## Supplementary File 1 for "A Genome-Scale Virtual *Escherichia coli* in the L++ Language": AlternateCarbonMetabolism.lpp

```
// Life Code License
// (c) 2026, Omphalos Lifesciences Inc, All rights reserved.
// Donghoon M. Lee and Daehwan Kim
//
// AUTO-GENERATED by Databases/GenerateExtendedGenes.py from GeneRegistry.tsv
// +  UniProt catalytic activity and Rhea (E. coli K-12 MG1655, see STRAIN.md). Do not edit
// by hand; re-generate. OFF by default via GeneratedGenes.lpp. Identifier =
// gene name (yaaJ -> YaaJ), locus tag in comment. Metabolite names mapped to
// the curated vocabulary where possible; rate constants are placeholders (k = 0 where the protein is a reactant).

pathway AlternateCarbonMetabolism
{
   protein AcuI      // b3253 — acuI — oxidoreductase (EC 1.3.1.84)
   {
      reaction PropanoylCoA_Oxidation(NADP + propanoyl-CoA -> H+ + NADPH + propenoyl-CoA, k = 1e-2, kr = 1e-2)  // EC 1.3.1.-
   }
   AcuI.UniProt = "P26646"
   AcuI.PDB = "1O89"
   protein Agp      // b1002 — agp — ester-bond hydrolase (esterase / nuclease) (EC 3.1.3.10)
   {
      reaction Galactose1Phosphate_Dephosphorylation(out.alpha-D-galactose-1-phosphate + out.H2O -> out.D-Galactose + out.Pi, k = 1e-2)  // EC 3.1.3.94
      reaction Glucose1Phosphate_Dephosphorylation(out.D-Glucose-1-phosphate + out.H2O -> out.D-glucose + out.Pi, k = 1e-2)  // EC 3.1.3.10
   }
   Agp.UniProt = "P19926"
   Agp.PDB = "1NT4"
   protein Ahr      // b4269 — ahr — dehydrogenase/reductase acting on CH-OH donors (EC 1.1.1.2)
   {
      reaction Acetaldehyde_Oxidation(acetaldehyde + H2O + NADP -> acetate + 2 H+ + NADPH, k = 1e-2)  // EC 1.2.1.4
      reaction Propanal_Oxidation(H2O + NADP + propanal -> 2 H+ + NADPH + Propionate-n-C3-0, k = 1e-2)
   }
   Ahr.UniProt = "P27250"
   Ahr.PDB = "7BU2"
   protein AldA      // b1415 — aldA — oxidoreductase acting on aldehyde/oxo donors (EC 1.2.1.21; 1.2.1.22)
   {
      reaction Lactaldehyde_Oxidation(H2O + L-lactaldehyde + NAD -> 2 H+ + L-Lactate + NADH, k = 1e-2)  // EC 1.2.1.22
      // On NAD+ (the generated name NAD made a pool of its own). Km glycolaldehyde 0.21 mM, 37 C, pH 7.5 (Lachaux et al.
      // 2019, Front Bioeng Biotechnol 7:359); kcat 1100 /min and Km NAD+ 0.28 mM with glycolaldehyde (Rodriguez-Zavala
      // et al. 2006, Protein Sci 15:1387; Baldoma & Aguilar 1987, J Biol Chem 262:13991; as given in UniProt P25553).
      // One way; the glycolate km is a model value.
      reaction Glycolaldehyde_Oxidation(
         glycolaldehyde + H2O + NAD+ -> glycolate + 2 H+ + NADH,
         k = 18, kr = 0.018,
         km = [[glycolaldehyde, 0.21 mM], [NAD+, 0.28 mM], [glycolate, 1 mM]])  // EC 1.2.1.21
   }
   AldA.UniProt = "P25553"
   AldA.PDB = "2HG2"
   protein AldB      // b3588 — aldB — oxidoreductase acting on aldehyde/oxo donors (EC 1.2.1.4)
   {
      reaction Acetaldehyde_Acetate_Oxidation(acetaldehyde + H2O + NADP -> acetate + 2 H+ + NADPH, k = 1e-2)  // EC 1.2.1.4
      reaction Propanal_PropionateNC30_Oxidation(H2O + NADP + propanal -> 2 H+ + NADPH + Propionate-n-C3-0, k = 1e-2)
   }
   AldB.UniProt = "P37685"
   protein AllD      // b0517 — allD — dehydrogenase/reductase acting on CH-OH donors (EC 1.1.1.350)
   {
      reaction Ureidoglycolate_Oxidation(NAD + ureidoglycolate -> H+ + NADH + oxalureate, k = 1e-2)  // EC 1.1.1.154
   }
   AllD.UniProt = "P77555"
   AllD.PDB = "1XRH"
   protein AlsE      // b4085 — alsE — racemase / epimerase (EC 5.1.3.-)
   {
      reaction Allulose6Phosphate_Epimerization(allulose-6-phosphate -> D-fructose-6-phosphate, k = 1e-2, kr = 1e-2)  // EC 5.1.3
   }
   AlsE.UniProt = "P32719"
   AlsE.PDB = "3CT7"
   protein AlsK      // b4084 — alsK — kinase / phosphotransferase (EC 2.7.1.55)
   {
      reaction Allose_Phosphorylation(D-allose + ATP -> ADP + D-allose-6-phosphate + H+, k = 1e-2)  // EC 2.7.1.55
   }
   AlsK.UniProt = "P32718"
   AlsK.PDB = "3HTV"
   protein AmyA      // b1927 — amyA — glycosidase (EC 3.2.1.1)
   {
      reaction Glucan_GlycosidicHydrolysis(1-4-alpha-D-glucan -> Maltohexaose, k = 1e-2)
   }
   AmyA.UniProt = "P26612"
   protein AppA      // b0980 — appA — ester-bond hydrolase (esterase / nuclease) (EC 3.1.3.-; 3.6.1.-)
   {
      reaction MyoInositolHexakisphosphate_Hydrolysis(6 out.H2O + out.myo-inositol-hexakisphosphate -> out.myo-inositol + 6 out.Pi, k = 1e-2)
      reaction GTP_Hydrolysis(out.GTP + out.H2O -> out.GDP + out.H+ + out.Pi, k = 1e-2)  // EC 3.6.1.5
   }
   AppA.UniProt = "P07102"
   AppA.PDB = "1DKL"
   protein AraA      // b0062 — araA — intramolecular oxidoreductase (isomerase) (EC 5.3.1.4)
   {
      reaction Arabinose_Isomerization(L-Arabinose -> L-ribulose, k = 1e-2, kr = 1e-2)  // EC 5.3.1.4
   }
   AraA.UniProt = "P08202"
   AraA.PDB = "2AJT"
   protein AraB      // b0063 — araB — kinase / phosphotransferase (EC 2.7.1.16)
   {
      reaction Xylulose_Phosphorylation(ATP + D-xylulose -> ADP + H+ + D-xylulose-5-phosphate, k = 1e-2)  // EC 2.7.1.17
      reaction Ribulose_Phosphorylation(ATP + L-ribulose -> ADP + H+ + L-ribulose-5-phosphate, k = 1e-2)  // EC 2.7.1.16
      reaction Xylulose_Xylulose5Phosphate_Phosphorylation(ATP + L-Xylulose -> ADP + H+ + L-xylulose-5-phosphate, k = 1e-2)  // EC 2.7.1.53
   }
   AraB.UniProt = "P08204"
   protein AraD      // b0061 — araD — racemase / epimerase (EC 5.1.3.4)
   {
      reaction Ribulose5Phosphate_Epimerization(L-ribulose-5-phosphate -> D-xylulose-5-phosphate, k = 1e-2, kr = 1e-2)  // EC 5.1.3.4
   }
   AraD.UniProt = "P08203"
   AraD.PDB = "1JDI"
   protein AscB      // b2716 — ascB — glycosidase (EC 3.2.1.86)
   {
      reaction Arbutin6Phosphate_GlycosidicHydrolysis(Arbutin-6-phosphate + H2O -> D-glucose-6-phosphate + hydroquinone, k = 1e-2)  // EC 3.2.1.86
      reaction PhosphoBetaDGlucosyl14DGlucose_GlycosidicHydrolysis(6-Phospho-beta-D-glucosyl-1-4-D-glucose + H2O -> D-glucose-6-phosphate + D-glucose, k = 1e-2)
   }
   AscB.UniProt = "P24240"
   protein AtoA      // b2222 — atoA — sulfur-group transferase (EC 2.8.3.8)
   {
      reaction Acetoacetate_CoATransfer(Acetoacetate + acetyl-CoA -> acetoacetyl-CoA + acetate, k = 1e-2)  // EC 2.8.3.9
      reaction AcetylCoA_CoATransfer(acetyl-CoA + Butyrate-n-C4-0 -> acetate + butanoyl-CoA, k = 1e-2)  // EC 2.8.3.8
      reaction AcetylCoA_Acetate_CoATransfer(acetyl-CoA + Hexanoate-n-C6-0 -> acetate + Hexanoyl-CoA-n-C6-0CoA, k = 1e-2)  // EC 2.8.3.8
   }
   AtoA.UniProt = "P76459"
   AtoA.PDB = "5DBN"
   protein AtoD      // b2221 — atoD — sulfur-group transferase (EC 2.8.3.8)
   {
      reaction AcetylCoA_Acetate_CoATransfer_II(acetyl-CoA + Butyrate-n-C4-0 -> acetate + butanoyl-CoA, k = 1e-2)  // EC 2.8.3.8 · src: EC-inferred
   }
   AtoD.UniProt = "P76458"
   AtoD.PDB = "1K6D"
   protein BglA      // b2901 — bglA — glycosidase (EC 3.2.1.86)
   {
      reaction Arbutin6Phosphate_Glucose6Phosphate_GlycosidicHydrolysis(Arbutin-6-phosphate + H2O -> D-glucose-6-phosphate + hydroquinone, k = 1e-2)  // EC 3.2.1.86
   }
   BglA.UniProt = "Q46829"
   BglA.PDB = "2XHY"
   protein BglB      // b3721 — bglB — glycosidase (EC 3.2.1.86)
   {
      reaction Arbutin6Phosphate_Glucose6Phosphate_GlycosidicHydrolysis_II(Arbutin-6-phosphate + H2O -> D-glucose-6-phosphate + hydroquinone, k = 1e-2)  // EC 3.2.1.86
      reaction PhosphoBetaDGlucosyl14DGlucose_Glucose6Phosphate_GlycosidicHydrolysis(6-Phospho-beta-D-glucosyl-1-4-D-glucose + H2O -> D-glucose-6-phosphate + D-glucose, k = 1e-2)
   }
   BglB.UniProt = "P11988"
   protein BglX      // b2132 — bglX — glycosidase (EC 3.2.1.21)
   {
      reaction Lactose_GlycosidicHydrolysis(out.H2O + out.Lactose -> out.D-Galactose + out.D-glucose, k = 1e-2)  // EC 3.2.1.23
   }
   BglX.UniProt = "P33363"
   protein ChbF      // b1734 — chbF — glycosidase (EC 3.2.1.86)
   {
      reaction PhosphoBetaDGlucosyl14DGlucose_Glucose6Phosphate_GlycosidicHydrolysis_II(6-Phospho-beta-D-glucosyl-1-4-D-glucose + H2O -> D-glucose-6-phosphate + D-glucose, k = 1e-2)
      reaction Monoacetylchitobiose6Phosphate_GlycosidicHydrolysis(H2O + N-monoacetylchitobiose-6-phosphate -> N-Acetyl-D-glucosamine-6-phosphate + D-Glucosamine, k = 1e-2)
   }
   ChbF.UniProt = "P17411"
   protein ChbG      // b1733 — chbG — hydrolase acting on C-N bonds (EC 3.5.1.105)
   {
      reaction Diacetylchitobiose6Phosphate_AmideHydrolysis(Diacetylchitobiose-6-phosphate + H2O -> acetate + N-monoacetylchitobiose-6-phosphate, k = 1e-2)
   }
   ChbG.UniProt = "P37794"
   protein CurA      // b1449 — curA — oxidoreductase (EC 1.3.1.n3)
   {
      reaction Curcumin_Reduction(curcumin + H+ + NADPH -> dihydrocurcumin + NADP, k = 1e-2)
      reaction Dihydrocurcumin_Reduction(dihydrocurcumin + H+ + NADPH -> NADP + tetrahydrocurcumin, k = 1e-2)
   }
   CurA.UniProt = "P76113"
   protein DeoB      // b4383 — deoB — intramolecular transferase (mutase) (EC 5.4.2.7)
   {
      reaction Ribose1Phosphate_PhosphoTransfer(alpha-D-ribose-1-phosphate -> alpha-D-ribose-5-phosphate, k = 1e-2, kr = 1e-2)  // EC 5.4.2.7
      reaction DeoxyDRibose1Phosphate_PhosphoTransfer(2-deoxy-D-ribose-1-phosphate -> 2-deoxy-D-ribose-5-phosphate, k = 1e-2, kr = 1e-2)  // EC 5.4.2.7
   }
   DeoB.UniProt = "P0A6K6"
   protein DeoC      // b4381 — deoC — carbon-carbon lyase (EC 4.1.2.4)
   {
      reaction DeoxyDRibose5Phosphate_AldolCleavage(2-deoxy-D-ribose-5-phosphate -> acetaldehyde + glyceraldehyde-3-phosphate, k = 1e-2)  // EC 4.1.2.4
   }
   DeoC.UniProt = "P0A6L0"
   DeoC.PDB = "1JCJ"
   protein DgoA      // b4477 — dgoA — carbon-carbon lyase (EC 4.1.2.21)
   {
      reaction Dehydro3DeoxyDGalactonate6Phosphate_AldolCleavage(2-dehydro-3-deoxy-D-galactonate-6-phosphate -> glyceraldehyde-3-phosphate + pyruvate, k = 1e-2, kr = 1e-2)  // EC 4.1.2.21
   }
   DgoA.UniProt = "Q6BF16"
   DgoA.PDB = "2V81"
   protein DgoD      // b4478 — dgoD — carbon-oxygen lyase (hydratase / dehydratase) (EC 4.2.1.6)
   {
      reaction Galactonate_Dehydration(D-Galactonate -> 2-dehydro-3-deoxy-D-galactonate + H2O, k = 1e-2)  // EC 4.2.1.140
   }
   DgoD.UniProt = "Q6BF17"
   protein DgoK      // b3693 — dgoK — kinase / phosphotransferase (EC 2.7.1.58)
   {
      reaction Dehydro3DeoxyDGalactonate_Phosphorylation(2-dehydro-3-deoxy-D-galactonate + ATP -> 2-dehydro-3-deoxy-D-galactonate-6-phosphate + ADP + H+, k = 1e-2)  // EC 2.7.1.58
   }
   DgoK.UniProt = "P31459"
   protein DhaK      // b1200 — dhaK — kinase / phosphotransferase (EC 2.7.1.121)
   {
      reaction Dihydroxyacetone_Phosphorylation(dihydroxyacetone + phosphoenolpyruvate -> dihydroxyacetone-phosphate + pyruvate, k = 1e-2)  // EC 2.7.1.121
   }
   DhaK.UniProt = "P76015"
   DhaK.PDB = "1OI2"
   protein DhaL      // b1199 — dhaL — kinase / phosphotransferase (EC 2.7.1.121)
   {
      reaction Dihydroxyacetone_DihydroxyacetonePhosphate_Phosphorylation(dihydroxyacetone + phosphoenolpyruvate -> dihydroxyacetone-phosphate + pyruvate, k = 1e-2)  // EC 2.7.1.121 · src: EC-inferred
   }
   DhaL.UniProt = "P76014"
   DhaL.PDB = "2BTD"
   protein DhaM      // b1198 — dhaM — kinase / phosphotransferase (EC 2.7.1.121)
   {
      reaction Dihydroxyacetone_DihydroxyacetonePhosphate_Phosphorylation_II(dihydroxyacetone + phosphoenolpyruvate -> dihydroxyacetone-phosphate + pyruvate, k = 1e-2)  // EC 2.7.1.121 · src: EC-inferred
   }
   DhaM.UniProt = "P37349"
   protein DkgA      // b3012 — dkgA — dehydrogenase/reductase acting on CH-OH donors (EC 1.1.1.-; 1.1.1.2; 1.1.1.346)
   {
      reaction DiketoDGluconate_Reduction(2-5-diketo-D-gluconate + H+ + NADPH -> 2-dehydro-L-gulonate + NADP, k = 1e-2)
      reaction Methylglyoxal_Reduction(H+ + Methylglyoxal + NADPH -> acetol-cytosol + NADP, k = 1e-2)  // EC 1.1.1
   }
   DkgA.UniProt = "Q46857"
   DkgA.PDB = "1MZR"
   protein DkgB      // b0207 — dkgB — dehydrogenase/reductase acting on CH-OH donors (EC 1.1.1.-; 1.1.1.2; 1.1.1.346)
   {
      reaction DiketoDGluconate_DehydroLGulonate_Reduction(2-5-diketo-D-gluconate + H+ + NADPH -> 2-dehydro-L-gulonate + NADP, k = 1e-2)
      reaction Methylglyoxal_AcetolCytosol_Reduction(H+ + Methylglyoxal + NADPH -> acetol-cytosol + NADP, k = 1e-2)  // EC 1.1.1
   }
   DkgB.UniProt = "P30863"
   protein DlgD      // b3575 — dlgD — dehydrogenase/reductase acting on CH-OH donors (EC 1.1.1.130)
   {
      reaction DioxoLGulonate_Reduction(2-3-Dioxo-L-gulonate + H+ + NADH -> 3-dehydro-L-gulonate + NAD, k = 1e-2)  // EC 1.1.1.130
   }
   DlgD.UniProt = "P37672"
   DlgD.PDB = "1NXU"
   protein FeaB      // b1385 — feaB — oxidoreductase acting on aldehyde/oxo donors (EC 1.2.1.39)
   {
      reaction Phenylacetaldehyde_Oxidation(H2O + NAD + phenylacetaldehyde -> 2 H+ + NADH + phenylacetic-acid, k = 1e-2, kr = 1e-2)  // EC 1.2.1.5
   }
   FeaB.UniProt = "P80668"
   protein Frc      // b2374 — frc — sulfur-group transferase (EC 2.8.3.16)
   {
      reaction FormylCoA4_CoATransfer(formyl-CoA-4 + Oxalate -> formate + Oxalyl-CoA, k = 1e-2, kr = 1e-2)  // EC 2.8.3.16
   }
   Frc.UniProt = "P69902"
   Frc.PDB = "1PQY"
   protein FrlB      // b3371 — frlB — hydrolase acting on C-N bonds (EC 3.5.-.-)
   {
      reaction FructoselysinePhosphate_AmideHydrolysis(fructoselysine-phosphate + H2O -> D-glucose-6-phosphate + L-lysine, k = 1e-2, kr = 1e-2)
   }
   FrlB.UniProt = "P0AC00"
   protein FrlC      // b4474 — frlC — racemase / epimerase (EC 5.1.3.41)
   {
      reaction Psicoselysine_Epimerization(Psicoselysine -> Fructoselysine, k = 1e-2, kr = 1e-2)
   }
   FrlC.UniProt = "P45541"
   protein FrlD      // b3374 — frlD — kinase / phosphotransferase (EC 2.7.1.218)
   {
      reaction Fructoselysine_Phosphorylation(ATP + Fructoselysine -> ADP + fructoselysine-phosphate + H+, k = 1e-2)
   }
   FrlD.UniProt = "P45543"
   protein FruK      // b2168 — fruK — kinase / phosphotransferase (EC 2.7.1.56)
   {
      reaction Fructose1Phosphate_Phosphorylation(ATP + D-fructose-1-phosphate -> ADP + D-fructose-1,6-bisphosphate + H+, k = 1e-2)  // EC 2.7.1.56
   }
   FruK.UniProt = "P0AEW9"
   protein FucA      // b2800 — fucA — carbon-carbon lyase (EC 4.1.2.-; 4.1.2.17)
   {
      reaction Fuculose1Phosphate_AldolCleavage(L-fuculose-1-phosphate -> dihydroxyacetone-phosphate + L-lactaldehyde, k = 1e-2, kr = 1e-2)  // EC 4.1.2.17
   }
   FucA.UniProt = "P0AB87"
   FucA.PDB = "1DZU"
   protein FucI      // b2802 — fucI — intramolecular oxidoreductase (isomerase) (EC 5.3.1.25; 5.3.1.3)
   {
      reaction Fucose_Isomerization(L-Fucose -> L-fuculose, k = 1e-2, kr = 1e-2)  // EC 5.3.1.3
      reaction Arabinose_Ribulose_Isomerization(D-arabinose -> D-ribulose, k = 1e-2, kr = 1e-2)  // EC 5.3.1.3
   }
   FucI.UniProt = "P69922"
   FucI.PDB = "1FUI"
   protein FucK      // b2803 — fucK — kinase / phosphotransferase (EC 2.7.1.-; 2.7.1.51)
   {
      reaction Fuculose_Phosphorylation(ATP + L-fuculose -> ADP + L-fuculose-1-phosphate + H+, k = 1e-2)  // EC 2.7.1.51
   }
   FucK.UniProt = "P11553"
   protein FucO      // b2799 — fucO — dehydrogenase/reductase acting on CH-OH donors (EC 1.1.1.77)
   {
      reaction Lactaldehyde_Reduction(H+ + L-lactaldehyde + NADH -> S-propane-1-2-diol + NAD, k = 1e-2, kr = 1e-2)  // EC 1.1.1.77
   }
   FucO.UniProt = "P0A9S1"
   FucO.PDB = "1RRM"
   protein GalE      // b0759 — galE — racemase / epimerase (EC 5.1.3.2)
   {
      reaction UDPglucose_Epimerization(UDPglucose -> UDPgalactose, k = 1e-2, kr = 1e-2)  // EC 5.1.3.2
   }
   GalE.UniProt = "P09147"
   GalE.PDB = "1A9Y"
   protein GalK      // b0757 — galK — kinase / phosphotransferase (EC 2.7.1.6)
   {
      reaction Galactose_Phosphorylation(ATP + D-Galactose -> ADP + alpha-D-galactose-1-phosphate + H+, k = 1e-2, kr = 1e-2)  // EC 2.7.1.6
   }
   GalK.UniProt = "P0A6T3"
   protein GalM      // b0756 — galM — racemase / epimerase (EC 5.1.3.3)
   {
      reaction Galactose_Epimerization(out.beta-D-galactose -> out.D-Galactose, k = 1e-2)  // EC 5.1.3.3
   }
   GalM.UniProt = "P0A9C3"
   protein GalT      // b0758 — galT — kinase / phosphotransferase (EC 2.7.7.12)
   {
      reaction Galactose1Phosphate_NucleotidylTransfer(alpha-D-galactose-1-phosphate + UDPglucose -> D-Glucose-1-phosphate + UDPgalactose, k = 1e-2, kr = 1e-2)  // EC 2.7.7.12
   }
   GalT.UniProt = "P09148"
   GalT.PDB = "1GUP"
   protein GarD      // b3128 — garD — carbon-oxygen lyase (hydratase / dehydratase) (EC 4.2.1.42)
   {
      reaction Galactarate_Dehydration(D-Galactarate -> 5-dehydro-4-deoxy-D-glucarate + H2O, k = 1e-2)  // EC 4.2.1.42
   }
   GarD.UniProt = "P39829"
   GarD.PDB = "3LAZ"
   protein GarL      // b3126 — garL — carbon-carbon lyase (EC 4.1.2.20)
   {
      reaction Dehydro4DeoxyDGlucarate_AldolCleavage(5-dehydro-4-deoxy-D-glucarate -> 2-hydroxy-3-oxopropanoate + pyruvate, k = 1e-2)  // EC 4.1.2.20
   }
   GarL.UniProt = "P23522"
   GarL.PDB = "1DXE"
   protein GarR      // b3125 — garR — dehydrogenase/reductase acting on CH-OH donors (EC 1.1.1.60)
   {
      reaction Hydroxy3Oxopropanoate_Reduction(2-hydroxy-3-oxopropanoate + H+ + NADH -> R-Glycerate + NAD, k = 1e-2, kr = 1e-2)  // EC 1.1.1
   }
   GarR.UniProt = "P0ABQ2"
   protein GatD      // b2091 — gatD — dehydrogenase/reductase acting on CH-OH donors (EC 1.1.1.251)
   {
      reaction Galactitol1Phosphate_Oxidation(Galactitol-1-phosphate + NAD -> H+ + NADH + D-tagatose-6-phosphate, k = 1e-2, kr = 1e-2)  // EC 1.1.1.251
   }
   GatD.UniProt = "P0A9S3"
   GatD.PDB = "4A2C"
   protein GatY      // b2096 — gatY — carbon-carbon lyase (EC 4.1.2.40)
   {
      reaction Tagatose16Biphosphate_AldolCleavage(D-tagatose-1-6-biphosphate -> dihydroxyacetone-phosphate + glyceraldehyde-3-phosphate, k = 1e-2, kr = 1e-2)  // EC 4.1.2.40 · src: EC-inferred
   }
   GatY.UniProt = "P0C8J6"
   protein GhrB      // b3553 — ghrB — dehydrogenase/reductase acting on CH-OH donors (EC 1.1.1.215; 1.1.1.79; 1.1.1.81)
   {
      reaction DehydroLGulonate_Reduction(2-dehydro-L-gulonate + H+ + NADH -> L-Idonate + NAD, k = 1e-2)
      reaction DiketoDGluconate_DehydroDGluconate_Reduction(2-5-diketo-D-gluconate + H+ + NADPH -> 5-Dehydro-D-gluconate + NADP, k = 1e-2)  // EC 1.1.1
      reaction DehydroLGulonate_Idonate_Reduction(2-dehydro-L-gulonate + H+ + NADPH -> L-Idonate + NADP, k = 1e-2)
      reaction Glyoxylate_Reduction(glyoxylate + H+ + NADH -> glycolate + NAD, k = 1e-2)  // EC 1.1.1.79
      reaction Hydroxypyruvate_Reduction(H+ + hydroxypyruvate + NADPH -> R-Glycerate + NADP, k = 1e-2)  // EC 1.1.1.79
      reaction Hydroxypyruvate_Glycerate_Reduction(H+ + hydroxypyruvate + NADH -> R-Glycerate + NAD, k = 1e-2)  // EC 1.1.1.26
      reaction Glyoxylate_Glycolate_Reduction(glyoxylate + H+ + NADPH -> glycolate + NADP, k = 1e-2)  // EC 1.1.1.79
      reaction DiketoDGluconate_DehydroDGluconate_Reduction_II(2-5-diketo-D-gluconate + H+ + NADH -> 5-Dehydro-D-gluconate + NAD, k = 1e-2)
      reaction DehydroLGulonate_Gluconate_Reduction(2-dehydro-L-gulonate + H+ + NADH -> D-gluconate + NAD, k = 1e-2)
      reaction DehydroLGulonate_Gluconate_Reduction_II(2-dehydro-L-gulonate + H+ + NADPH -> D-gluconate + NADP, k = 1e-2)
   }
   GhrB.UniProt = "P37666"
   protein GlcD      // b2979 — glcD — dehydrogenase/reductase acting on CH-OH donors (EC 1.1.99.14)
   {
      reaction Glycolate_Redox(glycolate + ubiquinone-8 -> glyoxylate + ubiquinol-8, k = 1e-2)
      reaction Glycolate_Glyoxylate_Redox(glycolate + menaquinone-8 -> glyoxylate + menaquinol-8, k = 1e-2)
      reaction Demethylmenaquinone8_Redox(2-Demethylmenaquinone-8 + glycolate -> 2-Demethylmenaquinol-8 + glyoxylate, k = 1e-2)
   }
   GlcD.UniProt = "P0AEP9"
   protein GlcE      // b4468 — glcE — dehydrogenase/reductase acting on CH-OH donors (EC 1.1.99.14)
   {
      reaction Glycolate_Glyoxylate_Redox_II(glycolate + ubiquinone -> glyoxylate + ubiquinol, k = 1e-2)  // src: LLM-inferred
   }
   GlcE.UniProt = "P52073"
   protein GlcF      // b4467 — glcF — dehydrogenase/reductase acting on CH-OH donors (EC 1.1.99.14)
   {
      reaction Glycolate_Glyoxylate_Redox_III(glycolate + ubiquinone -> glyoxylate + ubiquinol, k = 1e-2)  // src: LLM-inferred
   }
   GlcF.UniProt = "P52074"
   protein GldA      // b3945 — gldA — dehydrogenase/reductase acting on CH-OH donors (EC 1.1.1.6; 1.1.1.75)
   {
      reaction Glycerol_Oxidation(glycerol + NAD -> dihydroxyacetone + H+ + NADH, k = 1e-2)  // EC 1.1.1.6
      reaction AcetolCytosol_Reduction(acetol-cytosol + H+ + NADH -> R-propane-1-2-diol + NAD, k = 1e-2)
      reaction Methylglyoxal_Lactaldehyde_Reduction(H+ + Methylglyoxal + NADH -> D-lactaldehyde + NAD, k = 1e-2)  // EC 1.1.1.79
      reaction Aminoacetone_AcylTransfer(aminoacetone + H+ + NADH -> 1-aminopropan-2-ol + NAD, k = 1e-2, kr = 1e-2)  // EC 2.3.1.37
   }
   GldA.UniProt = "P0A9S5"
   GldA.PDB = "5ZXL"
   protein GlpK      // b3926 — glpK — kinase / phosphotransferase (EC 2.7.1.30)
   {
      reaction Glycerol_Phosphorylation(ATP + glycerol -> ADP + glycerol-3-phosphate + H+, k = 1e-2)  // EC 2.7.1.30
   }
   GlpK.UniProt = "P0A6F3"
   GlpK.PDB = "1BO5"
   protein GlxR      // b0509 — glxR — dehydrogenase/reductase acting on CH-OH donors (EC 1.1.1.60)
   {
      reaction Hydroxy3Oxopropanoate_Glycerate_Reduction(2-hydroxy-3-oxopropanoate + H+ + NADH -> R-Glycerate + NAD, k = 1e-2, kr = 1e-2)  // EC 1.1.1
   }
   GlxR.UniProt = "P77161"
   protein GntK      // b3437 — gntK — kinase / phosphotransferase (EC 2.7.1.12)
   {
      // Km gluconate 42 uM and ATP 123 uM (Izu, Adachi and Yamada 1996, FEBS Lett 394:14); kcat 93/s per subunit from
      // Vmax 285 U/mg at 25 C, pH 7.0, and the 19.5 kDa subunit (Izu 1998, PhD thesis, Tottori University, chapter 2).
      // One way (an ATP-driven kinase). With YieH and YqaB below, gluconate cycles with the 6-phosphogluconate pool.
      reaction Gluconate_Phosphorylation(
         ATP + D-gluconate -> 6-phospho-D-gluconate + ADP + H+,
         k = 93,
         km = [[D-gluconate, 42 uM], [ATP, 123 uM]])  // EC 2.7.1.12
   }
   GntK.UniProt = "P46859"
   GntK.PDB = "1KNQ"
   protein Gph      // b3385 — gph — ester-bond hydrolase (esterase / nuclease) (EC 3.1.3.18)
   {
      reaction Phosphoglycolate_Dephosphorylation(2-phosphoglycolate + H2O -> glycolate + Pi, k = 1e-2)  // EC 3.1.3.18
   }
   Gph.UniProt = "P32662"
   protein GudD      // b2787 — gudD — carbon-oxygen lyase (hydratase / dehydratase) (EC 4.2.1.40)
   {
      reaction Glucarate_Dehydration(D-Glucarate -> 5-dehydro-4-deoxy-D-glucarate + H2O, k = 1e-2)  // EC 4.2.1.40
   }
   GudD.UniProt = "P0AES2"
   GudD.PDB = "1EC7"
   protein GudX      // b2788 — gudX — carbon-oxygen lyase (hydratase / dehydratase) (EC 4.2.1.-)
   {
      reaction Glucarate_Dehydro4DeoxyDGlucarate_Dehydration(D-Glucarate -> 5-dehydro-4-deoxy-D-glucarate + H2O, k = 1e-2)  // EC 4.2.1.40
   }
   GudX.UniProt = "Q46915"
   GudX.PDB = "4GYP"
   protein GutQ      // b2708 — gutQ — intramolecular oxidoreductase (isomerase) (EC 5.3.1.13)
   {
      reaction Ribulose5Phosphate_Isomerization(D-ribulose-5-phosphate -> D-Arabinose-5-phosphate, k = 1e-2, kr = 1e-2)  // EC 5.3.1.13
   }
   GutQ.UniProt = "P17115"
   protein HcaB      // b2541 — hcaB — oxidoreductase (EC 1.3.1.87)
   {
      reaction Carboxyethyl35Cyclohexadiene12Diol_Oxidation(cis-3-3-carboxyethyl-3-5-cyclohexadiene-1-2-diol + NAD -> 3-2-3-dihydroxyphenyl-propanoate + H+ + NADH, k = 1e-2)  // EC 1.3.1.87
      reaction Carboxyethenyl35Cyclohexadiene12Diol_Oxidation(cis-3-3-carboxyethenyl-3-5-cyclohexadiene-1-2-diol + NAD -> 2-3-dihydroxicinnamic-acid + H+ + NADH, k = 1e-2)  // EC 1.3.1.87
   }
   HcaB.UniProt = "P0CI31"
   protein HcaD      // b2542 — hcaD — oxidoreductase (EC 1.18.1.3)
   {
      reaction Cinnamate_Oxygenation(trans-cinnamate + H+ + NADH + O2 -> cis-3-3-carboxyethenyl-3-5-cyclohexadiene-1-2-diol + NAD, k = 1e-2)  // EC 1.14.12.19
      reaction Phenylpropanoate_Oxygenation(H+ + NADH + O2 + Phenylpropanoate -> cis-3-3-carboxyethyl-3-5-cyclohexadiene-1-2-diol + NAD, k = 1e-2)  // EC 1.14.12.19
   }
   HcaD.UniProt = "P77650"
   protein HcaE      // b2538 — hcaE — oxidoreductase (EC 1.14.12.19)
   {
      reaction Cinnamate_Carboxyethenyl35Cyclohexadiene12Diol_Oxygenation(trans-cinnamate + H+ + NADH + O2 -> cis-3-3-carboxyethenyl-3-5-cyclohexadiene-1-2-diol + NAD, k = 1e-2)  // EC 1.14.12.19 · src: EC-inferred
   }
   HcaE.UniProt = "P0ABR5"
   HcaE.PDB = "8K0A"
   protein HcaF      // b2539 — hcaF — oxidoreductase (EC 1.14.12.19)
   {
      reaction Cinnamate_Carboxyethenyl35Cyclohexadiene12Diol_Oxygenation_II(trans-cinnamate + H+ + NADH + O2 -> cis-3-3-carboxyethenyl-3-5-cyclohexadiene-1-2-diol + NAD, k = 1e-2)  // EC 1.14.12.19 · src: EC-inferred
   }
   HcaF.UniProt = "Q47140"
   HcaF.PDB = "8K0A"
   protein HdhA      // b1619 — hdhA — dehydrogenase/reductase acting on CH-OH donors (EC 1.1.1.159)
   {
      reaction CholateC_Oxidation(Cholate-c + NAD -> 3-12-dihydroxy-7-oxo-5-cholan-24-oate + H+ + NADH, k = 1e-2)
   }
   HdhA.UniProt = "P0AET8"
   HdhA.PDB = "1AHH"
   protein HxpA      // b2293 — hxpA — ester-bond hydrolase (esterase / nuclease) (EC 3.1.3.22; 3.1.3.23; 3.1.3.50)
   {
      reaction Glucose1Phosphate_Glucose_Dephosphorylation(D-Glucose-1-phosphate + H2O -> D-glucose + Pi, k = 1e-2)  // EC 3.1.3.10
      reaction Fructose6Phosphate_Hydrolysis(D-fructose-6-phosphate + H2O -> D-fructose + Pi, k = 1e-2)
      reaction Glucose6Phosphate_Dephosphorylation(D-glucose-6-phosphate + H2O -> D-glucose + Pi, k = 1e-2)  // EC 3.1.3.9
      reaction Ribose5Phosphate_Hydrolysis(H2O + alpha-D-ribose-5-phosphate -> Pi + D-Ribose, k = 1e-2)
      reaction DeoxyDGlucose6Phosphate_Dephosphorylation(2-Deoxy-D-glucose-6-phosphate + H2O -> 2-Deoxy-D-glucose + Pi, k = 1e-2)  // EC 3.1.3.68
      reaction Erythrose4Phosphate_Hydrolysis(D-erythrose-4-phosphate + H2O -> D-erythrose + Pi, k = 1e-2)
      reaction Ribulose5Phosphate_Hydrolysis(H2O + D-ribulose-5-phosphate -> Pi + D-ribulose, k = 1e-2)
      reaction Fructose1Phosphate_Hydrolysis(D-fructose-1-phosphate + H2O -> D-fructose + Pi, k = 1e-2)
   }
   HxpA.UniProt = "P77625"
   protein HxpB      // b1727 — hxpB — ester-bond hydrolase (esterase / nuclease) (EC 3.1.3.22; 3.1.3.23; 3.1.3.50; 3.1.3.68)
   {
      reaction Mannose6Phosphate_Hydrolysis(H2O + D-Mannose-6-phosphate -> D-Mannose + Pi, k = 1e-2)
      reaction DeoxyDGlucose6Phosphate_DeoxyDGlucose_Dephosphorylation(2-Deoxy-D-glucose-6-phosphate + H2O -> 2-Deoxy-D-glucose + Pi, k = 1e-2)  // EC 3.1.3.68
      reaction Erythrose4Phosphate_Erythrose_Hydrolysis(D-erythrose-4-phosphate + H2O -> D-erythrose + Pi, k = 1e-2)
      reaction Glyceraldehyde3Phosphate_Hydrolysis(glyceraldehyde-3-phosphate + H2O -> D-Glyceraldehyde + Pi, k = 1e-2)
   }
   HxpB.UniProt = "P77247"
   HxpB.PDB = "1TE2"
   protein Hyi      // b0508 — hyi — intramolecular oxidoreductase (isomerase) (EC 5.3.1.22)
   {
      reaction Hydroxypyruvate_Isomerization(hydroxypyruvate -> 2-hydroxy-3-oxopropanoate, k = 1e-2, kr = 1e-2)  // EC 5.3.1.22
   }
   Hyi.UniProt = "P30147"
   protein HyuA      // b2873 — hyuA — hydrolase acting on C-N bonds (EC 3.5.2.-)
   {
      reaction Phenylhydantoin_AmideHydrolysis(phenylhydantoin + H2O -> phenylureidoacetic-acid, k = 1e-2)
   }
   HyuA.UniProt = "Q46806"
   protein IdnD      // b4267 — idnD — dehydrogenase/reductase acting on CH-OH donors (EC 1.1.1.264)
   {
      reaction DehydroDGluconate_Reduction(5-Dehydro-D-gluconate + H+ + NADH -> L-Idonate + NAD, k = 1e-2, kr = 1e-2)  // EC 1.1.1.264
      reaction DehydroDGluconate_Idonate_Reduction(5-Dehydro-D-gluconate + H+ + NADPH -> L-Idonate + NADP, k = 1e-2)  // EC 1.1.1.264
   }
   IdnD.UniProt = "P39346"
   IdnD.PDB = "6DKH"
   protein IdnK      // b4268 — idnK — kinase / phosphotransferase (EC 2.7.1.12)
   {
      reaction Gluconate_PhosphoDGluconate_Phosphorylation(ATP + D-gluconate -> 6-phospho-D-gluconate + ADP + H+, k = 1e-2)  // EC 2.7.1.12
   }
   IdnK.UniProt = "P39208"
   protein IdnO      // b4266 — idnO — dehydrogenase/reductase acting on CH-OH donors (EC 1.1.1.69)
   {
      reaction DehydroDGluconate_Gluconate_Reduction(5-Dehydro-D-gluconate + H+ + NADPH -> D-gluconate + NADP, k = 1e-2)  // EC 1.1.1
      reaction Gluconate_Oxidation(D-gluconate + NAD -> 5-Dehydro-D-gluconate + H+ + NADH, k = 1e-2, kr = 1e-2)
   }
   IdnO.UniProt = "P0A9P9"
   protein KbaY      // b3137 — kbaY — carbon-carbon lyase (EC 4.1.2.40)
   {
      reaction Tagatose16Biphosphate_DihydroxyacetonePhosphate_AldolCleavage(D-tagatose-1-6-biphosphate -> dihydroxyacetone-phosphate + glyceraldehyde-3-phosphate, k = 1e-2, kr = 1e-2)  // EC 4.1.2.40 · src: EC-inferred
   }
   KbaY.UniProt = "P0AB74"
   KbaY.PDB = "1GVF"
   protein KdgK      // b3526 — kdgK — kinase / phosphotransferase (EC 2.7.1.45)
   {
      reaction Dehydro3DeoxyDGluconate_Phosphorylation(2-Dehydro-3-deoxy-D-gluconate + ATP -> 2-Dehydro-3-deoxy-D-gluconate-6-phosphate + ADP + H+, k = 1e-2)  // EC 2.7.1.45
   }
   KdgK.UniProt = "P37647"
   protein KdsD      // b3197 — kdsD — intramolecular oxidoreductase (isomerase) (EC 5.3.1.13)
   {
      reaction Ribulose5Phosphate_Arabinose5Phosphate_Isomerization(D-ribulose-5-phosphate -> D-Arabinose-5-phosphate, k = 1e-2, kr = 1e-2)  // EC 5.3.1.13
   }
   KdsD.UniProt = "P45395"
   KdsD.PDB = "2XHZ"
   protein KduD      // b2842 — kduD — dehydrogenase/reductase acting on CH-OH donors (EC 1.1.1.-; 1.1.1.127)
   {
      reaction Gluconate_DehydroDGluconate_Oxidation(D-gluconate + NAD -> 5-Dehydro-D-gluconate + H+ + NADH, k = 1e-2, kr = 1e-2)
   }
   KduD.UniProt = "P37769"
   protein LacZ      // b0344 — lacZ — glycosidase (EC 3.2.1.23)
   {
      reaction Lactose_Galactose_GlycosidicHydrolysis(H2O + Lactose -> D-Galactose + D-glucose, k = 1e-2)  // EC 3.2.1.23
   }
   LacZ.UniProt = "P00722"
   LacZ.PDB = "1DP0"
   protein LgoD      // b4358 — lgoD — dehydrogenase/reductase acting on CH-OH donors (EC 1.1.1.414)
   {
      reaction Galactonate_Oxidation(L-Galactonate + NAD -> H+ + NADH + D-tagaturonate, k = 1e-2)  // EC 1.1.1.M8
   }
   LgoD.UniProt = "P39400"
   protein Lyx      // b3580 — lyx — kinase / phosphotransferase (EC 2.7.1.-; 2.7.1.53)
   {
      reaction DehydroLGulonate_Phosphorylation(3-dehydro-L-gulonate + ATP -> 3-keto-L-gulonate-6-phosphate + ADP + H+, k = 1e-2)  // EC 2.7.1.53
      reaction Xylulose_Xylulose5Phosphate_Phosphorylation_II(ATP + L-Xylulose -> ADP + H+ + L-xylulose-5-phosphate, k = 1e-2)  // EC 2.7.1.53
   }
   Lyx.UniProt = "P37677"
   protein Maa      // b0459 — maa — acyltransferase (EC 2.3.1.79)
   {
      reaction AcetylCoA_AcylTransfer(acetyl-CoA + maltose -> acetyl-maltose + Coenzyme-A, k = 1e-2, kr = 1e-2)  // EC 2.3.1.79
      reaction AcetylCoA_AcetylDGlucose_AcylTransfer(acetyl-CoA + D-glucose -> 6-acetyl-D-glucose + Coenzyme-A, k = 1e-2, kr = 1e-2)  // EC 2.3.1.79
   }
   Maa.UniProt = "P77791"
   Maa.PDB = "1OCX"
   protein Mak      // b0394 — mak — kinase / phosphotransferase (EC 2.7.1.4)
   {
      reaction Fructose_Phosphorylation(ATP + D-fructose -> ADP + D-fructose-6-phosphate + H+, k = 1e-2)  // EC 2.7.1.1
   }
   Mak.UniProt = "P23917"
   protein MalP      // b3417 — malP — glycosyltransferase (EC 2.4.1.1)
   {
      reaction Glycogen_GlycosylTransfer(glycogen + Pi -> D-Glucose-1-phosphate, k = 1e-2)
      reaction Maltoheptaose_GlycosylTransfer(maltoheptaose + Pi -> D-Glucose-1-phosphate + Maltohexaose, k = 1e-2, kr = 1e-2)  // EC 2.4.1.1
      reaction Maltohexaose_GlycosylTransfer(Maltohexaose + Pi -> D-Glucose-1-phosphate + Maltopentaose, k = 1e-2, kr = 1e-2)  // EC 2.4.1.1
      reaction Maltopentaose_GlycosylTransfer(Maltopentaose + Pi -> D-Glucose-1-phosphate + Maltotetraose, k = 1e-2, kr = 1e-2)  // EC 2.4.1.1
      reaction BranchingGlycogen_GlycosylTransfer(branching-glycogen + Pi -> D-Glucose-1-phosphate, k = 1e-2)  // EC 2.4.1.1
   }
   MalP.UniProt = "P00490"
   MalP.PDB = "1AHP"
   protein MalQ      // b3416 — malQ — glycosyltransferase (EC 2.4.1.25)
   {
      reaction Maltose_GlycosylTransfer(maltose + Maltopentaose -> D-glucose + Maltohexaose, k = 1e-2)  // EC 2.4.1.25
      reaction Maltose_Glucose_GlycosylTransfer(maltose + Maltotriose -> D-glucose + Maltotetraose, k = 1e-2)  // EC 2.4.1.25
      reaction Maltose_Glucose_GlycosylTransfer_II(maltose + Maltotetraose -> D-glucose + Maltopentaose, k = 1e-2)  // EC 2.4.1.25
      reaction Maltose_Glucose_GlycosylTransfer_III(maltose + Maltohexaose -> D-glucose + maltoheptaose, k = 1e-2)  // EC 2.4.1.25
   }
   MalQ.UniProt = "P15977"
   MalQ.PDB = "4S3P"
   protein MalS      // b3571 — malS — glycosidase (EC 3.2.1.1)
   {
      reaction Glucan_Maltohexaose_GlycosidicHydrolysis(out.1-4-alpha-D-glucan -> out.Maltohexaose, k = 1e-2)
   }
   MalS.UniProt = "P25718"
   MalS.PDB = "8IM8"
   protein MalZ      // b0403 — malZ — glycosidase (EC 3.2.1.20)
   {
      reaction Maltopentaose_GlycosidicHydrolysis(H2O + Maltopentaose -> D-glucose + Maltotetraose, k = 1e-2)  // EC 3.2.1.20
      reaction Maltotetraose_GlycosidicHydrolysis(H2O + Maltotetraose -> D-glucose + Maltotriose, k = 1e-2)
      reaction Maltotriose_GlycosidicHydrolysis(H2O + Maltotriose -> D-glucose + maltose, k = 1e-2)  // EC 3.2.1.20
      reaction Maltohexaose_GlycosidicHydrolysis(H2O + Maltohexaose -> D-glucose + Maltopentaose, k = 1e-2)  // EC 3.2.1.20
      reaction Maltoheptaose_GlycosidicHydrolysis(H2O + maltoheptaose -> D-glucose + Maltohexaose, k = 1e-2)  // EC 3.2.1.20
   }
   MalZ.UniProt = "P21517"
   MalZ.PDB = "5BN7"
   protein ManA      // b1613 — manA — intramolecular oxidoreductase (isomerase) (EC 5.3.1.8)
   {
      reaction Mannose6Phosphate_Isomerization(D-Mannose-6-phosphate -> D-fructose-6-phosphate, k = 1e-2, kr = 1e-2)  // EC 5.3.1.8
   }
   ManA.UniProt = "P00946"
   protein ManB      // b2048 — manB — intramolecular transferase (mutase) (EC 5.4.2.8)
   {
      reaction Mannose1Phosphate_PhosphoTransfer(D-Mannose-1-phosphate -> D-Mannose-6-phosphate, k = 1e-2, kr = 1e-2)  // EC 5.4.2.8
   }
   ManB.UniProt = "P24175"
   protein MelA      // b4119 — melA — glycosidase (EC 3.2.1.22)
   {
      reaction Melibiose_GlycosidicHydrolysis(H2O + Melibiose -> D-Galactose + D-glucose, k = 1e-2)  // EC 3.2.1.22
   }
   MelA.UniProt = "P06720"
   protein MhpA      // b0347 — mhpA — oxidoreductase (EC 1.14.13.127)
   {
      reaction HydroxyPhenylPropionate_Oxygenation(3-3-hydroxy-phenyl-propionate + H+ + NADH + O2 -> 3-2-3-dihydroxyphenyl-propanoate + H2O + NAD, k = 1e-2)  // EC 1.14.13.127
      reaction HydroxycinnamicAcid_Oxygenation(3-hydroxycinnamic-acid + H+ + NADH + O2 -> 2-3-dihydroxicinnamic-acid + H2O + NAD, k = 1e-2)  // EC 1.14.13.127
   }
   MhpA.UniProt = "P77397"
   protein MhpB      // b0348 — mhpB — oxidoreductase (EC 1.13.11.16)
   {
      reaction DihydroxyphenylPropanoate_Oxygenation(3-2-3-dihydroxyphenyl-propanoate + O2 -> H+ + 2-hydroxy-6-oxonona-2-4-diene-1-9-dioate, k = 1e-2)  // EC 1.13.11.16
      reaction DihydroxicinnamicAcid_Oxygenation(2-3-dihydroxicinnamic-acid + O2 -> H+ + 2-hydroxy-6-ketononatrienedioate, k = 1e-2)  // EC 1.13.11.16
   }
   MhpB.UniProt = "P0ABR9"
   MhpB.PDB = "8K04"
   protein MhpC      // b0349 — mhpC — hydrolase (EC 3.7.1.14)
   {
      reaction Hydroxy6Oxonona24Diene19Dioate_RingHydrolysis(H2O + 2-hydroxy-6-oxonona-2-4-diene-1-9-dioate -> H+ + 2-oxopent-4-enoate + succinate, k = 1e-2)  // EC 3.7.1.14
      reaction Hydroxy6Ketononatrienedioate_RingHydrolysis(H2O + 2-hydroxy-6-ketononatrienedioate -> fumarate + H+ + 2-oxopent-4-enoate, k = 1e-2)  // EC 3.7.1.14
   }
   MhpC.UniProt = "P77044"
   MhpC.PDB = "1U2E"
   protein MhpD      // b0350 — mhpD — carbon-oxygen lyase (hydratase / dehydratase) (EC 4.2.1.80)
   {
      reaction Oxopent4Enoate_Dehydration(H2O + 2-oxopent-4-enoate -> 4-hydroxy-2-oxopentanoate, k = 1e-2)  // EC 4.2.1.80
   }
   MhpD.UniProt = "P77608"
   MhpD.PDB = "1SV6"
   protein MhpE      // b0352 — mhpE — carbon-carbon lyase (EC 4.1.3.39)
   {
      reaction Hydroxy2Oxopentanoate_AldolCleavage(4-hydroxy-2-oxopentanoate -> acetaldehyde + pyruvate, k = 1e-2)  // EC 4.1.3.39
   }
   MhpE.UniProt = "P51020"
   protein MngB      // b0732 — mngB — glycosidase (EC 3.2.1.-)
   {
      reaction Mannosyl6PhosphateDGlycerate_GlycosidicHydrolysis(H2O + 2-alpha-D-Mannosyl-6-phosphate-D-glycerate -> R-Glycerate + D-Mannose-6-phosphate, k = 1e-2)  // EC 3.2.1.170
   }
   MngB.UniProt = "P54746"
   protein MtlD      // b3600 — mtlD — dehydrogenase/reductase acting on CH-OH donors (EC 1.1.1.17)
   {
      reaction Mannitol1Phosphate_Oxidation(D-mannitol-1-phosphate + NAD -> D-fructose-6-phosphate + H+ + NADH, k = 1e-2, kr = 1e-2)  // EC 1.1.1.17
   }
   MtlD.UniProt = "P09424"
   protein MurQ      // b2428 — murQ — carbon-oxygen lyase (hydratase / dehydratase) (EC 4.2.1.126)
   {
      reaction Acetylmuramate6Phosphate_Dehydration(N-acetylmuramate-6-phosphate + H2O -> N-Acetyl-D-glucosamine-6-phosphate + D-Lactate, k = 1e-2)  // EC 4.2.1.126
   }
   MurQ.UniProt = "P76535"
   protein NagA      // b0677 — nagA — hydrolase acting on C-N bonds (EC 3.5.1.25)
   {
      reaction AcetylDGlucosamine6Phosphate_AmideHydrolysis(N-Acetyl-D-glucosamine-6-phosphate + H2O -> acetate + D-Glucosamine-6-phosphate, k = 1e-2)  // EC 3.5.1.25
   }
   NagA.UniProt = "P0AF18"
   NagA.PDB = "1YMY"
   protein NagB      // b0678 — nagB — hydrolase acting on C-N bonds (EC 3.5.99.6)
   {
      reaction Glucosamine6Phosphate_AmideHydrolysis(D-Glucosamine-6-phosphate + H2O -> D-fructose-6-phosphate + Ammonium, k = 1e-2)  // EC 3.5.99.6
   }
   NagB.UniProt = "P0A759"
   NagB.PDB = "1CD5"
   protein NanA      // b3225 — nanA — carbon-carbon lyase (EC 4.1.3.3)
   {
      reaction Acetylneuraminate_AldolCleavage(N-acetylneuraminate -> N-Acetyl-D-mannosamine + pyruvate, k = 1e-2)  // EC 4.1.3.3
   }
   NanA.UniProt = "P0A6L4"
   NanA.PDB = "1FDY"
   protein NanE      // b3223 — nanE — racemase / epimerase (EC 5.1.3.9)
   {
      reaction AcetylDMannosamine6Phosphate_Epimerization(N-Acetyl-D-mannosamine-6-phosphate -> N-Acetyl-D-glucosamine-6-phosphate, k = 1e-2, kr = 1e-2)  // EC 5.1.3.9
   }
   NanE.UniProt = "P0A761"
   protein NanK      // b3222 — nanK — kinase / phosphotransferase (EC 2.7.1.60)
   {
      reaction AcetylDMannosamine_Phosphorylation(N-Acetyl-D-mannosamine + ATP -> N-Acetyl-D-mannosamine-6-phosphate + ADP + H+, k = 1e-2)  // EC 2.7.1.60
   }
   NanK.UniProt = "P45425"
   NanK.PDB = "2AA4"
   protein NfsB      // b0578 — nfsB — enzyme
   {
      reaction Dihydropteridine_Reduction(6-7-dihydropteridine + 3 H+ + NADPH -> NADP + 5-6-7-8-tetrahydropteridine, k = 1e-2)  // EC 1.5.1.34
      reaction Dihydropteridine_Tetrahydropteridine_Reduction(6-7-dihydropteridine + 3 H+ + NADH -> NAD + 5-6-7-8-tetrahydropteridine, k = 1e-2)  // EC 1.5.1.34
   }
   NfsB.UniProt = "P38489"
   NfsB.PDB = "1DS7"
   protein NudL      // b1813 — nudL — nucleotide-hydrolysing enzyme (EC 3.6.1.-)
   {
      reaction Phosphohydroxypyruvate_Hydrolysis(3-phosphohydroxypyruvate + H2O -> hydroxypyruvate + Pi, k = 1e-2)
   }
   NudL.UniProt = "P43337"
   protein OtnC      // b2738 — otnC — carbon-carbon lyase (EC 4.1.1.104)
   {
      reaction Fuculose1Phosphate_DihydroxyacetonePhosphate_AldolCleavage(L-fuculose-1-phosphate -> dihydroxyacetone-phosphate + L-lactaldehyde, k = 1e-2, kr = 1e-2)  // EC 4.1.2.17
   }
   OtnC.UniProt = "Q46890"
   OtnC.PDB = "6VOP"
   protein OtsA      // b1896 — otsA — glycosyltransferase (EC 2.4.1.15)
   {
      reaction Glucose6Phosphate_GlycosylTransfer(D-glucose-6-phosphate + UDPglucose -> H+ + Alpha-alpha-Trehalose-6-phosphate + UDP, k = 1e-2)  // EC 2.4.1.15
   }
   OtsA.UniProt = "P31677"
   OtsA.PDB = "1GZ5"
   protein OtsB      // b1897 — otsB — ester-bond hydrolase (esterase / nuclease) (EC 3.1.3.12)
   {
      reaction Trehalose6Phosphate_Dephosphorylation(H2O + Alpha-alpha-Trehalose-6-phosphate -> Pi + Trehalose, k = 1e-2)  // EC 3.1.3.12
   }
   OtsB.UniProt = "P31678"
   protein Oxc      // b2373 — oxc — carbon-carbon lyase (EC 4.1.1.8)
   {
      reaction OxalylCoA_Decarboxylation(H+ + Oxalyl-CoA -> CO2 + formyl-CoA-4, k = 1e-2)  // EC 4.1.1.8
   }
   Oxc.UniProt = "P0AFI0"
   Oxc.PDB = "2Q27"
   protein PaaA      // b1388 — paaA — oxidoreductase (EC 1.14.13.149)
   {
      reaction PhenylacetylCoA_Oxygenation(phenylacetyl-CoA + NADPH + H+ + O2 -> 1-2-epoxyphenylacetyl-CoA + NADP + H2O, k = 1e-2)  // src: LLM-inferred
   }
   PaaA.UniProt = "P76077"
   PaaA.PDB = "3PVR"
   protein PaaE       // b1392 — paaE — enzyme
   PaaE.UniProt = "P76081"
   protein PaaF      // b1393 — paaF — carbon-oxygen lyase (hydratase / dehydratase) (EC 4.2.1.17)
   {
      reaction DehydroadipylCoA_Dehydration(2-3-dehydroadipyl-CoA + H2O -> 3S-3-hydroxyadipyl-CoA, k = 1e-2, kr = 1e-2)  // EC 4.2.1.17
   }
   PaaF.UniProt = "P76082"
   PaaF.PDB = "4FZW"
   protein PaaG      // b1394 — paaG — intramolecular oxidoreductase (isomerase) (EC 5.3.3.18)
   {
      reaction Ring12EpoxyphenylacetylCoA_Isomerization(ring-1-2-epoxyphenylacetyl-CoA -> 2-oxepin-2-3H-ylideneacetyl-CoA, k = 1e-2, kr = 1e-2)
   }
   PaaG.UniProt = "P77467"
   PaaG.PDB = "4FZW"
   protein PaaH      // b1395 — paaH — dehydrogenase/reductase acting on CH-OH donors (EC 1.1.1.-)
   {
      reaction X3S3HydroxyadipylCoA_Oxidation(3S-3-hydroxyadipyl-CoA + NAD -> H+ + NADH + 3-oxoadipyl-CoA, k = 1e-2, kr = 1e-2)  // EC 1.1.1.35
   }
   PaaH.UniProt = "P76083"
   PaaH.PDB = "3MOG"
   protein PaaI      // b1396 — paaI — ester-bond hydrolase (esterase / nuclease) (EC 3.1.2.-)
   {
      reaction PhenylacetylCoA_Hydrolysis(H2O + phenylacetyl-CoA -> Coenzyme-A + H+ + phenylacetic-acid, k = 1e-2)
      reaction DihydroxyphenylacetylCoA_Hydrolysis(3-4-dihydroxyphenylacetyl-CoA + H2O -> 3-4-dihydroxyphenylacetate + Coenzyme-A + H+, k = 1e-2)
   }
   PaaI.UniProt = "P76084"
   PaaI.PDB = "1PSU"
   protein PaaJ      // b1397 — paaJ — acyltransferase (EC 2.3.1.174; 2.3.1.223)
   {
      reaction OxoadipylCoA_AcylTransfer(Coenzyme-A + 3-oxoadipyl-CoA -> acetyl-CoA + succinyl-CoA, k = 1e-2)  // EC 2.3.1.16
      reaction Oxo56DehydrosuberylCoA_AcylTransfer(3-oxo-5-6-dehydrosuberyl-CoA + Coenzyme-A -> 2-3-dehydroadipyl-CoA + acetyl-CoA, k = 1e-2)  // EC 2.3.1.223
   }
   PaaJ.UniProt = "P0C7L2"
   protein PaaK      // b1398 — paaK — acid-thiol ligase (EC 6.2.1.30)
   {
      reaction PhenylaceticAcid_CoALigation(ATP + Coenzyme-A + phenylacetic-acid -> AMP + phenylacetyl-CoA + PPi, k = 1e-2)  // EC 6.2.1.30
   }
   PaaK.UniProt = "P76085"
   protein PaaZ      // b1387 — paaZ — oxidoreductase acting on aldehyde/oxo donors (EC 1.2.1.91; 3.3.2.12)
   {
      reaction Oxepin23HYlideneacetylCoA_Oxidation(2-oxepin-2-3H-ylideneacetyl-CoA + 2 H2O + NADP -> 3-oxo-5-6-dehydrosuberyl-CoA + 2 H+ + NADPH, k = 1e-2)
   }
   PaaZ.UniProt = "P77455"
   PaaZ.PDB = "6JQL"
   protein PdeF      // b2503 — pdeF — ester-bond hydrolase (esterase / nuclease) (EC 3.1.4.52)
   {
      reaction CyclicDiguanosineMonophosphate_Hydrolysis(Cyclic-diguanosine-monophosphate + H2O -> 5-phosphoguanylyl-3-5-guanosine + H+, k = 1e-2)
   }
   PdeF.UniProt = "P77172"
   protein PdeH      // b3525 — pdeH — ester-bond hydrolase (esterase / nuclease) (EC 3.1.4.52)
   {
      reaction CyclicDiguanosineMonophosphate_Phosphoguanylyl35Guanosine_Hydrolysis(Cyclic-diguanosine-monophosphate + H2O -> 5-phosphoguanylyl-3-5-guanosine + H+, k = 1e-2)
   }
   PdeH.UniProt = "P37646"
   protein PdeR      // b1285 — pdeR — ester-bond hydrolase (esterase / nuclease) (EC 3.1.4.52)
   {
      reaction CyclicDiguanosineMonophosphate_Phosphoguanylyl35Guanosine_Hydrolysis_II(Cyclic-diguanosine-monophosphate + H2O -> 5-phosphoguanylyl-3-5-guanosine + H+, k = 1e-2)
      reaction Phosphoguanylyl35Guanosine_Hydrolysis(5-phosphoguanylyl-3-5-guanosine + H2O -> 2 GMP + H+, k = 1e-2)
   }
   PdeR.UniProt = "P77334"
   protein Pgm      // b0688 — pgm — intramolecular transferase (mutase) (EC 5.4.2.2)
   {
      reaction Glucose1Phosphate_PhosphoTransfer(D-Glucose-1-phosphate -> D-glucose-6-phosphate, k = 1e-2, kr = 1e-2)  // EC 5.4.2.2
   }
   Pgm.UniProt = "P36938"
   protein PhnG       // b4101 — phnG — kinase / phosphotransferase (EC 2.7.8.37)
   PhnG.UniProt = "P16685"
   PhnG.PDB = "4XB6"
   protein PhnH       // b4100 — phnH — kinase / phosphotransferase (EC 2.7.8.37)
   PhnH.UniProt = "P16686"
   PhnH.PDB = "2FSU"
   protein PhnI      // b4099 — phnI — kinase / phosphotransferase (EC 2.7.8.37)
   {
      reaction Methylphosphonate_Phosphorylation(ATP + methylphosphonate -> alpha-D-ribose-1-methylphosphonate-5-triphosphate + adenine, k = 1e-2)  // src: LLM-inferred
   }
   PhnI.UniProt = "P16687"
   PhnI.PDB = "4XB6"
   protein PhnJ      // b4098 — phnJ — lyase (EC 4.7.1.1)
   {
      reaction Ribose1Methylphosphonate5Phosphate_Conversion(D-ribose-1-methylphosphonate-5-phosphate -> methane + 5-phospho-D-ribose-1-2-cyclic-phosphate, k = 1e-2)
   }
   PhnJ.UniProt = "P16688"
   PhnJ.PDB = "4XB6"
   protein PhnL      // b4096 — phnL — kinase / phosphotransferase (EC 2.7.8.37)
   {
      reaction MethylphosphonicAcid_Phosphorylation(ATP + Methylphosphonic-acid -> adenine + D-ribose-1-methylphosphonate-5-triphosphate, k = 1e-2)
   }
   PhnL.UniProt = "P16679"
   PhnL.PDB = "7Z15"
   protein PhnM      // b4095 — phnM — nucleotide-hydrolysing enzyme (EC 3.6.1.63)
   {
      reaction Ribose1Methylphosphonate5Triphosphate_Hydrolysis(H2O + D-ribose-1-methylphosphonate-5-triphosphate -> H+ + PPi + D-ribose-1-methylphosphonate-5-phosphate, k = 1e-2)
   }
   PhnM.UniProt = "P16689"
   protein PhnN      // b4094 — phnN — kinase / phosphotransferase (EC 2.7.4.23)
   {
      reaction Ribose15Bisphosphate_Phosphorylation(ATP + D-ribose-1-5-bisphosphate -> ADP + 5-phospho-alpha-D-ribose-1-diphosphate, k = 1e-2)  // EC 2.7.4.23
   }
   PhnN.UniProt = "P16690"
   protein PhnP      // b4092 — phnP — ester-bond hydrolase (esterase / nuclease) (EC 3.1.4.55)
   {
      reaction PhosphoDRibose12CyclicPhosphate_Hydrolysis(H2O + 5-phospho-D-ribose-1-2-cyclic-phosphate -> H+ + D-ribose-1-5-bisphosphate, k = 1e-2)
   }
   PhnP.UniProt = "P16692"
   PhnP.PDB = "3G1P"
   protein PrpB      // b0331 — prpB — carbon-carbon lyase (EC 4.1.3.30)
   {
      reaction Methylisocitrate_AldolCleavage(methylisocitrate -> pyruvate + succinate, k = 1e-2, kr = 1e-2)  // EC 4.1.3.30
   }
   PrpB.UniProt = "P77541"
   PrpB.PDB = "1MUM"
   protein PrpC      // b0333 — prpC — acyltransferase (EC 2.3.3.16; 2.3.3.5)
   {
      reaction Oxaloacetate_AcylTransfer(H2O + oxaloacetate + propanoyl-CoA -> 2-methylcitrate + Coenzyme-A + H+, k = 1e-2)  // EC 2.3.3.5
   }
   PrpC.UniProt = "P31660"
   protein PrpD      // b0334 — prpD — carbon-oxygen lyase (hydratase / dehydratase) (EC 4.2.1.3; 4.2.1.79)
   {
      reaction Methylcitrate_Dehydration(2-methylcitrate -> cis-2-methylaconitate + H2O, k = 1e-2)  // EC 4.2.1.79
   }
   PrpD.UniProt = "P77243"
   PrpD.PDB = "1SZQ"
   protein PrpE      // b0335 — prpE — acid-thiol ligase (EC 6.2.1.17)
   {
      reaction PropionateNC30_CoALigation(ATP + Coenzyme-A + Propionate-n-C3-0 -> ADP + Pi + propanoyl-CoA, k = 1e-2)  // EC 6.2.1.13
   }
   PrpE.UniProt = "P77495"
   protein PuuA      // b1297 — puuA — acid-ammonia / amide ligase (EC 6.3.1.11)
   {
      reaction Glutamate_AmideLigation(ATP + L-glutamate + putrescine -> ADP + gamma-glutamyl-putrescine + H+ + Pi, k = 1e-2)  // EC 6.3.1.11
   }
   PuuA.UniProt = "P78061"
   protein PuuB      // b1301 — puuB — oxidoreductase (EC 1.4.3.-)
   {
      reaction GammaGlutamylPutrescine_Oxygenation(gamma-glutamyl-putrescine + H2O + O2 -> gamma-glutamyl-gamma-butyraldehyde + Hydrogen-peroxide + Ammonium, k = 1e-2)
   }
   PuuB.UniProt = "P37906"
   protein PuuC      // b1300 — puuC — oxidoreductase acting on aldehyde/oxo donors (EC 1.2.1.5)
   {
      reaction GammaGlutamylGammaButyraldehyde_Oxidation(gamma-glutamyl-gamma-butyraldehyde + H2O + NADP -> gamma-glutamyl-gamma-aminobutyric-acid + 2 H+ + NADPH, k = 1e-2, kr = 1e-2)  // EC 1.2.1.-
      reaction Hydroxypropanal_Oxidation(3-hydroxypropanal + H2O + NAD -> 3-hydroxypropanoate + 2 H+ + NADH, k = 1e-2)
   }
   PuuC.UniProt = "P23883"
   protein PuuD      // b1298 — puuD — hydrolase acting on C-N bonds (EC 3.5.1.94)
   {
      reaction GammaGlutamylGammaAminobutyricAcid_AmideHydrolysis(gamma-glutamyl-gamma-aminobutyric-acid + H2O -> 4-Aminobutanoate + L-glutamate, k = 1e-2)  // EC 3.5.1.94
   }
   PuuD.UniProt = "P76038"
   PuuD.PDB = "6VTV"
   protein RbsK      // b3752 — rbsK — kinase / phosphotransferase (EC 2.7.1.15)
   {
      reaction Ribose_Phosphorylation(ATP + D-Ribose -> ADP + H+ + alpha-D-ribose-5-phosphate, k = 1e-2)  // EC 2.7.1.15
   }
   RbsK.UniProt = "P0A9J6"
   RbsK.PDB = "1GQT"
   protein RhaA      // b3903 — rhaA — intramolecular oxidoreductase (isomerase) (EC 5.3.1.14)
   {
      reaction Rhamnose_Isomerization(L-Rhamnose -> L-rhamnulose, k = 1e-2, kr = 1e-2)  // EC 5.3.1.14
      reaction Lyxose_Isomerization(L-Lyxose -> L-Xylulose, k = 1e-2)  // EC 5.3.1.-
   }
   RhaA.UniProt = "P32170"
   RhaA.PDB = "1D8W"
   protein RhaB      // b3904 — rhaB — kinase / phosphotransferase (EC 2.7.1.5)
   {
      reaction Rhamnulose_Phosphorylation(ATP + L-rhamnulose -> ADP + H+ + L-rhamnulose-1-phosphate, k = 1e-2)  // EC 2.7.1.5
   }
   RhaB.UniProt = "P32171"
   RhaB.PDB = "2CGJ"
   protein RhaD      // b3902 — rhaD — carbon-carbon lyase (EC 4.1.2.19)
   {
      reaction Rhamnulose1Phosphate_AldolCleavage(L-rhamnulose-1-phosphate -> dihydroxyacetone-phosphate + L-lactaldehyde, k = 1e-2, kr = 1e-2)  // EC 4.1.2.19
   }
   RhaD.UniProt = "P32169"
   RhaD.PDB = "1GT7"
   protein RhmA      // b2245 — rhmA — carbon-carbon lyase (EC 4.1.2.53)
   {
      reaction Dehydro3DeoxyLRhamnonate_AldolCleavage(2-dehydro-3-deoxy-L-rhamnonate -> L-lactaldehyde + pyruvate, k = 1e-2, kr = 1e-2)
   }
   RhmA.UniProt = "P76469"
   RhmA.PDB = "2VWS"
   protein RhmD      // b2247 — rhmD — carbon-oxygen lyase (hydratase / dehydratase) (EC 4.2.1.90)
   {
      reaction Rhamnonate_Dehydration(L-rhamnonate -> H2O + 2-dehydro-3-deoxy-L-rhamnonate, k = 1e-2, kr = 1e-2)
   }
   RhmD.UniProt = "P77215"
   RhmD.PDB = "2I5Q"
   protein RihA      // b0651 — rihA — glycosidase (EC 3.2.-.-)
   {
      reaction Cytidine_GlycosidicHydrolysis(cytidine + H2O -> cytosine + D-Ribose, k = 1e-2)  // EC 3.2.2.3
      reaction Uridine_GlycosidicHydrolysis(H2O + uridine -> D-Ribose + uracil, k = 1e-2)  // EC 3.2.2.3
   }
   RihA.UniProt = "P41409"
   RihA.PDB = "1YOE"
   protein RihB      // b2162 — rihB — glycosidase (EC 3.2.2.8)
   {
      reaction Cytidine_Cytosine_GlycosidicHydrolysis(cytidine + H2O -> cytosine + D-Ribose, k = 1e-2)  // EC 3.2.2.3
      reaction Uridine_Ribose_GlycosidicHydrolysis(H2O + uridine -> D-Ribose + uracil, k = 1e-2)  // EC 3.2.2.3
   }
   RihB.UniProt = "P33022"
   RihB.PDB = "1Q8F"
   protein RihC      // b0030 — rihC — glycosidase (EC 3.2.-.-)
   {
      reaction Adenosine_GlycosidicHydrolysis(adenosine + H2O -> adenine + D-Ribose, k = 1e-2)  // EC 3.2.2.8
      reaction Cytidine_Cytosine_GlycosidicHydrolysis_II(cytidine + H2O -> cytosine + D-Ribose, k = 1e-2)  // EC 3.2.2.3
      reaction Uridine_Ribose_GlycosidicHydrolysis_II(H2O + uridine -> D-Ribose + uracil, k = 1e-2)  // EC 3.2.2.3
      reaction Xanthosine_GlycosidicHydrolysis(H2O + Xanthosine -> D-Ribose + xanthine, k = 1e-2)  // EC 3.2.2.1
      reaction Inosine_GlycosidicHydrolysis(H2O + inosine -> hypoxanthine + D-Ribose, k = 1e-2)  // EC 3.2.2.8
   }
   RihC.UniProt = "P22564"
   protein ScpA      // b2917 — scpA — intramolecular transferase (mutase) (EC 5.4.99.2)
   {
      reaction SuccinylCoA_PhosphoTransfer(succinyl-CoA -> S-methylmalonyl-CoA, k = 1e-2)
   }
   ScpA.UniProt = "P27253"
   protein ScpB      // b2919 — scpB — carbon-carbon lyase (EC 4.1.1.-)
   {
      reaction MethylmalonylCoA_Decarboxylation(H+ + S-methylmalonyl-CoA -> CO2 + propanoyl-CoA, k = 1e-2)  // EC 4.1.1.9
   }
   ScpB.UniProt = "P52045"
   ScpB.PDB = "1EF8"
   protein ScpC      // b2920 — scpC — sulfur-group transferase (EC 2.8.3.27)
   {
      reaction PropanoylCoA_CoATransfer(propanoyl-CoA + succinate -> Propionate-n-C3-0 + succinyl-CoA, k = 1e-2)  // EC 2.8.3.1
   }
   ScpC.UniProt = "P52043"
   protein SgbE      // b3583 — sgbE — racemase / epimerase (EC 5.1.3.4)
   {
      reaction Ribulose5Phosphate_Xylulose5Phosphate_Epimerization(L-ribulose-5-phosphate -> D-xylulose-5-phosphate, k = 1e-2, kr = 1e-2)  // EC 5.1.3.4
   }
   SgbE.UniProt = "P37680"
   protein SgbH      // b3581 — sgbH — carbon-carbon lyase (EC 4.1.1.85)
   {
      reaction KetoLGulonate6Phosphate_Decarboxylation(3-keto-L-gulonate-6-phosphate + H+ -> CO2 + L-xylulose-5-phosphate, k = 1e-2)  // EC 4.1.1.85
   }
   SgbH.UniProt = "P37678"
   protein SgbU      // b3582 — sgbU — racemase / epimerase (EC 5.1.3.22)
   {
      reaction Xylulose5Phosphate_Epimerization(L-xylulose-5-phosphate -> L-ribulose-5-phosphate, k = 1e-2)  // EC 5.-.-.-
   }
   SgbU.UniProt = "P37679"
   protein SrlD      // b2705 — srlD — dehydrogenase/reductase acting on CH-OH donors (EC 1.1.1.140)
   {
      reaction Sorbitol6Phosphate_Oxidation(NAD + D-sorbitol-6-phosphate -> D-fructose-6-phosphate + H+ + NADH, k = 1e-2, kr = 1e-2)  // EC 1.1.1.140
   }
   SrlD.UniProt = "P05707"
   protein TauD      // b0368 — tauD — oxidoreductase (EC 1.14.11.17)
   {
      reaction Oxoglutarate_Oxygenation(2-oxoglutarate + O2 + Taurine -> aminoacetaldehyde + CO2 + H+ + sulfite + succinate, k = 1e-2)  // EC 1.14.11.17
   }
   TauD.UniProt = "P37610"
   TauD.PDB = "1GQW"
   protein TreA      // b1197 — treA — glycosidase (EC 3.2.1.28)
   {
      reaction Trehalose_GlycosidicHydrolysis(out.H2O + out.Trehalose -> 2 out.D-glucose, k = 1e-2)  // EC 3.2.1.28
   }
   TreA.UniProt = "P13482"
   TreA.PDB = "2JF4"
   protein TreC      // b4239 — treC — glycosidase (EC 3.2.1.93)
   {
      reaction Trehalose6Phosphate_GlycosidicHydrolysis(H2O + Alpha-alpha-Trehalose-6-phosphate -> D-glucose-6-phosphate + D-glucose, k = 1e-2)  // EC 3.2.1.93
   }
   TreC.UniProt = "P28904"
   protein TreF      // b3519 — treF — glycosidase (EC 3.2.1.28)
   {
      reaction Trehalose_Glucose_GlycosidicHydrolysis(H2O + Trehalose -> 2 D-glucose, k = 1e-2)  // EC 3.2.1.28
   }
   TreF.UniProt = "P62601"
   protein TtdA      // b3061 — ttdA — carbon-oxygen lyase (hydratase / dehydratase) (EC 4.2.1.32)
   {
      reaction Tartrate_Dehydration(L-tartrate -> H2O + oxaloacetate, k = 1e-2)  // EC 4.2.1.32 · src: EC-inferred
   }
   TtdA.UniProt = "P05847"
   protein TtdB      // b3062 — ttdB — carbon-oxygen lyase (hydratase / dehydratase) (EC 4.2.1.32)
   {
      reaction Tartrate_Oxaloacetate_Dehydration(L-tartrate -> H2O + oxaloacetate, k = 1e-2)  // EC 4.2.1.32
   }
   TtdB.UniProt = "P0AC35"
   protein UidA      // b1617 — uidA — glycosidase (EC 3.2.1.31)
   {
      reaction MethylBetaDGlucuronate_GlycosidicHydrolysis(H2O + 1-O-methyl-Beta-D-glucuronate -> D-Glucuronate + methanol, k = 1e-2)
   }
   UidA.UniProt = "P05804"
   UidA.PDB = "3K46"
   protein UlaD      // b4196 — ulaD — carbon-carbon lyase (EC 4.1.1.85)
   {
      reaction KetoLGulonate6Phosphate_Xylulose5Phosphate_Decarboxylation(3-keto-L-gulonate-6-phosphate + H+ -> CO2 + L-xylulose-5-phosphate, k = 1e-2)  // EC 4.1.1.85
   }
   UlaD.UniProt = "P39304"
   UlaD.PDB = "1KV8"
   protein UlaE      // b4197 — ulaE — racemase / epimerase (EC 5.1.3.22)
   {
      reaction Xylulose5Phosphate_Ribulose5Phosphate_Epimerization(L-xylulose-5-phosphate -> L-ribulose-5-phosphate, k = 1e-2)  // EC 5.-.-.-
   }
   UlaE.UniProt = "P39305"
   protein UlaF      // b4198 — ulaF — racemase / epimerase (EC 5.1.3.4)
   {
      reaction Ribulose5Phosphate_Xylulose5Phosphate_Epimerization_II(L-ribulose-5-phosphate -> D-xylulose-5-phosphate, k = 1e-2, kr = 1e-2)  // EC 5.1.3.4
   }
   UlaF.UniProt = "P39306"
   protein UlaG      // b4192 — ulaG — ester-bond hydrolase (esterase / nuclease) (EC 3.1.1.-)
   {
      reaction Ascorbate6Phosphate_Hydrolysis(L-ascorbate-6-phosphate + H2O -> 3-keto-L-gulonate-6-phosphate + H+, k = 1e-2)  // EC 3.1.1.-
   }
   UlaG.UniProt = "P39300"
   UlaG.PDB = "2WYL"
   protein UxaA      // b3091 — uxaA — carbon-oxygen lyase (hydratase / dehydratase) (EC 4.2.1.7)
   {
      reaction Altronate_Dehydration(D-altronate -> 2-Dehydro-3-deoxy-D-gluconate + H2O, k = 1e-2)  // EC 4.2.1.7
   }
   UxaA.UniProt = "P42604"
   protein UxaB      // b1521 — uxaB — dehydrogenase/reductase acting on CH-OH donors (EC 1.1.1.58)
   {
      reaction Altronate_Oxidation(D-altronate + NAD -> H+ + NADH + D-tagaturonate, k = 1e-2, kr = 1e-2)  // EC 1.1.1.58
   }
   UxaB.UniProt = "P0A6L7"
   protein UxaC      // b3092 — uxaC — intramolecular oxidoreductase (isomerase) (EC 5.3.1.12)
   {
      reaction Glucuronate_Isomerization(D-Glucuronate -> D-Fructuronate, k = 1e-2, kr = 1e-2)  // EC 5.3.1.12
      reaction Galacturonate_Isomerization(D-Galacturonate -> D-tagaturonate, k = 1e-2, kr = 1e-2)  // EC 5.3.1.12
   }
   UxaC.UniProt = "P0A8G3"
   protein UxuA      // b4322 — uxuA — carbon-oxygen lyase (hydratase / dehydratase) (EC 4.2.1.8)
   {
      reaction Mannonate_Dehydration(D-mannonate -> 2-Dehydro-3-deoxy-D-gluconate + H2O, k = 1e-2)  // EC 4.2.1.8
   }
   UxuA.UniProt = "P24215"
   UxuA.PDB = "4EAC"
   protein UxuB      // b4323 — uxuB — dehydrogenase/reductase acting on CH-OH donors (EC 1.1.1.57)
   {
      reaction Mannonate_Oxidation(D-mannonate + NAD -> D-Fructuronate + H+ + NADH, k = 1e-2, kr = 1e-2)  // EC 1.1.1.57
   }
   UxuB.UniProt = "P39160"
   protein XylA      // b3565 — xylA — intramolecular oxidoreductase (isomerase) (EC 5.3.1.5)
   {
      reaction Glucose_Isomerization(D-glucose -> D-fructose, k = 1e-2, kr = 1e-2)  // EC 5.3.1.5
      reaction Xylose_Isomerization(D-Xylose -> D-xylulose, k = 1e-2, kr = 1e-2)  // EC 5.3.1.5
   }
   XylA.UniProt = "P00944"
   protein XylB      // b3564 — xylB — kinase / phosphotransferase (EC 2.7.1.-; 2.7.1.17)
   {
      reaction Xylulose_Xylulose5Phosphate_Phosphorylation_III(ATP + D-xylulose -> ADP + H+ + D-xylulose-5-phosphate, k = 1e-2)  // EC 2.7.1.17
      reaction DeoxyDXylulose_Phosphorylation(ATP + 1-deoxy-D-xylulose -> ADP + 1-deoxy-D-xylulose-5-phosphate + H+, k = 1e-2)  // EC 2.7.1
   }
   XylB.UniProt = "P09099"
   XylB.PDB = "2ITM"
   protein YagE      // b0268 — yagE — carbon-carbon lyase (EC 4.1.2.28; 4.1.2.51)
   {
      reaction Dehydro3DeoxyDArabinonate_AldolCleavage(2-dehydro-3-deoxy-D-arabinonate -> glycolaldehyde + pyruvate, k = 1e-2, kr = 1e-2)
   }
   YagE.UniProt = "P75682"
   YagE.PDB = "2V8Z"
   protein YagF      // b0269 — yagF — carbon-oxygen lyase (hydratase / dehydratase) (EC 4.2.1.82)
   {
      reaction Xylonate_Dehydration(D-xylonate -> 2-dehydro-3-deoxy-D-arabinonate + H2O, k = 1e-2, kr = 1e-2)
   }
   YagF.UniProt = "P77596"
   protein YahK      // b0325 — yahK — dehydrogenase/reductase acting on CH-OH donors (EC 1.1.1.2)
   {
      reaction Lactaldehyde_Propane12Diol_Reduction(H+ + D-lactaldehyde + NADPH -> R-propane-1-2-diol + NADP, k = 1e-2)  // EC 1.1.1
      reaction Lactaldehyde_Propane12Diol_Reduction_II(H+ + L-lactaldehyde + NADPH -> S-propane-1-2-diol + NADP, k = 1e-2)
   }
   YahK.UniProt = "P75691"
   YahK.PDB = "1UUF"
   protein YbbO      // b0493 — ybbO — enzyme
   {
      reaction Acetaldehyde_Acetate_Oxidation_II(acetaldehyde + H2O + NADP -> acetate + 2 H+ + NADPH, k = 1e-2)  // EC 1.2.1.4
   }
   YbbO.UniProt = "P0AFP4"
   protein YbiV      // b0822 — ybiV — ester-bond hydrolase (esterase / nuclease) (EC 3.1.3.23)
   {
      reaction Glycerol3Phosphate_Dephosphorylation(glycerol-3-phosphate + H2O -> glycerol + Pi, k = 1e-2)  // EC 3.1.3.2
      reaction Mannose6Phosphate_Mannose_Hydrolysis(H2O + D-Mannose-6-phosphate -> D-Mannose + Pi, k = 1e-2)
      reaction Fructose6Phosphate_Fructose_Hydrolysis(D-fructose-6-phosphate + H2O -> D-fructose + Pi, k = 1e-2)
      reaction Glucose6Phosphate_Glucose_Dephosphorylation(D-glucose-6-phosphate + H2O -> D-glucose + Pi, k = 1e-2)  // EC 3.1.3.9
      reaction Ribose5Phosphate_Phosphate_Hydrolysis(H2O + alpha-D-ribose-5-phosphate -> Pi + D-Ribose, k = 1e-2)
      reaction Erythrose4Phosphate_Erythrose_Hydrolysis_II(D-erythrose-4-phosphate + H2O -> D-erythrose + Pi, k = 1e-2)
      reaction Fructose1Phosphate_Fructose_Hydrolysis(D-fructose-1-phosphate + H2O -> D-fructose + Pi, k = 1e-2)
   }
   YbiV.UniProt = "P75792"
   YbiV.PDB = "1RLM"
   protein YcjU      // b1317 — ycjU — intramolecular transferase (mutase) (EC 5.4.2.6)
   {
      reaction Glucose1Phosphate_Glucose6Phosphate_PhosphoTransfer(D-Glucose-1-phosphate -> D-glucose-6-phosphate, k = 1e-2, kr = 1e-2)  // EC 5.4.2.2
   }
   YcjU.UniProt = "P77366"
   YcjU.PDB = "4G9B"
   protein YdiF      // b1694 — ydiF — sulfur-group transferase (EC 2.8.3.-; 2.8.3.8)
   {
      reaction Acetoacetate_AcetoacetylCoA_CoATransfer(Acetoacetate + acetyl-CoA -> acetoacetyl-CoA + acetate, k = 1e-2)  // EC 2.8.3.9
   }
   YdiF.UniProt = "P37766"
   protein YfcG      // b2302 — yfcG — oxidoreductase (EC 1.11.1.-; 1.8.4.-)
   {
      reaction Hydroxyethyldisulfide_Redox(2-hydroxyethyldisulfide + 2 Reduced-glutathione -> oxidized_glutathione + 2 mercaptoethanol, k = 1e-2)
   }
   YfcG.UniProt = "P77526"
   YfcG.PDB = "3GX0"
   protein YgeX      // b2871 — ygeX — carbon-nitrogen lyase (EC 4.3.1.15)
   {
      reaction Diaminopropionate_Deamination(2-3-diaminopropionate + H2O -> 2 Ammonium + pyruvate, k = 1e-2)  // EC 4.3.1.15
   }
   YgeX.UniProt = "P66899"
   YgeX.PDB = "4D9G"
   protein YghA      // b3003 — yghA — enzyme
   {
      reaction Acetaldehyde_Acetate_Oxidation_III(acetaldehyde + H2O + NADP -> acetate + 2 H+ + NADPH, k = 1e-2)  // EC 1.2.1.4
   }
   YghA.UniProt = "P0AG84"
   protein YghU      // b2989 — yghU — oxidoreductase (EC 1.11.1.-; 1.8.4.-)
   {
      reaction Hydroxyethyldisulfide_Oxidizedglutathione_Redox(2-hydroxyethyldisulfide + 2 Reduced-glutathione -> oxidized_glutathione + 2 mercaptoethanol, k = 1e-2)
   }
   YghU.UniProt = "Q46845"
   YghU.PDB = "3C8E"
   protein YidA      // b3697 — yidA — ester-bond hydrolase (esterase / nuclease) (EC 3.1.3.23)
   {
      reaction Fructose16Bisphosphate_Dephosphorylation(D-fructose-1,6-bisphosphate + H2O -> D-fructose-6-phosphate + Pi, k = 1e-2)  // EC 3.1.3.11
      reaction Glucose1Phosphate_Glucose_Dephosphorylation_II(D-Glucose-1-phosphate + H2O -> D-glucose + Pi, k = 1e-2)  // EC 3.1.3.10
      reaction Mannose6Phosphate_Mannose_Hydrolysis_II(H2O + D-Mannose-6-phosphate -> D-Mannose + Pi, k = 1e-2)
      reaction Fructose6Phosphate_Fructose_Hydrolysis_II(D-fructose-6-phosphate + H2O -> D-fructose + Pi, k = 1e-2)
      reaction Ribose5Phosphate_Phosphate_Hydrolysis_II(H2O + alpha-D-ribose-5-phosphate -> Pi + D-Ribose, k = 1e-2)
      reaction Fructose1Phosphate_Fructose_Hydrolysis_II(D-fructose-1-phosphate + H2O -> D-fructose + Pi, k = 1e-2)
   }
   YidA.UniProt = "P0A8Y5"
   YidA.PDB = "1RKQ"
   protein YieH      // b3715 — yieH — ester-bond hydrolase (esterase / nuclease) (EC 3.1.3.-)
   {
      // kcat 16/s, Km 6-phosphogluconate 2.2 mM (Kuznetsova et al. 2006, J Biol Chem 281:36149, Table 2, Mg2+; the Km lie above the 0.005 to 2 mM range of the fit, so they are extrapolations). One way.
      reaction PhosphoDGluconate_Hydrolysis(6-phospho-D-gluconate + H2O -> D-gluconate + Pi, k = 16, km = [[6-phospho-D-gluconate, 2.2 mM]])
   }
   YieH.UniProt = "P31467"
   protein YigL      // b3826 — yigL — ester-bond hydrolase (esterase / nuclease) (EC 3.1.3.23; 3.1.3.74)
   {
      reaction Pyridoxal5Phosphate_Dephosphorylation(H2O + pyridoxal-5'-phosphate -> Pi + pyridoxal, k = 1e-2)  // EC 3.1.3.74
      reaction Mannose6Phosphate_Mannose_Hydrolysis_III(H2O + D-Mannose-6-phosphate -> D-Mannose + Pi, k = 1e-2)
      reaction Fructose6Phosphate_Fructose_Hydrolysis_III(D-fructose-6-phosphate + H2O -> D-fructose + Pi, k = 1e-2)
      reaction Glucose6Phosphate_Glucose_Dephosphorylation_II(D-glucose-6-phosphate + H2O -> D-glucose + Pi, k = 1e-2)  // EC 3.1.3.9
      reaction DeoxyDGlucose6Phosphate_DeoxyDGlucose_Dephosphorylation_II(2-Deoxy-D-glucose-6-phosphate + H2O -> 2-Deoxy-D-glucose + Pi, k = 1e-2)  // EC 3.1.3.68
      reaction Erythrose4Phosphate_Erythrose_Hydrolysis_III(D-erythrose-4-phosphate + H2O -> D-erythrose + Pi, k = 1e-2)
   }
   YigL.UniProt = "P27848"
   protein YihQ      // b3878 — yihQ — glycosidase (EC 3.2.1.199)
   {
      reaction SulfoquinovosylGlycerol_GlycosidicHydrolysis(H2O + 1-D-sulfoquinovosyl-glycerol -> glycerol + Sulphoquinovose, k = 1e-2)
   }
   YihQ.UniProt = "P32138"
   YihQ.PDB = "5AED"
   protein YihS      // b3880 — yihS — intramolecular oxidoreductase (isomerase) (EC 5.3.1.31)
   {
      reaction Sulphoquinovose_Isomerization(Sulphoquinovose -> 6-deoxy-6-sulphofructose, k = 1e-2)
   }
   YihS.UniProt = "P32140"
   YihS.PDB = "2RGK"
   protein YihT      // b3881 — yihT — carbon-carbon lyase (EC 4.1.2.57)
   {
      reaction Deoxy6Sulphofructose1Phosphate_AldolCleavage(6-deoxy-6-sulphofructose-1-phosphate -> dihydroxyacetone-phosphate + sulpholactaldehyde, k = 1e-2)
   }
   YihT.UniProt = "P32141"
   YihT.PDB = "7AG1"
   protein YihV      // b3883 — yihV — kinase / phosphotransferase (EC 2.7.1.184)
   {
      reaction Deoxy6Sulphofructose_Phosphorylation(ATP + 6-deoxy-6-sulphofructose -> ADP + H+ + 6-deoxy-6-sulphofructose-1-phosphate, k = 1e-2)
   }
   YihV.UniProt = "P32143"
   YihV.PDB = "7AG6"
   protein YjhG      // b4297 — yjhG — carbon-oxygen lyase (hydratase / dehydratase) (EC 4.2.1.82)
   {
      reaction Xylonate_Dehydro3DeoxyDArabinonate_Dehydration(D-xylonate -> 2-dehydro-3-deoxy-D-arabinonate + H2O, k = 1e-2, kr = 1e-2)
   }
   YjhG.UniProt = "P39358"
   protein YjhH      // b4298 — yjhH — carbon-carbon lyase (EC 4.1.2.28)
   {
      reaction Dehydro3DeoxyDArabinonate_Glycolaldehyde_AldolCleavage(2-dehydro-3-deoxy-D-arabinonate -> glycolaldehyde + pyruvate, k = 1e-2, kr = 1e-2)
   }
   YjhH.UniProt = "P39359"
   protein YqaB      // b2690 — yqaB — ester-bond hydrolase (esterase / nuclease) (EC 3.1.3.-)
   {
      reaction Glucose1Phosphate_Glucose6Phosphate_PhosphoTransfer_II(D-Glucose-1-phosphate -> D-glucose-6-phosphate, k = 1e-2, kr = 1e-2)  // EC 5.4.2.2
      reaction DihydroxyacetonePhosphate_Dephosphorylation(dihydroxyacetone-phosphate + H2O -> dihydroxyacetone + Pi, k = 1e-2)  // EC 3.1.3
      reaction Fructose6Phosphate_Fructose_Hydrolysis_IV(D-fructose-6-phosphate + H2O -> D-fructose + Pi, k = 1e-2)
      reaction Ribose5Phosphate_Phosphate_Hydrolysis_III(H2O + alpha-D-ribose-5-phosphate -> Pi + D-Ribose, k = 1e-2)
      // kcat 7.1/s, Km 6-phosphogluconate 3.9 mM (Kuznetsova et al. 2006, J Biol Chem 281:36149, Table 2, Mg2+; the Km lie above the 0.005 to 2 mM range of the fit, so they are extrapolations). One way.
      reaction PhosphoDGluconate_Gluconate_Hydrolysis(6-phospho-D-gluconate + H2O -> D-gluconate + Pi, k = 7.1, km = [[6-phospho-D-gluconate, 3.9 mM]])
      reaction Erythrose4Phosphate_Erythrose_Hydrolysis_IV(D-erythrose-4-phosphate + H2O -> D-erythrose + Pi, k = 1e-2)
      reaction Fructose1Phosphate_Fructose_Hydrolysis_III(D-fructose-1-phosphate + H2O -> D-fructose + Pi, k = 1e-2)
   }
   YqaB.UniProt = "P77475"
   protein YqhD      // b3011 — yqhD — dehydrogenase/reductase acting on CH-OH donors (EC 1.1.1.2)
   {
      reaction Acetaldehyde_Acetate_Oxidation_IV(acetaldehyde + H2O + NADP -> acetate + 2 H+ + NADPH, k = 1e-2)  // EC 1.2.1.4
      reaction Propanal_PropionateNC30_Oxidation_II(H2O + NADP + propanal -> 2 H+ + NADPH + Propionate-n-C3-0, k = 1e-2)
      reaction Hydroxypropanal_Reduction(3-hydroxypropanal + H+ + NADPH -> 1-3-propanediol + NADP, k = 1e-2, kr = 1e-2)
   }
   YqhD.UniProt = "Q46856"
   YqhD.PDB = "1OJ7"

   // ---- expression moved from SigmaTypedGenes (batch 3) ----
   AcuI.mRNA = 1
   AcuI.mRNA~Ribosome_{10}~RibosomeAuxiliary = 1
   AcuI = 2.45 uM  // PaxDb 445 ppm
   Agp.mRNA = 2
   Agp.mRNA~Ribosome_{10}~RibosomeAuxiliary = 3
   Agp = 3.21 uM  // PaxDb 584 ppm
   reaction ClosedComplex(Agp.gene + RNAP~RpoD -> Agp.gene~RNAP~RpoD, k = 112350, kr = 1e-1)  // boost 3.210uM
   Ahr.mRNA = 1
   Ahr.mRNA~Ribosome_{10}~RibosomeAuxiliary = 1
   Ahr = 394 nM  // PaxDb 72 ppm
   AldA.mRNA = 13
   AldA.mRNA~Ribosome_{10}~RibosomeAuxiliary = 8
   AldA = 18.6 uM  // PaxDb 3380 ppm
   reaction ClosedComplex(AldA.gene + RNAP~RpoD -> AldA.gene~RNAP~RpoD, k = 4468118, kr = 1e-1)  // boost 18.600uM
   AllD.mRNA = 1
   AllD.mRNA~Ribosome_{10}~RibosomeAuxiliary = 1
   AllD = 10.8 nM  // PaxDb 2 ppm
   reaction ClosedComplex(AllD.gene + RNAP~RpoD -> AllD.gene~RNAP~RpoD, k = 378, kr = 1e-1)  // suppress 0.011uM
   AlsE.mRNA = 1
   AlsE.mRNA~Ribosome_{10}~RibosomeAuxiliary = 1
   AlsE = 6.32 nM  // PaxDb 1 ppm
   reaction ClosedComplex(AlsE.gene + RNAP~RpoD -> AlsE.gene~RNAP~RpoD, k = 221, kr = 1e-1)  // suppress 0.006uM
   AlsK.mRNA = 1
   AlsK.mRNA~Ribosome_{10}~RibosomeAuxiliary = 1
   AlsK = 7.04 nM  // PaxDb 1 ppm
   reaction ClosedComplex(AlsK.gene + RNAP~RpoD -> AlsK.gene~RNAP~RpoD, k = 246, kr = 1e-1)  // suppress 0.007uM
   AmyA.mRNA = 1
   AmyA.mRNA~Ribosome_{10}~RibosomeAuxiliary = 1
   AmyA = 175 nM  // PaxDb 32 ppm
   AraA.mRNA = 1
   AraA.mRNA~Ribosome_{10}~RibosomeAuxiliary = 1
   AraA = 65.4 nM  // PaxDb 12 ppm
   AraB.mRNA = 1
   AraB.mRNA~Ribosome_{10}~RibosomeAuxiliary = 1
   AraB = 26.5 nM  // PaxDb 5 ppm
   AraD.mRNA = 1
   AraD.mRNA~Ribosome_{10}~RibosomeAuxiliary = 1
   AraD = 5.02 nM  // PaxDb 1 ppm
   reaction ClosedComplex(AraD.gene + RNAP~RpoD -> AraD.gene~RNAP~RpoD, k = 176, kr = 1e-1)  // suppress 0.005uM
   AscB.mRNA = 1
   AscB.mRNA~Ribosome_{10}~RibosomeAuxiliary = 1
   AscB = 3.58 nM  // PaxDb 1 ppm
   reaction ClosedComplex(AscB.gene + RNAP~RpoD -> AscB.gene~RNAP~RpoD, k = 125, kr = 1e-1)  // suppress 0.004uM
   BglA.mRNA = 1
   BglA.mRNA~Ribosome_{10}~RibosomeAuxiliary = 1
   BglA = 1.31 uM  // PaxDb 239 ppm
   BglB.mRNA = 1
   BglB.mRNA~Ribosome_{10}~RibosomeAuxiliary = 1
   BglB = 1.467 uM
   BglX.mRNA = 1
   BglX.mRNA~Ribosome_{10}~RibosomeAuxiliary = 1
   BglX = 305 nM  // PaxDb 56 ppm
   ChbF.mRNA = 1
   ChbF.mRNA~Ribosome_{10}~RibosomeAuxiliary = 1
   ChbF = 4.99 nM  // PaxDb 1 ppm
   reaction ClosedComplex(ChbF.gene + RNAP~RpoD -> ChbF.gene~RNAP~RpoD, k = 175, kr = 1e-1)  // suppress 0.005uM
   ChbG.mRNA = 1
   ChbG.mRNA~Ribosome_{10}~RibosomeAuxiliary = 1
   ChbG = 4.19 nM  // PaxDb 1 ppm
   reaction ClosedComplex(ChbG.gene + RNAP~RpoD -> ChbG.gene~RNAP~RpoD, k = 147, kr = 1e-1)  // suppress 0.004uM
   CurA.mRNA = 1
   CurA.mRNA~Ribosome_{10}~RibosomeAuxiliary = 1
   CurA = 1.6 uM  // PaxDb 291 ppm
   DeoB.mRNA = 3
   DeoB.mRNA~Ribosome_{10}~RibosomeAuxiliary = 5
   DeoB = 3.98 uM  // PaxDb 723 ppm
   reaction ClosedComplex(DeoB.gene + RNAP~RpoD -> DeoB.gene~RNAP~RpoD, k = 139300, kr = 1e-1)  // boost 3.980uM
   DeoC.mRNA = 2
   DeoC.mRNA~Ribosome_{10}~RibosomeAuxiliary = 3
   DeoC = 3.37 uM  // PaxDb 613 ppm
   reaction ClosedComplex(DeoC.gene + RNAP~RpoD -> DeoC.gene~RNAP~RpoD, k = 117950, kr = 1e-1)  // boost 3.370uM
   DgoA.mRNA = 1
   DgoA.mRNA~Ribosome_{10}~RibosomeAuxiliary = 1
   DgoA = 1.74 nM  // PaxDb 0 ppm
   reaction ClosedComplex(DgoA.gene + RNAP~RpoD -> DgoA.gene~RNAP~RpoD, k = 100, kr = 1e-1)  // suppress 0.002uM
   DgoD.mRNA = 1
   DgoD.mRNA~Ribosome_{10}~RibosomeAuxiliary = 1
   DgoD = 1.99 nM  // PaxDb 0 ppm
   reaction ClosedComplex(DgoD.gene + RNAP~RpoD -> DgoD.gene~RNAP~RpoD, k = 100, kr = 1e-1)  // suppress 0.002uM
   DgoK.mRNA = 1
   DgoK.mRNA~Ribosome_{10}~RibosomeAuxiliary = 1
   DgoK = 1.41 nM  // PaxDb 0 ppm
   reaction ClosedComplex(DgoK.gene + RNAP~RpoD -> DgoK.gene~RNAP~RpoD, k = 100, kr = 1e-1)  // suppress 0.001uM
   FeaB.mRNA = 1
   FeaB.mRNA~Ribosome_{10}~RibosomeAuxiliary = 1
   FeaB = 5.94 nM  // PaxDb 1 ppm
   reaction ClosedComplex(FeaB.gene + RNAP~RpoD -> FeaB.gene~RNAP~RpoD, k = 208, kr = 1e-1)  // suppress 0.006uM
   Frc.mRNA = 1
   Frc.mRNA~Ribosome_{10}~RibosomeAuxiliary = 1
   Frc = 3.6 nM  // PaxDb 1 ppm
   reaction ClosedComplex(Frc.gene + RNAP~RpoD -> Frc.gene~RNAP~RpoD, k = 126, kr = 1e-1)  // suppress 0.004uM
   FrlB.mRNA = 1
   FrlB.mRNA~Ribosome_{10}~RibosomeAuxiliary = 1
   FrlB = 0.693 nM  // PaxDb 0 ppm
   reaction ClosedComplex(FrlB.gene + RNAP~RpoD -> FrlB.gene~RNAP~RpoD, k = 100, kr = 1e-1)  // suppress 0.001uM
   FrlC.mRNA = 1
   FrlC.mRNA~Ribosome_{10}~RibosomeAuxiliary = 1
   FrlC = 0.754 nM  // PaxDb 0 ppm
   reaction ClosedComplex(FrlC.gene + RNAP~RpoD -> FrlC.gene~RNAP~RpoD, k = 100, kr = 1e-1)  // suppress 0.001uM
   FrlD.mRNA = 1
   FrlD.mRNA~Ribosome_{10}~RibosomeAuxiliary = 1
   FrlD = 0.165 nM  // PaxDb 0 ppm
   reaction ClosedComplex(FrlD.gene + RNAP~RpoD -> FrlD.gene~RNAP~RpoD, k = 100, kr = 1e-1)  // suppress 0.000uM
   FruK.mRNA = 1
   FruK.mRNA~Ribosome_{10}~RibosomeAuxiliary = 1
   FruK = 0.786 uM  // PaxDb 143 ppm
   FucA.mRNA = 1
   FucA.mRNA~Ribosome_{10}~RibosomeAuxiliary = 1
   FucA = 7.7 nM  // PaxDb 1 ppm
   reaction ClosedComplex(FucA.gene + RNAP~RpoD -> FucA.gene~RNAP~RpoD, k = 270, kr = 1e-1)  // suppress 0.008uM
   FucI.mRNA = 1
   FucI.mRNA~Ribosome_{10}~RibosomeAuxiliary = 1
   FucI = 37.3 nM  // PaxDb 7 ppm
   FucK.mRNA = 1
   FucK.mRNA~Ribosome_{10}~RibosomeAuxiliary = 1
   FucK = 13.5 nM  // PaxDb 2 ppm
   reaction ClosedComplex(FucK.gene + RNAP~RpoD -> FucK.gene~RNAP~RpoD, k = 473, kr = 1e-1)  // suppress 0.014uM
   FucO.mRNA = 1
   FucO.mRNA~Ribosome_{10}~RibosomeAuxiliary = 1
   FucO = 1.17 uM  // PaxDb 212 ppm
   GarD.mRNA = 1
   GarD.mRNA~Ribosome_{10}~RibosomeAuxiliary = 1
   GarD = 38 nM  // PaxDb 7 ppm
   GarL.mRNA = 1
   GarL.mRNA~Ribosome_{10}~RibosomeAuxiliary = 1
   GarL = 23.5 nM  // PaxDb 4 ppm
   GarR.mRNA = 1
   GarR.mRNA~Ribosome_{10}~RibosomeAuxiliary = 1
   GarR = 382 nM  // PaxDb 70 ppm
   GatD.mRNA = 4
   GatD.mRNA~Ribosome_{10}~RibosomeAuxiliary = 7
   GatD = 5.62 uM  // PaxDb 1021 ppm
   reaction ClosedComplex(GatD.gene + RNAP~RpoD -> GatD.gene~RNAP~RpoD, k = 552727, kr = 1e-1)  // boost 5.620uM
   GatY.mRNA = 20
   GatY.mRNA~Ribosome_{10}~RibosomeAuxiliary = 8
   GatY = 31.9 uM  // PaxDb 5808 ppm
   reaction ClosedComplex(GatY.gene + RNAP~RpoD -> GatY.gene~RNAP~RpoD, k = 7152466, kr = 1e-1)  // boost 31.900uM
   GhrB.mRNA = 1
   GhrB.mRNA~Ribosome_{10}~RibosomeAuxiliary = 1
   GhrB = 2.17 uM  // PaxDb 394 ppm
   GlcD.mRNA = 1
   GlcD.mRNA~Ribosome_{10}~RibosomeAuxiliary = 1
   GlcD = 16.6 nM  // PaxDb 3 ppm
   GlcE.mRNA = 1
   GlcE.mRNA~Ribosome_{10}~RibosomeAuxiliary = 1
   GlcE = 10.2 nM  // PaxDb 2 ppm
   reaction ClosedComplex(GlcE.gene + RNAP~RpoD -> GlcE.gene~RNAP~RpoD, k = 357, kr = 1e-1)  // suppress 0.010uM
   GlcF.mRNA = 1
   GlcF.mRNA~Ribosome_{10}~RibosomeAuxiliary = 1
   GlcF = 68.7 nM  // PaxDb 12 ppm
   GldA.mRNA = 1
   GldA.mRNA~Ribosome_{10}~RibosomeAuxiliary = 1
   GldA = 1.77 uM  // PaxDb 322 ppm
   GlpK.mRNA = 3
   GlpK.mRNA~Ribosome_{10}~RibosomeAuxiliary = 5
   GlpK = 4.86 uM  // PaxDb 884 ppm
   reaction ClosedComplex(GlpK.gene + RNAP~RpoD -> GlpK.gene~RNAP~RpoD, k = 170100, kr = 1e-1)  // boost 4.860uM
   GlxR.mRNA = 1
   GlxR.mRNA~Ribosome_{10}~RibosomeAuxiliary = 1
   GlxR = 192 nM  // PaxDb 35 ppm
   GntK.mRNA = 1
   GntK.mRNA~Ribosome_{10}~RibosomeAuxiliary = 1
   GntK = 88.5 nM  // PaxDb 16 ppm
   Gph.mRNA = 1
   Gph.mRNA~Ribosome_{10}~RibosomeAuxiliary = 1
   Gph = 0.863 uM  // PaxDb 157 ppm
   GudD.mRNA = 1
   GudD.mRNA~Ribosome_{10}~RibosomeAuxiliary = 1
   GudD = 71.5 nM  // PaxDb 13 ppm
   GudX.mRNA = 1
   GudX.mRNA~Ribosome_{10}~RibosomeAuxiliary = 1
   GudX = 2.64 nM  // PaxDb 0 ppm
   reaction ClosedComplex(GudX.gene + RNAP~RpoD -> GudX.gene~RNAP~RpoD, k = 100, kr = 1e-1)  // suppress 0.003uM
   GutQ.mRNA = 1
   GutQ.mRNA~Ribosome_{10}~RibosomeAuxiliary = 1
   GutQ = 1.467 uM
   HcaB.mRNA = 1
   HcaB.mRNA~Ribosome_{10}~RibosomeAuxiliary = 1
   HcaB = 0.434 nM  // PaxDb 0 ppm
   reaction ClosedComplex(HcaB.gene + RNAP~RpoD -> HcaB.gene~RNAP~RpoD, k = 100, kr = 1e-1)  // suppress 0.000uM
   HcaD.mRNA = 1
   HcaD.mRNA~Ribosome_{10}~RibosomeAuxiliary = 1
   HcaD = 1.31 nM  // PaxDb 0 ppm
   reaction ClosedComplex(HcaD.gene + RNAP~RpoD -> HcaD.gene~RNAP~RpoD, k = 100, kr = 1e-1)  // suppress 0.001uM
   HcaE.mRNA = 1
   HcaE.mRNA~Ribosome_{10}~RibosomeAuxiliary = 1
   HcaE = 0.27 nM  // PaxDb 0 ppm
   reaction ClosedComplex(HcaE.gene + RNAP~RpoD -> HcaE.gene~RNAP~RpoD, k = 100, kr = 1e-1)  // suppress 0.000uM
   HcaF.mRNA = 1
   HcaF.mRNA~Ribosome_{10}~RibosomeAuxiliary = 1
   HcaF = 1.467 uM
   HdhA.mRNA = 1
   HdhA.mRNA~Ribosome_{10}~RibosomeAuxiliary = 1
   HdhA = 2.43 uM  // PaxDb 442 ppm
   HxpA.mRNA = 1
   HxpA.mRNA~Ribosome_{10}~RibosomeAuxiliary = 1
   HxpA = 1.467 uM
   HxpB.mRNA = 1
   HxpB.mRNA~Ribosome_{10}~RibosomeAuxiliary = 1
   HxpB = 1.467 uM
   Hyi.mRNA = 1
   Hyi.mRNA~Ribosome_{10}~RibosomeAuxiliary = 1
   Hyi = 37.5 nM  // PaxDb 7 ppm
   HyuA.mRNA = 1
   HyuA.mRNA~Ribosome_{10}~RibosomeAuxiliary = 1
   HyuA = 32.1 nM  // PaxDb 6 ppm
   IdnD.mRNA = 1
   IdnD.mRNA~Ribosome_{10}~RibosomeAuxiliary = 1
   IdnD = 0.533 nM  // PaxDb 0 ppm
   reaction ClosedComplex(IdnD.gene + RNAP~RpoD -> IdnD.gene~RNAP~RpoD, k = 100, kr = 1e-1)  // suppress 0.001uM
   IdnK.mRNA = 1
   IdnK.mRNA~Ribosome_{10}~RibosomeAuxiliary = 1
   IdnK = 0.99 nM  // PaxDb 0 ppm
   reaction ClosedComplex(IdnK.gene + RNAP~RpoD -> IdnK.gene~RNAP~RpoD, k = 100, kr = 1e-1)  // suppress 0.001uM
   IdnO.mRNA = 1
   IdnO.mRNA~Ribosome_{10}~RibosomeAuxiliary = 1
   IdnO = 29.9 nM  // PaxDb 5 ppm
   KbaY.mRNA = 1
   KbaY.mRNA~Ribosome_{10}~RibosomeAuxiliary = 1
   KbaY = 6.87 nM  // PaxDb 1 ppm
   reaction ClosedComplex(KbaY.gene + RNAP~RpoD -> KbaY.gene~RNAP~RpoD, k = 240, kr = 1e-1)  // suppress 0.007uM
   KdgK.mRNA = 1
   KdgK.mRNA~Ribosome_{10}~RibosomeAuxiliary = 1
   KdgK = 1.08 uM  // PaxDb 196 ppm
   KduD.mRNA = 1
   KduD.mRNA~Ribosome_{10}~RibosomeAuxiliary = 1
   KduD = 1.47 uM  // PaxDb 267 ppm
   LacZ.mRNA = 1
   LacZ.mRNA~Ribosome_{10}~RibosomeAuxiliary = 1
   LacZ = 1.45 uM  // PaxDb 263 ppm
   LgoD.mRNA = 1
   LgoD.mRNA~Ribosome_{10}~RibosomeAuxiliary = 1
   LgoD = 5.77 nM  // PaxDb 1 ppm
   reaction ClosedComplex(LgoD.gene + RNAP~RpoD -> LgoD.gene~RNAP~RpoD, k = 202, kr = 1e-1)  // suppress 0.006uM
   Maa.mRNA = 1
   Maa.mRNA~Ribosome_{10}~RibosomeAuxiliary = 1
   Maa = 41 nM  // PaxDb 7 ppm
   Mak.mRNA = 1
   Mak.mRNA~Ribosome_{10}~RibosomeAuxiliary = 1
   Mak = 0.814 uM  // PaxDb 148 ppm
   MalS.mRNA = 1
   MalS.mRNA~Ribosome_{10}~RibosomeAuxiliary = 1
   MalS = 3.77 nM  // PaxDb 1 ppm
   reaction ClosedComplex(MalS.gene + RNAP~RpoD -> MalS.gene~RNAP~RpoD, k = 132, kr = 1e-1)  // suppress 0.004uM
   MalZ.mRNA = 1
   MalZ.mRNA~Ribosome_{10}~RibosomeAuxiliary = 1
   MalZ = 5.25 nM  // PaxDb 1 ppm
   reaction ClosedComplex(MalZ.gene + RNAP~RpoD -> MalZ.gene~RNAP~RpoD, k = 184, kr = 1e-1)  // suppress 0.005uM
   ManA.mRNA = 1
   ManA.mRNA~Ribosome_{10}~RibosomeAuxiliary = 1
   ManA = 2.04 uM  // PaxDb 371 ppm
   ManB.mRNA = 1
   ManB.mRNA~Ribosome_{10}~RibosomeAuxiliary = 1
   ManB = 1.467 uM
   MelA.mRNA = 1
   MelA.mRNA~Ribosome_{10}~RibosomeAuxiliary = 1
   MelA = 326 nM  // PaxDb 59 ppm
   MhpA.mRNA = 1
   MhpA.mRNA~Ribosome_{10}~RibosomeAuxiliary = 1
   MhpA = 4.64 nM  // PaxDb 1 ppm
   reaction ClosedComplex(MhpA.gene + RNAP~RpoD -> MhpA.gene~RNAP~RpoD, k = 162, kr = 1e-1)  // suppress 0.005uM
   MhpB.mRNA = 1
   MhpB.mRNA~Ribosome_{10}~RibosomeAuxiliary = 1
   MhpB = 1.467 uM
   MhpC.mRNA = 1
   MhpC.mRNA~Ribosome_{10}~RibosomeAuxiliary = 1
   MhpC = 11.1 nM  // PaxDb 2 ppm
   reaction ClosedComplex(MhpC.gene + RNAP~RpoD -> MhpC.gene~RNAP~RpoD, k = 388, kr = 1e-1)  // suppress 0.011uM
   MhpD.mRNA = 1
   MhpD.mRNA~Ribosome_{10}~RibosomeAuxiliary = 1
   MhpD = 5.72 nM  // PaxDb 1 ppm
   reaction ClosedComplex(MhpD.gene + RNAP~RpoD -> MhpD.gene~RNAP~RpoD, k = 200, kr = 1e-1)  // suppress 0.006uM
   MhpE.mRNA = 1
   MhpE.mRNA~Ribosome_{10}~RibosomeAuxiliary = 1
   MhpE = 82 nM  // PaxDb 15 ppm
   MtlD.mRNA = 1
   MtlD.mRNA~Ribosome_{10}~RibosomeAuxiliary = 1
   MtlD = 2.1 uM  // PaxDb 382 ppm
   NagA.mRNA = 1
   NagA.mRNA~Ribosome_{10}~RibosomeAuxiliary = 1
   NagA = 0.731 uM  // PaxDb 133 ppm
   NagB.mRNA = 1
   NagB.mRNA~Ribosome_{10}~RibosomeAuxiliary = 1
   NagB = 1.76 uM  // PaxDb 320 ppm
   NanA.mRNA = 1
   NanA.mRNA~Ribosome_{10}~RibosomeAuxiliary = 1
   NanA = 0.539 uM  // PaxDb 98 ppm
   NanE.mRNA = 1
   NanE.mRNA~Ribosome_{10}~RibosomeAuxiliary = 1
   NanE = 171 nM  // PaxDb 31 ppm
   NanK.mRNA = 1
   NanK.mRNA~Ribosome_{10}~RibosomeAuxiliary = 1
   NanK = 29.4 nM  // PaxDb 5 ppm
   NfsB.mRNA = 3
   NfsB.mRNA~Ribosome_{10}~RibosomeAuxiliary = 5
   NfsB = 4.24 uM  // PaxDb 771 ppm
   reaction ClosedComplex(NfsB.gene + RNAP~RpoD -> NfsB.gene~RNAP~RpoD, k = 148400, kr = 1e-1)  // boost 4.240uM
   NudL.mRNA = 1
   NudL.mRNA~Ribosome_{10}~RibosomeAuxiliary = 1
   NudL = 44.7 nM  // PaxDb 8 ppm
   OtnC.mRNA = 1
   OtnC.mRNA~Ribosome_{10}~RibosomeAuxiliary = 1
   OtnC = 1.467 uM
   Oxc.mRNA = 1
   Oxc.mRNA~Ribosome_{10}~RibosomeAuxiliary = 1
   Oxc = 5.67 nM  // PaxDb 1 ppm
   reaction ClosedComplex(Oxc.gene + RNAP~RpoD -> Oxc.gene~RNAP~RpoD, k = 198, kr = 1e-1)  // suppress 0.006uM
   PaaA.mRNA = 1
   PaaA.mRNA~Ribosome_{10}~RibosomeAuxiliary = 1
   PaaA = 30.5 nM  // PaxDb 6 ppm
   PaaE.mRNA = 1
   PaaE.mRNA~Ribosome_{10}~RibosomeAuxiliary = 1
   PaaE = 5.55 nM  // PaxDb 1 ppm
   reaction ClosedComplex(PaaE.gene + RNAP~RpoD -> PaaE.gene~RNAP~RpoD, k = 194, kr = 1e-1)  // suppress 0.006uM
   PaaF.mRNA = 1
   PaaF.mRNA~Ribosome_{10}~RibosomeAuxiliary = 1
   PaaF = 14.7 nM  // PaxDb 3 ppm
   PaaG.mRNA = 1
   PaaG.mRNA~Ribosome_{10}~RibosomeAuxiliary = 1
   PaaG = 4.5 nM  // PaxDb 1 ppm
   reaction ClosedComplex(PaaG.gene + RNAP~RpoD -> PaaG.gene~RNAP~RpoD, k = 158, kr = 1e-1)  // suppress 0.005uM
   PaaH.mRNA = 1
   PaaH.mRNA~Ribosome_{10}~RibosomeAuxiliary = 1
   PaaH = 1.467 uM
   PaaI.mRNA = 1
   PaaI.mRNA~Ribosome_{10}~RibosomeAuxiliary = 1
   PaaI = 0.137 nM  // PaxDb 0 ppm
   reaction ClosedComplex(PaaI.gene + RNAP~RpoD -> PaaI.gene~RNAP~RpoD, k = 100, kr = 1e-1)  // suppress 0.000uM
   PaaJ.mRNA = 1
   PaaJ.mRNA~Ribosome_{10}~RibosomeAuxiliary = 1
   PaaJ = 0.682 nM  // PaxDb 0 ppm
   reaction ClosedComplex(PaaJ.gene + RNAP~RpoD -> PaaJ.gene~RNAP~RpoD, k = 100, kr = 1e-1)  // suppress 0.001uM
   PaaK.mRNA = 1
   PaaK.mRNA~Ribosome_{10}~RibosomeAuxiliary = 1
   PaaK = 12.7 nM  // PaxDb 2 ppm
   reaction ClosedComplex(PaaK.gene + RNAP~RpoD -> PaaK.gene~RNAP~RpoD, k = 444, kr = 1e-1)  // suppress 0.013uM
   PaaZ.mRNA = 1
   PaaZ.mRNA~Ribosome_{10}~RibosomeAuxiliary = 1
   PaaZ = 6.43 nM  // PaxDb 1 ppm
   reaction ClosedComplex(PaaZ.gene + RNAP~RpoD -> PaaZ.gene~RNAP~RpoD, k = 225, kr = 1e-1)  // suppress 0.006uM
   PdeF.mRNA = 1
   PdeF.mRNA~Ribosome_{10}~RibosomeAuxiliary = 1
   PdeF = 1.467 uM
   Pgm.mRNA = 1
   Pgm.mRNA~Ribosome_{10}~RibosomeAuxiliary = 1
   Pgm = 2.9 uM  // PaxDb 527 ppm
   PhnG.mRNA = 1
   PhnG.mRNA~Ribosome_{10}~RibosomeAuxiliary = 1
   PhnG = 9.18 nM  // PaxDb 2 ppm
   reaction ClosedComplex(PhnG.gene + RNAP~RpoD -> PhnG.gene~RNAP~RpoD, k = 321, kr = 1e-1)  // suppress 0.009uM
   PhnH.mRNA = 1
   PhnH.mRNA~Ribosome_{10}~RibosomeAuxiliary = 1
   PhnH = 1.467 uM
   PhnI.mRNA = 1
   PhnI.mRNA~Ribosome_{10}~RibosomeAuxiliary = 1
   PhnI = 1.467 uM
   PhnJ.mRNA = 1
   PhnJ.mRNA~Ribosome_{10}~RibosomeAuxiliary = 1
   PhnJ = 14.7 nM  // PaxDb 3 ppm
   PhnL.mRNA = 1
   PhnL.mRNA~Ribosome_{10}~RibosomeAuxiliary = 1
   PhnL = 3.85 nM  // PaxDb 1 ppm
   reaction ClosedComplex(PhnL.gene + RNAP~RpoD -> PhnL.gene~RNAP~RpoD, k = 135, kr = 1e-1)  // suppress 0.004uM
   PhnM.mRNA = 1
   PhnM.mRNA~Ribosome_{10}~RibosomeAuxiliary = 1
   PhnM = 4.87 nM  // PaxDb 1 ppm
   reaction ClosedComplex(PhnM.gene + RNAP~RpoD -> PhnM.gene~RNAP~RpoD, k = 170, kr = 1e-1)  // suppress 0.005uM
   PhnN.mRNA = 1
   PhnN.mRNA~Ribosome_{10}~RibosomeAuxiliary = 1
   PhnN = 23.6 nM  // PaxDb 4 ppm
   PhnP.mRNA = 1
   PhnP.mRNA~Ribosome_{10}~RibosomeAuxiliary = 1
   PhnP = 11.2 nM  // PaxDb 2 ppm
   reaction ClosedComplex(PhnP.gene + RNAP~RpoD -> PhnP.gene~RNAP~RpoD, k = 392, kr = 1e-1)  // suppress 0.011uM
   RbsK.mRNA = 1
   RbsK.mRNA~Ribosome_{10}~RibosomeAuxiliary = 1
   RbsK = 309 nM  // PaxDb 56 ppm
   RhmA.mRNA = 1
   RhmA.mRNA~Ribosome_{10}~RibosomeAuxiliary = 1
   RhmA = 55.5 nM  // PaxDb 10 ppm
   RhmD.mRNA = 1
   RhmD.mRNA~Ribosome_{10}~RibosomeAuxiliary = 1
   RhmD = 3.98 nM  // PaxDb 1 ppm
   reaction ClosedComplex(RhmD.gene + RNAP~RpoD -> RhmD.gene~RNAP~RpoD, k = 139, kr = 1e-1)  // suppress 0.004uM
   RihA.mRNA = 1
   RihA.mRNA~Ribosome_{10}~RibosomeAuxiliary = 1
   RihA = 0.792 uM  // PaxDb 144 ppm
   RihB.mRNA = 1
   RihB.mRNA~Ribosome_{10}~RibosomeAuxiliary = 1
   RihB = 1.467 uM
   RihC.mRNA = 1
   RihC.mRNA~Ribosome_{10}~RibosomeAuxiliary = 1
   RihC = 0.502 uM  // PaxDb 91 ppm
   ScpA.mRNA = 1
   ScpA.mRNA~Ribosome_{10}~RibosomeAuxiliary = 1
   ScpA = 21 nM  // PaxDb 4 ppm
   ScpB.mRNA = 1
   ScpB.mRNA~Ribosome_{10}~RibosomeAuxiliary = 1
   ScpB = 12.6 nM  // PaxDb 2 ppm
   reaction ClosedComplex(ScpB.gene + RNAP~RpoD -> ScpB.gene~RNAP~RpoD, k = 441, kr = 1e-1)  // suppress 0.013uM
   ScpC.mRNA = 1
   ScpC.mRNA~Ribosome_{10}~RibosomeAuxiliary = 1
   ScpC = 5 nM  // PaxDb 1 ppm
   reaction ClosedComplex(ScpC.gene + RNAP~RpoD -> ScpC.gene~RNAP~RpoD, k = 175, kr = 1e-1)  // suppress 0.005uM
   SrlD.mRNA = 1
   SrlD.mRNA~Ribosome_{10}~RibosomeAuxiliary = 1
   SrlD = 21.3 nM  // PaxDb 4 ppm
   TauD.mRNA = 1
   TauD.mRNA~Ribosome_{10}~RibosomeAuxiliary = 1
   TauD = 3.9 nM  // PaxDb 1 ppm
   reaction ClosedComplex(TauD.gene + RNAP~RpoD -> TauD.gene~RNAP~RpoD, k = 136, kr = 1e-1)  // suppress 0.004uM
   TreC.mRNA = 1
   TreC.mRNA~Ribosome_{10}~RibosomeAuxiliary = 1
   TreC = 150 nM  // PaxDb 27 ppm
   TtdA.mRNA = 1
   TtdA.mRNA~Ribosome_{10}~RibosomeAuxiliary = 1
   TtdA = 157 nM  // PaxDb 28 ppm
   TtdB.mRNA = 1
   TtdB.mRNA~Ribosome_{10}~RibosomeAuxiliary = 1
   TtdB = 171 nM  // PaxDb 31 ppm
   UidA.mRNA = 1
   UidA.mRNA~Ribosome_{10}~RibosomeAuxiliary = 1
   UidA = 67.1 nM  // PaxDb 12 ppm
   UlaD.mRNA = 1
   UlaD.mRNA~Ribosome_{10}~RibosomeAuxiliary = 1
   UlaD = 93.5 nM  // PaxDb 17 ppm
   UlaE.mRNA = 1
   UlaE.mRNA~Ribosome_{10}~RibosomeAuxiliary = 1
   UlaE = 21.1 nM  // PaxDb 4 ppm
   UlaF.mRNA = 1
   UlaF.mRNA~Ribosome_{10}~RibosomeAuxiliary = 1
   UlaF = 68.2 nM  // PaxDb 12 ppm
   UlaG.mRNA = 1
   UlaG.mRNA~Ribosome_{10}~RibosomeAuxiliary = 1
   UlaG = 354 nM  // PaxDb 64 ppm
   UxaA.mRNA = 1
   UxaA.mRNA~Ribosome_{10}~RibosomeAuxiliary = 1
   UxaA = 61 nM  // PaxDb 11 ppm
   UxaB.mRNA = 1
   UxaB.mRNA~Ribosome_{10}~RibosomeAuxiliary = 1
   UxaB = 177 nM  // PaxDb 32 ppm
   UxaC.mRNA = 1
   UxaC.mRNA~Ribosome_{10}~RibosomeAuxiliary = 1
   UxaC = 1.38 uM  // PaxDb 251 ppm
   UxuA.mRNA = 1
   UxuA.mRNA~Ribosome_{10}~RibosomeAuxiliary = 1
   UxuA = 1.1 uM  // PaxDb 200 ppm
   UxuB.mRNA = 1
   UxuB.mRNA~Ribosome_{10}~RibosomeAuxiliary = 1
   UxuB = 309 nM  // PaxDb 56 ppm
   XylA.mRNA = 1
   XylA.mRNA~Ribosome_{10}~RibosomeAuxiliary = 1
   XylA = 65.4 nM  // PaxDb 12 ppm
   XylB.mRNA = 1
   XylB.mRNA~Ribosome_{10}~RibosomeAuxiliary = 1
   XylB = 10.4 nM  // PaxDb 2 ppm
   reaction ClosedComplex(XylB.gene + RNAP~RpoD -> XylB.gene~RNAP~RpoD, k = 364, kr = 1e-1)  // suppress 0.010uM
   YagE.mRNA = 1
   YagE.mRNA~Ribosome_{10}~RibosomeAuxiliary = 1
   YagE = 188 nM  // PaxDb 34 ppm
   YagF.mRNA = 1
   YagF.mRNA~Ribosome_{10}~RibosomeAuxiliary = 1
   YagF = 23.3 nM  // PaxDb 4 ppm
   YahK.mRNA = 4
   YahK.mRNA~Ribosome_{10}~RibosomeAuxiliary = 7
   YahK = 5.52 uM  // PaxDb 1004 ppm
   reaction ClosedComplex(YahK.gene + RNAP~RpoD -> YahK.gene~RNAP~RpoD, k = 433522, kr = 1e-1)  // boost 5.520uM
   YbbO.mRNA = 1
   YbbO.mRNA~Ribosome_{10}~RibosomeAuxiliary = 1
   YbbO = 210 nM  // PaxDb 38 ppm
   YbiV.mRNA = 1
   YbiV.mRNA~Ribosome_{10}~RibosomeAuxiliary = 1
   YbiV = 144 nM  // PaxDb 26 ppm
   YcjU.mRNA = 1
   YcjU.mRNA~Ribosome_{10}~RibosomeAuxiliary = 1
   YcjU = 10.5 nM  // PaxDb 2 ppm
   reaction ClosedComplex(YcjU.gene + RNAP~RpoD -> YcjU.gene~RNAP~RpoD, k = 368, kr = 1e-1)  // suppress 0.011uM
   YdiF.mRNA = 1
   YdiF.mRNA~Ribosome_{10}~RibosomeAuxiliary = 1
   YdiF = 13.8 nM  // PaxDb 3 ppm
   YfcG.mRNA = 1
   YfcG.mRNA~Ribosome_{10}~RibosomeAuxiliary = 1
   YfcG = 212 nM  // PaxDb 39 ppm
   YgeX.mRNA = 1
   YgeX.mRNA~Ribosome_{10}~RibosomeAuxiliary = 1
   YgeX = 239 nM  // PaxDb 43 ppm
   YghA.mRNA = 1
   YghA.mRNA~Ribosome_{10}~RibosomeAuxiliary = 1
   YghA = 0.973 uM  // PaxDb 177 ppm
   YghU.mRNA = 1
   YghU.mRNA~Ribosome_{10}~RibosomeAuxiliary = 1
   YghU = 2.46 uM  // PaxDb 447 ppm
   YidA.mRNA = 1
   YidA.mRNA~Ribosome_{10}~RibosomeAuxiliary = 1
   YidA = 0.688 uM  // PaxDb 125 ppm
   YieH.mRNA = 1
   YieH.mRNA~Ribosome_{10}~RibosomeAuxiliary = 1
   YieH = 4.63 nM  // PaxDb 1 ppm
   reaction ClosedComplex(YieH.gene + RNAP~RpoD -> YieH.gene~RNAP~RpoD, k = 162, kr = 1e-1)  // suppress 0.005uM
   YigL.mRNA = 1
   YigL.mRNA~Ribosome_{10}~RibosomeAuxiliary = 1
   YigL = 179 nM  // PaxDb 33 ppm
   YihQ.mRNA = 1
   YihQ.mRNA~Ribosome_{10}~RibosomeAuxiliary = 1
   YihQ = 2.93 nM  // PaxDb 1 ppm
   reaction ClosedComplex(YihQ.gene + RNAP~RpoD -> YihQ.gene~RNAP~RpoD, k = 103, kr = 1e-1)  // suppress 0.003uM
   YihS.mRNA = 1
   YihS.mRNA~Ribosome_{10}~RibosomeAuxiliary = 1
   YihS = 0.951 nM  // PaxDb 0 ppm
   reaction ClosedComplex(YihS.gene + RNAP~RpoD -> YihS.gene~RNAP~RpoD, k = 100, kr = 1e-1)  // suppress 0.001uM
   YihT.mRNA = 1
   YihT.mRNA~Ribosome_{10}~RibosomeAuxiliary = 1
   YihT = 5.04 nM  // PaxDb 1 ppm
   reaction ClosedComplex(YihT.gene + RNAP~RpoD -> YihT.gene~RNAP~RpoD, k = 176, kr = 1e-1)  // suppress 0.005uM
   YihV.mRNA = 1
   YihV.mRNA~Ribosome_{10}~RibosomeAuxiliary = 1
   YihV = 0.022 nM  // PaxDb 0 ppm
   reaction ClosedComplex(YihV.gene + RNAP~RpoD -> YihV.gene~RNAP~RpoD, k = 100, kr = 1e-1)  // suppress 0.000uM
   YqaB.mRNA = 1
   YqaB.mRNA~Ribosome_{10}~RibosomeAuxiliary = 1
   YqaB = 89.7 nM  // PaxDb 16 ppm
   AldB.mRNA = 1
   AldB.mRNA~Ribosome_{10}~RibosomeAuxiliary = 1
   AppA.mRNA = 1
   AppA.mRNA~Ribosome_{10}~RibosomeAuxiliary = 1
   DhaK.mRNA = 1
   DhaK.mRNA~Ribosome_{10}~RibosomeAuxiliary = 1
   DhaL.mRNA = 1
   DhaL.mRNA~Ribosome_{10}~RibosomeAuxiliary = 1
   DhaM.mRNA = 1
   DhaM.mRNA~Ribosome_{10}~RibosomeAuxiliary = 1
   DkgA.mRNA = 1
   DkgA.mRNA~Ribosome_{10}~RibosomeAuxiliary = 1
   DkgB.mRNA = 1
   DkgB.mRNA~Ribosome_{10}~RibosomeAuxiliary = 1
   GalE.mRNA = 1
   GalE.mRNA~Ribosome_{10}~RibosomeAuxiliary = 1
   GalK.mRNA = 1
   GalK.mRNA~Ribosome_{10}~RibosomeAuxiliary = 1
   GalM.mRNA = 1
   GalM.mRNA~Ribosome_{10}~RibosomeAuxiliary = 1
   GalT.mRNA = 1
   GalT.mRNA~Ribosome_{10}~RibosomeAuxiliary = 1
   MurQ.mRNA = 1
   MurQ.mRNA~Ribosome_{10}~RibosomeAuxiliary = 1
   OtsA.mRNA = 1
   OtsA.mRNA~Ribosome_{10}~RibosomeAuxiliary = 1
   OtsB.mRNA = 1
   OtsB.mRNA~Ribosome_{10}~RibosomeAuxiliary = 1
   PdeR.mRNA = 1
   PdeR.mRNA~Ribosome_{10}~RibosomeAuxiliary = 1
   PuuB.mRNA = 1
   PuuB.mRNA~Ribosome_{10}~RibosomeAuxiliary = 1
   PuuC.mRNA = 1
   PuuC.mRNA~Ribosome_{10}~RibosomeAuxiliary = 1
   PuuD.mRNA = 1
   PuuD.mRNA~Ribosome_{10}~RibosomeAuxiliary = 1
   TreA.mRNA = 1
   TreA.mRNA~Ribosome_{10}~RibosomeAuxiliary = 1
   TreF.mRNA = 1
   TreF.mRNA~Ribosome_{10}~RibosomeAuxiliary = 1
   YqhD.mRNA = 1
   YqhD.mRNA~Ribosome_{10}~RibosomeAuxiliary = 1
}
protein.gene = 1   // each protein's gene starts with one copy (LifeOS D21)
```
