## Supplementary File 1 for "A Genome-Scale Virtual *Escherichia coli* in the L++ Language": CentralCarbonAncillary.lpp

```
// Life Code License
// (c) 2026, Omphalos Lifesciences Inc, All rights reserved.
// Donghoon M. Lee and Daehwan Kim
//
// AUTO-GENERATED by Databases/GenerateExtendedGenes.py from GeneRegistry.tsv
// +  UniProt catalytic activity and Rhea (E. coli K-12 MG1655, see STRAIN.md). Do not edit
// by hand; re-generate. OFF by default via GeneratedGenes.lpp. Identifier =
// gene name (yaaJ -> YaaJ), locus tag in comment. Metabolite names mapped to
// the curated vocabulary where possible; rate constants are placeholders (k = 0 where the protein is a reactant).

pathway CentralCarbonAncillary
{
   protein AckA      // b2296 — ackA — kinase / phosphotransferase (EC 2.7.2.1)
   {
      reaction Acetate_ATP_Phosphotransferase(acetate + ATP -> acetyl-phosphate + ADP, k = 1e-2, kr = 1e-2)  // EC 2.7.2.15
   }
   AckA.UniProt = "P0A6A3"
   protein AdhE      // b1241 — adhE — dehydrogenase/reductase acting on CH-OH donors (EC 1.1.1.1; 1.2.1.10)
   {
      reaction Acetaldehyde_CoA_OxidativeAcylation(acetaldehyde + Coenzyme-A + NAD -> acetyl-CoA + H+ + NADH, k = 1e-2, kr = 1e-2)  // EC 1.2.1.10
      reaction Ethanol_NAD_Dehydrogenation(ethanol + NAD -> acetaldehyde + H+ + NADH, k = 1e-2, kr = 1e-2)  // EC 1.1.1.71
      reaction Glyceraldehyde_NADH_Reduction(D-Glyceraldehyde + H+ + NADH -> glycerol + NAD, k = 1e-2, kr = 1e-2)  // EC 1.1.1.72
   }
   AdhE.UniProt = "P0A9Q7"
   AdhE.PDB = "6AHC"
   protein AdhP      // b1478 — adhP — dehydrogenase/reductase acting on CH-OH donors (EC 1.1.1.1)
   {
      reaction Ethanol_NAD_DehydrogenationIsozyme(ethanol + NAD -> acetaldehyde + H+ + NADH, k = 1e-2, kr = 1e-2)  // EC 1.1.1.71
      reaction Glyceraldehyde_NADH_ReductionIsozyme(D-Glyceraldehyde + H+ + NADH -> glycerol + NAD, k = 1e-2, kr = 1e-2)  // EC 1.1.1.72
   }
   AdhP.UniProt = "P39451"
   AdhP.PDB = "4GKV"
   protein CitE      // b0616 — citE — carbon-carbon lyase (EC 4.1.3.34; 4.1.3.6)
   {
      reaction CitrylACP_CarbonCarbonCleavage(citryl-ACP -> acetyl-ACP + oxaloacetate, k = 1e-2, kr = 1e-2)  // src: LLM-inferred
   }
   CitE.UniProt = "P0A9I1"
   protein CitF      // b0615 — citF — sulfur-group transferase (EC 2.8.3.10; 4.1.3.6)
   {
      reaction Citrate_AcylCarrierTransfer(citrate + acetyl-ACP -> acetate + citryl-ACP, k = 1e-2, kr = 1e-2)  // src: LLM-inferred
   }
   CitF.UniProt = "P75726"
   protein CitX      // b0614 — citX — kinase / phosphotransferase (EC 2.7.7.61)
   {
      reaction Citrate_LyaseCleavage(citrate -> acetate + oxaloacetate, k = 1e-2)  // EC 4.1.3.6
   }
   CitX.UniProt = "P0A6G5"
   CitX.PDB = "7DCM"
   protein Eda      // b1850 — eda — carbon-carbon lyase (EC 4.1.1.112; 4.1.2.14; 4.1.3.42)
   {
      reaction KetoDeoxyGluconatePhosphate_Aldol_Cleavage(2-Dehydro-3-deoxy-D-gluconate-6-phosphate -> glyceraldehyde-3-phosphate + pyruvate, k = 1e-2)  // EC 4.1.2.14
      reaction Oxaloacetate_Decarboxylation(H+ + oxaloacetate -> CO2 + pyruvate, k = 1e-2)  // EC 4.1.1.3
   }
   Eda.UniProt = "P0A955"
   Eda.PDB = "1EUA"
   protein Edd      // b1851 — edd — carbon-oxygen lyase (hydratase / dehydratase) (EC 4.2.1.12)
   {
      reaction PhosphoGluconate_Dehydration(6-phospho-D-gluconate -> 2-Dehydro-3-deoxy-D-gluconate-6-phosphate + H2O, k = 1e-2)  // EC 4.2.1.12
   }
   Edd.UniProt = "P0ADF6"
   protein EutD      // b2458 — eutD — acyltransferase (EC 2.3.1.8)
   {
      reaction AcetylCoA_PhosphateAcyltransfer(acetyl-CoA + Pi -> acetyl-phosphate + Coenzyme-A, k = 1e-2, kr = 1e-2)  // EC 2.3.1.8
   }
   EutD.UniProt = "P77218"
   EutD.PDB = "1VMI"
   protein FbaB      // b2097 — fbaB — carbon-carbon lyase (EC 4.1.2.13)
   {
      reaction FructoseBisphosphate_AldolCleavage(D-fructose-1,6-bisphosphate -> dihydroxyacetone-phosphate + glyceraldehyde-3-phosphate, k = 1e-2, kr = 1e-2)  // EC 4.1.2.13
   }
   FbaB.UniProt = "P0A991"
   protein FdhF      // b4079 — fdhF — oxidoreductase acting on CH/CH2 groups (EC 1.17.98.4)
   {
      reaction Formate_HydrogenLyase(formate + H+ -> CO2 + Hydrogen, k = 1e-2)
   }
   FdhF.UniProt = "P07658"
   FdhF.PDB = "1AA6"
   protein FrdA      // b4154 — frdA — oxidoreductase (EC 1.3.5.1)
   {
      reaction Fumarate_MenaquinolReduction(fumarate + menaquinol -> succinate + menaquinone, k = 1e-2, kr = 1e-2)  // src: LLM-inferred
   }
   FrdA.UniProt = "P00363"
   FrdA.PDB = "1KF6"
   protein FrdB      // b4153 — frdB — oxidoreductase (EC 1.3.5.1)
   {
      reaction FumarateReductaseIronSulfur_MembraneInsertion(FrdB -> FrdB~membrane, k = 0)  // src: structural-membrane
   }
   FrdB.UniProt = "P0AC47"
   FrdB.PDB = "1KF6"
   protein FsaA      // b0825 — fsaA — carbon-carbon lyase (EC 4.1.2.-)
   {
      reaction FructoseSixPhosphate_AldolCleavage(D-fructose-6-phosphate -> dihydroxyacetone + glyceraldehyde-3-phosphate, k = 1e-2, kr = 1e-2)  // EC 4.1.2
   }
   FsaA.UniProt = "P78055"
   FsaA.PDB = "1L6W"
   protein FsaB      // b3946 — fsaB — carbon-carbon lyase (EC 4.1.2.-)
   {
      reaction FructoseSixPhosphate_AldolCleavageIsozyme(D-fructose-6-phosphate -> dihydroxyacetone + glyceraldehyde-3-phosphate, k = 1e-2, kr = 1e-2)  // EC 4.1.2
   }
   FsaB.UniProt = "P32669"
   protein Gcl      // b0507 — gcl — carbon-carbon lyase (EC 4.1.1.47)
   {
      reaction Glyoxylate_CondensationDecarboxylation(2 glyoxylate + H+ -> 2-hydroxy-3-oxopropanoate + CO2, k = 1e-2)  // EC 4.1.1.47
   }
   Gcl.UniProt = "P0AEP7"
   Gcl.PDB = "2PAN"
   protein GhrA      // b1033 — ghrA — dehydrogenase/reductase acting on CH-OH donors (EC 1.1.1.79; 1.1.1.81)
   {
      reaction Glyoxylate_NADH_Reduction(glyoxylate + H+ + NADH -> glycolate + NAD, k = 1e-2)  // EC 1.1.1.79
      reaction Hydroxypyruvate_NADPH_Reduction(H+ + hydroxypyruvate + NADPH -> R-Glycerate + NADP, k = 1e-2)  // EC 1.1.1.79
      reaction Hydroxypyruvate_NADH_Reduction(H+ + hydroxypyruvate + NADH -> R-Glycerate + NAD, k = 1e-2)  // EC 1.1.1.26
      reaction Glyoxylate_NADPH_Reduction(glyoxylate + H+ + NADPH -> glycolate + NADP, k = 1e-2)  // EC 1.1.1.79
   }
   GhrA.UniProt = "P75913"
   GhrA.PDB = "6OVL"
   protein GlgA      // b3429 — glgA — glycosyltransferase (EC 2.4.1.21)
   {
      reaction ADPglucose_GlycogenExtension(ADPglucose -> ADP + glycogen + H+, k = 1e-2)  // EC 2.4.1.21
   }
   GlgA.UniProt = "P0A6U8"
   GlgA.PDB = "2QZS"
   protein GlgB      // b3432 — glgB — glycosyltransferase (EC 2.4.1.18)
   {
      reaction Glycogen_BranchFormation(glycogen -> branching-glycogen, k = 1e-2)  // EC 2.4.1.18
   }
   GlgB.UniProt = "P07762"
   GlgB.PDB = "1M7X"
   protein GlgC      // b3430 — glgC — kinase / phosphotransferase (EC 2.7.7.27)
   {
      reaction GlucoseOnePhosphate_AdenylylTransfer(ATP + D-Glucose-1-phosphate + H+ -> ADPglucose + PPi, k = 1e-2)  // EC 2.7.7.27
   }
   GlgC.UniProt = "P0A6V1"
   GlgC.PDB = "5L6S"
   protein GlgP      // b3428 — glgP — glycosyltransferase (EC 2.4.1.1)
   {
      reaction Glycogen_Phosphorolysis(glycogen + Pi -> D-Glucose-1-phosphate, k = 1e-2)
      reaction BranchedGlycogen_Phosphorolysis(branching-glycogen + Pi -> D-Glucose-1-phosphate, k = 1e-2)  // EC 2.4.1.1
   }
   GlgP.UniProt = "P0AC86"
   protein GlgX      // b3431 — glgX — glycosidase (EC 3.2.1.196)
   {
      reaction Glycogen_Debranching(branching-glycogen -> glycogen, k = 1e-2)  // EC 2.4.1.18
   }
   GlgX.UniProt = "P15067"
   GlgX.PDB = "2WSK"
   protein Glk      // b2388 — glk — kinase / phosphotransferase (EC 2.7.1.2)
   {
      reaction Glucose_ATP_Phosphorylation(ATP + D-glucose -> ADP + D-glucose-6-phosphate + H+, k = 1e-2)  // EC 2.7.1.1
   }
   Glk.UniProt = "P0A6V8"
   Glk.PDB = "9DUC"
   protein GlpX      // b3925 — glpX — ester-bond hydrolase (esterase / nuclease) (EC 3.1.3.11)
   {
      reaction FructoseBisphosphate_Hydrolysis(D-fructose-1,6-bisphosphate + H2O -> D-fructose-6-phosphate + Pi, k = 1e-2)  // EC 3.1.3.11
   }
   GlpX.UniProt = "P0A9C9"
   GlpX.PDB = "1NI9"
   protein GlxK      // b0514 — glxK — kinase / phosphotransferase (EC 2.7.1.31)
   {
      reaction Glycerate_ATP_Phosphorylation(ATP + R-Glycerate -> 3-phospho-D-glycerate + ADP + H+, k = 1e-2)  // EC 2.7.1.31
   }
   GlxK.UniProt = "P77364"
   protein GpmI      // b3612 — gpmI — intramolecular transferase (mutase) (EC 5.4.2.12)
   {
      reaction Glycerate_PhosphateMutase(D-glycerate-2-phosphate -> 3-phospho-D-glycerate, k = 1e-2, kr = 1e-2)  // EC 5.4.2.1
   }
   GpmI.UniProt = "P37689"
   protein HyfA       // b2481 — hyfA — enzyme
   HyfA.UniProt = "P23481"
   protein HyfB      // b2482 — hyfB — enzyme
   {
      reaction HydrogenaseFourSubunitB_MembraneInsertion(HyfB -> HyfB~membrane, k = 0)  // src: structural-membrane
   }
   HyfB.UniProt = "P23482"
   protein HyfC      // b2483 — hyfC — enzyme
   {
      reaction HydrogenaseFourSubunitC_MembraneInsertion(HyfC -> HyfC~membrane, k = 0)  // src: structural-membrane
   }
   HyfC.UniProt = "P77858"
   protein HyfD      // b2484 — hyfD — enzyme
   {
      reaction HydrogenaseFourSubunitD_MembraneInsertion(HyfD -> HyfD~membrane, k = 0)  // src: structural-membrane
   }
   HyfD.UniProt = "P77416"
   protein HyfE      // b2485 — hyfE — enzyme
   {
      reaction HydrogenaseFourSubunitE_MembraneInsertion(HyfE -> HyfE~membrane, k = 0)  // src: structural-membrane
   }
   HyfE.UniProt = "P0AEW1"
   protein HyfF      // b2486 — hyfF — enzyme
   {
      reaction HydrogenaseFourSubunitF_MembraneInsertion(HyfF -> HyfF~membrane, k = 0)  // src: structural-membrane
   }
   HyfF.UniProt = "P77437"
   protein HyfG       // b2487 — hyfG — enzyme
   HyfG.UniProt = "P77329"
   protein HyfI       // b2489 — hyfI — enzyme
   HyfI.UniProt = "P77668"
   protein HyfJ       // b2490 — hyfJ — enzyme
   HyfJ.UniProt = "P77453"
   protein LdhA      // b1380 — ldhA — dehydrogenase/reductase acting on CH-OH donors (EC 1.1.1.28)
   {
      reaction DLactate_NAD_Dehydrogenation(D-Lactate + NAD -> H+ + NADH + pyruvate, k = 1e-2, kr = 1e-2)  // EC 1.1.1.28
   }
   LdhA.UniProt = "P52643"
   LdhA.PDB = "5Z1Z"
   protein MaeA      // b1479 — maeA — dehydrogenase/reductase acting on CH-OH donors (EC 1.1.1.38)
   {
      reaction Malate_NAD_OxidativeDecarboxylation(L-malate + NAD -> CO2 + NADH + pyruvate, k = 1e-2)  // EC 1.1.1.38
   }
   MaeA.UniProt = "P26616"
   MaeA.PDB = "6AGS"
   protein MaeB      // b2463 — maeB — dehydrogenase/reductase acting on CH-OH donors (EC 1.1.1.40)
   {
      reaction Malate_NADP_OxidativeDecarboxylation(L-malate + NADP -> CO2 + NADPH + pyruvate, k = 1e-2)  // EC 1.1.1.40
   }
   MaeB.UniProt = "P76558"
   MaeB.PDB = "8JZO"
   protein MhpF      // b0351 — mhpF — oxidoreductase acting on aldehyde/oxo donors (EC 1.2.1.10)
   {
      reaction Acetaldehyde_CoA_OxidativeAcylationIsozyme(acetaldehyde + Coenzyme-A + NAD -> acetyl-CoA + H+ + NADH, k = 1e-2, kr = 1e-2)  // EC 1.2.1.10
   }
   MhpF.UniProt = "P77580"
   protein Mqo      // b2210 — mqo — dehydrogenase/reductase acting on CH-OH donors (EC 1.1.5.4)
   {
      reaction Malate_MenaquinoneOxidation(L-malate + menaquinone-8 -> menaquinol-8 + oxaloacetate, k = 1e-2)
      reaction Malate_UbiquinoneOxidation(L-malate + ubiquinone-8 -> oxaloacetate + ubiquinol-8, k = 1e-2)
   }
   Mqo.UniProt = "P33940"
   protein PckA      // b3403 — pckA — carbon-carbon lyase (EC 4.1.1.49)
   {
      reaction Oxaloacetate_PEP_Formation(ATP + oxaloacetate -> ADP + CO2 + phosphoenolpyruvate, k = 1e-2)  // EC 4.1.1.49
   }
   PckA.UniProt = "P22259"
   PckA.PDB = "1AQ2"
   protein PflA      // b0902 — pflA — oxidoreductase (EC 1.97.1.4)
   {
      reaction Pyruvate_FormateCleavage(Coenzyme-A + pyruvate -> acetyl-CoA + formate, k = 1e-2)  // EC 2.3.1.54
      reaction Oxobutanoate_FormateCleavage(2-oxobutanoate + Coenzyme-A -> formate + propanoyl-CoA, k = 1e-2)  // EC 2.3.1
   }
   PflA.UniProt = "P0A9N4"
   PflA.PDB = "3C8F"
   protein PflB      // b0903 — pflB — acyltransferase (EC 2.3.1.54)
   {
      reaction Pyruvate_FormateCleavageIsozyme(Coenzyme-A + pyruvate -> acetyl-CoA + formate, k = 1e-2)  // EC 2.3.1.54 · src: EC-inferred
   }
   PflB.UniProt = "P09373"
   PflB.PDB = "1CM5"
   protein PflC       // b3952 — pflC — oxidoreductase (EC 1.97.1.4)
   PflC.UniProt = "P32675"
   protein PflD      // b3951 — pflD — carbon-oxygen lyase (hydratase / dehydratase) (EC 4.2.1.-)
   {
      reaction Pyruvate_FormateCleavageParalog(Coenzyme-A + pyruvate -> acetyl-CoA + formate, k = 1e-2)  // EC 2.3.1.54
   }
   PflD.UniProt = "P32674"
   PflD.PDB = "8YJO"
   protein Ppa      // b4226 — ppa — nucleotide-hydrolysing enzyme (EC 3.6.1.1)
   {
      // E. coli PPase turns over MgPPi at 570 /s (25 C, pH 8.5; Stockbridge & Wolfenden 2011, J Biol Chem
      // 286:18538). The cell holds PPi near 0.5 mM whatever its PPase level (15 to 2,600% of normal; Kukko &
      // Heinonen 1982, Eur J Biochem 127:347; Kukko-Kalske et al. 1989, J Bacteriol 171:4498), so the PPi km is a
      // model value that puts PPi there at the 1.9 mM/s of PPi the cell makes (census of 2026-11-16) with Ppa at its
      // PaxDb level. One way: the Pi km (model value) only lets the reverse term vanish without Pi.
      reaction Diphosphate_Hydrolysis(
         H2O + PPi -> H+ + 2 Pi,
         k = 570, kr = 0.57,
         km = [[PPi, 2 mM], [Pi, 1 M]])  // EC 3.6.1.1
   }
   Ppa.UniProt = "P0A7A9"
   Ppa.PDB = "1FAJ"
   // [dedup] Ppc already defined with reactions in Cytoplasm(Core) (curated core) — commented to avoid double-definition
   // ProteinD Ppc      // b3956 — ppc — carbon-carbon lyase (EC 4.1.1.31)
   // {
   // reaction PPC(CO2 + H2O + phosphoenolpyruvate -> H+ + oxaloacetate + Pi, k = 1e-2)  // EC 4.1.1.31
   // }
   // Ppc.UniProt = "P00864"
   // Ppc.PDB = "1FIY"
   protein PpsA      // b1702 — ppsA — kinase / phosphotransferase (EC 2.7.9.2)
   {
      reaction Pyruvate_PEP_Synthesis(ATP + H2O + pyruvate -> AMP + 2 H+ + phosphoenolpyruvate + Pi, k = 1e-2)  // EC 2.7.9.2
   }
   PpsA.UniProt = "P23538"
   protein Ppx      // b2502 — ppx — nucleotide-hydrolysing enzyme (EC 3.6.1.11)
   {
      reaction Diphosphate_HydrolysisExopolyphosphatase(H2O + PPi -> H+ + 2 Pi, k = 1e-2)  // EC 3.6.1.1
      reaction Triphosphate_Hydrolysis(H2O + inorganic-triphosphate -> H+ + Pi + PPi, k = 1e-2)  // EC 3.6.1.25
   }
   Ppx.UniProt = "P0AFL6"
   Ppx.PDB = "1U6Z"
   protein Pta      // b2297 — pta — acyltransferase (EC 2.3.1.8)
   {
      reaction AcetylCoA_PhosphateAcyltransferIsozyme(acetyl-CoA + Pi -> acetyl-phosphate + Coenzyme-A, k = 1e-2, kr = 1e-2)  // EC 2.3.1.8
      reaction PropanoylCoA_PhosphateAcyltransfer(Pi + propanoyl-CoA -> Coenzyme-A + propanoyl-phosphate, k = 1e-2)  // EC 2.3.1.8
   }
   Pta.UniProt = "P0A9M8"
   Pta.PDB = "7T85"
   // [dedup] PurT already defined with reactions in PurineMetabolism (curated core) — commented to avoid double-definition
   // ProteinD PurT      // b1849 — purT — acid-ammonia / amide ligase (EC 6.3.1.21)
   // {
   // reaction ACKr(acetate + ATP -> acetyl-phosphate + ADP, k = 1e-2, kr = 1e-2)  // EC 2.7.2.15
   // reaction GART(ATP + formate + N1-(5-phospho-D-ribosyl)glycinamide -> ADP + N2-formyl-N1-(5-phospho-D-ribosyl)glycinamide + H+ + Pi, k = 1e-2)  // EC 2.1.2.-
   // }
   // PurT.UniProt = "P33221"
   // PurT.PDB = "1EYZ"
   protein TdcD      // b3115 — tdcD — kinase / phosphotransferase (EC 2.7.2.15)
   {
      reaction Acetate_ATP_PhosphotransferaseIsozyme(acetate + ATP -> acetyl-phosphate + ADP, k = 1e-2, kr = 1e-2)  // EC 2.7.2.15
      reaction PropanoylPhosphate_ATP_Phosphotransfer(ADP + propanoyl-phosphate -> ATP + Propionate-n-C3-0, k = 1e-2, kr = 1e-2)  // EC 2.7.2.15
   }
   TdcD.UniProt = "P11868"
   protein TdcE      // b3114 — tdcE — acyltransferase (EC 2.3.1.-; 2.3.1.54)
   {
      reaction Oxobutanoate_FormateCleavageIsozyme(2-oxobutanoate + CoA -> propionyl-CoA + formate, k = 1e-2)  // src: LLM-inferred
      reaction Pyruvate_FormateCleavageKetoacidLyase(pyruvate + CoA -> acetyl-CoA + formate, k = 1e-2)  // src: LLM-inferred
   }
   TdcE.UniProt = "P42632"
   protein YdbK      // b1378 — ydbK — oxidoreductase acting on aldehyde/oxo donors (EC 1.2.8.1)
   {
      reaction Pyruvate_Flavodoxin_OxidativeDecarboxylation(Coenzyme-A + 2 Flavodoxin-semi-oxidized + pyruvate -> acetyl-CoA + CO2 + 2 Flavodoxin-reduced + H+, k = 1e-2, kr = 1e-2)
   }
   YdbK.UniProt = "P52647"
   protein YggF      // b2930 — yggF — ester-bond hydrolase (esterase / nuclease) (EC 3.1.3.11)
   {
      reaction FructoseBisphosphate_HydrolysisIsozyme(D-fructose-1,6-bisphosphate + H2O -> D-fructose-6-phosphate + Pi, k = 1e-2)  // EC 3.1.3.11
   }
   YggF.UniProt = "P21437"
   protein YihX      // b3885 — yihX — ester-bond hydrolase (esterase / nuclease) (EC 3.1.3.10)
   {
      reaction GlucoseOnePhosphate_Hydrolysis(D-Glucose-1-phosphate + H2O -> D-glucose + Pi, k = 1e-2)  // EC 3.1.3.10
   }
   YihX.UniProt = "P0A8Y3"
   YihX.PDB = "2B0C"

   // ---- expression moved from SigmaTypedGenes (batch 3) ----
   AdhP.mRNA = 1
   AdhP.mRNA~Ribosome_{10}~RibosomeAuxiliary = 1
   AdhP = 0.935 uM  // PaxDb 170 ppm
   CitE.mRNA = 1
   CitE.mRNA~Ribosome_{10}~RibosomeAuxiliary = 1
   CitE = 370 nM  // PaxDb 67 ppm
   CitF.mRNA = 1
   CitF.mRNA~Ribosome_{10}~RibosomeAuxiliary = 1
   CitF = 335 nM  // PaxDb 61 ppm
   CitX.mRNA = 1
   CitX.mRNA~Ribosome_{10}~RibosomeAuxiliary = 1
   CitX = 2.98 nM  // PaxDb 1 ppm
   reaction ClosedComplex(CitX.gene + RNAP~RpoD -> CitX.gene~RNAP~RpoD, k = 104, kr = 1e-1)  // suppress 0.003uM
   Eda.mRNA = 4
   Eda.mRNA~Ribosome_{10}~RibosomeAuxiliary = 7
   Eda = 6.3 uM  // PaxDb 1146 ppm
   reaction ClosedComplex(Eda.gene + RNAP~RpoD -> Eda.gene~RNAP~RpoD, k = 201618, kr = 1e-1)  // boost 6.300uM
   Edd.mRNA = 1
   Edd.mRNA~Ribosome_{10}~RibosomeAuxiliary = 1
   Edd = 141 nM  // PaxDb 26 ppm
   EutD.mRNA = 1
   EutD.mRNA~Ribosome_{10}~RibosomeAuxiliary = 1
   EutD = 4.11 nM  // PaxDb 1 ppm
   reaction ClosedComplex(EutD.gene + RNAP~RpoD -> EutD.gene~RNAP~RpoD, k = 144, kr = 1e-1)  // suppress 0.004uM
   FsaA.mRNA = 1
   FsaA.mRNA~Ribosome_{10}~RibosomeAuxiliary = 1
   FsaA = 1.18 uM  // PaxDb 214 ppm
   FsaB.mRNA = 1
   FsaB.mRNA~Ribosome_{10}~RibosomeAuxiliary = 1
   FsaB = 27.2 nM  // PaxDb 5 ppm
   Gcl.mRNA = 1
   Gcl.mRNA~Ribosome_{10}~RibosomeAuxiliary = 1
   Gcl = 6.65 nM  // PaxDb 1 ppm
   reaction ClosedComplex(Gcl.gene + RNAP~RpoD -> Gcl.gene~RNAP~RpoD, k = 233, kr = 1e-1)  // suppress 0.007uM
   GhrA.mRNA = 1
   GhrA.mRNA~Ribosome_{10}~RibosomeAuxiliary = 1
   GhrA = 0.995 uM  // PaxDb 181 ppm
   GlpX.mRNA = 1
   GlpX.mRNA~Ribosome_{10}~RibosomeAuxiliary = 1
   GlpX = 115 nM  // PaxDb 21 ppm
   GlxK.mRNA = 1
   GlxK.mRNA~Ribosome_{10}~RibosomeAuxiliary = 1
   GlxK = 10.4 nM  // PaxDb 2 ppm
   reaction ClosedComplex(GlxK.gene + RNAP~RpoD -> GlxK.gene~RNAP~RpoD, k = 364, kr = 1e-1)  // suppress 0.010uM
   MaeA.mRNA = 1
   MaeA.mRNA~Ribosome_{10}~RibosomeAuxiliary = 1
   MaeA = 2.02 uM  // PaxDb 367 ppm
   MaeB.mRNA = 3
   MaeB.mRNA~Ribosome_{10}~RibosomeAuxiliary = 5
   MaeB = 3.7 uM  // PaxDb 673 ppm
   reaction ClosedComplex(MaeB.gene + RNAP~RpoD -> MaeB.gene~RNAP~RpoD, k = 129500, kr = 1e-1)  // boost 3.700uM
   MhpF.mRNA = 1
   MhpF.mRNA~Ribosome_{10}~RibosomeAuxiliary = 1
   MhpF = 15.9 nM  // PaxDb 3 ppm
   Mqo.mRNA = 1
   Mqo.mRNA~Ribosome_{10}~RibosomeAuxiliary = 1
   Mqo = 29.8 nM  // PaxDb 5 ppm
   PckA.mRNA = 1
   PckA.mRNA~Ribosome_{10}~RibosomeAuxiliary = 1
   PckA = 1.467 uM
   PflA.mRNA = 1
   PflA.mRNA~Ribosome_{10}~RibosomeAuxiliary = 1
   PflA = 0.682 uM  // PaxDb 124 ppm
   PflC.mRNA = 1
   PflC.mRNA~Ribosome_{10}~RibosomeAuxiliary = 1
   PflC = 91.3 nM  // PaxDb 17 ppm
   PflD.mRNA = 1
   PflD.mRNA~Ribosome_{10}~RibosomeAuxiliary = 1
   PflD = 3.24 nM  // PaxDb 1 ppm
   reaction ClosedComplex(PflD.gene + RNAP~RpoD -> PflD.gene~RNAP~RpoD, k = 113, kr = 1e-1)  // suppress 0.003uM
   Ppa.mRNA = 11
   Ppa.mRNA~Ribosome_{10}~RibosomeAuxiliary = 8
   Ppa = 16.4 uM  // PaxDb 2988 ppm
   // One gene makes at most 0.05 transcripts per second, so with the default mRNA decay Ppa fell to about 2 uM by
   // t=10,000, below the PPi the cell makes; a longer-lived ppa mRNA holds it near its PaxDb level (model value,
   // as for RpoA).
   reaction RNADegradation(Ppa.mRNA -> 146 AMP + 139 CMP + 134 GMP + 112 UMP, k = 0.0025)
   reaction ClosedComplex(Ppa.gene + RNAP~RpoD -> Ppa.gene~RNAP~RpoD, k = 3858033, kr = 1e-1)  // boost 16.400uM
   PpsA.mRNA = 2
   PpsA.mRNA~Ribosome_{10}~RibosomeAuxiliary = 3
   PpsA = 3.42 uM  // PaxDb 621 ppm
   reaction ClosedComplex(PpsA.gene + RNAP~RpoD -> PpsA.gene~RNAP~RpoD, k = 119700, kr = 1e-1)  // boost 3.420uM
   TdcD.mRNA = 1
   TdcD.mRNA~Ribosome_{10}~RibosomeAuxiliary = 1
   TdcD = 142 nM  // PaxDb 26 ppm
   TdcE.mRNA = 1
   TdcE.mRNA~Ribosome_{10}~RibosomeAuxiliary = 1
   TdcE = 0.627 uM  // PaxDb 114 ppm
   YggF.mRNA = 1
   YggF.mRNA~Ribosome_{10}~RibosomeAuxiliary = 1
   YggF = 0.797 nM  // PaxDb 0 ppm
   reaction ClosedComplex(YggF.gene + RNAP~RpoD -> YggF.gene~RNAP~RpoD, k = 100, kr = 1e-1)  // suppress 0.001uM
   YihX.mRNA = 1
   YihX.mRNA~Ribosome_{10}~RibosomeAuxiliary = 1
   YihX = 0.594 uM  // PaxDb 108 ppm
   AdhE.mRNA = 1
   AdhE.mRNA~Ribosome_{10}~RibosomeAuxiliary = 1
   FbaB.mRNA = 1
   FbaB.mRNA~Ribosome_{10}~RibosomeAuxiliary = 1
   FrdA.mRNA = 1
   FrdA.mRNA~Ribosome_{10}~RibosomeAuxiliary = 1
   FrdB.mRNA = 1
   FrdB.mRNA~Ribosome_{10}~RibosomeAuxiliary = 1
   GlgA.mRNA = 1
   GlgA.mRNA~Ribosome_{10}~RibosomeAuxiliary = 1
   GlgB.mRNA = 1
   GlgB.mRNA~Ribosome_{10}~RibosomeAuxiliary = 1
   GlgC.mRNA = 1
   GlgC.mRNA~Ribosome_{10}~RibosomeAuxiliary = 1
   GlgP.mRNA = 1
   GlgP.mRNA~Ribosome_{10}~RibosomeAuxiliary = 1
   GlgX.mRNA = 1
   GlgX.mRNA~Ribosome_{10}~RibosomeAuxiliary = 1
   Glk.mRNA = 1
   Glk.mRNA~Ribosome_{10}~RibosomeAuxiliary = 1
   GpmI.mRNA = 1
   GpmI.mRNA~Ribosome_{10}~RibosomeAuxiliary = 1
   Ppx.mRNA = 1
   Ppx.mRNA~Ribosome_{10}~RibosomeAuxiliary = 1
   YdbK.mRNA = 1
   YdbK.mRNA~Ribosome_{10}~RibosomeAuxiliary = 1
}
protein.gene = 1   // each protein's gene starts with one copy (LifeOS D21)
```
