## Supplementary File 1 for "A Genome-Scale Virtual *Escherichia coli* in the L++ Language": CentralCarbonMetabolism.lpp

```
// Life Code License
// (c) 2025, Omphalos Lifesciences Inc, All rights reserved.
// Donghoon M. Lee and Daehwan Kim

// Central Carbon Metabolism

pathway CentralCarbonMetabolism
{
   // protein ProteinD

   Glycolysis
   PyruvateDecarboxylation
   TricarboxylicAcidCycle
   OxidativePhosphorylation
   // GlyoxylatePathway
   // PentosePhosphatePathway

   H2O = 55 M

   // DK debugging
   // H+ = 31.6 nM
   // H+ = 100 uM
   H+ = 1.2 mM

   // O2 = 100 uM
   O2 = 1.2 mM
   // CO2 = 20.609 uM
   CO2 = 1.2 mM
   HCO3- = 2 mM

   ATP = 9.6007 mM
   ADP = 0.55927 mM
   // NADH = 83 uM
   NADH = 1 mM
   NAD+ = 2.6 mM
   // NADPH = 0.12 mM
   NADPH = 0.5 mM
   // NADP+ = 2.1 uM
   NADP+ = 1.2 mM
   // FAD = 50 uM
   FAD = 1 mM
   // FADH2 = 5 uM
   FADH2 = 200 uM
   Pi = 23.9 mM
   CoA = 1.4 mM

   D-glucose-6-phosphate = 3.48 mM  // G6P
   D-fructose-6-phosphate = 0.57 mM // F6P
   D-fructose-1,6-bisphosphate = 14.8 mM // FBP
   dihydroxyacetone-phosphate = 0.22 mM // DHAP
   glyceraldehyde-3-phosphate = 0.22 mM // GAP
   // 3-phospho-D-glyceroyl-phosphate = 20 uM // BPG, 1,3-bisphosphoglycerate
   3-phospho-D-glyceroyl-phosphate = 0.2 mM // BPG, 1,3-bisphosphoglycerate
   3-phospho-D-glycerate = 1 mM // 3PG
   2-phospho-D-glycerate = 0.2 mM // 2PG
   phosphoenolpyruvate = 0.4 mM // PEP
   pyruvate = 1.8 mM // PYR

   acetyl-CoA = 0.61 mM
   oxaloacetate = 0.65 mM // OAA
   // citrate = 0.06 mM
   citrate = 0.2 mM
   isocitrate = 0.11 mM
   2-oxoglutarate = 0.44 mM // aKG
   // succinyl-CoA = 5.7 uM
   succinyl-CoA = 0.2 mM
   succinate = 0.57 mM
   // ubiquinone-8 = 40 uM
   ubiquinone-8 = 1.2 mM
   // ubiquinol-8 = 40 uM
   ubiquinol-8 = 1.2 mM
   fumarate = 0.12 mM
   L-malate = 1.2 mM

   6-phospho-D-glucono-1,5-lactone = 1.6 mM // 6PGL
   6-phospho-D-gluconate = 3.46 mM  // 6PG
   D-ribulose-5-phosphate = 0.16 mM // RU5P
   alpha-D-ribose-5-phosphate = 0.4 mM // R5P
   D-xylulose-5-phosphate = 0.19 mM // X5P
   sedoheptulose-7-phosphate = 66 uM // S7P
   D-erythrose-4-phosphate = 97 uM // E4P
}

main
{
   // (stage 1: kind declaration removed) protein ProteinD, ProteinS
   // The whole cell's cytoplasm boundary conditions (../../Cytoplasm.lpp Core). Without them H+ runs out
   // within a second and lpps stops every reaction (a step is scaled to keep each species >= 0).
   H+[:] = 1.2 mM
   reaction ProtonSupply(-> H+, v = 1 M)
   O2[:] = 1.2 mM
   CO2[:] = 1.2 mM
   CoA[:] = 1.4 mM

   CentralCarbonMetabolism

   reaction ReverseCentralCarbonMetabolism(
      // Glycolysis + PyruvateDecarboxylation + TCA
      // 5 ATP + 5 H+ + 10 NADH + 2 FADH2 + 6 CO2 -> D-glucose-6-phosphate + 5 ADP + 10 NAD+ + 2 FAD + 4 Pi + 2 H2O,

      // Oxidative Phosphorylation
      // 10 NAD+ + 2 FAD + 30 ATP + 84 H2O -> 10 NADH + 2 FADH2 + 30 ADP + 30 Pi + 184 H+ + 12 O2

      // Central Metabolism. O2: the 30 O2 that ATP synthase took until 2026-11-21 are gone; 12 O2 remain,
      // one per ubiquinol-8 that Cytochrome_Oxidase oxidizes.
      35 ATP + 82 H2O + 6 CO2 -> D-glucose-6-phosphate + 35 ADP + 34 Pi + 12 O2 + 179 H+,
      v = 0.185 mM)
}

reference KimGadd_2008   // ATP requirements for polymer synthesis in E coli.
{
    title = "Bacterial Physiology and Metabolism."
    page = "191"
    table = "6.10"
    page += "192"
    table += "6.11"
} 
protein.gene = 1   // each protein's gene starts with one copy (LifeOS D21)
```
