## Supplementary File 1 for "A Genome-Scale Virtual *Escherichia coli* in the L++ Language": ElectronTransportChain.lpp

```
// Life Code License
// (c) 2026, Omphalos Lifesciences Inc, All rights reserved.
// Donghoon M. Lee and Daehwan Kim
//
// AUTO-GENERATED by Databases/GenerateExtendedGenes.py from GeneRegistry.tsv
// +  UniProt catalytic activity and Rhea (E. coli K-12 MG1655, see STRAIN.md). Do not edit
// by hand; re-generate. OFF by default via GeneratedGenes.lpp. Identifier =
// gene name (yaaJ -> YaaJ), locus tag in comment. Metabolite names mapped to
// the curated vocabulary where possible; rate constants are placeholders (k = 0 where the protein is a reactant).

pathway ElectronTransportChain
{
   protein AppB      // b0979 — appB — translocase (EC 7.1.1.3)
   {
      reaction Ubiquinol_Oxidation_CytochromeBdII_AppB(2 ubiquinol + O2 + 4 H+ -> 2 ubiquinone + 2 H2O + 4 out.H+, k = 1e-2)  // src: LLM-inferred
   }
   AppB.UniProt = "P26458"
   AppB.PDB = "7OSE"
   protein AppC      // b0978 — appC — translocase (EC 7.1.1.3)
   {
      reaction Ubiquinol8_Oxidation_CytochromeBdII_AppC(2 H+ + 0.5 O2 + ubiquinol-8 -> H2O + 2 out.H+ + ubiquinone-8, k = 1e-2)
      reaction Menaquinol8_Oxidation_CytochromeBdII_AppC(2 H+ + menaquinol-8 + 0.5 O2 -> H2O + 2 out.H+ + menaquinone-8, k = 1e-2)
   }
   AppC.UniProt = "P26459"
   AppC.PDB = "7OSE"
   protein AtpD      // b3732 — atpD — translocase (EC 7.1.2.2)
   {
      reaction ADP_Phosphorylation_ATPSynthase_AtpD(ADP + Pi + 3 out.H+ -> ATP + H2O + 3 H+, k = 1e-2, kr = 1e-2)  // src: LLM-inferred
   }
   AtpD.UniProt = "P0ABB4"
   AtpD.PDB = "1D8S"
   protein CaiB      // b0038 — caiB — sulfur-group transferase (EC 2.8.3.21)
   {
      reaction Carnitine_CoA_Transfer_FromButyrobetainylCoA_CaiB(Gamma-butyrobetainyl-CoA + L-Carnitine -> L-carnitinyl-CoA + Gamma-butyrobetaine, k = 1e-2, kr = 1e-2)  // EC 2.8.3.21
      reaction Carnitine_CoA_Transfer_FromCrotonobetainylCoA_CaiB(L-Carnitine + crotonobetainyl-CoA -> L-carnitinyl-CoA + Crotonobetaine, k = 1e-2, kr = 1e-2)  // EC 2.8.3.21
   }
   CaiB.UniProt = "P31572"
   CaiB.PDB = "1XA3"
   protein CaiC      // b0037 — caiC — acid-thiol ligase (EC 6.2.1.48)
   {
      reaction Crotonobetaine_CoA_Ligation_CaiC(ATP + Coenzyme-A + Crotonobetaine -> ADP + crotonobetainyl-CoA + Pi, k = 1e-2)
      reaction DCarnitine_CoA_Ligation_CaiC(ATP + Coenzyme-A + D-Carnitine -> ADP + D-carnitinyl-CoA + Pi, k = 1e-2)
      reaction LCarnitine_CoA_Ligation_CaiC(ATP + Coenzyme-A + L-Carnitine -> ADP + L-carnitinyl-CoA + Pi, k = 1e-2)
   }
   CaiC.UniProt = "P31552"
   protein CaiD      // b0036 — caiD — carbon-oxygen lyase (hydratase / dehydratase) (EC 4.2.1.149)
   {
      reaction CarnitinylCoA_Dehydration_CaiD(L-carnitinyl-CoA -> crotonobetainyl-CoA + H2O, k = 1e-2, kr = 1e-2)  // EC 4.2.1.149
      reaction CarnitinylCoA_Racemization_CaiD(L-carnitinyl-CoA -> D-carnitinyl-CoA, k = 1e-2, kr = 1e-2)  // EC 5.1.1
   }
   CaiD.UniProt = "P31551"
   protein ChrR      // b3713 — chrR — NAD(P)H-linked oxidoreductase (EC 1.6.-.-; 1.6.5.2)
   {
      reaction Demethylmenaquinone8_Reduction_NADH_ChrR(2-Demethylmenaquinone-8 + H+ + NADH -> 2-Demethylmenaquinol-8 + NAD, k = 1e-2)
      reaction Menaquinone8_Reduction_NADH_ChrR(H+ + menaquinone-8 + NADH -> menaquinol-8 + NAD, k = 1e-2)
      reaction Ubiquinone8_Reduction_NADH_ChrR(H+ + NADH + ubiquinone-8 -> NAD + ubiquinol-8, k = 1e-2)
   }
   ChrR.UniProt = "P0AGE6"
   ChrR.PDB = "3SVL"
   protein CydA      // b0733 — cydA — translocase (EC 7.1.1.7)
   {
      reaction Ubiquinol_Oxidation_CytochromeBdI_CydA(2 ubiquinol + O2 + 4 H+ -> 2 ubiquinone + 2 H2O + 4 out.H+, k = 1e-2)  // src: LLM-inferred
   }
   CydA.UniProt = "P0ABJ9"
   CydA.PDB = "6RKO"
   protein CydB      // b0734 — cydB — translocase (EC 7.1.1.7)
   {
      reaction Ubiquinol8_Oxidation_CytochromeBdI_CydB(2 H+ + 0.5 O2 + ubiquinol-8 -> H2O + 2 out.H+ + ubiquinone-8, k = 1e-2)
   }
   CydB.UniProt = "P0ABK2"
   CydB.PDB = "6RKO"
   protein CydX      // b4515 — cydX — translocase (EC 7.1.1.7)
   {
      reaction CytochromeBdI_AccessorySubunit_MembraneInsertion_CydX(CydX -> CydX~membrane, k = 0)  // src: structural-membrane
   }
   CydX.UniProt = "P56100"
   CydX.PDB = "6RKO"
   protein CyoB      // b0431 — cyoB — translocase (EC 7.1.1.3)
   {
      reaction Ubiquinol_Oxidation_CytochromeBo3_CyoB(2 ubiquinol + O2 + 8 H+ -> 2 ubiquinone + 2 H2O + 4 out.H+, k = 1e-2)  // src: LLM-inferred
   }
   CyoB.UniProt = "P0ABI8"
   CyoB.PDB = "1FFT"
   protein Dld      // b2133 — dld — dehydrogenase/reductase acting on CH-OH donors (EC 1.1.5.12)
   {
      reaction DLactate_Dehydrogenation_Ubiquinone8_Dld(D-Lactate + ubiquinone-8 -> pyruvate + ubiquinol-8, k = 1e-2)
   }
   Dld.UniProt = "P06149"
   Dld.PDB = "1F0X"
   protein DmsA      // b0894 — dmsA — oxidoreductase acting on sulfur groups (EC 1.8.5.3)
   {
      reaction DMSO_Reduction_Menaquinol_DmsA(Dimethyl-sulfoxide + menaquinol -> Dimethyl-sulfide + menaquinone + H2O, k = 1e-2)  // src: LLM-inferred
   }
   DmsA.UniProt = "P18775"
   protein FdnG      // b1474 — fdnG — oxidoreductase acting on CH/CH2 groups (EC 1.17.5.3)
   {
      reaction Formate_Oxidation_Ubiquinone8_FdnG(out.formate + 2 H+ + ubiquinone-8 -> out.CO2 + out.H+ + ubiquinol-8, k = 1e-2)
      reaction Formate_Oxidation_Menaquinone8_FdnG(out.formate + 2 H+ + menaquinone-8 -> out.CO2 + out.H+ + menaquinol-8, k = 1e-2)
   }
   FdnG.UniProt = "P24183"
   FdnG.PDB = "1KQF"
   protein FdoG      // b3894 — fdoG — oxidoreductase acting on CH/CH2 groups (EC 1.17.1.9)
   {
      reaction Formate_Oxidation_Ubiquinone_FdoG(formate + ubiquinone + H+ -> CO2 + ubiquinol, k = 1e-2)  // src: LLM-inferred
   }
   FdoG.UniProt = "P32176"
   protein Gcd      // b0124 — gcd — dehydrogenase/reductase acting on CH-OH donors (EC 1.1.5.2)
   {
      reaction Glucose_Oxidation_Ubiquinone8_Gcd(out.D-glucose + out.H2O + ubiquinone-8 -> out.D-gluconate + out.H+ + ubiquinol-8, k = 1e-2)
   }
   Gcd.UniProt = "P15877"
   protein GlpA      // b2241 — glpA — dehydrogenase/reductase acting on CH-OH donors (EC 1.1.5.3)
   {
      reaction GlycerolPhosphate_Oxidation_Ubiquinone_GlpA(sn-glycerol-3-phosphate + ubiquinone -> dihydroxyacetone-phosphate + ubiquinol, k = 1e-2)  // src: LLM-inferred
   }
   GlpA.UniProt = "P0A9C0"
   protein GlpB      // b2242 — glpB — dehydrogenase/reductase acting on CH-OH donors (EC 1.1.5.3)
   {
      reaction GlycerolPhosphate_Oxidation_Ubiquinone_GlpB(sn-glycerol-3-phosphate + ubiquinone -> dihydroxyacetone-phosphate + ubiquinol, k = 1e-2)  // src: LLM-inferred
   }
   GlpB.UniProt = "P13033"
   protein GlpD      // b3426 — glpD — dehydrogenase/reductase acting on CH-OH donors (EC 1.1.5.3)
   {
      reaction GlycerolPhosphate_Oxidation_Ubiquinone8_GlpD(glycerol-3-phosphate + ubiquinone-8 -> dihydroxyacetone-phosphate + ubiquinol-8, k = 1e-2)
   }
   GlpD.UniProt = "P13035"
   GlpD.PDB = "2QCU"
   protein HyaA      // b0972 — hyaA — oxidoreductase (EC 1.12.99.6)
   {
      reaction Hydrogen_Oxidation_Ubiquinone_HyaA(Hydrogen + ubiquinone -> ubiquinol, k = 1e-2, kr = 1e-2)  // src: LLM-inferred
   }
   HyaA.UniProt = "P69739"
   HyaA.PDB = "3UQY"
   protein HyaB      // b0973 — hyaB — oxidoreductase (EC 1.12.99.6)
   {
      reaction Hydrogen_Oxidation_Menaquinone8_HyaB(Hydrogen + 2 H+ + menaquinone-8 -> 2 out.H+ + menaquinol-8, k = 1e-2)
      reaction Hydrogen_Oxidation_Demethylmenaquinone8_HyaB(2-Demethylmenaquinone-8 + Hydrogen + 2 H+ -> 2-Demethylmenaquinol-8 + 2 out.H+, k = 1e-2)  // EC 1.18.99.1
      reaction Hydrogen_Oxidation_Ubiquinone8_HyaB(Hydrogen + 2 H+ + ubiquinone-8 -> 2 out.H+ + ubiquinol-8, k = 1e-2)
   }
   HyaB.UniProt = "P0ACD8"
   HyaB.PDB = "3UQY"
   protein HybC      // b2994 — hybC — oxidoreductase (EC 1.12.99.6)
   {
      reaction Hydrogen_Oxidation_Menaquinone8_HybC(Hydrogen + 2 H+ + menaquinone-8 -> 2 out.H+ + menaquinol-8, k = 1e-2)
      reaction Hydrogen_Oxidation_Demethylmenaquinone8_HybC(2-Demethylmenaquinone-8 + Hydrogen + 2 H+ -> 2-Demethylmenaquinol-8 + 2 out.H+, k = 1e-2)  // EC 1.18.99.1
      reaction Hydrogen_Oxidation_Ubiquinone8_HybC(Hydrogen + 2 H+ + ubiquinone-8 -> 2 out.H+ + ubiquinol-8, k = 1e-2)
   }
   HybC.UniProt = "P0ACE0"
   HybC.PDB = "6EHQ"
   protein HybO      // b2997 — hybO — oxidoreductase (EC 1.12.99.6)
   {
      reaction Hydrogenase2_SmallSubunit_MembraneInsertion_HybO(HybO -> HybO~membrane, k = 0)  // src: structural-membrane
   }
   HybO.UniProt = "P69741"
   HybO.PDB = "6EHQ"
   protein KefF      // b0046 — kefF — NAD(P)H-linked oxidoreductase (EC 1.6.5.2)
   {
      reaction Demethylmenaquinone8_Reduction_NADH_KefF(2-Demethylmenaquinone-8 + H+ + NADH -> 2-Demethylmenaquinol-8 + NAD, k = 1e-2)
      reaction Menaquinone8_Reduction_NADH_KefF(H+ + menaquinone-8 + NADH -> menaquinol-8 + NAD, k = 1e-2)
      reaction Ubiquinone8_Reduction_NADH_KefF(H+ + NADH + ubiquinone-8 -> NAD + ubiquinol-8, k = 1e-2)
   }
   KefF.UniProt = "P0A754"
   KefF.PDB = "3EYW"
   protein LldD      // b3605 — lldD — dehydrogenase/reductase acting on CH-OH donors (EC 1.1.-.-)
   {
      reaction LLactate_Dehydrogenation_Menaquinone8_LldD(L-Lactate + menaquinone-8 -> menaquinol-8 + pyruvate, k = 1e-2)  // EC 1.1.2.3
      reaction LLactate_Dehydrogenation_Ubiquinone8_LldD(L-Lactate + ubiquinone-8 -> pyruvate + ubiquinol-8, k = 1e-2)  // EC 1.1.2.3
   }
   LldD.UniProt = "P33232"
   protein MdaB      // b3028 — mdaB — NAD(P)H-linked oxidoreductase (EC 1.6.5.10)
   {
      reaction Ubiquinone8_Reduction_NADPH_MdaB(H+ + NADPH + ubiquinone-8 -> NADP + ubiquinol-8, k = 1e-2)
      reaction Menaquinone8_Reduction_NADPH_MdaB(H+ + menaquinone-8 + NADPH -> menaquinol-8 + NADP, k = 1e-2)
      reaction Demethylmenaquinone8_Reduction_NADPH_MdaB(2-Demethylmenaquinone-8 + H+ + NADPH -> 2-Demethylmenaquinol-8 + NADP, k = 1e-2)
   }
   MdaB.UniProt = "P0AEY5"
   protein NarG      // b1224 — narG — oxidoreductase (EC 1.7.5.1)
   {
      reaction Nitrate_Reduction_Menaquinol8_NarG(2 H+ + menaquinol-8 + Nitrate -> H2O + 2 out.H+ + menaquinone-8 + Nitrite, k = 1e-2)
      reaction Nitrate_Reduction_Ubiquinol8_NarG(2 H+ + Nitrate + ubiquinol-8 -> H2O + 2 out.H+ + Nitrite + ubiquinone-8, k = 1e-2)
   }
   NarG.UniProt = "P09152"
   NarG.PDB = "1Q16"
   protein NarH      // b1225 — narH — oxidoreductase (EC 1.7.5.1)
   {
      reaction Nitrate_Reduction_Ubiquinol_NarH(Nitrate + ubiquinol -> Nitrite + ubiquinone + H2O, k = 1e-2)  // src: LLM-inferred
   }
   NarH.UniProt = "P11349"
   NarH.PDB = "1Q16"
   protein NarI      // b1227 — narI — oxidoreductase (EC 1.7.5.1)
   {
      reaction Nitrate_Reduction_Ubiquinol_NarI(Nitrate + ubiquinol -> Nitrite + ubiquinone + H2O, k = 1e-2)  // src: LLM-inferred
   }
   NarI.UniProt = "P11350"
   NarI.PDB = "1Q16"
   protein NarV      // b1465 — narV — oxidoreductase (EC 1.7.5.1)
   {
      reaction NitrateReductaseZ_GammaSubunit_MembraneInsertion_NarV(NarV -> NarV~membrane, k = 0)  // src: structural-membrane
   }
   NarV.UniProt = "P0AF32"
   protein NarY      // b1467 — narY — oxidoreductase (EC 1.7.5.1)
   {
      reaction Nitrate_Reduction_Menaquinol8_NarY(2 H+ + menaquinol-8 + Nitrate -> H2O + 2 out.H+ + menaquinone-8 + Nitrite, k = 1e-2)
      reaction Nitrate_Reduction_Ubiquinol8_NarY(2 H+ + Nitrate + ubiquinol-8 -> H2O + 2 out.H+ + Nitrite + ubiquinone-8, k = 1e-2)
   }
   NarY.UniProt = "P19318"
   protein NarZ      // b1468 — narZ — oxidoreductase (EC 1.7.5.1)
   {
      reaction Nitrate_Reduction_Menaquinol_NarZ(Nitrate + menaquinol -> Nitrite + menaquinone + H2O, k = 1e-2)  // src: LLM-inferred
   }
   NarZ.UniProt = "P19319"
   protein Ndh      // b1109 — ndh — oxidoreductase (EC 1.16.1.-; 1.6.5.9)
   {
      reaction Demethylmenaquinone8_Reduction_NADH_Ndh(2-Demethylmenaquinone-8 + H+ + NADH -> 2-Demethylmenaquinol-8 + NAD, k = 1e-2)
      reaction Menaquinone8_Reduction_NADH_Ndh(H+ + menaquinone-8 + NADH -> menaquinol-8 + NAD, k = 1e-2)
      reaction Ubiquinone8_Reduction_NADH_Ndh(H+ + NADH + ubiquinone-8 -> NAD + ubiquinol-8, k = 1e-2)
   }
   Ndh.UniProt = "P00393"
   protein NirB       // b3365 — nirB — oxidoreductase (EC 1.7.1.15)
   NirB.UniProt = "P08201"
   protein NirD      // b3366 — nirD — oxidoreductase (EC 1.7.1.15)
   {
      reaction Nitrite_Reduction_NADH_Ammonia_NirD(5 H+ + 3 NADH + Nitrite -> 2 H2O + 3 NAD + Ammonium, k = 1e-2)  // EC 1.7.1.4
   }
   NirD.UniProt = "P0A9I8"
   NirD.PDB = "2JO6"
   protein NuoA      // b2288 — nuoA — translocase (EC 7.1.1.-)
   {
      reaction NADH_Dehydrogenation_ComplexI_NuoA(NADH + ubiquinone + 5 H+ -> NAD + ubiquinol + 4 out.H+, k = 1e-2)  // src: LLM-inferred
   }
   NuoA.UniProt = "P0AFC3"
   NuoA.PDB = "7NYH"
   protein NuoB      // b2287 — nuoB — translocase (EC 7.1.1.-)
   {
      reaction NADH_Dehydrogenation_ComplexI_NuoB(NADH + ubiquinone + 5 H+ -> NAD + ubiquinol + 4 out.H+, k = 1e-2)  // src: LLM-inferred
   }
   NuoB.UniProt = "P0AFC7"
   NuoB.PDB = "7AWT"
   protein NuoC      // b2286 — nuoC — translocase (EC 7.1.1.-)
   {
      reaction NADH_Dehydrogenation_ComplexI_NuoC(NADH + ubiquinone + 5 H+ -> NAD + ubiquinol + 4 out.H+, k = 1e-2)  // src: LLM-inferred
   }
   NuoC.UniProt = "P33599"
   NuoC.PDB = "7AWT"
   protein NuoE      // b2285 — nuoE — translocase (EC 7.1.1.-)
   {
      reaction NADH_Dehydrogenation_ComplexI_NuoE(NADH + ubiquinone + 5 H+ -> NAD + ubiquinol + 4 out.H+, k = 1e-2)  // src: LLM-inferred
   }
   NuoE.UniProt = "P0AFD1"
   NuoE.PDB = "7AWT"
   protein NuoF      // b2284 — nuoF — translocase (EC 7.1.1.-)
   {
      reaction NADH_Dehydrogenation_ComplexI_NuoF(NADH + ubiquinone + 5 H+ -> NAD + ubiquinol + 4 out.H+, k = 1e-2)  // src: LLM-inferred
   }
   NuoF.UniProt = "P31979"
   NuoF.PDB = "7AWT"
   protein NuoG      // b2283 — nuoG — translocase (EC 7.1.1.-)
   {
      reaction NADH_Dehydrogenation_ComplexI_NuoG(NADH + ubiquinone + 5 H+ -> NAD + ubiquinol + 4 out.H+, k = 1e-2)  // src: LLM-inferred
   }
   NuoG.UniProt = "P33602"
   NuoG.PDB = "7AWT"
   protein NuoH      // b2282 — nuoH — translocase (EC 7.1.1.-)
   {
      reaction NADH_Dehydrogenation_ComplexI_NuoH(NADH + ubiquinone + 5 H+ -> NAD + ubiquinol + 4 out.H+, k = 1e-2)  // src: LLM-inferred
   }
   NuoH.UniProt = "P0AFD4"
   NuoH.PDB = "7NYH"
   protein NuoI      // b2281 — nuoI — translocase (EC 7.1.1.-)
   {
      reaction NADH_Dehydrogenation_ComplexI_NuoI(NADH + ubiquinone + 5 H+ -> NAD + ubiquinol + 4 out.H+, k = 1e-2)  // src: LLM-inferred
   }
   NuoI.UniProt = "P0AFD6"
   NuoI.PDB = "7AWT"
   protein NuoJ      // b2280 — nuoJ — translocase (EC 7.1.1.-)
   {
      reaction NADH_Dehydrogenation_ComplexI_NuoJ(NADH + ubiquinone + 5 H+ -> NAD + ubiquinol + 4 out.H+, k = 1e-2)  // src: LLM-inferred
   }
   NuoJ.UniProt = "P0AFE0"
   NuoJ.PDB = "7NYH"
   protein NuoK      // b2279 — nuoK — translocase (EC 7.1.1.-)
   {
      reaction NADH_Dehydrogenation_Ubiquinone8_ComplexI_NuoK(4 H+ + NADH + ubiquinone-8 -> 3 out.H+ + NAD + ubiquinol-8, k = 1e-2)  // EC 1.6.5.3
      reaction NADH_Dehydrogenation_Demethylmenaquinone8_ComplexI_NuoK(2-Demethylmenaquinone-8 + 4 H+ + NADH -> 2-Demethylmenaquinol-8 + 3 out.H+ + NAD, k = 1e-2)  // EC 1.6.5.3
      reaction NADH_Dehydrogenation_Menaquinone8_ComplexI_NuoK(4 H+ + menaquinone-8 + NADH -> 3 out.H+ + menaquinol-8 + NAD, k = 1e-2)  // EC 1.6.5.3
   }
   NuoK.UniProt = "P0AFE4"
   NuoK.PDB = "7NYH"
   protein NuoL      // b2278 — nuoL — translocase (EC 7.1.1.-)
   {
      reaction NADH_Dehydrogenation_ComplexI_NuoL(NADH + ubiquinone + 5 H+ -> NAD + ubiquinol + 4 out.H+, k = 1e-2)  // src: LLM-inferred
   }
   NuoL.UniProt = "P33607"
   NuoL.PDB = "7NYH"
   protein NuoM      // b2277 — nuoM — translocase (EC 7.1.1.-)
   {
      reaction NADH_Dehydrogenation_ComplexI_NuoM(NADH + ubiquinone + 5 H+ -> NAD + ubiquinol + 4 out.H+, k = 1e-2)  // src: LLM-inferred
   }
   NuoM.UniProt = "P0AFE8"
   NuoM.PDB = "7NYH"
   protein NuoN      // b2276 — nuoN — translocase (EC 7.1.1.-)
   {
      reaction NADH_Dehydrogenation_ComplexI_NuoN(NADH + ubiquinone + 5 H+ -> NAD + ubiquinol + 4 out.H+, k = 1e-2)  // src: LLM-inferred
   }
   NuoN.UniProt = "P0AFF0"
   NuoN.PDB = "7NYH"
   // [dedup] PntA already defined with reactions in Cytoplasm(Core) (curated core) — commented to avoid double-definition
   // ProteinD PntA      // b1603 — pntA — translocase (EC 7.1.1.1)
   // {
   // reaction b1603_llm1(NADH + NADP + out.H+ -> NAD + NADPH + H+, k = 1e-2, kr = 1e-2)  // src: LLM-inferred
   // }
   // PntA.UniProt = "P07001"
   // PntA.PDB = "1X13"
   protein PntB      // b1602 — pntB — translocase (EC 7.1.1.1)
   {
      reaction Transhydrogenation_ProtonTranslocating_PntB(2 out.H+ + NADH + NADP -> 2 H+ + NAD + NADPH, k = 1e-2)  // EC 1.6.1.1
   }
   PntB.UniProt = "P0AB67"
   PntB.PDB = "2BRU"
   protein PoxB      // b0871 — poxB — oxidoreductase acting on aldehyde/oxo donors (EC 1.2.5.1)
   {
      reaction Pyruvate_Oxidation_Ubiquinone8_PoxB(H2O + pyruvate + ubiquinone-8 -> acetate + CO2 + ubiquinol-8, k = 1e-2)
   }
   PoxB.UniProt = "P07003"
   PoxB.PDB = "3EY9"
   protein Ppk      // b2501 — ppk — kinase / phosphotransferase (EC 2.7.4.1)
   {
      reaction Triphosphate_Formation_FromDiphosphate_Ppk(ATP + PPi -> ADP + inorganic-triphosphate, k = 1e-2)
      reaction Diphosphate_Formation_FromPhosphate_Ppk(ATP + Pi -> ADP + PPi, k = 1e-2)
   }
   Ppk.UniProt = "P0A7B1"
   Ppk.PDB = "1XDO"
   protein SthA      // b3962 — sthA — NAD(P)H-linked oxidoreductase (EC 1.6.1.1)
   {
      reaction Transhydrogenation_SolubleEnergyIndependent_SthA(NAD + NADPH -> NADH + NADP, k = 1e-2)  // EC 1.6.1.3
   }
   SthA.UniProt = "P27306"
   protein TorA      // b0997 — torA — oxidoreductase (EC 1.7.2.3)
   {
      reaction TMAO_Reduction_Menaquinol8_TorA(out.H+ + menaquinol-8 + out.Trimethylamine-N-oxide -> out.H2O + menaquinone-8 + out.Trimethylamine, k = 1e-2)
      reaction TMAO_Reduction_Demethylmenaquinol8_TorA(2-Demethylmenaquinol-8 + out.H+ + out.Trimethylamine-N-oxide -> 2-Demethylmenaquinone-8 + out.H2O + out.Trimethylamine, k = 1e-2)
   }
   TorA.UniProt = "P33225"
   TorA.PDB = "9H4T"
   protein TorZ      // b1872 — torZ — oxidoreductase (EC 1.7.2.3)
   {
      reaction TMAO_Reduction_Menaquinol8_TorZ(out.H+ + menaquinol-8 + out.Trimethylamine-N-oxide -> out.H2O + menaquinone-8 + out.Trimethylamine, k = 1e-2)
      reaction TMAO_Reduction_Demethylmenaquinol8_TorZ(2-Demethylmenaquinol-8 + out.H+ + out.Trimethylamine-N-oxide -> 2-Demethylmenaquinone-8 + out.H2O + out.Trimethylamine, k = 1e-2)
      reaction DMSO_Reduction_Menaquinol8_TorZ(out.Dimethyl-sulfoxide + menaquinol-8 -> out.Dimethyl-sulfide + out.H2O + menaquinone-8, k = 1e-2)
      reaction DMSO_Reduction_Demethylmenaquinol8_TorZ(2-Demethylmenaquinol-8 + out.Dimethyl-sulfoxide -> 2-Demethylmenaquinone-8 + out.Dimethyl-sulfide + out.H2O, k = 1e-2)
   }
   TorZ.UniProt = "P46923"
   protein TrxB      // b0888 — trxB — oxidoreductase acting on sulfur groups (EC 1.8.1.9)
   {
      // Thioredoxin reductase closes the thioredoxin cycle: what CysH, the ribonucleotide reductases
      // and the methionine sulfoxide reductases oxidize, this reduces again from NADPH. One way, as
      // the NADPH/NADP+ couple sits about 50 mV below the thioredoxin couple. kcat 22.75 /s, Km
      // oxidized thioredoxin 2.8 uM and Km NADPH 1.2 uM, written per TrxB as the source's own model
      // uses them (E. coli TrxB, collected in Pillay, Hofmeyr & Rohwer 2011, BMC Syst Biol 5:15,
      // Table 1, from Gleason et al. 1990, Biochemistry 29:3701 and Williams 1976, Flavin-Containing
      // Dehydrogenases, Academic Press). The thioredoxin-dithiol km is a model value, set well above
      // the pool so the product does not throttle the cycle.
      reaction Thioredoxin_Reduction_By_TrxB(
         thioredoxin-disulfide + NADPH + H+ -> thioredoxin-dithiol + NADP+,
         k = 22.75, kr = 0.02275,
         km = [[thioredoxin-disulfide, 2.8 uM], [NADPH, 1.2 uM], [thioredoxin-dithiol, 0.2 mM]])
      // Oxidized-thioredoxin and Reduced-thioredoxin are a second, unconnected pair of names for the
      // same carrier, left from the database import; the row above is the one the cell runs on.
      reaction Thioredoxin_Reduction_NADPH_TrxB(H+ + NADPH + Oxidized-thioredoxin -> NADP + Reduced-thioredoxin, k = 1e-2)  // EC 1.8.1.9
   }
   TrxB.UniProt = "P0A9P4"
   TrxB.PDB = "1CL0"
   protein WrbA      // b1004 — wrbA — NAD(P)H-linked oxidoreductase (EC 1.6.5.2)
   {
      reaction Demethylmenaquinone8_Reduction_NADH_WrbA(2-Demethylmenaquinone-8 + H+ + NADH -> 2-Demethylmenaquinol-8 + NAD, k = 1e-2)
      reaction Menaquinone8_Reduction_NADH_WrbA(H+ + menaquinone-8 + NADH -> menaquinol-8 + NAD, k = 1e-2)
      reaction Ubiquinone8_Reduction_NADH_WrbA(H+ + NADH + ubiquinone-8 -> NAD + ubiquinol-8, k = 1e-2)
   }
   WrbA.UniProt = "P0A8G6"
   WrbA.PDB = "2R96"
   protein YgiN      // b3029 — ygiN — enzyme
   {
      reaction Ubiquinol8_Oxidation_Superoxide_YgiN(2 O2 + ubiquinol-8 -> 2 H+ + 2 superoxide-anion + ubiquinone-8, k = 1e-2)
      reaction Menaquinol8_Oxidation_Superoxide_YgiN(menaquinol-8 + 2 O2 -> 2 H+ + menaquinone-8 + 2 superoxide-anion, k = 1e-2)
   }
   YgiN.UniProt = "P0ADU2"
   YgiN.PDB = "1R6Y"
   protein YliI      // b0837 — yliI — dehydrogenase/reductase acting on CH-OH donors (EC 1.1.5.-)
   {
      reaction Glucose_Oxidation_Ubiquinone8_YliI(out.D-glucose + out.H2O + ubiquinone-8 -> out.D-gluconate + out.H+ + ubiquinol-8, k = 1e-2)
   }
   YliI.UniProt = "P75804"
   YliI.PDB = "2G8S"
   protein YnfE      // b1587 — ynfE — oxidoreductase acting on sulfur groups (EC 1.8.99.-)
   {
      reaction DMSO_Reduction_Menaquinol_YnfE(Dimethyl-sulfoxide + menaquinol -> Dimethyl-sulfide + menaquinone + H2O, k = 1e-2)  // src: LLM-inferred
   }
   YnfE.UniProt = "P77374"
   protein YnfF      // b1588 — ynfF — oxidoreductase acting on sulfur groups (EC 1.8.99.-)
   {
      reaction DMSO_Reduction_Menaquinol_YnfF(Dimethyl-sulfoxide + menaquinol -> Dimethyl-sulfide + menaquinone + H2O, k = 1e-2)  // src: LLM-inferred
   }
   YnfF.UniProt = "P77783"

   // ---- expression moved from SigmaTypedGenes (batch 3) ----
   AtpD.mRNA = 14
   AtpD.mRNA~Ribosome_{10}~RibosomeAuxiliary = 8
   AtpD = 21.1 uM  // PaxDb 3831 ppm
   reaction ClosedComplex(AtpD.gene + RNAP~RpoD -> AtpD.gene~RNAP~RpoD, k = 5947462, kr = 1e-1)  // boost 21.100uM
   CaiB.mRNA = 1
   CaiB.mRNA~Ribosome_{10}~RibosomeAuxiliary = 1
   CaiB = 14.2 nM  // PaxDb 3 ppm
   CaiC.mRNA = 1
   CaiC.mRNA~Ribosome_{10}~RibosomeAuxiliary = 1
   CaiC = 7.09 nM  // PaxDb 1 ppm
   reaction ClosedComplex(CaiC.gene + RNAP~RpoD -> CaiC.gene~RNAP~RpoD, k = 248, kr = 1e-1)  // suppress 0.007uM
   CaiD.mRNA = 1
   CaiD.mRNA~Ribosome_{10}~RibosomeAuxiliary = 1
   CaiD = 26 nM  // PaxDb 5 ppm
   CydA.mRNA = 2
   CydA.mRNA~Ribosome_{10}~RibosomeAuxiliary = 3
   CydA = 3.32 uM  // PaxDb 604 ppm
   reaction ClosedComplex(CydA.gene + RNAP~RpoD -> CydA.gene~RNAP~RpoD, k = 116200, kr = 1e-1)  // boost 3.320uM
   CydB.mRNA = 1
   CydB.mRNA~Ribosome_{10}~RibosomeAuxiliary = 1
   CydB = 2.21 uM  // PaxDb 401 ppm
   CydX.mRNA = 1
   CydX.mRNA~Ribosome_{10}~RibosomeAuxiliary = 1
   CydX = 1.467 uM
   CyoB.mRNA = 1
   CyoB.mRNA~Ribosome_{10}~RibosomeAuxiliary = 1
   CyoB = 0.622 uM  // PaxDb 113 ppm
   Dld.mRNA = 1
   Dld.mRNA~Ribosome_{10}~RibosomeAuxiliary = 1
   Dld = 1.83 uM  // PaxDb 333 ppm
   DmsA.mRNA = 1
   DmsA.mRNA~Ribosome_{10}~RibosomeAuxiliary = 1
   DmsA = 135 nM  // PaxDb 24 ppm
   FdnG.mRNA = 1
   FdnG.mRNA~Ribosome_{10}~RibosomeAuxiliary = 1
   FdnG = 34.4 nM  // PaxDb 6 ppm
   FdoG.mRNA = 1
   FdoG.mRNA~Ribosome_{10}~RibosomeAuxiliary = 1
   FdoG = 483 nM  // PaxDb 88 ppm
   Gcd.mRNA = 1
   Gcd.mRNA~Ribosome_{10}~RibosomeAuxiliary = 1
   Gcd = 395 nM  // PaxDb 72 ppm
   GlpA.mRNA = 1
   GlpA.mRNA~Ribosome_{10}~RibosomeAuxiliary = 1
   GlpA = 1.4 uM  // PaxDb 254 ppm
   GlpB.mRNA = 1
   GlpB.mRNA~Ribosome_{10}~RibosomeAuxiliary = 1
   GlpB = 0.764 uM  // PaxDb 139 ppm
   GlpD.mRNA = 1
   GlpD.mRNA~Ribosome_{10}~RibosomeAuxiliary = 1
   GlpD = 2.79 uM  // PaxDb 507 ppm
   HybC.mRNA = 1
   HybC.mRNA~Ribosome_{10}~RibosomeAuxiliary = 1
   HybC = 0.737 uM  // PaxDb 134 ppm
   HybO.mRNA = 1
   HybO.mRNA~Ribosome_{10}~RibosomeAuxiliary = 1
   HybO = 190 nM  // PaxDb 35 ppm
   KefF.mRNA = 1
   KefF.mRNA~Ribosome_{10}~RibosomeAuxiliary = 1
   KefF = 80.8 nM  // PaxDb 15 ppm
   LldD.mRNA = 1
   LldD.mRNA~Ribosome_{10}~RibosomeAuxiliary = 1
   LldD = 393 nM  // PaxDb 72 ppm
   MdaB.mRNA = 1
   MdaB.mRNA~Ribosome_{10}~RibosomeAuxiliary = 1
   MdaB = 0.979 uM  // PaxDb 178 ppm
   NarH.mRNA = 1
   NarH.mRNA~Ribosome_{10}~RibosomeAuxiliary = 1
   NarH = 229 nM  // PaxDb 42 ppm
   NarI.mRNA = 1
   NarI.mRNA~Ribosome_{10}~RibosomeAuxiliary = 1
   NarI = 14.1 nM  // PaxDb 3 ppm
   Ndh.mRNA = 1
   Ndh.mRNA~Ribosome_{10}~RibosomeAuxiliary = 1
   Ndh = 1.51 uM  // PaxDb 275 ppm
   NirD.mRNA = 1
   NirD.mRNA~Ribosome_{10}~RibosomeAuxiliary = 1
   NirD = 77.5 nM  // PaxDb 14 ppm
   NuoA.mRNA = 1
   NuoA.mRNA~Ribosome_{10}~RibosomeAuxiliary = 1
   NuoA = 0.918 uM  // PaxDb 167 ppm
   NuoB.mRNA = 1
   NuoB.mRNA~Ribosome_{10}~RibosomeAuxiliary = 1
   NuoB = 1.5 uM  // PaxDb 272 ppm
   NuoC.mRNA = 1
   NuoC.mRNA~Ribosome_{10}~RibosomeAuxiliary = 1
   NuoC = 1.97 uM  // PaxDb 358 ppm
   NuoE.mRNA = 1
   NuoE.mRNA~Ribosome_{10}~RibosomeAuxiliary = 1
   NuoE = 1.12 uM  // PaxDb 203 ppm
   NuoF.mRNA = 1
   NuoF.mRNA~Ribosome_{10}~RibosomeAuxiliary = 1
   NuoF = 1.13 uM  // PaxDb 206 ppm
   NuoG.mRNA = 1
   NuoG.mRNA~Ribosome_{10}~RibosomeAuxiliary = 1
   NuoG = 1.81 uM  // PaxDb 329 ppm
   NuoH.mRNA = 1
   NuoH.mRNA~Ribosome_{10}~RibosomeAuxiliary = 1
   NuoH = 116 nM  // PaxDb 21 ppm
   NuoI.mRNA = 1
   NuoI.mRNA~Ribosome_{10}~RibosomeAuxiliary = 1
   NuoI = 1.52 uM  // PaxDb 276 ppm
   NuoJ.mRNA = 1
   NuoJ.mRNA~Ribosome_{10}~RibosomeAuxiliary = 1
   NuoJ = 67.7 nM  // PaxDb 12 ppm
   NuoK.mRNA = 1
   NuoK.mRNA~Ribosome_{10}~RibosomeAuxiliary = 1
   NuoK = 481 nM  // PaxDb 87 ppm
   NuoL.mRNA = 1
   NuoL.mRNA~Ribosome_{10}~RibosomeAuxiliary = 1
   NuoL = 95.2 nM  // PaxDb 17 ppm
   NuoM.mRNA = 1
   NuoM.mRNA~Ribosome_{10}~RibosomeAuxiliary = 1
   NuoM = 14.2 nM  // PaxDb 3 ppm
   NuoN.mRNA = 1
   NuoN.mRNA~Ribosome_{10}~RibosomeAuxiliary = 1
   NuoN = 123 nM  // PaxDb 22 ppm
   SthA.mRNA = 1
   SthA.mRNA~Ribosome_{10}~RibosomeAuxiliary = 1
   SthA = 1.64 uM  // PaxDb 298 ppm
   TorZ.mRNA = 1
   TorZ.mRNA~Ribosome_{10}~RibosomeAuxiliary = 1
   TorZ = 17.3 nM  // PaxDb 3 ppm
   TrxB.mRNA = 2
   TrxB.mRNA~Ribosome_{10}~RibosomeAuxiliary = 3
   TrxB = 3.14 uM  // PaxDb 571 ppm
   reaction ClosedComplex(TrxB.gene + RNAP~RpoD -> TrxB.gene~RNAP~RpoD, k = 109900, kr = 1e-1)  // boost 3.140uM
   YgiN.mRNA = 3
   YgiN.mRNA~Ribosome_{10}~RibosomeAuxiliary = 5
   YgiN = 3.98 uM  // PaxDb 724 ppm
   reaction ClosedComplex(YgiN.gene + RNAP~RpoD -> YgiN.gene~RNAP~RpoD, k = 139300, kr = 1e-1)  // boost 3.980uM
   YliI.mRNA = 1
   YliI.mRNA~Ribosome_{10}~RibosomeAuxiliary = 1
   YliI = 2.84 nM  // PaxDb 1 ppm
   reaction ClosedComplex(YliI.gene + RNAP~RpoD -> YliI.gene~RNAP~RpoD, k = 100, kr = 1e-1)  // suppress 0.003uM
   AppB.mRNA = 1
   AppB.mRNA~Ribosome_{10}~RibosomeAuxiliary = 1
   AppC.mRNA = 1
   AppC.mRNA~Ribosome_{10}~RibosomeAuxiliary = 1
   HyaA.mRNA = 1
   HyaA.mRNA~Ribosome_{10}~RibosomeAuxiliary = 1
   HyaB.mRNA = 1
   HyaB.mRNA~Ribosome_{10}~RibosomeAuxiliary = 1
   Ppk.mRNA = 1
   Ppk.mRNA~Ribosome_{10}~RibosomeAuxiliary = 1
   WrbA.mRNA = 1
   WrbA.mRNA~Ribosome_{10}~RibosomeAuxiliary = 1
   YnfE.mRNA = 1
   YnfE.mRNA~Ribosome_{10}~RibosomeAuxiliary = 1
   YnfF.mRNA = 1
   YnfF.mRNA~Ribosome_{10}~RibosomeAuxiliary = 1
}
protein.gene = 1   // each protein's gene starts with one copy (LifeOS D21)
```
