## Supplementary File 1 for "A Genome-Scale Virtual *Escherichia coli* in the L++ Language": Glycolysis.lpp

```
// Life Code License
// (c) 2025, Omphalos Lifesciences Inc, All rights reserved.
// Donghoon M. Lee and Daehwan Kim

pathway Glycolysis
{
   // Seeds of Pgi, FbaA, TpiA, GapA, Pgk, GpmA, Eno and PykA: model values, the mean level each keeps in the wild type at
   // t=10,000-40,000 (Ecoli_AAP, e7356148, seeds 1, 3, 4 and 6). The 16 energy enzymes of glycolysis, the TCA
   // cycle and oxidative phosphorylation start there; from higher seeds ATP rose to as much as 25.6 mM in the
   // first cycle (Log.md, 2026-11-12).

   protein Pgi
   {
      // <->
      reaction Glucose-6-phosphate_Isomerase(
         D-glucose-6-phosphate -> D-fructose-6-phosphate,
         // k and kr x1.5 (model value: capacity raised to carry the tRNA charging ATP cost; was k = 2.3e4, kr = 2.3e4)
         // then x1.2 on the energy supply chain, glycolysis to ATP synthase (model value, 2026-11-11; ends the ATP dips, Log)
         k = 41400, kr = 41400,
         km = [[D-glucose-6-phosphate, 2.9591127 mM], [D-fructose-6-phosphate, 0.6656793 mM]],
         ki = [6-phospho-D-gluconate, 0.17994859 mM])
   }
   Pgi = 3.04 uM  // seed: model value, the wild-type mean (top of this pathway); PaxDb 1250 ppm

   reaction ClosedComplex(
      Pgi.gene + RNAP~RpoD -> Pgi.gene~RNAP~RpoD,
      k = 1.5e5, kr = 1e-1)

   reaction RNADegradation(
      Pgi.mRNA -> 424 AMP + 425 CMP + 422 GMP + 379 UMP,
      k = 0.0096)

   Pgi.mRNA = 3
   Pgi.mRNA~Ribosome_{10}~RibosomeAuxiliary = 4

   protein PfkA
   {
      // ->
      reaction PhosphofructoKinase(
         D-fructose-6-phosphate + ATP -> D-fructose-1,6-bisphosphate + ADP + H+,
         // k and kr x1.5 (model value: capacity raised to carry the tRNA charging ATP cost; was k = 2e4, kr = 2e4)
         k = 30000, kr = 30000,
         km = [[D-fructose-6-phosphate, 0.53508842 mM], [D-fructose-1,6-bisphosphate, 15.671183 mM]],
         // DK fix: ATP inhibits and ADP/AMP ratio activates the reaction.
         ki = [ADP, 0.448 mM])

      // reaction PhosphofructoKinase(ATP + sedoheptulose-7-phosphate -> ADP + H+ + sedoheptulose-1,7-bisphosphate, k = 1, km = 1e-9)
      // reaction PhosphofructoKinase(ATP + D-tagatose_6-phosphate -> ADP + H+ + D-tagatose-1,6-biphosphate, k = 1, km = 1e-9)
   }
   PfkA = 1.4 uM

   reaction ClosedComplex(
      PfkA.gene + RNAP~RpoD -> PfkA.gene~RNAP~RpoD,
      k = 4e4, kr = 1e-1)

   protein PfkB

   protein FbaA
   {
      // <->
      reaction Fructose-bisphosphate_aldolase(
         D-fructose-1,6-bisphosphate -> dihydroxyacetone-phosphate + glyceraldehyde-3-phosphate,
         // k and kr x1.5 (model value: capacity raised to carry the tRNA charging ATP cost; was k = 1e3, kr = 1e3)
         // then x1.2 on the energy supply chain, glycolysis to ATP synthase (model value, 2026-11-11; ends the ATP dips, Log)
         k = 1800, kr = 1800,
         km = [[D-fructose-1,6-bisphosphate, 13.556787 mM], [glyceraldehyde-3-phosphate, 0.23682569 mM]])

      // reaction Sedoheptulose-1,7-bisphosphate_D-glyceraldehyde-3-phosphate-Lyase(sedoheptulose-1,7-bisphosphate -> dihydroxyacetone-phosphate + D-erythrose-4-phosphate, k = 1, km = 1e-9)
   }
   FbaA = 6.87 uM  // seed: model value, the wild-type mean (top of this pathway); PaxDb 2783 ppm

   reaction ClosedComplex(
      FbaA.gene + RNAP~RpoD -> FbaA.gene~RNAP~RpoD,
      k = 388610, kr = 1e-1)

   reaction RNADegradation(
      FbaA.mRNA -> 285 AMP + 281 CMP + 272 GMP + 242 UMP,
      k = 0.006)

   FbaA.mRNA = 3
   FbaA.mRNA~Ribosome_{10}~RibosomeAuxiliary = 5

   protein TpiA
   {
      // <->
      reaction Triose-phosphate_Isomerase(
         dihydroxyacetone-phosphate -> glyceraldehyde-3-phosphate,
         // k and kr x1.5 (model value: capacity raised to carry the tRNA charging ATP cost; was k = 2e3, kr = 2e3)
         // then x1.2 on the energy supply chain, glycolysis to ATP synthase (model value, 2026-11-11; ends the ATP dips, Log)
         k = 3600, kr = 3600,
         km = [[dihydroxyacetone-phosphate, 0.20939787 mM], [glyceraldehyde-3-phosphate, 0.230502 mM]])
   }
   TpiA = 6.13 uM  // seed: model value, the wild-type mean (top of this pathway); PaxDb 2342 ppm

   reaction ClosedComplex(
      TpiA.gene + RNAP~RpoD -> TpiA.gene~RNAP~RpoD,
      k = 491814, kr = 1e-1)

   reaction RNADegradation(
      TpiA.mRNA -> 198 AMP + 192 CMP + 213 GMP + 165 UMP,
      k = 0.0072)

   TpiA.mRNA = 6
   TpiA.mRNA~Ribosome_{10}~RibosomeAuxiliary = 8

   protein GapA
   {
      // <->
      reaction Glyceraldehyde-3-phosphate_Dehydrogenase(
         glyceraldehyde-3-phosphate + NAD+ + Pi -> 3-phospho-D-glyceroyl-phosphate + H+ + NADH,
         // k and kr x1.5 (model value: capacity raised to carry the tRNA charging ATP cost; was k = 2e2, kr = 2e2)
         // then x1.2 on the energy supply chain, glycolysis to ATP synthase (model value, 2026-11-11; ends the ATP dips, Log)
         k = 360, kr = 360,
         km = [[glyceraldehyde-3-phosphate, 0.16815075 mM], [3-phospho-D-glyceroyl-phosphate, 0.25809327 mM]])

      // reaction NADPH_hydratase(H2O + NADPH -> (S)-NADPHX, k = 1, km = 1e-9)
   }
   GapA = 20.4 uM  // seed: model value, the wild-type mean (top of this pathway); PaxDb 8675 ppm

   reaction ClosedComplex(
      GapA.gene + RNAP~RpoD -> GapA.gene~RNAP~RpoD,
      k = 1457388, kr = 1e-1)

   reaction RNADegradation(
      GapA.mRNA -> 258 AMP + 259 CMP + 239 GMP + 240 UMP,
      k = 0.0012)

   GapA.mRNA = 20
   GapA.mRNA~Ribosome_{10}~RibosomeAuxiliary = 35

   protein Pgk
   {
      // <->
      reaction Phosphoglycerate_Kinase(
         3-phospho-D-glyceroyl-phosphate + ADP -> 3-phospho-D-glycerate + ATP,
         // k and kr x1.5 (model value: capacity raised to carry the tRNA charging ATP cost; was k = 2e2, kr = 2e2)
         // then x1.2 on the energy supply chain, glycolysis to ATP synthase (model value, 2026-11-11; ends the ATP dips, Log)
         k = 360, kr = 360,
         km = [[3-phospho-D-glyceroyl-phosphate, 0.13147199 mM], [3-phospho-D-glycerate, 1.496122 mM]])
   }
   Pgk = 13.8 uM  // seed: model value, the wild-type mean (top of this pathway); PaxDb 5619 ppm

   reaction ClosedComplex(
      Pgk.gene + RNAP~RpoD -> Pgk.gene~RNAP~RpoD,
      k = 1423406, kr = 1e-1)

   reaction RNADegradation(
      Pgk.mRNA -> 287 AMP + 300 CMP + 309 GMP + 268 UMP,
      k = 0.0024)

   Pgk.mRNA = 11
   Pgk.mRNA~Ribosome_{10}~RibosomeAuxiliary = 21

   protein GpmA
   {
      // <->
      reaction Phosphoglycerate_Mutase(
         3-phospho-D-glycerate -> 2-phospho-D-glycerate,
         // k and kr x1.5 (model value: capacity raised to carry the tRNA charging ATP cost; was k = 2e2, kr = 2e2)
         // then x1.2 on the energy supply chain, glycolysis to ATP synthase (model value, 2026-11-11; ends the ATP dips, Log)
         k = 360, kr = 360,
         km = [[3-phospho-D-glycerate, 0.59046859 mM], [2-phospho-D-glycerate, 0.33825248 mM]])
   }
   GpmA = 10.7 uM  // seed: model value, the wild-type mean (top of this pathway); PaxDb 4480 ppm

   reaction ClosedComplex(
      GpmA.gene + RNAP~RpoD -> GpmA.gene~RNAP~RpoD,
      k = 1593583, kr = 1e-1)

   reaction RNADegradation(
      GpmA.mRNA -> 205 AMP + 163 CMP + 222 GMP + 163 UMP,
      k = 0.0036)

   GpmA.mRNA = 7
   GpmA.mRNA~Ribosome_{10}~RibosomeAuxiliary = 13

   protein GpmM

   protein Eno
   {
      // <->
      reaction Enolase(
         2-phospho-D-glycerate -> H2O + phosphoenolpyruvate,
         // k and kr x1.5 (model value: capacity raised to carry the tRNA charging ATP cost; was k = 2e2, kr = 2e2)
         // then x1.2 on the energy supply chain, glycolysis to ATP synthase (model value, 2026-11-11; ends the ATP dips, Log)
         k = 360, kr = 360,
         km = [[2-phospho-D-glycerate, 0.13417684 mM], [phosphoenolpyruvate, 0.58988951 mM]])
   }
   Eno = 13.8 uM  // seed: model value, the wild-type mean (top of this pathway); PaxDb 5839 ppm

   reaction ClosedComplex(
      Eno.gene + RNAP~RpoD -> Eno.gene~RNAP~RpoD,
      k = 1524927, kr = 1e-1)

   reaction RNADegradation(
      Eno.mRNA -> 354 AMP + 320 CMP + 335 GMP + 290 UMP,
      k = 0.0024)

   Eno.mRNA = 9
   Eno.mRNA~Ribosome_{10}~RibosomeAuxiliary = 18

   protein PykA
   {
      // ->
      reaction Pyruvate_kinase(
         phosphoenolpyruvate + ADP + H+ -> pyruvate + ATP,
         // k and kr x1.5 (model value: capacity raised to carry the tRNA charging ATP cost; was k = 1e3, kr = 1e3)
         // then x1.2 on the energy supply chain, glycolysis to ATP synthase (model value, 2026-11-11; ends the ATP dips, Log)
         k = 1800, kr = 1800,
         km = [[phosphoenolpyruvate, 0.22315934 mM], [pyruvate, 3.2532989 mM]])

      // reaction Pyruvate_kinase(CDP + H+ + phosphoenolpyruvate -> CTP + pyruvate, k = 1, km = 1e-9)
      // reaction Pyruvate_kinase(H+ + phosphoenolpyruvate + UDP -> pyruvate + UTP, k = 1, km = 1e-9)
      // reaction Pyruvate_kinase(GDP + H+ + phosphoenolpyruvate -> GTP + pyruvate, k = 1, km = 1e-9)
      // reaction RE2954(dTDP + H+ + phosphoenolpyruvate -> dTTP + pyruvate, k = 1, km = 1e-9)
   }
   PykA = 2.13 uM  // seed: model value, the wild-type mean (top of this pathway); PaxDb 810 ppm

   reaction ClosedComplex(
      PykA.gene + RNAP~RpoD -> PykA.gene~RNAP~RpoD,
      k = 1e5, kr = 1e-1)

   reaction RNADegradation(
      PykA.mRNA -> 354 AMP + 361 CMP + 402 GMP + 326 UMP,
      k = 2e-2)

   PykA.mRNA = 2
   PykA.mRNA~Ribosome_{10}~RibosomeAuxiliary = 4

   protein PykF

   protein GpsA
   {
      // The biosynthetic sn-glycerol-3-phosphate dehydrogenase, written in the direction the cell runs it (DHAP
      // reduction, for phospholipid). Edgar & Bell 1978, J Biol Chem 253:6354 (pH 7.4, 23 C; via UniProt P0A6S7
      // and BRENDA EC 1.1.1.94): Km DHAP 180 uM, NADPH 3.4 uM, G3P 30 uM, NADP+ 165 uM; Vmax 78 umol/min/mg
      // forward and 0.47 backward, which on the 36,362 Da subunit (UniProt) is k 47 /s and kr 0.28 /s. G3P inhibits
      // it, Ki 4.4 uM (BRENDA, same paper; competitive with DHAP at a regulatory site, written here as ki).
      // Before: G3P + NADP+ -> DHAP + NADPH at k = kr = 3000 (km G3P 0.50 mM, DHAP 0.22 mM), the enzyme held at 0.
      reaction Glycerol-3-phosphate_dehydrogenase(
         dihydroxyacetone-phosphate + NADPH + H+ -> glycerol-3-phosphate + NADP+,
         k = 47, kr = 0.28,
         km = [[dihydroxyacetone-phosphate, 180 uM], [NADPH, 3.4 uM], [glycerol-3-phosphate, 30 uM], [NADP+, 165 uM]],
         ki = [[glycerol-3-phosphate, 4.4 uM, 1]])
   }
   GpsA = 426 nM  // the seed this file carried before the hold (source not written; 77.5 ppm on the seeds' ppm x 5.5 nM rule)
   // Transcription aimed at 426 nM by the PaxDb layer's rule (k x target / level reached): the default k 40,000 took
   // Dxs to 1.71 uM (Log, 2026-11-19), so 40,000 x 0.426 / 1.71 = 10,000 (model value; rescale after the first run).
   reaction ClosedComplex(GpsA.gene + RNAP~RpoD -> GpsA.gene~RNAP~RpoD, k = 10000, kr = 1e-1)

   /*
   // Not part of glycolysis
   protein Fbp
   {
      reaction Fructose-bisphosphatase(
         D-fructose-1,6-bisphosphate + H2O -> D-fructose-6-phosphate + Pi,
         k = 2e4, km = [D-fructose-1,6-bisphosphate, 8.9 uM])
   }
   //// Fbp = 23 uM
   */

   H2O = 55 M
   H+ = 31.6 nM
   O2 = 20 uM
   CO2 = 20 uM
   HCO3- = 2 mM

   ATP = 9.6 mM
   ADP = 0.56 mM
   NADH = 83 uM
   NAD+ = 2.6 mM
   NADPH = 0.12 mM
   NADP+ = 2.1 uM
   FAD = 50 uM
   FADH2 = 5 uM
   Pi = 23.9 mM
   CoA = 1.4 mM

   D-glucose-6-phosphate = 3.48 mM  // G6P
   D-fructose-6-phosphate = 0.57 mM // F6P
   D-fructose-1,6-bisphosphate = 14.8 mM // FBP
   dihydroxyacetone-phosphate = 0.22 mM // DHAP
   glyceraldehyde-3-phosphate = 0.22 mM // GAP
   // 3-phospho-D-glyceroyl-phosphate = 20 uM // BPG, 1,3-bisphosphoglycerate
   3-phospho-D-glyceroyl-phosphate = 0.2 mM // BPG, 1,3-bisphosphoglycerate
   3-phospho-D-glycerate = 1 mM // 3PG
   2-phospho-D-glycerate = 0.2 mM // 2PG
   phosphoenolpyruvate = 0.4 mM // PEP
   pyruvate = 1.8 mM // PYR

   // ---- per-gene expression moved from SigmaTypedGenes ----
   Fbp.mRNA = 1
   Fbp.mRNA~Ribosome_{10}~RibosomeAuxiliary = 1
   Fbp = 1.97 uM  // PaxDb 359 ppm
}
```
