## Supplementary File 1 for "A Genome-Scale Virtual *Escherichia coli* in the L++ Language": OxidativePhosphorylation.lpp

```
// Life Code License
// (c) 2025, Omphalos Lifesciences Inc, All rights reserved.
// Donghoon M. Lee and Daehwan Kim

pathway OxidativePhosphorylation
{
   // Seeds of NDH1, CyoA and AtpA: model values, the mean level each keeps in the wild type at
   // t=10,000-40,000 (Ecoli_AAP, e7356148, seeds 1, 3, 4 and 6). The 16 energy enzymes of glycolysis, the TCA
   // cycle and oxidative phosphorylation start there; from higher seeds ATP rose to as much as 25.6 mM in the
   // first cycle (Log.md, 2026-11-12).

   // reaction ReverseOxidativePhosphorylation(
   //    10 NAD+ + 2 FAD + 30 ATP + 84 H2O -> 10 NADH + 2 FADH2 + 30 ADP + 30 Pi + 184 H+ + 12 O2,
   //    v = 0.185 mM)

   // NADH-quinone oxidoreductase
   // Genes: nuoA  nuoB  nuoC  nuoE  nuoF  nuoG  nuoH  nuoI  nuoJ  nuoK  nuoL  nuoM  nuoN

   // Complex I, NADH:ubiquinone oxidoreductase (NADH dehydrogenase)
   protein NDH1
   {
      reaction NADHOxidation(
         NADH + ubiquinone-8 + 5 H+ -> NAD+ + ubiquinol-8 + 4 out.membrane_H+,
         // k and kr x3 (model value: was k = 1e3, kr = 1e3). NADH sat near 0.75 mM against 83 uM measured (Bennett et al. 2009), and
         // the proton pool fell under the km of ATP synthase after a division.
         // then x1.2 on the energy supply chain, glycolysis to ATP synthase (model value, 2026-11-11; ends the ATP dips, Log)
         k = 3600, kr = 3600,
         // km = [[NADH, 62.163387 uM], [ubiquinol-8, 52.481162 uM]])
         km = [[NADH, 0.74895647 mM], [ubiquinol-8, 1.5744349 mM]])
   }
   NDH1 = 8.38 uM  // seed: model value, the wild-type mean (top of this pathway)

   reaction ClosedComplex(
      NDH1.gene + RNAP~RpoD -> NDH1.gene~RNAP~RpoD,
      k = 504202, kr = 1e-1)

   reaction RNADegradation(
      NDH1.mRNA -> 250 AMP + 250 CMP + 250 GMP + 250 UMP,
      k = 0.0048)

   NDH1.mRNA = 4
   NDH1.mRNA~Ribosome_{10}~RibosomeAuxiliary = 7

   // Complex II, Succinate dehydrogenase (SdhABCD)
   // ProteinD (sigma-70 housekeeping), NOT bare `protein`. SdhABCD does BOTH the TCA FAD
   // reduction (succinate+FAD->fumarate+FADH2) and the respiratory FADH2 re-oxidation
   // (FADH2Oxidation below). As bare `protein` it is under-expressed and dilutes ~2x per
   // division; once it collapses the re-oxidation can't keep up, the FAD/FADH2 pool goes
   // fully reduced (FAD -> 0) and Complex II stalls, freezing the cell ~t=7000. Typing it
   // ProteinD keeps FAD oxidized (~1 mM) through 30+ divisions. See PyrimidineMetabolism.PyrG.
   protein SdhABCD
   {
      reaction FADH2Oxidation(
         FADH2 + ubiquinone-8 + 1 H+ -> FAD + ubiquinol-8 + 1 out.membrane_H+,
         // k and kr x3 (model value: was k = 1e3, kr = 1e3), as for NDH-1
         // then x1.2 on the energy supply chain, glycolysis to ATP synthase (model value, 2026-11-11; ends the ATP dips, Log)
         k = 3600, kr = 3600,
         // km = [[FADH2, 4.7253431 uM], [FAD, 52.80182 uM]])
         km = [[FADH2, 0.18901373 mM], [FAD, 1.0560364 mM]])
   }
   SdhABCD = 10 uM

   reaction ClosedComplex(
      SdhABCD.gene + RNAP~RpoD -> SdhABCD.gene~RNAP~RpoD,
      k = 541516, kr = 1e-1)

   reaction RNADegradation(
      SdhABCD.mRNA -> 250 AMP + 250 CMP + 250 GMP + 250 UMP,
      k = 0.0048)

   SdhABCD.mRNA = 6
   SdhABCD.mRNA~Ribosome_{10}~RibosomeAuxiliary = 12

   // Complex III, E. coli lacks Complex III and cytochrome c, instead passing electrons from quinol directly to terminal oxidases

   // Complex IV, Cytochrome c oxidase
   // Genes: cydA  cydB  cydX  cydC  cydD  cybB  cyoB  cyoA  cyoC  cyoD  cyoE
   protein CyoA
   {
      reaction Cytochrome_Oxidase(
         ubiquinol-8 + O2 + 6 H+ -> ubiquinone-8 + 2 H2O + 4 out.membrane_H+,
         // k and kr x1.5 (model value: capacity raised to carry the tRNA charging ATP cost; was k = 1e3, kr = 1e3),
         // then x1.5 (model value: the real r-protein cost raised the electron flux past what CyoA carried,
         // and the quinone pool could run out after a division)
         // and x2 with NDH-1 above
         // then x1.2 on the energy supply chain, glycolysis to ATP synthase (model value, 2026-11-11; ends the ATP dips, Log)
         k = 5400, kr = 5400,
         // km = [[ubiquinol-8, 25.65785 uM], [O2, 67.982133 uM], [ubiquinone-8, 61.818293 uM]])
         km = [[ubiquinol-8, 0.76973549 mM], [O2, 0.8157856 mM], [ubiquinone-8, 1.8545488 mM]])
   }
   CyoA = 7.70 uM  // seed: model value, the wild-type mean (top of this pathway); PaxDb 282 ppm

   reaction ClosedComplex(
      CyoA.gene + RNAP~RpoD -> CyoA.gene~RNAP~RpoD,
      k = 206442, kr = 1e-1)

   reaction RNADegradation(
      CyoA.mRNA -> 243 AMP + 246 CMP + 238 GMP + 221 UMP,
      k = 0.0048)

   CyoA.mRNA = 2
   CyoA.mRNA~Ribosome_{10}~RibosomeAuxiliary = 6

   // Passive proton leak back across the inner membrane, first order in the proton reservoir:
   // small at the working level, large when ATP synthase runs short of ADP (k is a model value).
   reaction Membrane_Proton_Leak(out.membrane_H+ -> H+, k = 0.2)

   // Complex V, ATP synthase (F₀F₁-ATPase), H⁺-translocating ATP synthase
   // Genes: atpA  atpD  atpG  atpH  atpC  atpB  atpF  atpE  atpI
   // Proton localization
   // - Proton microdomains — very thin (nanometer-scale) zones at membrane surfaces where proton concentration can differ significantly from bulk solution.
   // - Lateral proton conduction — protons move rapidly along the membrane–water interface (in 2D), rather than across the bulk 3D volume.
   // - Localized coupling — the exit sites of proton pumps (like Complex IV or NDH-1) are nanometers away from the entry sites of ATP synthase; thus, protons don’t “mix” into the whole periplasmic volume before being used.
   protein AtpA
   {
      reaction ATPSynthesis(
         ADP + Pi + 3 out.membrane_H+ + 2 H+ -> ATP + 2 H2O,
         // No O2 (removed 2026-11-21): ATP synthase runs on the proton gradient, and oxygen is the electron acceptor of
         // Cytochrome_Oxidase above. The rate is unchanged, since O2 had no km entry; a model with free O2 no longer
         // loses one O2 per ATP made.
         // k and kr x1.5 (model value: capacity raised to carry the tRNA charging ATP cost; was k = 1e3, kr = 1e3)
         // then x1.2 on the energy supply chain, glycolysis to ATP synthase (model value, 2026-11-11; ends the ATP dips, Log)
         k = 1800, kr = 1800,
         // km = [[out.membrane_H+, 45.24192 uM], [H+, 50.78423 uM], [ADP, 0.31732553 mM], [ATP, 33.696915 mM])
         km = [[out.membrane_H+, 0.9048384 mM], [H+, 0.60941076 mM], [ADP, 0.31732553 mM], [ATP, 33.696915 mM]])
   }
   AtpA = 13.9 uM  // seed: model value, the wild-type mean (top of this pathway); PaxDb 2663 ppm

   reaction ClosedComplex(
      AtpA.gene + RNAP~RpoD -> AtpA.gene~RNAP~RpoD,
      k = 1526718, kr = 1e-1)

   reaction RNADegradation(
      AtpA.mRNA -> 354 AMP + 417 CMP + 408 GMP + 363 UMP,
      k = 0.0024)

   AtpA.mRNA = 10
   AtpA.mRNA~Ribosome_{10}~RibosomeAuxiliary = 20

   H2O = 55 M
   // O2 = 20 uM
   O2 = 1.2 mM
   // H+ = 31.6 nM
   // H+ = 100 uM
   H+ = 1.2 mM
   ATP = 9.6 mM
   ADP = 0.56 mM
   // NADH = 83 uM
   NADH = 1 mM
   NAD+ = 2.6 mM
   // FAD = 50 uM
   FAD = 1 mM
   // FADH2 = 5 uM
   FADH2 = 200 uM
   // ubiquinone-8 = 40 uM
   ubiquinone-8 = 1.2 mM
   // ubiquinol-8 = 40 uM
   ubiquinol-8 = 1.2 mM
   Pi = 23.9 mM
}
protein.gene = 1   // each protein's gene starts with one copy (LifeOS D21)
```
