## Supplementary File 1 for "A Genome-Scale Virtual *Escherichia coli* in the L++ Language": PyruvateDecarboxylation.lpp

```
// Life Code License
// (c) 2025, Omphalos Lifesciences Inc, All rights reserved.
// Donghoon M. Lee and Daehwan Kim

pathway PyruvateDecarboxylation
{
   // AceF
   // reaction ReversePyruvateDecarboxylation(acetyl-CoA + NADH + CO2 -> pyruvate + NAD+ + CoA, v = 0.37 mM)

   protein PdhR // regulator

   // E1 (pyruvate dehydrogenase)
   // E2 (dihydrolipoamide acetyltransferase)
   // E3 (dihydrolipoamide dehydrogenase)
   // aceF - https://www.uniprot.org/uniprotkb/P06959/entry
   protein AceF
   {
      reaction Pyruvate_dehydrogenase(
         pyruvate + NAD+ + CoA -> acetyl-CoA + NADH + CO2,
         // k and kr x1.5 (model value: capacity raised to carry the tRNA charging ATP cost; was k = 1e3, kr = 1e3)
         kr = 1500,
         km = [[pyruvate, 1.6171592 mM], [acetyl-CoA, 0.67422361 mM]])
      k_function
      {
         // The shared E3 subunit Lpd at 10 nM (model value). k falls to a fifth without it (model value): the deletion is
         // essential in TraDIS only (Goodall et al. 2018, mBio 9:e02096-17, Table S2).
         if (Lpd >= 10 nM)
         {
            return 1500
         }
         return 300
      }
   }
   AceF = 5.36 uM

   reaction ClosedComplex(
      AceF.gene + RNAP~RpoD -> AceF.gene~RNAP~RpoD,
      k = 337107, kr = 1e-1)

   reaction RNADegradation(
      AceF.mRNA -> 476 AMP + 469 CMP + 566 GMP + 382 UMP,
      k = 0.0084)

   AceF.mRNA = 3
   AceF.mRNA~Ribosome_{10}~RibosomeAuxiliary = 5

   // aceE - https://www.uniprot.org/uniprotkb/P0AFG8/entry
   protein AceE
   {
      // reaction Pyruvate_dehydrogenase(CoA + NAD+ + pyruvate -> acetyl-CoA + CO2 + NADH, k = 1, km = 1e-9)
   }
   // AceE = 8.24 uM

   //
   protein Lpd
   {
      // reaction Glycine_Cleavage_System(glycine + nicotinamide_adenine_dinucleotide + 5,6,7,8-Tetrahydrofolate -> CO2 + 5,10-methylenetetrahydrofolate + NADH + NH4+, kcat = 1, KM = 1e-9)
      // reaction 2-Oxogluterate_dehydrogenase(2-oxoglutarate + CoA + nicotinamide_adenine_dinucleotide -> CO2 + NADH + succinyl-CoA, kcat = 1, KM = 1e-9)
      // reaction Pyruvate_dehydrogenase(CoA + NAD+ + pyruvate -> acetyl-CoA + CO2 + NADH, k = 1, km = 1e-9)
   }
   // Lpd = 7.43 uM
   Lpd = 1.21 uM  // seed: model value, the level the wild type reaches by t=1,000; the PDH and OGDH gates read it from t=0
}
protein.gene = 1   // each protein's gene starts with one copy (LifeOS D21)
```
