## Supplementary File 1 for "A Genome-Scale Virtual *Escherichia coli* in the L++ Language": TricarboxylicAcidCycle.lpp

```
// Life Code License
// (c) 2025, Omphalos Lifesciences Inc, All rights reserved.
// Donghoon M. Lee and Daehwan Kim

pathway TricarboxylicAcidCycle
{
   // Seeds of GltA, Icd, SucA, SdhA and Mdh: model values, the mean level each keeps in the wild type at
   // t=10,000-40,000 (Ecoli_AAP, e7356148, seeds 1, 3, 4 and 6). The 16 energy enzymes of glycolysis, the TCA
   // cycle and oxidative phosphorylation start there; from higher seeds ATP rose to as much as 25.6 mM in the
   // first cycle (Log.md, 2026-11-12).

   protein GltA
   {
      reaction Citrate_Synthase(
         acetyl-CoA + oxaloacetate + H2O -> citrate + CoA + H+,
         // k and kr x1.5 (model value: capacity raised to carry the tRNA charging ATP cost; was k = 1e3, kr = 1e3)
         // then x1.2 on the energy supply chain, glycolysis to ATP synthase (model value, 2026-11-11; ends the ATP dips, Log)
         k = 1800, kr = 1800,
         km = [[acetyl-CoA, 0.53603714 mM], [oxaloacetate, 0.57833387 mM], [citrate, 0.22429001 mM]])
   }
   GltA = 4.61 uM  // seed: model value, the wild-type mean (top of this pathway); PaxDb 1557 ppm

   reaction ClosedComplex(
      GltA.gene + RNAP~RpoD -> GltA.gene~RNAP~RpoD,
      k = 349495, kr = 1e-1)

   reaction RNADegradation(
      GltA.mRNA -> 312 AMP + 335 CMP + 317 GMP + 320 UMP,
      k = 0.0096)

   GltA.mRNA = 2
   GltA.mRNA~Ribosome_{10}~RibosomeAuxiliary = 4

   protein AcnB
   {
      reaction Aconitase(
         citrate -> isocitrate,
         // k and kr x1.5 (model value: capacity raised to carry the tRNA charging ATP cost; was k = 1e3, kr = 1e3)
         k = 1500, kr = 1500,
         km = [[citrate, 0.18079827 mM], [isocitrate, 0.11980782 mM]])

      // reaction 2-methylisocitrate_Dehydratase(
      //   cis-2-methylaconitate + H2O -> methylisocitrate)
   }
   AcnB = 5.95 uM

   reaction ClosedComplex(
      AcnB.gene + RNAP~RpoD -> AcnB.gene~RNAP~RpoD,
      k = 358434, kr = 1e-1)

   reaction RNADegradation(
      AcnB.mRNA -> 577 AMP + 704 CMP + 749 GMP + 568 UMP,
      k = 0.0072)

   AcnB.mRNA = 4
   AcnB.mRNA~Ribosome_{10}~RibosomeAuxiliary = 9

   protein AcnA

   protein Icd
   {
      // E. coli Icd is NADP+-specific (EC 1.1.1.42), a main NADPH source alongside PntAB
      reaction Isocitrate_Dehydrogenase(
         isocitrate + NADP+ -> 2-oxoglutarate + CO2 + NADPH,
         // k and kr x1.5 (model value: capacity raised to carry the tRNA charging ATP cost; was k = 2e2, kr = 2e2)
         // then x1.2 on the energy supply chain, glycolysis to ATP synthase (model value, 2026-11-11; ends the ATP dips, Log)
         k = 360, kr = 360,
         km = [[isocitrate, 86.729153 uM], [CO2, 1.498537 mM], [2-oxoglutarate, 0.53794531 mM]])
   }
   Icd = 10.5 uM  // seed: model value, the wild-type mean (top of this pathway); PaxDb 4117 ppm

   reaction ClosedComplex(
      Icd.gene + RNAP~RpoD -> Icd.gene~RNAP~RpoD,
      k = 1734177, kr = 1e-1)

   reaction RNADegradation(
      Icd.mRNA -> 331 AMP + 292 CMP + 337 GMP + 291 UMP,
      k = 0.0036)

   Icd.mRNA = 6
   Icd.mRNA~Ribosome_{10}~RibosomeAuxiliary = 12

   //// ProteinD AceK

   protein SucA
   {
      reaction Oxoglutarate_dehydrogenase_SucA(
         2-oxoglutarate + CoA + NAD+ -> CO2 + NADH + succinyl-CoA,
         // k and kr x1.5 (model value: capacity raised to carry the tRNA charging ATP cost; was k = 1e3, kr = 1e3)
         // then x1.2 on the energy supply chain, glycolysis to ATP synthase (model value, 2026-11-11; ends the ATP dips, Log)
         kr = 1800,
         km = [[2-oxoglutarate, 0.34415961 mM], [succinyl-CoA, 0.25399888 mM]])
      k_function
      {
         // The shared E3 subunit Lpd at 10 nM (model value). k falls to a fifth without it (model value): the deletion is
         // essential in TraDIS only (Goodall et al. 2018, mBio 9:e02096-17, Table S2).
         if (Lpd >= 10 nM)
         {
            // then x1.2 on the energy supply chain, glycolysis to ATP synthase (model value, 2026-11-11; ends the ATP dips, Log)
            return 1800
         }
         // then x1.2 on the energy supply chain, glycolysis to ATP synthase (model value, 2026-11-11; ends the ATP dips, Log)
         return 360
      }
   }
   SucA = 2.22 uM  // seed: model value, the wild-type mean (top of this pathway); PaxDb 692 ppm

   reaction ClosedComplex(
      SucA.gene + RNAP~RpoD -> SucA.gene~RNAP~RpoD,
      k = 5e4, kr = 1e-1)

   reaction RNADegradation(
      SucA.mRNA -> 639 AMP + 780 CMP + 782 GMP + 601 UMP,
      k = 1.6e-2)

   SucA.mRNA = 2
   SucA.mRNA~Ribosome_{10}~RibosomeAuxiliary = 3

   protein SucB
   {
      reaction Oxoglutarate_dehydrogenase_SucB(
         2-oxoglutarate + CoA + NAD+ -> CO2 + NADH + succinyl-CoA,
         // k and kr x1.5 (model value: capacity raised to carry the tRNA charging ATP cost; was k = 1e3, kr = 1e3)
         kr = 1500,
         km = [[2-oxoglutarate, 0.43835968 mM], [succinyl-CoA, 0.1995224 mM]])
      k_function
      {
         // The shared E3 subunit Lpd at 10 nM (model value). k falls to a fifth without it (model value): the deletion is
         // essential in TraDIS only (Goodall et al. 2018, mBio 9:e02096-17, Table S2).
         if (Lpd >= 10 nM)
         {
            return 1500
         }
         return 300
      }
   }
   //// SucB = 4.64 uM

   protein SucD
   {
      reaction Succinyl-CoA_synthetase(
         ADP + Pi + succinyl-CoA -> ATP + CoA + succinate,
         // k and kr x1.5 (model value: capacity raised to carry the tRNA charging ATP cost; was k = 1e3, kr = 1e3)
         k = 1500, kr = 1500,
         km = [[succinyl-CoA, 0.1827167 mM], [succinate, 0.62006601 mM]])
   }
   SucD = 6.36 uM

   reaction ClosedComplex(
      SucD.gene + RNAP~RpoD -> SucD.gene~RNAP~RpoD,
      k = 355705, kr = 1e-1)

   reaction RNADegradation(
      SucD.mRNA -> 217 AMP + 228 CMP + 240 GMP + 185 UMP,
      k = 0.0072)

   SucD.mRNA = 4
   SucD.mRNA~Ribosome_{10}~RibosomeAuxiliary = 8

   protein SucC
   {
      reaction Succinyl-CoA_synthetase(
         ADP + Pi + succinyl-CoA -> ATP + CoA + succinate,
         // k and kr x1.5 (model value: capacity raised to carry the tRNA charging ATP cost; was k = 1e3, kr = 1e3)
         k = 1500, kr = 1500,
         km = [[succinyl-CoA, 0.1991756 mM], [succinate, 0.56895633 mM]])
   }
   //// SucC = 6.5 uM

   protein SdhA
   {
      reaction Succinate_dehydrogenase(
         succinate + FAD -> fumarate + FADH2,
         // k and kr x1.5 (model value: capacity raised to carry the tRNA charging ATP cost; was k = 1e3, kr = 1e3)
         k = 1500, kr = 1500,
         km = [[succinate, 0.44883999 mM], [fumarate, 0.15161145 mM], [FADH2, 0.24727283 mM]])
   }
   SdhA = 2.59 uM  // seed: model value, the wild-type mean (top of this pathway); PaxDb 796 ppm

   reaction ClosedComplex(
      SdhA.gene + RNAP~RpoD -> SdhA.gene~RNAP~RpoD,
      k = 1e5, kr = 1e-1)

   reaction RNADegradation(
      SdhA.mRNA -> 385 AMP + 467 CMP + 529 GMP + 386 UMP,
      k = 1.6e-2)

   SdhA.mRNA = 2
   SdhA.mRNA~Ribosome_{10}~RibosomeAuxiliary = 4

   protein SdhB
   {
      reaction Succinate_dehydrogenase(
         succinate + FAD -> fumarate + FADH2,
         // ubiquinone-8 + succinate -> fumarate + ubiquinol-8,
         // k and kr x1.5 (model value: capacity raised to carry the tRNA charging ATP cost; was k = 1e3, kr = 1e3)
         k = 1500, kr = 1500,
         km = [[succinate, 0.57 mM], [fumarate, 0.12 mM]])
   }
   //// SdhB = 2.96 uM

   protein SdhC
   {
      reaction Succinate_dehydrogenase(
         succinate + FAD -> fumarate + FADH2,
         // k and kr x1.5 (model value: capacity raised to carry the tRNA charging ATP cost; was k = 1e3, kr = 1e3)
         k = 1500, kr = 1500,
         km = [[succinate, 0.57 mM], [fumarate, 0.12 mM]])
   }
   //// SdhC = 0.7 uM

   protein SdhD
   {
      reaction Succinate_dehydrogenase(
         succinate + FAD -> fumarate + FADH2,
         // k and kr x1.5 (model value: capacity raised to carry the tRNA charging ATP cost; was k = 1e3, kr = 1e3)
         k = 1500, kr = 1500,
         km = [[succinate, 0.57 mM], [fumarate, 0.12 mM]])
   }
   //// SdhD = 1.13 uM

   protein SdhE

   protein FumA
   {
      reaction Fumarase(
         fumarate + H2O -> L-malate,
         // k and kr x1.5 (model value: capacity raised to carry the tRNA charging ATP cost; was k = 2e3, kr = 2e3)
         k = 3000, kr = 3000,
         km = [[fumarate, 90.997043 uM], [L-malate, 1.5507009 mM]])
   }
   FumA = 1.05 uM

   reaction ClosedComplex(
      FumA.gene + RNAP~RpoD -> FumA.gene~RNAP~RpoD,
      // k raised from 1e4 (model value): at 1e4 FumA sat at 0.09-0.35 uM against its 1.05 uM seed and
      // limited the TCA cycle between bursts; other TCA genes here use 5e4 to 1.7e6
      k = 3e4, kr = 1e-1)

   protein FumB
   {
      // reaction D(-)-tartrate_dehydratase(D-tartrate -> H2O + oxaloacetate, k = 1, km = 1e-9)
   }
   //// FumB = 410 nM

   protein FumC, FumD, FumE

   protein Mdh
   {
      reaction Malate_dehydrogenase(
         L-malate + NAD+ -> H+ + NADH + oxaloacetate,
         // k and kr x1.5 (model value: capacity raised to carry the tRNA charging ATP cost; was k = 2e2, kr = 2e2)
         // then x1.2 on the energy supply chain, glycolysis to ATP synthase (model value, 2026-11-11; ends the ATP dips, Log)
         k = 360, kr = 360,
         km = [[L-malate, 1.0495584 mM], [oxaloacetate, 0.73165497 mM]])
   }
   Mdh = 15.4 uM  // seed: model value, the wild-type mean (top of this pathway); PaxDb 6597 ppm

   reaction ClosedComplex(
      Mdh.gene + RNAP~RpoD -> Mdh.gene~RNAP~RpoD,
      k = 839374, kr = 1e-1)

   reaction RNADegradation(
      Mdh.mRNA -> 218 AMP + 228 CMP + 263 GMP + 230 UMP,
      k = 0.00192)

   Mdh.mRNA = 10
   Mdh.mRNA~Ribosome_{10}~RibosomeAuxiliary = 20

   H2O = 55 M
   // H+ = 31.6 nM
   H+ = 100 uM
   CO2 = 20 uM
   HCO3- = 2 mM
   ATP = 9.6 mM
   ADP = 0.56 mM
   // NADH = 83 uM
   NADH = 1 mM
   NAD+ = 2.6 mM
   NADPH = 0.12 mM
   // NADP+ = 2.1 uM
   NADP+ = 1.2 mM
   // FAD = 50 uM
   FAD = 1 mM
   // FADH2 = 5 uM
   FADH2 = 200 uM
   Pi = 23.9 mM
   CoA = 1.4 mM

   acetyl-CoA = 0.61 mM
   oxaloacetate = 0.65 mM // OAA
   // citrate = 0.06 mM
   citrate = 0.2 mM
   isocitrate = 0.11 mM
   2-oxoglutarate = 0.44 mM // aKG
   // succinyl-CoA = 5.7 uM
   succinyl-CoA = 0.2 mM
   succinate = 0.57 mM
   fumarate = 0.12 mM
   L-malate = 1.2 mM
}

main
{
   // (stage 1: kind declaration removed) protein ProteinD

   TricarboxylicAcidCycle

   reaction ReverseTricarboxylicAcidCycle(
      CoA + ATP + 2 H+ + 3 NADH + FADH2 + 2 CO2 -> acetyl-CoA + ADP + Pi + 3 NAD+ + FAD + 2 H2O,
      v = 0.37 mM)
}
protein.gene = 1   // each protein's gene starts with one copy (LifeOS D21)
```
