## Supplementary File 1 for "A Genome-Scale Virtual *Escherichia coli* in the L++ Language": BiotinSynthesis.lpp

```
// Life Code License
// (c) 2025, Omphalos Lifesciences Inc, All rights reserved.
// Donghoon M. Lee and Daehwan Kim

pathway BiotinSynthesis
{
   // Biotin (Vitamin B₇) Synthesis
   protein BioC
   {
      reaction Malonyl-CoA_methyltransferase(
         malonyl-CoA + S-adenosyl-L-methionine -> malonyl-CoA-methyl-ester + S-adenosyl-L-homocysteine,
         k = 1e3, kr = 1e3,
         km = [[malonyl-CoA, 34.50339 uM], [malonyl-CoA-methyl-ester, 0.10174562 mM]])

      reaction Pimeloyl-ACP_methyltransferase(
         pimeloyl-ACP + S-adenosyl-L-methionine -> pimeloyl-ACP-methyl-ester + S-adenosyl-L-homocysteine,
         k = 1e3, kr = 1e3,
         km = [[pimeloyl-ACP, 98.411801 uM], [pimeloyl-ACP-methyl-ester, 0.10156903 mM]])
   }
   BioC = 95 nM

   // Trace expression: throttle default over-expression (cf. controlled enzymes).
   reaction ClosedComplex(
      BioC.gene + RNAP~RpoD -> BioC.gene~RNAP~RpoD,
      k = 1600, kr = 1e-1)

   protein BioH
   {
      reaction Pimeloyl-ACP-methyl-ester_esterase(
         pimeloyl-ACP-methyl-ester + H2O -> pimeloyl-ACP + methanol,
         k = 1e3, kr = 1e3,
         km = [[pimeloyl-ACP-methyl-ester, 98.37056 uM], [pimeloyl-ACP, 0.10170527 mM]])
   }
   BioH = 90 nM

   // Trace expression: throttle default over-expression (cf. controlled enzymes).
   reaction ClosedComplex(
      BioH.gene + RNAP~RpoD -> BioH.gene~RNAP~RpoD,
      k = 1500, kr = 1e-1)

   protein BioF
   {
      reaction 8-amino-7-oxononanoate_synthase(
         pimeloyl-ACP + L-alanine -> 8-amino-7-oxononanoate + ACP + CO2,
         k = 1e3, kr = 1e3,
         km = [[pimeloyl-ACP, 92.562678 uM], [8-amino-7-oxononanoate, 0.10754541 mM]])
   }
   BioF = 20 nM

   // Trace expression: throttle default over-expression (cf. controlled enzymes).
   reaction ClosedComplex(
      BioF.gene + RNAP~RpoD -> BioF.gene~RNAP~RpoD,
      k = 340, kr = 1e-1)

   protein BioA
   {
      reaction Adenosylmethionine-8-amino-7-oxononanoate_transaminase(
         8-amino-7-oxononanoate + S-adenosyl-L-methionine ->
         7,8-diaminononanoate + S-adenosyl-4-methylthio-2-oxobutanoate,
         k = 1e3, kr = 1e3,
         km = [[8-amino-7-oxononanoate, 97.98376 uM], [7,8-diaminononanoate, 0.10182452 mM]])
   }
   BioA = 78 nM

   // Trace expression: throttle default over-expression (cf. controlled enzymes).
   reaction ClosedComplex(
      BioA.gene + RNAP~RpoD -> BioA.gene~RNAP~RpoD,
      k = 890, kr = 1e-1)

   protein BioD
   {
      reaction Dethiobiotin_synthase(
         7,8-diaminononanoate + ATP + CO2 -> dethiobiotin + ADP + Pi + 3 H+,
         k = 1e3, kr = 1e3,
         km = [[7,8-diaminononanoate, 99.116654 uM], [dethiobiotin, 0.10045811 mM]])
   }
   BioD = 223 nM

   // Trace expression: throttle default over-expression (cf. controlled enzymes).
   reaction ClosedComplex(
      BioD.gene + RNAP~RpoD -> BioD.gene~RNAP~RpoD,
      k = 940, kr = 1e-1)

   protein YnfK

   protein BioB
   {
      reaction Biotin_synthase(
         dethiobiotin + S-adenosyl-L-methionine + [2Fe-2S]_iron-sulfur_cluster ->
         biotin + 5'-deoxyadenosine + L-methionine + 2Fe-1S_desulfurated_iron-sulfur_cluster + H+,
         // kir = 5 (model value): biotin synthase, a radical SAM enzyme, runs one way in the cell, so its net rate never
         // turns backward.
         k = 1e3, kr = 1e3, kir = 5,
         km = [[dethiobiotin, 94.460718 uM], [biotin, 0.10569663 mM]])
   }
   BioB = 26.7 nM

   // Trace expression: throttle default over-expression (cf. controlled enzymes).
   reaction ClosedComplex(
      BioB.gene + RNAP~RpoD -> BioB.gene~RNAP~RpoD,
      k = 460, kr = 1e-1)

   protein BioP

   protein BisC
   {
      reaction Biotin_sulfoxide_reductase(
         D-biotin-d-sulfoxide + NADPH + H+ -> biotin + NADP+ + H2O,
         k = 1e3, kr = 1e3,
         km = [[D-biotin-d-sulfoxide, 94.272666 uM], [biotin, 0.10534404 mM]])

      reaction Biotin_sulfoxide_reductase(
         D-biotin-d-sulfoxide + NADH + H+ -> biotin + NAD+ + H2O,
         k = 1e3, kr = 1e3,
         km = [[D-biotin-d-sulfoxide, 94.039497 uM], [biotin, 0.10507371 mM]])
   }
   BisC = 27 nM

   // Trace expression: throttle default over-expression (cf. controlled enzymes).
   reaction ClosedComplex(
      BisC.gene + RNAP~RpoD -> BisC.gene~RNAP~RpoD,
      k = 460, kr = 1e-1)

   protein BirA
   {
      reaction Biotin--acetyl-CoA-carboxylase_ligase(
         biotin + L-lysyl-protein + ATP -> N6-biotinyl-L-lysyl-protein + AMP + PPi + H+,
         k = 1e3, kr = 1e3,
         km = [[biotin, 0.10021872 mM], [N6-biotinyl-L-lysyl-protein, 0.10030211 mM]])

      // reaction biotin-operon repressor()
   }
   BirA = 3.61 uM

   reaction ClosedComplex(
      BirA.gene + RNAP~RpoD -> BirA.gene~RNAP~RpoD,
      k = 2e5, kr = 1e-1)


   BirA.mRNA = 2
   BirA.mRNA~Ribosome_{10}~RibosomeAuxiliary = 4
}
protein.gene = 1   // each protein's gene starts with one copy (LifeOS D21)
```
