## Supplementary File 1 for "A Genome-Scale Virtual *Escherichia coli* in the L++ Language": CoASynthesis.lpp

```
// Life Code License
// (c) 2025, Omphalos Lifesciences Inc, All rights reserved.
// Donghoon M. Lee and Daehwan Kim

pathway CoASynthesis
{
   // Pantothenate (Vitamin B₅) and CoA Synthesis
   protein panZ

   protein PanB
   {
      reaction 3-methyl-2-oxobutanoate_hydroxymethyltransferase(
         3-methyl-2-oxobutanoate + 5,10-methylenetetrahydrofolate + H2O ->
         2-dehydropantoate + 5,6,7,8-tetrahydrofolate,
         k = 1e3, kr = 1e3,
         km = [[3-methyl-2-oxobutanoate, 99.772203 uM], [2-dehydropantoate, 99.871305 uM]])
   }
   PanB = 3.02 uM

   reaction ClosedComplex(
      PanB.gene + RNAP~RpoD -> PanB.gene~RNAP~RpoD,
      k = 2e5, kr = 1e-1)

   PanB.mRNA = 2
   PanB.mRNA~Ribosome_{10}~RibosomeAuxiliary = 4

   protein PanE
   {
      reaction 2-dehydropantoate-2_reductase(
         2-dehydropantoate + NADPH + H+ -> (R)-pantoate + NADP+,
         k = 1e3, kr = 1e3,
         km = [[2-dehydropantoate, 93.277055 uM], [(R)-pantoate, 0.10614004 mM]])
   }
   PanE = 23.2 nM

   // Trace expression: throttle default over-expression so CoA synthesis
   // runs at low flux and does not burn ATP. (cf. PanB / Glycolysis)
   reaction ClosedComplex(
      PanE.gene + RNAP~RpoD -> PanE.gene~RNAP~RpoD,
      k = 400, kr = 1e-1)

   protein PanD
   {
      reaction Aspartate_1-decarboxylase(
         L-aspartate + H+ -> beta-alanine + CO2,
         k = 1e3, kr = 1e3,
         km = [[L-aspartate, 4.1838749 mM], [beta-alanine, 0.10030856 mM]])
   }
   PanD = 433 nM

   // Trace expression: throttle default over-expression so CoA synthesis
   // runs at low flux and does not burn ATP. (cf. PanB / Glycolysis)
   reaction ClosedComplex(
      PanD.gene + RNAP~RpoD -> PanD.gene~RNAP~RpoD,
      k = 4600, kr = 1e-1)

   protein PanC
   {
      // beta-alanine and ATP enter km so the rate falls as they run out (without them PanC drew beta-alanine
      // below zero when PanD was briefly lost). Km beta-alanine 0.15 mM and ATP 0.1 mM: E. coli PanC,
      // Miyatake, Nakano & Kitaoka 1979, Methods Enzymol 62:215-219 (PMID 374975), via BRENDA EC 6.3.2.1.
      // The pantoate and pantothenate km are model values. k and kr (model values, were k = kr = 1e3) are
      // rescaled so the forward and reverse terms keep their size at the operating point (pantoate 0.026,
      // beta-alanine 0.16, pantothenate 0.034, ATP 9.6 mM).
      reaction Pantothenate_synthase(
         (R)-pantoate + beta-alanine + ATP -> (R)-pantothenate + AMP + PPi + H+,
         k = 1626, kr = 1.6668e5,
         km = [[(R)-pantoate, 0.10019494 mM], [beta-alanine, 0.15 mM], [ATP, 0.1 mM], [(R)-pantothenate, 0.13048506 mM]])
   }
   PanC = 1.69 uM

   // Trace expression: throttle default over-expression so CoA synthesis
   // runs at low flux and does not burn ATP. (cf. PanB / Glycolysis)
   reaction ClosedComplex(
      PanC.gene + RNAP~RpoD -> PanC.gene~RNAP~RpoD,
      k = 1e4, kr = 1e-1)

   /*
   protein PanF
   {
      reaction Pantothenate_sodium_symporter(
         out.(R)-pantothenate + out.sodium -> (R)-pantothenate + sodium,
         k = 1e3, kr = 1e3,
         km = [out.(R)-pantothenate, 9.5 uM], [(R)-pantothenate, 11 uM]])
   }
   PanF = 1.8 nM
   */

   protein CoaA
   {
      reaction Pantothenate_kinase(
         (R)-pantothenate + ATP -> D-4'-phosphopantothenate + ADP + H+,
         k = 1e3, kr = 1e3,
         km = [[(R)-pantothenate, 0.12788054 mM], [D-4'-phosphopantothenate, 0.10139496 mM]])
   }
   CoaA = 99 nM

   // Trace expression: throttle default over-expression so CoA synthesis
   // runs at low flux and does not burn ATP. (cf. PanB / Glycolysis)
   reaction ClosedComplex(
      CoaA.gene + RNAP~RpoD -> CoaA.gene~RNAP~RpoD,
      k = 1700, kr = 1e-1)

   protein Dfp
   {
      // CTP Km 0.29 mM: E. coli CoaBC (Dfp), pH 7.6, 25 C (Strauss et al. 2001 J Biol Chem 276:13513).
      reaction Phosphopantothenate-cysteine_ligase(
         D-4'-phosphopantothenate + CTP + L-cysteine ->
         N-((R)-4-phosphopantothenoyl)-L-cysteine + CMP + H+ + PPi,
         k = 1e3, kr = 1e3,
         km = [[D-4'-phosphopantothenate, 99.69911 uM], [CTP, 0.29 mM], [N-((R)-4-phosphopantothenoyl)-L-cysteine, 0.10036163 mM]])

      reaction Phosphopantothenoylcysteine_decarboxylase(
         N-((R)-4-phosphopantothenoyl)-L-cysteine + H+ -> pantetheine-4'-phosphate + CO2,
         k = 1e3, kr = 1e3,
         km = [[N-((R)-4-phosphopantothenoyl)-L-cysteine, 99.849718 uM], [pantetheine-4'-phosphate, 0.10051357 mM]])
   }
   Dfp = 500 nM  // CALIBRATION target (was 453 nM)

   // Trace expression: throttle default over-expression so CoA synthesis
   // runs at low flux and does not burn ATP. (cf. PanB / Glycolysis)
   reaction ClosedComplex(
      Dfp.gene + RNAP~RpoD -> Dfp.gene~RNAP~RpoD,
      k = 3000, kr = 1e-1)

   protein CoaD
   {
      reaction Pantetheine-phosphate_adenylyltransferase(
         pantetheine-4'-phosphate + ATP + H+ -> dephospho-CoA + PPi,
         k = 820, kr = 820,
         km = [[pantetheine-4'-phosphate, 98.944156 uM], [dephospho-CoA, 0.10076989 mM]])
   }
   CoaD = 200 nM  // raised 150nM-band->200nM (rxn k,kr x0.82)

   // Trace expression: throttle default over-expression so CoA synthesis
   // runs at low flux and does not burn ATP. (cf. PanB / Glycolysis)
   reaction ClosedComplex(
      CoaD.gene + RNAP~RpoD -> CoaD.gene~RNAP~RpoD,
      k = 6800, kr = 1e-1)

   protein CoaE
   {
      reaction Dephospho-CoA_kinase(
         dephospho-CoA + ATP -> CoA + ADP + H+,
         k = 1e3, kr = 1e3,
         km = [[dephospho-CoA, 93.679939 uM], [CoA, 1.4785239 mM]])
   }
   CoaE = 25 nM

   // Trace expression: throttle default over-expression so CoA synthesis
   // runs at low flux and does not burn ATP. (cf. PanB / Glycolysis)
   reaction ClosedComplex(
      CoaE.gene + RNAP~RpoD -> CoaE.gene~RNAP~RpoD,
      k = 400, kr = 1e-1)

   // ---- expression moved from SigmaTypedGenes (batch 3) ----
   PanF.mRNA = 1
   PanF.mRNA~Ribosome_{10}~RibosomeAuxiliary = 1
   PanF = 1.4 nM  // PaxDb 0 ppm

   // ---- expression moved from SigmaTypedGenes (residual) ----
   protein PanZ
   PanZ.mRNA = 1
   PanZ.mRNA~Ribosome_{10}~RibosomeAuxiliary = 1
   PanZ = 1.467 uM
}
protein.gene = 1   // each protein's gene starts with one copy (LifeOS D21)
```
