## Supplementary File 1 for "A Genome-Scale Virtual *Escherichia coli* in the L++ Language": CofactorMetabolism.lpp

```
// Life Code License
// (c) 2025, Omphalos Lifesciences Inc, All rights reserved.
// Donghoon M. Lee and Daehwan Kim

pathway CofactorMetabolism
{
   ThiamineSynthesis       // Vitamin B₁
   RiboflavinSynthesis     // Vitamin B₂
   NicotinamideMetabolism  // NADH and Niacin (Vitamin B₃) Synthesis
   CoASynthesis            // Pantothenate (Vitamin B₅) and CoA Synthesis
   BiotinSynthesis         // Vitamin B₇ Synthesis
   FolicAcidMetabolism     // Vitamin B₉ Synthesis
   // ACPSynthesis
   //// pHControl

   // out.Na+
   // out.(R)-pantothenate
}

main
{
   // (stage 1: kind declaration removed) protein ProteinD
   // BEGIN whole-cell environment: LifeOS/Tools/selftest_environment.py rewrites everything up to its END line.
   // The whole cell's starting pools, the pins and supplies of its cytoplasm (../../Cytoplasm.lpp Core) on species
   // this module's reactions use, and pins for what the module does not make by itself: without them
   // it has no precursors, and lpps stops every reaction once a species the demand below drains runs
   // out (a step is scaled to keep each species >= 0).
   TreeOfLife.Bacteria.Ecoli.Metabolism.MetaboliteConcentrations.Cytoplasm.*
   H+[:] = 1.2 mM
   reaction ProtonSupply(-> H+, v = 1 M)
   CO2[:] = 1.2 mM
   Pi[:] = 23.9 mM
   5,10-methylenetetrahydrofolate[:] = 200 uM
   7,8-dihydrofolate[:] = 200 uM
   10-formyltetrahydrofolate[:] = 200 uM
   PPi[:] = 0.2 mM
   NH4+[:] = 2 mM
   5-methyltetrahydrofolate[:] = 200 uM
   4-methylphenol[:] = 100 uM
   5'-deoxyadenosine[:] = 100 uM
   4-amino-4-deoxychorismate[:] = 100 uM
   S-adenosyl-L-methionine[:] = 180 uM
   1-deoxy-D-xylulose-5-phosphate[:] = 181 uM
   D-ribulose-5-phosphate[:] = 0.16 mM
   ThiS-C-terminal-Gly-Gly[:] = 100 uM
   ThiS-C-terminal-Gly-aminoethanethioate[:] = 100 uM
   formate[:] = 0.3 mM
   glycolaldehyde[:] = 100 uM

   // What this module does not make by itself (the other modules make it, or the rest of the cell),
   // held at the whole cell's starting values (MetaboliteConcentrations.lpp). The species the demand
   // below drains stay free.
   3-methyl-2-oxobutanoate[:] = 500 uM
   5-amino-1-(5-phospho-D-ribosyl)imidazole[:] = 200 uM
   5-formyltetrahydrofolate[:] = 200 uM
   5-phospho-alpha-D-ribose-1-diphosphate[:] = 258 uM
   ACP[:] = 120 uM
   ADP[:] = 0.55927 mM
   AMP[:] = 280 uM
   ATP[:] = 9.6007 mM
   CMP[:] = 360 uM
   CTP[:] = 2.7 mM
   D-biotin-d-sulfoxide[:] = 100 uM
   GTP[:] = 4.9 mM
   L-alanine[:] = 5 mM
   L-aspartate[:] = 6 mM
   L-cysteine[:] = 0.3 mM
   L-glutamate[:] = 9.6 mM
   L-glutamine[:] = 3.8 mM
   L-lysyl-protein[:] = 100 uM
   L-methionine[:] = 0.5 mM
   L-tyrosine[:] = 0.5 mM
   NADH[:] = 1 mM
   NADPH[:] = 0.5 mM
   NMN[:] = 200 uM
   [2Fe-2S]_iron-sulfur_cluster[:] = 100 uM
   chorismate[:] = 100 uM
   dihydroxyacetone-phosphate[:] = 0.22 mM
   malonyl-CoA[:] = 35 uM
   nicotinamide[:] = 100 uM
   pyruvate[:] = 1.8 mM
   thiamine[:] = 130 uM
   ubiquinol-8[:] = 1.2 mM
   ubiquinone-8[:] = 1.2 mM
   // END whole-cell environment

   CofactorMetabolism

   reaction ReverseCoFactorMetabolism(
      thiamine-diphosphate + FAD + NAD+ + NADP+ +
      CoA + biotin + 5,6,7,8-tetrahydrofolate ->,
      v = 1 uM)
}
protein.gene = 1   // each protein's gene starts with one copy (LifeOS D21)
```
