## Supplementary File 1 for "A Genome-Scale Virtual *Escherichia coli* in the L++ Language": FolicAcidMetabolism.lpp

```
// Life Code License
// (c) 2025, Omphalos Lifesciences Inc, All rights reserved.
// Donghoon M. Lee and Daehwan Kim

pathway FolicAcidMetabolism
{
   // Folate (Vitamin B₉) Synthesis
   protein FolE
   {
      reaction GTP_cyclohydrolase_I(
         GTP + H2O ->
         2-amino-4-hydroxy-6-(erythro-1,2,3-trihydroxypropyl)dihydropteridine-triphosphate + formate + H+,
         // kir = 5 (model value): GTP cyclohydrolase I runs one way in the cell, so its net rate never turns backward.
         k = 1e3, kr = 1e3, kir = 5,
         km = [[GTP, 4.8973971 mM], [2-amino-4-hydroxy-6-(erythro-1,2,3-trihydroxypropyl)dihydropteridine-triphosphate, 0.10002997 mM]])
   }
   FolE = 3.61 uM

   reaction ClosedComplex(
      FolE.gene + RNAP~RpoD -> FolE.gene~RNAP~RpoD,
      k = 2e5, kr = 1e-1)


   FolE.mRNA = 2
   FolE.mRNA~Ribosome_{10}~RibosomeAuxiliary = 4

   protein FolX
   {
      reaction Dihydroneopterin_triphosphate_2'-epimerase(
         2-amino-4-hydroxy-6-(erythro-1,2,3-trihydroxypropyl)dihydropteridine-triphosphate ->
         dihydromonapterin-triphosphate,
         k = 1e3, kr = 1e3,
         km = [[2-amino-4-hydroxy-6-(erythro-1,2,3-trihydroxypropyl)dihydropteridine-triphosphate, 99.314388 uM], [dihydromonapterin-triphosphate, 99.752823 uM]])

      reaction AdditionalReaction(
         dihydromonapterin-triphosphate ->
         dihydromonapterin + PPi + Pi,
         k = 1e3, kr = 1e3,
         km = [[dihydromonapterin-triphosphate, 99.954656 uM], [dihydromonapterin, 0.10039687 mM]])
   }
   FolX = 0.68 uM

   // Trace expression: throttle default over-expression so folate synthesis
   // runs at low flux and does not drain precursors (e.g. chorismate). (cf. FolE)
   reaction ClosedComplex(
      FolX.gene + RNAP~RpoD -> FolX.gene~RNAP~RpoD,
      k = 1e4, kr = 1e-1)

   protein FolB
   {
      reaction Dihydroneopterin_epimerase(
         dihydromonapterin -> dihydroneopterin,
         k = 1e3, kr = 1e3,
         km = [[dihydromonapterin, 97.778023 uM], [dihydroneopterin, 0.10225589 mM]])

      reaction Dihydroneopterin_aldolase_reversible(
         dihydroneopterin -> 6-hydroxymethyl-dihydropterin + glycolaldehyde,
         k = 1e3, kr = 1e3,
         km = [[dihydroneopterin, 97.650746 uM], [6-hydroxymethyl-dihydropterin, 0.10212079 mM]])
   }
   FolB = 67.0 nM

   // Trace expression: throttle default over-expression so folate synthesis
   // runs at low flux and does not drain precursors (e.g. chorismate). (cf. FolE)
   reaction ClosedComplex(
      FolB.gene + RNAP~RpoD -> FolB.gene~RNAP~RpoD,
      k = 1100, kr = 1e-1)

   protein FolK
   {
      reaction 6-hydroxymethyl-dihydropterin_pyrophosphokinase(
         6-hydroxymethyl-dihydropterin + ATP -> 6-hydroxymethyl-dihydropterin-pyrophosphate + AMP + H+,
         k = 1e3, kr = 1e3,
         km = [[6-hydroxymethyl-dihydropterin, 92.757602 uM], [6-hydroxymethyl-dihydropterin-pyrophosphate, 0.10737899 mM]])
   }
   FolK = 20.5 nM

   // Trace expression: throttle default over-expression so folate synthesis
   // runs at low flux and does not drain precursors (e.g. chorismate). (cf. FolE)
   reaction ClosedComplex(
      FolK.gene + RNAP~RpoD -> FolK.gene~RNAP~RpoD,
      k = 360, kr = 1e-1)

   protein PabB
   {
      // ADC synthase (PabA-PabB), one way: Km chorismate 4.2 uM with glutamine, pH 7.5 (Viswanathan, Green & Nichols
      // 1995, J Bacteriol 177:5918, as given in UniProt P00903); Km glutamine 0.34 mM and kcat 0.37 /s with chorismate,
      // 25 C, pH 8 (Funke et al. 2025, ACS Catal 15:4359). The product km is a model value.
      reaction 4-amino-4-deoxychorismate_synthase(
         chorismate + L-glutamine -> 4-amino-4-deoxychorismate + L-glutamate,
         k = 0.37, kr = 3.7e-4,
         km = [[chorismate, 4.2 uM], [L-glutamine, 0.34 mM], [4-amino-4-deoxychorismate, 0.11073712 mM]])
   }
   PabB = 300 nM

   // Trace expression: throttle default over-expression so folate synthesis
   // runs at low flux and does not drain precursors (e.g. chorismate). (cf. FolE)
   reaction ClosedComplex(
      PabB.gene + RNAP~RpoD -> PabB.gene~RNAP~RpoD,
      k = 5100, kr = 1e-1)

   protein PabA

   protein PabC
   {
      reaction 4-aminobenzoate_synthase(
         4-amino-4-deoxychorismate -> 4-aminobenzoate + H+ + pyruvate,
         k = 1e2, kr = 1e2,
         km = [[4-amino-4-deoxychorismate, 93.711195 uM], [4-aminobenzoate, 0.10618644 mM]])
   }
   PabC = 300 nM

   // Trace expression: throttle default over-expression so folate synthesis
   // runs at low flux and does not drain precursors (e.g. chorismate). (cf. FolE)
   reaction ClosedComplex(
      PabC.gene + RNAP~RpoD -> PabC.gene~RNAP~RpoD,
      k = 5100, kr = 1e-1)

   protein FolP
   {
      reaction Dihydropteroate_synthase(
         6-hydroxymethyl-dihydropterin-pyrophosphate + 4-aminobenzoate -> dihydropteroate + PPi,
         k = 1e3, kr = 1e3,
         // 4-aminobenzoate in km at 0.1 mM, its seeded pool (model value), so the rate falls to zero with the pool.
         km = [[6-hydroxymethyl-dihydropterin-pyrophosphate, 98.346238 uM], [4-aminobenzoate, 0.1 mM], [dihydropteroate, 0.10103768 mM]])
   }
   FolP = 111 nM

   // Trace expression: throttle default over-expression so folate synthesis
   // runs at low flux and does not drain precursors (e.g. chorismate). (cf. FolE)
   reaction ClosedComplex(
      FolP.gene + RNAP~RpoD -> FolP.gene~RNAP~RpoD,
      k = 1900, kr = 1e-1)

   protein FolC
   {
      reaction Dihydrofolate_synthase(
         dihydropteroate + L-glutamate + ATP -> 7,8-dihydrofolate + ADP + H+ + Pi,
         k = 810, kr = 810,
         km = [[dihydropteroate, 99.187923 uM], [7,8-dihydrofolate, 0.20208513 mM]])
   }
   FolC = 200 nM  // raised 150nM-band->200nM (rxn k,kr x0.81)

   // Trace expression: throttle default over-expression so folate synthesis
   // runs at low flux and does not drain precursors (e.g. chorismate). (cf. FolE)
   reaction ClosedComplex(
      FolC.gene + RNAP~RpoD -> FolC.gene~RNAP~RpoD,
      k = 2300, kr = 1e-1)

   protein FolM
   {
      reaction Dihydrofolate_reductase(
         7,8-dihydrofolate + NADPH + H+ -> 5,6,7,8-tetrahydrofolate + NADP+,
         k = 1e3, kr = 1e3,
         km = [[7,8-dihydrofolate, 0.16845726 mM], [5,6,7,8-tetrahydrofolate, 0.23326801 mM]])

      reaction Dihydromonapterin_reductase(
         dihydromonapterin + H+ + NADPH -> tetrahydromonapterin + NADP+,
         k = 1e3, kr = 1e3,
         km = [[dihydromonapterin, 84.691799 uM], [tetrahydromonapterin, 0.11734894 mM]])
   }
   FolM = 9.23 nM

   // Trace expression: throttle default over-expression so folate synthesis
   // runs at low flux and does not drain precursors (e.g. chorismate). (cf. FolE)
   reaction ClosedComplex(
      FolM.gene + RNAP~RpoD -> FolM.gene~RNAP~RpoD,
      k = 210, kr = 1e-1)

   protein FolA
   FolA = 1.25 uM  // seed: model value, the level the wild type reaches by t=1,000; the envelope gate reads it from t=0

   protein PurU
   {
      reaction Formyltetrahydrofolate_deformylase(
         10-formyltetrahydrofolate + H2O -> 5,6,7,8-tetrahydrofolate + formate + H+,
         // kir = 5 (model value): PurU hydrolyses 10-formyl-THF and runs one way in the cell.
         k = 1e3, kr = 1e3, kir = 5,
         km = [[10-formyltetrahydrofolate, 0.19973914 mM], [5,6,7,8-tetrahydrofolate, 0.20027488 mM]])
   }
   PurU = 1.12 uM

   // Trace expression: throttle default over-expression so folate synthesis
   // runs at low flux and does not drain precursors (e.g. chorismate). (cf. FolE)
   reaction ClosedComplex(
      PurU.gene + RNAP~RpoD -> PurU.gene~RNAP~RpoD,
      k = 1e4, kr = 1e-1)

   protein FolD
   {
      reaction Methenyltetrahydrofolate_cyclohydrolase(
         5,10-methenyltetrahydrofolate + H2O -> 10-formyltetrahydrofolate + H+,
         k = 1e3, kr = 1e3,
         km = [[5,10-methenyltetrahydrofolate, 0.19979074 mM], [10-formyltetrahydrofolate, 0.20090443 mM]])

      reaction Methylenetetrahydrofolate_dehydrogenase(
         5,10-methylenetetrahydrofolate + NADP+ -> 5,10-methenyltetrahydrofolate + NADPH,
         k = 1e3, kr = 1e3,
         km = [[5,10-methylenetetrahydrofolate, 0.19950229 mM], [5,10-methenyltetrahydrofolate, 0.20061383 mM]])
   }
   FolD = 0.54 uM

   // Trace expression: throttle default over-expression so folate synthesis
   // runs at low flux and does not drain precursors (e.g. chorismate). (cf. FolE)
   reaction ClosedComplex(
      FolD.gene + RNAP~RpoD -> FolD.gene~RNAP~RpoD,
      k = 1e4, kr = 1e-1)

   protein MetF
   {
      reaction 5,10-methylenetetrahydrofolate_reductase(
         5,10-methylenetetrahydrofolate + NADH + 2 H+ -> 5-methyltetrahydrofolate + NAD+,
         k = 1e3, kr = 1e3,
         km = [[5,10-methylenetetrahydrofolate, 0.20051399 mM], [5-methyltetrahydrofolate, 0.20107772 mM]])
   }
   MetF = 1.07 uM

   // Trace expression: throttle default over-expression so folate synthesis
   // runs at low flux and does not drain precursors (e.g. chorismate). (cf. FolE)
   reaction ClosedComplex(
      MetF.gene + RNAP~RpoD -> MetF.gene~RNAP~RpoD,
      k = 1e4, kr = 1e-1)

   protein Fau
   {
      reaction 5-formyltetrahydrofolate_Cycloligase(
         5-formyltetrahydrofolate + H+ -> 5,10-methenyltetrahydrofolate + H2O,
         k = 1e3, kr = 1e3,
         km = [[5-formyltetrahydrofolate, 0.17529919 mM], [5,10-methenyltetrahydrofolate, 0.22662984 mM]])
   }
   Fau = 11.7 nM

   // Trace expression: throttle default over-expression so folate synthesis
   // runs at low flux and does not drain precursors (e.g. chorismate). (cf. FolE)
   reaction ClosedComplex(
      Fau.gene + RNAP~RpoD -> Fau.gene~RNAP~RpoD,
      k = 200, kr = 1e-1)
}
protein.gene = 1   // each protein's gene starts with one copy (LifeOS D21)
```
