## Supplementary File 1 for "A Genome-Scale Virtual *Escherichia coli* in the L++ Language": GlutathioneSynthesis.lpp

```
// Life Code License
// (c) 2026, Omphalos Lifesciences Inc, All rights reserved.
//
// Glutathione made by its two ATP-dependent ligases (2026-11-21), so the pool (17 mM measured in glucose-grown E. coli,
// Bennett et al. 2009, Nat Chem Biol 5:593, Table 1) is made and diluted instead of only diluting from its seed.
// GshA and GshB are new to the cell here: the generated CofactorBiosynthesis.lpp also lists them but is not imported.
// Both run one way (K'eq about 1.5e6 and 2.4e5, eQuilibrator 3.0 estimates at pH 7.5, ionic strength 0.25 M).
// GSH inhibits GshA competitively with glutamate (Ki about 2 to 4 mM; Huang, Moore and Meister 1988, PNAS 85:2464;
// Griffith and Mulcahy 1999, Adv Enzymol 73:209). L++ has no built-in competitive term, so the rate leaves it out;
// the pool is then set by GshA's capacity against growth dilution (about 10 uM/s at 17 mM and a 1,200 s cycle).
// Gor (glutathione reductase) stays out: with no oxidant of GSH in the cell it would only spend NADPH on the
// oxidized_glutathione seed. Imported late in Versions/EcoliWholeCell.lpp, after the PaxDb layer.

pathway GlutathioneSynthesis
{
   protein GshA      // b2688 gshA, glutamate-cysteine ligase, EC 6.3.2.2
   {
      reaction Glutamylcysteine_Synthesis(L-glutamate + L-cysteine + ATP -> gamma-L-glutamyl-L-cysteine + ADP + Pi + H+,
         // kcat 30/s: 1,860 units/mg (1 unit = 1 umol/h) at Mr 56,000 (Huang, Moore and Meister 1988, PNAS 85:2464) is
         // 31 umol/min/mg and 29/s; 31 to 47/s at 25 C, pH 8 (Kumar et al. 2013, Biochem J 449:783, via BRENDA EC 6.3.2.2).
         // Km glutamate 0.5 to 1.7 mM and cysteine 0.09 to 0.2 mM across E. coli strains (Huang 1988; Watanabe et al. 1986,
         // Agric Biol Chem 50:1925; via BRENDA EC 6.3.2.2, papers not opened): the higher of each is used. Km ATP 0.1 mM
         // (Griffith and Mulcahy 1999, via BRENDA).
         k = 30,
         km = [[L-glutamate, 1.7 mM], [L-cysteine, 0.2 mM], [ATP, 0.1 mM]])
   }
   GshA.UniProt = "P0A6W9"
   GshA = 0.237 uM   // Schmidt et al. 2016, Nat Biotechnol 34:104, Table S6: 611 copies in LB, in a 4.29 fL cell
   protein GshB      // b2947 gshB, glutathione synthetase, EC 6.3.2.3
   {
      reaction Glutathione_Synthesis(gamma-L-glutamyl-L-cysteine + glycine + ATP -> glutathione + ADP + Pi + H+,
         // kcat 25/s: 42.8 umol/min/mg at Mr 35,520 (Kato et al. 1987, J Biochem 101:207, via BRENDA EC 6.3.2.3; 6.4/s
         // from Gushima et al. 1983, J Appl Biochem 5:210). Km gamma-glutamylcysteine 0.63 to 3.3 mM, glycine 0.4 to
         // 3.5 mM and ATP 0.24 to 1.9 mM across four reports (Apontoweil and Berends 1975, Biochim Biophys Acta 399:1;
         // Gushima 1983; Kato 1987; Tanaka et al. 1997, Arch Biochem Biophys 339:151; via BRENDA, papers not opened):
         // the lowest of each is used. GshB's capacity is twice GshA's, so its constants set the gamma-glutamylcysteine
         // pool, not the glutathione flux.
         k = 25,
         km = [[gamma-L-glutamyl-L-cysteine, 0.63 mM], [glycine, 0.4 mM], [ATP, 0.24 mM]])
   }
   GshB.UniProt = "P04425"
   GshB = 0.617 uM   // Schmidt 2016, Table S6: 1,594 copies in LB, in a 4.29 fL cell

   // Expression held at those levels: ClosedComplex k from this model's level-to-k relation, a level of about
   // 1.39 uM x (k / 4e4)^0.52 (from GltA, AcnB and Icd; model values)
   // GshA: k 1.33e+03 from that relation held 0.11 uM over t=3,000 to 6,000 (seed 1, c1), so k is rescaled by
   // (0.237 / 0.11)^(1 / 0.52) (model value)
   reaction ClosedComplex(GshA.gene + RNAP~RpoD -> GshA.gene~RNAP~RpoD, k = 5.78e+03, kr = 1e-1)  // 0.237 uM
   reaction ClosedComplex(GshB.gene + RNAP~RpoD -> GshB.gene~RNAP~RpoD, k = 8.39e+03, kr = 1e-1)  // 0.617 uM
}
```
