## Supplementary File 1 for "A Genome-Scale Virtual *Escherichia coli* in the L++ Language": NicotinamideMetabolism.lpp

```
// Life Code License
// (c) 2025, Omphalos Lifesciences Inc, All rights reserved.
// Donghoon M. Lee and Daehwan Kim

pathway NicotinamideMetabolism
{
   // NADH and Niacin (Vitamin B₃) Synthesis
   protein PncA
   {
      reaction Nicotinamidase(
         nicotinamide + H2O -> nicotinate + NH4+,
         k = 1e3, kr = 1e3,
         km = [[nicotinamide, 99.330778 uM], [nicotinate, 0.10048766 mM]])
   }
   PncA = 259 nM

   // Trace expression: throttle default over-expression (cf. controlled enzymes).
   reaction ClosedComplex(
      PncA.gene + RNAP~RpoD -> PncA.gene~RNAP~RpoD,
      k = 4400, kr = 1e-1)

   protein PncB
   {
      reaction Nicotinic_acid_mononucleotide_pyrophosphorylase(
         nicotinate + 5-phospho-alpha-D-ribose-1-diphosphate + ATP + H2O ->
         nicotinate-D-ribonucleotide + ADP + Pi + PPi,
         // One way (2026-11-22): dG'0 -54 kJ/mol at pH 7.4, I 0.25 M (eQuilibrator 3.0, via
         // Databases/Measured/KeqAudit.py, Docs/07); with k = kr it ran net backward (0.07 uM/s on staging d2172b29,
         // t=500 to 1,500, seed 1). k and km stay the model's.
         k = 1e3, kr = 1, kir = 5,
         km = [[nicotinate, 99.68681 uM], [nicotinate-D-ribonucleotide, 0.10036424 mM]])
   }
   PncB = 443 nM

   // Trace expression: throttle default over-expression (cf. controlled enzymes).
   reaction ClosedComplex(
      PncB.gene + RNAP~RpoD -> PncB.gene~RNAP~RpoD,
      k = 7500, kr = 1e-1)

   protein NadC
   {
      reaction Nicotinate-nucleotide_diphosphorylase(
         quinolinate + 5-phospho-alpha-D-ribose-1-diphosphate + 2 H+ ->
         nicotinate-D-ribonucleotide + PPi + CO2,
         k = 1e3, kr = 1e3,
         km = [[quinolinate, 0.11930758 mM], [nicotinate-D-ribonucleotide, 99.997682 uM]])
   }
   NadC = 0.52 uM

   // Trace expression: throttle default over-expression (cf. controlled enzymes).
   reaction ClosedComplex(
      NadC.gene + RNAP~RpoD -> NadC.gene~RNAP~RpoD,
      k = 1e4, kr = 1e-1)

   protein NadD
   {
      reaction Nicotinate-nucleotide_adenylyltransferase(
         nicotinate-D-ribonucleotide + ATP + H+ -> deamino-NAD+ + PPi,
         // 2026-11-22: one way on the measured E. coli enzyme: kcat 5.06 /s, Km NaMN 32.4 uM, Km ATP 26.8 uM (Wang et
         // al. 2021, Nat Commun 12:2116, Table 1; Wang et al. 2017, Appl Environ Microbiol 83:e00692-17, Table 1: 4.9
         // /s). With k = kr it carried no net flux, and NAD came only through PncC run backward (NaMN to NMN without
         // ATP).
         k = 5.06, kr = 0.00506, kir = 5,
         km = [[nicotinate-D-ribonucleotide, 32.4 uM], [ATP, 26.8 uM]])
   }
   // 2026-11-22: 0.9 uM, a model value. The measured kcat at Schmidt et al. 2016's LB level (25.9 nM, from two
   // peptides; Nat Biotechnol 34:104, Table S6) makes 0.13 uM/s, a twelfth of what NAD+ at 2.6 mM (Bennett et al. 2009)
   // needs against growth at a 1,200 s cycle, and the whole NAD(P)(H) pool dilutes at about 2.6 uM/s here; the same
   // shortfall shows in Schmidt's glucose data. The level is the least supported number, so it carries the gap: near
   // the demand, below NadE's capacity, so NaAD does not pile up (at 1.3 to 1.8 uM it rose to 2.3 mM).
   NadD = 0.9 uM

   // Trace expression: throttle default over-expression (cf. controlled enzymes).
   reaction ClosedComplex(
      NadD.gene + RNAP~RpoD -> NadD.gene~RNAP~RpoD,
      // 2026-11-22: model value: k 7.95e3, 1.4e4, 1.77e4 and 3.08e4 held NadD near 0.35, 0.85, 0.85 and 1.4 uM, so
      // 1.9e4 for 0.9 uM (was 220, 9.4 nM)
      k = 1.9e+04, kr = 1e-1)

   protein NadE
   {
      reaction NAD_synthase(
         deamino-NAD+ + NH4+ + ATP -> NAD+ + AMP + H+ + PPi,
         // 2026-11-22: one way. kcat 1.24 /s, Km NaAD 95 uM, ammonia 90 uM (the form, NH3 or NH4+, is not stated), ATP
         // 116 uM: Salmonella typhimurium LT2 NadE at 37 C, pH 7.5 (De Ingeniis et al. 2012, PLoS One 7:e39115, Fig.
         // 4C), a proxy for E. coli's, 89.5% identical, whose kcat is not measured. k is 4 times that kcat (model
         // value), so the 2 uM NadE carries about 9.9 uM/s, about three times NadD's flux, and NaAD stays near its Km
         // (at twice the kcat it rose to 2.3 mM).
         k = 4.96, kr = 0.00496, kir = 5,
         km = [[deamino-NAD+, 95 uM], [NH4+, 90 uM], [ATP, 116 uM]])
   }
   NadE = 2.01 uM

   reaction ClosedComplex(
      NadE.gene + RNAP~RpoD -> NadE.gene~RNAP~RpoD,
      k = 1e5, kr = 1e-1)

   NadE.mRNA = 2
   NadE.mRNA~Ribosome_{10}~RibosomeAuxiliary = 4

   protein NadK
   {
      reaction NAD_kinase(
         NAD+ + ATP -> NADP+ + ADP + H+,
         k = 1e3, kr = 1e3,
         km = [[NAD+, 2.5317258 mM], [NADP+, 1.2273572 mM]])
   }
   NadK = 61 nM

   // Trace expression: throttle default over-expression (cf. controlled enzymes).
   reaction ClosedComplex(
      NadK.gene + RNAP~RpoD -> NadK.gene~RNAP~RpoD,
      k = 1000, kr = 1e-1)

   protein PncC
   {
      reaction Nicotinamide-nucleotide_amidase(
         NMN + H2O -> nicotinate-D-ribonucleotide + NH4+,
         // 2026-11-22: one way (dG'0 -16 kJ/mol at pH 7.4, I 0.25 M; eQuilibrator 3.0 via
         // Databases/Measured/KeqAudit.py). At k = kr it ran backward (1.2 uM/s, NaMN to NMN without ATP) and made all
         // the cell's NAD; NadD and NadE above now carry it. kcat 3.3 /s and Km NMN 6 uM, E. coli PncC at 37 C, pH 7.5
         // (Galeazzi et al. 2011, J Biol Chem 286:40365).
         k = 3.3, kr = 0.0033, kir = 5,
         km = [[NMN, 6 uM]])
   }
   PncC = 251 nM

   // Trace expression: throttle default over-expression (cf. controlled enzymes).
   reaction ClosedComplex(
      PncC.gene + RNAP~RpoD -> PncC.gene~RNAP~RpoD,
      k = 4300, kr = 1e-1)

   protein NadR
   {
      reaction Nicotinamide-nucleotide_adenylyltransferase(
         NMN + ATP + H+ -> NAD+ + PPi,
         k = 655, kr = 655,
         km = [[NMN, 0.19737124 mM], [NAD+, 2.6252289 mM]])
   }
   NadR = 200 nM  // raised 150nM-band->200nM (rxn k,kr x0.655)

   // Trace expression: throttle default over-expression (cf. controlled enzymes).
   reaction ClosedComplex(
      NadR.gene + RNAP~RpoD -> NadR.gene~RNAP~RpoD,
      k = 3600, kr = 1e-1)

   protein NadB
   {
      reaction L-aspartate_oxidase(
         L-aspartate + ubiquinone-8 -> iminoaspartate + ubiquinol-8 + H+,
         k = 1e2, kr = 1e2,
         km = [[L-aspartate, 3.9611019 mM], [iminoaspartate, 0.10538959 mM]])

      /*
      reaction L-aspartate_oxidase(
         L-aspartate + fumarate -> iminoaspartate + succinate + H+,
         k = 1e3, kr = 1e3,
         km = [[L-aspartate, 4.1 mM], [iminoaspartate, 11 uM]])

      reaction L-aspartate_oxidase(
         L-aspartate + menaquinone-8 -> iminoaspartate + menaquinol-8 + H+,
         k = 1e3, kr = 1e3,
         km = [[L-aspartate, 4.1 mM], [iminoaspartate, 11 uM]])

      reaction L-aspartate_oxidase(
         L-aspartate + O2 -> iminoaspartate + H2O2 + H+,
         k = 1e3, kr = 1e3,
         km = [[L-aspartate, 4.1 mM], [iminoaspartate, 11 uM]])
      */
   }
   NadB = 300 nM

   // Trace expression: throttle default over-expression (cf. controlled enzymes).
   reaction ClosedComplex(
      NadB.gene + RNAP~RpoD -> NadB.gene~RNAP~RpoD,
      k = 5100, kr = 1e-1)

   protein NadA
   {
      reaction Quinolinate_synthase(
         dihydroxyacetone-phosphate + iminoaspartate -> quinolinate + 2 H2O + Pi,
         k = 1e3, kr = 1e3,
         km = [[iminoaspartate, 98.542794 uM], [quinolinate, 0.12158137 mM]])
   }
   NadA = 108 nM

   // Trace expression: throttle default over-expression (cf. controlled enzymes).
   reaction ClosedComplex(
      NadA.gene + RNAP~RpoD -> NadA.gene~RNAP~RpoD,
      k = 1800, kr = 1e-1)
}
protein.gene = 1   // each protein's gene starts with one copy (LifeOS D21)
```
