## Supplementary File 1 for "A Genome-Scale Virtual *Escherichia coli* in the L++ Language": RiboflavinSynthesis.lpp

```
// Life Code License
// (c) 2025-2026, Omphalos Lifesciences Inc, All rights reserved.
// Donghoon M. Lee and Daehwan Kim
//
// Riboflavin, FMN and FAD on measured E. coli kinetics where they exist (2026-11-16), so
// that FAD and FADH2 are made and diluted like any pool instead of being
// volume_invariant. Each step runs one way (kr = k/1000). The pools (FAD + FADH2 1.2 mM, FMN 82 uM, riboflavin 229 uM, as the model had them) need 0.911 uM/s of riboflavin at the
// model's growth (pool x ln2 / 1,150 s). GTP cyclohydrolase II (RibA), the slowest measured enzyme, sets that flux at the
// model's RibA level; every later step has 1.5 times its share at the model's enzyme levels, and where the measured kcat
// falls short k is raised and marked as a model value with the factor. Enzyme levels and their transcription are as before.
// PPi inhibits RibA competitively (Ki 24 uM, Ritz 2001, J Biol Chem 276:22273); left out: with PPi near its 0.5 mM
// (Life Code dev unclamped it on 2026-11-16) it would cut RibA about 20-fold, and RibA's k here was not set with it. E. coli
// shows no regulation of the rib genes (Vitreschak 2002, Nucleic Acids Res 30:3141).

pathway RiboflavinSynthesis
{
   protein RibA
   {
      reaction GTP_cyclohydrolase_II(
         GTP + 3 H2O -> 2,5-diamino-6-(ribosylamino)-4-(3H)-pyrimidinone-5'-phosphate + formate + 2 H+ + PPi,
         // kcat 0.064-0.15/s (Schramek 2001, J Biol Chem 276:44157; Bacher 1997, Methods Enzymol 280:382); Km GTP 0.3 mM (Bacher 1997)
         k = 2.1, kr = 0.0021, kir = 5,   // model value: x14 the measured kcat; kir = 5, as dev's unclamp stage 1 set it
         km = [[GTP, 0.3 mM]])
   }
   RibA = 259 nM
   reaction ClosedComplex(RibA.gene + RNAP~RpoD -> RibA.gene~RNAP~RpoD, k = 4400, kr = 1e-1)

   protein RibD
   {
      reaction Diaminohydroxyphosphoribosylaminopryrimidine_deaminase(
         2,5-diamino-6-(ribosylamino)-4-(3H)-pyrimidinone-5'-phosphate + H2O + H+ -> 5-amino-6-(5'-phosphoribosylamino)uracil + NH4+,
         // kcat 6.2/s (Magalhaes 2008, Biochemistry 47:6499); Km for its pyrimidine not measured: generated default kept
         k = 8.2, kr = 0.0082,   // model value: x1.3 the measured kcat
         km = [[2,5-diamino-6-(ribosylamino)-4-(3H)-pyrimidinone-5'-phosphate, 99.323019 uM]])
      reaction 5-amino-6-(5-phosphoribosylamino)uracil_reductase(
         5-amino-6-(5'-phosphoribosylamino)uracil + NADPH + H+ -> 5-amino-6-(5-phospho-D-ribitylamino)uracil + NADP+,
         // kcat 0.32/s, the pathway's rate-limiting half of RibD (Magalhaes 2008); Km NADPH 5 uM (Burrows and Brown 1978, J Bacteriol 136:657)
         k = 8.2, kr = 0.0082,   // model value: x26 the measured kcat
         km = [[5-amino-6-(5'-phosphoribosylamino)uracil, 99.168487 uM], [NADPH, 5 uM]])
   }
   RibD = 200 nM
   reaction ClosedComplex(RibD.gene + RNAP~RpoD -> RibD.gene~RNAP~RpoD, k = 3400, kr = 1e-1)

   protein YigB
   {
      reaction 5-amino-6-(5-phospho-D-ribitylamino)uracil_phosphatase(
         5-amino-6-(5-phospho-D-ribitylamino)uracil + H2O -> 5-amino-6-(D-ribitylamino)uracil + Pi,
         // YigB and YbjI dephosphorylate it in vitro (Haase 2013, ChemBioChem 14:2272); no E. coli kinetics
         k = 12.0, kr = 0.012,   // model value (no measured kcat)
         km = [[5-amino-6-(5-phospho-D-ribitylamino)uracil, 98.927503 uM]])
   }
   YigB = 141 nM
   reaction ClosedComplex(YigB.gene + RNAP~RpoD -> YigB.gene~RNAP~RpoD, k = 2400, kr = 1e-1)

   protein RibB
   {
      reaction 3,4-Dihydroxy-2-butanone-4-phosphate_synthase(
         D-ribulose-5-phosphate -> 3,4-dihydroxy-2-butanone-4-phosphate + formate + H+,
         // 0.011-0.11/s from specific activity (Richter 1992, J Bacteriol 174:4050; BRENDA); Km Ru5P 116 uM, Salmonella (proxy; Kumar 2010, Proteins 78:3292)
         k = 9.2, kr = 0.0092, kir = 5,   // model value: x84 the measured kcat; kir = 5, as dev's unclamp stage 1 set it
         km = [[D-ribulose-5-phosphate, 116 uM]])
   }
   RibB = 400 nM
   reaction ClosedComplex(RibB.gene + RNAP~RpoD -> RibB.gene~RNAP~RpoD, k = 6800, kr = 1e-1)

   protein RibE
   {
      reaction Lumazine_synthase(
         5-amino-6-(D-ribitylamino)uracil + 3,4-dihydroxy-2-butanone-4-phosphate -> 6,7-dimethyl-8-(1-D-ribityl)lumazine + 2 H2O + Pi,
         // about 0.05/s from Vmax 197 nmol/min/mg; Km 4.2 uM (ribitylaminouracil) and 62 uM (DHBP) (Mortl 1996, J Biol Chem 271:33201)
         k = 5.2, kr = 0.0052,   // model value: x1e+02 the measured kcat
         km = [[5-amino-6-(D-ribitylamino)uracil, 4.2 uM], [3,4-dihydroxy-2-butanone-4-phosphate, 62 uM]])
   }
   RibE = 4.86 uM
   reaction ClosedComplex(RibE.gene + RNAP~RpoD -> RibE.gene~RNAP~RpoD, k = 1.5e5, kr = 1e-1)
   RibE.mRNA = 3
   RibE.mRNA~Ribosome_{10}~RibosomeAuxiliary = 4

   protein RibC
   {
      reaction Riboflavin_synthase(
         2 6,7-dimethyl-8-(1-D-ribityl)lumazine -> riboflavin + 5-amino-6-(D-ribitylamino)uracil,
         // kcat 0.267/s (Illarionov 2005, Biol Chem 386:127); Km 5.7 uM, S. pombe (proxy; Fischer 2003, BMC Biochem 4:18)
         k = 3.1, kr = 0.0031,   // model value: x12 the measured kcat
         km = [[6,7-dimethyl-8-(1-D-ribityl)lumazine, 5.7 uM]])
   }
   RibC = 1.09 uM
   reaction ClosedComplex(RibC.gene + RNAP~RpoD -> RibC.gene~RNAP~RpoD, k = 1e4, kr = 1e-1)

   protein RibF
   {
      // Both activities from Langer 2013 (J Bacteriol 195:4037, Table 2); ATP's Km was not measured (ATP held at 1 mM there)
      reaction Riboflavin_kinase(
         riboflavin + ATP -> FMN + ADP + H+,
         k = 8.0, kr = 0.008,   // kcat 0.39/s; model value: x21 the measured kcat
         km = [[riboflavin, 2 uM]])
      reaction FMN_adenylyltransferase(
         FMN + ATP + H+ -> FAD + PPi,
         k = 7.3, kr = 0.0073,   // kcat 0.06/s; model value: x1.2e+02 the measured kcat
         km = [[FMN, 4 uM]])
   }
}
```
