## Supplementary File 1 for "A Genome-Scale Virtual *Escherichia coli* in the L++ Language": ThiamineSynthesis.lpp

```
// Life Code License
// (c) 2025, Omphalos Lifesciences Inc, All rights reserved.
// Donghoon M. Lee and Daehwan Kim

pathway ThiamineSynthesis
{
   // Thiamine (vitamin B₁) Synthesis
   protein thiB, thiP, thiQ, thiI

   protein ThiS = 4 nM, ThiF
   protein ThiH
   {
      reaction Thiazole_phosphate_synthesis(
         S-adenosyl-L-methionine + NADPH + L-tyrosine ->
         2-iminoacetate + 4-methylphenol + 5'-deoxyadenosine + L-methionine + NADP+,
         // kir = 5 (model value): ThiH, a radical SAM enzyme, runs one way in the cell, so its net rate never turns backward.
         k = 1e3, kr = 1e3, kir = 5,
         km = [[S-adenosyl-L-methionine, 0.126956 mM], [2-iminoacetate, 0.14056051 mM]])
   }
   ThiH = 4.43 nM

   // Trace expression: throttle default over-expression (cf. controlled enzymes).
   reaction ClosedComplex(
      ThiH.gene + RNAP~RpoD -> ThiH.gene~RNAP~RpoD,
      k = 75, kr = 1e-1)

   protein ThiG
   {
      reaction Thiazole_Synthase(
         2-iminoacetate + ThiS-C-terminal-Gly-aminoethanethioate + 1-deoxy-D-xylulose-5-phosphate ->
         4-methyl-5-(2-hydroxyethyl)-thiazole + ThiS-C-terminal-Gly-Gly + 2 H2O + H+,
         // The DXP km is a model value. No measurement of ThiG's affinity for DXP was found, and without a km
         // the step takes DXP at a rate that does not fall as the pool empties (Analysis/zero_order_audit.py),
         // which leaves the freed pool with no way to push back on Dxs. 20 uM puts it in the tens of uM, where
         // a pathway intermediate of this kind sits.
         k = 670, kr = 670,
         km = [[2-iminoacetate, 98.93728 uM], [1-deoxy-D-xylulose-5-phosphate, 20 uM],
               [4-methyl-5-(2-hydroxyethyl)-thiazole, 0.10117771 mM]])
   }
   ThiG = 200 nM  // raised 150nM-band->200nM (rxn k,kr x0.67)

   // Trace expression: throttle default over-expression (cf. controlled enzymes).
   reaction ClosedComplex(
      ThiG.gene + RNAP~RpoD -> ThiG.gene~RNAP~RpoD,
      k = 4200, kr = 1e-1)

   protein ThiM
   {
      reaction Hydroxyethylthiazole_kinase(
         4-methyl-5-(2-hydroxyethyl)-thiazole + ATP -> 4-methyl-5-(2-phosphoethyl)-thiazole + ADP + H+,
         k = 1e3, kr = 1e3,
         km = [[4-methyl-5-(2-hydroxyethyl)-thiazole, 99.340086 uM], [4-methyl-5-(2-phosphoethyl)-thiazole, 99.74855 uM]])
   }
   ThiM = 0.73 uM

   // Trace expression: throttle default over-expression (cf. controlled enzymes).
   reaction ClosedComplex(
      ThiM.gene + RNAP~RpoD -> ThiM.gene~RNAP~RpoD,
      k = 1e4, kr = 1e-1)

   protein ThiC
   {
      reaction 4-amino-2-methyl-5-phosphomethylpyrimidine_synthetase(
         5-amino-1-(5-phospho-D-ribosyl)imidazole + H2O + NAD+ ->
         4-amino-2-methyl-5-phosphomethylpyrimidine + 2 formate + 3 H+ + NADH,
         // kir = 5 (model value): ThiC, a radical SAM enzyme, runs one way in the cell, so its net rate never turns backward.
         k = 1e3, kr = 1e3, kir = 5,
         km = [[5-amino-1-(5-phospho-D-ribosyl)imidazole, 0.1990009 mM], [4-amino-2-methyl-5-phosphomethylpyrimidine, 0.10057239 mM]])
   }
   ThiC = 280 nM

   // Trace expression: throttle default over-expression (cf. controlled enzymes).
   reaction ClosedComplex(
      ThiC.gene + RNAP~RpoD -> ThiC.gene~RNAP~RpoD,
      k = 4700, kr = 1e-1)

   protein ThiD
   {
      reaction Phosphomethylpyrimidine_kinase(
         4-amino-2-methyl-5-phosphomethylpyrimidine + ATP ->
         2-methyl-4-amino-5-hydroxymethylpyrimidine-diphosphate + ADP,
         k = 1e3, kr = 1e3,
         km = [[4-amino-2-methyl-5-phosphomethylpyrimidine, 0.1001837 mM], [2-methyl-4-amino-5-hydroxymethylpyrimidine-diphosphate, 0.1005113 mM]])
   }
   ThiD = 0.92 uM

   // Trace expression: throttle default over-expression (cf. controlled enzymes).
   reaction ClosedComplex(
      ThiD.gene + RNAP~RpoD -> ThiD.gene~RNAP~RpoD,
      k = 1e4, kr = 1e-1)

   protein ThiE
   {
      reaction Thiamine-phosphate_diphosphorylase(
         2-methyl-4-amino-5-hydroxymethylpyrimidine-diphosphate + 4-methyl-5-(2-phosphoethyl)-thiazole + H+ ->
         thiamine-monophosphate + PPi,
         k = 1e3, kr = 1e3,
         km = [[2-methyl-4-amino-5-hydroxymethylpyrimidine-diphosphate, 99.322396 uM], [4-methyl-5-(2-phosphoethyl)-thiazole, 99.978531 uM], [thiamine-monophosphate, 0.10024233 mM]])
   }
   ThiE = 0.53 uM

   // Trace expression: throttle default over-expression (cf. controlled enzymes).
   reaction ClosedComplex(
      ThiE.gene + RNAP~RpoD -> ThiE.gene~RNAP~RpoD,
      k = 1e4, kr = 1e-1)

   protein ThiK
   {
      reaction Thiamine_kinase(
         thiamine + ATP -> thiamine-monophosphate + ADP + H+,
         k = 1e3, kr = 1e3,
         km = [[thiamine, 0.12445069 mM], [thiamine-monophosphate, 0.10315362 mM]])
   }
   ThiK = 40.1 nM

   // Trace expression: throttle default over-expression (cf. controlled enzymes).
   reaction ClosedComplex(
      ThiK.gene + RNAP~RpoD -> ThiK.gene~RNAP~RpoD,
      k = 690, kr = 1e-1)

   protein ThiL
   {
      reaction Thiamine-phosphate_kinase(
         thiamine-monophosphate + ATP -> thiamine-diphosphate + ADP,
         k = 760, kr = 760,
         km = [[thiamine-monophosphate, 99.310571 uM], [thiamine-diphosphate, 0.20258425 mM]])
   }
   ThiL = 200 nM  // raised 150nM-band->200nM (rxn k,kr x0.76)

   // Trace expression: throttle default over-expression (cf. controlled enzymes).
   reaction ClosedComplex(
      ThiL.gene + RNAP~RpoD -> ThiL.gene~RNAP~RpoD,
      k = 1800, kr = 1e-1)

   // ---- expression moved from SigmaTypedGenes (residual) ----
   protein ThiB
   ThiB.mRNA = 1
   ThiB.mRNA~Ribosome_{10}~RibosomeAuxiliary = 1
   ThiB = 1.07 uM  // PaxDb 195 ppm
}
protein.gene = 1   // each protein's gene starts with one copy (LifeOS D21)
```
