## Supplementary File 1 for "A Genome-Scale Virtual *Escherichia coli* in the L++ Language": UbiquinoneSynthesis.lpp

```
// Life Code License
// (c) 2026, Omphalos Lifesciences Inc, All rights reserved.
//
// Ubiquinone-8 from chorismate and the isoprenoid pool, the aerobic O2-dependent pathway of E. coli (2026-11-16), so that
// ubiquinone-8 and ubiquinol-8 are made and diluted like any pool instead of being volume_invariant.
// Measured for E. coli: UbiC's kcat, Km and product
// inhibition, IspB's Km and single-turnover rate. No E. coli kcat or Km exists for UbiD, UbiI, UbiG, UbiH, UbiE or UbiF,
// so their rates are model values set well above the flux the pool needs: 2.4 mM (the model's pool, kept) x ln2 /
// 1,150 s = 1.45 uM/s. UbiX (the prenyl-FMN cofactor of UbiD) and UbiB keep their gates in Cytoplasm.lpp. The three
// hydroxylases take NADPH as the reductant (model value: the in-vivo electron donor is not established). IspB, UbiA,
// UbiD, UbiE, UbiG and UbiH left Metabolism/EssentialGateProteins.lpp; UbiC, UbiI and UbiF are new here.
// Imported late in Versions/EcoliWholeCell.lpp, after the PaxDb layer.

pathway UbiquinoneSynthesis
{
   protein IspB      // b3187 ispB, octaprenyl diphosphate synthase, EC 2.5.1.90
   {
      reaction IspB_OctaprenylDiphosphateSynthesis(farnesyl-diphosphate + 5 isopentenyl-diphosphate -> all-trans-octaprenyl-diphosphate + 5 PPi,
         // Km FPP 1.5 uM, IPP 4.0 uM, recombinant (Teng 2016, Biochemistry 55:4366). Steady-state kcat 0.02 to 0.06/s with
         // product release limiting, single turnover 2/s (Pan 2002, Biochim Biophys Acta 1594:64); k = 10/s is a model value,
         // 5 x the single-turnover rate, to carry the pool's 1.45 uM/s at FPP and IPP as Peptidoglycan.lpp holds them.
         k = 10, kr = 1e-2,
         km = [[farnesyl-diphosphate, 1.5 uM], [isopentenyl-diphosphate, 4.0 uM]])
   }
   IspB.UniProt = "P0AD57"
   IspB = 1 uM   // seed: model value, as the gate list had it
   protein UbiC      // b4039 ubiC, chorismate pyruvate-lyase, EC 4.1.3.40
   {
      reaction UbiC_ChorismateLyase(chorismate -> 4-hydroxybenzoate + pyruvate,
         // kcat 1.5/s, Km 28 uM, wild type, pH 7.5 (Holden 2002, via BRENDA); product 4-hydroxybenzoate Ki 2.1 uM (same).
         k = 1.5, kr = 1.5e-3,
         km = [[chorismate, 28 uM]],
         ki = [[4-hydroxybenzoate, 2.1 uM, 1]])
   }
   UbiC.UniProt = "P26602"
   UbiC = 1 uM   // seed: model value (new gene here)
   protein UbiA      // b4040 ubiA, 4-hydroxybenzoate octaprenyltransferase, EC 2.5.1.39
   {
      reaction UbiA_Prenylation(4-hydroxybenzoate + all-trans-octaprenyl-diphosphate -> 3-octaprenyl-4-hydroxybenzoate + PPi,
         // The measured apparent Km for 4-hydroxybenzoate, 188 uM (Melzer and Heide 1994, Biochim Biophys Acta 1212:93, the
         // detergent-solubilized membrane enzyme), cannot be met in a cell where UbiC's product Ki of 2.1 uM holds
         // 4-hydroxybenzoate near 1 uM; Km 2 uM, the prenyl donor's 22 uM (farnesyl diphosphate, same source) and k = 5/s
         // are model values. No kcat is known.
         k = 5, kr = 5e-3,
         km = [[4-hydroxybenzoate, 2 uM], [all-trans-octaprenyl-diphosphate, 22 uM]])
   }
   UbiA.UniProt = "P0AGK1"
   UbiA = 1 uM
   protein UbiD      // b3843 ubiD, 3-octaprenyl-4-hydroxybenzoate decarboxylase, EC 4.1.1.98
   {
      reaction UbiD_Decarboxylation(3-octaprenyl-4-hydroxybenzoate -> 2-all-trans-octaprenylphenol + CO2,
         k = 10, kr = 1e-2,   // model value: no E. coli kinetics
         km = [[3-octaprenyl-4-hydroxybenzoate, 10 uM]])
   }
   UbiD.UniProt = "P0AAB4"
   UbiD = 1 uM
   protein UbiI      // b2906 ubiI (visC), 2-octaprenylphenol 6-hydroxylase
   {
      reaction UbiI_Hydroxylation(2-all-trans-octaprenylphenol + O2 + NADPH + H+ -> 3-all-trans-octaprenyl-benzene-1-2-diol + NADP+ + H2O,
         k = 10, kr = 1e-2,   // model value
         km = [[2-all-trans-octaprenylphenol, 10 uM]])
   }
   UbiI.UniProt = "P25535"
   UbiI = 1 uM   // seed: model value (new gene here)
   protein UbiG      // b2232 ubiG, O-methyltransferase for both O-methylations
   {
      reaction UbiG_FirstMethylation(3-all-trans-octaprenyl-benzene-1-2-diol + S-adenosyl-L-methionine -> 2-methoxy-6-all-trans-octaprenyl-phenol + S-adenosyl-L-homocysteine + H+,
         k = 10, kr = 1e-2,   // model value
         km = [[3-all-trans-octaprenyl-benzene-1-2-diol, 10 uM]])
      reaction UbiG_LastMethylation(3-demethylubiquinol-8 + S-adenosyl-L-methionine -> ubiquinol-8 + S-adenosyl-L-homocysteine + H+,
         k = 10, kr = 1e-2,   // model value
         km = [[3-demethylubiquinol-8, 10 uM]])
   }
   UbiG.UniProt = "P17993"
   UbiG = 1 uM
   protein UbiH      // b2907 ubiH (visB), 2-octaprenyl-6-methoxyphenol 4-hydroxylase
   {
      reaction UbiH_Hydroxylation(2-methoxy-6-all-trans-octaprenyl-phenol + O2 + NADPH + H+ -> 2-methoxy-6-all-trans-octaprenyl-benzene-1-4-diol + NADP+ + H2O,
         k = 10, kr = 1e-2,   // model value
         km = [[2-methoxy-6-all-trans-octaprenyl-phenol, 10 uM]])
   }
   UbiH.UniProt = "P25534"
   UbiH = 1 uM
   protein UbiE      // b3833 ubiE, C-methyltransferase
   {
      reaction UbiE_Methylation(2-methoxy-6-all-trans-octaprenyl-benzene-1-4-diol + S-adenosyl-L-methionine -> 5-methoxy-2-methyl-3-all-trans-octaprenyl-benzene-1-4-diol + S-adenosyl-L-homocysteine + H+,
         k = 10, kr = 1e-2,   // model value
         km = [[2-methoxy-6-all-trans-octaprenyl-benzene-1-4-diol, 10 uM]])
   }
   UbiE.UniProt = "P0A887"
   UbiE = 1 uM
   protein UbiF      // b0662 ubiF, 3-demethoxyubiquinol 3-hydroxylase
   {
      reaction UbiF_Hydroxylation(5-methoxy-2-methyl-3-all-trans-octaprenyl-benzene-1-4-diol + O2 + NADPH + H+ -> 3-demethylubiquinol-8 + NADP+ + H2O,
         k = 10, kr = 1e-2,   // model value
         km = [[5-methoxy-2-methyl-3-all-trans-octaprenyl-benzene-1-4-diol, 10 uM]])
   }
   UbiF.UniProt = "P75728"
   UbiF = 1 uM   // seed: model value (new gene here)
   all-trans-octaprenyl-diphosphate = 0 uM
   3-octaprenyl-4-hydroxybenzoate = 0 uM
}
```
