## Supplementary File 1 for "A Genome-Scale Virtual *Escherichia coli* in the L++ Language": EssentialGateProteins.lpp

```
// Life Code License
// (c) 2026, Omphalos Lifesciences Inc, All rights reserved.
// Donghoon M. Lee and Daehwan Kim

// Essential proteins whose pathway modules the whole cell does not import yet, declared so that the growth gates in
// Cytoplasm.lpp can read them; the shared templates express them. AcpP stands beside the ACP carrier pool of fatty acid
// synthesis. Seeds 1 uM (model value): near where an untuned gene settles; PaxDb levels come with the data pass.
// UniProt accessions from Databases/GeneRegistry.tsv.
// IspB, UbiA, UbiD, UbiE, UbiG and UbiH moved to Metabolism/CofactorMetabolism/UbiquinoneSynthesis.lpp (2026-11-16).
pathway EssentialGateProteins
{
   protein LigA      // b2411 ligA, DNA ligase, EC 6.5.1.2
   LigA.UniProt = "P15042"
   LigA = 1 uM
   // Dxs is the one protein in this file with a reaction and a transcription k. Its own pathway module
   // (CofactorMetabolism/CofactorBiosynthesis.lpp) is not imported into the whole cell, and declaring it a
   // second time there would leave the cell with two of it, so both sit here on the one declaration the cell
   // has (Log, 2026-11-18).
   protein Dxs      // b0420 dxs, DXP synthase, EC 2.2.1.7
   {
      // The cell's only route to 1-deoxy-D-xylulose-5-phosphate, which ThiG then spends on the thiazole of
      // thiamine. One way: the step decarboxylates pyruvate, and no measurement of the reverse or of an
      // equilibrium constant was found. kcat 153.6 /min = 2.56 /s, Km pyruvate 48.7 uM and Km
      // glyceraldehyde-3-phosphate 23.5 uM, in 100 mM HEPES at pH 8.0, 37 C, with 2 mM Mg2+ and 1 mM thiamine
      // diphosphate, which the enzyme binds one of per subunit (E. coli Dxs; Brammer et al. 2011, J Biol Chem
      // 286:36522, which also shows the mechanism is random sequential rather than ping-pong). Reports of this
      // enzyme's rate span two orders of magnitude across buffers and detection methods, and that paper says
      // so; this one states its conditions in full. The kcat is written per subunit, as the source's own
      // enzyme concentrations are (Databases/Measured/Literature/kinetics_dxp.md).
      reaction Deoxyxylulose_phosphate_synthase(
         pyruvate + glyceraldehyde-3-phosphate + H+ -> 1-deoxy-D-xylulose-5-phosphate + CO2,
         k = 2.56, kr = 0.00256,
         km = [[pyruvate, 48.7 uM], [glyceraldehyde-3-phosphate, 23.5 uM]])
   }
   Dxs.UniProt = "P77488"
   Dxs = 0.27 uM  // Schmidt et al. 2016, Nat Biotechnol 34:104: 697 copies per cell in LB, 4.29 fL
   // Dxs is not in the PaxDb expression layer, so it ran on the default k of 4e4 and reached 1.71 uM, six times
   // the level above. k by that layer's own rule, previous k x target / level reached (model value).
   reaction ClosedComplex(Dxs.gene + RNAP~RpoD -> Dxs.gene~RNAP~RpoD, k = 6300, kr = 1e-1)
   protein IspD      // b2747 ispD, MEP cytidylyltransferase, EC 2.7.7.60
   IspD.UniProt = "Q46893"
   IspD = 1 uM
   protein IspE      // b1208 ispE, CDP-ME kinase, EC 2.7.1.148
   IspE.UniProt = "P62615"
   IspE = 1 uM
   protein IspF      // b2746 ispF, MEcPP synthase, EC 4.6.1.12
   IspF.UniProt = "P62617"
   IspF = 1 uM
   protein IspG      // b2515 ispG, HMB-PP synthase, EC 1.17.7.3
   IspG.UniProt = "P62620"
   IspG = 1 uM
   protein IspH      // b0029 ispH, HMB-PP reductase, EC 1.17.7.4
   IspH.UniProt = "P62623"
   IspH = 1 uM
   protein IspA      // b0421 ispA, FPP synthase, EC 2.5.1.10
   IspA.UniProt = "P22939"
   IspA = 1 uM
   // IspU moved to Metabolism/CellWall/Peptidoglycan.lpp (2026-11-12), which gives it its reaction.
   protein AccD      // b2316 accD, acetyl-CoA carboxylase beta, EC 2.1.3.15
   AccD.UniProt = "P0A9Q5"
   AccD = 1 uM
   protein AcpP      // b1094 acpP, acyl carrier protein
   AcpP.UniProt = "P0A6A8"
   AcpP = 1 uM
   protein Dxr      // b0173 dxr, DXP reductoisomerase, EC 1.1.1.267
   Dxr.UniProt = "P45568"
   Dxr = 1 uM
   protein AcpS      // b2563 acpS, holo-ACP synthase, EC 2.7.8.7
   AcpS.UniProt = "P24224"
   AcpS = 1 uM
   protein HemA      // b1210 hemA, glutamyl-tRNA reductase
   HemA.UniProt = "P0A6X1"
   HemA = 1 uM
   protein HemB      // b0369 hemB, porphobilinogen synthase
   HemB.UniProt = "P0ACB2"
   HemB = 1 uM
   protein HemC      // b3805 hemC, porphobilinogen deaminase
   HemC.UniProt = "P06983"
   HemC = 1 uM
   protein HemD      // b3804 hemD, uroporphyrinogen III synthase
   HemD.UniProt = "P09126"
   HemD = 1 uM
   protein HemE      // b3997 hemE, uroporphyrinogen decarboxylase
   HemE.UniProt = "P29680"
   HemE = 1 uM
   protein HemG      // b3850 hemG, protoporphyrinogen oxidase
   HemG.UniProt = "P0ACB4"
   HemG = 1 uM
   protein HemH      // b0475 hemH, ferrochelatase
   HemH.UniProt = "P23871"
   HemH = 1 uM
   protein HemL      // b0154 hemL, glutamate-1-semialdehyde aminomutase
   HemL.UniProt = "P23893"
   HemL = 1 uM
   protein SpoT      // b3650 spoT, ppGpp synthase and hydrolase
   SpoT.UniProt = "P0AG24"
   SpoT = 1 uM
   protein PdxH      // b1638 pdxH, pyridoxine 5'-phosphate oxidase
   PdxH.UniProt = "P0AFI7"
   PdxH = 1 uM
   protein Rpe      // b3386 rpe, ribulose-phosphate 3-epimerase
   Rpe.UniProt = "P0AG07"
   Rpe = 1 uM
   protein TktA      // b2935 tktA, transketolase I
   TktA.UniProt = "P27302"
   TktA = 1 uM
}
```
