## Supplementary File 1 for "A Genome-Scale Virtual *Escherichia coli* in the L++ Language": LipidMetabolism.lpp

```
// Life Code License
// (c) 2026, Omphalos Lifesciences Inc, All rights reserved.
// Donghoon M. Lee and Daehwan Kim
//
// AUTO-GENERATED by Databases/GenerateExtendedGenes.py from GeneRegistry.tsv
// +  UniProt catalytic activity and Rhea (E. coli K-12 MG1655, see STRAIN.md). Do not edit
// by hand; re-generate. OFF by default via GeneratedGenes.lpp. Identifier =
// gene name (yaaJ -> YaaJ), locus tag in comment. Metabolite names mapped to
// the curated vocabulary where possible; rate constants are placeholders (k = 0 where the protein is a reactant).

pathway LipidMetabolism
{
   protein Aas      // b2836 — aas — acyltransferase (EC 2.3.1.40; 6.2.1.20)
   {
      reaction HexadecenoateC16_1_AcylACPSynthesis(Acyl-carrier-protein + ATP + Hexadecenoate-n-C16-1 -> AMP + Cis-hexadec-9-enoyl-acyl-carrier-protein-n-C16-1 + PPi, k = 1e-2)  //  (was: AACPS4)
      reaction PhosphatidylethanolamineC16_Acyltransfer(2-Acyl-sn-glycero-3-phosphoethanolamine-n-C16-0 + ATP + Hexadecanoate-n-C16-0 -> AMP + Phosphatidylethanolamine-dihexadecanoyl-n-C16-0 + PPi, k = 1e-2)  // EC 2.3.1.40 (was: R_2AGPEAT160)
      reaction PhosphatidylglycerolC18_Acyltransfer(2-Acyl-sn-glycero-3-phosphoglycerol-n-C18-0 + ATP + Octadecanoate-n-C18-0 -> AMP + Phosphatidylglycerol-dioctadecanoyl-n-C18-0 + PPi, k = 1e-2)  //  (was: R_2AGPGAT180)
      reaction PhosphatidylglycerolC18_1_Acyltransfer(2-Acyl-sn-glycero-3-phosphoglycerol-n-C18-1 + ATP + Octadecenoate-n-C18-1 -> AMP + Phosphatidylglycerol-dioctadec-11-enoyl-n-C18-1 + PPi, k = 1e-2)  //  (was: R_2AGPGAT181)
      reaction PhosphatidylethanolamineC14_Acyltransfer(2-Acyl-sn-glycero-3-phosphoethanolamine-n-C14-0 + ATP + Tetradecanoate-n-C14-0 -> AMP + Phosphatidylethanolamine-ditetradecanoyl-n-C14-0 + PPi, k = 1e-2)  //  (was: R_2AGPEAT140)
      reaction PhosphatidylethanolamineC12_Acyltransfer(2-Acyl-sn-glycero-3-phosphoethanolamine-n-C12-0 + ATP + Dodecanoate-n-C12-0 -> AMP + Phosphatidylethanolamine-didodecanoyl-n-C12-0 + PPi, k = 1e-2)  //  (was: R_2AGPEAT120)
      reaction PhosphatidylethanolamineC16_1_Acyltransfer(2-Acyl-sn-glycero-3-phosphoethanolamine-n-C16-1 + ATP + Hexadecenoate-n-C16-1 -> AMP + Phosphatidylethanolamine-dihexadec-9enoyl-n-C16-1 + PPi, k = 1e-2)  //  (was: R_2AGPEAT161)
      reaction PhosphatidylethanolamineC14_1_Acyltransfer(2-Acyl-sn-glycero-3-phosphoethanolamine-n-C14-1 + ATP + Tetradecenoate-n-C14-1 -> AMP + Phosphatidylethanolamine-ditetradec-7-enoyl-n-C14-1 + PPi, k = 1e-2)  //  (was: R_2AGPEAT141)
      reaction PhosphatidylglycerolC16_Acyltransfer(2-Acyl-sn-glycero-3-phosphoglycerol-n-C16-0 + ATP + Hexadecanoate-n-C16-0 -> AMP + Phosphatidylglycerol-dihexadecanoyl-n-C16-0 + PPi, k = 1e-2)  //  (was: R_2AGPGAT160)
      reaction PhosphatidylglycerolC14_1_Acyltransfer(2-Acyl-sn-glycero-3-phosphoglycerol-n-C14-1 + ATP + Tetradecenoate-n-C14-1 -> AMP + Phosphatidylglycerol-ditetradec-7-enoyl-n-C14-1 + PPi, k = 1e-2)  //  (was: R_2AGPGAT141)
      reaction PhosphatidylglycerolC12_Acyltransfer(2-Acyl-sn-glycero-3-phosphoglycerol-n-C12-0 + ATP + Dodecanoate-n-C12-0 -> AMP + Phosphatidylglycerol-didodecanoyl-n-C12-0 + PPi, k = 1e-2)  //  (was: R_2AGPGAT120)
      reaction PhosphatidylethanolamineC18_Acyltransfer(2-Acyl-sn-glycero-3-phosphoethanolamine-n-C18-0 + ATP + Octadecanoate-n-C18-0 -> AMP + Phosphatidylethanolamine-dioctadecanoyl-n-C18-0 + PPi, k = 1e-2)  // EC 2.3.1.40 (was: R_2AGPEAT180)
      reaction PhosphatidylethanolamineC18_1_Acyltransfer(2-Acyl-sn-glycero-3-phosphoethanolamine-n-C18-1 + ATP + Octadecenoate-n-C18-1 -> AMP + Phosphatidylethanolamine-dioctadec-11-enoyl-n-C18-1 + PPi, k = 1e-2)  //  (was: R_2AGPEAT181)
      reaction PhosphatidylglycerolC14_Acyltransfer(2-Acyl-sn-glycero-3-phosphoglycerol-n-C14-0 + ATP + Tetradecanoate-n-C14-0 -> AMP + Phosphatidylglycerol-ditetradecanoyl-n-C14-0 + PPi, k = 1e-2)  //  (was: R_2AGPGAT140)
      reaction PhosphatidylglycerolC16_1_Acyltransfer(2-Acyl-sn-glycero-3-phosphoglycerol-n-C16-1 + ATP + Hexadecenoate-n-C16-1 -> AMP + Phosphatidylglycerol-dihexadec-9-enoyl-n-C16-1 + PPi, k = 1e-2)  //  (was: R_2AGPGAT161)
   }
   Aas.UniProt = "P31119"
   protein AccA      // b0185 — accA — one-carbon-group transferase (EC 2.1.3.15)
   {
      reaction MalonylCoA_Carboxylation(acetyl-CoA + hydrogencarbonate + ATP -> malonyl-CoA + ADP + phosphate, k = 1e-2)  // src: LLM-inferred (was: b0185_llm1)
   }
   AccA.UniProt = "P0ABD5"
   AccA.PDB = "2F9Y"
   protein AccC      // b3256 — accC — acid-ammonia / amide ligase (EC 6.3.4.14)
   {
      reaction CarboxybiotinCarrierProtein_Carboxylation(ATP + hydrogencarbonate + biotin-carboxyl-carrier-protein -> ADP + phosphate + carboxybiotin-carrier-protein, k = 1e-2, kr = 1e-2)  // src: LLM-inferred (was: b3256_llm1)
   }
   AccC.UniProt = "P24182"
   AccC.PDB = "1BNC"
   protein AtoB      // b2224 — atoB — acyltransferase (EC 2.3.1.9)
   {
      reaction AcetoacetylCoA_Condensation(2 acetyl-CoA -> acetoacetyl-CoA + Coenzyme-A, k = 1e-2, kr = 1e-2)  // EC 2.3.1.9 (was: ACACT1r)
   }
   AtoB.UniProt = "P76461"
   AtoB.PDB = "4WYS"
   protein Cdh      // b3918 — cdh — nucleotide-hydrolysing enzyme (EC 3.6.1.26)
   {
      reaction CDPDiacylglycerolC16_1_Hydrolysis(CDP-1,2-dihexadec-9-enoylglycerol + H2O -> CMP + 2 H+ + 1,2-dihexadec-9-enoyl-sn-glycerol-3-phosphate, k = 1e-2)  // EC 3.6.1.26 (was: CDAPPA161)
      reaction CDPDiacylglycerolC16_Hydrolysis(CDP-1,2-dihexadecanoylglycerol + H2O -> CMP + 2 H+ + 1,2-dihexadecanoyl-sn-glycerol-3-phosphate, k = 1e-2)  // EC 3.6.1.26 (was: CDAPPA160)
      reaction CDPDiacylglycerolC14_1_Hydrolysis(CDP-1,2-ditetradec-7-enoylglycerol + H2O -> CMP + 2 H+ + 1,2-ditetradec-7-enoyl-sn-glycerol-3-phosphate, k = 1e-2)  // EC 3.6.1.26 (was: CDAPPA141)
      reaction CDPDiacylglycerolC14_Hydrolysis(CDP-1,2-ditetradecanoylglycerol + H2O -> CMP + 2 H+ + 1,2-ditetradecanoyl-sn-glycerol-3-phosphate, k = 1e-2)  // EC 3.6.1.26 (was: CDAPPA140)
      reaction CDPDiacylglycerolC18_Hydrolysis(CDP-1,2-dioctadecanoylglycerol + H2O -> CMP + 2 H+ + 1,2-dioctadecanoyl-sn-glycerol-3-phosphate, k = 1e-2)  // EC 3.6.1.26 (was: CDAPPA180)
      reaction CDPDiacylglycerolC18_1_Hydrolysis(CDP-1,2-dioctadec-11-enoylglycerol + H2O -> CMP + 2 H+ + 1,2-dioctadec-11-enoyl-sn-glycerol-3-phosphate, k = 1e-2)  // EC 3.6.1.26 (was: CDAPPA181)
      reaction CDPDiacylglycerolC12_Hydrolysis(CDP-1,2-didodecanoylglycerol + H2O -> CMP + 2 H+ + 1,2-didodecanoyl-sn-glycerol-3-phosphate, k = 1e-2)  // EC 3.6.1.26 (was: CDAPPA120)
   }
   Cdh.UniProt = "P06282"
   protein CdsA      // b0175 — cdsA — kinase / phosphotransferase (EC 2.7.7.41)
   {
      reaction CDPDiacylglycerolC16_Synthesis(CTP + H+ + 1,2-dihexadecanoyl-sn-glycerol-3-phosphate -> CDP-1,2-dihexadecanoylglycerol + PPi, k = 1e-2)  // EC 2.7.7.41 (was: DASYN160)
      reaction CDPDiacylglycerolC16_1_Synthesis(CTP + H+ + 1,2-dihexadec-9-enoyl-sn-glycerol-3-phosphate -> CDP-1,2-dihexadec-9-enoylglycerol + PPi, k = 1e-2)  // EC 2.7.7.41 (was: DASYN161)
      reaction CDPDiacylglycerolC18_1_Synthesis(CTP + H+ + 1,2-dioctadec-11-enoyl-sn-glycerol-3-phosphate -> CDP-1,2-dioctadec-11-enoylglycerol + PPi, k = 1e-2)  // EC 2.7.7.41 (was: DASYN181)
      reaction CDPDiacylglycerolC14_Synthesis(CTP + H+ + 1,2-ditetradecanoyl-sn-glycerol-3-phosphate -> CDP-1,2-ditetradecanoylglycerol + PPi, k = 1e-2)  // EC 2.7.7.41 (was: DASYN140)
      reaction CDPDiacylglycerolC18_Synthesis(CTP + H+ + 1,2-dioctadecanoyl-sn-glycerol-3-phosphate -> CDP-1,2-dioctadecanoylglycerol + PPi, k = 1e-2)  // EC 2.7.7.41 (was: DASYN180)
      reaction CDPDiacylglycerolC14_1_Synthesis(CTP + H+ + 1,2-ditetradec-7-enoyl-sn-glycerol-3-phosphate -> CDP-1,2-ditetradec-7-enoylglycerol + PPi, k = 1e-2)  // EC 2.7.7.41 (was: DASYN141)
      reaction CDPDiacylglycerolC12_Synthesis(CTP + H+ + 1,2-didodecanoyl-sn-glycerol-3-phosphate -> CDP-1,2-didodecanoylglycerol + PPi, k = 1e-2)  // EC 2.7.7.41 (was: DASYN120)
   }
   CdsA.UniProt = "P0ABG1"
   protein Cfa      // b1661 — cfa — one-carbon-group transferase (EC 2.1.1.79)
   {
      reaction CyclopropanePhosphatidylglycerolC16_Cyclopropanation(2 S-adenosyl-L-methionine + Phosphatidylglycerol-dihexadec-9-enoyl-n-C16-1 -> 2 S-adenosyl-L-homocysteine + Cyclopropane-phosphatidylglycerol-dihexadec-9-10-cyclo-anoyl-n-C16-0-cyclo + 2 H+, k = 1e-2)  // EC 2.1.1.79 (was: CFAS160G)
      reaction CyclopropanePhosphatidylethanolamineC16_Cyclopropanation(2 S-adenosyl-L-methionine + Phosphatidylethanolamine-dihexadec-9enoyl-n-C16-1 -> 2 S-adenosyl-L-homocysteine + Cyclopropane-phosphatidylethanolamine-dihexadec-9-10-cyclo-anoyl-n-C16-0-cyclo + 2 H+, k = 1e-2)  // EC 2.1.1.79 (was: CFAS160E)
      reaction CyclopropanePhosphatidylethanolamineC18_Cyclopropanation(2 S-adenosyl-L-methionine + Phosphatidylethanolamine-dioctadec-11-enoyl-n-C18-1 -> 2 S-adenosyl-L-homocysteine + Cyclopropane-phosphatidylethanolamine-dioctadec-11-12-cyclo-anoyl-n-C18-0-cyclo + 2 H+, k = 1e-2)  // EC 2.1.1.79 (was: CFAS180E)
      reaction CyclopropanePhosphatidylglycerolC18_Cyclopropanation(2 S-adenosyl-L-methionine + Phosphatidylglycerol-dioctadec-11-enoyl-n-C18-1 -> 2 S-adenosyl-L-homocysteine + Cyclopropane-phosphatidylglycerol-dioctadec-11-12-cyclo-anoyl-n-C18-0-cyclo + 2 H+, k = 1e-2)  // EC 2.1.1.79 (was: CFAS180G)
   }
   Cfa.UniProt = "P0A9H7"
   Cfa.PDB = "6BQC"
   protein ClsA      // b1249 — clsA — kinase / phosphotransferase (EC 2.7.8.-)
   {
      reaction CardiolipinC18_Synthesis_Periplasmic(2 out.Phosphatidylglycerol-dioctadecanoyl-n-C18-0 -> out.Cardiolipin-tetraoctadecanoyl-n-C18-0 + out.glycerol, k = 1e-2, kr = 1e-2)  //  (was: CLPNS180pp)
      reaction CardiolipinC18_1_Synthesis_Periplasmic(2 out.Phosphatidylglycerol-dioctadec-11-enoyl-n-C18-1 -> out.Cardiolipin-tetraoctadec-11-enoyl-n-C18-1 + out.glycerol, k = 1e-2, kr = 1e-2)  //  (was: CLPNS181pp)
      reaction CardiolipinC12_Synthesis_Periplasmic(2 out.Phosphatidylglycerol-didodecanoyl-n-C12-0 -> out.Cardiolipin-tetradodecanoyl-n-C12-0 + out.glycerol, k = 1e-2, kr = 1e-2)  //  (was: CLPNS120pp)
      reaction CardiolipinC16_Synthesis_Periplasmic(2 out.Phosphatidylglycerol-dihexadecanoyl-n-C16-0 -> out.Cardiolipin-tetrahexadecanoyl-n-C16-0 + out.glycerol, k = 1e-2, kr = 1e-2)  //  (was: CLPNS160pp)
      reaction CardiolipinC16_1_Synthesis_Periplasmic(2 out.Phosphatidylglycerol-dihexadec-9-enoyl-n-C16-1 -> out.Cardiolipin-tetrahexadec-9-enoyl-n-C16-1 + out.glycerol, k = 1e-2, kr = 1e-2)  //  (was: CLPNS161pp)
      reaction CardiolipinC14_Synthesis_Periplasmic(2 out.Phosphatidylglycerol-ditetradecanoyl-n-C14-0 -> out.Cardiolipin-tetratetradecanoyl-n-C14-0 + out.glycerol, k = 1e-2, kr = 1e-2)  //  (was: CLPNS140pp)
      reaction CardiolipinC14_1_Synthesis_Periplasmic(2 out.Phosphatidylglycerol-ditetradec-7-enoyl-n-C14-1 -> out.Cardiolipin-tetratetradec-7-enoyl-n-C14-1 + out.glycerol, k = 1e-2, kr = 1e-2)  //  (was: CLPNS141pp)
   }
   ClsA.UniProt = "P0A6H8"
   protein ClsB      // b0789 — clsB — kinase / phosphotransferase (EC 2.7.8.-)
   {
      reaction CardiolipinC18_Synthesis_Periplasmic_II(2 out.Phosphatidylglycerol-dioctadecanoyl-n-C18-0 -> out.Cardiolipin-tetraoctadecanoyl-n-C18-0 + out.glycerol, k = 1e-2, kr = 1e-2)  //  (was: CLPNS180pp)
      reaction CardiolipinC18_1_Synthesis_Periplasmic_II(2 out.Phosphatidylglycerol-dioctadec-11-enoyl-n-C18-1 -> out.Cardiolipin-tetraoctadec-11-enoyl-n-C18-1 + out.glycerol, k = 1e-2, kr = 1e-2)  //  (was: CLPNS181pp)
      reaction CardiolipinC12_Synthesis_Periplasmic_II(2 out.Phosphatidylglycerol-didodecanoyl-n-C12-0 -> out.Cardiolipin-tetradodecanoyl-n-C12-0 + out.glycerol, k = 1e-2, kr = 1e-2)  //  (was: CLPNS120pp)
      reaction CardiolipinC16_Synthesis_Periplasmic_II(2 out.Phosphatidylglycerol-dihexadecanoyl-n-C16-0 -> out.Cardiolipin-tetrahexadecanoyl-n-C16-0 + out.glycerol, k = 1e-2, kr = 1e-2)  //  (was: CLPNS160pp)
      reaction CardiolipinC16_1_Synthesis_Periplasmic_II(2 out.Phosphatidylglycerol-dihexadec-9-enoyl-n-C16-1 -> out.Cardiolipin-tetrahexadec-9-enoyl-n-C16-1 + out.glycerol, k = 1e-2, kr = 1e-2)  //  (was: CLPNS161pp)
      reaction CardiolipinC14_Synthesis_Periplasmic_II(2 out.Phosphatidylglycerol-ditetradecanoyl-n-C14-0 -> out.Cardiolipin-tetratetradecanoyl-n-C14-0 + out.glycerol, k = 1e-2, kr = 1e-2)  //  (was: CLPNS140pp)
      reaction CardiolipinC14_1_Synthesis_Periplasmic_II(2 out.Phosphatidylglycerol-ditetradec-7-enoyl-n-C14-1 -> out.Cardiolipin-tetratetradec-7-enoyl-n-C14-1 + out.glycerol, k = 1e-2, kr = 1e-2)  //  (was: CLPNS141pp)
   }
   ClsB.UniProt = "P0AA84"
   protein DgkA      // b4042 — dgkA — kinase / phosphotransferase (EC 2.7.1.107)
   {
      reaction PhosphatidateC12_Phosphorylation(1-2-Diacyl-sn-glycerol-didodecanoyl-n-C12-0 + ATP -> ADP + H+ + 1,2-didodecanoyl-sn-glycerol-3-phosphate, k = 1e-2)  //  (was: DAGK120)
      reaction PhosphatidateC14_Phosphorylation(1-2-Diacyl-sn-glycerol-ditetradecanoyl-n-C14-0 + ATP -> ADP + H+ + 1,2-ditetradecanoyl-sn-glycerol-3-phosphate, k = 1e-2)  //  (was: DAGK140)
      reaction PhosphatidateC16_Phosphorylation(1-2-Diacyl-sn-glycerol-dihexadecanoyl-n-C16-0 + ATP -> ADP + H+ + 1,2-dihexadecanoyl-sn-glycerol-3-phosphate, k = 1e-2)  // EC 2.7.1.107 (was: DAGK160)
      reaction PhosphatidateC14_1_Phosphorylation(1-2-Diacyl-sn-glycerol-ditetradec-7-enoyl-n-C14-1 + ATP -> ADP + H+ + 1,2-ditetradec-7-enoyl-sn-glycerol-3-phosphate, k = 1e-2)  //  (was: DAGK141)
      reaction PhosphatidateC16_1_Phosphorylation(1-2-Diacyl-sn-glycerol-dihexadec-9-enoyl-n-C16-1 + ATP -> ADP + H+ + 1,2-dihexadec-9-enoyl-sn-glycerol-3-phosphate, k = 1e-2)  //  (was: DAGK161)
      reaction PhosphatidateC18_Phosphorylation(1-2-Diacyl-sn-glycerol-dioctadecanoyl-n-C18-0 + ATP -> ADP + H+ + 1,2-dioctadecanoyl-sn-glycerol-3-phosphate, k = 1e-2)  //  (was: DAGK180)
      reaction PhosphatidateC18_1_Phosphorylation(1-2-Diacyl-sn-glycerol-dioctadec-11-enoyl-n-C18-1 + ATP -> ADP + H+ + 1,2-dioctadec-11-enoyl-sn-glycerol-3-phosphate, k = 1e-2)  //  (was: DAGK181)
   }
   DgkA.UniProt = "P0ABN1"
   DgkA.PDB = "2KDC"
   protein FabD       // b1092 — fabD — acyltransferase (EC 2.3.1.39)
   FabD.UniProt = "P0AAI9"
   FabD.PDB = "1MLA"
   protein FabH      // b1091 — fabH — acyltransferase (EC 2.3.1.180)
   {
      reaction AcetoacetylACP_Condensation(acetyl-CoA + H+ + Malonyl-acyl-carrier-protein -> acetoacetyl-ACP + CO2 + Coenzyme-A, k = 1e-2)  // EC 2.3.1.180 (was: KAS15)
      reaction ThreeOxoGlutarylAcylCarrierProteinMethylEster_Condensation(H+ + Malonyl-acyl-carrier-protein + malonyl-CoA-methyl-ester -> CO2 + Coenzyme-A + 3-Oxo-glutaryl-acyl-carrier-protein-methyl-ester, k = 1e-2)  //  (was: OGMEACPS)
   }
   FabH.UniProt = "P0A6R0"
   FabH.PDB = "1EBL"
   protein FadA      // b3845 — fadA — acyltransferase (EC 2.3.1.16)
   {
      reaction ThreeOxohexadecanoylCoAC16_Condensation(acetyl-CoA + Tetradecanoyl-CoA-n-C14-0CoA -> 3-oxohexadecanoyl-CoA + Coenzyme-A, k = 1e-2, kr = 1e-2)  // EC 2.3.1.9 (was: ACACT7r)
      reaction ThreeOxohexanoylCoAC6_Condensation(acetyl-CoA + butanoyl-CoA -> 3-oxohexanoyl-CoA + Coenzyme-A, k = 1e-2, kr = 1e-2)  // EC 2.3.1.9 (was: ACACT2r)
      reaction ThreeOxooctanoylCoAC8_Condensation(acetyl-CoA + Hexanoyl-CoA-n-C6-0CoA -> 3-oxooctanoyl-CoA + Coenzyme-A, k = 1e-2, kr = 1e-2)  // EC 2.3.1.9 (was: ACACT3r)
      reaction ThreeOxodecanoylCoAC10_Condensation(acetyl-CoA + Octanoyl-CoA-n-C8-0CoA -> 3-oxodecanoyl-CoA + Coenzyme-A, k = 1e-2, kr = 1e-2)  // EC 2.3.1.9 (was: ACACT4r)
      reaction ThreeOxododecanoylCoAC12_Condensation(acetyl-CoA + Decanoyl-CoA-n-C10-0CoA -> 3-oxododecanoyl-CoA + Coenzyme-A, k = 1e-2, kr = 1e-2)  // EC 2.3.1.9 (was: ACACT5r)
      reaction ThreeOxotetradecanoylCoAC14_Condensation(acetyl-CoA + Dodecanoyl-CoA-n-C12-0CoA -> 3-oxotetradecanoyl-CoA + Coenzyme-A, k = 1e-2, kr = 1e-2)  // EC 2.3.1.9 (was: ACACT6r)
      reaction AcetoacetylCoA_Condensation_II(2 acetyl-CoA -> acetoacetyl-CoA + Coenzyme-A, k = 1e-2, kr = 1e-2)  // EC 2.3.1.9 (was: ACACT1r)
      reaction PalmitoylCoAC16_Condensation(3-oxooctadecanoyl-CoA + Coenzyme-A -> acetyl-CoA + Palmitoyl-CoA-n-C16-0CoA, k = 1e-2, kr = 1e-2)  //  (was: ACACT8r)
   }
   FadA.UniProt = "P21151"
   protein FadB      // b3846 — fadB — dehydrogenase/reductase acting on CH-OH donors (EC 1.1.1.35; 4.2.1.17; 5.1.2.3; 5.3.3.8)
   {
      reaction TransTetradec2EnoylCoAC14_1_Hydration(S-3-Hydroxytetradecanoyl-CoA -> H2O + trans-tetradec-2-enoyl-CoA, k = 1e-2, kr = 1e-2)  // EC 4.2.1.17 (was: ECOAH6)
      reaction TransDec2EnoylCoAC10_1_Hydration(S-3-Hydroxydecanoyl-CoA -> trans-dec-2-enoyl-CoA + H2O, k = 1e-2, kr = 1e-2)  // EC 4.2.1.17 (was: ECOAH4)
      reaction S3HydroxytetradecanoylCoAC14_Dehydrogenation(3-oxotetradecanoyl-CoA + H+ + NADH -> S-3-Hydroxytetradecanoyl-CoA + NAD, k = 1e-2, kr = 1e-2)  // EC 1.1.1.35 (was: HACD6)
      reaction CrotonoylCoAC4_1_Hydration(S-3-Hydroxybutanoyl-CoA -> Crotonoyl-CoA + H2O, k = 1e-2, kr = 1e-2)  // EC 4.2.1.150 (was: ECOAH1)
      reaction TransHex2EnoylCoAC6_1_Hydration(S-3-Hydroxyhexanoyl-CoA -> H2O + trans-hex-2-enoyl-CoA, k = 1e-2, kr = 1e-2)  // EC 4.2.1.17 (was: ECOAH2)
      reaction TransOct2EnoylCoAC8_1_Hydration(S-3-Hydroxyoctanoyl-CoA -> H2O + trans-oct-2-enoyl-CoA, k = 1e-2, kr = 1e-2)  // EC 4.2.1.17 (was: ECOAH3)
      reaction S3HydroxydecanoylCoAC10_Dehydrogenation(3-oxodecanoyl-CoA + H+ + NADH -> S-3-Hydroxydecanoyl-CoA + NAD, k = 1e-2, kr = 1e-2)  // EC 1.1.1.35 (was: HACD4)
      reaction S3HydroxydodecanoylCoAC12_Dehydrogenation(3-oxododecanoyl-CoA + H+ + NADH -> S-3-Hydroxydodecanoyl-CoA + NAD, k = 1e-2, kr = 1e-2)  // EC 1.1.1.35 (was: HACD5)
      reaction S3HydroxyhexadecanoylCoAC16_Dehydrogenation(3-oxohexadecanoyl-CoA + H+ + NADH -> S-3-Hydroxyhexadecanoyl-CoA + NAD, k = 1e-2, kr = 1e-2)  // EC 1.1.1.35 (was: HACD7)
      reaction TransOctadec2EnoylCoAC18_1_Hydration(S-3-Hydroxyoctadecanoyl-CoA -> H2O + trans-octadec-2-enoyl-CoA, k = 1e-2, kr = 1e-2)  // EC 4.2.1.134 (was: ECOAH8)
      reaction S3HydroxybutanoylCoAC4_Dehydrogenation(acetoacetyl-CoA + H+ + NADH -> S-3-Hydroxybutanoyl-CoA + NAD, k = 1e-2, kr = 1e-2)  // EC 1.1.1.35 (was: HACD1)
      reaction S3HydroxyhexanoylCoAC6_Dehydrogenation(3-oxohexanoyl-CoA + H+ + NADH -> S-3-Hydroxyhexanoyl-CoA + NAD, k = 1e-2, kr = 1e-2)  // EC 1.1.1.35 (was: HACD2)
      reaction TransDodec2EnoylCoAC12_1_Hydration(S-3-Hydroxydodecanoyl-CoA -> trans-dodec-2-enoyl-CoA + H2O, k = 1e-2, kr = 1e-2)  // EC 4.2.1.17 (was: ECOAH5)
      reaction S3HydroxyoctanoylCoAC8_Dehydrogenation(3-oxooctanoyl-CoA + H+ + NADH -> S-3-Hydroxyoctanoyl-CoA + NAD, k = 1e-2, kr = 1e-2)  // EC 1.1.1.35 (was: HACD3)
      reaction TransHexadec2EnoylCoAC16_1_Hydration(S-3-Hydroxyhexadecanoyl-CoA -> H2O + trans-hexadec-2-enoyl-CoA, k = 1e-2, kr = 1e-2)  // EC 4.2.1.17 (was: ECOAH7)
      reaction S3HydroxyoctadecanoylCoAC18_Dehydrogenation(3-oxooctadecanoyl-CoA + H+ + NADH -> S-3-Hydroxyoctadecanoyl-CoA + NAD, k = 1e-2, kr = 1e-2)  // EC 1.1.1.35 (was: HACD8)
      reaction TransOctadec2EnoylCoAC18_1_Isomerization(Octadecenoyl-CoA-n-C18-1CoA -> trans-octadec-2-enoyl-CoA, k = 1e-2, kr = 1e-2)  // EC 5.3.3.8 (was: CTECOAI8)
      reaction TransTetradec2EnoylCoAC14_1_Isomerization(Tetradecenoyl-CoA-n-C14-1CoA -> trans-tetradec-2-enoyl-CoA, k = 1e-2, kr = 1e-2)  // EC 5.3.3.8 (was: CTECOAI6)
      reaction TransHexadec2EnoylCoAC16_1_Isomerization(Hexadecenoyl-CoA-n-C16-1CoA -> trans-hexadec-2-enoyl-CoA, k = 1e-2, kr = 1e-2)  // EC 5.3.3.8 (was: CTECOAI7)
   }
   FadB.UniProt = "P21177"
   FadB.PDB = "6TNM"
   protein FadE      // b0221 — fadE — oxidoreductase (EC 1.3.8.7; 1.3.8.8)
   {
      reaction TransHexadec2EnoylCoAC16_1_Dehydrogenation(FAD + Palmitoyl-CoA-n-C16-0CoA -> FADH2 + trans-hexadec-2-enoyl-CoA, k = 1e-2, kr = 1e-2)  // EC 1.3.99.3 (was: ACOAD7f)
      reaction TransOctadec2EnoylCoAC18_1_Dehydrogenation(FAD + Stearoyl-CoA-n-C18-0CoA -> FADH2 + trans-octadec-2-enoyl-CoA, k = 1e-2, kr = 1e-2)  //  (was: ACOAD8f)
      reaction TransDodec2EnoylCoAC12_1_Dehydrogenation(Dodecanoyl-CoA-n-C12-0CoA + FAD -> trans-dodec-2-enoyl-CoA + FADH2, k = 1e-2, kr = 1e-2)  // EC 1.3.99.3 (was: ACOAD5f)
      reaction TransOct2EnoylCoAC8_1_Dehydrogenation(FAD + Octanoyl-CoA-n-C8-0CoA -> FADH2 + trans-oct-2-enoyl-CoA, k = 1e-2, kr = 1e-2)  // EC 1.3.99.3 (was: ACOAD3f)
      reaction TransHex2EnoylCoAC6_1_Dehydrogenation(FAD + Hexanoyl-CoA-n-C6-0CoA -> FADH2 + trans-hex-2-enoyl-CoA, k = 1e-2, kr = 1e-2)  // EC 1.3.99.3 (was: ACOAD2f)
      reaction TransDec2EnoylCoAC10_1_Dehydrogenation(Decanoyl-CoA-n-C10-0CoA + FAD -> trans-dec-2-enoyl-CoA + FADH2, k = 1e-2, kr = 1e-2)  // EC 1.3.99.3 (was: ACOAD4f)
      reaction TransTetradec2EnoylCoAC14_1_Dehydrogenation(FAD + Tetradecanoyl-CoA-n-C14-0CoA -> FADH2 + trans-tetradec-2-enoyl-CoA, k = 1e-2, kr = 1e-2)  // EC 1.3.99.3 (was: ACOAD6f)
      reaction CrotonoylCoAC4_1_Dehydrogenation(butanoyl-CoA + FAD -> Crotonoyl-CoA + FADH2, k = 1e-2)  // EC 1.3.99.3 (was: ACOAD1f)
   }
   FadE.UniProt = "Q47146"
   protein FadI      // b2342 — fadI — acyltransferase (EC 2.3.1.16)
   {
      reaction ThreeOxohexadecanoylCoAC16_Condensation_II(acetyl-CoA + Tetradecanoyl-CoA-n-C14-0CoA -> 3-oxohexadecanoyl-CoA + Coenzyme-A, k = 1e-2, kr = 1e-2)  // EC 2.3.1.9 (was: ACACT7r)
      reaction ThreeOxohexanoylCoAC6_Condensation_II(acetyl-CoA + butanoyl-CoA -> 3-oxohexanoyl-CoA + Coenzyme-A, k = 1e-2, kr = 1e-2)  // EC 2.3.1.9 (was: ACACT2r)
      reaction ThreeOxooctanoylCoAC8_Condensation_II(acetyl-CoA + Hexanoyl-CoA-n-C6-0CoA -> 3-oxooctanoyl-CoA + Coenzyme-A, k = 1e-2, kr = 1e-2)  // EC 2.3.1.9 (was: ACACT3r)
      reaction ThreeOxodecanoylCoAC10_Condensation_II(acetyl-CoA + Octanoyl-CoA-n-C8-0CoA -> 3-oxodecanoyl-CoA + Coenzyme-A, k = 1e-2, kr = 1e-2)  // EC 2.3.1.9 (was: ACACT4r)
      reaction ThreeOxododecanoylCoAC12_Condensation_II(acetyl-CoA + Decanoyl-CoA-n-C10-0CoA -> 3-oxododecanoyl-CoA + Coenzyme-A, k = 1e-2, kr = 1e-2)  // EC 2.3.1.9 (was: ACACT5r)
      reaction ThreeOxotetradecanoylCoAC14_Condensation_II(acetyl-CoA + Dodecanoyl-CoA-n-C12-0CoA -> 3-oxotetradecanoyl-CoA + Coenzyme-A, k = 1e-2, kr = 1e-2)  // EC 2.3.1.9 (was: ACACT6r)
      reaction AcetoacetylCoA_Condensation_III(2 acetyl-CoA -> acetoacetyl-CoA + Coenzyme-A, k = 1e-2, kr = 1e-2)  // EC 2.3.1.9 (was: ACACT1r)
      reaction PalmitoylCoAC16_Condensation_II(3-oxooctadecanoyl-CoA + Coenzyme-A -> acetyl-CoA + Palmitoyl-CoA-n-C16-0CoA, k = 1e-2, kr = 1e-2)  //  (was: ACACT8r)
   }
   FadI.UniProt = "P76503"
   FadI.PDB = "8BNR"
   protein FadJ      // b2341 — fadJ — dehydrogenase/reductase acting on CH-OH donors (EC 1.1.1.35; 4.2.1.17; 5.1.2.3)
   {
      reaction TransTetradec2EnoylCoAC14_1_Hydration_II(S-3-Hydroxytetradecanoyl-CoA -> H2O + trans-tetradec-2-enoyl-CoA, k = 1e-2, kr = 1e-2)  // EC 4.2.1.17 (was: ECOAH6)
      reaction TransDec2EnoylCoAC10_1_Hydration_II(S-3-Hydroxydecanoyl-CoA -> trans-dec-2-enoyl-CoA + H2O, k = 1e-2, kr = 1e-2)  // EC 4.2.1.17 (was: ECOAH4)
      reaction S3HydroxytetradecanoylCoAC14_Dehydrogenation_II(3-oxotetradecanoyl-CoA + H+ + NADH -> S-3-Hydroxytetradecanoyl-CoA + NAD, k = 1e-2, kr = 1e-2)  // EC 1.1.1.35 (was: HACD6)
      reaction CrotonoylCoAC4_1_Hydration_II(S-3-Hydroxybutanoyl-CoA -> Crotonoyl-CoA + H2O, k = 1e-2, kr = 1e-2)  // EC 4.2.1.150 (was: ECOAH1)
      reaction TransHex2EnoylCoAC6_1_Hydration_II(S-3-Hydroxyhexanoyl-CoA -> H2O + trans-hex-2-enoyl-CoA, k = 1e-2, kr = 1e-2)  // EC 4.2.1.17 (was: ECOAH2)
      reaction TransOct2EnoylCoAC8_1_Hydration_II(S-3-Hydroxyoctanoyl-CoA -> H2O + trans-oct-2-enoyl-CoA, k = 1e-2, kr = 1e-2)  // EC 4.2.1.17 (was: ECOAH3)
      reaction S3HydroxydecanoylCoAC10_Dehydrogenation_II(3-oxodecanoyl-CoA + H+ + NADH -> S-3-Hydroxydecanoyl-CoA + NAD, k = 1e-2, kr = 1e-2)  // EC 1.1.1.35 (was: HACD4)
      reaction S3HydroxydodecanoylCoAC12_Dehydrogenation_II(3-oxododecanoyl-CoA + H+ + NADH -> S-3-Hydroxydodecanoyl-CoA + NAD, k = 1e-2, kr = 1e-2)  // EC 1.1.1.35 (was: HACD5)
      reaction S3HydroxyhexadecanoylCoAC16_Dehydrogenation_II(3-oxohexadecanoyl-CoA + H+ + NADH -> S-3-Hydroxyhexadecanoyl-CoA + NAD, k = 1e-2, kr = 1e-2)  // EC 1.1.1.35 (was: HACD7)
      reaction TransOctadec2EnoylCoAC18_1_Hydration_II(S-3-Hydroxyoctadecanoyl-CoA -> H2O + trans-octadec-2-enoyl-CoA, k = 1e-2, kr = 1e-2)  // EC 4.2.1.134 (was: ECOAH8)
      reaction S3HydroxybutanoylCoAC4_Dehydrogenation_II(acetoacetyl-CoA + H+ + NADH -> S-3-Hydroxybutanoyl-CoA + NAD, k = 1e-2, kr = 1e-2)  // EC 1.1.1.35 (was: HACD1)
      reaction S3HydroxyhexanoylCoAC6_Dehydrogenation_II(3-oxohexanoyl-CoA + H+ + NADH -> S-3-Hydroxyhexanoyl-CoA + NAD, k = 1e-2, kr = 1e-2)  // EC 1.1.1.35 (was: HACD2)
      reaction TransDodec2EnoylCoAC12_1_Hydration_II(S-3-Hydroxydodecanoyl-CoA -> trans-dodec-2-enoyl-CoA + H2O, k = 1e-2, kr = 1e-2)  // EC 4.2.1.17 (was: ECOAH5)
      reaction S3HydroxyoctanoylCoAC8_Dehydrogenation_II(3-oxooctanoyl-CoA + H+ + NADH -> S-3-Hydroxyoctanoyl-CoA + NAD, k = 1e-2, kr = 1e-2)  // EC 1.1.1.35 (was: HACD3)
      reaction TransHexadec2EnoylCoAC16_1_Hydration_II(S-3-Hydroxyhexadecanoyl-CoA -> H2O + trans-hexadec-2-enoyl-CoA, k = 1e-2, kr = 1e-2)  // EC 4.2.1.17 (was: ECOAH7)
      reaction S3HydroxyoctadecanoylCoAC18_Dehydrogenation_II(3-oxooctadecanoyl-CoA + H+ + NADH -> S-3-Hydroxyoctadecanoyl-CoA + NAD, k = 1e-2, kr = 1e-2)  // EC 1.1.1.35 (was: HACD8)
   }
   FadJ.UniProt = "P77399"
   FadJ.PDB = "6YSV"
   protein GlpQ      // b2239 — glpQ — ester-bond hydrolase (esterase / nuclease) (EC 3.1.4.46)
   {
      reaction SnGlycero3Phosphocholine_Hydrolysis_Periplasmic(out.Sn-Glycero-3-phosphocholine + out.H2O -> out.Choline + out.glycerol-3-phosphate + out.H+, k = 1e-2)  // EC 3.1.4.46 (was: GPDDA1pp)
      reaction SnGlycero3Phospho1Inositol_Hydrolysis_Periplasmic(out.Sn-Glycero-3-phospho-1-inositol + out.H2O -> out.glycerol-3-phosphate + out.H+ + out.myo-inositol, k = 1e-2)  // EC 3.1.4.44 (was: GPDDA5pp)
      reaction Glycerophosphoserine_Hydrolysis_Periplasmic(out.Glycerophosphoserine + out.H2O -> out.glycerol-3-phosphate + out.H+ + out.L-serine, k = 1e-2)  // EC 3.1.4.46 (was: GPDDA3pp)
      reaction Glycerophosphoglycerol_Hydrolysis_Periplasmic(out.glycerophosphoglycerol + out.H2O -> out.glycerol-3-phosphate + out.glycerol + out.H+, k = 1e-2)  // EC 3.1.4.46 (was: GPDDA4pp)
      reaction SnGlycero3Phosphoethanolamine_Hydrolysis_Periplasmic(out.sn-glycero-3-phosphoethanolamine + out.H2O -> out.Ethanolamine + out.glycerol-3-phosphate + out.H+, k = 1e-2)  // EC 3.1.4.46 (was: GPDDA2pp)
   }
   GlpQ.UniProt = "P09394"
   GlpQ.PDB = "1T8Q"
   protein PgpA      // b0418 — pgpA — ester-bond hydrolase (esterase / nuclease) (EC 3.1.3.27)
   {
      reaction PhosphatidylglycerophosphateC14_Dephosphorylation_Periplasmic(out.H2O + out.Phosphatidylglycerophosphate-ditetradecanoyl-n-C14-0 -> out.Phosphatidylglycerol-ditetradecanoyl-n-C14-0 + out.Pi, k = 1e-2)  //  (was: PGPP140pp)
      reaction PhosphatidylglycerophosphateC14_1_Dephosphorylation_Periplasmic(out.H2O + out.Phosphatidylglycerophosphate-ditetradec-7-enoyl-n-C14-1 -> out.Phosphatidylglycerol-ditetradec-7-enoyl-n-C14-1 + out.Pi, k = 1e-2)  //  (was: PGPP141pp)
      reaction PhosphatidylglycerophosphateC16_Dephosphorylation_Periplasmic(out.H2O + out.Phosphatidylglycerophosphate-dihexadecanoyl-n-C16-0 -> out.Phosphatidylglycerol-dihexadecanoyl-n-C16-0 + out.Pi, k = 1e-2)  // EC 3.1.3.27 (was: PGPP160pp)
      reaction PhosphatidylglycerophosphateC18_Dephosphorylation_Periplasmic(out.H2O + out.Phosphatidylglycerophosphate-dioctadecanoyl-n-C18-0 -> out.Phosphatidylglycerol-dioctadecanoyl-n-C18-0 + out.Pi, k = 1e-2)  // EC 3.1.3.27 (was: PGPP180pp)
      reaction PhosphatidylglycerophosphateC12_Dephosphorylation(H2O + Phosphatidylglycerophosphate-didodecanoyl-n-C12-0 -> Phosphatidylglycerol-didodecanoyl-n-C12-0 + Pi, k = 1e-2)  // EC 3.1.3.27 (was: PGPP120)
      reaction PhosphatidylglycerophosphateC16_Dephosphorylation(H2O + Phosphatidylglycerophosphate-dihexadecanoyl-n-C16-0 -> Phosphatidylglycerol-dihexadecanoyl-n-C16-0 + Pi, k = 1e-2)  // EC 3.1.3.27 (was: PGPP160)
      reaction PhosphatidylglycerophosphateC18_Dephosphorylation(H2O + Phosphatidylglycerophosphate-dioctadecanoyl-n-C18-0 -> Phosphatidylglycerol-dioctadecanoyl-n-C18-0 + Pi, k = 1e-2)  // EC 3.1.3.27 (was: PGPP180)
      reaction PhosphatidylglycerophosphateC16_1_Dephosphorylation(H2O + Phosphatidylglycerophosphate-dihexadec-9-enoyl-n-C16-1 -> Phosphatidylglycerol-dihexadec-9-enoyl-n-C16-1 + Pi, k = 1e-2)  // EC 3.1.3.27 (was: PGPP161)
      reaction PhosphatidylglycerophosphateC18_1_Dephosphorylation(H2O + Phosphatidylglycerophosphate-dioctadec-11-enoyl-n-C18-1 -> Phosphatidylglycerol-dioctadec-11-enoyl-n-C18-1 + Pi, k = 1e-2)  // EC 3.1.3.27 (was: PGPP181)
      reaction PhosphatidylglycerophosphateC12_Dephosphorylation_Periplasmic(out.H2O + out.Phosphatidylglycerophosphate-didodecanoyl-n-C12-0 -> out.Phosphatidylglycerol-didodecanoyl-n-C12-0 + out.Pi, k = 1e-2)  // EC 3.1.3.27 (was: PGPP120pp)
      reaction PhosphatidylglycerophosphateC18_1_Dephosphorylation_Periplasmic(out.H2O + out.Phosphatidylglycerophosphate-dioctadec-11-enoyl-n-C18-1 -> out.Phosphatidylglycerol-dioctadec-11-enoyl-n-C18-1 + out.Pi, k = 1e-2)  // EC 3.1.3.27 (was: PGPP181pp)
      reaction PhosphatidylglycerophosphateC14_Dephosphorylation(H2O + Phosphatidylglycerophosphate-ditetradecanoyl-n-C14-0 -> Phosphatidylglycerol-ditetradecanoyl-n-C14-0 + Pi, k = 1e-2)  //  (was: PGPP140)
      reaction PhosphatidylglycerophosphateC14_1_Dephosphorylation(H2O + Phosphatidylglycerophosphate-ditetradec-7-enoyl-n-C14-1 -> Phosphatidylglycerol-ditetradec-7-enoyl-n-C14-1 + Pi, k = 1e-2)  //  (was: PGPP141)
      reaction PhosphatidylglycerophosphateC16_1_Dephosphorylation_Periplasmic(out.H2O + out.Phosphatidylglycerophosphate-dihexadec-9-enoyl-n-C16-1 -> out.Phosphatidylglycerol-dihexadec-9-enoyl-n-C16-1 + out.Pi, k = 1e-2)  // EC 3.1.3.27 (was: PGPP161pp)
   }
   PgpA.UniProt = "P18200"
   protein PgpB      // b1278 — pgpB — ester-bond hydrolase (esterase / nuclease) (EC 3.1.3.27; 3.1.3.4; 3.6.1.27; 3.6.1.75)
   {
      reaction UndecaprenylDiphosphateC10_Dephosphorylation(H2O + Undecaprenyl-diphosphate -> H+ + Pi + Undecaprenyl-phosphate, k = 1e-2)  //  (was: UDCPDP)
      reaction UndecaprenylDiphosphateC10_Dephosphorylation_Periplasmic(out.H2O + out.Undecaprenyl-diphosphate -> out.H+ + out.Pi + out.Undecaprenyl-phosphate, k = 1e-2)  //  (was: UDCPDPpp)
      reaction PhosphatidylglycerophosphateC14_Dephosphorylation_Periplasmic_II(out.H2O + out.Phosphatidylglycerophosphate-ditetradecanoyl-n-C14-0 -> out.Phosphatidylglycerol-ditetradecanoyl-n-C14-0 + out.Pi, k = 1e-2)  //  (was: PGPP140pp)
      reaction PhosphatidylglycerophosphateC14_1_Dephosphorylation_Periplasmic_II(out.H2O + out.Phosphatidylglycerophosphate-ditetradec-7-enoyl-n-C14-1 -> out.Phosphatidylglycerol-ditetradec-7-enoyl-n-C14-1 + out.Pi, k = 1e-2)  //  (was: PGPP141pp)
      reaction PhosphatidylglycerophosphateC16_Dephosphorylation_Periplasmic_II(out.H2O + out.Phosphatidylglycerophosphate-dihexadecanoyl-n-C16-0 -> out.Phosphatidylglycerol-dihexadecanoyl-n-C16-0 + out.Pi, k = 1e-2)  // EC 3.1.3.27 (was: PGPP160pp)
      reaction PhosphatidylglycerophosphateC18_Dephosphorylation_Periplasmic_II(out.H2O + out.Phosphatidylglycerophosphate-dioctadecanoyl-n-C18-0 -> out.Phosphatidylglycerol-dioctadecanoyl-n-C18-0 + out.Pi, k = 1e-2)  // EC 3.1.3.27 (was: PGPP180pp)
      reaction PhosphatidateC12_Dephosphorylation_Periplasmic(out.H2O + out.1,2-didodecanoyl-sn-glycerol-3-phosphate -> out.1-2-Diacyl-sn-glycerol-didodecanoyl-n-C12-0 + out.Pi, k = 1e-2)  //  (was: PAPA120pp)
      reaction PhosphatidateC14_Dephosphorylation_Periplasmic(out.H2O + out.1,2-ditetradecanoyl-sn-glycerol-3-phosphate -> out.1-2-Diacyl-sn-glycerol-ditetradecanoyl-n-C14-0 + out.Pi, k = 1e-2)  //  (was: PAPA140pp)
      reaction PhosphatidateC14_1_Dephosphorylation_Periplasmic(out.H2O + out.1,2-ditetradec-7-enoyl-sn-glycerol-3-phosphate -> out.1-2-Diacyl-sn-glycerol-ditetradec-7-enoyl-n-C14-1 + out.Pi, k = 1e-2)  //  (was: PAPA141pp)
      reaction PhosphatidateC16_Dephosphorylation_Periplasmic(out.H2O + out.1,2-dihexadecanoyl-sn-glycerol-3-phosphate -> out.1-2-Diacyl-sn-glycerol-dihexadecanoyl-n-C16-0 + out.Pi, k = 1e-2)  // EC 3.1.3.4 (was: PAPA160pp)
      reaction PhosphatidateC16_1_Dephosphorylation_Periplasmic(out.H2O + out.1,2-dihexadec-9-enoyl-sn-glycerol-3-phosphate -> out.1-2-Diacyl-sn-glycerol-dihexadec-9-enoyl-n-C16-1 + out.Pi, k = 1e-2)  //  (was: PAPA161pp)
      reaction PhosphatidateC18_Dephosphorylation_Periplasmic(out.H2O + out.1,2-dioctadecanoyl-sn-glycerol-3-phosphate -> out.1-2-Diacyl-sn-glycerol-dioctadecanoyl-n-C18-0 + out.Pi, k = 1e-2)  //  (was: PAPA180pp)
      reaction PhosphatidylglycerophosphateC12_Dephosphorylation_II(H2O + Phosphatidylglycerophosphate-didodecanoyl-n-C12-0 -> Phosphatidylglycerol-didodecanoyl-n-C12-0 + Pi, k = 1e-2)  // EC 3.1.3.27 (was: PGPP120)
      reaction PhosphatidylglycerophosphateC16_Dephosphorylation_II(H2O + Phosphatidylglycerophosphate-dihexadecanoyl-n-C16-0 -> Phosphatidylglycerol-dihexadecanoyl-n-C16-0 + Pi, k = 1e-2)  // EC 3.1.3.27 (was: PGPP160)
      reaction PhosphatidylglycerophosphateC18_Dephosphorylation_II(H2O + Phosphatidylglycerophosphate-dioctadecanoyl-n-C18-0 -> Phosphatidylglycerol-dioctadecanoyl-n-C18-0 + Pi, k = 1e-2)  // EC 3.1.3.27 (was: PGPP180)
      reaction PhosphatidylglycerophosphateC16_1_Dephosphorylation_II(H2O + Phosphatidylglycerophosphate-dihexadec-9-enoyl-n-C16-1 -> Phosphatidylglycerol-dihexadec-9-enoyl-n-C16-1 + Pi, k = 1e-2)  // EC 3.1.3.27 (was: PGPP161)
      reaction PhosphatidylglycerophosphateC18_1_Dephosphorylation_II(H2O + Phosphatidylglycerophosphate-dioctadec-11-enoyl-n-C18-1 -> Phosphatidylglycerol-dioctadec-11-enoyl-n-C18-1 + Pi, k = 1e-2)  // EC 3.1.3.27 (was: PGPP181)
      reaction PhosphatidylglycerophosphateC12_Dephosphorylation_Periplasmic_II(out.H2O + out.Phosphatidylglycerophosphate-didodecanoyl-n-C12-0 -> out.Phosphatidylglycerol-didodecanoyl-n-C12-0 + out.Pi, k = 1e-2)  // EC 3.1.3.27 (was: PGPP120pp)
      reaction PhosphatidylglycerophosphateC18_1_Dephosphorylation_Periplasmic_II(out.H2O + out.Phosphatidylglycerophosphate-dioctadec-11-enoyl-n-C18-1 -> out.Phosphatidylglycerol-dioctadec-11-enoyl-n-C18-1 + out.Pi, k = 1e-2)  // EC 3.1.3.27 (was: PGPP181pp)
      reaction PhosphatidateC18_1_Dephosphorylation_Periplasmic(out.H2O + out.1,2-dioctadec-11-enoyl-sn-glycerol-3-phosphate -> out.1-2-Diacyl-sn-glycerol-dioctadec-11-enoyl-n-C18-1 + out.Pi, k = 1e-2)  //  (was: PAPA181pp)
      reaction PhosphatidylglycerophosphateC14_Dephosphorylation_II(H2O + Phosphatidylglycerophosphate-ditetradecanoyl-n-C14-0 -> Phosphatidylglycerol-ditetradecanoyl-n-C14-0 + Pi, k = 1e-2)  //  (was: PGPP140)
      reaction PhosphatidylglycerophosphateC14_1_Dephosphorylation_II(H2O + Phosphatidylglycerophosphate-ditetradec-7-enoyl-n-C14-1 -> Phosphatidylglycerol-ditetradec-7-enoyl-n-C14-1 + Pi, k = 1e-2)  //  (was: PGPP141)
      reaction PhosphatidateC16_Dephosphorylation(H2O + 1,2-dihexadecanoyl-sn-glycerol-3-phosphate -> 1-2-Diacyl-sn-glycerol-dihexadecanoyl-n-C16-0 + Pi, k = 1e-2)  // EC 3.1.3.4 (was: PAPA160)
      reaction PhosphatidateC18_Dephosphorylation(H2O + 1,2-dioctadecanoyl-sn-glycerol-3-phosphate -> 1-2-Diacyl-sn-glycerol-dioctadecanoyl-n-C18-0 + Pi, k = 1e-2)  //  (was: PAPA180)
      reaction PhosphatidateC18_1_Dephosphorylation(H2O + 1,2-dioctadec-11-enoyl-sn-glycerol-3-phosphate -> 1-2-Diacyl-sn-glycerol-dioctadec-11-enoyl-n-C18-1 + Pi, k = 1e-2)  //  (was: PAPA181)
      reaction PhosphatidylglycerophosphateC16_1_Dephosphorylation_Periplasmic_II(out.H2O + out.Phosphatidylglycerophosphate-dihexadec-9-enoyl-n-C16-1 -> out.Phosphatidylglycerol-dihexadec-9-enoyl-n-C16-1 + out.Pi, k = 1e-2)  // EC 3.1.3.27 (was: PGPP161pp)
      reaction PhosphatidateC14_Dephosphorylation(H2O + 1,2-ditetradecanoyl-sn-glycerol-3-phosphate -> 1-2-Diacyl-sn-glycerol-ditetradecanoyl-n-C14-0 + Pi, k = 1e-2)  //  (was: PAPA140)
      reaction PhosphatidateC14_1_Dephosphorylation(H2O + 1,2-ditetradec-7-enoyl-sn-glycerol-3-phosphate -> 1-2-Diacyl-sn-glycerol-ditetradec-7-enoyl-n-C14-1 + Pi, k = 1e-2)  //  (was: PAPA141)
      reaction PhosphatidateC16_1_Dephosphorylation(H2O + 1,2-dihexadec-9-enoyl-sn-glycerol-3-phosphate -> 1-2-Diacyl-sn-glycerol-dihexadec-9-enoyl-n-C16-1 + Pi, k = 1e-2)  //  (was: PAPA161)
      reaction PhosphatidateC12_Dephosphorylation(H2O + 1,2-didodecanoyl-sn-glycerol-3-phosphate -> 1-2-Diacyl-sn-glycerol-didodecanoyl-n-C12-0 + Pi, k = 1e-2)  //  (was: PAPA120)
   }
   PgpB.UniProt = "P0A924"
   PgpB.PDB = "4PX7"
   protein PgsA      // b1912 — pgsA — kinase / phosphotransferase (EC 2.7.8.5)
   {
      reaction PhosphatidylglycerophosphateC18_Synthesis(CDP-1,2-dioctadecanoylglycerol + glycerol-3-phosphate -> CMP + H+ + Phosphatidylglycerophosphate-dioctadecanoyl-n-C18-0, k = 1e-2)  // EC 2.7.8.5 (was: PGSA180)
      reaction PhosphatidylglycerophosphateC14_1_Synthesis(CDP-1,2-ditetradec-7-enoylglycerol + glycerol-3-phosphate -> CMP + H+ + Phosphatidylglycerophosphate-ditetradec-7-enoyl-n-C14-1, k = 1e-2)  //  (was: PGSA141)
      reaction PhosphatidylglycerophosphateC16_Synthesis(CDP-1,2-dihexadecanoylglycerol + glycerol-3-phosphate -> CMP + H+ + Phosphatidylglycerophosphate-dihexadecanoyl-n-C16-0, k = 1e-2)  // EC 2.7.8.5 (was: PGSA160)
      reaction PhosphatidylglycerophosphateC16_1_Synthesis(CDP-1,2-dihexadec-9-enoylglycerol + glycerol-3-phosphate -> CMP + H+ + Phosphatidylglycerophosphate-dihexadec-9-enoyl-n-C16-1, k = 1e-2)  // EC 2.7.8.5 (was: PGSA161)
      reaction PhosphatidylglycerophosphateC14_Synthesis(CDP-1,2-ditetradecanoylglycerol + glycerol-3-phosphate -> CMP + H+ + Phosphatidylglycerophosphate-ditetradecanoyl-n-C14-0, k = 1e-2)  //  (was: PGSA140)
      reaction PhosphatidylglycerophosphateC18_1_Synthesis(CDP-1,2-dioctadec-11-enoylglycerol + glycerol-3-phosphate -> CMP + H+ + Phosphatidylglycerophosphate-dioctadec-11-enoyl-n-C18-1, k = 1e-2)  // EC 2.7.8.5 (was: PGSA181)
      reaction PhosphatidylglycerophosphateC12_Synthesis(CDP-1,2-didodecanoylglycerol + glycerol-3-phosphate -> CMP + H+ + Phosphatidylglycerophosphate-didodecanoyl-n-C12-0, k = 1e-2)  // EC 2.7.8.5 (was: PGSA120)
   }
   PgsA.UniProt = "P0ABF8"
   protein PldA      // b3821 — pldA — ester-bond hydrolase (esterase / nuclease) (EC 3.1.1.32; 3.1.1.4)
   {
      reaction PhosphatidylethanolamineC14_Hydrolysis_Periplasmic(out.H2O + out.Phosphatidylethanolamine-ditetradecanoyl-n-C14-0 -> out.2-Acyl-sn-glycero-3-phosphoethanolamine-n-C14-0 + out.H+ + out.Tetradecanoate-n-C14-0, k = 1e-2)  //  (was: PLIPA1E140pp)
      reaction PhosphatidylethanolamineC16_Hydrolysis_Periplasmic(out.H2O + out.Phosphatidylethanolamine-dihexadecanoyl-n-C16-0 -> out.2-Acyl-sn-glycero-3-phosphoethanolamine-n-C16-0 + out.H+ + out.Hexadecanoate-n-C16-0, k = 1e-2)  // EC 3.1.1.32 (was: PLIPA1E160pp)
      reaction PhosphatidylethanolamineC16_1_Hydrolysis_Periplasmic(out.H2O + out.Phosphatidylethanolamine-dihexadec-9enoyl-n-C16-1 -> out.2-Acyl-sn-glycero-3-phosphoethanolamine-n-C16-1 + out.H+ + out.Hexadecenoate-n-C16-1, k = 1e-2)  //  (was: PLIPA1E161pp)
      reaction PhosphatidylethanolamineC12_Hydrolysis_Periplasmic(out.H2O + out.Phosphatidylethanolamine-didodecanoyl-n-C12-0 -> out.2-Acyl-sn-glycero-3-phosphoethanolamine-n-C12-0 + out.Dodecanoate-n-C12-0 + out.H+, k = 1e-2)  //  (was: PLIPA1E120pp)
      reaction PhosphatidylglycerolC12_Hydrolysis_Periplasmic(out.H2O + out.Phosphatidylglycerol-didodecanoyl-n-C12-0 -> out.2-Acyl-sn-glycero-3-phosphoglycerol-n-C12-0 + out.Dodecanoate-n-C12-0 + out.H+, k = 1e-2)  //  (was: PLIPA1G120pp)
      reaction PhosphatidylethanolamineC18_1_Hydrolysis_Periplasmic(out.H2O + out.Phosphatidylethanolamine-dioctadec-11-enoyl-n-C18-1 -> out.2-Acyl-sn-glycero-3-phosphoethanolamine-n-C18-1 + out.H+ + out.Octadecenoate-n-C18-1, k = 1e-2)  //  (was: PLIPA1E181pp)
      reaction PhosphatidylglycerolC18_Hydrolysis_Periplasmic(out.H2O + out.Phosphatidylglycerol-dioctadecanoyl-n-C18-0 -> out.2-Acyl-sn-glycero-3-phosphoglycerol-n-C18-0 + out.H+ + out.Octadecanoate-n-C18-0, k = 1e-2)  //  (was: PLIPA1G180pp)
      reaction PhosphatidylglycerolC18_1_Hydrolysis_Periplasmic(out.H2O + out.Phosphatidylglycerol-dioctadec-11-enoyl-n-C18-1 -> out.2-Acyl-sn-glycero-3-phosphoglycerol-n-C18-1 + out.H+ + out.Octadecenoate-n-C18-1, k = 1e-2)  //  (was: PLIPA1G181pp)
      reaction PhosphatidylethanolamineC18_Hydrolysis_Periplasmic(out.H2O + out.Phosphatidylethanolamine-dioctadecanoyl-n-C18-0 -> out.2-Acyl-sn-glycero-3-phosphoethanolamine-n-C18-0 + out.H+ + out.Octadecanoate-n-C18-0, k = 1e-2)  // EC 3.1.1.32 (was: PLIPA1E180pp)
      reaction PhosphatidylglycerolC14_Hydrolysis_Periplasmic(out.H2O + out.Phosphatidylglycerol-ditetradecanoyl-n-C14-0 -> out.2-Acyl-sn-glycero-3-phosphoglycerol-n-C14-0 + out.H+ + out.Tetradecanoate-n-C14-0, k = 1e-2)  //  (was: PLIPA1G140pp)
      reaction PhosphatidylglycerolC16_1_Hydrolysis_Periplasmic(out.H2O + out.Phosphatidylglycerol-dihexadec-9-enoyl-n-C16-1 -> out.2-Acyl-sn-glycero-3-phosphoglycerol-n-C16-1 + out.H+ + out.Hexadecenoate-n-C16-1, k = 1e-2)  //  (was: PLIPA1G161pp)
      reaction PhosphatidateC18_1_Hydrolysis_Periplasmic(out.H2O + out.1,2-dioctadec-11-enoyl-sn-glycerol-3-phosphate -> out.2-octadec-11-enoyl-sn-glycerol-3-phosphate + out.Octadecenoate-n-C18-1, k = 1e-2)  //  (was: PLIPA1A181pp)
      reaction PhosphatidateC14_Hydrolysis_Periplasmic(out.H2O + out.1,2-ditetradecanoyl-sn-glycerol-3-phosphate -> out.1-tetradecanoyl-sn-glycerol-3-phosphate + out.H+ + out.Tetradecanoate-n-C14-0, k = 1e-2)  // EC 3.1.1.4 (was: PLIPA2A140pp)
      reaction PhosphatidateC14_1_Hydrolysis_Periplasmic(out.H2O + out.1,2-ditetradec-7-enoyl-sn-glycerol-3-phosphate -> out.1-tetradec-7-enoyl-sn-glycerol-3-phosphate + out.H+ + out.Tetradecenoate-n-C14-1, k = 1e-2)  // EC 3.1.1.4 (was: PLIPA2A141pp)
      reaction PhosphatidateC18_Hydrolysis_Periplasmic(out.H2O + out.1,2-dioctadecanoyl-sn-glycerol-3-phosphate -> out.1-octadecanoyl-sn-glycerol-3-phosphate + out.H+ + out.Octadecanoate-n-C18-0, k = 1e-2)  // EC 3.1.1.4 (was: PLIPA2A180pp)
      reaction PhosphatidylethanolamineC14_1_Hydrolysis_Periplasmic(out.H2O + out.Phosphatidylethanolamine-ditetradec-7-enoyl-n-C14-1 -> out.1-Acyl-sn-glycero-3-phosphoethanolamine-n-C14-1 + out.H+ + out.Tetradecenoate-n-C14-1, k = 1e-2)  //  (was: PLIPA2E141pp)
      reaction PhosphatidylethanolamineC18_1_Hydrolysis_Periplasmic_II(out.H2O + out.Phosphatidylethanolamine-dioctadec-11-enoyl-n-C18-1 -> out.1-Acyl-sn-glycero-3-phosphoethanolamine-n-C18-1 + out.H+ + out.Octadecenoate-n-C18-1, k = 1e-2)  //  (was: PLIPA2E181pp)
      reaction PhosphatidylglycerolC14_Hydrolysis_Periplasmic_II(out.H2O + out.Phosphatidylglycerol-ditetradecanoyl-n-C14-0 -> out.1-Acyl-sn-glycero-3-phosphoglycerol-n-C14-0 + out.H+ + out.Tetradecanoate-n-C14-0, k = 1e-2)  //  (was: PLIPA2G140pp)
      reaction PhosphatidylglycerolC16_Hydrolysis_Periplasmic(out.H2O + out.Phosphatidylglycerol-dihexadecanoyl-n-C16-0 -> out.1-Acyl-sn-glycero-3-phosphoglycerol-n-C16-0 + out.H+ + out.Hexadecanoate-n-C16-0, k = 1e-2)  //  (was: PLIPA2G160pp)
      reaction PhosphatidylglycerolC18_1_Hydrolysis_Periplasmic_II(out.H2O + out.Phosphatidylglycerol-dioctadec-11-enoyl-n-C18-1 -> out.1-Acyl-sn-glycero-3-phosphoglycerol-n-C18-1 + out.H+ + out.Octadecenoate-n-C18-1, k = 1e-2)  //  (was: PLIPA2G181pp)
      reaction PhosphatidylethanolamineC14_Hydrolysis_Periplasmic_II(out.H2O + out.Phosphatidylethanolamine-ditetradecanoyl-n-C14-0 -> out.1-Acyl-sn-glycero-3-phosphoethanolamine-n-C14-0 + out.H+ + out.Tetradecanoate-n-C14-0, k = 1e-2)  //  (was: PLIPA2E140pp)
      reaction PhosphatidylethanolamineC16_Hydrolysis_Periplasmic_II(out.H2O + out.Phosphatidylethanolamine-dihexadecanoyl-n-C16-0 -> out.1-Acyl-sn-glycero-3-phosphoethanolamine-n-C16-0 + out.H+ + out.Hexadecanoate-n-C16-0, k = 1e-2)  //  (was: PLIPA2E160pp)
      reaction PhosphatidateC16_1_Hydrolysis_Periplasmic(out.H2O + out.1,2-dihexadec-9-enoyl-sn-glycerol-3-phosphate -> out.1-hexadec-9-enoyl-sn-glycerol-3-phosphate + out.H+ + out.Hexadecenoate-n-C16-1, k = 1e-2)  //  (was: PLIPA2A161pp)
      reaction PhosphatidateC18_1_Hydrolysis_Periplasmic_II(out.H2O + out.1,2-dioctadec-11-enoyl-sn-glycerol-3-phosphate -> out.1-octadec-11-enoyl-sn-glycerol-3-phosphate + out.H+ + out.Octadecenoate-n-C18-1, k = 1e-2)  //  (was: PLIPA2A181pp)
      reaction PhosphatidylglycerolC16_Hydrolysis_Periplasmic_II(out.H2O + out.Phosphatidylglycerol-dihexadecanoyl-n-C16-0 -> out.2-Acyl-sn-glycero-3-phosphoglycerol-n-C16-0 + out.H+ + out.Hexadecanoate-n-C16-0, k = 1e-2)  //  (was: PLIPA1G160pp)
      reaction PhosphatidylglycerolC14_1_Hydrolysis_Periplasmic(out.H2O + out.Phosphatidylglycerol-ditetradec-7-enoyl-n-C14-1 -> out.2-Acyl-sn-glycero-3-phosphoglycerol-n-C14-1 + out.H+ + out.Tetradecenoate-n-C14-1, k = 1e-2)  //  (was: PLIPA1G141pp)
      reaction PhosphatidylethanolamineC14_1_Hydrolysis_Periplasmic_II(out.H2O + out.Phosphatidylethanolamine-ditetradec-7-enoyl-n-C14-1 -> out.2-Acyl-sn-glycero-3-phosphoethanolamine-n-C14-1 + out.H+ + out.Tetradecenoate-n-C14-1, k = 1e-2)  //  (was: PLIPA1E141pp)
      reaction PhosphatidateC12_Hydrolysis_Periplasmic(out.H2O + out.1,2-didodecanoyl-sn-glycerol-3-phosphate -> out.1-dodecanoyl-sn-glycerol-3-phosphate + out.Dodecanoate-n-C12-0 + out.H+, k = 1e-2)  // EC 3.1.1.4 (was: PLIPA2A120pp)
      reaction PhosphatidateC16_Hydrolysis_Periplasmic(out.H2O + out.1,2-dihexadecanoyl-sn-glycerol-3-phosphate -> out.1-hexadecanoyl-sn-glycerol-3-phosphate + out.H+ + out.Hexadecanoate-n-C16-0, k = 1e-2)  // EC 3.1.1.4 (was: PLIPA2A160pp)
      reaction PhosphatidylethanolamineC12_Hydrolysis_Periplasmic_II(out.H2O + out.Phosphatidylethanolamine-didodecanoyl-n-C12-0 -> out.1-Acyl-sn-glycero-3-phosphoethanolamine-n-C12-0 + out.Dodecanoate-n-C12-0 + out.H+, k = 1e-2)  //  (was: PLIPA2E120pp)
      reaction PhosphatidylglycerolC14_1_Hydrolysis_Periplasmic_II(out.H2O + out.Phosphatidylglycerol-ditetradec-7-enoyl-n-C14-1 -> out.1-Acyl-sn-glycero-3-phosphoglycerol-n-C14-1 + out.H+ + out.Tetradecenoate-n-C14-1, k = 1e-2)  //  (was: PLIPA2G141pp)
      reaction PhosphatidylglycerolC16_1_Hydrolysis_Periplasmic_II(out.H2O + out.Phosphatidylglycerol-dihexadec-9-enoyl-n-C16-1 -> out.1-Acyl-sn-glycero-3-phosphoglycerol-n-C16-1 + out.H+ + out.Hexadecenoate-n-C16-1, k = 1e-2)  //  (was: PLIPA2G161pp)
      reaction PhosphatidateC12_Hydrolysis_Periplasmic_II(out.H2O + out.1,2-didodecanoyl-sn-glycerol-3-phosphate -> out.2-dodecanoyl-sn-glycerol-3-phosphate + out.Dodecanoate-n-C12-0, k = 1e-2)  // EC 3.1.1.32 (was: PLIPA1A120pp)
      reaction PhosphatidateC14_Hydrolysis_Periplasmic_II(out.H2O + out.1,2-ditetradecanoyl-sn-glycerol-3-phosphate -> out.2-tetradecanoyl-sn-glycerol-3-phosphate + out.Tetradecanoate-n-C14-0, k = 1e-2)  // EC 3.1.1.32 (was: PLIPA1A140pp)
      reaction PhosphatidateC14_1_Hydrolysis_Periplasmic_II(out.H2O + out.1,2-ditetradec-7-enoyl-sn-glycerol-3-phosphate -> out.2-tetradec-7-enoyl-sn-glycerol-3-phosphate + out.Tetradecenoate-n-C14-1, k = 1e-2)  // EC 3.1.1.32 (was: PLIPA1A141pp)
      reaction PhosphatidateC16_Hydrolysis_Periplasmic_II(out.H2O + out.1,2-dihexadecanoyl-sn-glycerol-3-phosphate -> out.2-hexadecanoyl-sn-glycerol-3-phosphate + out.Hexadecanoate-n-C16-0, k = 1e-2)  // EC 3.1.1.32 (was: PLIPA1A160pp)
      reaction PhosphatidateC16_1_Hydrolysis_Periplasmic_II(out.H2O + out.1,2-dihexadec-9-enoyl-sn-glycerol-3-phosphate -> out.2-hexadec-9-enoyl-sn-glycerol-3-phosphate + out.Hexadecenoate-n-C16-1, k = 1e-2)  //  (was: PLIPA1A161pp)
      reaction PhosphatidateC18_Hydrolysis_Periplasmic_II(out.H2O + out.1,2-dioctadecanoyl-sn-glycerol-3-phosphate -> out.2-octadecanoyl-sn-glycerol-3-phosphate + out.Octadecanoate-n-C18-0, k = 1e-2)  // EC 3.1.1.32 (was: PLIPA1A180pp)
      reaction PhosphatidylethanolamineC16_1_Hydrolysis_Periplasmic_II(out.H2O + out.Phosphatidylethanolamine-dihexadec-9enoyl-n-C16-1 -> out.1-Acyl-sn-glycero-3-phosphoethanolamine-n-C16-1 + out.H+ + out.Hexadecenoate-n-C16-1, k = 1e-2)  //  (was: PLIPA2E161pp)
      reaction PhosphatidylethanolamineC18_Hydrolysis_Periplasmic_II(out.H2O + out.Phosphatidylethanolamine-dioctadecanoyl-n-C18-0 -> out.1-Acyl-sn-glycero-3-phosphoethanolamine-n-C18-0 + out.H+ + out.Octadecanoate-n-C18-0, k = 1e-2)  //  (was: PLIPA2E180pp)
      reaction PhosphatidylglycerolC12_Hydrolysis_Periplasmic_II(out.H2O + out.Phosphatidylglycerol-didodecanoyl-n-C12-0 -> out.1-Acyl-sn-glycero-3-phosphoglycerol-n-C12-0 + out.Dodecanoate-n-C12-0 + out.H+, k = 1e-2)  //  (was: PLIPA2G120pp)
      reaction PhosphatidylglycerolC18_Hydrolysis_Periplasmic_II(out.H2O + out.Phosphatidylglycerol-dioctadecanoyl-n-C18-0 -> out.1-Acyl-sn-glycero-3-phosphoglycerol-n-C18-0 + out.H+ + out.Octadecanoate-n-C18-0, k = 1e-2)  //  (was: PLIPA2G180pp)
   }
   PldA.UniProt = "P0A921"
   PldA.PDB = "1FW2"
   protein PldB      // b3825 — pldB — ester-bond hydrolase (esterase / nuclease) (EC 3.1.1.5)
   {
      reaction AcylPhosphatidylglycerolC12_Transacylation(2-Acyl-sn-glycero-3-phosphoglycerol-n-C12-0 + Phosphatidylglycerol-didodecanoyl-n-C12-0 -> Acyl-phosphatidylglycerol-n-C12-0 + glycerophosphoglycerol, k = 1e-2)  //  (was: LPLIPAL2ATG120)
      reaction TwoAcylGlyceroPhosphoethanolamineC14_Hydrolysis(2-Acyl-sn-glycero-3-phosphoethanolamine-n-C14-0 + H2O -> sn-glycero-3-phosphoethanolamine + H+ + Tetradecanoate-n-C14-0, k = 1e-2)  //  (was: LPLIPAL2E140)
      reaction TwoAcylGlyceroPhosphoethanolamineC18_Hydrolysis(2-Acyl-sn-glycero-3-phosphoethanolamine-n-C18-0 + H2O -> sn-glycero-3-phosphoethanolamine + H+ + Octadecanoate-n-C18-0, k = 1e-2)  // EC 3.1.1.5 (was: LPLIPAL2E180)
      reaction TwoAcylGlyceroPhosphoglycerolC16_1_Hydrolysis(2-Acyl-sn-glycero-3-phosphoglycerol-n-C16-1 + H2O -> glycerophosphoglycerol + H+ + Hexadecenoate-n-C16-1, k = 1e-2)  //  (was: LPLIPAL2G161)
      reaction TwoAcylGlyceroPhosphoglycerolC18_1_Hydrolysis(2-Acyl-sn-glycero-3-phosphoglycerol-n-C18-1 + H2O -> glycerophosphoglycerol + H+ + Octadecenoate-n-C18-1, k = 1e-2)  //  (was: LPLIPAL2G181)
      reaction TwoAcylGlyceroPhosphoethanolamineC14_1_Hydrolysis(2-Acyl-sn-glycero-3-phosphoethanolamine-n-C14-1 + H2O -> sn-glycero-3-phosphoethanolamine + H+ + Tetradecenoate-n-C14-1, k = 1e-2)  //  (was: LPLIPAL2E141)
      reaction TwoAcylGlyceroPhosphoethanolamineC16_1_Hydrolysis(2-Acyl-sn-glycero-3-phosphoethanolamine-n-C16-1 + H2O -> sn-glycero-3-phosphoethanolamine + H+ + Hexadecenoate-n-C16-1, k = 1e-2)  //  (was: LPLIPAL2E161)
      reaction TwoAcylGlyceroPhosphoethanolamineC18_1_Hydrolysis(2-Acyl-sn-glycero-3-phosphoethanolamine-n-C18-1 + H2O -> sn-glycero-3-phosphoethanolamine + H+ + Octadecenoate-n-C18-1, k = 1e-2)  //  (was: LPLIPAL2E181)
      reaction TwoAcylGlyceroPhosphoglycerolC18_Hydrolysis(2-Acyl-sn-glycero-3-phosphoglycerol-n-C18-0 + H2O -> glycerophosphoglycerol + H+ + Octadecanoate-n-C18-0, k = 1e-2)  //  (was: LPLIPAL2G180)
      reaction TwoAcylGlyceroPhosphoglycerolC14_1_Hydrolysis(2-Acyl-sn-glycero-3-phosphoglycerol-n-C14-1 + H2O -> glycerophosphoglycerol + H+ + Tetradecenoate-n-C14-1, k = 1e-2)  //  (was: LPLIPAL2G141)
      reaction AcylPhosphatidylglycerolC14_Transacylation(2-Acyl-sn-glycero-3-phosphoglycerol-n-C14-0 + Phosphatidylglycerol-ditetradecanoyl-n-C14-0 -> Acyl-phosphatidylglycerol-n-C14-0 + glycerophosphoglycerol, k = 1e-2)  //  (was: LPLIPAL2ATG140)
      reaction AcylPhosphatidylglycerolC14_1_Transacylation(2-Acyl-sn-glycero-3-phosphoglycerol-n-C14-1 + Phosphatidylglycerol-ditetradec-7-enoyl-n-C14-1 -> Acyl-phosphatidylglycerol-n-C14-1 + glycerophosphoglycerol, k = 1e-2)  //  (was: LPLIPAL2ATG141)
      reaction AcylPhosphatidylglycerolC16_Transacylation(2-Acyl-sn-glycero-3-phosphoglycerol-n-C16-0 + Phosphatidylglycerol-dihexadecanoyl-n-C16-0 -> Acyl-phosphatidylglycerol-n-C16-0 + glycerophosphoglycerol, k = 1e-2)  //  (was: LPLIPAL2ATG160)
      reaction AcylPhosphatidylglycerolC18_Transacylation(2-Acyl-sn-glycero-3-phosphoglycerol-n-C18-0 + Phosphatidylglycerol-dioctadecanoyl-n-C18-0 -> Acyl-phosphatidylglycerol-n-C18-0 + glycerophosphoglycerol, k = 1e-2)  //  (was: LPLIPAL2ATG180)
      reaction AcylPhosphatidylglycerolC16_1_Transacylation(2-Acyl-sn-glycero-3-phosphoglycerol-n-C16-1 + Phosphatidylglycerol-dihexadec-9-enoyl-n-C16-1 -> Acyl-phosphatidylglycerol-n-C16-1 + glycerophosphoglycerol, k = 1e-2)  //  (was: LPLIPAL2ATG161)
      reaction AcylPhosphatidylglycerolC18_1_Transacylation(2-Acyl-sn-glycero-3-phosphoglycerol-n-C18-1 + Phosphatidylglycerol-dioctadec-11-enoyl-n-C18-1 -> Acyl-phosphatidylglycerol-n-C18-1 + glycerophosphoglycerol, k = 1e-2)  //  (was: LPLIPAL2ATG181)
      reaction AcylPhosphatidylglycerolC12_Transacylation_II(2-Acyl-sn-glycero-3-phosphoethanolamine-n-C12-0 + Phosphatidylglycerol-didodecanoyl-n-C12-0 -> Acyl-phosphatidylglycerol-n-C12-0 + sn-glycero-3-phosphoethanolamine, k = 1e-2)  //  (was: LPLIPAL2ATE120)
      reaction AcylPhosphatidylglycerolC14_Transacylation_II(2-Acyl-sn-glycero-3-phosphoethanolamine-n-C14-0 + Phosphatidylglycerol-ditetradecanoyl-n-C14-0 -> Acyl-phosphatidylglycerol-n-C14-0 + sn-glycero-3-phosphoethanolamine, k = 1e-2)  //  (was: LPLIPAL2ATE140)
      reaction AcylPhosphatidylglycerolC16_Transacylation_II(2-Acyl-sn-glycero-3-phosphoethanolamine-n-C16-0 + Phosphatidylglycerol-dihexadecanoyl-n-C16-0 -> Acyl-phosphatidylglycerol-n-C16-0 + sn-glycero-3-phosphoethanolamine, k = 1e-2)  //  (was: LPLIPAL2ATE160)
      reaction AcylPhosphatidylglycerolC18_Transacylation_II(2-Acyl-sn-glycero-3-phosphoethanolamine-n-C18-0 + Phosphatidylglycerol-dioctadecanoyl-n-C18-0 -> Acyl-phosphatidylglycerol-n-C18-0 + sn-glycero-3-phosphoethanolamine, k = 1e-2)  //  (was: LPLIPAL2ATE180)
      reaction AcylPhosphatidylglycerolC14_1_Transacylation_II(2-Acyl-sn-glycero-3-phosphoethanolamine-n-C14-1 + Phosphatidylglycerol-ditetradec-7-enoyl-n-C14-1 -> Acyl-phosphatidylglycerol-n-C14-1 + sn-glycero-3-phosphoethanolamine, k = 1e-2)  //  (was: LPLIPAL2ATE141)
      reaction AcylPhosphatidylglycerolC16_1_Transacylation_II(2-Acyl-sn-glycero-3-phosphoethanolamine-n-C16-1 + Phosphatidylglycerol-dihexadec-9-enoyl-n-C16-1 -> Acyl-phosphatidylglycerol-n-C16-1 + sn-glycero-3-phosphoethanolamine, k = 1e-2)  //  (was: LPLIPAL2ATE161)
      reaction AcylPhosphatidylglycerolC18_1_Transacylation_II(2-Acyl-sn-glycero-3-phosphoethanolamine-n-C18-1 + Phosphatidylglycerol-dioctadec-11-enoyl-n-C18-1 -> Acyl-phosphatidylglycerol-n-C18-1 + sn-glycero-3-phosphoethanolamine, k = 1e-2)  //  (was: LPLIPAL2ATE181)
      reaction TwoAcylGlycerophosphateC14_1_Hydrolysis(2-tetradec-7-enoyl-sn-glycerol-3-phosphate + H2O -> glycerol-3-phosphate + 2 H+ + Tetradecenoate-n-C14-1, k = 1e-2)  // EC 3.1.1.5 (was: LPLIPAL2A141)
      reaction TwoAcylGlyceroPhosphoethanolamineC16_Hydrolysis(2-Acyl-sn-glycero-3-phosphoethanolamine-n-C16-0 + H2O -> sn-glycero-3-phosphoethanolamine + H+ + Hexadecanoate-n-C16-0, k = 1e-2)  // EC 3.1.1.5 (was: LPLIPAL2E160)
      reaction TwoAcylGlyceroPhosphoglycerolC14_Hydrolysis(2-Acyl-sn-glycero-3-phosphoglycerol-n-C14-0 + H2O -> glycerophosphoglycerol + H+ + Tetradecanoate-n-C14-0, k = 1e-2)  //  (was: LPLIPAL2G140)
      reaction TwoAcylGlyceroPhosphoglycerolC16_Hydrolysis(2-Acyl-sn-glycero-3-phosphoglycerol-n-C16-0 + H2O -> glycerophosphoglycerol + H+ + Hexadecanoate-n-C16-0, k = 1e-2)  //  (was: LPLIPAL2G160)
      reaction TwoAcylGlyceroPhosphoglycerolC12_Hydrolysis(2-Acyl-sn-glycero-3-phosphoglycerol-n-C12-0 + H2O -> Dodecanoate-n-C12-0 + glycerophosphoglycerol + H+, k = 1e-2)  //  (was: LPLIPAL2G120)
      reaction TwoAcylGlyceroPhosphoethanolamineC12_Hydrolysis(2-Acyl-sn-glycero-3-phosphoethanolamine-n-C12-0 + H2O -> Dodecanoate-n-C12-0 + sn-glycero-3-phosphoethanolamine + H+, k = 1e-2)  //  (was: LPLIPAL2E120)
      reaction TwoAcylGlycerophosphateC12_Hydrolysis(2-dodecanoyl-sn-glycerol-3-phosphate + H2O -> Dodecanoate-n-C12-0 + glycerol-3-phosphate + 2 H+, k = 1e-2)  // EC 3.1.1.5 (was: LPLIPAL2A120)
      reaction TwoAcylGlycerophosphateC14_Hydrolysis(2-tetradecanoyl-sn-glycerol-3-phosphate + H2O -> glycerol-3-phosphate + 2 H+ + Tetradecanoate-n-C14-0, k = 1e-2)  // EC 3.1.1.5 (was: LPLIPAL2A140)
      reaction TwoAcylGlycerophosphateC16_Hydrolysis(2-hexadecanoyl-sn-glycerol-3-phosphate + H2O -> glycerol-3-phosphate + 2 H+ + Hexadecanoate-n-C16-0, k = 1e-2)  // EC 3.1.1.5 (was: LPLIPAL2A160)
      reaction TwoAcylGlycerophosphateC16_1_Hydrolysis(2-hexadec-9-enoyl-sn-glycerol-3-phosphate + H2O -> glycerol-3-phosphate + 2 H+ + Hexadecenoate-n-C16-1, k = 1e-2)  //  (was: LPLIPAL2A161)
      reaction TwoAcylGlycerophosphateC18_Hydrolysis(2-octadecanoyl-sn-glycerol-3-phosphate + H2O -> glycerol-3-phosphate + 2 H+ + Octadecanoate-n-C18-0, k = 1e-2)  // EC 3.1.1.5 (was: LPLIPAL2A180)
      reaction TwoAcylGlycerophosphateC18_1_Hydrolysis(2-octadec-11-enoyl-sn-glycerol-3-phosphate + H2O -> glycerol-3-phosphate + 2 H+ + Octadecenoate-n-C18-1, k = 1e-2)  //  (was: LPLIPAL2A181)
   }
   PldB.UniProt = "P07000"
   protein PlsB      // b4041 — plsB — acyltransferase (EC 2.3.1.15)
   {
      reaction PlsB_ec(glycerol-3-phosphate + Cis-tetradec-7-enoyl-acyl-carrier-protein-n-C14-1 -> 1-tetradec-7-enoyl-sn-glycerol-3-phosphate + Acyl-carrier-protein, k = 1e-2)  // EC 2.3.1.15 · src: EC-inferred
   }
   PlsB.UniProt = "P0A7A7"
   PlsB = 0.55 uM  // seed: model value, the level the wild type reaches by t=1,000; the envelope gate reads it from t=0
   protein PlsC      // b3018 — plsC — acyltransferase (EC 2.3.1.51; 2.3.1.n4)
   {
      reaction PhosphatidateC12_Acyltransfer(1-dodecanoyl-sn-glycerol-3-phosphate + Dodecanoyl-ACP-n-C12-0ACP -> Acyl-carrier-protein + 1,2-didodecanoyl-sn-glycerol-3-phosphate, k = 1e-2)  // EC 2.3.1.51 (was: AGPAT120)
      reaction PhosphatidateC16_Acyltransfer(1-hexadecanoyl-sn-glycerol-3-phosphate + Palmitoyl-ACP-n-C16-0ACP -> Acyl-carrier-protein + 1,2-dihexadecanoyl-sn-glycerol-3-phosphate, k = 1e-2)  // EC 2.3.1.51 (was: AGPAT160)
      reaction PhosphatidateC14_Acyltransfer(1-tetradecanoyl-sn-glycerol-3-phosphate + Myristoyl-ACP-n-C14-0ACP -> Acyl-carrier-protein + 1,2-ditetradecanoyl-sn-glycerol-3-phosphate, k = 1e-2)  // EC 2.3.1.51 (was: AGPAT140)
      reaction PhosphatidateC18_1_Acyltransfer(1-octadec-11-enoyl-sn-glycerol-3-phosphate + Cis-octadec-11-enoyl-acyl-carrier-protein-n-C18-1 -> Acyl-carrier-protein + 1,2-dioctadec-11-enoyl-sn-glycerol-3-phosphate, k = 1e-2)  // EC 2.3.1.51 (was: AGPAT181)
      reaction PhosphatidateC18_Acyltransfer(1-octadecanoyl-sn-glycerol-3-phosphate + Octadecanoyl-ACP-n-C18-0ACP -> Acyl-carrier-protein + 1,2-dioctadecanoyl-sn-glycerol-3-phosphate, k = 1e-2)  // EC 2.3.1.51 (was: AGPAT180)
      reaction PhosphatidateC14_1_Acyltransfer(1-tetradec-7-enoyl-sn-glycerol-3-phosphate + Cis-tetradec-7-enoyl-acyl-carrier-protein-n-C14-1 -> Acyl-carrier-protein + 1,2-ditetradec-7-enoyl-sn-glycerol-3-phosphate, k = 1e-2)  // EC 2.3.1.51 (was: AGPAT141)
      reaction PhosphatidateC16_1_Acyltransfer(1-hexadec-9-enoyl-sn-glycerol-3-phosphate + Cis-hexadec-9-enoyl-acyl-carrier-protein-n-C16-1 -> Acyl-carrier-protein + 1,2-dihexadec-9-enoyl-sn-glycerol-3-phosphate, k = 1e-2)  // EC 2.3.1.51 (was: AGPAT161)
   }
   PlsC.UniProt = "P26647"
   protein PlsX      // b1090 — plsX — acyltransferase (EC 2.3.1.274)
   {
      reaction AcylPhosphate_Synthesis(acyl-acyl-carrier-protein + phosphate -> acyl-phosphate + acyl-carrier-protein, k = 1e-2, kr = 1e-2)  // src: LLM-inferred (was: b1090_llm1)
   }
   PlsX.UniProt = "P27247"
   protein PlsY      // b3059 — plsY — acyltransferase (EC 2.3.1.15; 2.3.1.n5)
   {
      reaction OneAcylGlycerophosphateC14_Acyltransfer(glycerol-3-phosphate + Tetradecanoyl-phosphate-n-C14-0 -> 1-tetradecanoyl-sn-glycerol-3-phosphate + H+ + Pi, k = 1e-2)  //  (was: APG3PAT140)
      reaction OneAcylGlycerophosphateC14_1_Acyltransfer(glycerol-3-phosphate + Tetradecanoyl-phosphate-n-C14-1 -> 1-tetradec-7-enoyl-sn-glycerol-3-phosphate + H+ + Pi, k = 1e-2)  //  (was: APG3PAT141)
      reaction OneAcylGlycerophosphateC18_1_Acyltransfer(glycerol-3-phosphate + Octadecanoyl-phosphate-n-C18-1 -> 1-octadec-11-enoyl-sn-glycerol-3-phosphate + H+ + Pi, k = 1e-2)  //  (was: APG3PAT181)
      reaction OneAcylGlycerophosphateC16_Acyltransfer(glycerol-3-phosphate + Hexadecanoyl-phosphate-n-C16-0 -> 1-hexadecanoyl-sn-glycerol-3-phosphate + H+ + Pi, k = 1e-2)  //  (was: APG3PAT160)
      reaction OneAcylGlycerophosphateC16_1_Acyltransfer(glycerol-3-phosphate + Hexadecanoyl-phosphate-n-C16-1 -> 1-hexadec-9-enoyl-sn-glycerol-3-phosphate + H+ + Pi, k = 1e-2)  //  (was: APG3PAT161)
      reaction OneAcylGlycerophosphateC18_Acyltransfer(glycerol-3-phosphate + Octadecanoyl-phosphate-n-C18-0 -> 1-octadecanoyl-sn-glycerol-3-phosphate + H+ + Pi, k = 1e-2)  //  (was: APG3PAT180)
      reaction OneAcylGlycerophosphateC12_Acyltransfer(Dodecanoly-phosphate-n-C12-0 + glycerol-3-phosphate -> 1-dodecanoyl-sn-glycerol-3-phosphate + H+ + Pi, k = 1e-2)  //  (was: APG3PAT120)
   }
   PlsY.UniProt = "P60782"
   protein Psd      // b4160 — psd — carbon-carbon lyase (EC 4.1.1.65)
   {
      reaction PhosphatidylethanolamineC16_Decarboxylation(H+ + Phosphatidylserine-dihexadecanoyl-n-C16-0 -> CO2 + Phosphatidylethanolamine-dihexadecanoyl-n-C16-0, k = 1e-2)  // EC 4.1.1.65 (was: PSD160)
      reaction PhosphatidylethanolamineC16_1_Decarboxylation(H+ + Phosphatidylserine-dihexadec-9-enoyl-n-C16-1 -> CO2 + Phosphatidylethanolamine-dihexadec-9enoyl-n-C16-1, k = 1e-2)  // EC 4.1.1.65 (was: PSD161)
      reaction PhosphatidylethanolamineC18_Decarboxylation(H+ + Phosphatidylserine-dioctadecanoyl-n-C18-0 -> CO2 + Phosphatidylethanolamine-dioctadecanoyl-n-C18-0, k = 1e-2)  // EC 4.1.1.65 (was: PSD180)
      reaction PhosphatidylethanolamineC14_Decarboxylation(H+ + Phosphatidylserine-ditetradecanoyl-n-C14-0 -> CO2 + Phosphatidylethanolamine-ditetradecanoyl-n-C14-0, k = 1e-2)  //  (was: PSD140)
      reaction PhosphatidylethanolamineC14_1_Decarboxylation(H+ + Phosphatidylserine-ditetradec-7-enoyl-n-C14-1 -> CO2 + Phosphatidylethanolamine-ditetradec-7-enoyl-n-C14-1, k = 1e-2)  //  (was: PSD141)
      reaction PhosphatidylethanolamineC12_Decarboxylation(H+ + Phosphatidylserine-didodecanoyl-n-C12-0 -> CO2 + Phosphatidylethanolamine-didodecanoyl-n-C12-0, k = 1e-2)  // EC 4.1.1.65 (was: PSD120)
      reaction PhosphatidylethanolamineC18_1_Decarboxylation(H+ + Phosphatidylserine-dioctadec-11-enoyl-n-C18-1 -> CO2 + Phosphatidylethanolamine-dioctadec-11-enoyl-n-C18-1, k = 1e-2)  // EC 4.1.1.65 (was: PSD181)
   }
   Psd.UniProt = "P0A8K1"
   Psd.PDB = "6L06"
   Psd = 0.48 uM  // seed: model value, the level the wild type reaches by t=1,000; the envelope gate reads it from t=0
   protein PssA      // b2585 — pssA — kinase / phosphotransferase (EC 2.7.8.8)
   {
      reaction PhosphatidylserineC14_Synthesis(CDP-1,2-ditetradecanoylglycerol + L-serine -> CMP + H+ + Phosphatidylserine-ditetradecanoyl-n-C14-0, k = 1e-2)  //  (was: PSSA140)
      reaction PhosphatidylserineC18_Synthesis(CDP-1,2-dioctadecanoylglycerol + L-serine -> CMP + H+ + Phosphatidylserine-dioctadecanoyl-n-C18-0, k = 1e-2)  // EC 2.7.8.8 (was: PSSA180)
      reaction PhosphatidylserineC16_1_Synthesis(CDP-1,2-dihexadec-9-enoylglycerol + L-serine -> CMP + H+ + Phosphatidylserine-dihexadec-9-enoyl-n-C16-1, k = 1e-2)  // EC 2.7.8.8 (was: PSSA161)
      reaction PhosphatidylserineC14_1_Synthesis(CDP-1,2-ditetradec-7-enoylglycerol + L-serine -> CMP + H+ + Phosphatidylserine-ditetradec-7-enoyl-n-C14-1, k = 1e-2)  //  (was: PSSA141)
      reaction PhosphatidylserineC16_Synthesis(CDP-1,2-dihexadecanoylglycerol + L-serine -> CMP + H+ + Phosphatidylserine-dihexadecanoyl-n-C16-0, k = 1e-2)  // EC 2.7.8.8 (was: PSSA160)
      reaction PhosphatidylserineC18_1_Synthesis(CDP-1,2-dioctadec-11-enoylglycerol + L-serine -> CMP + H+ + Phosphatidylserine-dioctadec-11-enoyl-n-C18-1, k = 1e-2)  // EC 2.7.8.8 (was: PSSA181)
      reaction PhosphatidylserineC12_Synthesis(CDP-1,2-didodecanoylglycerol + L-serine -> CMP + H+ + Phosphatidylserine-didodecanoyl-n-C12-0, k = 1e-2)  // EC 2.7.8.8 (was: PSSA120)
   }
   PssA.UniProt = "P23830"
   PssA.PDB = "8YR5"
   protein TesA      // b0494 — tesA — ester-bond hydrolase (esterase / nuclease) (EC 3.1.1.2; 3.1.1.5; 3.1.2.14; 3.1.2.2; 3.4.21.-)
   {
      reaction OneAcylGlyceroPhosphoglycerolC14_1_Hydrolysis_Periplasmic(out.1-Acyl-sn-glycero-3-phosphoglycerol-n-C14-1 + out.H2O -> out.glycerophosphoglycerol + out.H+ + out.Tetradecenoate-n-C14-1, k = 1e-2)  //  (was: LPLIPAL1G141pp)
      reaction OneAcylGlyceroPhosphoglycerolC18_Hydrolysis_Periplasmic(out.1-Acyl-sn-glycero-3-phosphoglycerol-n-C18-0 + out.H2O -> out.glycerophosphoglycerol + out.H+ + out.Octadecanoate-n-C18-0, k = 1e-2)  //  (was: LPLIPAL1G180pp)
      reaction OneAcylGlyceroPhosphoglycerolC18_1_Hydrolysis_Periplasmic(out.1-Acyl-sn-glycero-3-phosphoglycerol-n-C18-1 + out.H2O -> out.glycerophosphoglycerol + out.H+ + out.Octadecenoate-n-C18-1, k = 1e-2)  //  (was: LPLIPAL1G181pp)
      reaction OneAcylGlyceroPhosphoethanolamineC14_1_Hydrolysis_Periplasmic(out.1-Acyl-sn-glycero-3-phosphoethanolamine-n-C14-1 + out.H2O -> out.sn-glycero-3-phosphoethanolamine + out.H+ + out.Tetradecenoate-n-C14-1, k = 1e-2)  //  (was: LPLIPAL1E141pp)
      reaction OneAcylGlyceroPhosphoethanolamineC16_Hydrolysis_Periplasmic(out.1-Acyl-sn-glycero-3-phosphoethanolamine-n-C16-0 + out.H2O -> out.sn-glycero-3-phosphoethanolamine + out.H+ + out.Hexadecanoate-n-C16-0, k = 1e-2)  //  (was: LPLIPAL1E160pp)
      reaction OneAcylGlyceroPhosphoethanolamineC18_Hydrolysis_Periplasmic(out.1-Acyl-sn-glycero-3-phosphoethanolamine-n-C18-0 + out.H2O -> out.sn-glycero-3-phosphoethanolamine + out.H+ + out.Octadecanoate-n-C18-0, k = 1e-2)  //  (was: LPLIPAL1E180pp)
      reaction OneAcylGlyceroPhosphoethanolamineC18_1_Hydrolysis_Periplasmic(out.1-Acyl-sn-glycero-3-phosphoethanolamine-n-C18-1 + out.H2O -> out.sn-glycero-3-phosphoethanolamine + out.H+ + out.Octadecenoate-n-C18-1, k = 1e-2)  //  (was: LPLIPAL1E181pp)
      reaction OneAcylGlyceroPhosphoglycerolC16_Hydrolysis_Periplasmic(out.1-Acyl-sn-glycero-3-phosphoglycerol-n-C16-0 + out.H2O -> out.glycerophosphoglycerol + out.H+ + out.Hexadecanoate-n-C16-0, k = 1e-2)  //  (was: LPLIPAL1G160pp)
      reaction OneAcylGlyceroPhosphoglycerolC16_1_Hydrolysis_Periplasmic(out.1-Acyl-sn-glycero-3-phosphoglycerol-n-C16-1 + out.H2O -> out.glycerophosphoglycerol + out.H+ + out.Hexadecenoate-n-C16-1, k = 1e-2)  //  (was: LPLIPAL1G161pp)
      reaction OneAcylGlyceroPhosphoglycerolC12_Hydrolysis_Periplasmic(out.1-Acyl-sn-glycero-3-phosphoglycerol-n-C12-0 + out.H2O -> out.Dodecanoate-n-C12-0 + out.glycerophosphoglycerol + out.H+, k = 1e-2)  //  (was: LPLIPAL1G120pp)
      reaction OneAcylGlycerophosphateC14_1_Hydrolysis_Periplasmic(out.1-tetradec-7-enoyl-sn-glycerol-3-phosphate + out.H2O -> out.glycerol-3-phosphate + out.H+ + out.Tetradecenoate-n-C14-1, k = 1e-2)  // EC 3.1.1.5 (was: LPLIPAL1A141pp)
      reaction OneAcylGlycerophosphateC18_Hydrolysis_Periplasmic(out.1-octadecanoyl-sn-glycerol-3-phosphate + out.H2O -> out.glycerol-3-phosphate + out.H+ + out.Octadecanoate-n-C18-0, k = 1e-2)  // EC 3.1.1.5 (was: LPLIPAL1A180pp)
      reaction OneAcylGlyceroPhosphoethanolamineC14_Hydrolysis_Periplasmic(out.1-Acyl-sn-glycero-3-phosphoethanolamine-n-C14-0 + out.H2O -> out.sn-glycero-3-phosphoethanolamine + out.H+ + out.Tetradecanoate-n-C14-0, k = 1e-2)  //  (was: LPLIPAL1E140pp)
      reaction OneAcylGlyceroPhosphoethanolamineC16_1_Hydrolysis_Periplasmic(out.1-Acyl-sn-glycero-3-phosphoethanolamine-n-C16-1 + out.H2O -> out.sn-glycero-3-phosphoethanolamine + out.H+ + out.Hexadecenoate-n-C16-1, k = 1e-2)  //  (was: LPLIPAL1E161pp)
      reaction OneAcylGlyceroPhosphoglycerolC14_Hydrolysis_Periplasmic(out.1-Acyl-sn-glycero-3-phosphoglycerol-n-C14-0 + out.H2O -> out.glycerophosphoglycerol + out.H+ + out.Tetradecanoate-n-C14-0, k = 1e-2)  //  (was: LPLIPAL1G140pp)
      reaction OneAcylGlycerophosphateC12_Hydrolysis_Periplasmic(out.1-dodecanoyl-sn-glycerol-3-phosphate + out.H2O -> out.Dodecanoate-n-C12-0 + out.glycerol-3-phosphate + out.H+, k = 1e-2)  // EC 3.1.1.5 (was: LPLIPAL1A120pp)
      reaction OneAcylGlycerophosphateC14_Hydrolysis_Periplasmic(out.1-tetradecanoyl-sn-glycerol-3-phosphate + out.H2O -> out.glycerol-3-phosphate + out.H+ + out.Tetradecanoate-n-C14-0, k = 1e-2)  // EC 3.1.1.5 (was: LPLIPAL1A140pp)
      reaction OneAcylGlycerophosphateC18_1_Hydrolysis_Periplasmic(out.1-octadec-11-enoyl-sn-glycerol-3-phosphate + out.H2O -> out.glycerol-3-phosphate + out.H+ + out.Octadecenoate-n-C18-1, k = 1e-2)  //  (was: LPLIPAL1A181pp)
      reaction OneAcylGlyceroPhosphoethanolamineC12_Hydrolysis_Periplasmic(out.1-Acyl-sn-glycero-3-phosphoethanolamine-n-C12-0 + out.H2O -> out.Dodecanoate-n-C12-0 + out.sn-glycero-3-phosphoethanolamine + out.H+, k = 1e-2)  //  (was: LPLIPAL1E120pp)
      reaction OneAcylGlycerophosphateC16_1_Hydrolysis_Periplasmic(out.1-hexadec-9-enoyl-sn-glycerol-3-phosphate + out.H2O -> out.glycerol-3-phosphate + out.H+ + out.Hexadecenoate-n-C16-1, k = 1e-2)  //  (was: LPLIPAL1A161pp)
      reaction OneAcylGlycerophosphateC16_Hydrolysis_Periplasmic(out.1-hexadecanoyl-sn-glycerol-3-phosphate + out.H2O -> out.glycerol-3-phosphate + out.H+ + out.Hexadecanoate-n-C16-0, k = 1e-2)  // EC 3.1.1.5 (was: LPLIPAL1A160pp)
   }
   TesA.UniProt = "P0ADA1"
   TesA.PDB = "1IVN"
   protein UgpQ      // b3449 — ugpQ — ester-bond hydrolase (esterase / nuclease) (EC 3.1.4.46)
   {
      reaction SnGlycero3Phosphocholine_Hydrolysis(Sn-Glycero-3-phosphocholine + H2O -> Choline + glycerol-3-phosphate + H+, k = 1e-2)  // EC 3.1.4.46 (was: GPDDA1)
      reaction SnGlycero3Phosphoethanolamine_Hydrolysis(sn-glycero-3-phosphoethanolamine + H2O -> Ethanolamine + glycerol-3-phosphate + H+, k = 1e-2)  // EC 3.1.4.46 (was: GPDDA2)
      reaction SnGlycero3Phospho1Inositol_Hydrolysis(Sn-Glycero-3-phospho-1-inositol + H2O -> glycerol-3-phosphate + H+ + myo-inositol, k = 1e-2)  // EC 3.1.4.44 (was: GPDDA5)
      reaction Glycerophosphoglycerol_Hydrolysis(glycerophosphoglycerol + H2O -> glycerol-3-phosphate + glycerol + H+, k = 1e-2)  // EC 3.1.4.46 (was: GPDDA4)
      reaction Glycerophosphoserine_Hydrolysis(Glycerophosphoserine + H2O -> glycerol-3-phosphate + H+ + L-serine, k = 1e-2)  // EC 3.1.4.46 (was: GPDDA3)
   }
   UgpQ.UniProt = "P10908"
   protein YccX      // b0968 — yccX — nucleotide-hydrolysing enzyme (EC 3.6.1.7)
   {
      reaction TetradecanoylPhosphateC14_Hydrolysis(H2O + Tetradecanoyl-phosphate-n-C14-0 -> 2 H+ + Pi + Tetradecanoate-n-C14-0, k = 1e-2)  //  (was: APH140)
      reaction HexadecanoylPhosphateC16_Hydrolysis(H2O + Hexadecanoyl-phosphate-n-C16-0 -> 2 H+ + Hexadecanoate-n-C16-0 + Pi, k = 1e-2)  //  (was: APH160)
      reaction TetradecanoylPhosphateC14_1_Hydrolysis(H2O + Tetradecanoyl-phosphate-n-C14-1 -> 2 H+ + Pi + Tetradecenoate-n-C14-1, k = 1e-2)  //  (was: APH141)
      reaction HexadecanoylPhosphateC16_1_Hydrolysis(H2O + Hexadecanoyl-phosphate-n-C16-1 -> 2 H+ + Hexadecenoate-n-C16-1 + Pi, k = 1e-2)  //  (was: APH161)
      reaction OctadecanoylPhosphateC18_Hydrolysis(H2O + Octadecanoyl-phosphate-n-C18-0 -> 2 H+ + Octadecanoate-n-C18-0 + Pi, k = 1e-2)  //  (was: APH180)
      reaction OctadecanoylPhosphateC18_1_Hydrolysis(H2O + Octadecanoyl-phosphate-n-C18-1 -> 2 H+ + Octadecenoate-n-C18-1 + Pi, k = 1e-2)  //  (was: APH181)
      reaction DodecanolyPhosphateC12_Hydrolysis(Dodecanoly-phosphate-n-C12-0 + H2O -> Dodecanoate-n-C12-0 + 2 H+ + Pi, k = 1e-2)  //  (was: APH120)
   }
   YccX.UniProt = "P0AB65"
   YccX.PDB = "2GV1"
   protein YdiO      // b1695 — ydiO — oxidoreductase (EC 1.3.-.-)
   {
      reaction ButanoylCoAC4_Dehydrogenation(Crotonoyl-CoA + FADH2 -> butanoyl-CoA + FAD, k = 1e-2)  //  (was: ACOAD1fr)
   }
   YdiO.UniProt = "P0A9U8"
   protein YfdE      // b2371 — yfdE — sulfur-group transferase (EC 2.8.3.19)
   {
      reaction OxalylCoA_CoATransfer(acetyl-CoA + Oxalate -> acetate + Oxalyl-CoA, k = 1e-2, kr = 1e-2)  //  (was: ACOXT)
   }
   YfdE.UniProt = "P76518"
   YfdE.PDB = "4HL6"

   // ---- expression moved from SigmaTypedGenes (batch 3) ----
   Aas.mRNA = 1
   Aas.mRNA~Ribosome_{10}~RibosomeAuxiliary = 1
   Aas = 23.8 nM  // PaxDb 4 ppm
   AccA.mRNA = 3
   AccA.mRNA~Ribosome_{10}~RibosomeAuxiliary = 5
   AccA = 4.39 uM  // PaxDb 799 ppm
   reaction ClosedComplex(AccA.gene + RNAP~RpoD -> AccA.gene~RNAP~RpoD, k = 153650, kr = 1e-1)  // boost 4.390uM
   AccC.mRNA = 1
   AccC.mRNA~Ribosome_{10}~RibosomeAuxiliary = 1
   AccC = 2.47 uM  // PaxDb 449 ppm
   Cdh.mRNA = 1
   Cdh.mRNA~Ribosome_{10}~RibosomeAuxiliary = 1
   Cdh = 30.6 nM  // PaxDb 6 ppm
   CdsA.mRNA = 1
   CdsA.mRNA~Ribosome_{10}~RibosomeAuxiliary = 1
   CdsA = 51.1 nM  // PaxDb 9 ppm
   ClsA.mRNA = 1
   ClsA.mRNA~Ribosome_{10}~RibosomeAuxiliary = 1
   ClsA = 80.3 nM  // PaxDb 15 ppm
   ClsB.mRNA = 1
   ClsB.mRNA~Ribosome_{10}~RibosomeAuxiliary = 1
   ClsB = 17.3 nM  // PaxDb 3 ppm
   DgkA.mRNA = 1
   DgkA.mRNA~Ribosome_{10}~RibosomeAuxiliary = 1
   DgkA = 137 nM  // PaxDb 25 ppm
   FabD.mRNA = 1
   FabD.mRNA~Ribosome_{10}~RibosomeAuxiliary = 1
   FabD = 6.65 uM  // PaxDb 1209 ppm
   FabH.mRNA = 1
   FabH.mRNA~Ribosome_{10}~RibosomeAuxiliary = 1
   FabH = 3.31 uM  // PaxDb 602 ppm
   FadA.mRNA = 1
   FadA.mRNA~Ribosome_{10}~RibosomeAuxiliary = 1
   FadA = 1.33 uM  // PaxDb 241 ppm
   FadB.mRNA = 1
   FadB.mRNA~Ribosome_{10}~RibosomeAuxiliary = 1
   FadB = 1.82 uM  // PaxDb 331 ppm
   FadE.mRNA = 1
   FadE.mRNA~Ribosome_{10}~RibosomeAuxiliary = 1
   FadE = 463 nM  // PaxDb 84 ppm
   FadI.mRNA = 1
   FadI.mRNA~Ribosome_{10}~RibosomeAuxiliary = 1
   FadI = 244 nM  // PaxDb 44 ppm
   FadJ.mRNA = 1
   FadJ.mRNA~Ribosome_{10}~RibosomeAuxiliary = 1
   FadJ = 84.7 nM  // PaxDb 15 ppm
   PgpB.mRNA = 1
   PgpB.mRNA~Ribosome_{10}~RibosomeAuxiliary = 1
   PgpB = 32.5 nM  // PaxDb 6 ppm
   PgsA.mRNA = 1
   PgsA.mRNA~Ribosome_{10}~RibosomeAuxiliary = 1
   PgsA = 253 nM  // PaxDb 46 ppm
   PldA.mRNA = 1
   PldA.mRNA~Ribosome_{10}~RibosomeAuxiliary = 1
   PldA = 139 nM  // PaxDb 25 ppm
   PldB.mRNA = 1
   PldB.mRNA~Ribosome_{10}~RibosomeAuxiliary = 1
   PldB = 41.2 nM  // PaxDb 7 ppm
   PlsC.mRNA = 1
   PlsC.mRNA~Ribosome_{10}~RibosomeAuxiliary = 1
   PlsC = 134 nM  // PaxDb 24 ppm
   PlsX.mRNA = 1
   PlsX.mRNA~Ribosome_{10}~RibosomeAuxiliary = 1
   PlsX = 66 nM  // PaxDb 12 ppm
   PlsY.mRNA = 1
   PlsY.mRNA~Ribosome_{10}~RibosomeAuxiliary = 1
   PlsY = 13.7 nM  // PaxDb 2 ppm
   reaction ClosedComplex(PlsY.gene + RNAP~RpoD -> PlsY.gene~RNAP~RpoD, k = 480, kr = 1e-1)  // suppress 0.014uM
   PssA.mRNA = 1
   PssA.mRNA~Ribosome_{10}~RibosomeAuxiliary = 1
   PssA = 1.67 uM  // PaxDb 304 ppm
   TesA.mRNA = 1
   TesA.mRNA~Ribosome_{10}~RibosomeAuxiliary = 1
   TesA = 268 nM  // PaxDb 49 ppm
   UgpQ.mRNA = 1
   UgpQ.mRNA~Ribosome_{10}~RibosomeAuxiliary = 1
   UgpQ = 240 nM  // PaxDb 44 ppm
   YccX.mRNA = 1
   YccX.mRNA~Ribosome_{10}~RibosomeAuxiliary = 1
   YccX = 428 nM  // PaxDb 78 ppm
   YdiO.mRNA = 1
   YdiO.mRNA~Ribosome_{10}~RibosomeAuxiliary = 1
   YdiO = 5.55 nM  // PaxDb 1 ppm
   reaction ClosedComplex(YdiO.gene + RNAP~RpoD -> YdiO.gene~RNAP~RpoD, k = 194, kr = 1e-1)  // suppress 0.006uM
   YfdE.mRNA = 1
   YfdE.mRNA~Ribosome_{10}~RibosomeAuxiliary = 1
   YfdE = 1.467 uM
   Cfa.mRNA = 1
   Cfa.mRNA~Ribosome_{10}~RibosomeAuxiliary = 1
}
protein.gene = 1   // each protein's gene starts with one copy (LifeOS D21)
```
