## Supplementary File 1 for "A Genome-Scale Virtual *Escherichia coli* in the L++ Language": Hydrolases.lpp

```
// Life Code License
// (c) 2026, Omphalos Lifesciences Inc, All rights reserved.
// Donghoon M. Lee and Daehwan Kim
//
// AUTO-GENERATED by Databases/GenerateExtendedGenes.py from GeneRegistry.tsv
// +  UniProt catalytic activity and Rhea (E. coli K-12 MG1655, see STRAIN.md). Do not edit
// by hand; re-generate. OFF by default via GeneratedGenes.lpp. Identifier =
// gene name (yaaJ -> YaaJ), locus tag in comment. Metabolite names mapped to
// the curated vocabulary where possible; rate constants are placeholders (k = 0 where the protein is a reactant).

pathway Hydrolases
{
   protein Aes      // b0476 — aes — ester-bond hydrolase (esterase / nuclease) (EC 3.1.1.-)
   {
      reaction Triacetin_Hydrolysis(triacetin + 3 H2O -> glycerol + 3 acetate, k = 1e-2)  // src: LLM-inferred (was: b0476_llm1)
      reaction Tributyrin_Hydrolysis(tributyrin + 3 H2O -> glycerol + 3 butanoate, k = 1e-2)  // src: LLM-inferred (was: b0476_llm2)
   }
   Aes.UniProt = "P23872"
   Aes.PDB = "4KRX"
   protein AgaA      // b3135 — agaA — hydrolase acting on C-N bonds (EC 3.5.1.-)
   {
      reaction NAcetylDGalactosamine6Phosphate_Deacetylation(N-acetyl-D-galactosamine-6-phosphate + H2O -> D-galactosamine-6-phosphate + acetate, k = 1e-2, kr = 1e-2)  // src: UniProt (was: b3135_r1)
   }
   AgaA.UniProt = "P42906"
   protein AgaI      // b3141 — agaI — hydrolase acting on C-N bonds (EC 3.5.99.-)
   {
      reaction AgaI_ectpl(AgaI_sub + H2O -> AgaI_prod + AgaI_prod2, k = 1e-3)  // EC 3.5.99.- · src: EC-template-placeholder (abstract, zero-flux, non-quantitative)
   }
   AgaI.UniProt = "P42912"
   protein AgaS      // b3136 — agaS — hydrolase acting on C-N bonds (EC 3.5.99.-)
   {
      reaction DGalactosamine6Phosphate_Hydrolysis(D-galactosamine-6-phosphate + H2O -> D-tagatopyranose-1-phosphate + NH4+, k = 1e-2, kr = 1e-2)  // src: UniProt (was: b3136_r1)
   }
   AgaS.UniProt = "P42907"
   AgaS.PDB = "3C3J"
   protein Ais      // b2252 — ais — ester-bond hydrolase (esterase / nuclease) (EC 3.1.3.-)
   {
      reaction Ais_ectpl(Ais_sub + H2O -> Ais_prod + Ais_prod2, k = 1e-3)  // EC 3.1.3.- · src: EC-template-placeholder (abstract, zero-flux, non-quantitative)
   }
   Ais.UniProt = "P45565"
   protein AlkA      // b2068 — alkA — glycosidase (EC 3.2.2.21)
   {
      reaction AlkA_ectpl(AlkA_sub + H2O -> AlkA_prod + AlkA_prod2, k = 1e-3)  // EC 3.2.2.21 · src: EC-template-placeholder (abstract, zero-flux, non-quantitative)
   }
   AlkA.UniProt = "P04395"
   AlkA.PDB = "1DIZ"
   protein AmpC      // b4150 — ampC — hydrolase acting on C-N bonds (EC 3.5.2.6)
   {
      reaction BetaLactam_Hydrolysis(beta-lactam + H2O -> substituted-beta-amino-acid, k = 1e-2, kr = 1e-2)  // EC 3.5.2.6 · src: UniProt (was: b4150_r1)
   }
   AmpC.UniProt = "P00811"
   AmpC.PDB = "1C3B"
   protein AslA      // b3801 — aslA — ester-bond hydrolase (esterase / nuclease) (EC 3.1.6.-)
   {
      reaction AslA_ectpl(AslA_sub + H2O -> AslA_prod + AslA_prod2, k = 1e-3)  // EC 3.1.6.- · src: EC-template-placeholder (abstract, zero-flux, non-quantitative)
   }
   AslA.UniProt = "P25549"
   protein BcsZ      // b3531 — bcsZ — glycosidase (EC 3.2.1.4)
   {
      reaction Cellulose_Hydrolysis(cellulose + H2O -> cellobiose, k = 1e-2)  // src: LLM-inferred (was: b3531_llm1)
   }
   BcsZ.UniProt = "P37651"
   BcsZ.PDB = "3QXF"
   protein BepA      // b2494 — bepA — peptidase (EC 3.4.-.-)
   {
      reaction BepA_ectpl(BepA_sub + H2O -> BepA_prod + BepA_prod2, k = 1e-3)  // EC 3.4.-.- · src: EC-template-placeholder (abstract, zero-flux, non-quantitative)
   }
   BepA.UniProt = "P66948"
   BepA.PDB = "5XI8"
   protein CasE      // b2756 — casE — ester-bond hydrolase (esterase / nuclease) (EC 3.1.-.-)
   {
      reaction CasE_ectpl(CasE_sub + H2O -> CasE_prod + CasE_prod2, k = 1e-3)  // EC 3.1.-.- · src: EC-template-placeholder (abstract, zero-flux, non-quantitative)
   }
   CasE.UniProt = "Q46897"
   CasE.PDB = "4DZD"
   protein CheB      // b1883 — cheB — ester-bond hydrolase (esterase / nuclease) (EC 3.1.1.61; 3.5.1.44)
   {
      reaction ProteinLGlutamate5OMethylEster_Hydrolysis(protein-L-glutamate-5-O-methyl-ester + H2O -> L-glutamyl-protein + methanol + H+, k = 1e-2, kr = 1e-2)  // EC 3.1.1.61 · src: UniProt (was: b1883_r1)
      reaction LGlutaminylProtein_Deamination(L-glutaminyl-protein + H2O -> L-glutamyl-protein + NH4+, k = 1e-2, kr = 1e-2)  // EC 3.5.1.44 · src: UniProt (was: b1883_r2)
   }
   CheB.UniProt = "P07330"
   // [dedup:protein] CheZ is defined in Motility/ChemotaxisTermination.lpp (imported); disabled here to avoid a second definition of the same gene.
   //    ProteinD CheZ      // b1881 — cheZ — ester-bond hydrolase (esterase / nuclease) (EC 3.1.3.-)
   //    {
   //       reaction CheZ_ectpl(CheZ_sub + H2O -> CheZ_prod + CheZ_prod2, k = 1e-3)  // EC 3.1.3.- · src: EC-template-placeholder (abstract, zero-flux, non-quantitative)
   //    }
   // CheZ.UniProt = "P0A9H9"
   // CheZ.PDB = "1KMI"
   protein ChiA      // b3338 — chiA — glycosidase (EC 3.2.1.14; 3.2.1.17)
   {
      reaction Chitin_Hydrolysis(chitin + H2O -> N-N-diacetylchitobiose, k = 1e-2)  // src: LLM-inferred (was: b3338_llm1)
   }
   ChiA.UniProt = "P13656"
   protein Cho      // b1741 — cho — ester-bond hydrolase (esterase / nuclease) (EC 3.1.25.-)
   {
      reaction Cho_ectpl(Cho_sub + H2O -> Cho_prod + Cho_prod2, k = 1e-3)  // EC 3.1.25.- · src: EC-template-placeholder (abstract, zero-flux, non-quantitative)
   }
   Cho.UniProt = "P76213"
   protein ChpB      // b4225 — chpB — ester-bond hydrolase (esterase / nuclease) (EC 3.1.-.-)
   {
      reaction ChpB_ectpl(ChpB_sub + H2O -> ChpB_prod + ChpB_prod2, k = 1e-3)  // EC 3.1.-.- · src: EC-template-placeholder (abstract, zero-flux, non-quantitative)
   }
   ChpB.UniProt = "P33647"
   protein ClpP      // b0437 — clpP — peptidase (EC 3.4.21.92)
   {
      reaction ClpP_ectpl(ClpP_sub + H2O -> ClpP_prod + ClpP_prod2, k = 1e-3)  // EC 3.4.21.92 · src: EC-template-placeholder (abstract, zero-flux, non-quantitative)
   }
   ClpP.UniProt = "P0A6G7"
   ClpP.PDB = "1TYF"
   protein DbpA      // b1343 — dbpA — nucleotide-hydrolysing enzyme (EC 3.6.4.13)
   {
      reaction ATP_Hydrolysis(ATP + H2O -> ADP + phosphate + H+, k = 1e-2, kr = 1e-2)  // EC 3.6.4.13 · src: UniProt (was: b1343_r1)
   }
   DbpA.UniProt = "P21693"
   DbpA.PDB = "7BBB"
   protein Dcp      // b1538 — dcp — peptidase (EC 3.4.15.5)
   {
      reaction Dcp_ectpl(Dcp_sub + H2O -> Dcp_prod + Dcp_prod2, k = 1e-3)  // EC 3.4.15.5 · src: EC-template-placeholder (abstract, zero-flux, non-quantitative)
   }
   Dcp.UniProt = "P24171"
   Dcp.PDB = "1Y79"
   protein DeaD      // b3162 — deaD — nucleotide-hydrolysing enzyme (EC 3.6.4.13)
   {
      reaction ATP_Hydrolysis_II(ATP + H2O -> ADP + phosphate + H+, k = 1e-2, kr = 1e-2)  // EC 3.6.4.13 · src: UniProt (was: b3162_r1)
   }
   DeaD.UniProt = "P0A9P6"
   DeaD.PDB = "5B88"
   protein Def      // b3287 — def — hydrolase acting on C-N bonds (EC 3.5.1.88)
   {
      reaction NTerminalNFormylLMethionylPeptide_Deformylation(N-terminal-N-formyl-L-methionyl-peptide + H2O -> N-terminal-L-methionyl-peptide + formate, k = 1e-2, kr = 1e-2)  // EC 3.5.1.88 · src: UniProt (was: b3287_r1)
   }
   Def.UniProt = "P0A6K3"
   Def.PDB = "1BS4"
   protein DegP      // b0161 — degP — peptidase (EC 3.4.21.107)
   {
      reaction DegP_insert(DegP -> DegP~membrane, k = 0)  // src: structural-membrane
   }
   DegP.UniProt = "P0C0V0"
   DegP.PDB = "1KY9"
   protein DegQ      // b3234 — degQ — peptidase (EC 3.4.21.107)
   {
      reaction DegQ_ectpl(DegQ_sub + H2O -> DegQ_prod + DegQ_prod2, k = 1e-3)  // EC 3.4.21.107 · src: EC-template-placeholder (abstract, zero-flux, non-quantitative)
   }
   DegQ.UniProt = "P39099"
   DegQ.PDB = "3STI"
   protein DegS      // b3235 — degS — peptidase (EC 3.4.21.107)
   {
      reaction DegS_insert(DegS -> DegS~membrane, k = 0)  // src: structural-membrane
   }
   DegS.UniProt = "P0AEE3"
   DegS.PDB = "1SOT"
   protein DigH      // b1491 — digH — glycosidase (EC 3.2.1.-)
   {
      reaction DigH_insert(DigH -> DigH~membrane, k = 0)  // src: structural-membrane
   }
   DigH.UniProt = "P64426"
   protein DnaC      // b4361 — dnaC — nucleotide-hydrolysing enzyme (EC 3.6.4.-)
   {
      reaction ATP_Hydrolysis_III(ATP + H2O -> ADP + phosphate + H+, k = 1e-2, kr = 1e-2)  // src: UniProt (was: b4361_r1)
   }
   DnaC.UniProt = "P0AEF0"
   DnaC.PDB = "6KZA"
   protein DpaA      // b0224 — dpaA — peptidase (EC 3.4.-.-)
   {
      reaction DpaA_ectpl(DpaA_sub + H2O -> DpaA_prod + DpaA_prod2, k = 1e-3)  // EC 3.4.-.- · src: EC-template-placeholder (abstract, zero-flux, non-quantitative)
   }
   DpaA.UniProt = "P0AA99"
   DpaA.PDB = "8IKR"
   protein EbgA      // b3076 — ebgA — glycosidase (EC 3.2.1.23)
   {
      // [dedup] chemistry already defined in AlternateCarbonMetabolism.lpp; disabled to avoid double-counting flux.
//       reaction EbgA_ec(H2O + Lactose -> D-Galactose + D-glucose, k = 1e-2)  // EC 3.2.1.23 · src: EC-inferred
   }
   EbgA.UniProt = "P06864"
   protein ElaD      // b2269 — elaD — peptidase (EC 3.4.22.-)
   {
      reaction ElaD_ectpl(ElaD_sub + H2O -> ElaD_prod + ElaD_prod2, k = 1e-3)  // EC 3.4.22.- · src: EC-template-placeholder (abstract, zero-flux, non-quantitative)
   }
   ElaD.UniProt = "Q47013"
   protein EndA      // b2945 — endA — ester-bond hydrolase (esterase / nuclease) (EC 3.1.21.1)
   {
      reaction EndA_ectpl(EndA_sub + H2O -> EndA_prod + EndA_prod2, k = 1e-3)  // EC 3.1.21.1 · src: EC-template-placeholder (abstract, zero-flux, non-quantitative)
   }
   EndA.UniProt = "P25736"
   protein Etp      // b0982 — etp — ester-bond hydrolase (esterase / nuclease) (EC 3.1.3.48)
   {
      reaction OPhosphoLTyrosylProtein_Dephosphorylation(O-phospho-L-tyrosyl-protein + H2O -> L-tyrosyl-protein + phosphate, k = 1e-2, kr = 1e-2)  // EC 3.1.3.48 · src: UniProt (was: b0982_r1)
   }
   Etp.UniProt = "P0ACZ2"
   protein ExoX      // b1844 — exoX — ester-bond hydrolase (esterase / nuclease) (EC 3.1.11.-)
   {
      reaction ExoX_ectpl(ExoX_sub + H2O -> ExoX_prod + ExoX_prod2, k = 1e-3)  // EC 3.1.11.- · src: EC-template-placeholder (abstract, zero-flux, non-quantitative)
   }
   ExoX.UniProt = "P0AEK0"
   ExoX.PDB = "4FZX"
   protein FadM      // b0443 — fadM — ester-bond hydrolase (esterase / nuclease) (EC 3.1.2.-)
   {
      reaction 3E5ZTetradecadienoylCoA_Hydrolysis(3E-5Z-tetradecadienoyl-CoA + H2O -> 3E-5Z-tetradecadienoate + CoA + H+, k = 1e-2, kr = 1e-2)  // src: UniProt (was: b0443_r1)
      reaction 3E5ZDodecadienoylCoA_Hydrolysis(3E-5Z-dodecadienoyl-CoA + H2O -> 3E-5Z-dodecadienoate + CoA + H+, k = 1e-2, kr = 1e-2)  // src: UniProt (was: b0443_r2)
      reaction 9ZOctadecenoylCoA_Hydrolysis(9Z-octadecenoyl-CoA + H2O -> 9Z-octadecenoate + CoA + H+, k = 1e-2, kr = 1e-2)  // src: UniProt (was: b0443_r3)
      reaction OctadecanoylCoA_Hydrolysis(octadecanoyl-CoA + H2O -> octadecanoate + CoA + H+, k = 1e-2, kr = 1e-2)  // src: UniProt (was: b0443_r4)
      reaction HexadecanoylCoA_Hydrolysis(hexadecanoyl-CoA + H2O -> hexadecanoate + CoA + H+, k = 1e-2, kr = 1e-2)  // src: UniProt (was: b0443_r5)
      reaction 3SHydroxytetradecanoylCoA_Hydrolysis(3S-hydroxytetradecanoyl-CoA + H2O -> 3S-hydroxytetradecanoate + CoA + H+, k = 1e-2, kr = 1e-2)  // src: UniProt (was: b0443_r6)
      reaction TetradecanoylCoA_Hydrolysis(tetradecanoyl-CoA + H2O -> tetradecanoate + CoA + H+, k = 1e-2, kr = 1e-2)  // src: UniProt (was: b0443_r7)
   }
   FadM.UniProt = "P77712"
   FadM.PDB = "1NJK"
   protein Ffh      // b2610 — ffh — nucleotide-hydrolysing enzyme (EC 3.6.5.4)
   {
      reaction GTP_Hydrolysis(GTP + H2O -> GDP + phosphate + H+, k = 1e-2, kr = 1e-2)  // EC 3.6.5.4 · src: UniProt (was: b2610_r1)
   }
   Ffh.UniProt = "P0AGD7"
   Ffh.PDB = "1DUL"
   protein FlgJ      // b1081 — flgJ — glycosidase (EC 3.2.1.-)
   {
      reaction FlgJ_ectpl(FlgJ_sub + H2O -> FlgJ_prod + FlgJ_prod2, k = 1e-3)  // EC 3.2.1.- · src: EC-template-placeholder (abstract, zero-flux, non-quantitative)
   }
   FlgJ.UniProt = "P75942"
   protein FrsA      // b0239 — frsA — ester-bond hydrolase (esterase / nuclease) (EC 3.1.1.1)
   {
      reaction CarboxylicEster_Hydrolysis(carboxylic-ester + H2O -> alcohol + carboxylate + H+, k = 1e-2, kr = 1e-2)  // EC 3.1.1.1 · src: UniProt (was: b0239_r1)
   }
   FrsA.UniProt = "P04335"
   protein FrvX      // b3898 — frvX — peptidase (EC 3.4.11.-)
   {
      reaction FrvX_ectpl(FrvX_sub + H2O -> FrvX_prod + FrvX_prod2, k = 1e-3)  // EC 3.4.11.- · src: EC-template-placeholder (abstract, zero-flux, non-quantitative)
   }
   FrvX.UniProt = "P32153"
   protein FtsH      // b3178 — ftsH — peptidase (EC 3.4.24.-)
   {
      reaction FtsH_insert(FtsH -> FtsH~membrane, k = 0)  // src: structural-membrane
   }
   FtsH.UniProt = "P0AAI3"
   FtsH.PDB = "1LV7"
   protein FtsY      // b3464 — ftsY — nucleotide-hydrolysing enzyme (EC 3.6.5.4)
   {
      reaction GTP_Hydrolysis_II(GTP + H2O -> GDP + phosphate + H+, k = 1e-2, kr = 1e-2)  // EC 3.6.5.4 · src: UniProt (was: b3464_r1)
   }
   FtsY.UniProt = "P10121"
   FtsY.PDB = "1FTS"
   protein FusA      // b3340 — fusA — nucleotide-hydrolysing enzyme (EC 3.6.5.-)
   {
      reaction GTP_Hydrolysis_III(GTP + H2O -> GDP + phosphate + H+, k = 1e-2, kr = 1e-2)  // src: UniProt (was: b3340_r1)
   }
   FusA.UniProt = "P0A6M8"
   FusA.PDB = "2RDO"
   protein GloB      // b0212 — gloB — ester-bond hydrolase (esterase / nuclease) (EC 3.1.2.6)
   {
      reaction RSLactoylglutathione_Hydrolysis(H2O + R-S-Lactoylglutathione -> Reduced-glutathione + H+ + D-Lactate, k = 1e-2)  // EC 3.1.2.6 (was: GLYOX)
   }
   GloB.UniProt = "P0AC84"
   GloB.PDB = "6RZ0"
   protein GloC      // b0927 — gloC — ester-bond hydrolase (esterase / nuclease) (EC 3.1.2.6)
   {
      reaction S2HydroxyacylGlutathione_Hydrolysis(S-2-hydroxyacyl-glutathione + H2O -> 2-hydroxy-carboxylate + glutathione + H+, k = 1e-2, kr = 1e-2)  // EC 3.1.2.6 · src: UniProt (was: b0927_r1)
      reaction RSLactoylglutathione_Hydrolysis_II(R-S-lactoylglutathione + H2O -> R-lactate + glutathione + H+, k = 1e-2, kr = 1e-2)  // EC 3.1.2.6 · src: UniProt (was: b0927_r2)
   }
   GloC.UniProt = "P75849"
   protein GlpG      // b3424 — glpG — peptidase (EC 3.4.21.105)
   {
      reaction GlpG_insert(GlpG -> GlpG~membrane, k = 0)  // src: structural-membrane
   }
   GlpG.UniProt = "P09391"
   GlpG.PDB = "2IC8"
   protein HchA      // b1967 — hchA — ester-bond hydrolase (esterase / nuclease) (EC 3.1.2.-; 3.5.1.-; 3.5.1.124; 4.2.1.130)
   {
      reaction Methylglyoxal_Hydrolysis(H2O + Methylglyoxal -> H+ + D-Lactate, k = 1e-2)  // EC 4.2.1.130 (was: GLYOX3)
   }
   HchA.UniProt = "P31658"
   HchA.PDB = "1IZY"
   protein HicA      // b4532 — hicA — ester-bond hydrolase (esterase / nuclease) (EC 3.1.-.-)
   {
      reaction HicA_ectpl(HicA_sub + H2O -> HicA_prod + HicA_prod2, k = 1e-3)  // EC 3.1.-.- · src: EC-template-placeholder (abstract, zero-flux, non-quantitative)
   }
   HicA.UniProt = "P76106"
   HicA.PDB = "6HPB"
   protein HigB      // b3083 — higB — ester-bond hydrolase (esterase / nuclease) (EC 3.1.-.-)
   {
      reaction HigB_ectpl(HigB_sub + H2O -> HigB_prod + HigB_prod2, k = 1e-3)  // EC 3.1.-.- · src: EC-template-placeholder (abstract, zero-flux, non-quantitative)
   }
   HigB.UniProt = "P64578"
   HigB.PDB = "5IFG"
   protein HiuH      // b1970 — hiuH — hydrolase acting on C-N bonds (EC 3.5.2.17)
   {
      reaction 5Hydroxyisourate_Hydrolysis(5-hydroxyisourate + H2O -> 5-hydroxy-2-oxo-4-ureido-2-5-dihydro-1H-imidazole-5-carboxylate + H+, k = 1e-2, kr = 1e-2)  // EC 3.5.2.17 · src: UniProt (was: b1970_r1)
   }
   HiuH.UniProt = "P76341"
   HiuH.PDB = "2G2N"
   protein HrpA      // b1413 — hrpA — nucleotide-hydrolysing enzyme (EC 3.6.4.13)
   {
      reaction ATP_Hydrolysis_IV(ATP + H2O -> ADP + phosphate + H+, k = 1e-2, kr = 1e-2)  // EC 3.6.4.13 · src: UniProt (was: b1413_r1)
   }
   HrpA.UniProt = "P43329"
   HrpA.PDB = "6ZWW"
   protein HrpB      // b0148 — hrpB — nucleotide-hydrolysing enzyme (EC 3.6.4.13)
   {
      reaction ATP_Hydrolysis_V(ATP + H2O -> ADP + phosphate + H+, k = 1e-2, kr = 1e-2)  // EC 3.6.4.13 · src: UniProt (was: b0148_r1)
   }
   HrpB.UniProt = "P37024"
   HrpB.PDB = "6EUD"
   protein HsdR      // b4350 — hsdR — ester-bond hydrolase (esterase / nuclease) (EC 3.1.21.3)
   {
      reaction HsdR_ectpl(HsdR_sub + H2O -> HsdR_prod + HsdR_prod2, k = 1e-3)  // EC 3.1.21.3 · src: EC-template-placeholder (abstract, zero-flux, non-quantitative)
   }
   HsdR.UniProt = "P08956"
   protein HslV      // b3932 — hslV — peptidase (EC 3.4.25.2)
   {
      reaction HslV_ectpl(HslV_sub + H2O -> HslV_prod + HslV_prod2, k = 1e-3)  // EC 3.4.25.2 · src: EC-template-placeholder (abstract, zero-flux, non-quantitative)
   }
   HslV.UniProt = "P0A7B8"
   HslV.PDB = "1E94"
   protein HtpX      // b1829 — htpX — peptidase (EC 3.4.24.-)
   {
      reaction HtpX_insert(HtpX -> HtpX~membrane, k = 0)  // src: structural-membrane
   }
   HtpX.UniProt = "P23894"
   protein HyaD      // b0975 — hyaD — peptidase (EC 3.4.23.-)
   {
      reaction HyaD_ectpl(HyaD_sub + H2O -> HyaD_prod + HyaD_prod2, k = 1e-3)  // EC 3.4.23.- · src: EC-template-placeholder (abstract, zero-flux, non-quantitative)
   }
   HyaD.UniProt = "P19930"
   protein HybD      // b2993 — hybD — peptidase (EC 3.4.23.-)
   {
      reaction HybD_ectpl(HybD_sub + H2O -> HybD_prod + HybD_prod2, k = 1e-3)  // EC 3.4.23.- · src: EC-template-placeholder (abstract, zero-flux, non-quantitative)
   }
   HybD.UniProt = "P37182"
   HybD.PDB = "1CFZ"
   protein HycI      // b2717 — hycI — peptidase (EC 3.4.23.51)
   {
      reaction HycI_ectpl(HycI_sub + H2O -> HycI_prod + HycI_prod2, k = 1e-3)  // EC 3.4.23.51 · src: EC-template-placeholder (abstract, zero-flux, non-quantitative)
   }
   HycI.UniProt = "P0AEV9"
   HycI.PDB = "2E85"
   protein IadA      // b4328 — iadA — peptidase (EC 3.4.19.-)
   {
      reaction IsoAspLeu_Hydrolysis(iso-Asp-Leu + H2O -> L-aspartate + L-leucine, k = 1e-2)  // src: LLM-inferred (was: b4328_llm1)
   }
   IadA.UniProt = "P39377"
   IadA.PDB = "1ONW"
   protein Iap      // b2753 — iap — peptidase (EC 3.4.11.-)
   {
      reaction Iap_ectpl(Iap_sub + H2O -> Iap_prod + Iap_prod2, k = 1e-3)  // EC 3.4.11.- · src: EC-template-placeholder (abstract, zero-flux, non-quantitative)
   }
   Iap.UniProt = "P10423"
   protein InsQ      // b1432 — insQ — ester-bond hydrolase (esterase / nuclease) (EC 3.1.21.-)
   {
      reaction InsQ_ectpl(InsQ_sub + H2O -> InsQ_prod + InsQ_prod2, k = 1e-3)  // EC 3.1.21.- · src: EC-template-placeholder (abstract, zero-flux, non-quantitative)
   }
   InsQ.UniProt = "P76102"
   protein LepB      // b2568 — lepB — peptidase (EC 3.4.21.89)
   {
      reaction LepB_insert(LepB -> LepB~membrane, k = 0)  // src: structural-membrane
   }
   LepB.UniProt = "P00803"
   LepB.PDB = "1B12"
   protein Lhr      // b1653 — lhr — glycosidase (EC 3.2.2.27; 5.6.2.-; 5.6.2.4)
   {
      reaction ATP_Hydrolysis_VI(ATP + H2O -> ADP + phosphate + H+, k = 1e-2, kr = 1e-2)  // EC 5.6.2.4 · src: UniProt (was: b1653_r1)
   }
   Lhr.UniProt = "P30015"
   protein LoiP      // b2936 — loiP — peptidase (EC 3.4.24.-)
   {
      reaction LoiP_insert(LoiP -> LoiP~membrane, k = 0)  // src: structural-membrane
   }
   LoiP.UniProt = "P25894"
   protein Lon      // b0439 — lon — peptidase (EC 3.4.21.53)
   {
      reaction Lon_ectpl(Lon_sub + H2O -> Lon_prod + Lon_prod2, k = 1e-3)  // EC 3.4.21.53 · src: EC-template-placeholder (abstract, zero-flux, non-quantitative)
   }
   Lon.UniProt = "P0A9M0"
   Lon.PDB = "1QZM"
   protein LspA      // b0027 — lspA — peptidase (EC 3.4.23.36)
   {
      reaction LspA_insert(LspA -> LspA~membrane, k = 0)  // src: structural-membrane
   }
   LspA.UniProt = "P00804"
   LspA = 0.72 uM  // seed: model value, the level the wild type reaches by t=1,000; the envelope gate reads it from t=0
   protein Map      // b0168 — map — peptidase (EC 3.4.11.18)
   {
      reaction Map_ectpl(Map_sub + H2O -> Map_prod + Map_prod2, k = 1e-3)  // EC 3.4.11.18 · src: EC-template-placeholder (abstract, zero-flux, non-quantitative)
   }
   Map.UniProt = "P0AE18"
   Map.PDB = "1C21"
   protein McrA      // b1159 — mcrA — ester-bond hydrolase (esterase / nuclease) (EC 3.1.21.-)
   {
      reaction McrA_ectpl(McrA_sub + H2O -> McrA_prod + McrA_prod2, k = 1e-3)  // EC 3.1.21.- · src: EC-template-placeholder (abstract, zero-flux, non-quantitative)
   }
   McrA.UniProt = "P24200"
   McrA.PDB = "6GHC"
   protein McrB      // b4346 — mcrB — ester-bond hydrolase (esterase / nuclease) (EC 3.1.21.-)
   {
      reaction McrB_ectpl(McrB_sub + H2O -> McrB_prod + McrB_prod2, k = 1e-3)  // EC 3.1.21.- · src: EC-template-placeholder (abstract, zero-flux, non-quantitative)
   }
   McrB.UniProt = "P15005"
   McrB.PDB = "3SSC"
   protein MepK      // b0926 — mepK — peptidase (EC 3.4.-.-)
   {
      reaction MepK_ectpl(MepK_sub + H2O -> MepK_prod + MepK_prod2, k = 1e-3)  // EC 3.4.-.- · src: EC-template-placeholder (abstract, zero-flux, non-quantitative)
   }
   MepK.UniProt = "P0AB06"
   protein Mfd      // b1114 — mfd — nucleotide-hydrolysing enzyme (EC 3.6.4.-)
   {
      reaction ATP_Hydrolysis_VII(ATP + H2O -> ADP + phosphate + H+, k = 1e-2, kr = 1e-2)  // src: UniProt (was: b1114_r1)
   }
   Mfd.UniProt = "P30958"
   Mfd.PDB = "2B2N"
   protein MtfA      // b1976 — mtfA — peptidase (EC 3.4.11.-)
   {
      reaction MtfA_ectpl(MtfA_sub + H2O -> MtfA_prod + MtfA_prod2, k = 1e-3)  // EC 3.4.11.- · src: EC-template-placeholder (abstract, zero-flux, non-quantitative)
   }
   MtfA.UniProt = "P76346"
   protein Mug      // b3068 — mug — glycosidase (EC 3.2.2.28)
   {
      reaction Mug_ectpl(Mug_sub + H2O -> Mug_prod + Mug_prod2, k = 1e-3)  // EC 3.2.2.28 · src: EC-template-placeholder (abstract, zero-flux, non-quantitative)
   }
   Mug.UniProt = "P0A9H1"
   Mug.PDB = "1MTL"
   protein MutM      // b3635 — mutM — glycosidase (EC 3.2.2.23; 4.2.99.18)
   {
      reaction 2Deoxyribonucleotide2Deoxyribose5Phosphate2DeoxyribonucleotideDNA_Hydrolysis(2-deoxyribonucleotide-2-deoxyribose-5-phosphate-2-deoxyribonucleotide-DNA -> 3-end-2-deoxyribonucleotide-2-3-dehydro-2-3-deoxyribose-5-phosphate-DNA + 5-end-5-phospho-2-deoxyribonucleoside-DNA + H+, k = 1e-2, kr = 1e-2)  // EC 4.2.99.18 · src: UniProt (was: b3635_r1)
   }
   MutM.UniProt = "P05523"
   MutM.PDB = "1K82"
   protein MutY      // b2961 — mutY — glycosidase (EC 3.2.2.31)
   {
      reaction MutY_ectpl(MutY_sub + H2O -> MutY_prod + MutY_prod2, k = 1e-3)  // EC 3.2.2.31 · src: EC-template-placeholder (abstract, zero-flux, non-quantitative)
   }
   MutY.UniProt = "P17802"
   MutY.PDB = "1KG2"
   protein NanS      // b4309 — nanS — ester-bond hydrolase (esterase / nuclease) (EC 3.1.1.-)
   {
      reaction 9OAcetylNAcetylneuraminate_Deacetylation(9-O-acetyl-N-acetylneuraminate + H2O -> N-acetylneuraminate + acetate, k = 1e-2)  // src: LLM-inferred (was: b4309_llm1)
   }
   NanS.UniProt = "P39370"
   protein Nei      // b0714 — nei — glycosidase (EC 3.2.2.-; 4.2.99.18)
   {
      reaction 2Deoxyribonucleotide2Deoxyribose5Phosphate2DeoxyribonucleotideDNA_Hydrolysis_II(2-deoxyribonucleotide-2-deoxyribose-5-phosphate-2-deoxyribonucleotide-DNA -> 3-end-2-deoxyribonucleotide-2-3-dehydro-2-3-deoxyribose-5-phosphate-DNA + 5-end-5-phospho-2-deoxyribonucleoside-DNA + H+, k = 1e-2, kr = 1e-2)  // EC 4.2.99.18 · src: UniProt (was: b0714_r1)
   }
   Nei.UniProt = "P50465"
   Nei.PDB = "1K3W"
   protein Nfi      // b3998 — nfi — ester-bond hydrolase (esterase / nuclease) (EC 3.1.21.7)
   {
      reaction Nfi_ectpl(Nfi_sub + H2O -> Nfi_prod + Nfi_prod2, k = 1e-3)  // EC 3.1.21.7 · src: EC-template-placeholder (abstract, zero-flux, non-quantitative)
   }
   Nfi.UniProt = "P68739"
   Nfi.PDB = "4XPU"
   protein Nfo      // b2159 — nfo — ester-bond hydrolase (esterase / nuclease) (EC 3.1.21.2)
   {
      reaction Nfo_ectpl(Nfo_sub + H2O -> Nfo_prod + Nfo_prod2, k = 1e-3)  // EC 3.1.21.2 · src: EC-template-placeholder (abstract, zero-flux, non-quantitative)
   }
   Nfo.UniProt = "P0A6C1"
   Nfo.PDB = "1QTW"
   protein NlpC      // b1708 — nlpC — peptidase (EC 3.4.-.-)
   {
      reaction NlpC_insert(NlpC -> NlpC~membrane, k = 0)  // src: structural-membrane
   }
   NlpC.UniProt = "P23898"
   protein OmpT      // b0565 — ompT — peptidase (EC 3.4.23.49)
   {
      reaction OmpT_insert(OmpT -> OmpT~membrane, k = 0)  // src: structural-membrane
   }
   OmpT.UniProt = "P09169"
   OmpT.PDB = "1I78"
   protein Orn      // b4162 — orn — ester-bond hydrolase (esterase / nuclease) (EC 3.1.15.-)
   {
      reaction Orn_ectpl(Orn_sub + H2O -> Orn_prod + Orn_prod2, k = 1e-3)  // EC 3.1.15.- · src: EC-template-placeholder (abstract, zero-flux, non-quantitative)
   }
   Orn.UniProt = "P0A784"
   Orn.PDB = "1YTA"
   protein PbgA      // b2188 — pbgA — ester-bond hydrolase (esterase / nuclease) (EC 3.1.-.-)
   {
      reaction PbgA_insert(PbgA -> PbgA~membrane, k = 0)  // src: structural-membrane
   }
   PbgA.UniProt = "P0AD27"
   PbgA.PDB = "5I5H"
   protein PdeA      // b2395 — pdeA — ester-bond hydrolase (esterase / nuclease) (EC 3.1.4.52)
   {
      reaction 33CDiGMP_Hydrolysis(3-3-c-di-GMP + H2O -> 5-phosphoguanylyl-3-5-guanosine + H+, k = 1e-2, kr = 1e-2)  // EC 3.1.4.52 · src: UniProt (was: b2395_r1)
   }
   PdeA.UniProt = "P23842"
   protein PdeB      // b0457 — pdeB — ester-bond hydrolase (esterase / nuclease) (EC 3.1.4.52)
   {
      reaction 33CDiGMP_Hydrolysis_II(3-3-c-di-GMP + H2O -> 5-phosphoguanylyl-3-5-guanosine + H+, k = 1e-2, kr = 1e-2)  // EC 3.1.4.52 · src: UniProt (was: b0457_r1)
   }
   PdeB.UniProt = "P77473"
   protein PdeC      // b4061 — pdeC — ester-bond hydrolase (esterase / nuclease) (EC 3.1.4.52)
   {
      reaction 33CDiGMP_Hydrolysis_III(3-3-c-di-GMP + H2O -> 5-phosphoguanylyl-3-5-guanosine + H+, k = 1e-2, kr = 1e-2)  // EC 3.1.4.52 · src: UniProt (was: b4061_r1)
   }
   PdeC.UniProt = "P32701"
   protein PdeD      // b1815 — pdeD — ester-bond hydrolase (esterase / nuclease) (EC 3.1.4.52)
   {
      reaction 33CDiGMP_Hydrolysis_IV(3-3-c-di-GMP + H2O -> 5-phosphoguanylyl-3-5-guanosine + H+, k = 1e-2, kr = 1e-2)  // EC 3.1.4.52 · src: UniProt (was: b1815_r1)
   }
   PdeD.UniProt = "P76261"
   protein PdeG      // b1168 — pdeG — ester-bond hydrolase (esterase / nuclease) (EC 3.1.4.52)
   {
      reaction 33CDiGMP_Hydrolysis_V(3-3-c-di-GMP + H2O -> 5-phosphoguanylyl-3-5-guanosine + H+, k = 1e-2, kr = 1e-2)  // EC 3.1.4.52 · src: UniProt (was: b1168_r1)
   }
   PdeG.UniProt = "P75995"
   protein PdeK      // b3529 — pdeK — ester-bond hydrolase (esterase / nuclease) (EC 3.1.4.52)
   {
      reaction 33CDiGMP_Hydrolysis_VI(3-3-c-di-GMP + H2O -> 5-phosphoguanylyl-3-5-guanosine + H+, k = 1e-2, kr = 1e-2)  // EC 3.1.4.52 · src: UniProt (was: b3529_r1)
   }
   PdeK.UniProt = "P37649"
   protein PdeN      // b2176 — pdeN — ester-bond hydrolase (esterase / nuclease) (EC 3.1.4.52)
   {
      reaction 33CDiGMP_Hydrolysis_VII(3-3-c-di-GMP + H2O -> 5-phosphoguanylyl-3-5-guanosine + H+, k = 1e-2, kr = 1e-2)  // EC 3.1.4.52 · src: UniProt (was: b2176_r1)
   }
   PdeN.UniProt = "P76446"
   protein PepE      // b4021 — pepE — peptidase (EC 3.4.13.21)
   {
      reaction PepE_ectpl(PepE_sub + H2O -> PepE_prod + PepE_prod2, k = 1e-3)  // EC 3.4.13.21 · src: EC-template-placeholder (abstract, zero-flux, non-quantitative)
   }
   PepE.UniProt = "P0A7C6"
   protein PepP      // b2908 — pepP — peptidase (EC 3.4.11.9)
   {
      reaction PepP_ectpl(PepP_sub + H2O -> PepP_prod + PepP_prod2, k = 1e-3)  // EC 3.4.11.9 · src: EC-template-placeholder (abstract, zero-flux, non-quantitative)
   }
   PepP.UniProt = "P15034"
   PepP.PDB = "1A16"
   protein PepQ      // b3847 — pepQ — peptidase (EC 3.4.13.9)
   {
      reaction XaaLProDipeptide_PeptideCleavage(Xaa-L-Pro-dipeptide + H2O -> L-alpha-amino-acid + L-proline, k = 1e-2, kr = 1e-2)  // EC 3.4.13.9 · src: UniProt (was: b3847_r1)
   }
   PepQ.UniProt = "P21165"
   PepQ.PDB = "4QR8"
   protein PepT      // b1127 — pepT — peptidase (EC 3.4.11.4)
   {
      reaction Tripeptide_Hydrolysis(tripeptide + H2O -> dipeptide + amino-acid, k = 1e-2)  // src: LLM-inferred (was: b1127_llm1)
   }
   PepT.UniProt = "P29745"
   PepT.PDB = "1VIX"
   protein PgaB      // b1023 — pgaB — hydrolase acting on C-N bonds (EC 3.5.1.-)
   {
      reaction PolyBeta16NAcetylDGlucosamine_Deacetylation(poly-beta-1-6-N-acetyl-D-glucosamine + H2O -> deacetylated-poly-beta-1-6-N-acetyl-D-glucosamine + acetate, k = 1e-2)  // src: LLM-inferred (was: b1023_llm1)
   }
   PgaB.UniProt = "P75906"
   PgaB.PDB = "3VUS"
   protein PgpC      // b2560 — pgpC — ester-bond hydrolase (esterase / nuclease) (EC 3.1.3.27)
   {
      reaction 12DiacylSnGlycero3Phospho1SnGlycero3Phosphate_Dephosphorylation(1-2-diacyl-sn-glycero-3-phospho-1-sn-glycero-3-phosphate + H2O -> 1-2-diacyl-sn-glycero-3-phospho-1-sn-glycerol + phosphate, k = 1e-2, kr = 1e-2)  // EC 3.1.3.27 · src: UniProt (was: b2560_r1)
   }
   PgpC.UniProt = "P0AD42"
   protein Php      // b3379 — php — ester-bond hydrolase (esterase / nuclease) (EC 3.1.-.-)
   {
      reaction Php_ectpl(Php_sub + H2O -> Php_prod + Php_prod2, k = 1e-3)  // EC 3.1.-.- · src: EC-template-placeholder (abstract, zero-flux, non-quantitative)
   }
   Php.UniProt = "P45548"
   Php.PDB = "1BF6"
   protein PinE      // b1158 — pinE — ester-bond hydrolase (esterase / nuclease) (EC 3.1.22.-; 6.5.1.-)
   {
      reaction PinE_ectpl(PinE_sub + H2O -> PinE_prod + PinE_prod2, k = 1e-3)  // EC 3.1.22.-; 6.5.1.- · src: EC-template-placeholder (abstract, zero-flux, non-quantitative)
   }
   PinE.UniProt = "P03014"
   protein PinQ      // b1545 — pinQ — ester-bond hydrolase (esterase / nuclease) (EC 3.1.22.-; 6.5.1.-)
   {
      reaction PinQ_ectpl(PinQ_sub + H2O -> PinQ_prod + PinQ_prod2, k = 1e-3)  // EC 3.1.22.-; 6.5.1.- · src: EC-template-placeholder (abstract, zero-flux, non-quantitative)
   }
   PinQ.UniProt = "P77170"
   protein PinR      // b1374 — pinR — ester-bond hydrolase (esterase / nuclease) (EC 3.1.22.-; 6.5.1.-)
   {
      reaction PinR_ectpl(PinR_sub + H2O -> PinR_prod + PinR_prod2, k = 1e-3)  // EC 3.1.22.-; 6.5.1.- · src: EC-template-placeholder (abstract, zero-flux, non-quantitative)
   }
   PinR.UniProt = "P0ADI0"
   protein PmbA      // b4235 — pmbA — peptidase (EC 3.4.-.-)
   {
      reaction PmbA_ectpl(PmbA_sub + H2O -> PmbA_prod + PmbA_prod2, k = 1e-3)  // EC 3.4.-.- · src: EC-template-placeholder (abstract, zero-flux, non-quantitative)
   }
   PmbA.UniProt = "P0AFK0"
   PmbA.PDB = "5NJ5"
   protein PphA      // b1838 — pphA — ester-bond hydrolase (esterase / nuclease) (EC 3.1.3.16)
   {
      reaction OPhosphoLSerylProtein_Dephosphorylation(O-phospho-L-seryl-protein + H2O -> L-seryl-protein + phosphate, k = 1e-2, kr = 1e-2)  // EC 3.1.3.16 · src: UniProt (was: b1838_r1)
      reaction OPhosphoLThreonylProtein_Dephosphorylation(O-phospho-L-threonyl-protein + H2O -> L-threonyl-protein + phosphate, k = 1e-2, kr = 1e-2)  // EC 3.1.3.16 · src: UniProt (was: b1838_r2)
   }
   PphA.UniProt = "P55798"
   protein PphB      // b2734 — pphB — ester-bond hydrolase (esterase / nuclease) (EC 3.1.3.16)
   {
      reaction OPhosphoLSerylProtein_Dephosphorylation_II(O-phospho-L-seryl-protein + H2O -> L-seryl-protein + phosphate, k = 1e-2, kr = 1e-2)  // EC 3.1.3.16 · src: UniProt (was: b2734_r1)
      reaction OPhosphoLThreonylProtein_Dephosphorylation_II(O-phospho-L-threonyl-protein + H2O -> L-threonyl-protein + phosphate, k = 1e-2, kr = 1e-2)  // EC 3.1.3.16 · src: UniProt (was: b2734_r2)
   }
   PphB.UniProt = "P55799"
   protein PphC      // b2072 — pphC — ester-bond hydrolase (esterase / nuclease) (EC 3.1.3.16)
   {
      reaction OPhosphoLSerylProtein_Dephosphorylation_III(O-phospho-L-seryl-protein + H2O -> L-seryl-protein + phosphate, k = 1e-2, kr = 1e-2)  // EC 3.1.3.16 · src: UniProt (was: b2072_r1)
      reaction OPhosphoLThreonylProtein_Dephosphorylation_III(O-phospho-L-threonyl-protein + H2O -> L-threonyl-protein + phosphate, k = 1e-2, kr = 1e-2)  // EC 3.1.3.16 · src: UniProt (was: b2072_r2)
   }
   PphC.UniProt = "P76395"
   protein PpnN      // b2795 — ppnN — glycosidase (EC 3.2.2.-; 3.2.2.10; 3.2.2.4)
   {
      reaction PyrimidineRibonucleoside5Phosphate_Hydrolysis(pyrimidine-ribonucleoside-5-phosphate + H2O -> pyrimidine-nucleobase + D-ribose-5-phosphate, k = 1e-2, kr = 1e-2)  // EC 3.2.2.10 · src: UniProt (was: b2795_r1)
      reaction AMP_Hydrolysis(AMP + H2O -> D-ribose-5-phosphate + adenine, k = 1e-2, kr = 1e-2)  // EC 3.2.2.4 · src: UniProt (was: b2795_r2)
      reaction GMP_Hydrolysis(GMP + H2O -> guanine + D-ribose-5-phosphate, k = 1e-2, kr = 1e-2)  // src: UniProt (was: b2795_r3)
      reaction CMP_Hydrolysis(CMP + H2O -> cytosine + D-ribose-5-phosphate, k = 1e-2, kr = 1e-2)  // EC 3.2.2.10 · src: UniProt (was: b2795_r4)
      reaction IMP_Hydrolysis(IMP + H2O -> hypoxanthine + D-ribose-5-phosphate, k = 1e-2, kr = 1e-2)  // src: UniProt (was: b2795_r5)
      reaction UMP_Hydrolysis(UMP + H2O -> D-ribose-5-phosphate + uracil, k = 1e-2, kr = 1e-2)  // src: UniProt (was: b2795_r6)
      reaction DTMP_Hydrolysis(dTMP + H2O -> 2-deoxy-D-ribose-5-phosphate + thymine, k = 1e-2, kr = 1e-2)  // src: UniProt (was: b2795_r7)
   }
   PpnN.UniProt = "P0ADR8"
   PpnN.PDB = "6GFL"
   protein PqqL      // b1494 — pqqL — peptidase (EC 3.4.24.-)
   {
      reaction PqqL_ectpl(PqqL_sub + H2O -> PqqL_prod + PqqL_prod2, k = 1e-3)  // EC 3.4.24.- · src: EC-template-placeholder (abstract, zero-flux, non-quantitative)
   }
   PqqL.UniProt = "P31828"
   PqqL.PDB = "6OFS"
   protein Prc      // b1830 — prc — peptidase (EC 3.4.21.102)
   {
      reaction Prc_insert(Prc -> Prc~membrane, k = 0)  // src: structural-membrane
   }
   Prc.UniProt = "P23865"
   Prc.PDB = "5WQL"
   protein PrlC      // b3498 — prlC — peptidase (EC 3.4.24.70)
   {
      reaction PrlC_ectpl(PrlC_sub + H2O -> PrlC_prod + PrlC_prod2, k = 1e-3)  // EC 3.4.24.70 · src: EC-template-placeholder (abstract, zero-flux, non-quantitative)
   }
   PrlC.UniProt = "P27298"
   protein PtrA      // b2821 — ptrA — peptidase (EC 3.4.24.55)
   {
      reaction PtrA_ectpl(PtrA_sub + H2O -> PtrA_prod + PtrA_prod2, k = 1e-3)  // EC 3.4.24.55 · src: EC-template-placeholder (abstract, zero-flux, non-quantitative)
   }
   PtrA.UniProt = "P05458"
   PtrA.PDB = "1Q2L"
   protein PtrB      // b1845 — ptrB — peptidase (EC 3.4.21.83)
   {
      reaction PtrB_ectpl(PtrB_sub + H2O -> PtrB_prod + PtrB_prod2, k = 1e-3)  // EC 3.4.21.83 · src: EC-template-placeholder (abstract, zero-flux, non-quantitative)
   }
   PtrB.UniProt = "P24555"
   protein PxpA      // b0713 — pxpA — hydrolase acting on C-N bonds (EC 3.5.2.9)
   {
      reaction 5OxoLProline_Hydrolysis(5-oxo-L-proline + ATP + 2 H2O -> L-glutamate + ADP + phosphate + H+, k = 1e-2, kr = 1e-2)  // EC 3.5.2.9 · src: UniProt (was: b0713_r1)
   }
   PxpA.UniProt = "P75746"
   PxpA.PDB = "1XW8"
   protein PxpB      // b0711 — pxpB — hydrolase acting on C-N bonds (EC 3.5.2.9)
   {
      reaction 5OxoLProline_Hydrolysis_II(5-oxo-L-proline + ATP + 2 H2O -> L-glutamate + ADP + phosphate + H+, k = 1e-2, kr = 1e-2)  // EC 3.5.2.9 · src: UniProt (was: b0711_r1)
   }
   PxpB.UniProt = "P0AAV4"
   PxpB.PDB = "5DUD"
   protein PxpC      // b0712 — pxpC — hydrolase acting on C-N bonds (EC 3.5.2.9)
   {
      reaction 5OxoLProline_Hydrolysis_III(5-oxo-L-proline + ATP + 2 H2O -> L-glutamate + ADP + phosphate + H+, k = 1e-2, kr = 1e-2)  // EC 3.5.2.9 · src: UniProt (was: b0712_r1)
   }
   PxpC.UniProt = "P75745"
   PxpC.PDB = "5DUD"
   protein RadA      // b4389 — radA — nucleotide-hydrolysing enzyme (EC 3.6.4.-)
   {
      reaction RadA_ectpl(RadA_sub + H2O -> RadA_prod + RadA_prod2, k = 1e-3)  // EC 3.6.4.- · src: EC-template-placeholder (abstract, zero-flux, non-quantitative)
   }
   RadA.UniProt = "P24554"
   protein RadD      // b2184 — radD — nucleotide-hydrolysing enzyme (EC 3.6.4.-)
   {
      reaction ATP_Hydrolysis_VIII(ATP + H2O -> ADP + phosphate + H+, k = 1e-2, kr = 1e-2)  // src: UniProt (was: b2184_r1)
   }
   RadD.UniProt = "P33919"
   RadD.PDB = "6JDE"
   protein RalR      // b1348 — ralR — ester-bond hydrolase (esterase / nuclease) (EC 3.1.-.-)
   {
      reaction RalR_ectpl(RalR_sub + H2O -> RalR_prod + RalR_prod2, k = 1e-3)  // EC 3.1.-.- · src: EC-template-placeholder (abstract, zero-flux, non-quantitative)
   }
   RalR.UniProt = "P33229"
   protein RavA      // b3746 — ravA — nucleotide-hydrolysing enzyme (EC 3.6.1.-)
   {
      reaction ATP_Hydrolysis_IX(ATP + H2O -> ADP + phosphate + H+, k = 1e-2, kr = 1e-2)  // src: UniProt (was: b3746_r1)
   }
   RavA.UniProt = "P31473"
   RavA.PDB = "3NBX"
   protein RdcA      // b4109 — rdcA — nucleotide-hydrolysing enzyme (EC 3.6.-.-)
   {
      reaction RdcA_ectpl(RdcA_sub + H2O -> RdcA_prod + RdcA_prod2, k = 1e-3)  // EC 3.6.-.- · src: EC-template-placeholder (abstract, zero-flux, non-quantitative)
   }
   RdcA.UniProt = "P0DM85"
   protein RecB      // b2820 — recB — ester-bond hydrolase (esterase / nuclease) (EC 3.1.11.5; 5.6.2.4)
   {
      reaction ATP_Hydrolysis_X(ATP + H2O -> ADP + phosphate + H+, k = 1e-2, kr = 1e-2)  // EC 5.6.2.4 · src: UniProt (was: b2820_r1)
   }
   RecB.UniProt = "P08394"
   RecB.PDB = "1W36"
   protein RecE      // b1350 — recE — ester-bond hydrolase (esterase / nuclease) (EC 3.1.11.-)
   {
      reaction RecE_ectpl(RecE_sub + H2O -> RecE_prod + RecE_prod2, k = 1e-3)  // EC 3.1.11.- · src: EC-template-placeholder (abstract, zero-flux, non-quantitative)
   }
   RecE.UniProt = "P15032"
   RecE.PDB = "3H4R"
   protein RecJ      // b2892 — recJ — ester-bond hydrolase (esterase / nuclease) (EC 3.1.-.-)
   {
      reaction RecJ_ectpl(RecJ_sub + H2O -> RecJ_prod + RecJ_prod2, k = 1e-3)  // EC 3.1.-.- · src: EC-template-placeholder (abstract, zero-flux, non-quantitative)
   }
   RecJ.UniProt = "P21893"
   protein RhlB      // b3780 — rhlB — nucleotide-hydrolysing enzyme (EC 3.6.4.13)
   {
      reaction ATP_Hydrolysis_XI(ATP + H2O -> ADP + phosphate + H+, k = 1e-2, kr = 1e-2)  // EC 3.6.4.13 · src: UniProt (was: b3780_r1)
   }
   RhlB.UniProt = "P0A8J8"
   protein RhlE      // b0797 — rhlE — nucleotide-hydrolysing enzyme (EC 3.6.4.13)
   {
      reaction ATP_Hydrolysis_XII(ATP + H2O -> ADP + phosphate + H+, k = 1e-2, kr = 1e-2)  // EC 3.6.4.13 · src: UniProt (was: b0797_r1)
   }
   RhlE.UniProt = "P25888"
   protein RidA      // b4243 — ridA — hydrolase acting on C-N bonds (EC 3.5.99.10)
   {
      reaction 2Iminobutanoate_Deamination(2-iminobutanoate + H2O -> 2-oxobutanoate + NH4+, k = 1e-2, kr = 1e-2)  // EC 3.5.99.10 · src: UniProt (was: b4243_r1)
      reaction 2Iminopropanoate_Deamination(2-iminopropanoate + H2O -> pyruvate + NH4+, k = 1e-2, kr = 1e-2)  // EC 3.5.99.10 · src: UniProt (was: b4243_r2)
   }
   RidA.UniProt = "P0AF93"
   RidA.PDB = "1QU9"
   protein Rnb      // b1286 — rnb — ester-bond hydrolase (esterase / nuclease) (EC 3.1.13.1)
   {
      reaction Rnb_ectpl(Rnb_sub + H2O -> Rnb_prod + Rnb_prod2, k = 1e-3)  // EC 3.1.13.1 · src: EC-template-placeholder (abstract, zero-flux, non-quantitative)
   }
   Rnb.UniProt = "P30850"
   Rnb.PDB = "2ID0"
   protein RnhA      // b0214 — rnhA — ester-bond hydrolase (esterase / nuclease) (EC 3.1.26.4)
   {
      reaction RnhA_ectpl(RnhA_sub + H2O -> RnhA_prod + RnhA_prod2, k = 1e-3)  // EC 3.1.26.4 · src: EC-template-placeholder (abstract, zero-flux, non-quantitative)
   }
   RnhA.UniProt = "P0A7Y4"
   RnhA.PDB = "1F21"
   protein RnhB      // b0183 — rnhB — ester-bond hydrolase (esterase / nuclease) (EC 3.1.26.4)
   {
      reaction RnhB_ectpl(RnhB_sub + H2O -> RnhB_prod + RnhB_prod2, k = 1e-3)  // EC 3.1.26.4 · src: EC-template-placeholder (abstract, zero-flux, non-quantitative)
   }
   RnhB.UniProt = "P10442"
   RnhB.PDB = "7UWE"
   protein RnlA      // b2630 — rnlA — ester-bond hydrolase (esterase / nuclease) (EC 3.1.-.-)
   {
      reaction RnlA_ectpl(RnlA_sub + H2O -> RnlA_prod + RnlA_prod2, k = 1e-3)  // EC 3.1.-.- · src: EC-template-placeholder (abstract, zero-flux, non-quantitative)
   }
   RnlA.UniProt = "P52129"
   RnlA.PDB = "4I8O"
   protein Rnm      // b1266 — rnm — ester-bond hydrolase (esterase / nuclease) (EC 3.1.13.-; 3.1.3.97)
   {
      reaction Ribonucleoside35Bisphosphate_Hydrolysis(ribonucleoside-3-5-bisphosphate + H2O -> ribonucleoside-5-phosphate + phosphate, k = 1e-2, kr = 1e-2)  // EC 3.1.3.97 · src: UniProt (was: b1266_r1)
   }
   Rnm.UniProt = "P77766"
   Rnm.PDB = "7UG9"
   protein Rnr      // b4179 — rnr — ester-bond hydrolase (esterase / nuclease) (EC 3.1.13.1)
   {
      reaction Rnr_ectpl(Rnr_sub + H2O -> Rnr_prod + Rnr_prod2, k = 1e-3)  // EC 3.1.13.1 · src: EC-template-placeholder (abstract, zero-flux, non-quantitative)
   }
   Rnr.UniProt = "P21499"
   protein RpnA      // b3411 — rpnA — ester-bond hydrolase (esterase / nuclease) (EC 3.1.21.-)
   {
      reaction RpnA_ectpl(RpnA_sub + H2O -> RpnA_prod + RpnA_prod2, k = 1e-3)  // EC 3.1.21.- · src: EC-template-placeholder (abstract, zero-flux, non-quantitative)
   }
   RpnA.UniProt = "P31667"
   RpnA.PDB = "7TH0"
   protein RpnB      // b2305 — rpnB — ester-bond hydrolase (esterase / nuclease) (EC 3.1.21.-)
   {
      reaction RpnB_ectpl(RpnB_sub + H2O -> RpnB_prod + RpnB_prod2, k = 1e-3)  // EC 3.1.21.- · src: EC-template-placeholder (abstract, zero-flux, non-quantitative)
   }
   RpnB.UniProt = "P77768"
   protein RpnC      // b0132 — rpnC — ester-bond hydrolase (esterase / nuclease) (EC 3.1.21.-)
   {
      reaction RpnC_ectpl(RpnC_sub + H2O -> RpnC_prod + RpnC_prod2, k = 1e-3)  // EC 3.1.21.- · src: EC-template-placeholder (abstract, zero-flux, non-quantitative)
   }
   RpnC.UniProt = "P31665"
   protein RrrD      // b0555 — rrrD — glycosidase (EC 3.2.1.17)
   {
      reaction RrrD_ectpl(RrrD_sub + H2O -> RrrD_prod + RrrD_prod2, k = 1e-3)  // EC 3.2.1.17 · src: EC-template-placeholder (abstract, zero-flux, non-quantitative)
   }
   RrrD.UniProt = "P78285"
   RrrD.PDB = "4ZPU"
   protein RrrQ      // b1554 — rrrQ — glycosidase (EC 3.2.1.17)
   {
      reaction RrrQ_ectpl(RrrQ_sub + H2O -> RrrQ_prod + RrrQ_prod2, k = 1e-3)  // EC 3.2.1.17 · src: EC-template-placeholder (abstract, zero-flux, non-quantitative)
   }
   RrrQ.UniProt = "P76159"
   protein RseP      // b0176 — rseP — peptidase (EC 3.4.24.-)
   {
      reaction RseP_insert(RseP -> RseP~membrane, k = 0)  // src: structural-membrane
   }
   RseP.UniProt = "P0AEH1"
   RseP.PDB = "2ZPL"
   RseP = 0.71 uM  // seed: model value, the level the wild type reaches by t=1,000; the envelope gate reads it from t=0
   protein RusA      // b0550 — rusA — ester-bond hydrolase (esterase / nuclease) (EC 3.1.21.10)
   {
      reaction RusA_ectpl(RusA_sub + H2O -> RusA_prod + RusA_prod2, k = 1e-3)  // EC 3.1.21.10 · src: EC-template-placeholder (abstract, zero-flux, non-quantitative)
   }
   RusA.UniProt = "P0AG74"
   RusA.PDB = "1Q8R"
   protein RuvB      // b1860 — ruvB — nucleotide-hydrolysing enzyme (EC 3.6.4.-)
   {
      reaction ATP_Hydrolysis_XIII(ATP + H2O -> ADP + phosphate + H+, k = 1e-2, kr = 1e-2)  // src: UniProt (was: b1860_r1)
   }
   RuvB.UniProt = "P0A812"
   protein RuvC      // b1863 — ruvC — ester-bond hydrolase (esterase / nuclease) (EC 3.1.21.10)
   {
      reaction RuvC_ectpl(RuvC_sub + H2O -> RuvC_prod + RuvC_prod2, k = 1e-3)  // EC 3.1.21.10 · src: EC-template-placeholder (abstract, zero-flux, non-quantitative)
   }
   RuvC.UniProt = "P0A814"
   RuvC.PDB = "1HJR"
   protein RzpD      // b0556 — rzpD — peptidase (EC 3.4.-.-)
   {
      reaction RzpD_ectpl(RzpD_sub + H2O -> RzpD_prod + RzpD_prod2, k = 1e-3)  // EC 3.4.-.- · src: EC-template-placeholder (abstract, zero-flux, non-quantitative)
   }
   RzpD.UniProt = "P75719"
   protein RzpR      // b1362 — rzpR — peptidase (EC 3.4.-.-)
   {
      reaction RzpR_ectpl(RzpR_sub + H2O -> RzpR_prod + RzpR_prod2, k = 1e-3)  // EC 3.4.-.- · src: EC-template-placeholder (abstract, zero-flux, non-quantitative)
   }
   RzpR.UniProt = "P77551"
   protein SbcB      // b2011 — sbcB — ester-bond hydrolase (esterase / nuclease) (EC 3.1.11.1)
   {
      reaction SbcB_ectpl(SbcB_sub + H2O -> SbcB_prod + SbcB_prod2, k = 1e-3)  // EC 3.1.11.1 · src: EC-template-placeholder (abstract, zero-flux, non-quantitative)
   }
   SbcB.UniProt = "P04995"
   SbcB.PDB = "1FXX"
   protein SgcX      // b4305 — sgcX — peptidase (EC 3.4.11.-)
   {
      reaction SgcX_ectpl(SgcX_sub + H2O -> SgcX_prod + SgcX_prod2, k = 1e-3)  // EC 3.4.11.- · src: EC-template-placeholder (abstract, zero-flux, non-quantitative)
   }
   SgcX.UniProt = "P39366"
   protein SixA      // b2340 — sixA — ester-bond hydrolase (esterase / nuclease) (EC 3.1.3.-)
   {
      reaction SixA_ectpl(SixA_sub + H2O -> SixA_prod + SixA_prod2, k = 1e-3)  // EC 3.1.3.- · src: EC-template-placeholder (abstract, zero-flux, non-quantitative)
   }
   SixA.UniProt = "P76502"
   SixA.PDB = "1UJB"
   protein SmrA      // b1340 — smrA — ester-bond hydrolase (esterase / nuclease) (EC 3.1.-.-)
   {
      reaction SmrA_ectpl(SmrA_sub + H2O -> SmrA_prod + SmrA_prod2, k = 1e-3)  // EC 3.1.-.- · src: EC-template-placeholder (abstract, zero-flux, non-quantitative)
   }
   SmrA.UniProt = "P76053"
   SmrA.PDB = "3QD7"
   protein SmrB      // b2331 — smrB — ester-bond hydrolase (esterase / nuclease) (EC 3.1.-.-)
   {
      reaction SmrB_ectpl(SmrB_sub + H2O -> SmrB_prod + SmrB_prod2, k = 1e-3)  // EC 3.1.-.- · src: EC-template-placeholder (abstract, zero-flux, non-quantitative)
   }
   SmrB.UniProt = "P0A8B2"
   SmrB.PDB = "7QGN"
   protein SohB      // b1272 — sohB — peptidase (EC 3.4.21.-)
   {
      reaction SohB_insert(SohB -> SohB~membrane, k = 0)  // src: structural-membrane
   }
   SohB.UniProt = "P0AG14"
   protein SppA      // b1766 — sppA — peptidase (EC 3.4.21.-)
   {
      reaction SppA_insert(SppA -> SppA~membrane, k = 0)  // src: structural-membrane
   }
   SppA.UniProt = "P08395"
   SppA.PDB = "3BEZ"
   protein SrmB      // b2576 — srmB — nucleotide-hydrolysing enzyme (EC 3.6.4.13)
   {
      reaction ATP_Hydrolysis_XIV(ATP + H2O -> ADP + phosphate + H+, k = 1e-2, kr = 1e-2)  // EC 3.6.4.13 · src: UniProt (was: b2576_r1)
   }
   SrmB.UniProt = "P21507"
   SrmB.PDB = "2YJT"
   protein SsnA      // b2879 — ssnA — enzyme
   {
      reaction SsnA_ectpl(SsnA_sub + H2O -> SsnA_prod + SsnA_prod2, k = 1e-3)  // EC 3.-.-.- · src: EC-template-placeholder (abstract, zero-flux, non-quantitative)
   }
   SsnA.UniProt = "Q46812"
   protein SymE      // b4347 — symE — ester-bond hydrolase (esterase / nuclease) (EC 3.1.-.-)
   {
      reaction SymE_ectpl(SymE_sub + H2O -> SymE_prod + SymE_prod2, k = 1e-3)  // EC 3.1.-.- · src: EC-template-placeholder (abstract, zero-flux, non-quantitative)
   }
   SymE.UniProt = "P39394"
   protein Tag      // b3549 — tag — glycosidase (EC 3.2.2.20)
   {
      reaction Tag_ectpl(Tag_sub + H2O -> Tag_prod + Tag_prod2, k = 1e-3)  // EC 3.2.2.20 · src: EC-template-placeholder (abstract, zero-flux, non-quantitative)
   }
   Tag.UniProt = "P05100"
   Tag.PDB = "1LMZ"
   protein TatD      // b4483 — tatD — ester-bond hydrolase (esterase / nuclease) (EC 3.1.11.-; 3.1.13.-)
   {
      reaction TatD_ectpl(TatD_sub + H2O -> TatD_prod + TatD_prod2, k = 1e-3)  // EC 3.1.11.-; 3.1.13.- · src: EC-template-placeholder (abstract, zero-flux, non-quantitative)
   }
   TatD.UniProt = "P27859"
   TatD.PDB = "1XWY"
   protein TdcF      // b3113 — tdcF — hydrolase acting on C-N bonds (EC 3.5.4.-)
   {
      reaction TdcF_ectpl(TdcF_sub + H2O -> TdcF_prod + TdcF_prod2, k = 1e-3)  // EC 3.5.4.- · src: EC-template-placeholder (abstract, zero-flux, non-quantitative)
   }
   TdcF.UniProt = "P0AGL2"
   TdcF.PDB = "2UYJ"
   protein ThpR      // b0147 — thpR — ester-bond hydrolase (esterase / nuclease) (EC 3.1.4.58)
   {
      reaction 3End23CyclophosphoRibonucleotideRNA_Hydrolysis(3-end-2-3-cyclophospho-ribonucleotide-RNA + H2O -> 3-end-2-phospho-ribonucleotide-RNA + H+, k = 1e-2, kr = 1e-2)  // EC 3.1.4.58 · src: UniProt (was: b0147_r1)
   }
   ThpR.UniProt = "P37025"
   ThpR.PDB = "4QAK"
   protein TldD      // b3244 — tldD — peptidase (EC 3.4.-.-)
   {
      reaction TldD_ectpl(TldD_sub + H2O -> TldD_prod + TldD_prod2, k = 1e-3)  // EC 3.4.-.- · src: EC-template-placeholder (abstract, zero-flux, non-quantitative)
   }
   TldD.UniProt = "P0AGG8"
   TldD.PDB = "5NJ5"
   protein TufA      // b3339 — tufA — nucleotide-hydrolysing enzyme (EC 3.6.5.3)
   {
      reaction GTP_Hydrolysis_IV(GTP + H2O -> GDP + phosphate + H+, k = 1e-2, kr = 1e-2)  // EC 3.6.5.3 · src: UniProt (was: b3339_r1)
   }
   TufA.UniProt = "P0CE47"
   TufA.PDB = "1D8T"
   protein TufB      // b3980 — tufB — nucleotide-hydrolysing enzyme (EC 3.6.5.3)
   {
      reaction GTP_Hydrolysis_V(GTP + H2O -> GDP + phosphate + H+, k = 1e-2, kr = 1e-2)  // EC 3.6.5.3 · src: UniProt (was: b3980_r1)
   }
   TufB.UniProt = "P0CE48"
   TufB.PDB = "1DG1"
   protein UmuD      // b1183 — umuD — peptidase (EC 3.4.21.-)
   {
      reaction UmuD_ectpl(UmuD_sub + H2O -> UmuD_prod + UmuD_prod2, k = 1e-3)  // EC 3.4.21.- · src: EC-template-placeholder (abstract, zero-flux, non-quantitative)
   }
   UmuD.UniProt = "P0AG11"
   UmuD.PDB = "1AY9"
   protein Ung      // b2580 — ung — glycosidase (EC 3.2.2.27)
   {
      reaction Ung_ectpl(Ung_sub + H2O -> Ung_prod + Ung_prod2, k = 1e-3)  // EC 3.2.2.27 · src: EC-template-placeholder (abstract, zero-flux, non-quantitative)
   }
   Ung.UniProt = "P12295"
   Ung.PDB = "1EUG"
   protein Uup      // b0949 — uup — nucleotide-hydrolysing enzyme (EC 3.6.1.-)
   {
      reaction ATP_Hydrolysis_XV(ATP + H2O -> ADP + phosphate + H+, k = 1e-2, kr = 1e-2)  // src: UniProt (was: b0949_r1)
   }
   Uup.UniProt = "P43672"
   Uup.PDB = "2LW1"
   protein Vsr      // b1960 — vsr — ester-bond hydrolase (esterase / nuclease) (EC 3.1.-.-)
   {
      reaction Vsr_ectpl(Vsr_sub + H2O -> Vsr_prod + Vsr_prod2, k = 1e-3)  // EC 3.1.-.- · src: EC-template-placeholder (abstract, zero-flux, non-quantitative)
   }
   Vsr.UniProt = "P09184"
   Vsr.PDB = "1CW0"
   protein Wzb      // b2061 — wzb — ester-bond hydrolase (esterase / nuclease) (EC 3.1.3.48)
   {
      reaction OPhosphoLTyrosylProtein_Dephosphorylation_II(O-phospho-L-tyrosyl-protein + H2O -> L-tyrosyl-protein + phosphate, k = 1e-2, kr = 1e-2)  // EC 3.1.3.48 · src: UniProt (was: b2061_r1)
   }
   Wzb.UniProt = "P0AAB2"
   Wzb.PDB = "2FEK"
   protein XseA      // b2509 — xseA — ester-bond hydrolase (esterase / nuclease) (EC 3.1.11.6)
   {
      reaction XseA_ectpl(XseA_sub + H2O -> XseA_prod + XseA_prod2, k = 1e-3)  // EC 3.1.11.6 · src: EC-template-placeholder (abstract, zero-flux, non-quantitative)
   }
   XseA.UniProt = "P04994"
   XseA.PDB = "8TXR"
   protein XseB      // b0422 — xseB — ester-bond hydrolase (esterase / nuclease) (EC 3.1.11.6)
   {
      reaction XseB_ectpl(XseB_sub + H2O -> XseB_prod + XseB_prod2, k = 1e-3)  // EC 3.1.11.6 · src: EC-template-placeholder (abstract, zero-flux, non-quantitative)
   }
   XseB.UniProt = "P0A8G9"
   XseB.PDB = "8TXR"
   protein XthA      // b1749 — xthA — ester-bond hydrolase (esterase / nuclease) (EC 3.1.11.2)
   {
      reaction XthA_ectpl(XthA_sub + H2O -> XthA_prod + XthA_prod2, k = 1e-3)  // EC 3.1.11.2 · src: EC-template-placeholder (abstract, zero-flux, non-quantitative)
   }
   XthA.UniProt = "P09030"
   XthA.PDB = "1AKO"
   protein YadE      // b0130 — yadE — enzyme
   {
      reaction YadE_ectpl(YadE_sub + H2O -> YadE_prod + YadE_prod2, k = 1e-3)  // EC 3.-.-.- · src: EC-template-placeholder (abstract, zero-flux, non-quantitative)
   }
   YadE.UniProt = "P31666"
   protein YaeF      // b0193 — yaeF — peptidase (EC 3.4.-.-)
   {
      reaction YaeF_insert(YaeF -> YaeF~membrane, k = 0)  // src: structural-membrane
   }
   YaeF.UniProt = "P37056"
   protein YaeI      // b0164 — yaeI — ester-bond hydrolase (esterase / nuclease) (EC 3.1.4.-)
   {
      reaction YaeI_ectpl(YaeI_sub + H2O -> YaeI_prod + YaeI_prod2, k = 1e-3)  // EC 3.1.4.- · src: EC-template-placeholder (abstract, zero-flux, non-quantitative)
   }
   YaeI.UniProt = "P37049"
   protein YafL      // b0227 — yafL — peptidase (EC 3.4.-.-)
   {
      reaction YafL_insert(YafL -> YafL~membrane, k = 0)  // src: structural-membrane
   }
   YafL.UniProt = "Q47151"
   protein YafO      // b0233 — yafO — ester-bond hydrolase (esterase / nuclease) (EC 3.1.-.-)
   {
      reaction YafO_ectpl(YafO_sub + H2O -> YafO_prod + YafO_prod2, k = 1e-3)  // EC 3.1.-.- · src: EC-template-placeholder (abstract, zero-flux, non-quantitative)
   }
   YafO.UniProt = "Q47157"
   protein YafV      // b0219 — yafV — hydrolase acting on C-N bonds (EC 3.5.1.3)
   {
      reaction MonoamideOfADicarboxylate_Deamination(monoamide-of-a-dicarboxylate + H2O -> dicarboxylate + NH4+, k = 1e-2, kr = 1e-2)  // EC 3.5.1.3 · src: UniProt (was: b0219_r1)
   }
   YafV.UniProt = "Q47679"
   protein YagH      // b0271 — yagH — glycosidase (EC 3.2.1.37)
   {
      reaction YagH_ectpl(YagH_sub + H2O -> YagH_prod + YagH_prod2, k = 1e-3)  // EC 3.2.1.37 · src: EC-template-placeholder (abstract, zero-flux, non-quantitative)
   }
   YagH.UniProt = "P77713"
   protein YaiS      // b0364 — yaiS — enzyme
   {
      reaction YaiS_ectpl(YaiS_sub + H2O -> YaiS_prod + YaiS_prod2, k = 1e-3)  // EC 3.-.-.- · src: EC-template-placeholder (abstract, zero-flux, non-quantitative)
   }
   YaiS.UniProt = "P71311"
   protein YajD      // b0410 — yajD — ester-bond hydrolase (esterase / nuclease) (EC 3.1.-.-)
   {
      reaction YajD_ectpl(YajD_sub + H2O -> YajD_prod + YajD_prod2, k = 1e-3)  // EC 3.1.-.- · src: EC-template-placeholder (abstract, zero-flux, non-quantitative)
   }
   YajD.UniProt = "P0AAQ2"
   protein YajL      // b0424 — yajL — ester-bond hydrolase (esterase / nuclease) (EC 3.1.2.-; 3.5.1.-; 3.5.1.124)
   {
      reaction NOmega1Hydroxy2OxopropylLArginylProtein_Hydrolysis(N-omega-1-hydroxy-2-oxopropyl-L-arginyl-protein + H2O -> lactate + L-arginyl-protein + H+, k = 1e-2, kr = 1e-2)  // EC 3.5.1.124 · src: UniProt (was: b0424_r1)
      reaction N61Hydroxy2OxopropylLLysylProtein_Hydrolysis(N-6-1-hydroxy-2-oxopropyl-L-lysyl-protein + H2O -> lactate + L-lysyl-protein + H+, k = 1e-2, kr = 1e-2)  // EC 3.5.1.124 · src: UniProt (was: b0424_r2)
      reaction S1Hydroxy2OxopropylLCysteinylProtein_Hydrolysis(S-1-hydroxy-2-oxopropyl-L-cysteinyl-protein + H2O -> lactate + L-cysteinyl-protein + H+, k = 1e-2, kr = 1e-2)  // EC 3.5.1.124 · src: UniProt (was: b0424_r3)
      reaction NOmega1Hydroxy2OxoethylLArginylProtein_Hydrolysis(N-omega-1-hydroxy-2-oxoethyl-L-arginyl-protein + H2O -> L-arginyl-protein + glycolate + H+, k = 1e-2, kr = 1e-2)  // EC 3.5.1.124 · src: UniProt (was: b0424_r4)
      reaction N61Hydroxy2OxoethylLLysylProtein_Hydrolysis(N-6-1-hydroxy-2-oxoethyl-L-lysyl-protein + H2O -> glycolate + L-lysyl-protein + H+, k = 1e-2, kr = 1e-2)  // EC 3.5.1.124 · src: UniProt (was: b0424_r5)
      reaction S1Hydroxy2OxoethylLCysteinylProtein_Hydrolysis(S-1-hydroxy-2-oxoethyl-L-cysteinyl-protein + H2O -> glycolate + L-cysteinyl-protein + H+, k = 1e-2, kr = 1e-2)  // EC 3.5.1.124 · src: UniProt (was: b0424_r6)
      reaction N21Hydroxy2OxopropylDGTP_Hydrolysis(N-2-1-hydroxy-2-oxopropyl-dGTP + H2O -> lactate + dGTP + H+, k = 1e-2, kr = 1e-2)  // src: UniProt (was: b0424_r7)
      reaction N21Hydroxy2OxopropylGTP_Hydrolysis(N-2-1-hydroxy-2-oxopropyl-GTP + H2O -> lactate + GTP + H+, k = 1e-2, kr = 1e-2)  // src: UniProt (was: b0424_r8)
      reaction N21Hydroxy2OxopropylGDP_Hydrolysis(N-2-1-hydroxy-2-oxopropyl-GDP + H2O -> lactate + GDP + H+, k = 1e-2, kr = 1e-2)  // src: UniProt (was: b0424_r9)
      reaction N21Hydroxy2OxopropylGMP_Hydrolysis(N-2-1-hydroxy-2-oxopropyl-GMP + H2O -> lactate + GMP + H+, k = 1e-2, kr = 1e-2)  // src: UniProt (was: b0424_r10)
      reaction N21Hydroxy2OxoethylDGTP_Hydrolysis(N-2-1-hydroxy-2-oxoethyl-dGTP + H2O -> dGTP + glycolate + H+, k = 1e-2, kr = 1e-2)  // src: UniProt (was: b0424_r11)
      reaction N21Hydroxy2OxoethylGTP_Hydrolysis(N-2-1-hydroxy-2-oxoethyl-GTP + H2O -> glycolate + GTP + H+, k = 1e-2, kr = 1e-2)  // src: UniProt (was: b0424_r12)
      reaction N21Hydroxy2OxoethylGDP_Hydrolysis(N-2-1-hydroxy-2-oxoethyl-GDP + H2O -> glycolate + GDP + H+, k = 1e-2, kr = 1e-2)  // src: UniProt (was: b0424_r13)
      reaction N21Hydroxy2OxoethylGMP_Hydrolysis(N-2-1-hydroxy-2-oxoethyl-GMP + H2O -> glycolate + GMP + H+, k = 1e-2, kr = 1e-2)  // src: UniProt (was: b0424_r14)
      reaction N21Hydroxy2OxopropylGuanosineInRNA_Hydrolysis(N-2-1-hydroxy-2-oxopropyl-guanosine-in-RNA + H2O -> guanosine-in-RNA + lactate + H+, k = 1e-2, kr = 1e-2)  // src: UniProt (was: b0424_r15)
      reaction N21Hydroxy2Oxopropyl2DeoxyguanosineInDNA_Hydrolysis(N-2-1-hydroxy-2-oxopropyl-2-deoxyguanosine-in-DNA + H2O -> 2-deoxyguanosine-in-DNA + lactate + H+, k = 1e-2, kr = 1e-2)  // src: UniProt (was: b0424_r16)
      reaction N21Hydroxy2OxoethylGuanosineInRNA_Hydrolysis(N-2-1-hydroxy-2-oxoethyl-guanosine-in-RNA + H2O -> guanosine-in-RNA + glycolate + H+, k = 1e-2, kr = 1e-2)  // src: UniProt (was: b0424_r17)
      reaction N21Hydroxy2Oxoethyl2DeoxyguanosineInDNA_Hydrolysis(N-2-1-hydroxy-2-oxoethyl-2-deoxyguanosine-in-DNA + H2O -> 2-deoxyguanosine-in-DNA + glycolate + H+, k = 1e-2, kr = 1e-2)  // src: UniProt (was: b0424_r18)
   }
   YajL.UniProt = "Q46948"
   YajL.PDB = "2AB0"
   protein YbcO      // b0549 — ybcO — ester-bond hydrolase (esterase / nuclease) (EC 3.1.-.-)
   {
      reaction YbcO_ectpl(YbcO_sub + H2O -> YbcO_prod + YbcO_prod2, k = 1e-3)  // EC 3.1.-.- · src: EC-template-placeholder (abstract, zero-flux, non-quantitative)
   }
   YbcO.UniProt = "P68661"
   YbcO.PDB = "3G27"
   protein YbeY      // b0659 — ybeY — ester-bond hydrolase (esterase / nuclease) (EC 3.1.-.-)
   {
      reaction YbeY_ectpl(YbeY_sub + H2O -> YbeY_prod + YbeY_prod2, k = 1e-3)  // EC 3.1.-.- · src: EC-template-placeholder (abstract, zero-flux, non-quantitative)
   }
   YbeY.UniProt = "P0A898"
   YbeY.PDB = "1XM5"
   YbeY = 0.81 uM  // seed: model value, the level the wild type reaches by t=1,000; the 30S assembly gate reads it from t=0
   protein YbfF      // b0686 — ybfF — ester-bond hydrolase (esterase / nuclease) (EC 3.1.-.-)
   {
      reaction PalmitoylCoA_Hydrolysis(palmitoyl-CoA + H2O -> palmitate + CoA, k = 1e-2)  // src: LLM-inferred (was: b0686_llm1)
      reaction MalonylCoA_Hydrolysis(malonyl-CoA + H2O -> malonate + CoA, k = 1e-2)  // src: LLM-inferred (was: b0686_llm2)
   }
   YbfF.UniProt = "P75736"
   YbfF.PDB = "3BF7"
   protein YbgC      // b0736 — ybgC — ester-bond hydrolase (esterase / nuclease) (EC 3.1.2.-)
   {
      reaction MalonylCoA_Hydrolysis_II(malonyl-CoA + H2O -> malonate + CoA, k = 1e-2)  // src: LLM-inferred (was: b0736_llm1)
   }
   YbgC.UniProt = "P0A8Z3"
   YbgC.PDB = "1S5U"
   protein YbhC      // b0772 — ybhC — ester-bond hydrolase (esterase / nuclease) (EC 3.1.2.-)
   {
      reaction YbhC_insert(YbhC -> YbhC~membrane, k = 0)  // src: structural-membrane
   }
   YbhC.UniProt = "P46130"
   YbhC.PDB = "3GRH"
   protein YbiA      // b0798 — ybiA — glycosidase (EC 3.2.2.-)
   {
      reaction 25Diamino6Hydroxy45PhosphoribosylaminoPyrimidine_Hydrolysis(2-5-diamino-6-hydroxy-4-5-phosphoribosylamino-pyrimidine + H2O -> 2-5-6-triamino-4-hydroxypyrimidine + D-ribose-5-phosphate, k = 1e-2, kr = 1e-2)  // src: UniProt (was: b0798_r1)
      reaction 5Amino65PhosphoDRibosylaminoUracil_Hydrolysis(5-amino-6-5-phospho-D-ribosylamino-uracil + H2O -> 5-6-diaminouracil + D-ribose-5-phosphate, k = 1e-2, kr = 1e-2)  // src: UniProt (was: b0798_r2)
   }
   YbiA.UniProt = "P30176"
   YbiA.PDB = "2B3W"
   protein YcaL      // b0909 — ycaL — peptidase (EC 3.4.-.-)
   {
      reaction YcaL_insert(YcaL -> YcaL~membrane, k = 0)  // src: structural-membrane
   }
   YcaL.UniProt = "P43674"
   protein YcaQ      // b0916 — ycaQ — glycosidase (EC 3.2.2.-)
   {
      reaction YcaQ_ectpl(YcaQ_sub + H2O -> YcaQ_prod + YcaQ_prod2, k = 1e-3)  // EC 3.2.2.- · src: EC-template-placeholder (abstract, zero-flux, non-quantitative)
   }
   YcaQ.UniProt = "P75843"
   protein YcbZ      // b0955 — ycbZ — peptidase (EC 3.4.21.-)
   {
      reaction YcbZ_ectpl(YcbZ_sub + H2O -> YcbZ_prod + YcbZ_prod2, k = 1e-3)  // EC 3.4.21.- · src: EC-template-placeholder (abstract, zero-flux, non-quantitative)
   }
   YcbZ.UniProt = "P75867"
   protein YcdX      // b1034 — ycdX — ester-bond hydrolase (esterase / nuclease) (EC 3.1.3.-)
   {
      reaction YcdX_ectpl(YcdX_sub + H2O -> YcdX_prod + YcdX_prod2, k = 1e-3)  // EC 3.1.3.- · src: EC-template-placeholder (abstract, zero-flux, non-quantitative)
   }
   YcdX.UniProt = "P75914"
   YcdX.PDB = "1M65"
   protein YceF      // b1087 — yceF — nucleotide-hydrolysing enzyme (EC 3.6.1.-)
   {
      reaction N7MethylGTP_Hydrolysis(N-7-methyl-GTP + H2O -> N-7-methyl-GMP + diphosphate + H+, k = 1e-2, kr = 1e-2)  // src: UniProt (was: b1087_r1)
   }
   YceF.UniProt = "P0A729"
   YceF.PDB = "4JHC"
   protein YcfH      // b1100 — ycfH — ester-bond hydrolase (esterase / nuclease) (EC 3.1.-.-)
   {
      reaction YcfH_ectpl(YcfH_sub + H2O -> YcfH_prod + YcfH_prod2, k = 1e-3)  // EC 3.1.-.- · src: EC-template-placeholder (abstract, zero-flux, non-quantitative)
   }
   YcfH.UniProt = "P0AFQ7"
   YcfH.PDB = "1YIX"
   protein YciA      // b1253 — yciA — ester-bond hydrolase (esterase / nuclease) (EC 3.1.2.-)
   {
      reaction PalmitoylCoA_Hydrolysis_II(palmitoyl-CoA + H2O -> palmitate + CoA, k = 1e-2)  // src: LLM-inferred (was: b1253_llm1)
      reaction MalonylCoA_Hydrolysis_III(malonyl-CoA + H2O -> malonate + CoA, k = 1e-2)  // src: LLM-inferred (was: b1253_llm2)
   }
   YciA.UniProt = "P0A8Z0"
   protein YcjX      // b1321 — ycjX — nucleotide-hydrolysing enzyme (EC 3.6.5.2)
   {
      reaction GTP_Hydrolysis_VI(GTP + H2O -> GDP + phosphate + H+, k = 1e-2, kr = 1e-2)  // EC 3.6.5.2 · src: UniProt (was: b1321_r1)
   }
   YcjX.UniProt = "P76046"
   protein YdeN      // b1498 — ydeN — ester-bond hydrolase (esterase / nuclease) (EC 3.1.6.-)
   {
      reaction YdeN_ectpl(YdeN_sub + H2O -> YdeN_prod + YdeN_prod2, k = 1e-3)  // EC 3.1.6.- · src: EC-template-placeholder (abstract, zero-flux, non-quantitative)
   }
   YdeN.UniProt = "P77318"
   protein YdgD      // b1598 — ydgD — peptidase (EC 3.4.21.-)
   {
      reaction YdgD_ectpl(YdgD_sub + H2O -> YdgD_prod + YdgD_prod2, k = 1e-3)  // EC 3.4.21.- · src: EC-template-placeholder (abstract, zero-flux, non-quantitative)
   }
   YdgD.UniProt = "P76176"
   YdgD.PDB = "7UXG"
   protein YecD      // b1867 — yecD — enzyme
   {
      reaction YecD_ectpl(YecD_sub + H2O -> YecD_prod + YecD_prod2, k = 1e-3)  // EC 3.-.-.- · src: EC-template-placeholder (abstract, zero-flux, non-quantitative)
   }
   YecD.UniProt = "P0ADI7"
   YecD.PDB = "1J2R"
   protein YedK      // b1931 — yedK — peptidase (EC 3.4.-.-; 4.-.-.-)
   {
      reaction YedK_ectpl(YedK_sub + H2O -> YedK_prod + YedK_prod2, k = 1e-3)  // EC 3.4.-.-; 4.-.-.- · src: EC-template-placeholder (abstract, zero-flux, non-quantitative)
   }
   YedK.UniProt = "P76318"
   YedK.PDB = "2ICU"
   protein YedP      // b1955 — yedP — ester-bond hydrolase (esterase / nuclease) (EC 3.1.3.70)
   {
      reaction 2OAlphaDMannosyl3Phosphoglycerate_Dephosphorylation(2-O-alpha-D-mannosyl-3-phosphoglycerate + H2O -> 2R-2-O-alpha-D-mannosyl-glycerate + phosphate, k = 1e-2, kr = 1e-2)  // EC 3.1.3.70 · src: UniProt (was: b1955_r1)
   }
   YedP.UniProt = "P76329"
   YedP.PDB = "1XVI"
   protein YegU      // b2099 — yegU — glycosidase (EC 3.2.2.-)
   {
      reaction YegU_ectpl(YegU_sub + H2O -> YegU_prod + YegU_prod2, k = 1e-3)  // EC 3.2.2.- · src: EC-template-placeholder (abstract, zero-flux, non-quantitative)
   }
   YegU.UniProt = "P76418"
   protein YfcD      // b2299 — yfcD — nucleotide-hydrolysing enzyme (EC 3.6.-.-)
   {
      reaction YfcD_ectpl(YfcD_sub + H2O -> YfcD_prod + YfcD_prod2, k = 1e-3)  // EC 3.6.-.- · src: EC-template-placeholder (abstract, zero-flux, non-quantitative)
   }
   YfcD.UniProt = "P65556"
   YfcD.PDB = "2FKB"
   protein YfcE      // b2300 — yfcE — ester-bond hydrolase (esterase / nuclease) (EC 3.1.4.-)
   {
      reaction YfcE_ectpl(YfcE_sub + H2O -> YfcE_prod + YfcE_prod2, k = 1e-3)  // EC 3.1.4.- · src: EC-template-placeholder (abstract, zero-flux, non-quantitative)
   }
   YfcE.UniProt = "P67095"
   YfcE.PDB = "1SU1"
   protein YgbF      // b2754 — ygbF — ester-bond hydrolase (esterase / nuclease) (EC 3.1.-.-)
   {
      reaction YgbF_ectpl(YgbF_sub + H2O -> YgbF_prod + YgbF_prod2, k = 1e-3)  // EC 3.1.-.- · src: EC-template-placeholder (abstract, zero-flux, non-quantitative)
   }
   YgbF.UniProt = "P45956"
   YgbF.PDB = "4MAK"
   protein YgbT      // b2755 — ygbT — ester-bond hydrolase (esterase / nuclease) (EC 3.1.-.-)
   {
      reaction YgbT_ectpl(YgbT_sub + H2O -> YgbT_prod + YgbT_prod2, k = 1e-3)  // EC 3.1.-.- · src: EC-template-placeholder (abstract, zero-flux, non-quantitative)
   }
   YgbT.UniProt = "Q46896"
   YgbT.PDB = "3NKD"
   protein YgcB      // b2761 — ygcB — ester-bond hydrolase (esterase / nuclease) (EC 3.1.-.-; 5.6.2.-)
   {
      reaction YgcB_ectpl(YgcB_sub + H2O -> YgcB_prod + YgcB_prod2, k = 1e-3)  // EC 3.1.-.-; 5.6.2.- · src: EC-template-placeholder (abstract, zero-flux, non-quantitative)
   }
   YgcB.UniProt = "P38036"
   protein YgdG      // b2798 — ygdG — ester-bond hydrolase (esterase / nuclease) (EC 3.1.-.-)
   {
      reaction YgdG_ectpl(YgdG_sub + H2O -> YgdG_prod + YgdG_prod2, k = 1e-3)  // EC 3.1.-.- · src: EC-template-placeholder (abstract, zero-flux, non-quantitative)
   }
   YgdG.UniProt = "P38506"
   YgdG.PDB = "3ZD8"
   protein YgiF      // b3054 — ygiF — nucleotide-hydrolysing enzyme (EC 3.6.1.25)
   {
      reaction Triphosphate_Hydrolysis(triphosphate + H2O -> phosphate + diphosphate, k = 1e-2, kr = 1e-2)  // EC 3.6.1.25 · src: UniProt (was: b3054_r1)
   }
   YgiF.UniProt = "P30871"
   YgiF.PDB = "5A60"
   protein YgjK      // b3080 — ygjK — glycosidase (EC 3.2.1.-)
   {
      reaction Nigerose_Hydrolysis(nigerose + H2O -> 2 D-glucose, k = 1e-2)  // src: LLM-inferred (was: b3080_llm1)
   }
   YgjK.UniProt = "P42592"
   YgjK.PDB = "3D3I"
   protein YgjP      // b3085 — ygjP — nucleotide-hydrolysing enzyme (EC 3.6.1.-)
   {
      reaction UTP_Hydrolysis(UTP + H2O -> UMP + diphosphate + H+, k = 1e-2, kr = 1e-2)  // src: UniProt (was: b3085_r1)
   }
   YgjP.UniProt = "P42597"
   protein YhbO      // b3153 — yhbO — ester-bond hydrolase (esterase / nuclease) (EC 3.1.2.-; 3.5.1.-; 3.5.1.124)
   {
      reaction NOmega1Hydroxy2OxopropylLArginylProtein_Hydrolysis_II(N-omega-1-hydroxy-2-oxopropyl-L-arginyl-protein + H2O -> lactate + L-arginyl-protein + H+, k = 1e-2, kr = 1e-2)  // EC 3.5.1.124 · src: UniProt (was: b3153_r1)
      reaction N61Hydroxy2OxopropylLLysylProtein_Hydrolysis_II(N-6-1-hydroxy-2-oxopropyl-L-lysyl-protein + H2O -> lactate + L-lysyl-protein + H+, k = 1e-2, kr = 1e-2)  // EC 3.5.1.124 · src: UniProt (was: b3153_r2)
      reaction S1Hydroxy2OxopropylLCysteinylProtein_Hydrolysis_II(S-1-hydroxy-2-oxopropyl-L-cysteinyl-protein + H2O -> lactate + L-cysteinyl-protein + H+, k = 1e-2, kr = 1e-2)  // EC 3.5.1.124 · src: UniProt (was: b3153_r3)
      reaction NOmega1Hydroxy2OxoethylLArginylProtein_Hydrolysis_II(N-omega-1-hydroxy-2-oxoethyl-L-arginyl-protein + H2O -> L-arginyl-protein + glycolate + H+, k = 1e-2, kr = 1e-2)  // EC 3.5.1.124 · src: UniProt (was: b3153_r4)
      reaction N61Hydroxy2OxoethylLLysylProtein_Hydrolysis_II(N-6-1-hydroxy-2-oxoethyl-L-lysyl-protein + H2O -> glycolate + L-lysyl-protein + H+, k = 1e-2, kr = 1e-2)  // EC 3.5.1.124 · src: UniProt (was: b3153_r5)
      reaction S1Hydroxy2OxoethylLCysteinylProtein_Hydrolysis_II(S-1-hydroxy-2-oxoethyl-L-cysteinyl-protein + H2O -> glycolate + L-cysteinyl-protein + H+, k = 1e-2, kr = 1e-2)  // EC 3.5.1.124 · src: UniProt (was: b3153_r6)
      reaction N21Hydroxy2OxopropylDGTP_Hydrolysis_II(N-2-1-hydroxy-2-oxopropyl-dGTP + H2O -> lactate + dGTP + H+, k = 1e-2, kr = 1e-2)  // src: UniProt (was: b3153_r7)
      reaction N21Hydroxy2OxopropylGTP_Hydrolysis_II(N-2-1-hydroxy-2-oxopropyl-GTP + H2O -> lactate + GTP + H+, k = 1e-2, kr = 1e-2)  // src: UniProt (was: b3153_r8)
      reaction N21Hydroxy2OxopropylGDP_Hydrolysis_II(N-2-1-hydroxy-2-oxopropyl-GDP + H2O -> lactate + GDP + H+, k = 1e-2, kr = 1e-2)  // src: UniProt (was: b3153_r9)
      reaction N21Hydroxy2OxopropylGMP_Hydrolysis_II(N-2-1-hydroxy-2-oxopropyl-GMP + H2O -> lactate + GMP + H+, k = 1e-2, kr = 1e-2)  // src: UniProt (was: b3153_r10)
      reaction N21Hydroxy2OxoethylDGTP_Hydrolysis_II(N-2-1-hydroxy-2-oxoethyl-dGTP + H2O -> dGTP + glycolate + H+, k = 1e-2, kr = 1e-2)  // src: UniProt (was: b3153_r11)
      reaction N21Hydroxy2OxoethylGTP_Hydrolysis_II(N-2-1-hydroxy-2-oxoethyl-GTP + H2O -> glycolate + GTP + H+, k = 1e-2, kr = 1e-2)  // src: UniProt (was: b3153_r12)
      reaction N21Hydroxy2OxoethylGDP_Hydrolysis_II(N-2-1-hydroxy-2-oxoethyl-GDP + H2O -> glycolate + GDP + H+, k = 1e-2, kr = 1e-2)  // src: UniProt (was: b3153_r13)
      reaction N21Hydroxy2OxoethylGMP_Hydrolysis_II(N-2-1-hydroxy-2-oxoethyl-GMP + H2O -> glycolate + GMP + H+, k = 1e-2, kr = 1e-2)  // src: UniProt (was: b3153_r14)
      reaction N21Hydroxy2OxopropylGuanosineInRNA_Hydrolysis_II(N-2-1-hydroxy-2-oxopropyl-guanosine-in-RNA + H2O -> guanosine-in-RNA + lactate + H+, k = 1e-2, kr = 1e-2)  // src: UniProt (was: b3153_r15)
      reaction N21Hydroxy2Oxopropyl2DeoxyguanosineInDNA_Hydrolysis_II(N-2-1-hydroxy-2-oxopropyl-2-deoxyguanosine-in-DNA + H2O -> 2-deoxyguanosine-in-DNA + lactate + H+, k = 1e-2, kr = 1e-2)  // src: UniProt (was: b3153_r16)
      reaction N21Hydroxy2OxoethylGuanosineInRNA_Hydrolysis_II(N-2-1-hydroxy-2-oxoethyl-guanosine-in-RNA + H2O -> guanosine-in-RNA + glycolate + H+, k = 1e-2, kr = 1e-2)  // src: UniProt (was: b3153_r17)
      reaction N21Hydroxy2Oxoethyl2DeoxyguanosineInDNA_Hydrolysis_II(N-2-1-hydroxy-2-oxoethyl-2-deoxyguanosine-in-DNA + H2O -> 2-deoxyguanosine-in-DNA + glycolate + H+, k = 1e-2, kr = 1e-2)  // src: UniProt (was: b3153_r18)
   }
   YhbO.UniProt = "P45470"
   YhbO.PDB = "1OI4"
   protein YhcG      // b3220 — yhcG — ester-bond hydrolase (esterase / nuclease) (EC 3.1.-.-)
   {
      reaction YhcG_ectpl(YhcG_sub + H2O -> YhcG_prod + YhcG_prod2, k = 1e-3)  // EC 3.1.-.- · src: EC-template-placeholder (abstract, zero-flux, non-quantitative)
   }
   YhcG.UniProt = "P45423"
   protein YheT      // b3353 — yheT — ester-bond hydrolase (esterase / nuclease) (EC 3.1.1.-)
   {
      reaction YheT_ectpl(YheT_sub + H2O -> YheT_prod + YheT_prod2, k = 1e-3)  // EC 3.1.1.- · src: EC-template-placeholder (abstract, zero-flux, non-quantitative)
   }
   YheT.UniProt = "P45524"
   protein YicC      // b3644 — yicC — ester-bond hydrolase (esterase / nuclease) (EC 3.1.26.-)
   {
      reaction YicC_ectpl(YicC_sub + H2O -> YicC_prod + YicC_prod2, k = 1e-3)  // EC 3.1.26.- · src: EC-template-placeholder (abstract, zero-flux, non-quantitative)
   }
   YicC.UniProt = "P23839"
   YicC.PDB = "8HVJ"
   protein YidJ      // b3678 — yidJ — ester-bond hydrolase (esterase / nuclease) (EC 3.1.6.-)
   {
      reaction YidJ_ectpl(YidJ_sub + H2O -> YidJ_prod + YidJ_prod2, k = 1e-3)  // EC 3.1.6.- · src: EC-template-placeholder (abstract, zero-flux, non-quantitative)
   }
   YidJ.UniProt = "P31447"
   protein YigI      // b3820 — yigI — ester-bond hydrolase (esterase / nuclease) (EC 3.1.2.20)
   {
      reaction FattyAcylCoA_Hydrolysis(fatty-acyl-CoA + H2O -> fatty-acid + CoA + H+, k = 1e-2, kr = 1e-2)  // EC 3.1.2.20 · src: UniProt (was: b3820_r1)
      reaction MediumChainFattyAcylCoA_Hydrolysis(medium-chain-fatty-acyl-CoA + H2O -> medium-chain-fatty-acid + CoA + H+, k = 1e-2, kr = 1e-2)  // src: UniProt (was: b3820_r2)
      reaction LongChainFattyAcylCoA_Hydrolysis(long-chain-fatty-acyl-CoA + H2O -> long-chain-fatty-acid + CoA + H+, k = 1e-2, kr = 1e-2)  // src: UniProt (was: b3820_r3)
      reaction DecanoylCoA_Hydrolysis(decanoyl-CoA + H2O -> decanoate + CoA + H+, k = 1e-2, kr = 1e-2)  // src: UniProt (was: b3820_r4)
      reaction HexadecanoylCoA_Hydrolysis_II(hexadecanoyl-CoA + H2O -> hexadecanoate + CoA + H+, k = 1e-2, kr = 1e-2)  // src: UniProt (was: b3820_r5)
   }
   YigI.UniProt = "P0ADP2"
   protein YjcS      // b4083 — yjcS — ester-bond hydrolase (esterase / nuclease) (EC 3.1.6.21)
   {
      reaction PrimaryLinearAlkylSulfateEster_Hydrolysis(primary-linear-alkyl-sulfate-ester + H2O -> primary-alcohol + sulfate + H+, k = 1e-2, kr = 1e-2)  // EC 3.1.6.21 · src: UniProt (was: b4083_r1)
   }
   YjcS.UniProt = "P32717"
   YjcS.PDB = "4PDX"
   protein YjdM      // b4108 — yjdM — hydrolase (EC 3.11.1.2)
   {
      reaction Phosphonoacetate_Dephosphorylation(phosphonoacetate + H2O -> acetate + phosphate + H+, k = 1e-2, kr = 1e-2)  // EC 3.11.1.2 · src: UniProt (was: b4108_r1)
   }
   YjdM.UniProt = "P0AFJ1"
   protein YjfP      // b4190 — yjfP — ester-bond hydrolase (esterase / nuclease) (EC 3.1.-.-)
   {
      reaction PalmitoylCoA_Hydrolysis_III(palmitoyl-CoA + H2O -> palmitate + CoA, k = 1e-2)  // src: LLM-inferred (was: b4190_llm1)
   }
   YjfP.UniProt = "P39298"
   protein YjjU      // b4377 — yjjU — ester-bond hydrolase (esterase / nuclease) (EC 3.1.1.-)
   {
      reaction YjjU_ectpl(YjjU_sub + H2O -> YjjU_prod + YjjU_prod2, k = 1e-3)  // EC 3.1.1.- · src: EC-template-placeholder (abstract, zero-flux, non-quantitative)
   }
   YjjU.UniProt = "P39407"
   protein YjjV      // b4378 — yjjV — ester-bond hydrolase (esterase / nuclease) (EC 3.1.-.-)
   {
      reaction YjjV_ectpl(YjjV_sub + H2O -> YjjV_prod + YjjV_prod2, k = 1e-3)  // EC 3.1.-.- · src: EC-template-placeholder (abstract, zero-flux, non-quantitative)
   }
   YjjV.UniProt = "P39408"
   YjjV.PDB = "1ZZM"
   protein YmdB      // b1045 — ymdB — ester-bond hydrolase (esterase / nuclease) (EC 3.1.1.106)
   {
      reaction 3OAcetylADPDRibose_Deacetylation(3-O-acetyl-ADP-D-ribose + H2O -> ADP-D-ribose + acetate + H+, k = 1e-2, kr = 1e-2)  // EC 3.1.1.106 · src: UniProt (was: b1045_r1)
      reaction 2OAcetylADPDRibose_Deacetylation(2-O-acetyl-ADP-D-ribose + H2O -> ADP-D-ribose + acetate + H+, k = 1e-2, kr = 1e-2)  // EC 3.1.1.106 · src: UniProt (was: b1045_r2)
   }
   YmdB.UniProt = "P0A8D6"
   YmdB.PDB = "1SPV"
   protein YpdE      // b2384 — ypdE — peptidase (EC 3.4.11.-)
   {
      reaction YpdE_ectpl(YpdE_sub + H2O -> YpdE_prod + YpdE_prod2, k = 1e-3)  // EC 3.4.11.- · src: EC-template-placeholder (abstract, zero-flux, non-quantitative)
   }
   YpdE.UniProt = "P77585"
   protein YpdF      // b2385 — ypdF — peptidase (EC 3.4.11.-)
   {
      reaction YpdF_ectpl(YpdF_sub + H2O -> YpdF_prod + YpdF_prod2, k = 1e-3)  // EC 3.4.11.- · src: EC-template-placeholder (abstract, zero-flux, non-quantitative)
   }
   YpdF.UniProt = "P76524"
   YpdF.PDB = "5CNX"
   protein YpfH      // b2473 — ypfH — ester-bond hydrolase (esterase / nuclease) (EC 3.1.-.-)
   {
      reaction PalmitoylCoA_Hydrolysis_IV(palmitoyl-CoA + H2O -> palmitate + CoA, k = 1e-2)  // src: LLM-inferred (was: b2473_llm1)
   }
   YpfH.UniProt = "P76561"
   protein YqfB      // b2900 — yqfB — hydrolase acting on C-N bonds (EC 3.5.1.135)
   {
      reaction N4Acetylcytidine_Deacetylation(N-4-acetylcytidine + H2O -> cytidine + acetate + H+, k = 1e-2, kr = 1e-2)  // EC 3.5.1.135 · src: UniProt (was: b2900_r1)
      reaction N4Acetyl2Deoxycytidine_Deacetylation(N-4-acetyl-2-deoxycytidine + H2O -> 2-deoxycytidine + acetate + H+, k = 1e-2, kr = 1e-2)  // EC 3.5.1.135 · src: UniProt (was: b2900_r2)
      reaction N4Acetylcytosine_Deacetylation(N-4-acetylcytosine + H2O -> cytosine + acetate + H+, k = 1e-2, kr = 1e-2)  // EC 3.5.1.135 · src: UniProt (was: b2900_r3)
   }
   YqfB.UniProt = "P67603"
   YqfB.PDB = "1TE7"
   protein YqgF      // b2949 — yqgF — ester-bond hydrolase (esterase / nuclease) (EC 3.1.-.-)
   {
      reaction YqgF_ectpl(YqgF_sub + H2O -> YqgF_prod + YqgF_prod2, k = 1e-3)  // EC 3.1.-.- · src: EC-template-placeholder (abstract, zero-flux, non-quantitative)
   }
   YqgF.UniProt = "P0A8I1"
   YqgF.PDB = "1NMN"
   protein YqiA      // b3031 — yqiA — ester-bond hydrolase (esterase / nuclease) (EC 3.1.-.-)
   {
      reaction PalmitoylCoA_Hydrolysis_V(palmitoyl-CoA + H2O -> palmitate + CoA, k = 1e-2)  // src: LLM-inferred (was: b3031_llm1)
   }
   YqiA.UniProt = "P0A8Z7"
   protein YsgA      // b3830 — ysgA — ester-bond hydrolase (esterase / nuclease) (EC 3.1.1.45)
   {
      reaction 25Oxo25Dihydrofuran2YlideneAcetate_Hydrolysis(2-5-oxo-2-5-dihydrofuran-2-ylidene-acetate + H2O -> 4-oxohex-2-enedioate + H+, k = 1e-2, kr = 1e-2)  // EC 3.1.1.45 · src: UniProt (was: b3830_r1)
   }
   YsgA.UniProt = "P56262"

   // ---- expression moved from SigmaTypedGenes (batch 3) ----
   Aes.mRNA = 1
   Aes.mRNA~Ribosome_{10}~RibosomeAuxiliary = 1
   Aes = 17.3 nM  // PaxDb 3 ppm
   AgaA.mRNA = 1
   AgaA.mRNA~Ribosome_{10}~RibosomeAuxiliary = 1
   AgaA = 1.467 uM
   AgaI.mRNA = 1
   AgaI.mRNA~Ribosome_{10}~RibosomeAuxiliary = 1
   AgaI = 0.253 nM  // PaxDb 0 ppm
   reaction ClosedComplex(AgaI.gene + RNAP~RpoD -> AgaI.gene~RNAP~RpoD, k = 100, kr = 1e-1)  // suppress 0.000uM
   AgaS.mRNA = 1
   AgaS.mRNA~Ribosome_{10}~RibosomeAuxiliary = 1
   AgaS = 6.27 nM  // PaxDb 1 ppm
   reaction ClosedComplex(AgaS.gene + RNAP~RpoD -> AgaS.gene~RNAP~RpoD, k = 219, kr = 1e-1)  // suppress 0.006uM
   Ais.mRNA = 1
   Ais.mRNA~Ribosome_{10}~RibosomeAuxiliary = 1
   Ais = 260 nM  // PaxDb 47 ppm
   AmpC.mRNA = 1
   AmpC.mRNA~Ribosome_{10}~RibosomeAuxiliary = 1
   AmpC = 29.5 nM  // PaxDb 5 ppm
   AslA.mRNA = 1
   AslA.mRNA~Ribosome_{10}~RibosomeAuxiliary = 1
   AslA = 0.627 nM  // PaxDb 0 ppm
   reaction ClosedComplex(AslA.gene + RNAP~RpoD -> AslA.gene~RNAP~RpoD, k = 100, kr = 1e-1)  // suppress 0.001uM
   BcsZ.mRNA = 1
   BcsZ.mRNA~Ribosome_{10}~RibosomeAuxiliary = 1
   BcsZ = 3.23 nM  // PaxDb 1 ppm
   reaction ClosedComplex(BcsZ.gene + RNAP~RpoD -> BcsZ.gene~RNAP~RpoD, k = 113, kr = 1e-1)  // suppress 0.003uM
   ChiA.mRNA = 1
   ChiA.mRNA~Ribosome_{10}~RibosomeAuxiliary = 1
   ChiA = 0.781 nM  // PaxDb 0 ppm
   reaction ClosedComplex(ChiA.gene + RNAP~RpoD -> ChiA.gene~RNAP~RpoD, k = 100, kr = 1e-1)  // suppress 0.001uM
   Cho.mRNA = 1
   Cho.mRNA~Ribosome_{10}~RibosomeAuxiliary = 1
   Cho = 0.99 nM  // PaxDb 0 ppm
   reaction ClosedComplex(Cho.gene + RNAP~RpoD -> Cho.gene~RNAP~RpoD, k = 100, kr = 1e-1)  // suppress 0.001uM
   ChpB.mRNA = 1
   ChpB.mRNA~Ribosome_{10}~RibosomeAuxiliary = 1
   ChpB = 5.08 nM  // PaxDb 1 ppm
   reaction ClosedComplex(ChpB.gene + RNAP~RpoD -> ChpB.gene~RNAP~RpoD, k = 178, kr = 1e-1)  // suppress 0.005uM
   DbpA.mRNA = 1
   DbpA.mRNA~Ribosome_{10}~RibosomeAuxiliary = 1
   DbpA = 8.74 nM  // PaxDb 2 ppm
   reaction ClosedComplex(DbpA.gene + RNAP~RpoD -> DbpA.gene~RNAP~RpoD, k = 306, kr = 1e-1)  // suppress 0.009uM
   Dcp.mRNA = 1
   Dcp.mRNA~Ribosome_{10}~RibosomeAuxiliary = 1
   Dcp = 1.38 uM  // PaxDb 250 ppm
   DeaD.mRNA = 1
   DeaD.mRNA~Ribosome_{10}~RibosomeAuxiliary = 1
   DeaD = 375 nM  // PaxDb 68 ppm
   Def.mRNA = 1
   Def.mRNA~Ribosome_{10}~RibosomeAuxiliary = 1
   Def = 1.65 uM  // PaxDb 300 ppm
   DegQ.mRNA = 1
   DegQ.mRNA~Ribosome_{10}~RibosomeAuxiliary = 1
   DegQ = 2.37 uM  // PaxDb 431 ppm
   DegS.mRNA = 1
   DegS.mRNA~Ribosome_{10}~RibosomeAuxiliary = 1
   DegS = 51.6 nM  // PaxDb 9 ppm
   DigH.mRNA = 1
   DigH.mRNA~Ribosome_{10}~RibosomeAuxiliary = 1
   DigH = 1.467 uM
   DnaC.mRNA = 1
   DnaC.mRNA~Ribosome_{10}~RibosomeAuxiliary = 1
   DnaC = 42.2 nM  // PaxDb 8 ppm
   DpaA.mRNA = 1
   DpaA.mRNA~Ribosome_{10}~RibosomeAuxiliary = 1
   DpaA = 1.467 uM
   EbgA.mRNA = 1
   EbgA.mRNA~Ribosome_{10}~RibosomeAuxiliary = 1
   EbgA = 0.913 nM  // PaxDb 0 ppm
   reaction ClosedComplex(EbgA.gene + RNAP~RpoD -> EbgA.gene~RNAP~RpoD, k = 100, kr = 1e-1)  // suppress 0.001uM
   ElaD.mRNA = 1
   ElaD.mRNA~Ribosome_{10}~RibosomeAuxiliary = 1
   ElaD = 1.66 nM  // PaxDb 0 ppm
   reaction ClosedComplex(ElaD.gene + RNAP~RpoD -> ElaD.gene~RNAP~RpoD, k = 100, kr = 1e-1)  // suppress 0.002uM
   EndA.mRNA = 1
   EndA.mRNA~Ribosome_{10}~RibosomeAuxiliary = 1
   EndA = 0.011 nM  // PaxDb 0 ppm
   reaction ClosedComplex(EndA.gene + RNAP~RpoD -> EndA.gene~RNAP~RpoD, k = 100, kr = 1e-1)  // suppress 0.000uM
   Etp.mRNA = 1
   Etp.mRNA~Ribosome_{10}~RibosomeAuxiliary = 1
   Etp = 173 nM  // PaxDb 32 ppm
   ExoX.mRNA = 1
   ExoX.mRNA~Ribosome_{10}~RibosomeAuxiliary = 1
   ExoX = 8.36 nM  // PaxDb 2 ppm
   reaction ClosedComplex(ExoX.gene + RNAP~RpoD -> ExoX.gene~RNAP~RpoD, k = 293, kr = 1e-1)  // suppress 0.008uM
   Ffh.mRNA = 1
   Ffh.mRNA~Ribosome_{10}~RibosomeAuxiliary = 1
   Ffh = 1.43 uM  // PaxDb 260 ppm
   FlgJ.mRNA = 1
   FlgJ.mRNA~Ribosome_{10}~RibosomeAuxiliary = 1
   FlgJ = 0.27 nM  // PaxDb 0 ppm
   reaction ClosedComplex(FlgJ.gene + RNAP~RpoD -> FlgJ.gene~RNAP~RpoD, k = 100, kr = 1e-1)  // suppress 0.000uM
   FrsA.mRNA = 1
   FrsA.mRNA~Ribosome_{10}~RibosomeAuxiliary = 1
   FrsA = 214 nM  // PaxDb 39 ppm
   FrvX.mRNA = 1
   FrvX.mRNA~Ribosome_{10}~RibosomeAuxiliary = 1
   FrvX = 0.929 nM  // PaxDb 0 ppm
   reaction ClosedComplex(FrvX.gene + RNAP~RpoD -> FrvX.gene~RNAP~RpoD, k = 100, kr = 1e-1)  // suppress 0.001uM
   FtsY.mRNA = 1
   FtsY.mRNA~Ribosome_{10}~RibosomeAuxiliary = 1
   FtsY = 1.67 uM  // PaxDb 303 ppm
   GloB.mRNA = 1
   GloB.mRNA~Ribosome_{10}~RibosomeAuxiliary = 1
   GloB = 1.26 uM  // PaxDb 230 ppm
   GloC.mRNA = 1
   GloC.mRNA~Ribosome_{10}~RibosomeAuxiliary = 1
   GloC = 1.467 uM
   GlpG.mRNA = 1
   GlpG.mRNA~Ribosome_{10}~RibosomeAuxiliary = 1
   GlpG = 20.1 nM  // PaxDb 4 ppm
   HicA.mRNA = 1
   HicA.mRNA~Ribosome_{10}~RibosomeAuxiliary = 1
   HicA = 0.385 nM  // PaxDb 0 ppm
   reaction ClosedComplex(HicA.gene + RNAP~RpoD -> HicA.gene~RNAP~RpoD, k = 100, kr = 1e-1)  // suppress 0.000uM
   HigB.mRNA = 1
   HigB.mRNA~Ribosome_{10}~RibosomeAuxiliary = 1
   HigB = 11.2 nM  // PaxDb 2 ppm
   reaction ClosedComplex(HigB.gene + RNAP~RpoD -> HigB.gene~RNAP~RpoD, k = 392, kr = 1e-1)  // suppress 0.011uM
   HiuH.mRNA = 1
   HiuH.mRNA~Ribosome_{10}~RibosomeAuxiliary = 1
   HiuH = 130 nM  // PaxDb 24 ppm
   HrpA.mRNA = 1
   HrpA.mRNA~Ribosome_{10}~RibosomeAuxiliary = 1
   HrpA = 60 nM  // PaxDb 11 ppm
   HrpB.mRNA = 1
   HrpB.mRNA~Ribosome_{10}~RibosomeAuxiliary = 1
   HrpB = 17.5 nM  // PaxDb 3 ppm
   HsdR.mRNA = 1
   HsdR.mRNA~Ribosome_{10}~RibosomeAuxiliary = 1
   HsdR = 83.6 nM  // PaxDb 15 ppm
   HybD.mRNA = 1
   HybD.mRNA~Ribosome_{10}~RibosomeAuxiliary = 1
   HybD = 201 nM  // PaxDb 37 ppm
   IadA.mRNA = 1
   IadA.mRNA~Ribosome_{10}~RibosomeAuxiliary = 1
   IadA = 224 nM  // PaxDb 41 ppm
   Iap.mRNA = 1
   Iap.mRNA~Ribosome_{10}~RibosomeAuxiliary = 1
   Iap = 8.2 nM  // PaxDb 1 ppm
   reaction ClosedComplex(Iap.gene + RNAP~RpoD -> Iap.gene~RNAP~RpoD, k = 287, kr = 1e-1)  // suppress 0.008uM
   InsQ.mRNA = 1
   InsQ.mRNA~Ribosome_{10}~RibosomeAuxiliary = 1
   InsQ = 0.363 nM  // PaxDb 0 ppm
   reaction ClosedComplex(InsQ.gene + RNAP~RpoD -> InsQ.gene~RNAP~RpoD, k = 100, kr = 1e-1)  // suppress 0.000uM
   LepB.mRNA = 1
   LepB.mRNA~Ribosome_{10}~RibosomeAuxiliary = 1
   LepB = 467 nM  // PaxDb 85 ppm
   LoiP.mRNA = 1
   LoiP.mRNA~Ribosome_{10}~RibosomeAuxiliary = 1
   LoiP = 235 nM  // PaxDb 43 ppm
   Map.mRNA = 1
   Map.mRNA~Ribosome_{10}~RibosomeAuxiliary = 1
   Map = 1.89 uM  // PaxDb 344 ppm
   McrA.mRNA = 1
   McrA.mRNA~Ribosome_{10}~RibosomeAuxiliary = 1
   McrA = 18.6 nM  // PaxDb 3 ppm
   McrB.mRNA = 1
   McrB.mRNA~Ribosome_{10}~RibosomeAuxiliary = 1
   McrB = 4.94 nM  // PaxDb 1 ppm
   reaction ClosedComplex(McrB.gene + RNAP~RpoD -> McrB.gene~RNAP~RpoD, k = 173, kr = 1e-1)  // suppress 0.005uM
   MepK.mRNA = 1
   MepK.mRNA~Ribosome_{10}~RibosomeAuxiliary = 1
   MepK = 1.467 uM
   Mfd.mRNA = 1
   Mfd.mRNA~Ribosome_{10}~RibosomeAuxiliary = 1
   Mfd = 240 nM  // PaxDb 44 ppm
   MtfA.mRNA = 1
   MtfA.mRNA~Ribosome_{10}~RibosomeAuxiliary = 1
   MtfA = 0.731 uM  // PaxDb 133 ppm
   Mug.mRNA = 1
   Mug.mRNA~Ribosome_{10}~RibosomeAuxiliary = 1
   Mug = 0.688 uM  // PaxDb 125 ppm
   MutY.mRNA = 1
   MutY.mRNA~Ribosome_{10}~RibosomeAuxiliary = 1
   MutY = 10.3 nM  // PaxDb 2 ppm
   reaction ClosedComplex(MutY.gene + RNAP~RpoD -> MutY.gene~RNAP~RpoD, k = 361, kr = 1e-1)  // suppress 0.010uM
   NanS.mRNA = 1
   NanS.mRNA~Ribosome_{10}~RibosomeAuxiliary = 1
   NanS = 4.48 nM  // PaxDb 1 ppm
   reaction ClosedComplex(NanS.gene + RNAP~RpoD -> NanS.gene~RNAP~RpoD, k = 157, kr = 1e-1)  // suppress 0.004uM
   Nei.mRNA = 1
   Nei.mRNA~Ribosome_{10}~RibosomeAuxiliary = 1
   Nei = 8.25 nM  // PaxDb 2 ppm
   reaction ClosedComplex(Nei.gene + RNAP~RpoD -> Nei.gene~RNAP~RpoD, k = 289, kr = 1e-1)  // suppress 0.008uM
   Nfi.mRNA = 1
   Nfi.mRNA~Ribosome_{10}~RibosomeAuxiliary = 1
   Nfi = 88.5 nM  // PaxDb 16 ppm
   Nfo.mRNA = 1
   Nfo.mRNA~Ribosome_{10}~RibosomeAuxiliary = 1
   Nfo = 98.4 nM  // PaxDb 18 ppm
   NlpC.mRNA = 1
   NlpC.mRNA~Ribosome_{10}~RibosomeAuxiliary = 1
   NlpC = 10.3 nM  // PaxDb 2 ppm
   reaction ClosedComplex(NlpC.gene + RNAP~RpoD -> NlpC.gene~RNAP~RpoD, k = 361, kr = 1e-1)  // suppress 0.010uM
   OmpT.mRNA = 3
   OmpT.mRNA~Ribosome_{10}~RibosomeAuxiliary = 5
   OmpT = 3.86 uM  // PaxDb 702 ppm
   reaction ClosedComplex(OmpT.gene + RNAP~RpoD -> OmpT.gene~RNAP~RpoD, k = 135100, kr = 1e-1)  // boost 3.860uM
   Orn.mRNA = 1
   Orn.mRNA~Ribosome_{10}~RibosomeAuxiliary = 1
   Orn = 0.737 uM  // PaxDb 134 ppm
   PbgA.mRNA = 1
   PbgA.mRNA~Ribosome_{10}~RibosomeAuxiliary = 1
   PbgA = 1.467 uM
   PdeA.mRNA = 1
   PdeA.mRNA~Ribosome_{10}~RibosomeAuxiliary = 1
   PdeA = 1.467 uM
   PdeB.mRNA = 1
   PdeB.mRNA~Ribosome_{10}~RibosomeAuxiliary = 1
   PdeB = 1.467 uM
   PdeD.mRNA = 1
   PdeD.mRNA~Ribosome_{10}~RibosomeAuxiliary = 1
   PdeD = 1.467 uM
   PdeG.mRNA = 1
   PdeG.mRNA~Ribosome_{10}~RibosomeAuxiliary = 1
   PdeG = 1.467 uM
   PdeK.mRNA = 1
   PdeK.mRNA~Ribosome_{10}~RibosomeAuxiliary = 1
   PdeK = 1.467 uM
   PdeN.mRNA = 1
   PdeN.mRNA~Ribosome_{10}~RibosomeAuxiliary = 1
   PdeN = 1.467 uM
   PepE.mRNA = 1
   PepE.mRNA~Ribosome_{10}~RibosomeAuxiliary = 1
   PepE = 0.957 uM  // PaxDb 174 ppm
   PepP.mRNA = 1
   PepP.mRNA~Ribosome_{10}~RibosomeAuxiliary = 1
   PepP = 2.01 uM  // PaxDb 365 ppm
   PepQ.mRNA = 1
   PepQ.mRNA~Ribosome_{10}~RibosomeAuxiliary = 1
   PepQ = 2.21 uM  // PaxDb 402 ppm
   PepT.mRNA = 1
   PepT.mRNA~Ribosome_{10}~RibosomeAuxiliary = 1
   PepT = 1.51 uM  // PaxDb 274 ppm
   PgaB.mRNA = 1
   PgaB.mRNA~Ribosome_{10}~RibosomeAuxiliary = 1
   PgaB = 1.06 nM  // PaxDb 0 ppm
   reaction ClosedComplex(PgaB.gene + RNAP~RpoD -> PgaB.gene~RNAP~RpoD, k = 100, kr = 1e-1)  // suppress 0.001uM
   Php.mRNA = 1
   Php.mRNA~Ribosome_{10}~RibosomeAuxiliary = 1
   Php = 14 nM  // PaxDb 3 ppm
   PinE.mRNA = 1
   PinE.mRNA~Ribosome_{10}~RibosomeAuxiliary = 1
   PinE = 0.896 nM  // PaxDb 0 ppm
   reaction ClosedComplex(PinE.gene + RNAP~RpoD -> PinE.gene~RNAP~RpoD, k = 100, kr = 1e-1)  // suppress 0.001uM
   PinQ.mRNA = 1
   PinQ.mRNA~Ribosome_{10}~RibosomeAuxiliary = 1
   PinQ = 23.8 nM  // PaxDb 4 ppm
   PinR.mRNA = 1
   PinR.mRNA~Ribosome_{10}~RibosomeAuxiliary = 1
   PinR = 29.4 nM  // PaxDb 5 ppm
   PmbA.mRNA = 1
   PmbA.mRNA~Ribosome_{10}~RibosomeAuxiliary = 1
   PmbA = 1.62 uM  // PaxDb 294 ppm
   PphB.mRNA = 1
   PphB.mRNA~Ribosome_{10}~RibosomeAuxiliary = 1
   PphB = 1.467 uM
   PphC.mRNA = 1
   PphC.mRNA~Ribosome_{10}~RibosomeAuxiliary = 1
   PphC = 1.467 uM
   PpnN.mRNA = 1
   PpnN.mRNA~Ribosome_{10}~RibosomeAuxiliary = 1
   PpnN = 1.467 uM
   PqqL.mRNA = 1
   PqqL.mRNA~Ribosome_{10}~RibosomeAuxiliary = 1
   PqqL = 64.3 nM  // PaxDb 12 ppm
   Prc.mRNA = 1
   Prc.mRNA~Ribosome_{10}~RibosomeAuxiliary = 1
   Prc = 1.24 uM  // PaxDb 226 ppm
   PtrA.mRNA = 1
   PtrA.mRNA~Ribosome_{10}~RibosomeAuxiliary = 1
   PtrA = 80.8 nM  // PaxDb 15 ppm
   PtrB.mRNA = 1
   PtrB.mRNA~Ribosome_{10}~RibosomeAuxiliary = 1
   PtrB = 16.9 nM  // PaxDb 3 ppm
   PxpA.mRNA = 1
   PxpA.mRNA~Ribosome_{10}~RibosomeAuxiliary = 1
   PxpA = 1.467 uM
   PxpB.mRNA = 1
   PxpB.mRNA~Ribosome_{10}~RibosomeAuxiliary = 1
   PxpB = 1.467 uM
   PxpC.mRNA = 1
   PxpC.mRNA~Ribosome_{10}~RibosomeAuxiliary = 1
   PxpC = 1.467 uM
   RadA.mRNA = 1
   RadA.mRNA~Ribosome_{10}~RibosomeAuxiliary = 1
   RadA = 62.7 nM  // PaxDb 11 ppm
   RalR.mRNA = 1
   RalR.mRNA~Ribosome_{10}~RibosomeAuxiliary = 1
   RalR = 1.467 uM
   RecB.mRNA = 1
   RecB.mRNA~Ribosome_{10}~RibosomeAuxiliary = 1
   RecB = 7.81 nM  // PaxDb 1 ppm
   reaction ClosedComplex(RecB.gene + RNAP~RpoD -> RecB.gene~RNAP~RpoD, k = 273, kr = 1e-1)  // suppress 0.008uM
   RecE.mRNA = 1
   RecE.mRNA~Ribosome_{10}~RibosomeAuxiliary = 1
   RecE = 11.3 nM  // PaxDb 2 ppm
   reaction ClosedComplex(RecE.gene + RNAP~RpoD -> RecE.gene~RNAP~RpoD, k = 396, kr = 1e-1)  // suppress 0.011uM
   RhlB.mRNA = 1
   RhlB.mRNA~Ribosome_{10}~RibosomeAuxiliary = 1
   RhlB = 1.25 uM  // PaxDb 227 ppm
   RhlE.mRNA = 1
   RhlE.mRNA~Ribosome_{10}~RibosomeAuxiliary = 1
   RhlE = 96.2 nM  // PaxDb 18 ppm
   RidA.mRNA = 14
   RidA.mRNA~Ribosome_{10}~RibosomeAuxiliary = 8
   RidA = 21 uM  // PaxDb 3810 ppm
   reaction ClosedComplex(RidA.gene + RNAP~RpoD -> RidA.gene~RNAP~RpoD, k = 735000, kr = 1e-1)  // boost 21.000uM
   Rnb.mRNA = 1
   Rnb.mRNA~Ribosome_{10}~RibosomeAuxiliary = 1
   Rnb = 1.06 uM  // PaxDb 192 ppm
   RnhA.mRNA = 1
   RnhA.mRNA~Ribosome_{10}~RibosomeAuxiliary = 1
   RnhA = 31.5 nM  // PaxDb 6 ppm
   Rnm.mRNA = 1
   Rnm.mRNA~Ribosome_{10}~RibosomeAuxiliary = 1
   Rnm = 1.467 uM
   Rnr.mRNA = 1
   Rnr.mRNA~Ribosome_{10}~RibosomeAuxiliary = 1
   Rnr = 0.869 uM  // PaxDb 158 ppm
   RpnA.mRNA = 1
   RpnA.mRNA~Ribosome_{10}~RibosomeAuxiliary = 1
   RpnA = 1.467 uM
   RpnB.mRNA = 1
   RpnB.mRNA~Ribosome_{10}~RibosomeAuxiliary = 1
   RpnB = 1.467 uM
   RpnC.mRNA = 1
   RpnC.mRNA~Ribosome_{10}~RibosomeAuxiliary = 1
   RpnC = 1.467 uM
   RrrQ.mRNA = 1
   RrrQ.mRNA~Ribosome_{10}~RibosomeAuxiliary = 1
   RrrQ = 11.1 nM  // PaxDb 2 ppm
   reaction ClosedComplex(RrrQ.gene + RNAP~RpoD -> RrrQ.gene~RNAP~RpoD, k = 388, kr = 1e-1)  // suppress 0.011uM
   RusA.mRNA = 1
   RusA.mRNA~Ribosome_{10}~RibosomeAuxiliary = 1
   RusA = 1.467 uM
   RuvB.mRNA = 1
   RuvB.mRNA~Ribosome_{10}~RibosomeAuxiliary = 1
   RuvB = 112 nM  // PaxDb 20 ppm
   RuvC.mRNA = 1
   RuvC.mRNA~Ribosome_{10}~RibosomeAuxiliary = 1
   RuvC = 14 nM  // PaxDb 3 ppm
   RzpR.mRNA = 1
   RzpR.mRNA~Ribosome_{10}~RibosomeAuxiliary = 1
   RzpR = 1.467 uM
   SbcB.mRNA = 1
   SbcB.mRNA~Ribosome_{10}~RibosomeAuxiliary = 1
   SbcB = 101 nM  // PaxDb 18 ppm
   SgcX.mRNA = 1
   SgcX.mRNA~Ribosome_{10}~RibosomeAuxiliary = 1
   SgcX = 0.726 uM  // PaxDb 132 ppm
   SmrA.mRNA = 1
   SmrA.mRNA~Ribosome_{10}~RibosomeAuxiliary = 1
   SmrA = 34.2 nM  // PaxDb 6 ppm
   SmrB.mRNA = 1
   SmrB.mRNA~Ribosome_{10}~RibosomeAuxiliary = 1
   SmrB = 154 nM  // PaxDb 28 ppm
   SppA.mRNA = 1
   SppA.mRNA~Ribosome_{10}~RibosomeAuxiliary = 1
   SppA = 62.1 nM  // PaxDb 11 ppm
   SrmB.mRNA = 1
   SrmB.mRNA~Ribosome_{10}~RibosomeAuxiliary = 1
   SrmB = 0.803 uM  // PaxDb 146 ppm
   SymE.mRNA = 1
   SymE.mRNA~Ribosome_{10}~RibosomeAuxiliary = 1
   SymE = 1.467 uM
   Tag.mRNA = 1
   Tag.mRNA~Ribosome_{10}~RibosomeAuxiliary = 1
   Tag = 38 nM  // PaxDb 7 ppm
   TatD.mRNA = 1
   TatD.mRNA~Ribosome_{10}~RibosomeAuxiliary = 1
   TatD = 57.2 nM  // PaxDb 10 ppm
   TdcF.mRNA = 1
   TdcF.mRNA~Ribosome_{10}~RibosomeAuxiliary = 1
   TdcF = 1.82 uM  // PaxDb 331 ppm
   ThpR.mRNA = 1
   ThpR.mRNA~Ribosome_{10}~RibosomeAuxiliary = 1
   ThpR = 1.467 uM
   TldD.mRNA = 1
   TldD.mRNA~Ribosome_{10}~RibosomeAuxiliary = 1
   TldD = 0.616 uM  // PaxDb 112 ppm
   TufB.mRNA = 20
   TufB.mRNA~Ribosome_{10}~RibosomeAuxiliary = 8
   TufB = 50.6 uM  // PaxDb 9197 ppm
   reaction ClosedComplex(TufB.gene + RNAP~RpoD -> TufB.gene~RNAP~RpoD, k = 1000000, kr = 1e-1)  // boost 50.600uM
   UmuD.mRNA = 1
   UmuD.mRNA~Ribosome_{10}~RibosomeAuxiliary = 1
   UmuD = 1.467 uM
   Ung.mRNA = 1
   Ung.mRNA~Ribosome_{10}~RibosomeAuxiliary = 1
   Ung = 132 nM  // PaxDb 24 ppm
   Uup.mRNA = 1
   Uup.mRNA~Ribosome_{10}~RibosomeAuxiliary = 1
   Uup = 155 nM  // PaxDb 28 ppm
   Vsr.mRNA = 1
   Vsr.mRNA~Ribosome_{10}~RibosomeAuxiliary = 1
   Vsr = 5.44 nM  // PaxDb 1 ppm
   reaction ClosedComplex(Vsr.gene + RNAP~RpoD -> Vsr.gene~RNAP~RpoD, k = 190, kr = 1e-1)  // suppress 0.005uM
   XseA.mRNA = 1
   XseA.mRNA~Ribosome_{10}~RibosomeAuxiliary = 1
   XseA = 43.5 nM  // PaxDb 8 ppm
   XseB.mRNA = 1
   XseB.mRNA~Ribosome_{10}~RibosomeAuxiliary = 1
   XseB = 1.49 uM  // PaxDb 271 ppm
   YadE.mRNA = 1
   YadE.mRNA~Ribosome_{10}~RibosomeAuxiliary = 1
   YadE = 3.11 nM  // PaxDb 1 ppm
   reaction ClosedComplex(YadE.gene + RNAP~RpoD -> YadE.gene~RNAP~RpoD, k = 109, kr = 1e-1)  // suppress 0.003uM
   YaeF.mRNA = 1
   YaeF.mRNA~Ribosome_{10}~RibosomeAuxiliary = 1
   YaeF = 0.594 nM  // PaxDb 0 ppm
   reaction ClosedComplex(YaeF.gene + RNAP~RpoD -> YaeF.gene~RNAP~RpoD, k = 100, kr = 1e-1)  // suppress 0.001uM
   YaeI.mRNA = 1
   YaeI.mRNA~Ribosome_{10}~RibosomeAuxiliary = 1
   YaeI = 1.467 uM
   YafL.mRNA = 1
   YafL.mRNA~Ribosome_{10}~RibosomeAuxiliary = 1
   YafL = 42.4 nM  // PaxDb 8 ppm
   YafV.mRNA = 1
   YafV.mRNA~Ribosome_{10}~RibosomeAuxiliary = 1
   YafV = 78.1 nM  // PaxDb 14 ppm
   YagH.mRNA = 1
   YagH.mRNA~Ribosome_{10}~RibosomeAuxiliary = 1
   YagH = 7.31 nM  // PaxDb 1 ppm
   reaction ClosedComplex(YagH.gene + RNAP~RpoD -> YagH.gene~RNAP~RpoD, k = 256, kr = 1e-1)  // suppress 0.007uM
   YaiS.mRNA = 1
   YaiS.mRNA~Ribosome_{10}~RibosomeAuxiliary = 1
   YaiS = 0.836 nM  // PaxDb 0 ppm
   reaction ClosedComplex(YaiS.gene + RNAP~RpoD -> YaiS.gene~RNAP~RpoD, k = 100, kr = 1e-1)  // suppress 0.001uM
   YajD.mRNA = 1
   YajD.mRNA~Ribosome_{10}~RibosomeAuxiliary = 1
   YajD = 2.08 uM  // PaxDb 379 ppm
   YajL.mRNA = 1
   YajL.mRNA~Ribosome_{10}~RibosomeAuxiliary = 1
   YajL = 0.753 uM  // PaxDb 137 ppm
   YbcO.mRNA = 1
   YbcO.mRNA~Ribosome_{10}~RibosomeAuxiliary = 1
   YbcO = 1.467 uM
   YbfF.mRNA = 1
   YbfF.mRNA~Ribosome_{10}~RibosomeAuxiliary = 1
   YbfF = 0.588 uM  // PaxDb 107 ppm
   YbgC.mRNA = 1
   YbgC.mRNA~Ribosome_{10}~RibosomeAuxiliary = 1
   YbgC = 120 nM  // PaxDb 22 ppm
   YbhC.mRNA = 1
   YbhC.mRNA~Ribosome_{10}~RibosomeAuxiliary = 1
   YbhC = 362 nM  // PaxDb 66 ppm
   YbiA.mRNA = 1
   YbiA.mRNA~Ribosome_{10}~RibosomeAuxiliary = 1
   YbiA = 46.7 nM  // PaxDb 8 ppm
   YcaL.mRNA = 1
   YcaL.mRNA~Ribosome_{10}~RibosomeAuxiliary = 1
   YcaL = 0.044 nM  // PaxDb 0 ppm
   reaction ClosedComplex(YcaL.gene + RNAP~RpoD -> YcaL.gene~RNAP~RpoD, k = 100, kr = 1e-1)  // suppress 0.000uM
   YcaQ.mRNA = 1
   YcaQ.mRNA~Ribosome_{10}~RibosomeAuxiliary = 1
   YcaQ = 11.6 nM  // PaxDb 2 ppm
   reaction ClosedComplex(YcaQ.gene + RNAP~RpoD -> YcaQ.gene~RNAP~RpoD, k = 406, kr = 1e-1)  // suppress 0.012uM
   YcbZ.mRNA = 1
   YcbZ.mRNA~Ribosome_{10}~RibosomeAuxiliary = 1
   YcbZ = 30.1 nM  // PaxDb 5 ppm
   YcdX.mRNA = 1
   YcdX.mRNA~Ribosome_{10}~RibosomeAuxiliary = 1
   YcdX = 289 nM  // PaxDb 53 ppm
   YceF.mRNA = 1
   YceF.mRNA~Ribosome_{10}~RibosomeAuxiliary = 1
   YceF = 0.951 uM  // PaxDb 173 ppm
   YcfH.mRNA = 1
   YcfH.mRNA~Ribosome_{10}~RibosomeAuxiliary = 1
   YcfH = 135 nM  // PaxDb 25 ppm
   YciA.mRNA = 1
   YciA.mRNA~Ribosome_{10}~RibosomeAuxiliary = 1
   YciA = 116 nM  // PaxDb 21 ppm
   YdeN.mRNA = 1
   YdeN.mRNA~Ribosome_{10}~RibosomeAuxiliary = 1
   YdeN = 404 nM  // PaxDb 73 ppm
   YdgD.mRNA = 1
   YdgD.mRNA~Ribosome_{10}~RibosomeAuxiliary = 1
   YdgD = 47.2 nM  // PaxDb 9 ppm
   YecD.mRNA = 1
   YecD.mRNA~Ribosome_{10}~RibosomeAuxiliary = 1
   YecD = 0.742 uM  // PaxDb 135 ppm
   YedK.mRNA = 1
   YedK.mRNA~Ribosome_{10}~RibosomeAuxiliary = 1
   YedK = 0.924 nM  // PaxDb 0 ppm
   reaction ClosedComplex(YedK.gene + RNAP~RpoD -> YedK.gene~RNAP~RpoD, k = 100, kr = 1e-1)  // suppress 0.001uM
   YedP.mRNA = 1
   YedP.mRNA~Ribosome_{10}~RibosomeAuxiliary = 1
   YedP = 1.34 uM  // PaxDb 243 ppm
   YegU.mRNA = 1
   YegU.mRNA~Ribosome_{10}~RibosomeAuxiliary = 1
   YegU = 60.5 nM  // PaxDb 11 ppm
   YfcD.mRNA = 1
   YfcD.mRNA~Ribosome_{10}~RibosomeAuxiliary = 1
   YfcD = 0.742 uM  // PaxDb 135 ppm
   YfcE.mRNA = 1
   YfcE.mRNA~Ribosome_{10}~RibosomeAuxiliary = 1
   YfcE = 0.902 uM  // PaxDb 164 ppm
   YgcB.mRNA = 1
   YgcB.mRNA~Ribosome_{10}~RibosomeAuxiliary = 1
   YgcB = 0.732 nM  // PaxDb 0 ppm
   reaction ClosedComplex(YgcB.gene + RNAP~RpoD -> YgcB.gene~RNAP~RpoD, k = 100, kr = 1e-1)  // suppress 0.001uM
   YgdG.mRNA = 1
   YgdG.mRNA~Ribosome_{10}~RibosomeAuxiliary = 1
   YgdG = 69.8 nM  // PaxDb 13 ppm
   YgiF.mRNA = 1
   YgiF.mRNA~Ribosome_{10}~RibosomeAuxiliary = 1
   YgiF = 258 nM  // PaxDb 47 ppm
   YgjK.mRNA = 1
   YgjK.mRNA~Ribosome_{10}~RibosomeAuxiliary = 1
   YgjK = 0.643 nM  // PaxDb 0 ppm
   reaction ClosedComplex(YgjK.gene + RNAP~RpoD -> YgjK.gene~RNAP~RpoD, k = 100, kr = 1e-1)  // suppress 0.001uM
   YgjP.mRNA = 1
   YgjP.mRNA~Ribosome_{10}~RibosomeAuxiliary = 1
   YgjP = 8.63 nM  // PaxDb 2 ppm
   reaction ClosedComplex(YgjP.gene + RNAP~RpoD -> YgjP.gene~RNAP~RpoD, k = 302, kr = 1e-1)  // suppress 0.009uM
   YhbO.mRNA = 1
   YhbO.mRNA~Ribosome_{10}~RibosomeAuxiliary = 1
   YhbO = 0.797 uM  // PaxDb 145 ppm
   YhcG.mRNA = 1
   YhcG.mRNA~Ribosome_{10}~RibosomeAuxiliary = 1
   YhcG = 34.3 nM  // PaxDb 6 ppm
   YheT.mRNA = 1
   YheT.mRNA~Ribosome_{10}~RibosomeAuxiliary = 1
   YheT = 10.7 nM  // PaxDb 2 ppm
   reaction ClosedComplex(YheT.gene + RNAP~RpoD -> YheT.gene~RNAP~RpoD, k = 375, kr = 1e-1)  // suppress 0.011uM
   YicC.mRNA = 1
   YicC.mRNA~Ribosome_{10}~RibosomeAuxiliary = 1
   YicC = 1.67 uM  // PaxDb 303 ppm
   YidJ.mRNA = 1
   YidJ.mRNA~Ribosome_{10}~RibosomeAuxiliary = 1
   YidJ = 5.77 nM  // PaxDb 1 ppm
   reaction ClosedComplex(YidJ.gene + RNAP~RpoD -> YidJ.gene~RNAP~RpoD, k = 202, kr = 1e-1)  // suppress 0.006uM
   YigI.mRNA = 1
   YigI.mRNA~Ribosome_{10}~RibosomeAuxiliary = 1
   YigI = 272 nM  // PaxDb 50 ppm
   YjdM.mRNA = 1
   YjdM.mRNA~Ribosome_{10}~RibosomeAuxiliary = 1
   YjdM = 2.43 uM  // PaxDb 441 ppm
   YjfP.mRNA = 1
   YjfP.mRNA~Ribosome_{10}~RibosomeAuxiliary = 1
   YjfP = 58.8 nM  // PaxDb 11 ppm
   YjjU.mRNA = 1
   YjjU.mRNA~Ribosome_{10}~RibosomeAuxiliary = 1
   YjjU = 53.6 nM  // PaxDb 10 ppm
   YjjV.mRNA = 1
   YjjV.mRNA~Ribosome_{10}~RibosomeAuxiliary = 1
   YjjV = 77.5 nM  // PaxDb 14 ppm
   YmdB.mRNA = 1
   YmdB.mRNA~Ribosome_{10}~RibosomeAuxiliary = 1
   YmdB = 0.594 uM  // PaxDb 108 ppm
   YpdE.mRNA = 1
   YpdE.mRNA~Ribosome_{10}~RibosomeAuxiliary = 1
   YpdE = 1.18 nM  // PaxDb 0 ppm
   reaction ClosedComplex(YpdE.gene + RNAP~RpoD -> YpdE.gene~RNAP~RpoD, k = 100, kr = 1e-1)  // suppress 0.001uM
   YpdF.mRNA = 1
   YpdF.mRNA~Ribosome_{10}~RibosomeAuxiliary = 1
   YpdF = 8.58 nM  // PaxDb 2 ppm
   reaction ClosedComplex(YpdF.gene + RNAP~RpoD -> YpdF.gene~RNAP~RpoD, k = 300, kr = 1e-1)  // suppress 0.009uM
   YpfH.mRNA = 1
   YpfH.mRNA~Ribosome_{10}~RibosomeAuxiliary = 1
   YpfH = 246 nM  // PaxDb 45 ppm
   YqfB.mRNA = 1
   YqfB.mRNA~Ribosome_{10}~RibosomeAuxiliary = 1
   YqfB = 1.42 uM  // PaxDb 258 ppm
   YqgF.mRNA = 1
   YqgF.mRNA~Ribosome_{10}~RibosomeAuxiliary = 1
   YqgF = 80.3 nM  // PaxDb 15 ppm
   YqiA.mRNA = 1
   YqiA.mRNA~Ribosome_{10}~RibosomeAuxiliary = 1
   YqiA = 2.2 uM  // PaxDb 400 ppm
   YsgA.mRNA = 1
   YsgA.mRNA~Ribosome_{10}~RibosomeAuxiliary = 1
   YsgA = 2.14 uM  // PaxDb 390 ppm
   AlkA.mRNA = 1
   AlkA.mRNA~Ribosome_{10}~RibosomeAuxiliary = 1
   HchA.mRNA = 1
   HchA.mRNA~Ribosome_{10}~RibosomeAuxiliary = 1
   HyaD.mRNA = 1
   HyaD.mRNA~Ribosome_{10}~RibosomeAuxiliary = 1
   PdeC.mRNA = 1
   PdeC.mRNA~Ribosome_{10}~RibosomeAuxiliary = 1
   RavA.mRNA = 1
   RavA.mRNA~Ribosome_{10}~RibosomeAuxiliary = 1
   SohB.mRNA = 1
   SohB.mRNA~Ribosome_{10}~RibosomeAuxiliary = 1
   XthA.mRNA = 1
   XthA.mRNA~Ribosome_{10}~RibosomeAuxiliary = 1
   YafO.mRNA = 1
   YafO.mRNA~Ribosome_{10}~RibosomeAuxiliary = 1
}
protein.gene = 1   // each protein's gene starts with one copy (LifeOS D21)
```
