## Supplementary File 1 for "A Genome-Scale Virtual *Escherichia coli* in the L++ Language": Isomerases.lpp

```
// Life Code License
// (c) 2026, Omphalos Lifesciences Inc, All rights reserved.
// Donghoon M. Lee and Daehwan Kim
//
// AUTO-GENERATED by Databases/GenerateExtendedGenes.py from GeneRegistry.tsv
// +  UniProt catalytic activity and Rhea (E. coli K-12 MG1655, see STRAIN.md). Do not edit
// by hand; re-generate. OFF by default via GeneratedGenes.lpp. Identifier =
// gene name (yaaJ -> YaaJ), locus tag in comment. Metabolite names mapped to
// the curated vocabulary where possible; rate constants are placeholders (k = 0 where the protein is a reactant).

pathway Isomerases
{
   protein DinG      // b0799 — dinG — isomerase (EC 5.6.2.3)
   {
      reaction ATP_Hydrolysis_DamageInducibleHelicaseDinG(ATP + H2O -> ADP + Pi + H+, k = 1e-2, kr = 1e-2)  // EC 5.6.2.3 · src: UniProt
   }
   DinG.UniProt = "P27296"
   DinG.PDB = "6FWR"
   protein DnaB      // b4052 — dnaB — isomerase (EC 5.6.2.3)
   {
      reaction ATP_Hydrolysis_ReplicativeHelicaseDnaB(ATP + H2O -> ADP + Pi + H+, k = 1e-2, kr = 1e-2)  // EC 5.6.2.3 · src: UniProt
   }
   DnaB.UniProt = "P0ACB0"
   DnaB.PDB = "1B79"
   protein FklB      // b4207 — fklB — isomerase (EC 5.2.1.8)
   {
      reaction PeptidylProlyl_CisTransIsomerization_FkbpFklB(protein-peptidylproline-omega-180 -> protein-peptidylproline-omega-0, k = 1e-2, kr = 1e-2)  // EC 5.2.1.8 · src: UniProt
   }
   FklB.UniProt = "P0A9L3"
   protein FkpA      // b3347 — fkpA — isomerase (EC 5.2.1.8)
   {
      reaction PeptidylProlyl_CisTransIsomerization_PeriplasmicFkbpFkpA(protein-peptidylproline-omega-180 -> protein-peptidylproline-omega-0, k = 1e-2, kr = 1e-2)  // EC 5.2.1.8 · src: UniProt
   }
   FkpA.UniProt = "P45523"
   FkpA.PDB = "1Q6H"
   protein FkpB      // b0028 — fkpB — isomerase (EC 5.2.1.8)
   {
      reaction PeptidylProlyl_CisTransIsomerization_FkbpFkpB(protein-peptidylproline-omega-180 -> protein-peptidylproline-omega-0, k = 1e-2, kr = 1e-2)  // EC 5.2.1.8 · src: UniProt
   }
   FkpB.UniProt = "P0AEM0"
   FkpB.PDB = "2M2A"
   protein FucU      // b2804 — fucU — racemase / epimerase (EC 5.1.3.29; 5.4.99.62)
   {
      reaction LFucose_AnomericMutarotation(alpha-L-fucose -> beta-L-fucose, k = 1e-2, kr = 1e-2)  // EC 5.1.3.29 · src: UniProt
      reaction DRibose_PyranoseFuranoseInterconversion(beta-D-ribopyranose -> beta-D-ribofuranose, k = 1e-2, kr = 1e-2)  // EC 5.4.99.62 · src: UniProt
   }
   FucU.UniProt = "P0AEN8"
   FucU.PDB = "2WCV"
   protein GpmB      // b4395 — gpmB — intramolecular transferase (mutase) (EC 5.4.2.-)
   {
      reaction Phosphoglycerate_IntramolecularPhosphoMigration(2R-2-phosphoglycerate -> 2R-3-phosphoglycerate, k = 1e-2, kr = 1e-2)  // src: UniProt
   }
   GpmB.UniProt = "P0A7A2"
   protein GroEL      // b4143 — groEL — isomerase (EC 5.6.1.7)
   {
      reaction ATP_DependentPolypeptideFolding_Chaperonin(ATP + H2O + unfolded-polypeptide -> ADP + Pi + folded-polypeptide, k = 1e-2, kr = 1e-2)  // EC 5.6.1.7 · src: UniProt
   }
   GroEL.UniProt = "P0A6F5"
   GroEL.PDB = "1AON"
   protein GyrA      // b2231 — gyrA — isomerase (EC 5.6.2.2)
   {
      reaction NegativeSupercoiling_GyraseSubunitA(GyrA_sub -> GyrA_prod, k = 1e-3, kr = 1e-3)  // EC 5.6.2.2 · src: EC-template-placeholder (abstract, zero-flux, non-quantitative)
   }
   GyrA.UniProt = "P0AES4"
   GyrA.PDB = "1AB4"
   protein GyrB      // b3699 — gyrB — isomerase (EC 5.6.2.2)
   {
      reaction NegativeSupercoiling_GyraseSubunitB(GyrB_sub -> GyrB_prod, k = 1e-3, kr = 1e-3)  // EC 5.6.2.2 · src: EC-template-placeholder (abstract, zero-flux, non-quantitative)
   }
   GyrB.UniProt = "P0AES6"
   GyrB.PDB = "1AJ6"
   protein HelD      // b0962 — helD — isomerase (EC 5.6.2.4)
   {
      reaction ATP_Hydrolysis_HelicaseFourHelD(ATP + H2O -> ADP + Pi + H+, k = 1e-2, kr = 1e-2)  // EC 5.6.2.4 · src: UniProt
   }
   HelD.UniProt = "P15038"
   protein NanM      // b4310 — nanM — racemase / epimerase (EC 5.1.3.24)
   {
      reaction NAcetylneuraminate_AnomericMutarotation(N-acetyl-alpha-neuraminate -> N-acetyl-beta-neuraminate, k = 1e-2, kr = 1e-2)  // EC 5.1.3.24 · src: UniProt
   }
   NanM.UniProt = "P39371"
   NanM.PDB = "2UVK"
   protein OtnI      // b2739 — otnI — intramolecular oxidoreductase (isomerase) (EC 5.3.1.35)
   {
      reaction LErythronate_KetoGroupIsomerization(2-dehydro-L-erythronate -> 3-dehydro-L-erythronate, k = 1e-2, kr = 1e-2)  // EC 5.3.1.35 · src: UniProt
      reaction DErythronate_KetoGroupIsomerization(2-dehydro-D-erythronate -> 3-dehydro-D-erythronate, k = 1e-2, kr = 1e-2)  // EC 5.3.1.35 · src: UniProt
   }
   OtnI.UniProt = "Q46891"
   OtnI.PDB = "1K77"
   protein ParC      // b3019 — parC — isomerase (EC 5.6.2.2)
   {
      reaction TopoisomeraseFourSubunitA_MembraneInsertion(ParC -> ParC~membrane, k = 0)  // src: structural-membrane
   }
   ParC.UniProt = "P0AFI2"
   ParC.PDB = "1ZVT"
   protein ParE      // b3030 — parE — isomerase (EC 5.6.2.2)
   {
      reaction ChromosomeDecatenation_TopoisomeraseFourSubunitB(ParE_sub -> ParE_prod, k = 1e-3, kr = 1e-3)  // EC 5.6.2.2 · src: EC-template-placeholder (abstract, zero-flux, non-quantitative)
   }
   ParE.UniProt = "P20083"
   ParE.PDB = "1S14"
   protein PpiA      // b3363 — ppiA — isomerase (EC 5.2.1.8)
   {
      reaction PeptidylProlyl_CisTransIsomerization_PeriplasmicCyclophilinPpiA(protein-peptidylproline-omega-180 -> protein-peptidylproline-omega-0, k = 1e-2, kr = 1e-2)  // EC 5.2.1.8 · src: UniProt
   }
   PpiA.UniProt = "P0AFL3"
   PpiA.PDB = "1CLH"
   protein PpiB      // b0525 — ppiB — isomerase (EC 5.2.1.8)
   {
      reaction PeptidylProlyl_CisTransIsomerization_CytoplasmicCyclophilinPpiB(protein-peptidylproline-omega-180 -> protein-peptidylproline-omega-0, k = 1e-2, kr = 1e-2)  // EC 5.2.1.8 · src: UniProt
   }
   PpiB.UniProt = "P23869"
   PpiB.PDB = "1LOP"
   protein PpiC      // b3775 — ppiC — isomerase (EC 5.2.1.8)
   {
      reaction PeptidylProlyl_CisTransIsomerization_ParvulinPpiC(protein-peptidylproline-omega-180 -> protein-peptidylproline-omega-0, k = 1e-2, kr = 1e-2)  // EC 5.2.1.8 · src: UniProt
   }
   PpiC.UniProt = "P0A9L5"
   PpiC.PDB = "1JNS"
   protein PptA      // b1461 — pptA — intramolecular oxidoreductase (isomerase) (EC 5.3.2.-)
   {
      reaction Phenylpyruvate_EnolKetoTautomerization(enol-phenylpyruvate -> phenylpyruvate, k = 1e-2, kr = 1e-2)  // src: LLM-inferred
   }
   PptA.UniProt = "P31992"
   PptA.PDB = "1GYJ"
   protein PriA      // b3935 — priA — isomerase (EC 5.6.2.4)
   {
      reaction ATP_Hydrolysis_PrimosomalHelicasePriA(ATP + H2O -> ADP + Pi + H+, k = 1e-2, kr = 1e-2)  // EC 5.6.2.4 · src: UniProt
   }
   PriA.UniProt = "P17888"
   PriA.PDB = "2D7E"
   protein RecD      // b2819 — recD — isomerase (EC 5.6.2.3)
   {
      reaction ATP_Hydrolysis_ExonucleaseHelicaseRecD(ATP + H2O -> ADP + Pi + H+, k = 1e-2, kr = 1e-2)  // EC 5.6.2.3 · src: UniProt
   }
   RecD.UniProt = "P04993"
   RecD.PDB = "1W36"
   protein RecG      // b3652 — recG — isomerase (EC 5.6.2.4)
   {
      reaction ATP_Hydrolysis_BranchMigrationHelicaseRecG(ATP + H2O -> ADP + Pi + H+, k = 1e-2, kr = 1e-2)  // EC 5.6.2.4 · src: UniProt
   }
   RecG.UniProt = "P24230"
   protein RecQ      // b3822 — recQ — isomerase (EC 5.6.2.4)
   {
      reaction ATP_Hydrolysis_RecQFamilyHelicase(ATP + H2O -> ADP + Pi + H+, k = 1e-2, kr = 1e-2)  // EC 5.6.2.4 · src: UniProt
   }
   RecQ.UniProt = "P15043"
   RecQ.PDB = "1OYW"
   protein Rep      // b3778 — rep — isomerase (EC 5.6.2.4)
   {
      reaction ATP_Hydrolysis_ReplicationAccessoryHelicaseRep(ATP + H2O -> ADP + Pi + H+, k = 1e-2, kr = 1e-2)  // EC 5.6.2.4 · src: UniProt
   }
   Rep.UniProt = "P09980"
   Rep.PDB = "1UAA"
   protein RhaM      // b3901 — rhaM — racemase / epimerase (EC 5.1.3.32)
   {
      reaction LRhamnose_AnomericMutarotation(alpha-L-rhamnose -> beta-L-rhamnose, k = 1e-2, kr = 1e-2)  // EC 5.1.3.32 · src: UniProt
   }
   RhaM.UniProt = "P32156"
   RhaM.PDB = "1X8D"
   protein SgcE      // b4301 — sgcE — racemase / epimerase (EC 5.1.3.-)
   {
      reaction RibuloseFivePhosphate_C3Epimerization(D-ribulose-5-phosphate -> D-xylulose-5-phosphate, k = 1e-2, kr = 1e-2)  // src: LLM-inferred
   }
   SgcE.UniProt = "P39362"
   protein SlyD      // b3349 — slyD — isomerase (EC 5.2.1.8)
   {
      reaction PeptidylProlyl_CisTransIsomerization_MetalBindingSlyD(protein-peptidylproline-omega-180 -> protein-peptidylproline-omega-0, k = 1e-2, kr = 1e-2)  // EC 5.2.1.8 · src: UniProt
   }
   SlyD.UniProt = "P0A9K9"
   SlyD.PDB = "2K8I"
   protein SurA      // b0053 — surA — isomerase (EC 5.2.1.8)
   {
      reaction PeptidylProlyl_CisTransIsomerization_OuterMembraneChaperoneSurA(protein-peptidylproline-omega-180 -> protein-peptidylproline-omega-0, k = 1e-2, kr = 1e-2)  // EC 5.2.1.8 · src: UniProt
   }
   SurA.UniProt = "P0ABZ6"
   SurA.PDB = "1M5Y"
   SurA = 0.71 uM  // seed: model value, the level the wild type reaches by t=1,000
   protein Tig      // b0436 — tig — isomerase (EC 5.2.1.8)
   {
      reaction PeptidylProlyl_CisTransIsomerization_RibosomeAssociatedTriggerFactor(protein-peptidylproline-omega-180 -> protein-peptidylproline-omega-0, k = 1e-2, kr = 1e-2)  // EC 5.2.1.8 · src: UniProt
   }
   Tig.UniProt = "P0A850"
   Tig.PDB = "1L1P"
   protein TopA      // b1274 — topA — isomerase (EC 5.6.2.1)
   {
      reaction NegativeSupercoilRelaxation_TopoisomeraseOne(TopA_sub -> TopA_prod, k = 1e-3, kr = 1e-3)  // EC 5.6.2.1 · src: EC-template-placeholder (abstract, zero-flux, non-quantitative)
   }
   TopA.UniProt = "P06612"
   TopA.PDB = "1CY0"
   TopA = 0.67 uM  // seed: model value, the level the wild type reaches by t=1,000; the replication gate reads it from t=0
   protein TopB      // b1763 — topB — isomerase (EC 5.6.2.1)
   {
      reaction DnaRelaxation_TopoisomeraseThree(TopB_sub -> TopB_prod, k = 1e-3, kr = 1e-3)  // EC 5.6.2.1 · src: EC-template-placeholder (abstract, zero-flux, non-quantitative)
   }
   TopB.UniProt = "P14294"
   TopB.PDB = "1D6M"
   protein UvrD      // b3813 — uvrD — isomerase (EC 5.6.2.4)
   {
      reaction ATP_Hydrolysis_HelicaseTwoUvrD(ATP + H2O -> ADP + Pi + H+, k = 1e-2, kr = 1e-2)  // EC 5.6.2.4 · src: UniProt
   }
   UvrD.UniProt = "P03018"
   UvrD.PDB = "2IS1"
   protein YbhH      // b0769 — ybhH — enzyme
   {
      reaction PutativeIsomerization_YbhH(YbhH_sub -> YbhH_prod, k = 1e-3, kr = 1e-3)  // EC 5.-.-.- · src: EC-template-placeholder (abstract, zero-flux, non-quantitative)
   }
   YbhH.UniProt = "P0AAV8"
   YbhH.PDB = "6OTV"
   protein YcgM      // b1180 — ycgM — intramolecular oxidoreductase (isomerase) (EC 5.3.2.2)
   {
      reaction Oxaloacetate_KetoEnolTautomerization(oxaloacetate -> enol-oxaloacetate, k = 1e-2, kr = 1e-2)  // EC 5.3.2.2 · src: UniProt
   }
   YcgM.UniProt = "P76004"
   YcgM.PDB = "1NR9"
   protein YcjR      // b1314 — ycjR — racemase / epimerase (EC 5.1.3.-)
   {
      reaction DehydroGuloside_EpimerizationToGlucoside(3-dehydro-D-guloside -> 3-dehydro-D-glucoside, k = 1e-2, kr = 1e-2)  // src: UniProt
   }
   YcjR.UniProt = "P76044"
   YcjR.PDB = "6WN6"
   protein YddE      // b1464 — yddE — racemase / epimerase (EC 5.1.-.-)
   {
      reaction PutativeRacemization_YddE(YddE_sub -> YddE_prod, k = 1e-3, kr = 1e-3)  // EC 5.1.-.- · src: EC-template-placeholder (abstract, zero-flux, non-quantitative)
   }
   YddE.UniProt = "P37757"
   YddE.PDB = "1QY9"
   protein YeaD      // b1780 — yeaD — racemase / epimerase (EC 5.1.3.15)
   {
      reaction GlucoseSixPhosphate_AnomericMutarotation(alpha-D-glucose-6-phosphate -> beta-D-glucose-6-phosphate, k = 1e-2, kr = 1e-2)  // EC 5.1.3.15 · src: UniProt
   }
   YeaD.UniProt = "P39173"
   protein YgeA      // b2840 — ygeA — racemase / epimerase (EC 5.1.1.10)
   {
      reaction AlphaAminoAcid_Racemization(L-alpha-amino-acid -> D-alpha-amino-acid, k = 1e-2, kr = 1e-2)  // EC 5.1.1.10 · src: UniProt
      reaction Homoserine_Racemization(L-homoserine -> D-homoserine, k = 1e-2, kr = 1e-2)  // src: UniProt
   }
   YgeA.UniProt = "P03813"
   protein YoaA      // b1808 — yoaA — isomerase (EC 5.6.2.3)
   {
      reaction ATP_Hydrolysis_PutativeHelicaseYoaA(ATP + H2O -> ADP + Pi + H+, k = 1e-2, kr = 1e-2)  // EC 5.6.2.3 · src: UniProt
   }
   YoaA.UniProt = "P76257"

   // ---- expression moved from SigmaTypedGenes (batch 3) ----
   DinG.mRNA = 1
   DinG.mRNA~Ribosome_{10}~RibosomeAuxiliary = 1
   DinG = 1.97 nM  // PaxDb 0 ppm
   reaction ClosedComplex(DinG.gene + RNAP~RpoD -> DinG.gene~RNAP~RpoD, k = 100, kr = 1e-1)  // suppress 0.002uM
   DnaB.mRNA = 1
   DnaB.mRNA~Ribosome_{10}~RibosomeAuxiliary = 1
   DnaB = 169 nM  // PaxDb 31 ppm
   FklB.mRNA = 3
   FklB.mRNA~Ribosome_{10}~RibosomeAuxiliary = 5
   FklB = 4.57 uM  // PaxDb 831 ppm
   reaction ClosedComplex(FklB.gene + RNAP~RpoD -> FklB.gene~RNAP~RpoD, k = 159950, kr = 1e-1)  // boost 4.570uM
   FucU.mRNA = 1
   FucU.mRNA~Ribosome_{10}~RibosomeAuxiliary = 1
   FucU = 446 nM  // PaxDb 81 ppm
   GpmB.mRNA = 1
   GpmB.mRNA~Ribosome_{10}~RibosomeAuxiliary = 1
   GpmB = 1.467 uM
   GyrA.mRNA = 1
   GyrA.mRNA~Ribosome_{10}~RibosomeAuxiliary = 1
   GyrA = 2.48 uM  // PaxDb 450 ppm
   HelD.mRNA = 1
   HelD.mRNA~Ribosome_{10}~RibosomeAuxiliary = 1
   HelD = 222 nM  // PaxDb 40 ppm
   NanM.mRNA = 1
   NanM.mRNA~Ribosome_{10}~RibosomeAuxiliary = 1
   NanM = 65.4 nM  // PaxDb 12 ppm
   OtnI.mRNA = 1
   OtnI.mRNA~Ribosome_{10}~RibosomeAuxiliary = 1
   OtnI = 1.467 uM
   ParC.mRNA = 1
   ParC.mRNA~Ribosome_{10}~RibosomeAuxiliary = 1
   ParC = 244 nM  // PaxDb 44 ppm
   ParE.mRNA = 1
   ParE.mRNA~Ribosome_{10}~RibosomeAuxiliary = 1
   ParE = 77 nM  // PaxDb 14 ppm
   PpiA.mRNA = 1
   PpiA.mRNA~Ribosome_{10}~RibosomeAuxiliary = 1
   PpiA = 2.83 uM  // PaxDb 514 ppm
   PpiB.mRNA = 5
   PpiB.mRNA~Ribosome_{10}~RibosomeAuxiliary = 8
   PpiB = 7.39 uM  // PaxDb 1344 ppm
   reaction ClosedComplex(PpiB.gene + RNAP~RpoD -> PpiB.gene~RNAP~RpoD, k = 258650, kr = 1e-1)  // boost 7.390uM
   PpiC.mRNA = 1
   PpiC.mRNA~Ribosome_{10}~RibosomeAuxiliary = 1
   PpiC = 1.96 uM  // PaxDb 357 ppm
   PptA.mRNA = 1
   PptA.mRNA~Ribosome_{10}~RibosomeAuxiliary = 1
   PptA = 0.61 uM  // PaxDb 111 ppm
   PriA.mRNA = 1
   PriA.mRNA~Ribosome_{10}~RibosomeAuxiliary = 1
   PriA = 5.72 nM  // PaxDb 1 ppm
   reaction ClosedComplex(PriA.gene + RNAP~RpoD -> PriA.gene~RNAP~RpoD, k = 200, kr = 1e-1)  // suppress 0.006uM
   RecD.mRNA = 1
   RecD.mRNA~Ribosome_{10}~RibosomeAuxiliary = 1
   RecD = 16.8 nM  // PaxDb 3 ppm
   RecG.mRNA = 1
   RecG.mRNA~Ribosome_{10}~RibosomeAuxiliary = 1
   RecG = 28.2 nM  // PaxDb 5 ppm
   RecQ.mRNA = 1
   RecQ.mRNA~Ribosome_{10}~RibosomeAuxiliary = 1
   RecQ = 26.2 nM  // PaxDb 5 ppm
   Rep.mRNA = 1
   Rep.mRNA~Ribosome_{10}~RibosomeAuxiliary = 1
   Rep = 39.9 nM  // PaxDb 7 ppm
   RhaM.mRNA = 1
   RhaM.mRNA~Ribosome_{10}~RibosomeAuxiliary = 1
   RhaM = 1.467 uM
   SgcE.mRNA = 1
   SgcE.mRNA~Ribosome_{10}~RibosomeAuxiliary = 1
   SgcE = 4.33 nM  // PaxDb 1 ppm
   reaction ClosedComplex(SgcE.gene + RNAP~RpoD -> SgcE.gene~RNAP~RpoD, k = 152, kr = 1e-1)  // suppress 0.004uM
   SlyD.mRNA = 5
   SlyD.mRNA~Ribosome_{10}~RibosomeAuxiliary = 8
   SlyD = 6.96 uM  // PaxDb 1266 ppm
   reaction ClosedComplex(SlyD.gene + RNAP~RpoD -> SlyD.gene~RNAP~RpoD, k = 243600, kr = 1e-1)  // boost 6.960uM
   Tig.mRNA = 10
   Tig.mRNA~Ribosome_{10}~RibosomeAuxiliary = 8
   Tig = 15 uM  // PaxDb 2728 ppm
   reaction ClosedComplex(Tig.gene + RNAP~RpoD -> Tig.gene~RNAP~RpoD, k = 525000, kr = 1e-1)  // boost 15.000uM
   TopB.mRNA = 1
   TopB.mRNA~Ribosome_{10}~RibosomeAuxiliary = 1
   TopB = 19.9 nM  // PaxDb 4 ppm
   UvrD.mRNA = 1
   UvrD.mRNA~Ribosome_{10}~RibosomeAuxiliary = 1
   UvrD = 205 nM  // PaxDb 37 ppm
   YbhH.mRNA = 1
   YbhH.mRNA~Ribosome_{10}~RibosomeAuxiliary = 1
   YbhH = 1.23 nM  // PaxDb 0 ppm
   reaction ClosedComplex(YbhH.gene + RNAP~RpoD -> YbhH.gene~RNAP~RpoD, k = 100, kr = 1e-1)  // suppress 0.001uM
   YcgM.mRNA = 1
   YcgM.mRNA~Ribosome_{10}~RibosomeAuxiliary = 1
   YcgM = 353 nM  // PaxDb 64 ppm
   YcjR.mRNA = 1
   YcjR.mRNA~Ribosome_{10}~RibosomeAuxiliary = 1
   YcjR = 22.9 nM  // PaxDb 4 ppm
   YddE.mRNA = 1
   YddE.mRNA~Ribosome_{10}~RibosomeAuxiliary = 1
   YddE = 32.6 nM  // PaxDb 6 ppm
   YgeA.mRNA = 1
   YgeA.mRNA~Ribosome_{10}~RibosomeAuxiliary = 1
   YgeA = 62.7 nM  // PaxDb 11 ppm
   YoaA.mRNA = 1
   YoaA.mRNA~Ribosome_{10}~RibosomeAuxiliary = 1
   YoaA = 3.88 nM  // PaxDb 1 ppm
   reaction ClosedComplex(YoaA.gene + RNAP~RpoD -> YoaA.gene~RNAP~RpoD, k = 136, kr = 1e-1)  // suppress 0.004uM
   GyrB.mRNA = 1
   GyrB = 1 uM  // seed: model value, the level the wild type reaches by t=1,000; the replication gate reads it from t=0
   GyrB.mRNA~Ribosome_{10}~RibosomeAuxiliary = 1
}
protein.gene = 1   // each protein's gene starts with one copy (LifeOS D21)
```
