## Supplementary File 1 for "A Genome-Scale Virtual *Escherichia coli* in the L++ Language": Ligases.lpp

```
// Life Code License
// (c) 2026, Omphalos Lifesciences Inc, All rights reserved.
// Donghoon M. Lee and Daehwan Kim
//
// AUTO-GENERATED by Databases/GenerateExtendedGenes.py from GeneRegistry.tsv
// +  UniProt catalytic activity and Rhea (E. coli K-12 MG1655, see STRAIN.md). Do not edit
// by hand; re-generate. OFF by default via GeneratedGenes.lpp. Identifier =
// gene name (yaaJ -> YaaJ), locus tag in comment. Metabolite names mapped to
// the curated vocabulary where possible; rate constants are placeholders (k = 0 where the protein is a reactant).

pathway Ligases
{
   protein BioD2      // b1593 — bioD2 — acid-ammonia / amide ligase (EC 6.3.3.3)
   {
      reaction Dethiobiotin_Synthesis(7R-8S-7-8-diammoniononanoate + CO2 + ATP -> 4R-5S-dethiobiotin + ADP + Pi + 3 H+, k = 1e-2, kr = 1e-2)  // EC 6.3.3.3 · src: UniProt
   }
   BioD2.UniProt = "P0A6E9"
   protein CitC      // b0618 — citC — acid-thiol ligase (EC 6.2.1.22)
   {
      reaction CitrateLyase_ACP_Acetylation(holo-citrate-lyase-ACP + acetate + ATP -> acetyl-citrate-lyase-ACP + AMP + PPi, k = 1e-2, kr = 1e-2)  // EC 6.2.1.22 · src: UniProt
   }
   CitC.UniProt = "P77390"
   protein EpmA      // b4155 — epmA — acid-ammonia / amide ligase (EC 6.3.2.-)
   {
      reaction BetaLysine_LysylProtein_Ligation(D-beta-lysine + L-lysyl-protein + ATP -> N-6-3R-3-6-diaminohexanoyl-L-lysyl-protein + AMP + PPi + H+, k = 1e-2, kr = 1e-2)  // src: UniProt
   }
   EpmA.UniProt = "P0A8N7"
   EpmA.PDB = "3A5Y"
   protein HypF      // b2712 — hypF — acid-thiol ligase (EC 6.2.-.-)
   {
      reaction HypE_Cysteine_Carbamoylation(C-terminal-L-cysteinyl-HypE-protein + carbamoyl-phosphate + ATP + H2O -> C-terminal-S-carboxamide-L-cysteinyl-HypE-protein + AMP + Pi + PPi + H+, k = 1e-2, kr = 1e-2)  // src: UniProt
   }
   HypF.UniProt = "P30131"
   HypF.PDB = "1GXT"
   protein LigB      // b3647 — ligB — ligase (EC 6.5.1.2)
   {
      reaction DNA_Nick_Sealing_NADdependent(NAD + deoxyribonucleotide-n-3-hydroxyl + 5-phospho-deoxyribonucleotide-m -> deoxyribonucleotide-nm + AMP + beta-nicotinamide-D-nucleotide, k = 1e-2, kr = 1e-2)  // EC 6.5.1.2 · src: UniProt
   }
   LigB.UniProt = "P25772"
   protein RtcA      // b4475 — rtcA — ligase (EC 6.5.1.4)
   {
      reaction RNA_TerminalPhosphate_Cyclization(3-end-3-phospho-ribonucleotide-RNA + ATP -> 3-end-2-3-cyclophospho-ribonucleotide-RNA + AMP + PPi, k = 1e-2, kr = 1e-2)  // EC 6.5.1.4 · src: UniProt
   }
   RtcA.UniProt = "P46849"
   RtcA.PDB = "1QMH"
   protein RtcB      // b3421 — rtcB — ligase (EC 6.5.1.8)
   {
      reaction RNA_3PhosphateTo5OH_Ligation(3-end-3-phospho-ribonucleotide-RNA + 5-end-dephospho-ribonucleoside-RNA + GTP -> ribonucleotidyl-ribonucleotide-RNA + GMP + PPi, k = 1e-2, kr = 1e-2)  // EC 6.5.1.8 · src: UniProt
      reaction RNA_CyclicPhosphate_Ligation(3-end-2-3-cyclophospho-ribonucleotide-RNA + 5-end-dephospho-ribonucleoside-RNA + GTP + H2O -> ribonucleotidyl-ribonucleotide-RNA + GMP + PPi + H+, k = 1e-2, kr = 1e-2)  // EC 6.5.1.8 · src: UniProt
   }
   RtcB.UniProt = "P46850"
   protein TcdA      // b2812 — tcdA — aminoacyl-tRNA synthetase (EC 6.1.-.-)
   {
      reaction TcdA_MembraneInsertion(TcdA -> TcdA~membrane, k = 0)  // src: structural-membrane
   }
   TcdA.UniProt = "Q46927"
   TcdA.PDB = "4D79"
   protein YbdK      // b0581 — ybdK — acid-ammonia / amide ligase (EC 6.3.2.2)
   {
      reaction GammaGlutamylcysteine_Synthesis(L-cysteine + L-glutamate + ATP -> gamma-L-glutamyl-L-cysteine + ADP + Pi + H+, k = 1e-2, kr = 1e-2)  // EC 6.3.2.2 · src: UniProt
   }
   YbdK.UniProt = "P77213"
   YbdK.PDB = "1R8G"
   protein YgiC      // b3038 — ygiC — acid-ammonia / amide ligase (EC 6.3.1.-)
   {
      reaction YgiC_AmideBond_Ligation(YgiC_sub1 + YgiC_sub2 -> YgiC_prod, k = 1e-3)  // EC 6.3.1.- · src: EC-template-placeholder (abstract, zero-flux, non-quantitative)
   }
   YgiC.UniProt = "P0ADT5"
   YgiC.PDB = "7UK8"
   protein YjfC      // b4186 — yjfC — acid-ammonia / amide ligase (EC 6.3.1.-)
   {
      reaction YjfC_AmideBond_Ligation(YjfC_sub1 + YjfC_sub2 -> YjfC_prod, k = 1e-3)  // EC 6.3.1.- · src: EC-template-placeholder (abstract, zero-flux, non-quantitative)
   }
   YjfC.UniProt = "P33222"
   YjfC.PDB = "7UK6"

   // ---- expression moved from SigmaTypedGenes (batch 3) ----
   EpmA.mRNA = 1
   EpmA.mRNA~Ribosome_{10}~RibosomeAuxiliary = 1
   EpmA = 57.2 nM  // PaxDb 10 ppm
   LigB.mRNA = 1
   LigB.mRNA~Ribosome_{10}~RibosomeAuxiliary = 1
   LigB = 4.21 nM  // PaxDb 1 ppm
   reaction ClosedComplex(LigB.gene + RNAP~RpoD -> LigB.gene~RNAP~RpoD, k = 147, kr = 1e-1)  // suppress 0.004uM
   TcdA.mRNA = 1
   TcdA.mRNA~Ribosome_{10}~RibosomeAuxiliary = 1
   TcdA = 77.5 nM  // PaxDb 14 ppm
   YbdK.mRNA = 1
   YbdK.mRNA~Ribosome_{10}~RibosomeAuxiliary = 1
   YbdK = 395 nM  // PaxDb 72 ppm
   YjfC.mRNA = 1
   YjfC.mRNA~Ribosome_{10}~RibosomeAuxiliary = 1
   YjfC = 0.16 nM  // PaxDb 0 ppm
   reaction ClosedComplex(YjfC.gene + RNAP~RpoD -> YjfC.gene~RNAP~RpoD, k = 100, kr = 1e-1)  // suppress 0.000uM
   YgiC.mRNA = 1
   YgiC.mRNA~Ribosome_{10}~RibosomeAuxiliary = 1
}
protein.gene = 1   // each protein's gene starts with one copy (LifeOS D21)
```
