## Supplementary File 1 for "A Genome-Scale Virtual *Escherichia coli* in the L++ Language": Lyases.lpp

```
// Life Code License
// (c) 2026, Omphalos Lifesciences Inc, All rights reserved.
// Donghoon M. Lee and Daehwan Kim
//
// AUTO-GENERATED by Databases/GenerateExtendedGenes.py from GeneRegistry.tsv
// +  UniProt catalytic activity and Rhea (E. coli K-12 MG1655, see STRAIN.md). Do not edit
// by hand; re-generate. OFF by default via GeneratedGenes.lpp. Identifier =
// gene name (yaaJ -> YaaJ), locus tag in comment. Metabolite names mapped to
// the curated vocabulary where possible; rate constants are placeholders (k = 0 where the protein is a reactant).

pathway Lyases
{
   protein Can      // b0126 — can — carbon-oxygen lyase (hydratase / dehydratase) (EC 4.2.1.1)
   {
      reaction CarbonDioxide_Hydration(CO2 + H2O -> H+ + bicarbonate, k = 1e-2, kr = 1e-2)  // EC 4.2.1.1
   }
   Can.UniProt = "P61517"
   Can.PDB = "1I6O"
   Can = 1.05 uM  // seed: model value, the level the wild type reaches by t=1,000; the envelope gate reads it from t=0
   protein ChaC      // b1218 — chaC — carbon-nitrogen lyase (EC 4.3.2.7)
   {
      reaction Glutathione_Cleavage(glutathione -> L-cysteinylglycine + 5-oxo-L-proline, k = 1e-2, kr = 1e-2)  // EC 4.3.2.7 · src: UniProt
   }
   ChaC.UniProt = "P39163"
   protein CynT      // b0339 — cynT — carbon-oxygen lyase (hydratase / dehydratase) (EC 4.2.1.1)
   {
      reaction Cyanate_Pathway_CarbonDioxide_Hydration(CO2 + H2O -> H+ + bicarbonate, k = 1e-2, kr = 1e-2)  // EC 4.2.1.1
   }
   CynT.UniProt = "P0ABE9"
   protein ElbB      // b3209 — elbB — carbon-oxygen lyase (hydratase / dehydratase) (EC 4.2.1.-)
   {
      reaction Glyoxal_Detoxification(glyoxal + H2O -> glycolate + H+, k = 1e-2, kr = 1e-2)  // src: UniProt
   }
   ElbB.UniProt = "P0ABU5"
   ElbB.PDB = "1OY1"
   protein FumD      // b1675 — fumD — carbon-oxygen lyase (hydratase / dehydratase) (EC 4.2.1.2)
   {
      reaction Malate_Dehydration(S-malate -> fumarate + H2O, k = 1e-2, kr = 1e-2)  // EC 4.2.1.2 · src: UniProt
   }
   FumD.UniProt = "P0ACX5"
   protein FumE      // b2929 — fumE — carbon-oxygen lyase (hydratase / dehydratase) (EC 4.2.1.2)
   {
      reaction Malate_Dehydration_Isoenzyme(S-malate -> fumarate + H2O, k = 1e-2, kr = 1e-2)  // EC 4.2.1.2 · src: UniProt
   }
   FumE.UniProt = "P11663"
   protein GloA      // b1651 — gloA — lyase (EC 4.4.1.5)
   {
      reaction Methylglyoxal_Glutathione_Conjugation(Reduced-glutathione + Methylglyoxal -> R-S-Lactoylglutathione, k = 1e-2)  // EC 4.4.1.5
   }
   GloA.UniProt = "P0AC81"
   GloA.PDB = "1F9Z"
   protein HypE      // b2730 — hypE — carbon-oxygen lyase (hydratase / dehydratase) (EC 4.2.1.-)
   {
      reaction HydrogenaseMaturation_CyanideGroupSynthesis(C-terminal-S-carboxamide-L-cysteinyl-HypE-protein + ATP -> C-terminal-S-cyanate-L-cysteinyl-HypE-protein + ADP + Pi + H+, k = 1e-2, kr = 1e-2)  // src: UniProt
   }
   HypE.UniProt = "P24193"
   HypE.PDB = "2I6R"
   protein MgsA      // b0963 — mgsA — carbon-oxygen lyase (hydratase / dehydratase) (EC 4.2.3.3)
   {
      reaction Methylglyoxal_Synthesis(dihydroxyacetone-phosphate -> Methylglyoxal + Pi, k = 1e-2)  // EC 4.2.3.3
   }
   MgsA.UniProt = "P0A731"
   MgsA.PDB = "1B93"
   protein NanY      // b4280 — nanY — carbon-oxygen lyase (hydratase / dehydratase) (EC 4.2.1.-)
   {
      reaction Anhydro_Acetylneuraminate_Hydration(N-acetyl-2-7-anhydro-alpha-neuraminate + H2O -> N-acetyl-alpha-neuraminate, k = 1e-2, kr = 1e-2)  // src: UniProt
      reaction Dehydro_Acetylneuraminate_Hydration(2-deoxy-2-3-dehydro-N-acetylneuraminate + H2O -> N-acetyl-alpha-neuraminate, k = 1e-2, kr = 1e-2)  // src: UniProt
   }
   NanY.UniProt = "P39353"
   NanY.PDB = "6O15"
   protein Nnr      // b4167 — nnr — carbon-oxygen lyase (hydratase / dehydratase) (EC 4.2.1.136; 5.1.99.6)
   {
      reaction NADPHX_Dehydration(ADP + (S)-NADPHX -> AMP + H+ + NADPH + Pi, k = 1e-2)
      reaction NADPHX_Epimerization(R-NADPHX -> (S)-NADPHX, k = 1e-2, kr = 1e-2)
      reaction NADHX_Dehydration(ADP + adenosine-5-3-5-2S-5-carbamoyl-2-hydroxy-3-4-dihydropyridin-1-yl-5-deoxy-D-ribofuranosyl-dihydrogen-diphosphate -> AMP + H+ + NADH + Pi, k = 1e-2)
      reaction NADHX_Epimerization(adenosine-5-3-5-2S-5-carbamoyl-2-hydroxy-3-4-dihydropyridin-1-yl-5-deoxy-D-ribofuranosyl-dihydrogen-diphosphate -> R-NADHX, k = 1e-2, kr = 1e-2)
   }
   Nnr.UniProt = "P31806"
   protein Nth      // b1633 — nth — carbon-oxygen lyase (hydratase / dehydratase) (EC 4.2.99.18)
   {
      reaction DNA_AbasicSite_StrandCleavage(2-deoxyribonucleotide-2-deoxyribose-5-phosphate-2-deoxyribonucleotide-DNA -> 3-end-2-deoxyribonucleotide-2-3-dehydro-2-3-deoxyribose-5-phosphate-DNA + 5-end-5-phospho-2-deoxyribonucleoside-DNA + H+, k = 1e-2, kr = 1e-2)  // EC 4.2.99.18 · src: UniProt
   }
   Nth.UniProt = "P0AB83"
   Nth.PDB = "2ABK"
   protein PhrB      // b0708 — phrB — carbon-carbon lyase (EC 4.1.99.3)
   {
      reaction PyrimidineDimer_Photolysis(cyclobutadipyrimidine-in-DNA -> 2 pyrimidine-residues-in-DNA, k = 1e-2, kr = 1e-2)  // EC 4.1.99.3 · src: UniProt
   }
   PhrB.UniProt = "P00914"
   PhrB.PDB = "1DNP"
   protein QueE      // b2777 — queE — carbon-nitrogen lyase (EC 4.3.99.3)
   {
      reaction CarboxyTetrahydropterin_RingContraction(6-carboxy-5-6-7-8-tetrahydropterin + H+ -> 7-carboxy-7-carbaguanine + NH4+, k = 1e-2, kr = 1e-2)  // EC 4.3.99.3 · src: UniProt
   }
   QueE.UniProt = "P64554"
   protein RlpA      // b0633 — rlpA — carbon-oxygen lyase (hydratase / dehydratase) (EC 4.2.2.-)
   {
      reaction RlpA_MembraneInsertion(RlpA -> RlpA~membrane, k = 0)  // src: structural-membrane
   }
   RlpA.UniProt = "P10100"
   protein Rna      // b0611 — rna — lyase (EC 4.6.1.21)
   {
      reaction RNA_Endonucleolytic_Cleavage(RNA-containing-adenosine-cytidine + H2O -> RNA-fragment-3-cytidine-3-phosphate + 5-a-hydroxy-adenosine-3-RNA-fragment, k = 1e-2, kr = 1e-2)  // EC 4.6.1.21 · src: UniProt
   }
   Rna.UniProt = "P21338"
   Rna.PDB = "2EA1"
   protein YbaK      // b0481 — ybaK — carbon-oxygen lyase (hydratase / dehydratase) (EC 4.2.-.-)
   {
      reaction YbaK_Placeholder_LyaseActivity(YbaK_sub -> YbaK_prod + YbaK_prod2, k = 1e-3, kr = 1e-3)  // EC 4.2.-.- · src: EC-template-placeholder (abstract, zero-flux, non-quantitative)
   }
   YbaK.UniProt = "P0AAR3"
   YbaK.PDB = "2DXA"
   protein YbiW      // b0823 — ybiW — carbon-oxygen lyase (hydratase / dehydratase) (EC 4.2.1.-)
   {
      reaction YbiW_Placeholder_LyaseActivity(YbiW_sub -> YbiW_prod + YbiW_prod2, k = 1e-3, kr = 1e-3)  // EC 4.2.1.- · src: EC-template-placeholder (abstract, zero-flux, non-quantitative)
   }
   YbiW.UniProt = "P75793"
   YbiW.PDB = "8ID7"
   protein YcaC      // b0897 — ycaC — enzyme
   {
      reaction YcaC_Placeholder_EnzymeActivity(YcaC_sub -> YcaC_prod + YcaC_prod2, k = 1e-3, kr = 1e-3)  // EC 4.-.-.- · src: EC-template-placeholder (abstract, zero-flux, non-quantitative)
   }
   YcaC.UniProt = "P21367"
   YcaC.PDB = "1YAC"
   protein YdjI      // b1773 — ydjI — carbon-carbon lyase (EC 4.1.2.-)
   {
      reaction Octuluronate_Aldol_Cleavage(L-glycero-L-galacto-octuluronate-1-phosphate -> aldehydo-L-arabinuronate + dihydroxyacetone-phosphate, k = 1e-2, kr = 1e-2)  // src: UniProt
   }
   YdjI.UniProt = "P77704"
   YdjI.PDB = "6OFU"
   protein YjiM      // b4335 — yjiM — enzyme
   {
      reaction YjiM_Placeholder_EnzymeActivity(YjiM_sub -> YjiM_prod + YjiM_prod2, k = 1e-3, kr = 1e-3)  // EC 4.-.-.- · src: EC-template-placeholder (abstract, zero-flux, non-quantitative)
   }
   YjiM.UniProt = "P39384"

   // ---- expression moved from SigmaTypedGenes (batch 3) ----
   CynT.mRNA = 1
   CynT.mRNA~Ribosome_{10}~RibosomeAuxiliary = 1
   CynT = 1.67 nM  // PaxDb 0 ppm
   reaction ClosedComplex(CynT.gene + RNAP~RpoD -> CynT.gene~RNAP~RpoD, k = 100, kr = 1e-1)  // suppress 0.002uM
   ElbB.mRNA = 1
   ElbB.mRNA~Ribosome_{10}~RibosomeAuxiliary = 1
   ElbB = 2.33 uM  // PaxDb 424 ppm
   GloA.mRNA = 1
   GloA.mRNA~Ribosome_{10}~RibosomeAuxiliary = 1
   GloA = 1.52 uM  // PaxDb 276 ppm
   MgsA.mRNA = 1
   MgsA.mRNA~Ribosome_{10}~RibosomeAuxiliary = 1
   MgsA = 1.5 uM  // PaxDb 272 ppm
   Nth.mRNA = 1
   Nth.mRNA~Ribosome_{10}~RibosomeAuxiliary = 1
   Nth = 20.8 nM  // PaxDb 4 ppm
   QueE.mRNA = 1
   QueE.mRNA~Ribosome_{10}~RibosomeAuxiliary = 1
   QueE = 71.5 nM  // PaxDb 13 ppm
   RlpA.mRNA = 1
   RlpA.mRNA~Ribosome_{10}~RibosomeAuxiliary = 1
   RlpA = 215 nM  // PaxDb 39 ppm
   Rna.mRNA = 1
   Rna.mRNA~Ribosome_{10}~RibosomeAuxiliary = 1
   Rna = 184 nM  // PaxDb 33 ppm
   YbaK.mRNA = 1
   YbaK.mRNA~Ribosome_{10}~RibosomeAuxiliary = 1
   YbaK = 0.654 uM  // PaxDb 119 ppm
   YbiW.mRNA = 1
   YbiW.mRNA~Ribosome_{10}~RibosomeAuxiliary = 1
   YbiW = 96.8 nM  // PaxDb 18 ppm
   YcaC.mRNA = 4
   YcaC.mRNA~Ribosome_{10}~RibosomeAuxiliary = 7
   YcaC = 5.75 uM  // PaxDb 1046 ppm
   reaction ClosedComplex(YcaC.gene + RNAP~RpoD -> YcaC.gene~RNAP~RpoD, k = 201250, kr = 1e-1)  // boost 5.750uM
   YdjI.mRNA = 1
   YdjI.mRNA~Ribosome_{10}~RibosomeAuxiliary = 1
   YdjI = 6.6 nM  // PaxDb 1 ppm
   reaction ClosedComplex(YdjI.gene + RNAP~RpoD -> YdjI.gene~RNAP~RpoD, k = 231, kr = 1e-1)  // suppress 0.007uM
   YjiM.mRNA = 1
   YjiM.mRNA~Ribosome_{10}~RibosomeAuxiliary = 1
   YjiM = 11.7 nM  // PaxDb 2 ppm
   reaction ClosedComplex(YjiM.gene + RNAP~RpoD -> YjiM.gene~RNAP~RpoD, k = 410, kr = 1e-1)  // suppress 0.012uM
   PhrB.mRNA = 1
   PhrB.mRNA~Ribosome_{10}~RibosomeAuxiliary = 1
}
protein.gene = 1   // each protein's gene starts with one copy (LifeOS D21)
```
