## Supplementary File 1 for "A Genome-Scale Virtual *Escherichia coli* in the L++ Language": MetaboliteConcentrations.lpp

```
// Life Code License
// (c) 2026, Omphalos Lifesciences Inc, All rights reserved.
// Donghoon M. Lee and Daehwan Kim

Cytoplasm
{
   H2O = 55 M
   // H+ = 31.6 nM
   // H+ = 100 uM
   H+ = 1.2 mM

   // O2 = 100 uM
   O2 = 1.2 mM
   // CO2 = 20.609 uM
   CO2 = 1.2 mM
   HCO3- = 2 mM
   formate = 0.3 mM
   Na+ = 30 mM
   NH4+ = 2 mM
   Fe2+ = 10 uM
   Fe3+ = 100 nM
   sulfite = 0.5 mM
   sulfate = 0.5 mM

   acetaldehyde = 100 uM
   acetate = 2.4 mM
   acetyl-phosphate = 1.1 mM
   propionate = 150 uM

   // NADH = 83 uM
   NADH = 1 mM
   NAD+ = 2.6 mM
   // NADPH = 0.12 mM
   NADPH = 0.5 mM
   // NADP+ = 2.1 uM
   NADP+ = 1.2 mM
   FMN = 53.7 uM
   // FAD = 50 uM
   FAD = 1 mM
   // FADH2 = 5 uM
   FADH2 = 200 uM
   Pi = 23.9 mM
   PPi = 0.2 mM
   CoA = 1.4 mM
   glutathione = 17 mM
   oxidized_glutathione = 2.37 mM

   // Base, nucleoside, nucleotide, NTP
   ATP = 9.6007 mM
   // dATP = 16 uM
   dATP = 160 uM
   ADP = 0.55927 mM
   // dADP = 3.2 uM
   dADP = 320 uM
   AMP = 280 uM
   // dAMP = 8.8 uM
   dAMP = 100 uM
   cAMP = 35 uM
   // adenosine = 130 nM
   adenosine = 130 uM
   deoxyadenosine = 2.8 uM
   // adenine = 1.5 uM
   adenine = 150 uM

   CTP = 2.7 mM
   // dCTP = 35 uM
   dCTP = 350 uM
   // CDP = 30.7 uM
   CDP = 300 uM
   // dCDP = 2.1 uM
   dCDP = 210 uM
   CMP = 360 uM
   // dCMP = 20 uM
   dCMP = 200 uM
   cytosine = 14 uM
   cytidine = 2.6 uM

   GTP = 4.9 mM
   // dGTP = 21.3 uM
   dGTP = 210 uM
   GDP = 0.68 mM
   // dGDP = 1.2 uM
   dGDP = 120 uM
   // GMP = 24 uM
   GMP = 240 uM
   // dGMP = 51 uM
   dGMP = 510 uM
   guanine = 190 uM
   guanosine = 1.6 uM
   deoxyguanosine = 0.52 uM

   TTP = 4.6 mM
   // dTTP = 63.7 uM
   dTTP = 600 uM
   TDP = 380.0 uM
   // dTDP = 10.5 uM
   dTDP = 100 uM
   // TMP = 10 uM
   TMP = 100 uM
   // dTMP = 15 uM
   dTMP = 150 uM

   UTP = 8.3 mM
   // dUTP = 0.5 uM
   dUTP = 100 uM
   UDP = 1.8 mM
   // dUDP = 1.5 uM
   dUDP = 150 uM
   // UMP = 70.9 uM
   UMP = 700 uM
   // dUMP = 3 uM
   dUMP = 300 uM
   // uracil = 1 uM
   uracil = 100 uM
   uridine = 2.1 mM

   ITP = 205 uM
   // IDP = 23.8 uM
   IDP = 230 uM
   IMP = 272 uM
   inosine = 0.7 uM

   // Amino acids
   glycine = 2 mM
   L-alanine = 5 mM
   L-valine = 2 mM
   L-isoleucine = 1 mM
   L-leucine = 1.5 mM

   L-serine = 2 mM
   L-cysteine = 0.3 mM
   L-threonine = 2 mM
   L-proline = 3 mM

   L-methionine = 0.5 mM

   L-aspartate = 6 mM
   L-asparagine = 0.51 mM
   L-glutamine = 3.8 mM
   L-glutamate = 9.6 mM

   L-phenylalanine = 0.5 mM
   L-histidine = 0.5 mM

   L-tyrosine = 0.5 mM
   L-tryptophan = 0.3 mM
   L-lysine = 2 mM
   L-arginine = 2.56 mM

   D-alanine = 6 mM
   L-alpha-alanine = 2.6 mM
   L-homoserine = 238.0 uM
   L-homocysteine = 370.0 uM
   L-citrulline = 2.19 mM
   L-ornithine = 430 uM
   L-histidinol = 300 uM
   hypoxanthine = 0.77 uM

   // Known concentrations of amino acids
   /*
   glycine[:] = 432 uM
   L-alanine[:] = 5 mM
   L-valine[:] = 4 mM
   L-isoleucine[:] = 152.0 uM
   L-leucine[:] = 152.0 uM

   L-serine[:] = 68 uM
   L-cysteine[:] = 40 uM
   L-threonine[:] = 180 uM
   L-proline[:] = 390 uM

   L-methionine[:] = 150.0 uM

   L-aspartate[:] = 4.2 mM
   L-asparagine[:] = 0.51 mM
   L-glutamine[:] = 3.8 mM
   L-glutamate[:] = 9.6 mM

   L-phenylalanine[:] = 18 uM
   L-histidine[:] = 68.0 uM

   L-tyrosine[:] = 29 uM
   L-tryptophan[:] = 12 uM
   L-lysine[:] = 410.0 uM
   L-arginine[:] = 0.57 mM
   */

   S-adenosyl-L-methionine = 180 uM
   S-adenosyl-L-homocysteine = 30 uM

   // Carbohydrates
   D-glucose-6-phosphate = 3.48 mM  // G6P
   D-fructose-6-phosphate = 0.57 mM // F6P
   D-fructose-1,6-bisphosphate = 14.8 mM // FBP
   dihydroxyacetone-phosphate = 0.22 mM // DHAP
   glyceraldehyde-3-phosphate = 0.22 mM // GAP
   // 3-phospho-D-glyceroyl-phosphate = 20 uM // BPG, 1,3-bisphosphoglycerate
   3-phospho-D-glyceroyl-phosphate = 0.2 mM // BPG, 1,3-bisphosphoglycerate
   3-phospho-D-glycerate = 1 mM // 3PG
   2-phospho-D-glycerate = 0.2 mM // 2PG
   phosphoenolpyruvate = 0.4 mM // PEP
   pyruvate = 1.8 mM // PYR

   acetyl-CoA = 0.61 mM
   acetyl-ACP = 0.2 mM
   oxaloacetate = 0.65 mM // OAA
   // citrate = 0.06 mM
   citrate = 0.2 mM
   isocitrate = 0.11 mM
   2-oxoglutarate = 0.44 mM // aKG
   // citrate = 0.06 mM
   citrate = 0.2 mM
   // succinyl-CoA = 5.7 uM
   succinyl-CoA = 0.2 mM
   succinate = 0.57 mM
   // ubiquinone-8 = 40 uM
   ubiquinone-8 = 1.2 mM
   // ubiquinol-8 = 40 uM
   ubiquinol-8 = 1.2 mM
   fumarate = 0.12 mM
   L-malate = 1.2 mM
   D-malate = 1.7 mM
   propionyl-CoA = 5.3 uM
   malonyl-CoA = 35 uM
   malonyl-ACP = 10 uM
   hexadecanoyl-CoA = 10 uM
   acetoacetyl-CoA = 22 uM
   propanoyl-CoA = 5 uM
   myo-inositol = 5.7 uM

   6-phospho-D-glucono-1,5-lactone = 1.6 mM // 6PGL
   6-phospho-D-gluconate = 3.46 mM  // 6PG
   D-ribulose-5-phosphate = 0.16 mM // RU5P
   alpha-D-ribose-1-phosphate = 3.0 uM // R1P
   alpha-D-ribose-5-phosphate = 0.4 mM // R5P
   D-xylulose-5-phosphate = 0.19 mM // X5P
   sedoheptulose-7-phosphate = 66 uM // S7P
   D-erythrose-4-phosphate = 97 uM // E4P

   D-glucose-D-lactone = 1 mM
   D-gluconate = 42 uM
   glycerate = 1.4 mM
   glycerol-3-phosphate = 0.5 mM
   glycerol = 10 uM

   2-deoxy-D-ribose-5-phosphate = 303 uM
   1-deoxy-D-xylulose-5-phosphate = 181 uM
   5-phospho-alpha-D-ribose-1-diphosphate = 258 uM
   5-phospho-beta-D-ribosylamine = 200 uM // unknown
   N1-(5-phospho-D-ribosyl)glycinamide = 200 uM // unknown
   N2-formyl-N1-(5-phospho-D-ribosyl)glycinamide = 200 uM // unknown
   2-(formamido)-N1-(5-phospho-D-ribosyl)acetamidine = 200 uM // unknown
   5-amino-1-(5-phospho-D-ribosyl)imidazole = 200 uM // unknown
   5-phosphoribosyl-5-carboxyaminoimidazole = 200 uM // unknown
   5-amino-1-(5-phospho-D-ribosyl)imidazole-4-carboxylate = 200 uM // unknown
   (S)-2-[5-amino-1-(5-phospho-D-ribosyl)imidazole-4-carboxamido]succinate = 200 uM // unknown
   5-amino-1-(5-phospho-D-ribosyl)imidazole-4-carboxamide = 200 uM // unknown
   5-formamido-1-(5-phospho-D-ribosyl)imidazole-4-carboxamide = 200 uM // unknown
   N6-(1,2-dicarboxyethyl)-AMP = 200 uM // unknown
   xanthosine-5'-phosphate = 200 uM // unknown
   xanthine = 200 uM // unknown

   N-carbamoyl-L-aspartate = 200 uM // unknown
   (S)-dihydroorotate = 120 uM
   orotate = 5.47 mM
   orotidine-5'-phosphate = 100 uM

   //
   ADP-D-glucose = 4.3 uM
   UDP-D-glucuronate = 0.57 mM
   UDP-N-acetyl-D-glucosamine = 9.2 mM
   D-ala-D-ala = 103 uM

   // Cofactors

   // Vitamin B₁
   // thiamine = 1.3 uM
   thiamine = 130 uM
   // thiamine-monophosphate = 0.5 uM
   thiamine-monophosphate = 100 uM
   thiamine-diphosphate = 200 uM

   // Vitamin B₉
   5-formyltetrahydrofolate = 200 uM
   10-formyltetrahydrofolate = 200 uM
   7,8-dihydrofolate = 200 uM
   5,6,7,8-tetrahydrofolate = 200 uM
   5-methyltetrahydrofolate = 200 uM
   5,10-methylenetetrahydrofolate = 200 uM
   5,10-methenyltetrahydrofolate = 200 uM

   // Etc
   2,3-dihydroxybenzoate = 140 uM
   4-aminobutyrate = 304 uM
   4-hydroxybenzoate = 52 uM
   LL-diaminopimelate = 108 uM
   N-acetyl-D-glucosamine-1-phosphate = 82 uM

   apo_ACP = 100 uM
   ACP = 120 uM

   // Thioredoxin 1 counted as the redox carrier it is: 26,240 copies per cell in LB, 4.29 fL, or
   // 10.17 uM (Schmidt et al. 2016, Nat Biotechnol 34:104); TrxA, the protein, is in the model at
   // 9.86 uM from PaxDb. The split between the two forms is a start value (model value), since TrxB
   // sets it from NADPH within the first seconds of a run.
   thioredoxin-dithiol = 9.5 uM
   thioredoxin-disulfide = 0.7 uM

   mercaptopyruvate = 100 uM
   4-phospho-L-aspartate = 100 uM
   O-succinyl-L-homoserine = 100 uM
   (S)-2-hydroxyglutarate = 100 uM
   3-phosphohydroxypyruvate = 1 mM
   (R)-2-hydroxyglutarate = 100 uM
   O-phospho-L-serine = 1 mM
   2-oxo-3-hydroxy-4-phosphobutanoate = 100 uM
   O-phospho-4-hydroxy-L-threonine = 100 uM
   pyridoxal-5'-phosphate = 100 uM
   pyridoxamine-5'-phosphate = 100 uM
   L-allo-threonine = 100 uM
   adenosine-5'-phosphosulfate = 6.6 uM  // Bennett et al. 2009, Nat Chem Biol 5:593 (glucose minimal medium)
   3'-phosphoadenylylsulfate = 600 uM
   adenosine-3',5'-bisphosphate = 600 uM
   hydrogen-sulfide = 500 uM
   O-acetyl-L-serine = 500 uM
   dihydrosirohydrochlorin = 100 uM
   sirohydrochlorin = 100 uM
   siroheme = 100 uM
   uroporphyrinogen_III = 100 uM
   (S)-2-acetolactate = 500 uM
   (R)-2,3-dihydroxy-3-methylbutanoate = 500 uM
   (S)-2-aceto-2-hydroxybutanoate = 500 uM
   (R)-2,3-dihydroxy-3-methylpentanoate = 500 uM
   (S)-3-methyl-2-oxopentanoate = 500 uM
   3-methyl-2-oxobutanoate = 500 uM
   4-methyl-2-oxopentanoate = 500 uM
   // 2-oxobutanoate = 55 uM
   2-oxobutanoate = 300 uM
   3-carboxy-3-hydroxy-4-methylpentanoate = 300 uM
   2-isopropylmaleate = 300 uM
   3-carboxy-2-hydroxy-4-methylpentanoate = 300 uM
   2-dehydro-3-deoxy-D-arabino-heptonate-7-phosphate = 100 uM
   3-dehydroquinate = 100 uM
   3-dehydroshikimate = 100 uM
   // shikimate = 14 uM
   shikimate = 140 uM
   shikimate-5-phosphate = 100 uM
   5-O-(1-carboxyvinyl)-3-phosphoshikimate = 100 uM
   chorismate = 100 uM
   prephenate = 100 uM
   // phenylpyruvate = 90 uM
   phenylpyruvate = 180 uM
   3-(4-hydroxyphenyl)pyruvate = 100 uM
   // anthranilate = 3.5 uM
   anthranilate = 100 uM
   N-(5-phospho-D-ribosyl)anthranilate = 100 uM
   1-(2-carboxyphenylamino)-1-deoxy-D-ribulose-5-phosphate = 100 uM
   C'-(3-indolyl)-glycerol-3-phosphate = 100 uM
   indole = 100 uM
   meso-2,6-diaminoheptanedioate = 100 uM
   1,5-diaminopentane = 100 uM
   L-2-amino-3-oxobutanoate = 100 uM
   L-cystathionine = 100 uM
   L-aspartate-4-semialdehyde = 100 uM
   O-phospho-L-homoserine = 100 uM
   4-hydroxy-L-threonine = 100 uM
   1-(5-phosphoribosyl)-ATP = 100 uM
   1-(5-phosphoribosyl)-AMP = 100 uM
   1-(5-phosphoribosyl)-5-[(5-phosphoribosylamino)methylideneamino]imidazole-4-carboxamide = 100 uM
   5-[(5-phospho-1-deoxyribulos-1-ylamino)methylideneamino]-1-(5-phosphoribosyl)imidazole-4-carboxamide = 100 uM
   D-erythro-1-(imidazol-4-yl)glycerol-3-phosphate = 100 uM
   3-(imidazol-4-yl)-2-oxopropyl-phosphate = 100 uM
   L-histidinol-phosphate = 100 uM
   N-acetyl-L-glutamate = 340 uM
   N-acetyl-L-glutamyl-5-phosphate = 410 uM
   N-acetyl-L-glutamate-5-semialdehyde = 460 uM
   N2-acetyl-L-ornithine = 400 uM
   carbamoyl-phosphate = 200 uM
   N-(L-arginino)-succinate = 380 uM
   L-glutamate-5-phosphate = 100 uM
   L-glutamate-5-semialdehyde = 100 uM
   1-pyrroline-5-carboxylate = 100 uM

   4-methylphenol = 100 uM
   5'-deoxyadenosine = 100 uM
   2-iminoacetate = 100 uM
   ThiS-C-terminal-Gly-aminoethanethioate = 100 uM
   ThiS-C-terminal-Gly-Gly = 100 uM
   4-methyl-5-(2-phosphoethyl)-thiazole = 100 uM
   4-methyl-5-(2-hydroxyethyl)-thiazole = 100 uM
   4-amino-2-methyl-5-phosphomethylpyrimidine = 100 uM
   4-amino-5-hydroxymethyl-2-methylpyrimidine = 100 uM
   2-methyl-4-amino-5-hydroxymethylpyrimidine-diphosphate = 100 uM
   2,5-diamino-6-(ribosylamino)-4-(3H)-pyrimidinone-5'-phosphate = 100 uM
   5-amino-6-(5'-phosphoribosylamino)uracil = 100 uM
   5-amino-6-(5-phospho-D-ribitylamino)uracil = 100 uM
   5-amino-6-(D-ribitylamino)uracil = 100 uM
   3,4-dihydroxy-2-butanone-4-phosphate = 100 uM
   6,7-dimethyl-8-(1-D-ribityl)lumazine = 100 uM
   // riboflavin = 19 uM
   riboflavin = 150 uM
   nicotinamide = 100 uM
   nicotinate = 100 uM
   nicotinate-D-ribonucleotide = 100 uM
   // quinolinate = 12 uM
   quinolinate = 120 uM
   deamino-NAD+ = 100 uM
   // NMN = 25 uM
   NMN = 200 uM
   iminoaspartate = 100 uM
   menaquinone-8 = 100 uM
   menaquinol-8 = 100 uM
   2-dehydropantoate = 100 uM
   (R)-pantoate = 100 uM
   beta-alanine = 100 uM
   // (R)-pantothenate = 65.9 uM
   (R)-pantothenate = 130 uM
   D-4'-phosphopantothenate = 100 uM
   N-((R)-4-phosphopantothenoyl)-L-cysteine = 100 uM
   pantetheine-4'-phosphate = 100 uM
   dephospho-CoA = 100 uM
   tetradecanoate = 100 uM
   myristoyl-ACP = 100 uM
   tetradecenoate = 100 uM
   hexadecanoate = 100 uM
   palmitoyl-ACP = 100 uM
   hexadecenoate = 100 uM
   cis-tetradec-7-enoyl-ACP = 100 uM
   cis-hexadec-9-enoyl-ACP = 100 uM
   (R)-3-hydroxytetradecanoyl-ACP = 100 uM
   UDP-3-O-(3-hydroxytetradecanoyl)-N-acetylglucosamine = 100 uM
   octadecenoate = 100 uM
   cis-octadec-11-enoyl-ACP = 100 uM
   decanoate = 100 uM
   decanoyl-ACP = 100 uM
   octanoate = 100 uM
   octanoyl-ACP = 100 uM
   octadecanoate = 100 uM
   octadecanoyl-ACP = 100 uM
   dodecanoate = 100 uM
   dodecanoyl-ACP = 100 uM
   1-tetradec-7-enoyl-sn-glycerol-3-phosphate = 100 uM
   1-octadec-11-enoyl-sn-glycerol-3-phosphate = 100 uM
   1-tetradecanoyl-sn-glycerol-3-phosphate = 100 uM
   1-hexadecanoyl-sn-glycerol-3-phosphate = 100 uM
   1-hexadec-9-enoyl-sn-glycerol-3-phosphate = 100 uM
   1-octadecanoyl-sn-glycerol-3-phosphate = 100 uM
   1-dodecanoyl-sn-glycerol-3-phosphate = 100 uM
   tetradecanoyl-phosphate = 100 uM
   hexadecanoyl-phosphate = 100 uM
   octadecanoyl-phosphate = 100 uM
   dodecanoly-phosphate = 100 uM
   malonyl-CoA-methyl-ester = 100 uM
   pimeloyl-ACP-methyl-ester = 100 uM
   methanol = 100 uM
   pimeloyl-ACP = 100 uM
   8-amino-7-oxononanoate = 100 uM
   S-adenosyl-4-methylthio-2-oxobutanoate = 100 uM
   7,8-diaminononanoate = 100 uM
   dethiobiotin = 100 uM
   [2Fe-2S]_iron-sulfur_cluster = 100 uM
   2Fe-1S_desulfurated_iron-sulfur_cluster = 100 uM
   biotin = 100 uM
   D-biotin-d-sulfoxide = 100 uM
   L-lysyl-protein = 100 uM
   N6-biotinyl-L-lysyl-protein = 100 uM
   2-amino-4-hydroxy-6-(erythro-1,2,3-trihydroxypropyl)dihydropteridine-triphosphate = 100 uM
   dihydromonapterin-triphosphate = 100 uM
   dihydromonapterin = 100 uM
   dihydroneopterin = 100 uM
   6-hydroxymethyl-dihydropterin = 100 uM
   glycolaldehyde = 100 uM
   6-hydroxymethyl-dihydropterin-pyrophosphate = 100 uM
   4-amino-4-deoxychorismate = 100 uM
   4-aminobenzoate = 100 uM
   tetrahydromonapterin = 100 uM
   pimeloyl-CoA-methyl-ester = 100 uM
   dihydropteroate = 100 uM
}

Periplasm
{
   H2O = 55 M
   // H+ = 100 uM
   H+ = 1.2 mM
   // membrane_H+ = 100 uM
   membrane_H+ = 2 mM

   hexanoate = 10 uM
   octanoate = 10 uM
   decanoate = 10 uM
   dodecanoate = 10 uM
   tetradecanoate = 10 uM
   tetradecenoate = 10 uM
   hexadecanoate = 10 uM
   hexadecenoate = 10 uM
   octadecanoate = 10 uM
   octadecenoate = 10 uM

   2-dodecanoyl-sn-glycerol-3-phosphate = 10 uM
   2-tetradecanoyl-sn-glycerol-3-phosphate = 10 uM
   2-hexadecanoyl-sn-glycerol-3-phosphate = 10 uM
   2-octadecanoyl-sn-glycerol-3-phosphate = 10 uM
   2-tetradec-7-enoyl-sn-glycerol-3-phosphate = 10 uM
   2-hexadec-9-enoyl-sn-glycerol-3-phosphate = 10 uM
   2-octadec-11-enoyl-sn-glycerol-3-phosphate = 10 uM
   2-dodecanoyl-sn-glycero-3-phosphoglycerol = 10 uM
   2-tetradecanoyl-sn-glycero-3-phosphoglycerol = 10 uM
   2-hexadecanoyl-sn-glycero-3-phosphoglycerol = 10 uM
   2-octadecanoyl-sn-glycero-3-phosphoglycerol = 10 uM
   2-tetradec-7-enoyl-sn-glycero-3-phosphoglycerol = 10 uM
   2-hexadec-9-enoyl-sn-glycero-3-phosphoglycerol = 10 uM
   2-octadec-11-enoyl-sn-glycero-3-phosphoglycerol = 10 uM
   2-dodecanoyl-sn-glycero-3-phosphoethanolamine = 10 uM
   2-tetradecanoyl-sn-glycero-3-phosphoethanolamine = 10 uM
   2-hexadecanoyl-sn-glycero-3-phosphoethanolamine = 10 uM
   2-octadecanoyl-sn-glycero-3-phosphoethanolamine = 10 uM
   2-tetradec-7-enoyl-sn-glycero-3-phosphoethanolamine = 10 uM
   2-hexadec-9-enoyl-sn-glycero-3-phosphoethanolamine = 10 uM
   2-octadec-11-enoyl-sn-glycero-3-phosphoethanolamine = 10 uM
}

OuterSpace
{
   H2O = 55 M

   hexanoate = 10 uM
   octanoate = 10 uM
   decanoate = 10 uM
   dodecanoate = 10 uM
   tetradecanoate = 10 uM
   tetradecenoate = 10 uM
   hexadecanoate = 10 uM
   hexadecenoate = 10 uM
   octadecanoate = 10 uM
   octadecenoate = 10 uM
}
```
