## Supplementary File 1 for "A Genome-Scale Virtual *Escherichia coli* in the L++ Language": MiscEnzymes.lpp

```
// Life Code License
// (c) 2026, Omphalos Lifesciences Inc, All rights reserved.
// Donghoon M. Lee and Daehwan Kim
//
// AUTO-GENERATED by Databases/GenerateExtendedGenes.py from GeneRegistry.tsv
// +  UniProt catalytic activity and Rhea (E. coli K-12 MG1655, see STRAIN.md). Do not edit
// by hand; re-generate. OFF by default via GeneratedGenes.lpp. Identifier =
// gene name (yaaJ -> YaaJ), locus tag in comment. Metabolite names mapped to
// the curated vocabulary where possible; rate constants are placeholders (k = 0 where the protein is a reactant).

pathway MiscEnzymes
{
   protein Alx      // b3088 — alx — enzyme
   {
      reaction Manganese_Efflux(Mn2+ -> out.Mn2+, k = 1e-2)  // src: LLM-inferred
   }
   Alx.UniProt = "P42601"
   protein BtsT      // b4354 — btsT — enzyme
   {
      reaction Pyruvate_Proton_Symport(out.pyruvate + out.H+ -> pyruvate + H+, k = 1e-2)  // src: LLM-inferred
   }
   BtsT.UniProt = "P39396"
   protein CvrA      // b1191 — cvrA — enzyme
   {
      reaction Potassium_Proton_Antiport(K+ + out.H+ -> out.K+ + H+, k = 1e-2, kr = 1e-2)  // src: LLM-inferred
   }
   CvrA.UniProt = "P76007"
   protein EutH      // b2452 — eutH — enzyme
   {
      reaction Ethanolamine_Uptake(out.Ethanolamine -> Ethanolamine, k = 1e-2, kr = 1e-2)  // src: LLM-inferred
   }
   EutH.UniProt = "P76552"
   protein NanQ      // b3221 — nanQ — enzyme
   {
      reaction Alpha_N_Acetylneuraminate_Mutarotation(N-acetyl-alpha-neuraminate -> aceneuramate, k = 1e-2, kr = 1e-2)  // src: UniProt
      reaction Beta_N_Acetylneuraminate_Mutarotation(N-acetyl-beta-neuraminate -> aceneuramate, k = 1e-2, kr = 1e-2)  // src: UniProt
   }
   NanQ.UniProt = "P45424"
   protein NfsA      // b0851 — nfsA — enzyme
   {
      reaction Nitrofurazone_Nitroreduction(nitrofurazone + NADPH + H+ -> nitrosofurazone + NADP + H2O, k = 1e-2)  // src: LLM-inferred
   }
   NfsA.UniProt = "P17117"
   NfsA.PDB = "1F5V"
   protein PunC      // b1660 — punC — enzyme
   {
      reaction Adenosine_Uptake(out.adenosine -> adenosine, k = 1e-2, kr = 1e-2)  // src: LLM-inferred
      reaction Guanosine_Uptake(out.guanosine -> guanosine, k = 1e-2, kr = 1e-2)  // src: LLM-inferred
      reaction Inosine_Uptake(out.inosine -> inosine, k = 1e-2, kr = 1e-2)  // src: LLM-inferred
   }
   PunC.UniProt = "P37597"
   protein RsxA      // b1627 — rsxA — enzyme
   {
      reaction RsxA_Membrane_Insertion(RsxA -> RsxA~membrane, k = 0)  // src: structural-membrane
   }
   RsxA.UniProt = "P0A766"
   protein RsxB      // b1628 — rsxB — enzyme
   {
      reaction RsxB_Membrane_Insertion(RsxB -> RsxB~membrane, k = 0)  // src: structural-membrane
   }
   RsxB.UniProt = "P77223"
   protein RsxC      // b1629 — rsxC — enzyme
   {
      reaction RsxC_Membrane_Insertion(RsxC -> RsxC~membrane, k = 0)  // src: structural-membrane
   }
   RsxC.UniProt = "P77611"
   protein RsxD      // b1630 — rsxD — enzyme
   {
      reaction RsxD_Membrane_Insertion(RsxD -> RsxD~membrane, k = 0)  // src: structural-membrane
   }
   RsxD.UniProt = "P76182"
   protein RsxE      // b1632 — rsxE — enzyme
   {
      reaction RsxE_Membrane_Insertion(RsxE -> RsxE~membrane, k = 0)  // src: structural-membrane
   }
   RsxE.UniProt = "P77179"
   protein RsxG      // b1631 — rsxG — enzyme
   {
      reaction RsxG_Membrane_Insertion(RsxG -> RsxG~membrane, k = 0)  // src: structural-membrane
   }
   RsxG.UniProt = "P77285"
   protein TcyP      // b1729 — tcyP — enzyme
   {
      reaction Cystine_Proton_Symport(out.L-cystine + out.H+ -> L-cystine + H+, k = 1e-2)  // src: LLM-inferred
   }
   TcyP.UniProt = "P77529"
   protein ThrP      // b3795 — thrP — enzyme
   {
      reaction Threonine_Proton_Symport(out.L-threonine + out.H+ -> L-threonine + H+, k = 1e-2, kr = 1e-2)  // src: LLM-inferred
      reaction Serine_Proton_Symport(out.L-serine + out.H+ -> L-serine + H+, k = 1e-2, kr = 1e-2)  // src: LLM-inferred
   }
   ThrP.UniProt = "P27837"
   protein TsuA      // b2013 — tsuA — enzyme
   {
      reaction Thiosulfate_Uptake(out.Thiosulfate -> Thiosulfate, k = 1e-2)  // src: LLM-inferred
   }
   TsuA.UniProt = "P33015"
   protein YcbX      // b0947 — ycbX — enzyme
   {
      reaction N6_Hydroxyadenine_Detoxification(N-6-hydroxyadenine + AH2 -> adenine + A + H2O, k = 1e-2, kr = 1e-2)  // src: UniProt
      reaction Diaminopurine_Precursor_Detoxification(2-amino-N-6-hydroxyadenine + AH2 -> 2-6-diaminopurine + A + H2O, k = 1e-2, kr = 1e-2)  // src: UniProt
   }
   YcbX.UniProt = "P75863"
   protein YhbX      // b3173 — yhbX — enzyme
   {
      reaction YhbX_Membrane_Insertion(YhbX -> YhbX~membrane, k = 0)  // src: structural-membrane
   }
   YhbX.UniProt = "P42640"
   protein YiiM      // b3910 — yiiM — enzyme
   {
      reaction N6_Hydroxyadenine_Reduction(N-6-hydroxyadenine + AH2 -> adenine + A + H2O, k = 1e-2, kr = 1e-2)  // src: UniProt
      reaction Amino_Hydroxyadenine_Reduction(2-amino-N-6-hydroxyadenine + AH2 -> 2-6-diaminopurine + A + H2O, k = 1e-2, kr = 1e-2)  // src: UniProt
   }
   YiiM.UniProt = "P32157"
   YiiM.PDB = "1O65"
   protein ZntB      // b1342 — zntB — enzyme
   {
      reaction Zinc_Proton_Symport(out.Zn2+ + out.H+ -> Zn2+ + H+, k = 1e-2)  // src: LLM-inferred
      reaction Cadmium_Proton_Symport(out.Cd2+ + out.H+ -> Cd2+ + H+, k = 1e-2)  // src: LLM-inferred
      reaction Nickel_Proton_Symport(out.Ni2+ + out.H+ -> Ni2+ + H+, k = 1e-2)  // src: LLM-inferred
      reaction CarbonDioxide_Proton_Cotransport(out.CO2 + out.H+ -> CO2 + H+, k = 1e-2)  // src: LLM-inferred
   }
   ZntB.UniProt = "P64423"
   ZntB.PDB = "5N9Y"

   // ---- expression moved from SigmaTypedGenes (batch 3) ----
   Alx.mRNA = 1
   Alx.mRNA~Ribosome_{10}~RibosomeAuxiliary = 1
   Alx = 14.4 nM  // PaxDb 3 ppm
   CvrA.mRNA = 1
   CvrA.mRNA~Ribosome_{10}~RibosomeAuxiliary = 1
   CvrA = 63.8 nM  // PaxDb 12 ppm
   EutH.mRNA = 1
   EutH.mRNA~Ribosome_{10}~RibosomeAuxiliary = 1
   EutH = 1.467 uM
   NanQ.mRNA = 1
   NanQ.mRNA~Ribosome_{10}~RibosomeAuxiliary = 1
   NanQ = 1.467 uM
   NfsA.mRNA = 1
   NfsA.mRNA~Ribosome_{10}~RibosomeAuxiliary = 1
   NfsA = 0.726 uM  // PaxDb 132 ppm
   PunC.mRNA = 1
   PunC.mRNA~Ribosome_{10}~RibosomeAuxiliary = 1
   PunC = 1.467 uM
   RsxA.mRNA = 1
   RsxA.mRNA~Ribosome_{10}~RibosomeAuxiliary = 1
   RsxA = 0.116 nM  // PaxDb 0 ppm
   reaction ClosedComplex(RsxA.gene + RNAP~RpoD -> RsxA.gene~RNAP~RpoD, k = 100, kr = 1e-1)  // suppress 0.000uM
   RsxB.mRNA = 1
   RsxB.mRNA~Ribosome_{10}~RibosomeAuxiliary = 1
   RsxB = 5.24 nM  // PaxDb 1 ppm
   reaction ClosedComplex(RsxB.gene + RNAP~RpoD -> RsxB.gene~RNAP~RpoD, k = 183, kr = 1e-1)  // suppress 0.005uM
   RsxC.mRNA = 1
   RsxC.mRNA~Ribosome_{10}~RibosomeAuxiliary = 1
   RsxC = 51 nM  // PaxDb 9 ppm
   RsxD.mRNA = 1
   RsxD.mRNA~Ribosome_{10}~RibosomeAuxiliary = 1
   RsxD = 3.73 nM  // PaxDb 1 ppm
   reaction ClosedComplex(RsxD.gene + RNAP~RpoD -> RsxD.gene~RNAP~RpoD, k = 131, kr = 1e-1)  // suppress 0.004uM
   RsxE.mRNA = 1
   RsxE.mRNA~Ribosome_{10}~RibosomeAuxiliary = 1
   RsxE = 4.53 nM  // PaxDb 1 ppm
   reaction ClosedComplex(RsxE.gene + RNAP~RpoD -> RsxE.gene~RNAP~RpoD, k = 159, kr = 1e-1)  // suppress 0.005uM
   RsxG.mRNA = 1
   RsxG.mRNA~Ribosome_{10}~RibosomeAuxiliary = 1
   RsxG = 43.5 nM  // PaxDb 8 ppm
   TcyP.mRNA = 1
   TcyP.mRNA~Ribosome_{10}~RibosomeAuxiliary = 1
   TcyP = 1.467 uM
   ThrP.mRNA = 1
   ThrP.mRNA~Ribosome_{10}~RibosomeAuxiliary = 1
   ThrP = 1.467 uM
   TsuA.mRNA = 1
   TsuA.mRNA~Ribosome_{10}~RibosomeAuxiliary = 1
   TsuA = 1.467 uM
   YcbX.mRNA = 1
   YcbX.mRNA~Ribosome_{10}~RibosomeAuxiliary = 1
   YcbX = 353 nM  // PaxDb 64 ppm
   YhbX.mRNA = 1
   YhbX.mRNA~Ribosome_{10}~RibosomeAuxiliary = 1
   YhbX = 0.748 nM  // PaxDb 0 ppm
   reaction ClosedComplex(YhbX.gene + RNAP~RpoD -> YhbX.gene~RNAP~RpoD, k = 100, kr = 1e-1)  // suppress 0.001uM
   YiiM.mRNA = 1
   YiiM.mRNA~Ribosome_{10}~RibosomeAuxiliary = 1
   YiiM = 0.764 uM  // PaxDb 139 ppm
   ZntB.mRNA = 1
   ZntB.mRNA~Ribosome_{10}~RibosomeAuxiliary = 1
   ZntB = 1.467 uM
}
protein.gene = 1   // each protein's gene starts with one copy (LifeOS D21)
```
