## Supplementary File 1 for "A Genome-Scale Virtual *Escherichia coli* in the L++ Language": NucleotideMetabolism.lpp

```
// Life Code License
// (c) 2025, Omphalos Lifesciences Inc, All rights reserved.
// Donghoon M. Lee and Daehwan Kim

pathway NucleotideMetabolism
{
   PurineMetabolism
   PyrimidineMetabolism
}

main
{
   // (stage 1: kind declaration removed) protein ProteinD
   // BEGIN whole-cell environment: LifeOS/Tools/selftest_environment.py rewrites everything up to its END line.
   // The whole cell's starting pools, the pins and supplies of its cytoplasm (../../Cytoplasm.lpp Core) on species
   // this module's reactions use, and pins for what the module does not make by itself: without them
   // it has no precursors, and lpps stops every reaction once a species the demand below drains runs
   // out (a step is scaled to keep each species >= 0).
   TreeOfLife.Bacteria.Ecoli.Metabolism.MetaboliteConcentrations.Cytoplasm.*
   H+[:] = 1.2 mM
   reaction ProtonSupply(-> H+, v = 1 M)
   CO2[:] = 1.2 mM
   Pi[:] = 23.9 mM
   thioredoxin-dithiol[:] = 200 uM
   thioredoxin-disulfide[:] = 200 uM
   5,6,7,8-tetrahydrofolate[:] = 200 uM
   5,10-methylenetetrahydrofolate[:] = 200 uM
   7,8-dihydrofolate[:] = 200 uM
   10-formyltetrahydrofolate[:] = 200 uM
   PPi[:] = 0.2 mM
   HCO3-[:] = 2 mM
   NH4+[:] = 2 mM
   alpha-D-ribose-5-phosphate[:] = 0.4 mM
   carbamoyl-phosphate[:] = 200 uM
   formate[:] = 0.3 mM

   // What this module does not make by itself (the other modules make it, or the rest of the cell),
   // held at the whole cell's starting values (MetaboliteConcentrations.lpp). The species the demand
   // below drains stay free.
   5-amino-1-(5-phospho-D-ribosyl)imidazole-4-carboxamide[:] = 200 uM
   ADP[:] = 0.55927 mM
   AMP[:] = 280 uM
   ATP[:] = 9.6007 mM
   CMP[:] = 360 uM
   CTP[:] = 2.7 mM
   GDP[:] = 0.68 mM
   GTP[:] = 4.9 mM
   ITP[:] = 205 uM
   L-aspartate[:] = 6 mM
   L-glutamate[:] = 9.6 mM
   L-glutamine[:] = 3.8 mM
   NAD+[:] = 2.6 mM
   NADH[:] = 1 mM
   UTP[:] = 8.3 mM
   adenine[:] = 150 uM
   adenosine[:] = 130 uM
   dAMP[:] = 100 uM
   dGMP[:] = 510 uM
   fumarate[:] = 0.12 mM
   glycine[:] = 2 mM
   ubiquinol-8[:] = 1.2 mM
   ubiquinone-8[:] = 1.2 mM
   uracil[:] = 100 uM
   // END whole-cell environment

   NucleotideMetabolism

   reaction ReverseNucleotideMetabolism(
      dATP + dCTP + dGTP + dTTP ->,
      v = 0.0025 mM)
}
protein.gene = 1   // each protein's gene starts with one copy (LifeOS D21)
```
