## Supplementary File 1 for "A Genome-Scale Virtual *Escherichia coli* in the L++ Language": NucleotideSalvage.lpp

```
// Life Code License
// (c) 2026, Omphalos Lifesciences Inc, All rights reserved.
// Donghoon M. Lee and Daehwan Kim
//
// AUTO-GENERATED by Databases/GenerateExtendedGenes.py from GeneRegistry.tsv
// +  UniProt catalytic activity and Rhea (E. coli K-12 MG1655, see STRAIN.md). Do not edit
// by hand; re-generate. OFF by default via GeneratedGenes.lpp. Identifier =
// gene name (yaaJ -> YaaJ), locus tag in comment. Metabolite names mapped to
// the curated vocabulary where possible; rate constants are placeholders (k = 0 where the protein is a reactant).

pathway NucleotideSalvage
{
   protein Add      // b1623 — add — hydrolase acting on C-N bonds (EC 3.5.4.4)
   {
      reaction Adenosine_Deamination_To_Inosine(adenosine + H2O + H+ -> inosine + Ammonium, k = 1e-2)  // EC 3.5.4.4
      reaction Deoxyadenosine_Deamination_To_Deoxyinosine(deoxyadenosine + H2O + H+ -> Deoxyinosine + Ammonium, k = 1e-2)  // EC 3.5.4.4
   }
   Add.UniProt = "P22333"
   protein Ade      // b3665 — ade — hydrolase acting on C-N bonds (EC 3.5.4.2)
   {
      reaction Adenine_Deamination_To_Hypoxanthine(adenine + H2O + H+ -> hypoxanthine + Ammonium, k = 1e-2)  // EC 3.5.4.2
   }
   Ade.UniProt = "P31441"
   // [dedup] Adk already defined with reactions in PurineMetabolism (curated core) — commented to avoid double-definition
   // ProteinD Adk      // b0474 — adk — kinase / phosphotransferase (EC 2.7.4.3)
   // {
   // reaction NDPK5(ATP + dGDP -> ADP + dGTP, k = 1e-2, kr = 1e-2)  // EC 2.7.4.6
   // reaction NDPK6(ATP + dUDP -> ADP + dUTP, k = 1e-2, kr = 1e-2)  // EC 2.7.4.6
   // reaction NDPK8(ATP + dADP -> ADP + dATP, k = 1e-2, kr = 1e-2)  // EC 2.7.4.6
   // reaction ADK4(AMP + ITP -> ADP + IDP, k = 1e-2, kr = 1e-2)  //
   // reaction NDPK7(ATP + dCDP -> ADP + dCTP, k = 1e-2, kr = 1e-2)  // EC 2.7.4.6
   // reaction ADK1(AMP + ATP -> 2 ADP, k = 1e-2, kr = 1e-2)  // EC 2.7.4.3
   // reaction NDPK2(ATP + UDP -> ADP + UTP, k = 1e-2, kr = 1e-2)  // EC 2.7.4.6
   // reaction NDPK3(ATP + CDP -> ADP + CTP, k = 1e-2, kr = 1e-2)  // EC 2.7.4.6
   // reaction NDPK4(ATP + dTDP -> ADP + dTTP, k = 1e-2, kr = 1e-2)  // EC 2.7.4.6
   // reaction NDPK1(ATP + GDP -> ADP + GTP, k = 1e-2, kr = 1e-2)  // EC 2.7.4.6
   // reaction ADK3(AMP + GTP -> ADP + GDP, k = 1e-2, kr = 1e-2)  // EC 2.7.4.10
   // reaction DADK(ATP + dAMP -> ADP + dADP, k = 1e-2, kr = 1e-2)  // EC 2.7.4.11
   // reaction ADNK1(adenosine + ATP -> ADP + AMP + H+, k = 1e-2)  // EC 2.7.1.74
   // }
   // Adk.UniProt = "P69441"
   // Adk.PDB = "1AKE"
   protein Amn      // b1982 — amn — glycosidase (EC 3.2.2.4)
   {
      reaction AMP_Nucleosidase_To_Adenine(AMP + H2O -> adenine + alpha-D-ribose-5-phosphate, k = 1e-2)  // EC 3.2.2.4
   }
   Amn.UniProt = "P0AE12"
   Amn.PDB = "1T8R"
   protein ApaH      // b0049 — apaH — nucleotide-hydrolysing enzyme (EC 3.6.1.41)
   {
      reaction Diadenosine_Tetraphosphate_Hydrolysis(P1-P4-bis-5-adenosyl-tetraphosphate + H2O -> 2 ADP + 2 H+, k = 1e-2)  // EC 3.6.1.41
      reaction Diadenosine_Pentaphosphate_Hydrolysis(P1-P5-bis-5-adenosyl-pentaphosphate + H2O -> ADP + ATP + 2 H+, k = 1e-2)  // EC 3.6.1.61
      reaction Diguanosine_Tetraphosphate_Hydrolysis(P1-P4-bis-5-guanosyl-tetraphosphate + H2O -> 2 GDP + 2 H+, k = 1e-2)
   }
   ApaH.UniProt = "P05637"
   ApaH.PDB = "9OJD"
   protein AphA      // b4055 — aphA — ester-bond hydrolase (esterase / nuclease) (EC 3.1.3.2)
   {
      reaction Periplasmic_dGMP_Dephosphorylation_AphA(out.dGMP + out.H2O -> out.deoxyguanosine + out.Pi, k = 1e-2)  // EC 3.1.3.5
      reaction Periplasmic_Phosphothreonine_Dephosphorylation_AphA(out.H2O + out.L-threonine-O-3-phosphate -> out.Pi + out.L-threonine, k = 1e-2)  // EC 3.1.3
      reaction Periplasmic_Ribose_5_Phosphate_Dephosphorylation_AphA(out.H2O + out.alpha-D-ribose-5-phosphate -> out.Pi + out.D-Ribose, k = 1e-2)
      reaction Periplasmic_Phosphoserine_Dephosphorylation_AphA(out.H2O + out.O-phospho-L-serine -> out.Pi + out.L-serine, k = 1e-2)  // EC 3.1.3.3
      reaction Periplasmic_Phosphotyrosine_Dephosphorylation(out.H2O + out.phosphotyrosine -> out.Pi + out.L-tyrosine, k = 1e-2)
      reaction Periplasmic_XMP_Dephosphorylation_AphA(out.H2O + out.xanthosine-5'-phosphate -> out.Pi + out.Xanthosine, k = 1e-2)  // EC 3.1.3.5
      reaction Periplasmic_dUMP_Dephosphorylation_AphA(out.dUMP + out.H2O -> out.Deoxyuridine + out.Pi, k = 1e-2)  // EC 3.1.3.5
      reaction Periplasmic_UMP_Dephosphorylation_AphA(out.H2O + out.UMP -> out.Pi + out.uridine, k = 1e-2)  // EC 3.1.3.5
      reaction Periplasmic_dCMP_Dephosphorylation_AphA(out.dCMP + out.H2O -> out.Deoxycytidine + out.Pi, k = 1e-2)  // EC 3.1.3.5
      reaction Periplasmic_CMP_Dephosphorylation_AphA(out.CMP + out.H2O -> out.cytidine + out.Pi, k = 1e-2)  // EC 3.1.3.5
      reaction Periplasmic_dTMP_Dephosphorylation_AphA(out.dTMP + out.H2O -> out.Pi + out.Thymidine, k = 1e-2)  // EC 3.1.3.35
      reaction Periplasmic_dAMP_Dephosphorylation_AphA(out.dAMP + out.H2O -> out.deoxyadenosine + out.Pi, k = 1e-2)  // EC 3.1.3.5
      reaction Periplasmic_AMP_Dephosphorylation_AphA(out.AMP + out.H2O -> out.adenosine + out.Pi, k = 1e-2)  // EC 3.1.3.5
      reaction Periplasmic_GMP_Dephosphorylation_AphA(out.GMP + out.H2O -> out.guanosine + out.Pi, k = 1e-2)  // EC 3.1.3.5
      reaction Periplasmic_dIMP_Dephosphorylation_AphA(out.DIMP + out.H2O -> out.Deoxyinosine + out.Pi, k = 1e-2)
      reaction Periplasmic_IMP_Dephosphorylation_AphA(out.H2O + out.IMP -> out.inosine + out.Pi, k = 1e-2)  // EC 3.1.3.5
      reaction Periplasmic_Glycerol_2_Phosphate_Dephosphorylation_AphA(out.Glycerol-2-phosphate + out.H2O -> out.glycerol + out.Pi, k = 1e-2)  // EC 3.1.3.19
   }
   AphA.UniProt = "P0AE22"
   AphA.PDB = "1N8N"
   // [dedup] Apt already defined with reactions in PurineMetabolism (curated core) — commented to avoid double-definition
   // ProteinD Apt      // b0469 — apt — glycosyltransferase (EC 2.4.2.7)
   // {
   // reaction ADPT(adenine + 5-phospho-alpha-D-ribose-1-diphosphate -> AMP + PPi, k = 1e-2)  // EC 2.4.2.8
   // }
   // Apt.UniProt = "P69503"
   // Apt.PDB = "2DY0"
   protein Cdd      // b2143 — cdd — hydrolase acting on C-N bonds (EC 3.5.4.5)
   {
      reaction Cytidine_Deamination_To_Uridine(cytidine + H2O + H+ -> Ammonium + uridine, k = 1e-2)  // EC 3.5.4.5
      reaction Deoxycytidine_Deamination_To_Deoxyuridine(Deoxycytidine + H2O + H+ -> Deoxyuridine + Ammonium, k = 1e-2)  // EC 3.5.4.5
   }
   Cdd.UniProt = "P0ABF6"
   Cdd.PDB = "1AF2"
   // [dedup] Cmk already defined with reactions in PyrimidineMetabolism (curated core) — commented to avoid double-definition
   // ProteinD Cmk      // b0910 — cmk — kinase / phosphotransferase (EC 2.7.4.25)
   // {
   // reaction UMPK(ATP + UMP -> ADP + UDP, k = 1e-2, kr = 1e-2)  // EC 2.7.4.4
   // reaction CYTK1(ATP + CMP -> ADP + CDP, k = 1e-2, kr = 1e-2)  // EC 2.7.4.25
   // reaction CYTK2(ATP + dCMP -> ADP + dCDP, k = 1e-2, kr = 1e-2)  // EC 2.7.4.13
   // }
   // Cmk.UniProt = "P0A6I0"
   // Cmk.PDB = "1CKE"
   protein CodA      // b0337 — codA — hydrolase acting on C-N bonds (EC 3.5.4.-; 3.5.4.1)
   {
      reaction Cytosine_Deamination_To_Uracil(cytosine + H2O + H+ -> Ammonium + uracil, k = 1e-2)  // EC 3.5.4.1
   }
   CodA.UniProt = "P25524"
   CodA.PDB = "1K6W"
   protein CpdA      // b3032 — cpdA — ester-bond hydrolase (esterase / nuclease) (EC 3.1.4.53)
   {
      reaction Cyclic_AMP_Phosphodiesterase(cAMP + H2O -> AMP + H+, k = 1e-2)  // EC 3.1.4.53
   }
   CpdA.UniProt = "P0AEW4"
   protein CpdB      // b4213 — cpdB — ester-bond hydrolase (esterase / nuclease) (EC 3.1.3.6; 3.1.4.16)
   {
      reaction Periplasmic_Cyclic_UMP_To_3_UMP(out.2-3-cyclic-UMP + out.H2O -> out.3-UMP + out.H+, k = 1e-2)  // EC 3.1.4.16
      reaction Periplasmic_Cyclic_CMP_To_3_CMP(out.2-3-cyclic-CMP + out.H2O -> out.3-CMP + out.H+, k = 1e-2)  // EC 3.1.4.16
      reaction Periplasmic_Cyclic_GMP_To_3_GMP(out.2-3-cyclic-GMP + out.H2O -> out.guanosine-3-phosphate + out.H+, k = 1e-2)  // EC 3.1.4.16
      reaction Periplasmic_3_AMP_Dephosphorylation_CpdB(out.3-AMP + out.H2O -> out.adenosine + out.Pi, k = 1e-2)  // EC 3.1.3.6
      reaction Periplasmic_3_CMP_Dephosphorylation_CpdB(out.3-CMP + out.H2O -> out.cytidine + out.Pi, k = 1e-2)  // EC 3.1.3.6
      reaction Periplasmic_3_UMP_Dephosphorylation_CpdB(out.3-UMP + out.H2O -> out.Pi + out.uridine, k = 1e-2)  // EC 3.1.3.6
      reaction Periplasmic_3_GMP_Dephosphorylation_CpdB(out.guanosine-3-phosphate + out.H2O -> out.guanosine + out.Pi, k = 1e-2)  // EC 3.1.3.6
      reaction Periplasmic_Cyclic_AMP_To_3_AMP(out.2-3-cyclic-AMP + out.H2O -> out.3-AMP + out.H+, k = 1e-2)  // EC 3.1.4.16
   }
   CpdB.UniProt = "P08331"
   protein CyaA      // b3806 — cyaA — lyase (EC 4.6.1.1)
   {
      // kcat 1.07/s: 700 nmol/min/mg, the purest preparation, at 92 kDa ("a turnover number of about 100 per minute"),
      // and Km ATP about 1 mM (Yang and Epstein 1983, J Biol Chem 258:3750). The substrate inhibition by ATP (Ki about
      // 1.5 mM, same source) and the activation by phosphorylated EIIA-Glc (Park et al. 2006, J Biol Chem 281:6448; fold
      // not measured) are left out. One way: PPi hydrolysis pulls it.
      reaction Adenylate_Cyclase(ATP -> cAMP + PPi, k = 1.07, km = [[ATP, 1 mM]])  // EC 4.6.1.1
   }
   CyaA.UniProt = "P00936"
   // cAMP leaves the cell: with glucose, E. coli excretes 1.4 pmol/min per DU660 while holding 5 to 7 pmol (Hamai and
   // Kuno 1983, J Biochem 93:275), a first-order 0.23/min; 2.1/min was measured without glucose (Epstein,
   // Rothman-Denes and Hesse 1975, PNAS 72:2300). More than 99.9% of the cAMP made ends in the medium (Matin and
   // Matin 1982, J Bacteriol 149:801). The medium's cAMP is not followed.
   reaction cAMP_Excretion(cAMP -> , k = 3.9e-3)
   // [dedup] Dcd already defined with reactions in PyrimidineMetabolism (curated core) — commented to avoid double-definition
   // ProteinD Dcd      // b2065 — dcd — hydrolase acting on C-N bonds (EC 3.5.4.13)
   // {
   // reaction DCTPD(dCTP + H2O + H+ -> dUTP + Ammonium, k = 1e-2)  // EC 3.5.4.13
   // }
   // Dcd.UniProt = "P28248"
   // Dcd.PDB = "1XS1"
   protein DeoA      // b4382 — deoA — glycosyltransferase (EC 2.4.2.4)
   {
      reaction Deoxyuridine_Phosphorolysis_DeoA(Deoxyuridine + Pi -> 2-deoxy-D-ribose-1-phosphate + uracil, k = 1e-2, kr = 1e-2)  // EC 2.4.2.3
      reaction Thymidine_Phosphorolysis(Pi + Thymidine -> 2-deoxy-D-ribose-1-phosphate + thymine, k = 1e-2, kr = 1e-2)  // EC 2.4.2.4
   }
   DeoA.UniProt = "P07650"
   DeoA.PDB = "1AZY"
   protein DeoD      // b4384 — deoD — glycosyltransferase (EC 2.4.2.1)
   {
      reaction Deoxyuridine_Phosphorolysis_DeoD(Deoxyuridine + Pi -> 2-deoxy-D-ribose-1-phosphate + uracil, k = 1e-2, kr = 1e-2)  // EC 2.4.2.3
      reaction Adenosine_Phosphorolysis(adenosine + Pi -> adenine + alpha-D-ribose-1-phosphate, k = 1e-2, kr = 1e-2)  // EC 2.4.2.1
      reaction Deoxyadenosine_Phosphorolysis(deoxyadenosine + Pi -> 2-deoxy-D-ribose-1-phosphate + adenine, k = 1e-2, kr = 1e-2)  // EC 2.4.2.1
      reaction Guanosine_Phosphorolysis_DeoD(guanosine + Pi -> guanine + alpha-D-ribose-1-phosphate, k = 1e-2, kr = 1e-2)  // EC 2.4.2.15
      reaction Inosine_Phosphorolysis_DeoD(inosine + Pi -> hypoxanthine + alpha-D-ribose-1-phosphate, k = 1e-2, kr = 1e-2)  // EC 2.4.2.15
      reaction Deoxyinosine_Phosphorolysis_DeoD(Deoxyinosine + Pi -> 2-deoxy-D-ribose-1-phosphate + hypoxanthine, k = 1e-2, kr = 1e-2)  // EC 2.4.2.1
      reaction Deoxyguanosine_Phosphorolysis_DeoD(deoxyguanosine + Pi -> 2-deoxy-D-ribose-1-phosphate + guanine, k = 1e-2, kr = 1e-2)  // EC 2.4.2.1
   }
   DeoD.UniProt = "P0ABP8"
   DeoD.PDB = "1A69"
   protein DgcM      // b1341 — dgcM — kinase / phosphotransferase (EC 2.7.7.65)
   {
      reaction Diguanylate_Cyclase_DgcM(2 GTP -> Cyclic-diguanosine-monophosphate + 2 PPi, k = 1e-2)
   }
   DgcM.UniProt = "P77302"
   protein DgcP      // b1794 — dgcP — kinase / phosphotransferase (EC 2.7.7.65)
   {
      reaction Diguanylate_Cyclase_DgcP(2 GTP -> Cyclic-diguanosine-monophosphate + 2 PPi, k = 1e-2)
   }
   DgcP.UniProt = "P76245"
   protein DgcT      // b1025 — dgcT — kinase / phosphotransferase (EC 2.7.7.65)
   {
      reaction Diguanylate_Cyclase_DgcT(2 GTP -> Cyclic-diguanosine-monophosphate + 2 PPi, k = 1e-2)
   }
   DgcT.UniProt = "P75908"
   protein DgcZ      // b1535 — dgcZ — kinase / phosphotransferase (EC 2.7.7.65)
   {
      reaction Diguanylate_Cyclase_DgcZ(2 GTP -> Cyclic-diguanosine-monophosphate + 2 PPi, k = 1e-2)
   }
   DgcZ.UniProt = "P31129"
   DgcZ.PDB = "3T9O"
   protein Dgt      // b0160 — dgt — ester-bond hydrolase (esterase / nuclease) (EC 3.1.5.1)
   {
      reaction dGTP_Triphosphohydrolase(dGTP + H2O -> deoxyguanosine + inorganic-triphosphate, k = 1e-2)  // EC 3.1.5.1
      reaction GTP_Triphosphohydrolase(GTP + H2O -> guanosine + inorganic-triphosphate, k = 1e-2)
   }
   Dgt.UniProt = "P15723"
   Dgt.PDB = "4X9E"
   // [dedup] Dut already defined with reactions in PyrimidineMetabolism (curated core) — commented to avoid double-definition
   // ProteinD Dut      // b3640 — dut — nucleotide-hydrolysing enzyme (EC 3.6.1.23)
   // {
   // reaction dUTP_Pyrophosphatase_Dut(dUTP + H2O -> dUMP + H+ + PPi, k = 1e-2)  // EC 3.6.1.-
   // }
   // Dut.UniProt = "P06968"
   // Dut.PDB = "1DUD"
   protein Fpr      // b3924 — fpr — oxidoreductase (EC 1.18.1.2; 1.19.1.1)
   {
      reaction ATP_Reduction_By_Flavodoxin(ATP + 2 Flavodoxin-reduced + 2 H+ -> dATP + 2 Flavodoxin-semi-oxidized + H2O, k = 1e-2)
      reaction GTP_Reduction_By_Flavodoxin(2 Flavodoxin-reduced + GTP + 2 H+ -> dGTP + 2 Flavodoxin-semi-oxidized + H2O, k = 1e-2)
      reaction CTP_Reduction_By_Flavodoxin(CTP + 2 Flavodoxin-reduced + 2 H+ -> dCTP + 2 Flavodoxin-semi-oxidized + H2O, k = 1e-2)
      reaction UTP_Reduction_By_Flavodoxin(2 Flavodoxin-reduced + 2 H+ + UTP -> dUTP + 2 Flavodoxin-semi-oxidized + H2O, k = 1e-2)
      reaction Flavodoxin_Reduction_By_NADPH(2 Flavodoxin-semi-oxidized + NADPH -> 2 Flavodoxin-reduced + H+ + NADP, k = 1e-2)
   }
   Fpr.UniProt = "P28861"
   Fpr.PDB = "1FDR"
   // [dedup] Gmk already defined with reactions in PurineMetabolism (curated core) — commented to avoid double-definition
   // ProteinD Gmk      // b3648 — gmk — kinase / phosphotransferase (EC 2.7.4.8)
   // {
   // reaction DGK1(ATP + dGMP -> ADP + dGDP, k = 1e-2, kr = 1e-2)  // EC 2.7.4.13
   // reaction GK1(ATP + GMP -> ADP + GDP, k = 1e-2, kr = 1e-2)  // EC 2.7.4.8
   // }
   // Gmk.UniProt = "P60546"
   // Gmk.PDB = "1S96"
   // [dedup] Gpt already defined with reactions in PurineMetabolism (curated core) — commented to avoid double-definition
   // ProteinD Gpt      // b0238 — gpt — glycosyltransferase (EC 2.4.2.-; 2.4.2.22)
   // {
   // reaction XPPT(5-phospho-alpha-D-ribose-1-diphosphate + xanthine -> PPi + xanthosine-5'-phosphate, k = 1e-2)  // EC 2.4.2.8
   // reaction HXPRT(hypoxanthine + 5-phospho-alpha-D-ribose-1-diphosphate -> IMP + PPi, k = 1e-2)  // EC 2.4.2.8
   // reaction GUAPRT(guanine + 5-phospho-alpha-D-ribose-1-diphosphate -> GMP + PPi, k = 1e-2)  // EC 2.4.2.8
   // }
   // Gpt.UniProt = "P0A9M5"
   // Gpt.PDB = "1A95"
   protein Gsk      // b0477 — gsk — kinase / phosphotransferase (EC 2.7.1.73)
   {
      reaction Inosine_Kinase(ATP + inosine -> ADP + H+ + IMP, k = 1e-2)  // EC 2.7.1.73
      reaction Guanosine_Kinase(ATP + guanosine -> ADP + GMP + H+, k = 1e-2)  // EC 2.7.1.73
   }
   Gsk.UniProt = "P0AEW6"
   Gsk.PDB = "6VWO"
   // [dedup] GuaD already defined with reactions in PurineMetabolism (curated core) — commented to avoid double-definition
   // ProteinD GuaD      // b2883 — guaD — hydrolase acting on C-N bonds (EC 3.5.4.3)
   // {
   // reaction GUAD(guanine + H2O + H+ -> Ammonium + xanthine, k = 1e-2)  // EC 3.5.4.3
   // }
   // GuaD.UniProt = "P76641"
   // GuaD.PDB = "6OHB"
   // [dedup] Hpt already defined with reactions in PurineMetabolism (curated core) — commented to avoid double-definition
   // ProteinD Hpt      // b0125 — hpt — glycosyltransferase (EC 2.4.2.8)
   // {
   // reaction HXPRT(hypoxanthine + 5-phospho-alpha-D-ribose-1-diphosphate -> IMP + PPi, k = 1e-2)  // EC 2.4.2.8
   // reaction GUAPRT(guanine + 5-phospho-alpha-D-ribose-1-diphosphate -> GMP + PPi, k = 1e-2)  // EC 2.4.2.8
   // }
   // Hpt.UniProt = "P0A9M2"
   // Hpt.PDB = "1G9S"
   protein MazG      // b2781 — mazG — nucleotide-hydrolysing enzyme (EC 3.6.1.8)
   {
      reaction dGTP_Pyrophosphohydrolase_MazG(dGTP + H2O -> dGMP + H+ + PPi, k = 1e-2)  // EC 3.6.1.-
      reaction GTP_Pyrophosphohydrolase_MazG(GTP + H2O -> GMP + H+ + PPi, k = 1e-2)  // EC 3.6.1.8
      reaction dCTP_Pyrophosphohydrolase_MazG(dCTP + H2O -> dCMP + H+ + PPi, k = 1e-2)  // EC 3.6.1.9
      reaction ATP_Pyrophosphohydrolase(ATP + H2O -> AMP + H+ + PPi, k = 1e-2)  // EC 3.6.1.8
      reaction dTTP_Pyrophosphohydrolase_MazG(dTTP + H2O -> dTMP + H+ + PPi, k = 1e-2)  // EC 3.6.1.19
      reaction UTP_Pyrophosphohydrolase_MazG(H2O + UTP -> H+ + PPi + UMP, k = 1e-2)  // EC 3.6.1.8
      reaction CTP_Pyrophosphohydrolase_MazG(CTP + H2O -> CMP + H+ + PPi, k = 1e-2)  // EC 3.6.1.8
      reaction dATP_Pyrophosphohydrolase(dATP + H2O -> dAMP + H+ + PPi, k = 1e-2)  // EC 3.6.1.19
   }
   MazG.UniProt = "P0AEY3"
   MazG.PDB = "3CRA"
   protein MutT      // b0099 — mutT — nucleotide-hydrolysing enzyme (EC 3.6.1.55)
   {
      reaction dGTP_Pyrophosphohydrolase_MutT(dGTP + H2O -> dGMP + H+ + PPi, k = 1e-2)  // EC 3.6.1.-
      reaction GTP_Pyrophosphohydrolase_MutT(GTP + H2O -> GMP + H+ + PPi, k = 1e-2)  // EC 3.6.1.8
      reaction Dihydroneopterin_Triphosphate_Pyrophosphohydrolase(2-amino-4-hydroxy-6-erythro-1-2-3-trihydroxypropyl-dihydropteridine-triphosphate + H2O -> dihydroneopterin-monophosphate + H+ + PPi, k = 1e-2)  // EC 3.6.1.67
   }
   MutT.UniProt = "P08337"
   MutT.PDB = "1MUT"
   protein NagD      // b0675 — nagD — ester-bond hydrolase (esterase / nuclease) (EC 3.1.3.5)
   {
      reaction UMP_Dephosphorylation_NagD(H2O + UMP -> Pi + uridine, k = 1e-2)  // EC 3.1.3.5
      reaction CMP_Dephosphorylation_NagD(CMP + H2O -> cytidine + Pi, k = 1e-2)  // EC 3.1.3.5
      reaction Pyridoxal_Phosphate_Dephosphorylation(H2O + pyridoxal-5'-phosphate -> Pi + pyridoxal, k = 1e-2)  // EC 3.1.3.74
      reaction Glycerol_3_Phosphate_Dephosphorylation(glycerol-3-phosphate + H2O -> glycerol + Pi, k = 1e-2)  // EC 3.1.3.2
      reaction GMP_Dephosphorylation_NagD(GMP + H2O -> guanosine + Pi, k = 1e-2)  // EC 3.1.3.5
      reaction AMP_Dephosphorylation_NagD(AMP + H2O -> adenosine + Pi, k = 1e-2)  // EC 3.1.3.5
      reaction Ribose_5_Phosphate_Dephosphorylation(H2O + alpha-D-ribose-5-phosphate -> Pi + D-Ribose, k = 1e-2)
   }
   NagD.UniProt = "P0AF24"
   NagD.PDB = "2C4N"
   // [dedup] Ndk already defined with reactions in PyrimidineMetabolism (curated core) — commented to avoid double-definition
   // ProteinD Ndk      // b2518 — ndk — kinase / phosphotransferase (EC 2.7.4.6)
   // {
   // reaction NDPK5(ATP + dGDP -> ADP + dGTP, k = 1e-2, kr = 1e-2)  // EC 2.7.4.6
   // reaction NDPK6(ATP + dUDP -> ADP + dUTP, k = 1e-2, kr = 1e-2)  // EC 2.7.4.6
   // reaction NDPK8(ATP + dADP -> ADP + dATP, k = 1e-2, kr = 1e-2)  // EC 2.7.4.6
   // reaction NDPK7(ATP + dCDP -> ADP + dCTP, k = 1e-2, kr = 1e-2)  // EC 2.7.4.6
   // reaction NDPK2(ATP + UDP -> ADP + UTP, k = 1e-2, kr = 1e-2)  // EC 2.7.4.6
   // reaction NDPK3(ATP + CDP -> ADP + CTP, k = 1e-2, kr = 1e-2)  // EC 2.7.4.6
   // reaction NDPK4(ATP + dTDP -> ADP + dTTP, k = 1e-2, kr = 1e-2)  // EC 2.7.4.6
   // reaction NDPK1(ATP + GDP -> ADP + GTP, k = 1e-2, kr = 1e-2)  // EC 2.7.4.6
   // }
   // Ndk.UniProt = "P0A763"
   // Ndk.PDB = "2HUR"
   // [dedup] NrdA already defined with reactions in PurineMetabolism (curated core) — commented to avoid double-definition
   // ProteinD NrdA      // b2234 — nrdA — oxidoreductase acting on CH/CH2 groups (EC 1.17.4.1)
   // {
   // reaction RNDR4(Reduced-thioredoxin + UDP -> dUDP + H2O + Oxidized-thioredoxin, k = 1e-2)  // EC 1.17.4.1
   // }
   // NrdA.UniProt = "P00452"
   // NrdA.PDB = "1QFN"
   protein NrdB      // b2235 — nrdB — oxidoreductase acting on CH/CH2 groups (EC 1.17.4.1)
   {
      // RNR runs as NrdA in PurineMetabolism.lpp; this copy's reductant is never filled: reaction ADP_Reduction_By_Thioredoxin_NrdB(ADP + Reduced-thioredoxin -> dADP + H2O + Oxidized-thioredoxin, k = 1e-2)  // EC 1.17.4.1 · src: EC-inferred
   }
   NrdB.UniProt = "P69924"
   NrdB.PDB = "1AV8"
   protein NrdD      // b4238 — nrdD — dehydrogenase/reductase acting on CH-OH donors (EC 1.1.98.6)
   {
      reaction ATP_Reduction_By_Formate(ATP + formate -> dATP + CO2 + H2O, k = 1e-2)  // src: LLM-inferred
      reaction GTP_Reduction_By_Formate(GTP + formate -> dGTP + CO2 + H2O, k = 1e-2)  // src: LLM-inferred
      reaction CTP_Reduction_By_Formate(CTP + formate -> dCTP + CO2 + H2O, k = 1e-2)  // src: LLM-inferred
      reaction UTP_Reduction_By_Formate(UTP + formate -> dUTP + CO2 + H2O, k = 1e-2)  // src: LLM-inferred
   }
   NrdD.UniProt = "P28903"
   protein NrdE      // b2675 — nrdE — oxidoreductase acting on CH/CH2 groups (EC 1.17.4.1)
   {
      // RNR runs as NrdA in PurineMetabolism.lpp; this copy's reductant is never filled: reaction CDP_Reduction_By_Glutaredoxin(CDP + Glutaredoxin-reduced -> dCDP + Glutaredoxin-oxidized + H2O, k = 1e-2)
      // RNR runs as NrdA in PurineMetabolism.lpp; this copy's reductant is never filled: reaction UDP_Reduction_By_Glutaredoxin(Glutaredoxin-reduced + UDP -> dUDP + Glutaredoxin-oxidized + H2O, k = 1e-2)
      // RNR runs as NrdA in PurineMetabolism.lpp; this copy's reductant is never filled: reaction ADP_Reduction_By_Glutaredoxin(ADP + Glutaredoxin-reduced -> dADP + Glutaredoxin-oxidized + H2O, k = 1e-2)
      // RNR runs as NrdA in PurineMetabolism.lpp; this copy's reductant is never filled: reaction GDP_Reduction_By_Glutaredoxin(GDP + Glutaredoxin-reduced -> dGDP + Glutaredoxin-oxidized + H2O, k = 1e-2)
   }
   NrdE.UniProt = "P39452"
   protein NrdF      // b2676 — nrdF — oxidoreductase acting on CH/CH2 groups (EC 1.17.4.1)
   {
      // RNR runs as NrdA in PurineMetabolism.lpp; this copy's reductant is never filled: reaction ADP_Reduction_By_Thioredoxin_NrdF(ADP + Reduced-thioredoxin -> dADP + H2O + Oxidized-thioredoxin, k = 1e-2)  // EC 1.17.4.1 · src: EC-inferred
   }
   NrdF.UniProt = "P37146"
   NrdF.PDB = "3N37"
   protein NrdG      // b4237 — nrdG — oxidoreductase (EC 1.97.1.-)
   {
      reaction Ribonucleotide_Reductase_Radical_Activation(S-adenosyl-L-methionine + reduced-flavodoxin -> 5'-deoxyadenosine + L-methionine + oxidized-flavodoxin, k = 1e-2)  // src: LLM-inferred
   }
   NrdG.UniProt = "P0A9N8"
   protein NudE      // b3397 — nudE — nucleotide-hydrolysing enzyme (EC 3.6.1.-)
   {
      reaction ADP_Ribose_Pyrophosphatase_NudE(ADPribose + H2O -> AMP + 2 H+ + alpha-D-ribose-5-phosphate, k = 1e-2)  // EC 3.6.1.13
   }
   NudE.UniProt = "P45799"
   NudE.PDB = "1VHG"
   protein NudF      // b3034 — nudF — nucleotide-hydrolysing enzyme (EC 3.6.1.13)
   {
      reaction ADP_Ribose_Pyrophosphatase_NudF(ADPribose + H2O -> AMP + 2 H+ + alpha-D-ribose-5-phosphate, k = 1e-2)  // EC 3.6.1.13
   }
   NudF.UniProt = "Q93K97"
   NudF.PDB = "1G0S"
   protein NudG      // b1759 — nudG — nucleotide-hydrolysing enzyme (EC 3.6.1.65)
   {
      reaction dCTP_Pyrophosphohydrolase_NudG(dCTP + H2O -> dCMP + H+ + PPi, k = 1e-2)  // EC 3.6.1.9
      reaction CTP_Pyrophosphohydrolase_NudG(CTP + H2O -> CMP + H+ + PPi, k = 1e-2)  // EC 3.6.1.8
   }
   NudG.UniProt = "P77788"
   NudG.PDB = "2RRK"
   protein NudI      // b2251 — nudI — nucleotide-hydrolysing enzyme (EC 3.6.1.-; 3.6.1.12; 3.6.1.23; 3.6.1.9)
   {
      reaction dCTP_Pyrophosphohydrolase_NudI(dCTP + H2O -> dCMP + H+ + PPi, k = 1e-2)  // EC 3.6.1.9
      reaction dTTP_Pyrophosphohydrolase_NudI(dTTP + H2O -> dTMP + H+ + PPi, k = 1e-2)  // EC 3.6.1.19
      reaction dUTP_Pyrophosphatase_NudI(dUTP + H2O -> dUMP + H+ + PPi, k = 1e-2)  // EC 3.6.1.-
   }
   NudI.UniProt = "P52006"
   protein PhoA      // b0383 — phoA — ester-bond hydrolase (esterase / nuclease) (EC 3.1.3.1)
   {
      reaction Periplasmic_Phosphonate_Hydrolysis(out.H2O + out.phosphonate -> out.Hydrogen + out.Pi, k = 1e-2)
      reaction Periplasmic_Phosphothreonine_Dephosphorylation_PhoA(out.H2O + out.L-threonine-O-3-phosphate -> out.Pi + out.L-threonine, k = 1e-2)  // EC 3.1.3
      reaction Periplasmic_Ribose_5_Phosphate_Dephosphorylation_PhoA(out.H2O + out.alpha-D-ribose-5-phosphate -> out.Pi + out.D-Ribose, k = 1e-2)
      reaction Periplasmic_Phosphoserine_Dephosphorylation_PhoA(out.H2O + out.O-phospho-L-serine -> out.Pi + out.L-serine, k = 1e-2)  // EC 3.1.3.3
      reaction Periplasmic_UMP_Dephosphorylation_PhoA(out.H2O + out.UMP -> out.Pi + out.uridine, k = 1e-2)  // EC 3.1.3.5
      reaction Periplasmic_CMP_Dephosphorylation_PhoA(out.CMP + out.H2O -> out.cytidine + out.Pi, k = 1e-2)  // EC 3.1.3.5
      reaction Periplasmic_AMP_Dephosphorylation_PhoA(out.AMP + out.H2O -> out.adenosine + out.Pi, k = 1e-2)  // EC 3.1.3.5
      reaction Periplasmic_GMP_Dephosphorylation_PhoA(out.GMP + out.H2O -> out.guanosine + out.Pi, k = 1e-2)  // EC 3.1.3.5
      reaction Periplasmic_3_AMP_Dephosphorylation_PhoA(out.3-AMP + out.H2O -> out.adenosine + out.Pi, k = 1e-2)  // EC 3.1.3.6
      reaction Periplasmic_3_CMP_Dephosphorylation_PhoA(out.3-CMP + out.H2O -> out.cytidine + out.Pi, k = 1e-2)  // EC 3.1.3.6
      reaction Periplasmic_3_UMP_Dephosphorylation_PhoA(out.3-UMP + out.H2O -> out.Pi + out.uridine, k = 1e-2)  // EC 3.1.3.6
      reaction Periplasmic_3_GMP_Dephosphorylation_PhoA(out.guanosine-3-phosphate + out.H2O -> out.guanosine + out.Pi, k = 1e-2)  // EC 3.1.3.6
      reaction Periplasmic_Glycerol_2_Phosphate_Dephosphorylation_PhoA(out.Glycerol-2-phosphate + out.H2O -> out.glycerol + out.Pi, k = 1e-2)  // EC 3.1.3.19
      reaction Periplasmic_Glucose_1_Phosphate_Dephosphorylation(out.D-Glucose-1-phosphate + out.H2O -> out.D-glucose + out.Pi, k = 1e-2)  // EC 3.1.3.10
      reaction Periplasmic_FMN_Dephosphorylation(out.FMN + out.H2O -> out.Pi + out.riboflavin, k = 1e-2)
   }
   PhoA.UniProt = "P00634"
   PhoA.PDB = "1AJA"
   protein PreA      // b2147 — preA — oxidoreductase (EC 1.3.1.1)
   {
      reaction Dihydrouracil_Dehydrogenation_PreA(5-6-dihydrouracil + NAD -> H+ + NADH + uracil, k = 1e-2, kr = 1e-2)  // EC 1.3.1.1
   }
   PreA.UniProt = "P25889"
   protein PreT      // b2146 — preT — oxidoreductase (EC 1.3.1.1)
   {
      reaction Dihydrouracil_Dehydrogenation_PreT(5-6-dihydrouracil + NAD -> H+ + NADH + uracil, k = 1e-2, kr = 1e-2)  // EC 1.3.1.1 · src: EC-inferred
   }
   PreT.UniProt = "P76440"
   // [dedup] PyrH already defined with reactions in PyrimidineMetabolism (curated core) — commented to avoid double-definition
   // ProteinD PyrH      // b0171 — pyrH — kinase / phosphotransferase (EC 2.7.4.22)
   // {
   // reaction UMPK(ATP + UMP -> ADP + UDP, k = 1e-2, kr = 1e-2)  // EC 2.7.4.4
   // }
   // PyrH.UniProt = "P0A7E9"
   // PyrH.PDB = "2BND"
   protein RdgB      // b2954 — rdgB — nucleotide-hydrolysing enzyme (EC 3.6.1.66)
   {
      reaction ITP_Pyrophosphohydrolase(H2O + ITP -> H+ + IMP + PPi, k = 1e-2)  // EC 3.6.1.8
      reaction Deoxy_ITP_Pyrophosphohydrolase(DITP-4 + H2O -> DIMP + H+ + PPi, k = 1e-2)  // EC 3.6.1.66
      reaction XTP_Pyrophosphohydrolase(H2O + XTP -> H+ + PPi + xanthosine-5'-phosphate, k = 1e-2)  // EC 3.6.1.66
   }
   RdgB.UniProt = "P52061"
   RdgB.PDB = "1K7K"
   protein RutA      // b1012 — rutA — oxidoreductase (EC 1.14.99.46)
   {
      reaction Uracil_FMNH2_Monooxygenation(uracil + FMNH2 + O2 -> 3-ureidoacrylate + FMN-N5-oxide, k = 1e-2)  // src: LLM-inferred
   }
   RutA.UniProt = "P75898"
   RutA.PDB = "5WAN"
   protein RutB      // b1011 — rutB — hydrolase acting on C-N bonds (EC 3.5.1.110)
   {
      reaction Ureidoacrylate_Peracid_Hydrolysis(H2O + ureidoacrylate-peracid -> carbamate + H+ + peroxyaminoacrylate, k = 1e-2)  // EC 3.5.1.110
   }
   RutB.UniProt = "P75897"
   RutB.PDB = "8BKD"
   protein RutC      // b1010 — rutC — hydrolase acting on C-N bonds (EC 3.5.-.-)
   {
      reaction Peroxyaminoacrylate_Reduction(NADH + peroxyaminoacrylate -> 3-aminoacrylate + H2O + NAD, k = 1e-2)
   }
   RutC.UniProt = "P0AFQ5"
   protein RutD      // b1009 — rutD — hydrolase acting on C-N bonds (EC 3.5.1.-)
   {
      reaction Aminoacrylate_Deamination(3-aminoacrylate + H2O + H+ -> malonate-semialdehyde + Ammonium, k = 1e-2)  // EC 3.5.1.-
   }
   RutD.UniProt = "P75895"
   protein RutE      // b1008 — rutE — dehydrogenase/reductase acting on CH-OH donors (EC 1.1.1.298)
   {
      reaction Malonate_Semialdehyde_Reduction(H+ + malonate-semialdehyde + NADPH -> 3-hydroxypropanoate + NADP, k = 1e-2)  // EC 1.1.1.298
   }
   RutE.UniProt = "P75894"
   protein RutF      // b1007 — rutF — oxidoreductase (EC 1.5.1.42)
   {
      reaction Uracil_Oxidation_To_Ureidoacrylate_Peracid(H+ + NADH + O2 + uracil -> NAD + ureidoacrylate-peracid, k = 1e-2)
   }
   RutF.UniProt = "P75893"
   protein SurE      // b2744 — surE — ester-bond hydrolase (esterase / nuclease) (EC 3.1.3.5; 3.1.3.6; 3.6.1.11)
   {
      reaction Inorganic_Pyrophosphatase(H2O + PPi -> H+ + 2 Pi, k = 1e-2)  // EC 3.6.1.1
      reaction UMP_Dephosphorylation_SurE(H2O + UMP -> Pi + uridine, k = 1e-2)  // EC 3.1.3.5
      reaction CMP_Dephosphorylation_SurE(CMP + H2O -> cytidine + Pi, k = 1e-2)  // EC 3.1.3.5
      reaction dTMP_Dephosphorylation_SurE(dTMP + H2O -> Pi + Thymidine, k = 1e-2)  // EC 3.1.3.35
      reaction dAMP_Dephosphorylation_SurE(dAMP + H2O -> deoxyadenosine + Pi, k = 1e-2)  // EC 3.1.3.5
      reaction GMP_Dephosphorylation_SurE(GMP + H2O -> guanosine + Pi, k = 1e-2)  // EC 3.1.3.5
      reaction dUMP_Dephosphorylation_SurE(dUMP + H2O -> Deoxyuridine + Pi, k = 1e-2)  // EC 3.1.3.5
      reaction AMP_Dephosphorylation_SurE(AMP + H2O -> adenosine + Pi, k = 1e-2)  // EC 3.1.3.5
      reaction XMP_Dephosphorylation(H2O + xanthosine-5'-phosphate -> Pi + Xanthosine, k = 1e-2)  // EC 3.1.3.5
      reaction dIMP_Dephosphorylation_SurE(DIMP + H2O -> Deoxyinosine + Pi, k = 1e-2)
      reaction Inorganic_Triphosphate_Hydrolysis(H2O + inorganic-triphosphate -> H+ + Pi + PPi, k = 1e-2)  // EC 3.6.1.25
      reaction dCMP_Dephosphorylation_SurE(dCMP + H2O -> Deoxycytidine + Pi, k = 1e-2)  // EC 3.1.3.5
      reaction dGMP_Dephosphorylation_SurE(dGMP + H2O -> deoxyguanosine + Pi, k = 1e-2)  // EC 3.1.3.5
      reaction IMP_Dephosphorylation_SurE(H2O + IMP -> inosine + Pi, k = 1e-2)  // EC 3.1.3.5
   }
   SurE.UniProt = "P0A840"
   protein Tdk      // b1238 — tdk — kinase / phosphotransferase (EC 2.7.1.21)
   {
      reaction Thymidine_Kinase(ATP + Thymidine -> ADP + dTMP + H+, k = 1e-2)  // EC 2.7.1.145
      reaction Deoxyuridine_Kinase(ATP + Deoxyuridine -> ADP + dUMP + H+, k = 1e-2)  // EC 2.7.1.145
   }
   Tdk.UniProt = "P23331"
   // [dedup] Tmk already defined with reactions in PyrimidineMetabolism (curated core) — commented to avoid double-definition
   // ProteinD Tmk      // b1098 — tmk — kinase / phosphotransferase (EC 2.7.4.9)
   // {
   // reaction DTMPK(ATP + dTMP -> ADP + dTDP, k = 1e-2, kr = 1e-2)  // EC 2.7.4.13
   // }
   // Tmk.UniProt = "P0A720"
   // Tmk.PDB = "1E9F"
   protein TrxC      // b2582 — trxC — oxidoreductase acting on sulfur groups (EC 1.8.1.8)
   {
      // RNR runs as NrdA in PurineMetabolism.lpp; this copy's reductant is never filled: reaction ADP_Reduction_By_Thioredoxin_TrxC(ADP + Reduced-thioredoxin -> dADP + H2O + Oxidized-thioredoxin, k = 1e-2)  // EC 1.17.4.1
      // RNR runs as NrdA in PurineMetabolism.lpp; this copy's reductant is never filled: reaction CDP_Reduction_By_Thioredoxin(CDP + Reduced-thioredoxin -> dCDP + H2O + Oxidized-thioredoxin, k = 1e-2)  // EC 1.17.4.1
      reaction Thioredoxin_Reduction_By_NADPH(H+ + NADPH + Oxidized-thioredoxin -> NADP + Reduced-thioredoxin, k = 1e-2)  // EC 1.8.1.9
      reaction Phosphoadenosine_Phosphosulfate_Reduction(3'-phosphoadenylylsulfate + Reduced-thioredoxin -> 2 H+ + adenosine-3',5'-bisphosphate + sulfite + Oxidized-thioredoxin, k = 1e-2)  // EC 1.8.4.8
      reaction Methionine_S_Sulfoxide_Reduction(L-Methionine-Sulfoxide + Reduced-thioredoxin -> H2O + L-methionine + Oxidized-thioredoxin, k = 1e-2)  // EC 1.8.4.14
      reaction Methionine_R_Sulfoxide_Reduction(L-methionine-R-sulfoxide + Reduced-thioredoxin -> H2O + L-methionine + Oxidized-thioredoxin, k = 1e-2)  // EC 1.8.4.14
      // RNR runs as NrdA in PurineMetabolism.lpp; this copy's reductant is never filled: reaction GDP_Reduction_By_Thioredoxin(GDP + Reduced-thioredoxin -> dGDP + H2O + Oxidized-thioredoxin, k = 1e-2)  // EC 1.17.4.1
      reaction Thioredoxin_Peroxidase(Hydrogen-peroxide + Reduced-thioredoxin -> 2 H2O + Oxidized-thioredoxin, k = 1e-2)  // EC 1.11.1.15
      reaction Disulfide_Interchange_Protein_Reduction(Fused-thiol-disulfide-interchange-protein-oxidized + Reduced-thioredoxin -> Fused-thiol-disulfide-interchange-protein-reduced + Oxidized-thioredoxin, k = 1e-2)
   }
   TrxC.UniProt = "P0AGG4"
   protein Udk      // b2066 — udk — kinase / phosphotransferase (EC 2.7.1.48)
   {
      reaction Cytidine_Kinase_GTP(cytidine + GTP -> CMP + GDP + H+, k = 1e-2)  // EC 2.7.1.48
      reaction Uridine_Kinase_ATP(ATP + uridine -> ADP + H+ + UMP, k = 1e-2)  // EC 2.7.1.48
      reaction Uridine_Kinase_GTP(GTP + uridine -> GDP + H+ + UMP, k = 1e-2)  // EC 2.7.1.48
      reaction Cytidine_Kinase_ATP(ATP + cytidine -> ADP + CMP + H+, k = 1e-2)  // EC 2.7.1.48
   }
   Udk.UniProt = "P0A8F4"
   protein Udp      // b3831 — udp — glycosyltransferase (EC 2.4.2.3)
   {
      reaction Uridine_Phosphorolysis(Pi + uridine -> alpha-D-ribose-1-phosphate + uracil, k = 1e-2, kr = 1e-2)  // EC 2.4.2.3
   }
   Udp.UniProt = "P12758"
   Udp.PDB = "1K3F"
   // [dedup] Upp already defined with reactions in PyrimidineMetabolism (curated core) — commented to avoid double-definition
   // ProteinD Upp      // b2498 — upp — glycosyltransferase (EC 2.4.2.9)
   // {
   // reaction UPPRT(5-phospho-alpha-D-ribose-1-diphosphate + uracil -> PPi + UMP, k = 1e-2)  // EC 2.4.2.9
   // }
   // Upp.UniProt = "P0A8F0"
   // Upp.PDB = "2EHJ"
   protein UshA      // b0480 — ushA — ester-bond hydrolase (esterase / nuclease) (EC 3.1.3.5; 3.6.1.45)
   {
      reaction Periplasmic_dGMP_Dephosphorylation_UshA(out.dGMP + out.H2O -> out.deoxyguanosine + out.Pi, k = 1e-2)  // EC 3.1.3.5
      reaction Periplasmic_UDP_Galactose_Hydrolysis(out.H2O + out.UDPgalactose -> out.alpha-D-galactose-1-phosphate + 2 out.H+ + out.UMP, k = 1e-2)  // EC 3.6.1.45
      reaction Periplasmic_UDP_N_Acetylglucosamine_Hydrolysis(out.H2O + out.UDP-N-acetyl-D-glucosamine -> out.N-acetyl-D-glucosamine-1-phosphate + 2 out.H+ + out.UMP, k = 1e-2)  // EC 3.6.1.45
      reaction Periplasmic_UDP_N_Acetylgalactosamine_Hydrolysis(out.H2O + out.UDP-N-acetyl-D-galactosamine -> out.N-acetyl-D-galactosamine-1-phosphate + 2 out.H+ + out.UMP, k = 1e-2)  // EC 3.6.1.45
      reaction Periplasmic_UDP_Glucuronate_Hydrolysis(out.H2O + out.UDP-D-glucuronate -> out.D-glucuronate-1-phosphate + 2 out.H+ + out.UMP, k = 1e-2)
      reaction Periplasmic_XMP_Dephosphorylation_UshA(out.H2O + out.xanthosine-5'-phosphate -> out.Pi + out.Xanthosine, k = 1e-2)  // EC 3.1.3.5
      reaction Periplasmic_dUMP_Dephosphorylation_UshA(out.dUMP + out.H2O -> out.Deoxyuridine + out.Pi, k = 1e-2)  // EC 3.1.3.5
      reaction Periplasmic_UMP_Dephosphorylation_UshA(out.H2O + out.UMP -> out.Pi + out.uridine, k = 1e-2)  // EC 3.1.3.5
      reaction Periplasmic_dCMP_Dephosphorylation_UshA(out.dCMP + out.H2O -> out.Deoxycytidine + out.Pi, k = 1e-2)  // EC 3.1.3.5
      reaction Periplasmic_CMP_Dephosphorylation_UshA(out.CMP + out.H2O -> out.cytidine + out.Pi, k = 1e-2)  // EC 3.1.3.5
      reaction Periplasmic_dTMP_Dephosphorylation_UshA(out.dTMP + out.H2O -> out.Pi + out.Thymidine, k = 1e-2)  // EC 3.1.3.35
      reaction Periplasmic_dAMP_Dephosphorylation_UshA(out.dAMP + out.H2O -> out.deoxyadenosine + out.Pi, k = 1e-2)  // EC 3.1.3.5
      reaction Periplasmic_AMP_Dephosphorylation_UshA(out.AMP + out.H2O -> out.adenosine + out.Pi, k = 1e-2)  // EC 3.1.3.5
      reaction Periplasmic_GMP_Dephosphorylation_UshA(out.GMP + out.H2O -> out.guanosine + out.Pi, k = 1e-2)  // EC 3.1.3.5
      reaction Periplasmic_dIMP_Dephosphorylation_UshA(out.DIMP + out.H2O -> out.Deoxyinosine + out.Pi, k = 1e-2)
      reaction Periplasmic_IMP_Dephosphorylation_UshA(out.H2O + out.IMP -> out.inosine + out.Pi, k = 1e-2)  // EC 3.1.3.5
      reaction Periplasmic_UDP_Glucose_Hydrolysis(out.H2O + out.UDPglucose -> out.D-Glucose-1-phosphate + 2 out.H+ + out.UMP, k = 1e-2)  // EC 3.6.1.8
   }
   UshA.UniProt = "P07024"
   UshA.PDB = "1HO5"
   protein XapA      // b2407 — xapA — glycosyltransferase (EC 2.4.2.1)
   {
      reaction Guanosine_Phosphorolysis_XapA(guanosine + Pi -> guanine + alpha-D-ribose-1-phosphate, k = 1e-2, kr = 1e-2)  // EC 2.4.2.15
      reaction Inosine_Phosphorolysis_XapA(inosine + Pi -> hypoxanthine + alpha-D-ribose-1-phosphate, k = 1e-2, kr = 1e-2)  // EC 2.4.2.15
      reaction Deoxyinosine_Phosphorolysis_XapA(Deoxyinosine + Pi -> 2-deoxy-D-ribose-1-phosphate + hypoxanthine, k = 1e-2, kr = 1e-2)  // EC 2.4.2.1
      reaction Xanthosine_Phosphorolysis(Pi + Xanthosine -> alpha-D-ribose-1-phosphate + xanthine, k = 1e-2, kr = 1e-2)  // EC 2.4.2.1
      reaction Deoxyguanosine_Phosphorolysis_XapA(deoxyguanosine + Pi -> 2-deoxy-D-ribose-1-phosphate + guanine, k = 1e-2, kr = 1e-2)  // EC 2.4.2.1
   }
   XapA.UniProt = "P45563"
   XapA.PDB = "1YQQ"
   protein XdhA      // b2866 — xdhA — oxidoreductase acting on CH/CH2 groups (EC 1.17.1.4)
   {
      reaction Xanthine_Dehydrogenation_To_Urate_XdhA(H2O + NAD + xanthine -> H+ + NADH + Urate, k = 1e-2)  // EC 1.17.1.4
      reaction Hypoxanthine_Dehydrogenation_To_Xanthine(H2O + hypoxanthine + NAD -> H+ + NADH + xanthine, k = 1e-2)  // EC 1.17.1.4
   }
   XdhA.UniProt = "Q46799"
   protein XdhB      // b2867 — xdhB — oxidoreductase acting on CH/CH2 groups (EC 1.17.1.4)
   {
      reaction Xanthine_Dehydrogenation_To_Urate_XdhB(H2O + NAD + xanthine -> H+ + NADH + Urate, k = 1e-2)  // EC 1.17.1.4 · src: EC-inferred
   }
   XdhB.UniProt = "Q46800"
   protein YeiR      // b2173 — yeiR — nucleotide-hydrolysing enzyme (EC 3.6.5.-)
   {
      reaction GTP_Hydrolysis_To_GDP_YeiR(GTP + H2O -> GDP + H+ + Pi, k = 1e-2)  // EC 3.6.1.5
   }
   YeiR.UniProt = "P33030"
   protein YfbR      // b2291 — yfbR — ester-bond hydrolase (esterase / nuclease) (EC 3.1.3.89)
   {
      reaction dTMP_Dephosphorylation_YfbR(dTMP + H2O -> Pi + Thymidine, k = 1e-2)  // EC 3.1.3.35
      reaction dAMP_Dephosphorylation_YfbR(dAMP + H2O -> deoxyadenosine + Pi, k = 1e-2)  // EC 3.1.3.5
      reaction dUMP_Dephosphorylation_YfbR(dUMP + H2O -> Deoxyuridine + Pi, k = 1e-2)  // EC 3.1.3.5
      reaction dIMP_Dephosphorylation_YfbR(DIMP + H2O -> Deoxyinosine + Pi, k = 1e-2)
      reaction dCMP_Dephosphorylation_YfbR(dCMP + H2O -> Deoxycytidine + Pi, k = 1e-2)  // EC 3.1.3.5
      reaction dGMP_Dephosphorylation_YfbR(dGMP + H2O -> deoxyguanosine + Pi, k = 1e-2)  // EC 3.1.3.5
   }
   YfbR.UniProt = "P76491"
   YfbR.PDB = "2PAQ"
   protein YhdE      // b3248 — yhdE — nucleotide-hydrolysing enzyme (EC 3.6.1.9)
   {
      reaction dTTP_Pyrophosphohydrolase_YhdE(dTTP + H2O -> dTMP + H+ + PPi, k = 1e-2)  // EC 3.6.1.19
      reaction UTP_Pyrophosphohydrolase_YhdE(H2O + UTP -> H+ + PPi + UMP, k = 1e-2)  // EC 3.6.1.8
   }
   YhdE.UniProt = "P25536"
   YhdE.PDB = "4P0E"
   protein YjiA      // b4352 — yjiA — nucleotide-hydrolysing enzyme (EC 3.6.5.-)
   {
      reaction GTP_Hydrolysis_To_GDP_YjiA(GTP + H2O -> GDP + H+ + Pi, k = 1e-2)  // EC 3.6.1.5
   }
   YjiA.UniProt = "P24203"
   YjiA.PDB = "1NIJ"
   protein YjjG      // b4374 — yjjG — ester-bond hydrolase (esterase / nuclease) (EC 3.1.3.5)
   {
      reaction UMP_Dephosphorylation_YjjG(H2O + UMP -> Pi + uridine, k = 1e-2)  // EC 3.1.3.5
      reaction dTMP_Dephosphorylation_YjjG(dTMP + H2O -> Pi + Thymidine, k = 1e-2)  // EC 3.1.3.35
      reaction dUMP_Dephosphorylation_YjjG(dUMP + H2O -> Deoxyuridine + Pi, k = 1e-2)  // EC 3.1.3.5
   }
   YjjG.UniProt = "P0A8Y1"
   protein YjjX      // b4394 — yjjX — nucleotide-hydrolysing enzyme (EC 3.6.1.73)
   {
      reaction ITP_Hydrolysis_To_IDP(H2O + ITP -> H+ + IDP + Pi, k = 1e-2)  // EC 3.6.1
      reaction XTP_Hydrolysis_To_XDP(H2O + XTP -> H+ + Pi + XDP, k = 1e-2)  // EC 3.6.1
      reaction Deoxy_ITP_Hydrolysis_To_Deoxy_IDP(DITP-4 + H2O -> DIDP-2-deoxyinosine-5-diphosphate-3 + H+ + Pi, k = 1e-2)
   }
   YjjX.UniProt = "P39411"
   YjjX.PDB = "1U5W"
   protein YrfG      // b3399 — yrfG — ester-bond hydrolase (esterase / nuclease) (EC 3.1.3.5)
   {
      reaction GMP_Dephosphorylation_YrfG(GMP + H2O -> guanosine + Pi, k = 1e-2)  // EC 3.1.3.5
      reaction AMP_Dephosphorylation_YrfG(AMP + H2O -> adenosine + Pi, k = 1e-2)  // EC 3.1.3.5
      reaction dIMP_Dephosphorylation_YrfG(DIMP + H2O -> Deoxyinosine + Pi, k = 1e-2)
      reaction dGMP_Dephosphorylation_YrfG(dGMP + H2O -> deoxyguanosine + Pi, k = 1e-2)  // EC 3.1.3.5
      reaction IMP_Dephosphorylation_YrfG(H2O + IMP -> inosine + Pi, k = 1e-2)  // EC 3.1.3.5
   }
   YrfG.UniProt = "P64636"

   // ---- expression moved from SigmaTypedGenes (batch 3) ----
   Add.mRNA = 1
   Add.mRNA~Ribosome_{10}~RibosomeAuxiliary = 1
   Add = 1.01 uM  // PaxDb 184 ppm
   Ade.mRNA = 1
   Ade.mRNA~Ribosome_{10}~RibosomeAuxiliary = 1
   Ade = 1.467 uM
   Amn.mRNA = 1
   Amn.mRNA~Ribosome_{10}~RibosomeAuxiliary = 1
   Amn = 383 nM  // PaxDb 70 ppm
   AphA.mRNA = 1
   AphA.mRNA~Ribosome_{10}~RibosomeAuxiliary = 1
   AphA = 0.508 uM  // PaxDb 92 ppm
   Cdd.mRNA = 1
   Cdd.mRNA~Ribosome_{10}~RibosomeAuxiliary = 1
   Cdd = 2.64 uM  // PaxDb 480 ppm
   CodA.mRNA = 1
   CodA.mRNA~Ribosome_{10}~RibosomeAuxiliary = 1
   CodA = 2.05 uM  // PaxDb 372 ppm
   CpdA.mRNA = 1
   CpdA.mRNA~Ribosome_{10}~RibosomeAuxiliary = 1
   CpdA = 186 nM  // PaxDb 34 ppm
   CpdB.mRNA = 1
   CpdB.mRNA~Ribosome_{10}~RibosomeAuxiliary = 1
   CpdB = 0.627 uM  // PaxDb 114 ppm
   CyaA.mRNA = 1
   CyaA.mRNA~Ribosome_{10}~RibosomeAuxiliary = 1
   CyaA = 67.7 nM  // PaxDb 12 ppm
   DeoA.mRNA = 1
   DeoA.mRNA~Ribosome_{10}~RibosomeAuxiliary = 1
   DeoA = 0.995 uM  // PaxDb 181 ppm
   DeoD.mRNA = 3
   DeoD.mRNA~Ribosome_{10}~RibosomeAuxiliary = 5
   DeoD = 4.77 uM  // PaxDb 867 ppm
   reaction ClosedComplex(DeoD.gene + RNAP~RpoD -> DeoD.gene~RNAP~RpoD, k = 166950, kr = 1e-1)  // boost 4.770uM
   DgcM.mRNA = 1
   DgcM.mRNA~Ribosome_{10}~RibosomeAuxiliary = 1
   DgcM = 1.467 uM
   DgcP.mRNA = 1
   DgcP.mRNA~Ribosome_{10}~RibosomeAuxiliary = 1
   DgcP = 1.467 uM
   DgcT.mRNA = 1
   DgcT.mRNA~Ribosome_{10}~RibosomeAuxiliary = 1
   DgcT = 1.467 uM
   DgcZ.mRNA = 1
   DgcZ.mRNA~Ribosome_{10}~RibosomeAuxiliary = 1
   DgcZ = 7.26 nM  // PaxDb 1 ppm
   reaction ClosedComplex(DgcZ.gene + RNAP~RpoD -> DgcZ.gene~RNAP~RpoD, k = 254, kr = 1e-1)  // suppress 0.007uM
   Dgt.mRNA = 1
   Dgt.mRNA~Ribosome_{10}~RibosomeAuxiliary = 1
   Dgt = 22.8 nM  // PaxDb 4 ppm
   Dut.mRNA = 1
   Dut.mRNA~Ribosome_{10}~RibosomeAuxiliary = 1
   Dut = 1.65 uM  // PaxDb 300 ppm
   Fpr.mRNA = 1
   Fpr.mRNA~Ribosome_{10}~RibosomeAuxiliary = 1
   Fpr = 0.671 uM  // PaxDb 122 ppm
   Gsk.mRNA = 1
   Gsk.mRNA~Ribosome_{10}~RibosomeAuxiliary = 1
   Gsk = 91.8 nM  // PaxDb 17 ppm
   MutT.mRNA = 1
   MutT.mRNA~Ribosome_{10}~RibosomeAuxiliary = 1
   MutT = 18.2 nM  // PaxDb 3 ppm
   NagD.mRNA = 1
   NagD.mRNA~Ribosome_{10}~RibosomeAuxiliary = 1
   NagD = 1.467 uM
   NrdB.mRNA = 1
   NrdB.mRNA~Ribosome_{10}~RibosomeAuxiliary = 1
   NrdB = 1.24 uM  // PaxDb 225 ppm
   NrdD.mRNA = 1
   NrdD.mRNA~Ribosome_{10}~RibosomeAuxiliary = 1
   NrdD = 216 nM  // PaxDb 39 ppm
   NrdE.mRNA = 1
   NrdE.mRNA~Ribosome_{10}~RibosomeAuxiliary = 1
   NrdE = 257 nM  // PaxDb 47 ppm
   NrdF.mRNA = 1
   NrdF.mRNA~Ribosome_{10}~RibosomeAuxiliary = 1
   NrdF = 0.632 uM  // PaxDb 115 ppm
   NrdG.mRNA = 1
   NrdG.mRNA~Ribosome_{10}~RibosomeAuxiliary = 1
   NrdG = 24.1 nM  // PaxDb 4 ppm
   NudE.mRNA = 1
   NudE.mRNA~Ribosome_{10}~RibosomeAuxiliary = 1
   NudE = 210 nM  // PaxDb 38 ppm
   NudF.mRNA = 1
   NudF.mRNA~Ribosome_{10}~RibosomeAuxiliary = 1
   NudF = 403 nM  // PaxDb 73 ppm
   NudG.mRNA = 1
   NudG.mRNA~Ribosome_{10}~RibosomeAuxiliary = 1
   NudG = 8.03 nM  // PaxDb 1 ppm
   reaction ClosedComplex(NudG.gene + RNAP~RpoD -> NudG.gene~RNAP~RpoD, k = 281, kr = 1e-1)  // suppress 0.008uM
   NudI.mRNA = 1
   NudI.mRNA~Ribosome_{10}~RibosomeAuxiliary = 1
   NudI = 7.04 nM  // PaxDb 1 ppm
   reaction ClosedComplex(NudI.gene + RNAP~RpoD -> NudI.gene~RNAP~RpoD, k = 246, kr = 1e-1)  // suppress 0.007uM
   PreA.mRNA = 1
   PreA.mRNA~Ribosome_{10}~RibosomeAuxiliary = 1
   PreA = 224 nM  // PaxDb 41 ppm
   PreT.mRNA = 1
   PreT.mRNA~Ribosome_{10}~RibosomeAuxiliary = 1
   PreT = 241 nM  // PaxDb 44 ppm
   SurE.mRNA = 1
   SurE.mRNA~Ribosome_{10}~RibosomeAuxiliary = 1
   SurE = 1.467 uM
   Tdk.mRNA = 1
   Tdk.mRNA~Ribosome_{10}~RibosomeAuxiliary = 1
   Tdk = 96.2 nM  // PaxDb 18 ppm
   TrxC.mRNA = 1
   TrxC.mRNA~Ribosome_{10}~RibosomeAuxiliary = 1
   TrxC = 198 nM  // PaxDb 36 ppm
   Udk.mRNA = 1
   Udk.mRNA~Ribosome_{10}~RibosomeAuxiliary = 1
   Udk = 337 nM  // PaxDb 61 ppm
   Udp.mRNA = 8
   Udp.mRNA~Ribosome_{10}~RibosomeAuxiliary = 8
   Udp = 11.3 uM  // PaxDb 2060 ppm
   reaction ClosedComplex(Udp.gene + RNAP~RpoD -> Udp.gene~RNAP~RpoD, k = 890269, kr = 1e-1)  // boost 11.300uM
   UshA.mRNA = 1
   UshA.mRNA~Ribosome_{10}~RibosomeAuxiliary = 1
   UshA = 0.957 uM  // PaxDb 174 ppm
   YeiR.mRNA = 1
   YeiR.mRNA~Ribosome_{10}~RibosomeAuxiliary = 1
   YeiR = 41.4 nM  // PaxDb 8 ppm
   YhdE.mRNA = 1
   YhdE.mRNA~Ribosome_{10}~RibosomeAuxiliary = 1
   YhdE = 76.5 nM  // PaxDb 14 ppm
   YjiA.mRNA = 1
   YjiA.mRNA~Ribosome_{10}~RibosomeAuxiliary = 1
   YjiA = 220 nM  // PaxDb 40 ppm
   YjjG.mRNA = 1
   YjjG.mRNA~Ribosome_{10}~RibosomeAuxiliary = 1
   YjjG = 25.1 nM  // PaxDb 5 ppm
   YjjX.mRNA = 1
   YjjX.mRNA~Ribosome_{10}~RibosomeAuxiliary = 1
   YjjX = 161 nM  // PaxDb 29 ppm
}
protein.gene = 1   // each protein's gene starts with one copy (LifeOS D21)
```
