## Supplementary File 1 for "A Genome-Scale Virtual *Escherichia coli* in the L++ Language": PurineMetabolism.lpp

```
// Life Code License
// (c) 2025, Omphalos Lifesciences Inc, All rights reserved.
// Donghoon M. Lee and Daehwan Kim

pathway PurineMetabolism
{
   // De novo capacity for the rRNA NTP cost (model values): k and kr of the de novo purine and pyrimidine steps
   // are raised up to x12 with enzyme levels unchanged. A step is capped lower where dt*[E]*(k/Km_S + kr/Km_P)
   // would pass 1 at the 1/64 s tick: beyond that, IMP and its neighbours overshoot below zero every tick.
   // PurA, PurC and GuaB already run close to it. The factor and the old values are noted at each step.

   // PRPP -> AMP -> GMP
   // AMP -> ADP -> dADP -> dATP
   // GMP -> GDP -> dGDP -> dGTP

   // Through PurF
   // alpha-D-ribose-5-phosphate + ATP + L-glutamine + H2O -> 5-phospho-beta-D-ribosylamine + AMP + H+ + L-glutamate + PPi

   // PurD
   // alpha-D-ribose-5-phosphate + 2 ATP + L-glutamine + H2O + glycine ->
   // N1-(5-phospho-D-ribosyl)glycinamide + AMP + 2 H+ + L-glutamate + PPi + ADP + Pi

   // PurN
   // alpha-D-ribose-5-phosphate + 2 ATP + L-glutamine + H2O + glycine + 10-formyltetrahydrofolate ->
   // N2-formyl-N1-(5-phospho-D-ribosyl)glycinamide + AMP + 3 H+ + L-glutamate + PPi + ADP + Pi + 5,6,7,8-tetrahydrofolate

   // De Novo Purine Synthesis Pathway
   protein PurR

   // a. PRPP synthesis
   protein Prs
   {
      reaction Phosphoribosylpyrophosphate_Synthetase(
         alpha-D-ribose-5-phosphate + ATP -> 5-phospho-alpha-D-ribose-1-diphosphate + AMP + H+,
         // k and kr x3.1, capped (model value; was k = 1e3, kr = 1e3)
         k = 3100, kr = 3100,
         km = [[alpha-D-ribose-5-phosphate, 0.39949544 mM], [5-phospho-alpha-D-ribose-1-diphosphate, 0.25888568 mM]])
   }
   Prs = 3.2 uM

   reaction ClosedComplex(
      Prs.gene + RNAP~RpoD -> Prs.gene~RNAP~RpoD,
      k = 1e5, kr = 1e-1)

   // b. IMP synthesis
   protein PurF
   {
      reaction Glutamine_phosphoribosyldiphosphate_amidotransferase(
         5-phospho-alpha-D-ribose-1-diphosphate + L-glutamine + H2O ->
         5-phospho-beta-D-ribosylamine + L-glutamate + PPi,
         // k and kr x12 (model value; was k = 1e3, kr = 5e2), then x1.2 so the flux at the measured ATP stays as before.
         // The ATP term (model value) holds the adenine nucleotides: de novo purine synthesis slows as ATP rises
         // above 15 mM (the E. coli level measured by Bennett et al. 2009 is 9.6 mM), Hill n = 4. It stands in for
         // the purine nucleotide feedback on the E. coli enzyme (Messenger & Zalkin 1979, J Biol Chem 254:3382) and
         // the PurR repression the model lacks, so that purine synthesis stops when growth does.
         k = 14400, kr = 7200,
         km = [[5-phospho-alpha-D-ribose-1-diphosphate, 0.25395234 mM], [5-phospho-beta-D-ribosylamine, 0.20220241 mM]],
         ki = [[ATP, 15 mM, 4]])
   }
   PurF = 0.56 uM

   reaction ClosedComplex(
      PurF.gene + RNAP~RpoD -> PurF.gene~RNAP~RpoD,
      k = 2e4, kr = 1e-1)

   protein PurD
   {
      reaction Phosphoribosylglycinamide_synthase(
         5-phospho-beta-D-ribosylamine + glycine + ATP ->
         N1-(5-phospho-D-ribosyl)glycinamide + ADP + Pi + H+,
         // k and kr x4.4, capped (model value; was k = 1e3, kr = 1e3)
         k = 4400, kr = 4400,
         km = [[5-phospho-beta-D-ribosylamine, 0.19876833 mM], [N1-(5-phospho-D-ribosyl)glycinamide, 0.20084899 mM]])
   }
   PurD = 1.44 uM

   reaction ClosedComplex(
      PurD.gene + RNAP~RpoD -> PurD.gene~RNAP~RpoD,
      k = 4e4, kr = 1e-1)

   // PurN is the primary enzyme under normal growth conditions, especially when folate metabolism is functioning.
   protein PurN
   {
      reaction Phosphoribosylglycinamide_formyltransferase(
         N1-(5-phospho-D-ribosyl)glycinamide + 10-formyltetrahydrofolate ->
         N2-formyl-N1-(5-phospho-D-ribosyl)glycinamide + H+ + 5,6,7,8-tetrahydrofolate,
         // k and kr x12 (model value; was k = 1e3, kr = 1e3)
         k = 12000, kr = 12000,
         km = [[N1-(5-phospho-D-ribosyl)glycinamide, 0.19272042 mM], [N2-formyl-N1-(5-phospho-D-ribosyl)glycinamide, 0.20599165 mM]])
   }
   PurN = 225 nM

   reaction ClosedComplex(
      PurN.gene + RNAP~RpoD -> PurN.gene~RNAP~RpoD,
      k = 2e4, kr = 1e-1)

   // PurT is expressed under conditions where folate or 10-formyl-THF is limiting, or in certain environmental or nutrient stress states.
   protein PurT
   {
      reaction GAR_transformylase(
          N1-(5-phospho-D-ribosyl)glycinamide + formate + ATP ->
          N2-formyl-N1-(5-phospho-D-ribosyl)glycinamide + ADP + Pi + H+,
          // One way, as PurT runs in the cell. At k = kr with no formate term it ran backward, making formate and
          // ATP from FGAR, ADP and Pi (13.8 uM/s of formate in the census of 2026-11-16). k, kr and km are model values.
          k = 1e3, kr = 1,
          km = [[N1-(5-phospho-D-ribosyl)glycinamide, 0.200786 mM], [formate, 0.3 mM], [N2-formyl-N1-(5-phospho-D-ribosyl)glycinamide, 0.200906 mM]])
   }
   PurT = 2.09 uM  // PaxDb 380 ppm

   protein PurL
   {
      reaction Phosphoribosylformylglycinamidine_synthase(
         N2-formyl-N1-(5-phospho-D-ribosyl)glycinamide + L-glutamine + ATP + H2O ->
         2-(formamido)-N1-(5-phospho-D-ribosyl)acetamidine + L-glutamate + ADP + H+ + Pi,
         // k and kr x4.2, capped (model value; was k = 1e3, kr = 1e3)
         k = 4200, kr = 4200,
         km = [[N2-formyl-N1-(5-phospho-D-ribosyl)glycinamide, 0.19817131 mM], [2-(formamido)-N1-(5-phospho-D-ribosyl)acetamidine, 0.20016018 mM]])
   }
   PurL = 1.5 uM

   reaction ClosedComplex(
      PurL.gene + RNAP~RpoD -> PurL.gene~RNAP~RpoD,
      k = 4e4, kr = 1e-1)

   protein PurM
   {
      reaction Phosphoribosylaminoimidazole_synthase(
         2-(formamido)-N1-(5-phospho-D-ribosyl)acetamidine + ATP ->
         5-amino-1-(5-phospho-D-ribosyl)imidazole + ADP + Pi + 2 H+,
         // k and kr x3.3, capped (model value; was k = 1e3, kr = 1e3)
         k = 3300, kr = 3300,
         km = [[2-(formamido)-N1-(5-phospho-D-ribosyl)acetamidine, 0.19971668 mM], [5-amino-1-(5-phospho-D-ribosyl)imidazole, 0.20126014 mM]])
   }
   PurM = 1.95 uM

   reaction ClosedComplex(
      PurM.gene + RNAP~RpoD -> PurM.gene~RNAP~RpoD,
      k = 5e4, kr = 1e-1)

   protein PurK
   {
      reaction Phosphoribosylaminoimidazole_carboxylase(
         5-amino-1-(5-phospho-D-ribosyl)imidazole + ATP + HCO3- ->
         5-phosphoribosyl-5-carboxyaminoimidazole + ADP + H+ + Pi,
         // k and kr x12 (model value; was k = 1e3, kr = 1e3)
         k = 12000, kr = 12000,
         km = [[5-amino-1-(5-phospho-D-ribosyl)imidazole, 0.19300541 mM], [5-phosphoribosyl-5-carboxyaminoimidazole, 0.20571255 mM]])
   }
   PurK = 235 nM

   reaction ClosedComplex(
      PurK.gene + RNAP~RpoD -> PurK.gene~RNAP~RpoD,
      k = 2e4, kr = 1e-1)

   protein PurE
   {
      reaction Phosphoribosylaminoimidazole_carboxylase(
         5-phosphoribosyl-5-carboxyaminoimidazole -> 5-amino-1-(5-phospho-D-ribosyl)imidazole-4-carboxylate,
         // k and kr x2.9, capped (model value; was k = 1e3, kr = 1e3)
         k = 2900, kr = 2900,
         km = [[5-phosphoribosyl-5-carboxyaminoimidazole, 0.19993102 mM], [5-amino-1-(5-phospho-D-ribosyl)imidazole-4-carboxylate, 0.20130025 mM]])
   }
   PurE = 2.2 uM

   reaction ClosedComplex(
      PurE.gene + RNAP~RpoD -> PurE.gene~RNAP~RpoD,
      k = 1e5, kr = 1e-1)

   protein PurC
   {
      reaction Phosphoribosylaminoimidazolesuccinocarboxamide_synthase(
         5-amino-1-(5-phospho-D-ribosyl)imidazole-4-carboxylate + L-aspartate + ATP ->
         (S)-2-[5-amino-1-(5-phospho-D-ribosyl)imidazole-4-carboxamido]succinate + ADP + H+ + Pi,
         // k and kr x1.3, capped (model value; was k = 1e3, kr = 1e3)
         k = 1300, kr = 1300,
         km = [[5-amino-1-(5-phospho-D-ribosyl)imidazole-4-carboxylate, 0.2002429 mM], [(S)-2-[5-amino-1-(5-phospho-D-ribosyl)imidazole-4-carboxamido]succinate, 0.20087417 mM]])
   }
   PurC = 4.77 uM

   reaction ClosedComplex(
      PurC.gene + RNAP~RpoD -> PurC.gene~RNAP~RpoD,
      k = 2e5, kr = 1e-1)

   reaction RNADegradation(
      Pgi.mRNA -> 424 AMP + 425 CMP + 422 GMP + 379 UMP,
      k = 1.4e-2)

   PurC.mRNA = 3
   PurC.mRNA~Ribosome_{10}~RibosomeAuxiliary = 4

   // c. IMP to AMP
   protein PurB
   {
      reaction Adenylosuccinate_lyase(
         (S)-2-[5-amino-1-(5-phospho-D-ribosyl)imidazole-4-carboxamido]succinate ->
         5-amino-1-(5-phospho-D-ribosyl)imidazole-4-carboxamide + fumarate,
         // k and kr x2.7, capped (model value; was k = 1e3, kr = 1e3)
         k = 2700, kr = 2700,
         km = [[(S)-2-[5-amino-1-(5-phospho-D-ribosyl)imidazole-4-carboxamido]succinate, 0.19991231 mM], [5-amino-1-(5-phospho-D-ribosyl)imidazole-4-carboxamide, 0.20053825 mM]])

      reaction Adenylsuccinate_lyase(
         N6-(1,2-dicarboxyethyl)-AMP -> AMP + fumarate,
         // k and kr x3.1, capped (model value; was k = 1e3, kr = 1e3)
         k = 3100, kr = 3100,
         km = [[N6-(1,2-dicarboxyethyl)-AMP, 0.20016493 mM], [AMP, 0.28110869 mM]])
   }
   PurB = 2.4 uM

   reaction ClosedComplex(
      PurB.gene + RNAP~RpoD -> PurB.gene~RNAP~RpoD,
      k = 1e5, kr = 1e-1)

   reaction RNADegradation(
      PurB.mRNA -> 347 AMP + 367 CMP + 351 GMP + 306 UMP,
      k = 2e-2)

   protein PurH
   {
      reaction Phosphoribosylaminoimidazolecarboxamide_formyltransferase(
         5-amino-1-(5-phospho-D-ribosyl)imidazole-4-carboxamide + 10-formyltetrahydrofolate ->
         5-formamido-1-(5-phospho-D-ribosyl)imidazole-4-carboxamide + 5,6,7,8-tetrahydrofolate,
         // k and kr x2.8, capped (model value; was k = 1e3, kr = 1e3)
         k = 2800, kr = 2800,
         km = [[5-amino-1-(5-phospho-D-ribosyl)imidazole-4-carboxamide, 0.1991782 mM], [5-formamido-1-(5-phospho-D-ribosyl)imidazole-4-carboxamide, 0.19984269 mM]])

      reaction IMP_cyclohydrolase(
         5-formamido-1-(5-phospho-D-ribosyl)imidazole-4-carboxamide -> H2O + IMP,
         // k and kr x3.3, capped (model value; was k = 1e3, kr = 1e3)
         k = 3300, kr = 3300,
         km = [[5-formamido-1-(5-phospho-D-ribosyl)imidazole-4-carboxamide, 0.19971675 mM], [IMP, 0.27252176 mM]])
   }
   PurH = 2.25 uM

   reaction ClosedComplex(
      PurH.gene + RNAP~RpoD -> PurH.gene~RNAP~RpoD,
      k = 1e5, kr = 1e-1)

   protein PurA
   {
      reaction Adenylosuccinate_synthase(
         IMP + L-aspartate + GTP -> N6-(1,2-dicarboxyethyl)-AMP + GDP + 2 H+ + Pi,
         k = 1e3, kr = 1e3,
         km = [[IMP, 0.2727105 mM], [N6-(1,2-dicarboxyethyl)-AMP, 0.20071308 mM]])
   }
   PurA = 7.9 uM

   reaction ClosedComplex(
      PurA.gene + RNAP~RpoD -> PurA.gene~RNAP~RpoD,
      k = 433114, kr = 1e-1)

   reaction RNADegradation(
      PurA.mRNA -> 287 AMP + 330 CMP + 370 GMP + 312 UMP,
      k = 1.2e-2)

   PurA.mRNA = 6
   PurA.mRNA~Ribosome_{10}~RibosomeAuxiliary = 8

   // d. IMP to GMP
   protein GuaB
   {
      // GMP inhibits E. coli IMPDH, Ki 0.092 mM (Krishnaiah 1975, Arch Biochem Biophys 170:567, PMID 1103737,
      // via BRENDA EC 1.1.1.205), entered as the ki term: the rate is divided by 1 + GMP/Ki.
      reaction IMP_Dehydrogenase(
         H2O + IMP + NAD+ -> H+ + NADH + xanthosine-5'-phosphate,
         // k and kr x1.6, capped (model value; was k = 1e3, kr = 1e3)
         k = 1600, kr = 1600,
         km = [[IMP, 0.27143352 mM], [xanthosine-5'-phosphate, 0.19991186 mM]],
         ki = [[GMP, 0.092 mM]])
   }
   GuaB = 4.56 uM

   reaction ClosedComplex(
      GuaB.gene + RNAP~RpoD -> GuaB.gene~RNAP~RpoD,
      k = 1.5e5, kr = 1e-1)

   reaction RNADegradation(
      GuaB.mRNA -> 336 AMP + 380 CMP + 422 GMP + 329 UMP,
      k = 1.6e-2)

   GuaB.mRNA = 3
   GuaB.mRNA~Ribosome_{10}~RibosomeAuxiliary = 4

   protein GuaD
   {
      // Written in the direction it runs in the cell, guanine deamination. With k = kr the reverse direction
      // aminated xanthine to guanine, which Hpt turned into GMP: XMP reached GMP without GuaA and with no ATP.
      // k, kr and km are model values; kr is small so the reaction runs one way.
      reaction Guanine_Deaminase(
         guanine + H2O + H+ -> xanthine + NH4+,
         k = 1e3, kr = 1,
         km = [[guanine, 0.19063715 mM], [xanthine, 0.19768715 mM]])
   }
   // GuaD = 12.5 nM
   GuaD = 0.5 uM

   reaction ClosedComplex(
      GuaD.gene + RNAP~RpoD -> GuaD.gene~RNAP~RpoD,
      k = 1e4, kr = 1e-1)

   // Purine Salvage Pathway
   protein Hpt
   {
      // kr small (model value, was 1e3): salvage runs one way in the cell. With k = kr, GMP + PPi gave back
      // guanine + PRPP and fed a GMP -> guanine -> xanthine -> XMP loop through GuaD and Gpt.
      reaction Guanine_phosphoribosyltransferase(
         guanine + 5-phospho-alpha-D-ribose-1-diphosphate -> GMP + PPi,
         k = 1e3, kr = 1,
         km = [[guanine, 0.18937523 mM], [GMP, 0.2409592 mM]])
   }
   Hpt = 1.03 uM

   reaction ClosedComplex(
      Hpt.gene + RNAP~RpoD -> Hpt.gene~RNAP~RpoD,
      k = 2e4, kr = 1e-1)

   protein Gpt
   {
      // Written in the salvage direction it runs in the cell, xanthine + PRPP -> XMP + PPi. With k = kr the
      // reverse direction turned XMP into xanthine for the ATP-free route to GMP (see GuaD). k, kr and km are
      // model values; kr is small so the reaction runs one way.
      reaction Xanthine_phosphoribosyltransferase(
         xanthine + 5-phospho-alpha-D-ribose-1-diphosphate -> xanthosine-5'-phosphate + PPi,
         k = 1e3, kr = 1,
         km = [[xanthine, 0.20158821 mM], [xanthosine-5'-phosphate, 0.19981526 mM]])

      // reaction Hypoxanthine_phosphoribosyltransferase(
      //    hypoxanthine + 5-phospho-alpha-D-ribose-1-diphosphate -> IMP + PPi,
      //    k = 1e3, kr = 1e3,
      //    km = [[hypoxanthine, 0.76493 uM], [IMP, 0.27164 mM]])
   }
   Gpt = 0.85 uM

   reaction ClosedComplex(
      Gpt.gene + RNAP~RpoD -> Gpt.gene~RNAP~RpoD,
      k = 2e4, kr = 1e-1)

   protein Apt
   {
      reaction Adenine_phosphoribosyltransferase(
         adenine + 5-phospho-alpha-D-ribose-1-diphosphate -> AMP + PPi,
         k = 1e3, kr = 1e3,
         km = [[adenine, 0.14955785 mM], [AMP, 0.28098568 mM]])
   }
   Apt = 1.16 uM

   reaction ClosedComplex(
      Apt.gene + RNAP~RpoD -> Apt.gene~RNAP~RpoD,
      k = 2e4, kr = 1e-1)

   protein Gmk
   {
      reaction Deoxyguanylate_kinase(
         dGMP + ATP -> dGDP + ADP,
         k = 1e3, kr = 1e3,
         km = [[dGMP, 0.50464915 mM], [dGDP, 0.12093205 mM]])

      reaction Guanylate_kinase(
         GMP + ATP -> GDP + ADP,
         // k and kr x12 (model value; was k = 1e3, kr = 1e3)
         k = 12000, kr = 12000,
         km = [[GMP, 0.23809608 mM], [GDP, 0.6870646 mM]])
   }
   Gmk = 410 nM

   reaction ClosedComplex(
      Gmk.gene + RNAP~RpoD -> Gmk.gene~RNAP~RpoD,
      k = 2e4, kr = 1e-1)

   // Nucleotide Interconversion and Phosphorylation
   protein Adk
   {
      reaction Nucleoside-diphosphate_kinase(
         dGDP + ATP -> dGTP + ADP,
         k = 1e3, kr = 1e3,
         km = [[dGDP, 0.12034459 mM], [dGTP, 0.21082247 mM]])

      reaction Nucleoside-diphosphate_kinase(
         dUDP + ATP -> dUTP + ADP,
         k = 1e3, kr = 1e3,
         km = [[dUDP, 0.15003414 mM], [dUTP, 0.10012689 mM]])

      reaction Nucleoside-diphosphate_kinase(
         dADP + ATP -> dATP + ADP,
         k = 1e3, kr = 1e3,
         km = [[dADP, 0.3212602 mM], [dATP, 0.16079753 mM]])

      reaction Nucleoside-diphosphate_kinase(
         dCDP + ATP -> dCTP + ADP,
         k = 1e3, kr = 1e3,
         km = [[dCDP, 0.20911288 mM], [dCTP, 0.34888375 mM]])

      reaction Nucleoside-diphosphate_kinase(
         UDP + ATP -> UTP + ADP,
         // k and kr x12 (model value; was k = 1e3, kr = 1e3)
         k = 12000, kr = 12000,
         km = [[UDP, 1.7965571 mM], [UTP, 8.2927422 mM]])

      reaction Nucleoside-diphosphate_kinase(
         dTDP + ATP -> dTTP + ADP,
         k = 1e3, kr = 1e3,
         km = [[dTDP, 99.463713 uM], [dTTP, 0.59740238 mM]])

      // GDP -> GTP moved to Ndk (PyrimidineMetabolism.lpp)
      // reaction Nucleoside-diphosphate_kinase(
      //    GDP + ATP -> GTP + ADP,
      //    k = 1e3, kr = 1e3,
      //    km = [[GDP, 0.67882656 mM], [GTP, 4.8966333 mM]])

      reaction Adenylate_kinase(
         AMP + ITP -> ADP + IDP,
         k = 1e3, kr = 1e3,
         km = [[ITP, 0.2050821 mM], [IDP, 0.23033166 mM]])

      reaction Adenylate_kinase(
         AMP + ATP -> 2 ADP,
         k = 1e3, kr = 1e3,
         km = [[AMP, 0.28061258 mM], [ADP, 0.56107744 mM]])

      reaction Adenylate_kinase(
         AMP + GTP -> ADP + GDP,
         k = 1e3, kr = 1e3,
         km = [[AMP, 0.28010179 mM], [ADP, 0.56005576 mM]])

      reaction Deoxyadenylate_kinase(
         dAMP + ATP -> dADP + ADP,
         k = 1e3, kr = 1e3,
         km = [[dAMP, 99.617082 uM], [dADP, 0.31910607 mM]])

      reaction Adenosine_kinase(
         adenosine + ATP -> AMP + ADP + H+,
         k = 1e3, kr = 1e3,
         km = [[adenosine, 0.12987501 mM], [AMP, 0.28002188 mM]])
   }
   Adk = 7.21 uM

   reaction ClosedComplex(
      Adk.gene + RNAP~RpoD -> Adk.gene~RNAP~RpoD,
      k = 509181, kr = 1e-1)

   reaction RNADegradation(
      Adk.mRNA -> 170 AMP + 156 CMP + 179 GMP + 140 UMP,
      k = 1.2e-2)

   Adk.mRNA = 6
   Adk.mRNA~Ribosome_{10}~RibosomeAuxiliary = 8

   // Ribonucleotide reductase (RNR, class Ia, run here by NrdA). The reduction is irreversible
   // (kr = k/1000), and the dNTPs set its activity and substrate choice (UniProt P00452): dATP at
   // the activity site inhibits all four reductions; at the specificity site dTTP turns the enzyme
   // from CDP and UDP to GDP, and dGTP from GDP to ADP. In E. coli R1 carries activity sites that bind
   // only ATP and dATP and specificity sites that bind ATP, dATP, dGTP and dTTP (Brown & Reichard 1969,
   // J Mol Biol 46:39). The ki and ks constants are model values (no E. coli Ki in the sources read):
   // at the wild-type pools (dATP ~60 uM, dGTP ~150 uM, dTTP ~600 uM) each inhibitor slows its
   // reductions about 3-fold, which leaves room to speed up when a pool runs low. The measured effects
   // are on substrate binding: with TTP bound the GDP Kd falls from 80-110 to 22 uM, with a dGTP analog
   // the ADP Kd from 420 to 70 uM (E. coli; von Döbeln & Reichard 1976; Crona et al. 2010, Protein Eng
   // Des Sel; compiled in Zimanyi et al. 2016, eLife 5:e07141, Table 1). The substrate km are model
   // values; measured without effectors, the Kd are ADP 420 uM, CDP 0.3-1 mM and GDP 80-110 uM, and the
   // KM for UDP with ATP is 220 uM (Larsson & Reichard 1966, J Biol Chem; same compilation).
   // k (model value) makes those pools supply DNA replication (1.7 uM/s of each dNTP) at NrdA 0.55 uM:
   // CDP reduction feeds dCTP for DNA and the 70% of dUMP that comes from dCTP deamination (Neuhard &
   // Thomassen 1971 J Bacteriol 105:657, Salmonella typhimurium), UDP reduction the remaining 30%.
   protein NrdA
   {
      reaction ADP_reductase(
         NrdB + ADP + thioredoxin-dithiol -> NrdB + dADP + thioredoxin-disulfide + H2O,
         // NrdB (R2, the tyrosyl-radical subunit, UniProt P69924) is needed with NrdA (R1, P00452): the class Ia
         // enzyme is the R1-R2 complex. NrdB enters each reduction as a catalyst, in km at 0.3 uM (model value,
         // near the R1-R2 affinity of about 0.4 uM measured without effectors in E. coli: Crona et al. 2010;
         // Hassan et al. 2008, Biochemistry; compiled in Zimanyi et al. 2016, eLife 5:e07141, Table 1), so the
         // reductions stop without it; k and kr are raised x1.6 to x1.7 to keep the wild-type rate at NrdB 1.3 uM.
         k = 47.03, kr = 0.04703,
         km = [[ADP, 0.55585757 mM], [dADP, 0.32285644 mM], [NrdB, 0.3 uM]],
         ki = [[dATP, 25 uM]],
         ks = [[dGTP, 150 uM]])

      reaction CDP_reductase(
         NrdB + CDP + thioredoxin-dithiol -> NrdB + dCDP + thioredoxin-disulfide + H2O,
         k = 480.8, kr = 0.4808,
         km = [[CDP, 0.29790115 mM], [dCDP, 0.21168288 mM], [NrdB, 0.3 uM]],
         ki = [[dATP, 25 uM], [dTTP, 250 uM]])

      reaction GDP_reductase(
         NrdB + GDP + thioredoxin-dithiol -> NrdB + dGDP + thioredoxin-disulfide + H2O,
         k = 79.8, kr = 0.0798,
         km = [[GDP, 0.67237794 mM], [dGDP, 0.12044591 mM], [NrdB, 0.3 uM]],
         ki = [[dATP, 25 uM], [dGTP, 70 uM]],
         ks = [[dTTP, 500 uM]])

      reaction UDP_reductase(
         NrdB + UDP + thioredoxin-dithiol -> NrdB + dUDP + thioredoxin-disulfide + H2O,
         k = 83.3, kr = 0.0833,
         km = [[UDP, 1.7856857 mM], [dUDP, 0.15105573 mM], [NrdB, 0.3 uM]],
         ki = [[dATP, 25 uM], [dTTP, 250 uM]])
   }
   // NrdA = 12.5 nM
   NrdA = 0.5 uM

   reaction ClosedComplex(
      NrdA.gene + RNAP~RpoD -> NrdA.gene~RNAP~RpoD,
      k = 1e4, kr = 1e-1)

   // DK debugging
   /*
   protein Gmk
   {
      reaction Guanylate_kinase(
         GMP + ATP -> GDP + ADP,
         k = 1e3, kr = 1e3,
         km = [[GMP, 23.736217 uM], [GDP, 0.6799344 mM]])
   }
   Gmk = 410 nM


   // Nucleotide Interconversion and Phosphorylation
   protein Adk
   {
      reaction Adenylate_kinase(
         AMP + ATP -> 2 ADP,
         k = 1e3, kr = 1e3,
         km = [[AMP, 0.27784704 mM], [ADP, 0.55531532 mM]])

      reaction Nucleoside-diphosphate_kinase(
         dGDP + ATP -> dGTP + ADP,
         k = 1e3, kr = 1e3,
         km = [[dGDP, 1.1413143 uM], [dGTP, 20.270772 uM]])

      reaction Nucleoside-diphosphate_kinase(
         dADP + ATP -> dATP + ADP,
         k = 1e3, kr = 1e3,
         km = [[dADP, 3.2945119 uM], [dATP, 16.482946 uM]])
   }
   Adk = 7.21 uM

   // Ribonucleotide reductase (RNR)
   //  To be implemented: Allosteric control of RNR ensures balanced dNTP pools:
   //  - Binding of different dNTPs to RNR regulates substrate specificity
   //  - High dGTP inhibits its own synthesis and can shift RNR toward producing dCDP or dADP instead
   protein NrdA
   {
      reaction ADP_reductase(
         ADP + thioredoxin-dithiol -> dADP + thioredoxin-disulfide + H2O,
         k = 1e3, kr = 1e3,
         km = [[ADP, 0.47373933 mM], [dADP, 3.9004056 uM]])

      reaction GDP_reductase(
         GDP + thioredoxin-dithiol -> dGDP + thioredoxin-disulfide + H2O,
         k = 1e3, kr = 1e3,
         km = [[GDP, 0.6211502 mM], [dGDP, 1.5935995 uM]])
   }
   NrdA = 12.5 nM
   */
}
protein.gene = 1   // each protein's gene starts with one copy (LifeOS D21)
```
