## Supplementary File 1 for "A Genome-Scale Virtual *Escherichia coli* in the L++ Language": PurinePyrimidineBiosynthesis.lpp

```
// Life Code License
// (c) 2026, Omphalos Lifesciences Inc, All rights reserved.
// Donghoon M. Lee and Daehwan Kim
//
// AUTO-GENERATED by Databases/GenerateExtendedGenes.py from GeneRegistry.tsv
// +  UniProt catalytic activity and Rhea (E. coli K-12 MG1655, see STRAIN.md). Do not edit
// by hand; re-generate. OFF by default via GeneratedGenes.lpp. Identifier =
// gene name (yaaJ -> YaaJ), locus tag in comment. Metabolite names mapped to
// the curated vocabulary where possible; rate constants are placeholders (k = 0 where the protein is a reactant).

pathway PurinePyrimidineBiosynthesis
{
   protein GuaA      // b2507 — guaA — acid-ammonia / amide ligase (EC 6.3.5.2)
   {
      // E. coli GuaA, wild type: Km XMP 0.053 mM, Km L-glutamine 1.6 mM and kcat 23 s-1 for the overall reaction
      // (pH 8.5, 37 C; Oliver et al. 2014, Arch Biochem Biophys 545:22); Km ATP 0.12 mM (pH 8.0, 40 C; Abbott et
      // al. 2006, Protein J 25:483); GMP Ki 0.33 mM as the ki term (Deras, Chittur and Davisson 1999, Biochemistry
      // 38:303); all via BRENDA EC 6.3.5.2.
      // k = 8 x kcat (model value): with the rest of the de novo pathway raised up to x12, this puts GMP synthesis
      // near the G demand of RNA synthesis. kr is a model value that keeps the reverse term negligible, since
      // ATP -> AMP + PPi makes the reaction irreversible in the cell.
      // The GTP term (model value) holds the GTP pool: GMP synthesis slows as GTP rises above 4.9 mM, the E. coli
      // level measured by Bennett et al. 2009 (Nat Chem Biol 5:593), with Hill n = 4. It stands in for the
      // regulation the model lacks (ppGpp, PurR and guaBA control); without it every excess IMP ends in GTP.
      reaction GMP_Synthesis_GlutamineDependent(
         xanthosine-5'-phosphate + ATP + L-glutamine + H2O -> GMP + AMP + PPi + L-glutamate + 2 H+,
         k = 184, kr = 1e-2,
         km = [[xanthosine-5'-phosphate, 0.053 mM], [ATP, 0.12 mM], [L-glutamine, 1.6 mM]],
         ki = [[GMP, 0.33 mM, 1], [GTP, 4.9 mM, 4]])  // EC 6.3.5.2
      reaction GMP_Synthesis_AmmoniaDependent(ATP + Ammonium + xanthosine-5'-phosphate -> AMP + GMP + 2 H+ + PPi, k = 1e-2)  // EC 6.3.5.2
   }
   GuaA.UniProt = "P04079"
   GuaA.PDB = "1GPM"
   // [dedup] GuaB already defined with reactions in PurineMetabolism (curated core) — commented to avoid double-definition
   // ProteinD GuaB      // b2508 — guaB — dehydrogenase/reductase acting on CH-OH donors (EC 1.1.1.205)
   // {
   // reaction IMPD(H2O + IMP + NAD -> H+ + NADH + xanthosine-5'-phosphate, k = 1e-2)  // EC 1.1.1.205
   // }
   // GuaB.UniProt = "P0ADG7"
   // GuaB.PDB = "7QBJ"
   protein GuaC      // b0104 — guaC — oxidoreductase (EC 1.7.1.7)
   {
      reaction GMP_ReductiveDeamination_ToIMP(GMP + 2 H+ + NADPH -> IMP + NADP + Ammonium, k = 1e-2)  // EC 1.7.1.7
   }
   GuaC.UniProt = "P60560"
   protein HinT      // b1103 — hinT — hydrolase (EC 3.9.1.-)
   {
      reaction GMP_Phosphoramidate_Hydrolysis(GMP-N-N-acetyl-lysine-methyl-ester-5-phosphoramidate + H2O -> GMP + N-acetyl-lysine-methyl-ester, k = 1e-2)
   }
   HinT.UniProt = "P0ACE7"
   HinT.PDB = "3N1S"
   protein PsuG      // b2165 — psuG — carbon-oxygen lyase (hydratase / dehydratase) (EC 4.2.1.70)
   {
      reaction Pseudouridine5Phosphate_Synthesis(alpha-D-ribose-5-phosphate + uracil -> H2O + Pseudouridine-5-phosphate, k = 1e-2, kr = 1e-2)
   }
   PsuG.UniProt = "P33025"
   PsuG.PDB = "4GIJ"
   protein PsuK      // b2166 — psuK — kinase / phosphotransferase (EC 2.7.1.83)
   {
      reaction Pseudouridine_Kinase_Phosphorylation(ATP + Pseudouridine -> ADP + H+ + Pseudouridine-5-phosphate, k = 1e-2)
   }
   PsuK.UniProt = "P30235"
   PsuK.PDB = "7VTD"
   // [dedup] PurA already defined with reactions in PurineMetabolism (curated core) — commented to avoid double-definition
   // ProteinD PurA      // b4177 — purA — acid-ammonia / amide ligase (EC 6.3.4.4)
   // {
   // reaction ADSS(L-aspartate + GTP + IMP -> N6-(1,2-dicarboxyethyl)-AMP + GDP + 2 H+ + Phosphate, k = 1e-2)  // EC 6.3.4.4
   // }
   // PurA.UniProt = "P0A7D4"
   // PurA.PDB = "1ADE"
   // [dedup] PurB already defined with reactions in PurineMetabolism (curated core) — commented to avoid double-definition
   // ProteinD PurB      // b1131 — purB — carbon-nitrogen lyase (EC 4.3.2.2)
   // {
   // reaction ADSL2r(S-2-5-Amino-1-5-phospho-D-ribosyl-imidazole-4-carboxamido-succinate -> 5-Amino-1-5-Phospho-D-ribosyl-imidazole-4-carboxamide + fumarate, k = 1e-2, kr = 1e-2)  // EC 4.3.2.2
   // reaction ADSL1r(N6-(1,2-dicarboxyethyl)-AMP -> AMP + fumarate, k = 1e-2, kr = 1e-2)  // EC 4.3.2.2
   // }
   // PurB.UniProt = "P0AB89"
   // PurB.PDB = "2PTQ"
   // [dedup] PurC already defined with reactions in PurineMetabolism (curated core) — commented to avoid double-definition
   // ProteinD PurC      // b2476 — purC — acid-ammonia / amide ligase (EC 6.3.2.6)
   // {
   // reaction PRASCSi(5-amino-1-5-phospho-D-ribosyl-imidazole-4-carboxylate + L-aspartate + ATP -> S-2-5-Amino-1-5-phospho-D-ribosyl-imidazole-4-carboxamido-succinate + ADP + H+ + Phosphate, k = 1e-2)  // EC 6.3.2.6
   // }
   // PurC.UniProt = "P0A7D7"
   // PurC.PDB = "2GQR"
   // [dedup] PurD already defined with reactions in PurineMetabolism (curated core) — commented to avoid double-definition
   // ProteinD PurD      // b4005 — purD — acid-ammonia / amide ligase (EC 6.3.4.13)
   // {
   // reaction PRAGSr(ATP + glycine + 5-phospho-beta-D-ribosylamine -> ADP + N1-(5-phospho-D-ribosyl)glycinamide + H+ + Phosphate, k = 1e-2, kr = 1e-2)  // EC 6.3.4.13
   // }
   // PurD.UniProt = "P15640"
   // PurD.PDB = "1GSO"
   // [dedup] PurE already defined with reactions in PurineMetabolism (curated core) — commented to avoid double-definition
   // ProteinD PurE      // b0523 — purE — intramolecular transferase (mutase) (EC 5.4.99.18)
   // {
   // reaction AIRC3(5-amino-1-5-phospho-D-ribosyl-imidazole-4-carboxylate -> 5-phosphoribosyl-5-carboxyaminoimidazole, k = 1e-2, kr = 1e-2)  // EC 5.4.99.18
   // }
   // PurE.UniProt = "P0AG18"
   // PurE.PDB = "1D7A"
   // [dedup] PurF already defined with reactions in PurineMetabolism (curated core) — commented to avoid double-definition
   // ProteinD PurF      // b2312 — purF — glycosyltransferase (EC 2.4.2.14)
   // {
   // reaction GLUPRT(L-glutamine + H2O + 5-phospho-alpha-D-ribose-1-diphosphate -> L-glutamate + Diphosphate + 5-phospho-beta-D-ribosylamine, k = 1e-2)  // EC 2.4.2.14
   // }
   // PurF.UniProt = "P0AG16"
   // PurF.PDB = "1ECB"
   // [dedup] PurH already defined with reactions in PurineMetabolism (curated core) — commented to avoid double-definition
   // ProteinD PurH      // b4006 — purH — one-carbon-group transferase (EC 2.1.2.3; 3.5.4.10)
   // {
   // reaction IMPC(H2O + IMP -> 5-Formamido-1-5-phospho-D-ribosyl-imidazole-4-carboxamide, k = 1e-2, kr = 1e-2)  // EC 2.1.2.3
   // reaction AICART(10-formyltetrahydrofolate + 5-Amino-1-5-Phospho-D-ribosyl-imidazole-4-carboxamide -> 5-Formamido-1-5-phospho-D-ribosyl-imidazole-4-carboxamide + 5,6,7,8-tetrahydrofolate, k = 1e-2, kr = 1e-2)  // EC 2.1.2.3
   // }
   // PurH.UniProt = "P15639"
   // [dedup] PurK already defined with reactions in PurineMetabolism (curated core) — commented to avoid double-definition
   // ProteinD PurK      // b0522 — purK — acid-ammonia / amide ligase (EC 6.3.4.18)
   // {
   // reaction AIRC2(5-amino-1-(5-phospho-D-ribosyl)imidazole + ATP + Bicarbonate -> 5-phosphoribosyl-5-carboxyaminoimidazole + ADP + H+ + Phosphate, k = 1e-2)  // EC 6.3.4.18
   // }
   // PurK.UniProt = "P09029"
   // PurK.PDB = "1B6R"
   // [dedup] PurL already defined with reactions in PurineMetabolism (curated core) — commented to avoid double-definition
   // ProteinD PurL      // b2557 — purL — acid-ammonia / amide ligase (EC 6.3.5.3)
   // {
   // reaction PRFGS(ATP + N2-formyl-N1-(5-phospho-D-ribosyl)glycinamide + L-glutamine + H2O -> ADP + 2-(formamido)-N1-(5-phospho-D-ribosyl)acetamidine + L-glutamate + H+ + Phosphate, k = 1e-2)  // EC 6.3.5.3
   // }
   // PurL.UniProt = "P15254"
   // [dedup] PurM already defined with reactions in PurineMetabolism (curated core) — commented to avoid double-definition
   // ProteinD PurM      // b2499 — purM — acid-ammonia / amide ligase (EC 6.3.3.1)
   // {
   // reaction PRAIS(ATP + 2-(formamido)-N1-(5-phospho-D-ribosyl)acetamidine -> ADP + 5-amino-1-(5-phospho-D-ribosyl)imidazole + 2 H+ + Phosphate, k = 1e-2)  // EC 6.3.3.1
   // }
   // PurM.UniProt = "P08178"
   // PurM.PDB = "1CLI"
   // [dedup] PurN already defined with reactions in PurineMetabolism (curated core) — commented to avoid double-definition
   // ProteinD PurN      // b2500 — purN — one-carbon-group transferase (EC 2.1.2.2)
   // {
   // reaction GARFT(10-formyltetrahydrofolate + N1-(5-phospho-D-ribosyl)glycinamide -> N2-formyl-N1-(5-phospho-D-ribosyl)glycinamide + H+ + 5,6,7,8-tetrahydrofolate, k = 1e-2, kr = 1e-2)  // EC 2.1.2.2
   // }
   // PurN.UniProt = "P08179"
   // PurN.PDB = "1C2T"
   // [dedup] PyrB already defined with reactions in PyrimidineMetabolism (curated core) — commented to avoid double-definition
   // ProteinD PyrB      // b4245 — pyrB — one-carbon-group transferase (EC 2.1.3.2)
   // {
   // reaction ASPCT(L-aspartate + carbamoyl-phosphate -> N-carbamoyl-L-aspartate + H+ + Phosphate, k = 1e-2)  // EC 2.1.3.2
   // }
   // PyrB.UniProt = "P0A786"
   // PyrB.PDB = "1ACM"
   // [dedup] PyrC already defined with reactions in PyrimidineMetabolism (curated core) — commented to avoid double-definition
   // ProteinD PyrC      // b1062 — pyrC — hydrolase acting on C-N bonds (EC 3.5.2.3)
   // {
   // reaction DHORTS((S)-dihydroorotate + H2O -> N-carbamoyl-L-aspartate + H+, k = 1e-2, kr = 1e-2)  // EC 3.5.2.3
   // }
   // PyrC.UniProt = "P05020"
   // PyrC.PDB = "1J79"
   // [dedup] PyrD already defined with reactions in PyrimidineMetabolism (curated core) — commented to avoid double-definition
   // ProteinD PyrD      // b0945 — pyrD — oxidoreductase (EC 1.3.5.2)
   // {
   // reaction DHORD5((S)-dihydroorotate + menaquinone-8 -> menaquinol-8 + orotate, k = 1e-2)  //
   // reaction DHORD2((S)-dihydroorotate + ubiquinone-8 -> orotate + ubiquinol-8, k = 1e-2)  //
   // }
   // PyrD.UniProt = "P0A7E1"
   // PyrD.PDB = "1F76"
   // [dedup] PyrE already defined with reactions in PyrimidineMetabolism (curated core) — commented to avoid double-definition
   // ProteinD PyrE      // b3642 — pyrE — glycosyltransferase (EC 2.4.2.10)
   // {
   // reaction ORPT(orotidine-5'-phosphate + Diphosphate -> orotate + 5-phospho-alpha-D-ribose-1-diphosphate, k = 1e-2, kr = 1e-2)  // EC 2.4.2.10
   // }
   // PyrE.UniProt = "P0A7E3"
   // PyrE.PDB = "1ORO"
   // [dedup] PyrF already defined with reactions in PyrimidineMetabolism (curated core) — commented to avoid double-definition
   // ProteinD PyrF      // b1281 — pyrF — carbon-carbon lyase (EC 4.1.1.23)
   // {
   // reaction OMPDC(H+ + orotidine-5'-phosphate -> CO2 + UMP, k = 1e-2)  // EC 4.1.1.23
   // }
   // PyrF.UniProt = "P08244"
   // PyrF.PDB = "1EIX"
   // [dedup] PyrG already defined with reactions in PyrimidineMetabolism (curated core) — commented to avoid double-definition
   // ProteinD PyrG      // b2780 — pyrG — acid-ammonia / amide ligase (EC 6.3.4.2)
   // {
   // reaction CTPS2(ATP + L-glutamine + H2O + UTP -> ADP + CTP + L-glutamate + 2 H+ + Phosphate, k = 1e-2)  // EC 6.3.4.2
   // }
   // PyrG.UniProt = "P0A7E5"
   // PyrG.PDB = "1S1M"

   // ---- expression moved from SigmaTypedGenes (batch 3) ----
   GuaA.mRNA = 3
   GuaA.mRNA~Ribosome_{10}~RibosomeAuxiliary = 5
   GuaA = 4.01 uM  // PaxDb 730 ppm
   reaction ClosedComplex(GuaA.gene + RNAP~RpoD -> GuaA.gene~RNAP~RpoD, k = 140350, kr = 1e-1)  // boost 4.010uM
   GuaC.mRNA = 1
   GuaC.mRNA~Ribosome_{10}~RibosomeAuxiliary = 1
   GuaC = 1.63 uM  // PaxDb 297 ppm
   HinT.mRNA = 4
   HinT.mRNA~Ribosome_{10}~RibosomeAuxiliary = 7
   HinT = 5.41 uM  // PaxDb 983 ppm
   reaction ClosedComplex(HinT.gene + RNAP~RpoD -> HinT.gene~RNAP~RpoD, k = 403301, kr = 1e-1)  // boost 5.410uM
   PsuG.mRNA = 1
   PsuG.mRNA~Ribosome_{10}~RibosomeAuxiliary = 1
   PsuG = 97.9 nM  // PaxDb 18 ppm
   PsuK.mRNA = 1
   PsuK.mRNA~Ribosome_{10}~RibosomeAuxiliary = 1
   PsuK = 19.6 nM  // PaxDb 4 ppm
}
protein.gene = 1   // each protein's gene starts with one copy (LifeOS D21)
```
