## Supplementary File 1 for "A Genome-Scale Virtual *Escherichia coli* in the L++ Language": PyrimidineMetabolism.lpp

```
// Life Code License
// (c) 2025, Omphalos Lifesciences Inc, All rights reserved.
// Donghoon M. Lee and Daehwan Kim

pathway PyrimidineMetabolism
{
   // De novo capacity for the rRNA NTP cost (model values): k and kr of the de novo purine and pyrimidine steps
   // are raised up to x12 with enzyme levels unchanged. A step is capped lower where dt*[E]*(k/Km_S + kr/Km_P)
   // would pass 1 at the 1/64 s tick: beyond that, IMP and its neighbours overshoot below zero every tick.
   // PurA, PurC and GuaB already run close to it. The factor and the old values are noted at each step.

   // N-carbamoyl-L-aspartate -> orotate -> UMP
   // UMP -> UDP -> dUDP -> dUTP
   // UMP -> UDP -> UTP -> CTP -> CDP -> dCDP -> dCTP
   // dCDP -> dCMP -> dUMP -> dTMP -> dTDP -> dTTP

   // De Novo Pyrimidine Synthesis
   // protein pyrL

   // a. Carbamoyl phosphate formation
   protein CarA
   {
      reaction Carbamoyl-phosphate_synthase(
         HCO3- + L-glutamine + 2 ATP + H2O -> carbamoyl-phosphate + L-glutamate + 2 ADP + 2 H+ + Pi,
         k = 1e3, kr = 1e3,
         km = [[L-glutamine, 3.7956039 mM], [carbamoyl-phosphate, 0.20139654 mM]])
   }
   CarA = 1.85 uM

   reaction ClosedComplex(
      CarA.gene + RNAP~RpoD -> CarA.gene~RNAP~RpoD,
      k = 5e4, kr = 1e-1)

   protein CarB
   {
      reaction Carbamoyl-phosphate_synthase(
         HCO3- + L-glutamine + 2 ATP + H2O -> carbamoyl-phosphate + L-glutamate + 2 ADP + 2 H+ + Pi,
         k = 1e3, kr = 1e3,
         km = [[L-glutamine, 3.8145198 mM], [carbamoyl-phosphate, 0.2003764 mM]])
   }
   //// CarB = 1.87 uM

   // b. UMP synthesis
   protein PyrI

   protein PyrB
   {
      reaction Aspartate_carbamoyltransferase(
         L-aspartate + carbamoyl-phosphate -> N-carbamoyl-L-aspartate + Pi + H+,
         // One way, the committed and regulated step of pyrimidine synthesis (model values: k = 1e3, kr = k/1000;
         // was k = kr = 1e3, then x5.9). Near equilibrium it had capacity to spare, so the CTP feedback below could
         // not hold the flux and UTP climbed to 21 mM by t=3000; one way, k = 1e3 gives 1.5x the de novo demand at
         // the ki below with aspartate at 1.3 mM.
         k = 1e3, kr = 1,
         km = [[L-aspartate, 4.1818538 mM], [N-carbamoyl-L-aspartate, 0.20058381 mM]],
         // CTP inhibits aspartate transcarbamoylase, the end-product feedback of pyrimidine synthesis in E. coli
         // (Gerhart & Pardee 1962, J Biol Chem 237:891). ki = 1.35 mM is a model value: with PyrB's one-way k, it puts
         // the pyrimidine flux at the de novo demand when CTP is at the 2.7 mM measured in glucose-grown E. coli
         // (Bennett et al. 2009, Nat Chem Biol 5:593, Table 1). UTP adds to CTP: alone it does little, with CTP it brings
         // inhibition to 90 to 95% (Wild et al. 1989, PNAS 86:46). ki = 8.3 mM with Hill 4 is a model value at the UTP pool
         // of the same table, so that UTP stops climbing past it.
         ki = [[CTP, 1.35 mM], [UTP, 8.3 mM, 4]])
   }
   PyrB = 2.07 uM

   reaction ClosedComplex(
      PyrB.gene + RNAP~RpoD -> PyrB.gene~RNAP~RpoD,
      k = 5e4, kr = 1e-1)

   protein PyrC
   {
      reaction Dihydroorotase(
         N-carbamoyl-L-aspartate + H+ -> (S)-dihydroorotate + H2O,
         // k and kr x1.2 (model value; was k = 1000, kr = 1000): x2.3 before, capped so that one
         // 1/64 s tick at the highest PyrC level seen in wild-type runs (3.1 uM) moves less than
         // 0.75 of a pool below its Km (dt x [E] x (k/Km_S + kr/Km_P) was 1.49; above 1 the pool can stick at zero)
         k = 1200, kr = 1200,
         km = [[N-carbamoyl-L-aspartate, 0.19847117 mM], [(S)-dihydroorotate, 0.11994758 mM]])
   }
   PyrC = 2.07 uM

   reaction ClosedComplex(
      PyrC.gene + RNAP~RpoD -> PyrC.gene~RNAP~RpoD,
      k = 5e4, kr = 1e-1)

   protein PyrD
   {
      // reaction Dihydroorotic_acid((S)-dihydroorotate + menaquinone-8 -> menaquinol-8 + orotate, k = 1e3, kr = 1e3)

      reaction Dihydoorotic_acid_dehydrogenase(
         (S)-dihydroorotate + ubiquinone-8 -> orotate + ubiquinol-8,
         // k and kr x2.4 (model value; was k = 1000, kr = 1000): x9.2 before, capped so that one
         // 1/64 s tick at the highest PyrD level seen in wild-type runs (2.28 uM) moves less than
         // 0.75 of a pool below its Km (dt x [E] x (k/Km_S + kr/Km_P) was 2.82; above 1 the pool can stick at zero)
         k = 2400, kr = 2400,
         km = [[(S)-dihydroorotate, 0.11874133 mM], [orotate, 5.5137509 mM]])
   }
   PyrD = 0.81 uM

   reaction ClosedComplex(
      PyrD.gene + RNAP~RpoD -> PyrD.gene~RNAP~RpoD,
      k = 4e4, kr = 1e-1)

   protein PyrE
   {
      reaction Orotate_phosphoribosyltransferase(
         orotate + 5-phospho-alpha-D-ribose-1-diphosphate -> orotidine-5'-phosphate + PPi,
         // k and kr x2.4 (model value; was k = 1000, kr = 1000): x12 before, capped so that one
         // 1/64 s tick at the highest PyrE level seen in wild-type runs (1.99 uM) moves less than
         // 0.75 of a pool below its Km (dt x [E] x (k/Km_S + kr/Km_P) was 3.75; above 1 the pool can stick at zero)
         k = 2400, kr = 2400,
         km = [[orotate, 5.3821246 mM], [orotidine-5'-phosphate, 0.10138893 mM]])
   }
   // PyrE = 73 nM
   PyrE = 0.5 uM

   reaction ClosedComplex(
      PyrE.gene + RNAP~RpoD -> PyrE.gene~RNAP~RpoD,
      // k raised from 1e4 to the PyrF value (model value): at 1e4 PyrE mRNA bursts were rare enough that
      // PyrE diluted to 2 molecules in a t=40000 run, orotate piled up and the pyrimidine pool ran out
      k = 2e4, kr = 1e-1)

   protein PyrF
   {
      reaction Orotidine-5'-phosphate_decarboxylase(
         orotidine-5'-phosphate + H+ -> UMP + CO2,
         // One way (a decarboxylation), k x3 and kr = k/1000 (model values; was k = kr = 1e3, then x12). At
         // k = kr = 12000 one 1/64 s tick moved more OMP than the pool held once OMP fell below its Km, and OMP
         // then stayed at zero; one way, k = 3000 carries 0.2 mM/s at 0.3 uM PyrF with OMP at 40 uM.
         k = 3000, kr = 3,
         km = [[orotidine-5'-phosphate, 97.583636 uM], [UMP, 0.71554495 mM]])
   }
   PyrF = 323 nM

   reaction ClosedComplex(
      PyrF.gene + RNAP~RpoD -> PyrF.gene~RNAP~RpoD,
      k = 2e4, kr = 1e-1)

   protein Dcd
   {
      // E. coli makes dUMP as dCTP -> dUTP (Dcd, EC 3.5.4.13) -> dUMP (Dut); it has no dCMP deaminase.
      // The deamination is irreversible (kr = k/1000). dTTP inhibits it by binding an inactive form
      // of the enzyme (Johansson et al. 2007 FEBS J 274:4188); ki = 250 uM is a model value. k (model
      // value) sends 70% of dUMP through dCTP at Dcd 0.5 uM (see RNR, PurineMetabolism.lpp).
      reaction dCTP_deaminase(
         dCTP + H2O + H+ -> dUTP + NH4+,
         k = 37, kr = 0.037,
         km = [[dCTP, 0.35 mM], [dUTP, 0.10 mM]],
         ki = [[dTTP, 250 uM]])
   }
   Dcd = 400 nM

   protein Dut      // b3640 — dUTP diphosphatase (EC 3.6.1.23)
   {
      reaction dUTP_Pyrophosphatase_Dut(
         dUTP + H2O -> dUMP + H+ + PPi,
         k = 1e3, kr = 1e3,
         km = [[dUTP, 0.10 mM], [dUMP, 0.30 mM]])
   }
   Dut = 1.65 uM  // PaxDb 300 ppm

   reaction ClosedComplex(
      Dcd.gene + RNAP~RpoD -> Dcd.gene~RNAP~RpoD,
      k = 2e4, kr = 1e-1)

   protein ThyA
   {
      reaction Thymidylate_synthase(
         dUMP + 5,10-methylenetetrahydrofolate -> dTMP + 7,8-dihydrofolate,
         // k = 1e3, kr = 1e3,
         // km = [[dUMP, 0.29790765 mM], [dTMP, 0.15044984 mM]])
         // k = 1e2, kr = 1e2,
         // km = [[dUMP, 0.28419613 mM], [dTMP, 0.15702741 mM]])
         // k = 1e2,
         // km = [[dUMP, 8.6999916 mM]])
         k = 1e2, kr = 1e-1,
         km = [[dUMP, 1.0782577 mM], [dTMP, 21.857338 uM]])
   }
   ThyA = 0.75 uM

   reaction ClosedComplex(
      ThyA.gene + RNAP~RpoD -> ThyA.gene~RNAP~RpoD,
      k = 2e4, kr = 1e-1)   // ThyA, unified with Cytoplasm.lpp (raised from 7e3; see ThyA repression + cofactor-dip note there)

   protein Tmk
   {
      reaction dTMP_kinase(
         dTMP + ATP -> dTDP + ADP,
         k = 1e3, kr = 1e3,
         km = [[dTMP, 0.14874908 mM], [dTDP, 0.10066433 mM]])
   }
   // Tmk = 133 nM
   Tmk = 0.5 uM

   reaction ClosedComplex(
      Tmk.gene + RNAP~RpoD -> Tmk.gene~RNAP~RpoD,
      k = 1e4, kr = 1e-1)

   protein Cmk
   {
      // reaction UMP_kinase(ATP + UMP -> ADP + UDP, kcat = 1, KM = 1e-9)

      reaction Cytidylate_kinase(
         CMP + ATP -> CDP + ADP,
         // k and kr x12 (model value; was k = 1e3, kr = 1e3)
         k = 12000, kr = 12000,
         km = [[CMP, 0.35689113 mM], [CDP, 0.3007042 mM]])

      reaction Cytidylate_kinase(
         dCDP + ADP -> dCMP + ATP,
         k = 1e3, kr = 1e3,
         km = [[dCDP, 0.20900945 mM], [dCMP, 0.20126484 mM]])
   }
   Cmk = 0.68 uM

   reaction ClosedComplex(
      Cmk.gene + RNAP~RpoD -> Cmk.gene~RNAP~RpoD,
      k = 3e4, kr = 1e-1)

   protein PyrH
   {
      reaction Uridylate_Kinase(
         UMP + ATP -> UDP + ADP,
         // k and kr x12 (model value; was k = 1e3, kr = 1e3)
         k = 12000, kr = 12000,
         km = [[UMP, 0.69650515 mM], [UDP, 1.8011341 mM]])
   }
   PyrH = 1.33 uM

   reaction ClosedComplex(
      PyrH.gene + RNAP~RpoD -> PyrH.gene~RNAP~RpoD,
      k = 5e4, kr = 1e-1)

   // Metabolic (housekeeping) enzymes MUST be ProteinD (sigma-70). If PyrG is typed
   // ProteinS (sigma-38, stationary-phase) or bare `protein` it is barely transcribed
   // during exponential growth (RpoS is low), so it is not re-synthesised and dilutes
   // ~2x every division. In a long genome-scale run it collapses to ~0 after ~10
   // divisions, CTP synthase stops, CTP -> dCTP starves, genome replication stalls,
   // and the cell stops dividing while it keeps elongating. Verified: with ProteinD the
   // whole pyrimidine pool + FAD stay homeostatic through 30+ divisions (t=50000); the
   // same fix applies to SdhABCD in OxidativePhosphorylation.lpp (its collapse was
   // draining FAD to zero). Keep every Metabolism enzyme ProteinD.
   protein PyrG
   {
      reaction CTP_synthase(
         UTP + ATP + L-glutamine + H2O -> CTP + ADP + L-glutamate + 2 H+ + Pi,
         // k and kr x12 (model value; was k = 1e3, kr = 1e3)
         k = 12000, kr = 12000,
         km = [[UTP, 8.2792223 mM], [CTP, 2.708473 mM]])
   }
   PyrG = 1.33 uM

   reaction ClosedComplex(
      PyrG.gene + RNAP~RpoD -> PyrG.gene~RNAP~RpoD,
      k = 5e4, kr = 1e-1)

   // Pyrimidine Salvage Pathway
   protein Upp
   {
      reaction Uracil_phosphoribosyltransferase(
         uracil + 5-phospho-alpha-D-ribose-1-diphosphate -> UMP + PPi,
         k = 1e3, kr = 1e3,
         km = [[uracil, 99.910327 uM], [UMP, 0.70036074 mM]])
   }
   Upp = 5.31 uM

   reaction ClosedComplex(
      Upp.gene + RNAP~RpoD -> Upp.gene~RNAP~RpoD,
      k = 242466, kr = 1e-1)

   reaction RNADegradation(
      Upp.mRNA -> 168 AMP + 154 CMP + 179 GMP + 126 UMP,
      k = 1e-2)

   Upp.mRNA = 3
   Upp.mRNA~Ribosome_{10}~RibosomeAuxiliary = 4

   protein Ndk
   {
      reaction Nucleoside-diphosphate_kinase(
         CTP + ADP -> CDP + ATP,
         k = 1e3, kr = 1e3,
         km = [[CTP, 2.6985292 mM], [CDP, 0.30015709 mM]])

      // ATP and ADP in the rate law so GTP/GDP follows ATP/ADP; Keq = KGTP*KADP/(KGDP*KATP) = 1
      reaction Nucleoside-diphosphate_kinase(
         GDP + ATP -> GTP + ADP,
         k = 1.3e3, kr = 1.3e3,
         km = [[GDP, 0.1 mM], [ATP, 1 mM], [GTP, 1 mM], [ADP, 0.1 mM]])
   }
   Ndk = 7.02 uM

   reaction ClosedComplex(
      Ndk.gene + RNAP~RpoD -> Ndk.gene~RNAP~RpoD,
      k = 455844, kr = 1e-1)

   reaction RNADegradation(
      Ndk.mRNA -> 98 AMP + 114 CMP + 112 GMP + 108 UMP,
      k = 1.2e-2)

   Ndk.mRNA = 6
   Ndk.mRNA~Ribosome_{10}~RibosomeAuxiliary = 8

   // DK debugging
   // From PurineMetabolism.lpp
   /*
   // Nucleotide Interconversion and Phosphorylation
   protein Adk
   {
      reaction Nucleoside-diphosphate_kinase(
         dUDP + ATP -> dUTP + ADP,
         k = 1e3, kr = 1e3,
         km = [[dUDP, 1.1121 uM], [dUTP, 0.37091 uM]])

      reaction Nucleoside-diphosphate_kinase(
         dCDP + ATP -> dCTP + ADP,
         k = 1e3, kr = 1e3,
         km = [[dCDP, 2.1399 uM], [dCTP, 35.687 uM]])

      reaction Nucleoside-diphosphate_kinase(
         UDP + ATP -> UTP + ADP,
         k = 1e3, kr = 1e3,
         km = [[UDP, 1.7518 mM], [UTP, 8.0828 mM]])
   }
   Adk = 7.21 uM

   // Ribonucleotide reductase (RNR)
   //  To be implemented: Allosteric control of RNR ensures balanced dNTP pools:
   //  - Binding of different dNTPs to RNR regulates substrate specificity
   //  - High dGTP inhibits its own synthesis and can shift RNR toward producing dCDP or dADP instead
   protein NrdA
   {
      reaction CDP_reductase(
         CDP + thioredoxin-dithiol -> dCDP + thioredoxin-disulfide + H2O,
         k = 1e3, kr = 1e3,
         km = [[CDP, 26.53 uM], [dCDP, 2.6182 uM]])

      reaction UDP_reductase(
         UDP + thioredoxin-dithiol -> dUDP + thioredoxin-disulfide + H2O,
         k = 1e3, kr = 1e3,
         km = [[UDP, 1.6734 mM], [dUDP, 2.0325 uM]])
   }
   NrdA = 12.5 nM
   */
}
protein.gene = 1   // each protein's gene starts with one copy (LifeOS D21)
```
