## Supplementary File 1 for "A Genome-Scale Virtual *Escherichia coli* in the L++ Language": Oxidoreductases.lpp

```
// Life Code License
// (c) 2026, Omphalos Lifesciences Inc, All rights reserved.
// Donghoon M. Lee and Daehwan Kim
//
// AUTO-GENERATED by Databases/GenerateExtendedGenes.py from GeneRegistry.tsv
// +  UniProt catalytic activity and Rhea (E. coli K-12 MG1655, see STRAIN.md). Do not edit
// by hand; re-generate. OFF by default via GeneratedGenes.lpp. Identifier =
// gene name (yaaJ -> YaaJ), locus tag in comment. Metabolite names mapped to
// the curated vocabulary where possible; rate constants are placeholders (k = 0 where the protein is a reactant).

pathway Oxidoreductases
{
   protein AhpC      // b0605 — ahpC — oxidoreductase (EC 1.11.1.26)
   {
      reaction Hydrogen_Peroxide_Thioredoxin_Reduction(H2O2 + thioredoxin -> 2 H2O + thioredoxin-disulfide, k = 1e-2)  // src: LLM-inferred
   }
   AhpC.UniProt = "P0AE08"
   AhpC.PDB = "5B8A"
   protein AhpF      // b0606 — ahpF — oxidoreductase acting on sulfur groups (EC 1.8.1.-)
   {
      reaction NADH_Dependent_Peroxide_Reduction(H2O2 + H+ + NADH -> 2 H2O + NAD, k = 1e-2)  // EC 1.11.1.1
   }
   AhpF.UniProt = "P35340"
   AhpF.PDB = "1FL2"
   protein AidB      // b4187 — aidB — oxidoreductase (EC 1.3.99.-)
   {
      reaction AidB_Substrate_Acceptor_Redox(AidB_sub + AidB_acceptor -> AidB_prod + AidB_acceptorH2, k = 1e-3, kr = 1e-3)  // EC 1.3.99.- · src: EC-template-placeholder (abstract, zero-flux, non-quantitative)
   }
   AidB.UniProt = "P33224"
   AidB.PDB = "3DJL"
   protein AlkB      // b2212 — alkB — oxidoreductase (EC 1.14.11.33)
   {
      reaction DNA_Nucleobase_Oxidative_Demethylation(methylated-nucleobase-within-DNA + 2-oxoglutarate + O2 -> nucleobase-within-DNA + Formaldehyde + succinate + CO2, k = 1e-2, kr = 1e-2)  // EC 1.14.11.33 · src: UniProt
   }
   AlkB.UniProt = "P05050"
   AlkB.PDB = "2FD8"
   protein AzoR      // b1412 — azoR — NAD(P)H-linked oxidoreductase (EC 1.6.5.-; 1.7.1.17)
   {
      reaction Quinone_NADH_Reduction(2 quinone + NADH + H+ -> 2 1-4-benzosemiquinone + NAD, k = 1e-2, kr = 1e-2)  // src: UniProt
      reaction Phenylenediamine_Azo_Formation(N-N-dimethyl-1-4-phenylenediamine + anthranilate + 2 NAD -> 2-4-dimethylaminophenyl-diazenylbenzoate + 2 NADH + 2 H+, k = 1e-2, kr = 1e-2)  // EC 1.7.1.17 · src: UniProt
   }
   AzoR.UniProt = "P41407"
   AzoR.PDB = "1TIK"
   protein Bcp      // b2480 — bcp — oxidoreductase (EC 1.11.1.24)
   {
      reaction Thioredoxin_Peroxidase_Reduction(Reduced-thioredoxin + H2O2 -> Oxidized-thioredoxin + 2 H2O, k = 1e-2)  // src: LLM-inferred
   }
   Bcp.UniProt = "P0AE52"
   protein BetA      // b0311 — betA — dehydrogenase/reductase acting on CH-OH donors (EC 1.1.99.1; 1.2.1.8)
   {
      reaction Choline_Oxidation_To_Betaine_Aldehyde(Choline + NAD -> betaine-aldehyde + H+ + NADH, k = 1e-2)  // EC 1.1.1
   }
   BetA.UniProt = "P17444"
   protein BetB      // b0312 — betB — oxidoreductase acting on aldehyde/oxo donors (EC 1.2.1.8)
   {
      reaction Betaine_Aldehyde_NAD_Oxidation(betaine-aldehyde + H2O + NAD -> Glycine-betaine + 2 H+ + NADH, k = 1e-2)  // EC 1.2.1.8
      reaction Betaine_Aldehyde_NADP_Oxidation(betaine-aldehyde + H2O + NADP -> Glycine-betaine + 2 H+ + NADPH, k = 1e-2)  // EC 1.2.1.8
   }
   BetB.UniProt = "P17445"
   protein BtuE      // b1710 — btuE — oxidoreductase (EC 1.11.1.24; 1.11.1.9)
   {
      reaction Thioredoxin_Peroxide_Detoxification(H2O2 + Reduced-thioredoxin -> 2 H2O + Oxidized-thioredoxin, k = 1e-2)  // EC 1.11.1.15
      reaction Glutathione_Peroxide_Detoxification(2 Reduced-glutathione + H2O2 -> oxidized_glutathione + 2 H2O, k = 1e-2)  // EC 1.11.1.9
   }
   BtuE.UniProt = "P06610"
   protein CaiA      // b0039 — caiA — oxidoreductase (EC 1.3.8.13)
   {
      reaction Trimethylaminobutanoyl_CoA_Dehydrogenation(4-trimethylamino-butanoyl-CoA + oxidized-electron-transfer-flavoprotein + H+ -> crotonobetainyl-CoA + reduced-electron-transfer-flavoprotein, k = 1e-2, kr = 1e-2)  // EC 1.3.8.13 · src: UniProt
   }
   CaiA.UniProt = "P60584"
   protein Ccp      // b3518 — ccp — oxidoreductase (EC 1.11.1.-)
   {
      reaction Menaquinol_Peroxide_Reduction(menaquinol + H2O2 -> menaquinone + 2 H2O, k = 1e-2)  // src: LLM-inferred
   }
   Ccp.UniProt = "P37197"
   Ccp.PDB = "9QDT"
   protein CybB      // b1418 — cybB — oxidoreductase (EC 1.10.3.17)
   {
      reaction Ubiquinol_Oxidation_Superoxide_Formation(ubiquinol + 2 O2 -> 2 superoxide + ubiquinone + 2 H+, k = 1e-2, kr = 1e-2)  // EC 1.10.3.17 · src: UniProt
      reaction Menaquinol_Oxidation_Superoxide_Formation(menaquinol + 2 O2 -> 2 superoxide + menaquinone + 2 H+, k = 1e-2, kr = 1e-2)  // src: UniProt
   }
   CybB.UniProt = "P0ABE5"
   CybB.PDB = "5OC0"
   protein Dps      // b0812 — dps — oxidoreductase (EC 1.16.-.-)
   {
      reaction Ferrous_Iron_Peroxide_Oxidation(2 Fe2+ + H2O2 + 2 H+ -> 2 Fe3+ + 2 H2O, k = 1e-2, kr = 1e-2)  // src: UniProt
   }
   Dps.UniProt = "P0ABT2"
   Dps.PDB = "1DPS"
   protein DsbD      // b4136 — dsbD — oxidoreductase acting on sulfur groups (EC 1.8.1.8)
   {
      reaction DsbD_Membrane_Insertion(DsbD -> DsbD~membrane, k = 0)  // src: structural-membrane
   }
   DsbD.UniProt = "P36655"
   DsbD.PDB = "1JPE"
   protein EpmC      // b2326 — epmC — oxidoreductase (EC 1.14.13.-)
   {
      reaction Lysyl_Protein_Hydroxylation(N-6-3R-3-6-diaminohexanoyl-L-lysyl-protein + NADPH + O2 + H+ -> N-6-3R-3-6-diaminohexanoyl-5-hydroxy-L-lysyl-protein + NADP + H2O, k = 1e-2, kr = 1e-2)  // src: UniProt
   }
   EpmC.UniProt = "P76938"
   protein EutE      // b2455 — eutE — oxidoreductase acting on aldehyde/oxo donors (EC 1.2.1.10)
   {
      reaction Acetaldehyde_Oxidative_CoA_Acylation(acetaldehyde + NAD + CoA -> acetyl-CoA + NADH + H+, k = 1e-2, kr = 1e-2)  // EC 1.2.1.10 · src: UniProt
   }
   EutE.UniProt = "P77445"
   protein EutG      // b2453 — eutG — dehydrogenase/reductase acting on CH-OH donors (EC 1.1.1.1)
   {
      reaction Ethanol_Oxidation_To_Acetaldehyde(ethanol + NAD -> acetaldehyde + NADH + H+, k = 1e-2, kr = 1e-2)  // EC 1.1.1.1 · src: UniProt
   }
   EutG.UniProt = "P76553"
   protein FadH      // b3081 — fadH — oxidoreductase (EC 1.3.1.34)
   {
      reaction Enoyl_CoA_NADP_Oxidation(4-5-saturated-2E-enoyl-CoA + NADP -> 2E-4E-dienoyl-CoA + NADPH + H+, k = 1e-2, kr = 1e-2)  // EC 1.3.1.34 · src: UniProt
      reaction Dienoyl_CoA_NADPH_Reduction(2E-4Z-dienoyl-CoA + NADPH + H+ -> 4-5-saturated-2E-enoyl-CoA + NADP, k = 1e-2, kr = 1e-2)  // EC 1.3.1.34 · src: UniProt
      reaction Decenoyl_CoA_NADP_Oxidation(2E-decenoyl-CoA + NADP -> 2E-4E-decadienoyl-CoA + NADPH + H+, k = 1e-2, kr = 1e-2)  // src: UniProt
      reaction Decenoyl_CoA_Cis_Dienoyl_Oxidation(2E-decenoyl-CoA + NADP -> 2E-4Z-decadienoyl-CoA + NADPH + H+, k = 1e-2, kr = 1e-2)  // src: UniProt
   }
   FadH.UniProt = "P42593"
   FadH.PDB = "1PS9"
   protein FtnA      // b1905 — ftnA — oxidoreductase (EC 1.16.3.2)
   {
      reaction Ferrous_Iron_Oxidative_Mineralization(4 Fe2+ + O2 + 6 H2O -> 4 iron-III-oxide-hydroxide + 12 H+, k = 1e-2, kr = 1e-2)  // EC 1.16.3.2 · src: UniProt
   }
   FtnA.UniProt = "P0A998"
   FtnA.PDB = "1EUM"
   protein GlaH      // b2659 — glaH — oxidoreductase (EC 1.14.11.64)
   {
      reaction Glutarate_Hydroxylation(glutarate + 2-oxoglutarate + O2 -> S-2-hydroxyglutarate + succinate + CO2, k = 1e-2, kr = 1e-2)  // EC 1.14.11.64 · src: UniProt
   }
   GlaH.UniProt = "P76621"
   GlaH.PDB = "1JR7"
   protein Gpr      // b3001 — gpr — dehydrogenase/reductase acting on CH-OH donors (EC 1.1.1.-; 1.1.1.2)
   {
      reaction Methylglyoxal_Reduction_To_Acetol(H+ + Methylglyoxal + NADPH -> acetol-cytosol + NADP, k = 1e-2)  // EC 1.1.1
   }
   Gpr.UniProt = "Q46851"
   Gpr.PDB = "3N6Q"
   protein Hcp      // b0873 — hcp — oxidoreductase (EC 1.7.99.1)
   {
      reaction Hydroxylamine_Oxidoreduction(A + NH4 + H2O -> hydroxylamine + AH2 + H+, k = 1e-2, kr = 1e-2)  // EC 1.7.99.1 · src: UniProt
   }
   Hcp.UniProt = "P75825"
   Hcp.PDB = "7DE4"
   protein Hcr      // b0872 — hcr — enzyme
   {
      reaction Hcr_Substrate_Acceptor_Redox(Hcr_sub + Hcr_acceptor -> Hcr_prod + Hcr_acceptorH2, k = 1e-3, kr = 1e-3)  // EC 1.-.-.- · src: EC-template-placeholder (abstract, zero-flux, non-quantitative)
   }
   Hcr.UniProt = "P75824"
   protein HcxA      // b0599 — hcxA — dehydrogenase/reductase acting on CH-OH donors (EC 1.1.1.-)
   {
      reaction Hydroxybutanoate_NADP_Oxidation(2-hydroxybutanoate + NADP -> 2-oxobutanoate + NADPH + H+, k = 1e-2, kr = 1e-2)  // src: UniProt
      reaction Hydroxyglutarate_NADP_Oxidation(2-hydroxyglutarate + NADP -> 2-oxoglutarate + NADPH + H+, k = 1e-2, kr = 1e-2)  // src: UniProt
   }
   HcxA.UniProt = "P45579"
   protein HcxB      // b0801 — hcxB — dehydrogenase/reductase acting on CH-OH donors (EC 1.1.1.-; 1.1.1.237)
   {
      reaction Hydroxyglutarate_NADP_Dependent_Oxidation(2-hydroxyglutarate + NADP -> 2-oxoglutarate + NADPH + H+, k = 1e-2, kr = 1e-2)  // src: UniProt
      reaction Hydroxyglutarate_NAD_Oxidation(2-hydroxyglutarate + NAD -> 2-oxoglutarate + NADH + H+, k = 1e-2, kr = 1e-2)  // src: UniProt
      reaction Phenyllactate_NADP_Oxidation(3-phenyllactate + NADP -> 3-phenylpyruvate + NADPH + H+, k = 1e-2, kr = 1e-2)  // src: UniProt
      reaction Phenyllactate_NAD_Oxidation(3-phenyllactate + NAD -> 3-phenylpyruvate + NADH + H+, k = 1e-2, kr = 1e-2)  // src: UniProt
      reaction Hydroxyphenyllactate_NAD_Oxidation(2R-2-hydroxy-3-4-hydroxyphenyl-propanoate + NAD -> 3-(4-hydroxyphenyl)pyruvate + NADH + H+, k = 1e-2, kr = 1e-2)  // EC 1.1.1.237 · src: UniProt
      reaction Hydroxyphenyllactate_NADP_Oxidation(2R-2-hydroxy-3-4-hydroxyphenyl-propanoate + NADP -> 3-(4-hydroxyphenyl)pyruvate + NADPH + H+, k = 1e-2, kr = 1e-2)  // EC 1.1.1.237 · src: UniProt
      reaction Dihydroxyphenyllactate_NADP_Oxidation(2R-3-3-4-dihydroxyphenyl-lactate + NADP -> 3-3-4-dihydroxyphenyl-pyruvate + NADPH + H+, k = 1e-2, kr = 1e-2)  // EC 1.1.1.237 · src: UniProt
      reaction Dihydroxyphenyllactate_NAD_Oxidation(2R-3-3-4-dihydroxyphenyl-lactate + NAD -> 3-3-4-dihydroxyphenyl-pyruvate + NADH + H+, k = 1e-2, kr = 1e-2)  // EC 1.1.1.237 · src: UniProt
   }
   HcxB.UniProt = "P30178"
   HcxB.PDB = "2G8Y"
   protein KatE      // b1732 — katE — oxidoreductase (EC 1.11.1.6)
   {
      reaction Hydrogen_Peroxide_Dismutation(2 H2O2 -> 2 H2O + O2, k = 1e-2)  // EC 1.11.1.21
   }
   KatE.UniProt = "P21179"
   KatE.PDB = "1CF9"
   protein KatG      // b3942 — katG — oxidoreductase (EC 1.11.1.21)
   {
      reaction Hydrogen_Peroxide_Catalytic_Dismutation(2 H2O2 -> 2 H2O + O2, k = 1e-2)  // EC 1.11.1.21
   }
   KatG.UniProt = "P13029"
   KatG.PDB = "1U2J"
   protein KefG      // b3351 — kefG — NAD(P)H-linked oxidoreductase (EC 1.6.5.2)
   {
      reaction Quinone_NADH_Dependent_Reduction(quinone + NADH + H+ -> quinol + NAD, k = 1e-2, kr = 1e-2)  // EC 1.6.5.2 · src: UniProt
      reaction Quinone_NADPH_Dependent_Reduction(quinone + NADPH + H+ -> quinol + NADP, k = 1e-2, kr = 1e-2)  // EC 1.6.5.2 · src: UniProt
   }
   KefG.UniProt = "P0A756"
   protein LtnD      // b2736 — ltnD — dehydrogenase/reductase acting on CH-OH donors (EC 1.1.1.411)
   {
      reaction Threonate_NAD_Oxidation(L-threonate + NAD -> 2-dehydro-L-erythronate + NADH + H+, k = 1e-2, kr = 1e-2)  // EC 1.1.1.411 · src: UniProt
   }
   LtnD.UniProt = "Q46888"
   protein MsrP      // b1971 — msrP — oxidoreductase acting on sulfur groups (EC 1.8.5.-)
   {
      reaction Methionine_S_Sulfoxide_Reduction(L-methionyl-protein + quinone + H2O -> L-methionyl-S-S-oxide-protein + quinol, k = 1e-2, kr = 1e-2)  // src: UniProt
      reaction Methionine_R_Sulfoxide_Reduction(L-methionyl-protein + quinone + H2O -> L-methionyl-R-S-oxide-protein + quinol, k = 1e-2, kr = 1e-2)  // src: UniProt
   }
   MsrP.UniProt = "P76342"
   MsrP.PDB = "1XDQ"
   protein NemA      // b1650 — nemA — oxidoreductase (EC 1.3.1.-)
   {
      reaction Ethylmaleimide_NADPH_Reduction(N-ethylmaleimide + NADPH + H+ -> N-ethylsuccinimide + NADP, k = 1e-2, kr = 1e-2)  // src: UniProt
   }
   NemA.UniProt = "P77258"
   NemA.PDB = "8BPP"
   protein OsmC      // b1482 — osmC — oxidoreductase (EC 1.11.1.-)
   {
      reaction Organic_Hydroperoxide_Reduction(hydroperoxide + protein-dithiol -> protein-disulfide + alcohol + H2O, k = 1e-2, kr = 1e-2)  // src: UniProt
   }
   OsmC.UniProt = "P0C0L2"
   OsmC.PDB = "1NYE"
   protein PaoA      // b0286 — paoA — oxidoreductase acting on aldehyde/oxo donors (EC 1.2.99.6)
   {
      reaction Aldehyde_Oxidation_To_Carboxylate(aldehyde + A + H2O -> carboxylate + AH2 + H+, k = 1e-2, kr = 1e-2)  // EC 1.2.99.6 · src: UniProt
   }
   PaoA.UniProt = "P77165"
   PaoA.PDB = "5G5G"
   protein PaoB      // b0285 — paoB — oxidoreductase acting on aldehyde/oxo donors (EC 1.2.99.6)
   {
      reaction Aldehyde_Acceptor_Dependent_Oxidation(aldehyde + A + H2O -> carboxylate + AH2 + H+, k = 1e-2, kr = 1e-2)  // EC 1.2.99.6 · src: UniProt
   }
   PaoB.UniProt = "P77324"
   PaoB.PDB = "5G5G"
   protein PaoC      // b0284 — paoC — oxidoreductase acting on aldehyde/oxo donors (EC 1.2.99.6)
   {
      reaction Aldehyde_Oxidoreductase_Reaction(aldehyde + A + H2O -> carboxylate + AH2 + H+, k = 1e-2, kr = 1e-2)  // EC 1.2.99.6 · src: UniProt
   }
   PaoC.UniProt = "P77489"
   PaoC.PDB = "5G5G"
   protein PdxI      // b1406 — pdxI — dehydrogenase/reductase acting on CH-OH donors (EC 1.1.1.65)
   {
      reaction Pyridoxine_NADP_Oxidation(pyridoxine + NADP -> pyridoxal + NADPH + H+, k = 1e-2, kr = 1e-2)  // EC 1.1.1.65 · src: UniProt
      reaction Pyridoxine_NAD_Oxidation(pyridoxine + NAD -> pyridoxal + NADH + H+, k = 1e-2, kr = 1e-2)  // src: UniProt
   }
   PdxI.UniProt = "P25906"
   PdxI.PDB = "8TE8"
   protein PgeF      // b2593 — pgeF — oxidoreductase (EC 1.10.3.-; 2.4.2.1; 2.4.2.28; 3.5.-.-; 3.5.4.4)
   {
      reaction Adenosine_Phosphorolysis(adenosine + Pi -> alpha-D-ribose-1-phosphate + adenine, k = 1e-2, kr = 1e-2)  // EC 2.4.2.1 · src: UniProt
      reaction Inosine_Phosphorolysis(inosine + Pi -> alpha-D-ribose-1-phosphate + hypoxanthine, k = 1e-2, kr = 1e-2)  // EC 2.4.2.1 · src: UniProt
      reaction Methylthioadenosine_Phosphorolysis(S-methyl-5-thioadenosine + Pi -> 5-methylsulfanyl-alpha-D-ribose-1-phosphate + adenine, k = 1e-2, kr = 1e-2)  // EC 2.4.2.28 · src: UniProt
      reaction Adenosine_Deamination(adenosine + H2O + H+ -> inosine + NH4, k = 1e-2, kr = 1e-2)  // EC 3.5.4.4 · src: UniProt
   }
   PgeF.UniProt = "P33644"
   PgeF.PDB = "1Z9T"
   protein QorA      // b4051 — qorA — NAD(P)H-linked oxidoreductase (EC 1.6.5.5)
   {
      reaction Quinone_NADPH_Semiquinone_Formation(2 quinone + NADPH + H+ -> 2 1-4-benzosemiquinone + NADP, k = 1e-2, kr = 1e-2)  // EC 1.6.5.5 · src: UniProt
   }
   QorA.UniProt = "P28304"
   QorA.PDB = "1QOR"
   protein QorB      // b4211 — qorB — NAD(P)H-linked oxidoreductase (EC 1.6.5.2)
   {
      reaction Quinone_NADH_Two_Electron_Reduction(quinone + NADH + H+ -> quinol + NAD, k = 1e-2, kr = 1e-2)  // EC 1.6.5.2 · src: UniProt
      reaction Quinone_NADPH_Two_Electron_Reduction(quinone + NADPH + H+ -> quinol + NADP, k = 1e-2, kr = 1e-2)  // EC 1.6.5.2 · src: UniProt
   }
   QorB.UniProt = "P39315"
   QorB.PDB = "2ZCU"
   protein RspB      // b1580 — rspB — dehydrogenase/reductase acting on CH-OH donors (EC 1.1.1.-)
   {
      reaction RspB_Substrate_Acceptor_Redox(RspB_sub + RspB_acceptor -> RspB_prod + RspB_acceptorH2, k = 1e-3, kr = 1e-3)  // EC 1.1.1.- · src: EC-template-placeholder (abstract, zero-flux, non-quantitative)
   }
   RspB.UniProt = "P38105"
   protein SodA      // b3908 — sodA — oxidoreductase (EC 1.15.1.1)
   {
      reaction Superoxide_Dismutation(2 H+ + 2 superoxide-anion -> H2O2 + O2, k = 1e-2)  // EC 1.15.1.1
   }
   SodA.UniProt = "P00448"
   SodA.PDB = "1D5N"
   protein SodB      // b1656 — sodB — oxidoreductase (EC 1.15.1.1)
   {
      reaction Superoxide_Radical_Dismutation(2 H+ + 2 superoxide-anion -> H2O2 + O2, k = 1e-2)  // EC 1.15.1.1
   }
   SodB.UniProt = "P0AGD3"
   SodB.PDB = "1ISA"
   protein SodC      // b1646 — sodC — oxidoreductase (EC 1.15.1.1)
   {
      reaction Periplasmic_Superoxide_Dismutation(2 out.H+ + 2 out.superoxide-anion -> out.H2O2 + out.O2, k = 1e-2)  // EC 1.15.1.1
   }
   SodC.UniProt = "P0AGD1"
   SodC.PDB = "1ESO"
   protein Tpx      // b1324 — tpx — oxidoreductase (EC 1.11.1.24)
   {
      reaction Thioredoxin_Hydroperoxide_Reduction(hydroperoxide + thioredoxin-dithiol -> alcohol + thioredoxin-disulfide + H2O, k = 1e-2, kr = 1e-2)  // EC 1.11.1.24 · src: UniProt
   }
   Tpx.UniProt = "P0A862"
   Tpx.PDB = "1QXH"
   protein UbiU      // b3158 — ubiU — oxidoreductase (EC 1.97.1.15)
   {
      reaction Polyprenylphenol_Hydroxylation(2-all-trans-polyprenyl-phenol + prephenate + A + H+ -> 3-all-trans-polyprenyl-benzene-1-2-diol + 3-phenylpyruvate + AH2 + CO2, k = 1e-2, kr = 1e-2)  // EC 1.97.1.15 · src: UniProt
      reaction Methoxy_Polyprenylphenol_Hydroxylation(2-methoxy-6-all-trans-polyprenyl-phenol + prephenate + A + H+ -> 2-methoxy-6-all-trans-polyprenyl-benzene-1-4-diol + 3-phenylpyruvate + AH2 + CO2, k = 1e-2, kr = 1e-2)  // EC 1.97.1.15 · src: UniProt
      reaction Methoxy_Methyl_Polyprenyl_Diol_Hydroxylation(5-methoxy-2-methyl-3-all-trans-polyprenyl-benzene-1-4-diol + prephenate + A + H+ -> 3-demethylubiquinol + 3-phenylpyruvate + AH2 + CO2, k = 1e-2, kr = 1e-2)  // EC 1.97.1.15 · src: UniProt
      reaction Octaprenylphenol_Hydroxylation(2-all-trans-octaprenylphenol + prephenate + A + H+ -> 3-all-trans-octaprenyl-benzene-1-2-diol + 3-phenylpyruvate + AH2 + CO2, k = 1e-2, kr = 1e-2)  // src: UniProt
      reaction Methoxy_Octaprenylphenol_Hydroxylation(2-methoxy-6-all-trans-octaprenyl-phenol + prephenate + A + H+ -> 2-methoxy-6-all-trans-octaprenyl-benzene-1-4-diol + 3-phenylpyruvate + AH2 + CO2, k = 1e-2, kr = 1e-2)  // src: UniProt
      reaction Methoxy_Methyl_Octaprenyl_Diol_Hydroxylation(5-methoxy-2-methyl-3-all-trans-octaprenyl-benzene-1-4-diol + prephenate + A + H+ -> 3-demethylubiquinol-8 + 3-phenylpyruvate + AH2 + CO2, k = 1e-2, kr = 1e-2)  // src: UniProt
   }
   UbiU.UniProt = "P45527"
   protein UbiV      // b3159 — ubiV — oxidoreductase (EC 1.97.1.15)
   {
      reaction Polyprenylphenol_Anaerobic_Hydroxylation(2-all-trans-polyprenyl-phenol + prephenate + A + H+ -> 3-all-trans-polyprenyl-benzene-1-2-diol + 3-phenylpyruvate + AH2 + CO2, k = 1e-2, kr = 1e-2)  // EC 1.97.1.15 · src: UniProt
      reaction Methoxy_Polyprenylphenol_Anaerobic_Hydroxylation(2-methoxy-6-all-trans-polyprenyl-phenol + prephenate + A + H+ -> 2-methoxy-6-all-trans-polyprenyl-benzene-1-4-diol + 3-phenylpyruvate + AH2 + CO2, k = 1e-2, kr = 1e-2)  // EC 1.97.1.15 · src: UniProt
      reaction Methoxy_Methyl_Polyprenyl_Diol_Anaerobic_Hydroxylation(5-methoxy-2-methyl-3-all-trans-polyprenyl-benzene-1-4-diol + prephenate + A + H+ -> 3-demethylubiquinol + 3-phenylpyruvate + AH2 + CO2, k = 1e-2, kr = 1e-2)  // EC 1.97.1.15 · src: UniProt
      reaction Octaprenylphenol_Anaerobic_Hydroxylation(2-all-trans-octaprenylphenol + prephenate + A + H+ -> 3-all-trans-octaprenyl-benzene-1-2-diol + 3-phenylpyruvate + AH2 + CO2, k = 1e-2, kr = 1e-2)  // src: UniProt
      reaction Methoxy_Octaprenylphenol_Anaerobic_Hydroxylation(2-methoxy-6-all-trans-octaprenyl-phenol + prephenate + A + H+ -> 2-methoxy-6-all-trans-octaprenyl-benzene-1-4-diol + 3-phenylpyruvate + AH2 + CO2, k = 1e-2, kr = 1e-2)  // src: UniProt
      reaction Methoxy_Methyl_Octaprenyl_Diol_Anaerobic_Hydroxylation(5-methoxy-2-methyl-3-all-trans-octaprenyl-benzene-1-4-diol + prephenate + A + H+ -> 3-demethylubiquinol-8 + 3-phenylpyruvate + AH2 + CO2, k = 1e-2, kr = 1e-2)  // src: UniProt
   }
   UbiV.UniProt = "P45475"
   protein UcpA      // b2426 — ucpA — enzyme
   {
      reaction UcpA_Substrate_Acceptor_Redox(UcpA_sub + UcpA_acceptor -> UcpA_prod + UcpA_acceptorH2, k = 1e-3, kr = 1e-3)  // EC 1.-.-.- · src: EC-template-placeholder (abstract, zero-flux, non-quantitative)
   }
   UcpA.UniProt = "P37440"
   protein XdhD      // b2881 — xdhD — enzyme
   {
      reaction XdhD_Substrate_Acceptor_Redox(XdhD_sub + XdhD_acceptor -> XdhD_prod + XdhD_acceptorH2, k = 1e-3, kr = 1e-3)  // EC 1.-.-.- · src: EC-template-placeholder (abstract, zero-flux, non-quantitative)
   }
   XdhD.UniProt = "Q46814"
   protein YajO      // b0419 — yajO — dehydrogenase/reductase acting on CH-OH donors (EC 1.1.-.-)
   {
      reaction Ribulose_Phosphate_Reduction(D-ribulose-5-phosphate + AH2 -> 1-deoxy-D-xylulose-5-phosphate + A + H2O, k = 1e-2, kr = 1e-2)  // src: UniProt
   }
   YajO.UniProt = "P77735"
   protein YbdR      // b0608 — ybdR — enzyme
   {
      reaction YbdR_Substrate_Acceptor_Redox(YbdR_sub + YbdR_acceptor -> YbdR_prod + YbdR_acceptorH2, k = 1e-3, kr = 1e-3)  // EC 1.-.-.- · src: EC-template-placeholder (abstract, zero-flux, non-quantitative)
   }
   YbdR.UniProt = "P77316"
   protein YbiX      // b0804 — ybiX — oxidoreductase (EC 1.14.11.-)
   {
      reaction YbiX_Substrate_Acceptor_Redox(YbiX_sub + YbiX_acceptor -> YbiX_prod + YbiX_acceptorH2, k = 1e-3, kr = 1e-3)  // EC 1.14.11.- · src: EC-template-placeholder (abstract, zero-flux, non-quantitative)
   }
   YbiX.UniProt = "P75779"
   protein YbiY      // b0824 — ybiY — oxidoreductase (EC 1.97.1.4)
   {
      reaction Glycyl_Radical_Enzyme_Activation(glycyl-formate-C-acetyltransferase + reduced-flavodoxin + S-adenosyl-L-methionine -> glycin-2-yl-radical-formate-C-acetyltransferase + semiquinone-flavodoxin + 5'-deoxyadenosine + L-methionine + H+, k = 1e-2, kr = 1e-2)  // EC 1.97.1.4 · src: UniProt
   }
   YbiY.UniProt = "P75794"
   protein YcaK      // b0901 — ycaK — NAD(P)H-linked oxidoreductase (EC 1.6.99.-)
   {
      reaction YcaK_Substrate_Acceptor_Redox(YcaK_sub + YcaK_acceptor -> YcaK_prod + YcaK_acceptorH2, k = 1e-3, kr = 1e-3)  // EC 1.6.99.- · src: EC-template-placeholder (abstract, zero-flux, non-quantitative)
   }
   YcaK.UniProt = "P43340"
   protein YceM      // b1068 — yceM — enzyme
   {
      reaction YceM_Substrate_Acceptor_Redox(YceM_sub + YceM_acceptor -> YceM_prod + YceM_acceptorH2, k = 1e-3, kr = 1e-3)  // EC 1.-.-.- · src: EC-template-placeholder (abstract, zero-flux, non-quantitative)
   }
   YceM.UniProt = "P75931"
   YceM.PDB = "1TLT"
   protein YciK      // b1271 — yciK — enzyme
   {
      reaction YciK_Substrate_Acceptor_Redox(YciK_sub + YciK_acceptor -> YciK_prod + YciK_acceptorH2, k = 1e-3, kr = 1e-3)  // EC 1.-.-.- · src: EC-template-placeholder (abstract, zero-flux, non-quantitative)
   }
   YciK.UniProt = "P31808"
   YciK.PDB = "3E9Q"
   protein YcjQ      // b1313 — ycjQ — dehydrogenase/reductase acting on CH-OH donors (EC 1.1.1.-)
   {
      reaction Guloside_NAD_Oxidation(D-guloside + NAD -> 3-dehydro-D-guloside + NADH + H+, k = 1e-2, kr = 1e-2)  // src: UniProt
   }
   YcjQ.UniProt = "P76043"
   protein YcjS      // b1315 — ycjS — dehydrogenase/reductase acting on CH-OH donors (EC 1.1.1.-)
   {
      reaction Glucoside_NAD_Oxidation(D-glucoside + NAD -> 3-dehydro-D-glucoside + NADH + H+, k = 1e-2, kr = 1e-2)  // src: UniProt
   }
   YcjS.UniProt = "P77503"
   protein YdcJ      // b1423 — ydcJ — oxidoreductase (EC 1.13.11.93)
   {
      reaction Oxoadipate_Oxidative_Decarboxylation(2-oxoadipate + O2 -> R-2-hydroxyglutarate + CO2, k = 1e-2, kr = 1e-2)  // EC 1.13.11.93 · src: UniProt
   }
   YdcJ.UniProt = "P76097"
   protein YdfI      // b1542 — ydfI — enzyme
   {
      reaction YdfI_Substrate_Acceptor_Redox(YdfI_sub + YdfI_acceptor -> YdfI_prod + YdfI_acceptorH2, k = 1e-3, kr = 1e-3)  // EC 1.-.-.- · src: EC-template-placeholder (abstract, zero-flux, non-quantitative)
   }
   YdfI.UniProt = "P77260"
   protein YdgJ      // b1624 — ydgJ — enzyme
   {
      reaction YdgJ_Substrate_Acceptor_Redox(YdgJ_sub + YdgJ_acceptor -> YdgJ_prod + YdgJ_acceptorH2, k = 1e-3, kr = 1e-3)  // EC 1.-.-.- · src: EC-template-placeholder (abstract, zero-flux, non-quantitative)
   }
   YdgJ.UniProt = "P77376"
   protein YdhF      // b1647 — ydhF — enzyme
   {
      reaction YdhF_Substrate_Acceptor_Redox(YdhF_sub + YdhF_acceptor -> YdhF_prod + YdhF_acceptorH2, k = 1e-3, kr = 1e-3)  // EC 1.-.-.- · src: EC-template-placeholder (abstract, zero-flux, non-quantitative)
   }
   YdhF.UniProt = "P76187"
   YdhF.PDB = "1OG6"
   protein YdhR      // b1667 — ydhR — enzyme
   {
      reaction YdhR_Substrate_Acceptor_Redox(YdhR_sub + YdhR_acceptor -> YdhR_prod + YdhR_acceptorH2, k = 1e-3, kr = 1e-3)  // EC 1.-.-.- · src: EC-template-placeholder (abstract, zero-flux, non-quantitative)
   }
   YdhR.UniProt = "P0ACX3"
   YdhR.PDB = "1WD6"
   protein YdhV      // b1673 — ydhV — oxidoreductase acting on aldehyde/oxo donors (EC 1.2.7.-)
   {
      reaction YdhV_Substrate_Acceptor_Redox(YdhV_sub + YdhV_acceptor -> YdhV_prod + YdhV_acceptorH2, k = 1e-3, kr = 1e-3)  // EC 1.2.7.- · src: EC-template-placeholder (abstract, zero-flux, non-quantitative)
   }
   YdhV.UniProt = "P76192"
   protein YdiJ      // b1687 — ydiJ — dehydrogenase/reductase acting on CH-OH donors (EC 1.1.99.39)
   {
      reaction Hydroxyglutarate_Acceptor_Oxidation(R-2-hydroxyglutarate + A -> 2-oxoglutarate + AH2, k = 1e-2, kr = 1e-2)  // EC 1.1.99.39 · src: UniProt
   }
   YdiJ.UniProt = "P77748"
   protein YdiS      // b1699 — ydiS — oxidoreductase (EC 1.5.5.-)
   {
      reaction YdiS_Substrate_Acceptor_Redox(YdiS_sub + YdiS_acceptor -> YdiS_prod + YdiS_acceptorH2, k = 1e-3, kr = 1e-3)  // EC 1.5.5.- · src: EC-template-placeholder (abstract, zero-flux, non-quantitative)
   }
   YdiS.UniProt = "P77337"
   protein YdjA      // b1765 — ydjA — enzyme
   {
      reaction YdjA_Substrate_Acceptor_Redox(YdjA_sub + YdjA_acceptor -> YdjA_prod + YdjA_acceptorH2, k = 1e-3, kr = 1e-3)  // EC 1.-.-.- · src: EC-template-placeholder (abstract, zero-flux, non-quantitative)
   }
   YdjA.UniProt = "P0ACY1"
   YdjA.PDB = "3BM1"
   protein YdjG      // b1771 — ydjG — dehydrogenase/reductase acting on CH-OH donors (EC 1.1.1.-)
   {
      reaction Methylglyoxal_NADH_Dependent_Reduction(H+ + Methylglyoxal + NADH -> acetol-cytosol + NAD, k = 1e-2)
   }
   YdjG.UniProt = "P77256"
   protein YdjJ      // b1774 — ydjJ — enzyme
   {
      reaction YdjJ_Substrate_Acceptor_Redox(YdjJ_sub + YdjJ_acceptor -> YdjJ_prod + YdjJ_acceptorH2, k = 1e-3, kr = 1e-3)  // EC 1.-.-.- · src: EC-template-placeholder (abstract, zero-flux, non-quantitative)
   }
   YdjJ.UniProt = "P77280"
   YdjJ.PDB = "5VM2"
   protein YdjL      // b1776 — ydjL — enzyme
   {
      reaction YdjL_Substrate_Acceptor_Redox(YdjL_sub + YdjL_acceptor -> YdjL_prod + YdjL_acceptorH2, k = 1e-3, kr = 1e-3)  // EC 1.-.-.- · src: EC-template-placeholder (abstract, zero-flux, non-quantitative)
   }
   YdjL.UniProt = "P77539"
   protein YeaE      // b1781 — yeaE — dehydrogenase/reductase acting on CH-OH donors (EC 1.1.1.-; 1.1.1.2)
   {
      reaction Methylglyoxal_NADPH_Dependent_Reduction(H+ + Methylglyoxal + NADPH -> acetol-cytosol + NADP, k = 1e-2)  // EC 1.1.1
   }
   YeaE.UniProt = "P76234"
   protein YeaW      // b1802 — yeaW — oxidoreductase (EC 1.14.13.239)
   {
      reaction Carnitine_NADH_Monooxygenation(R-carnitine + NADH + O2 + H+ -> 3R-3-hydroxy-4-oxobutanoate + trimethylamine + NAD + H2O, k = 1e-2, kr = 1e-2)  // EC 1.14.13.239 · src: UniProt
      reaction Carnitine_NADPH_Monooxygenation(R-carnitine + NADPH + O2 + H+ -> 3R-3-hydroxy-4-oxobutanoate + trimethylamine + NADP + H2O, k = 1e-2, kr = 1e-2)  // EC 1.14.13.239 · src: UniProt
   }
   YeaW.UniProt = "P0ABR7"
   protein YeaX      // b1803 — yeaX — oxidoreductase (EC 1.14.13.239)
   {
      reaction Carnitine_NADH_Dependent_Monooxygenation(R-carnitine + NADH + O2 + H+ -> 3R-3-hydroxy-4-oxobutanoate + trimethylamine + NAD + H2O, k = 1e-2, kr = 1e-2)  // EC 1.14.13.239 · src: UniProt
      reaction Carnitine_NADPH_Dependent_Monooxygenation(R-carnitine + NADPH + O2 + H+ -> 3R-3-hydroxy-4-oxobutanoate + trimethylamine + NADP + H2O, k = 1e-2, kr = 1e-2)  // EC 1.14.13.239 · src: UniProt
   }
   YeaX.UniProt = "P76254"
   protein YeiQ      // b2172 — yeiQ — enzyme
   {
      reaction YeiQ_Substrate_Acceptor_Redox(YeiQ_sub + YeiQ_acceptor -> YeiQ_prod + YeiQ_acceptorH2, k = 1e-3, kr = 1e-3)  // EC 1.-.-.- · src: EC-template-placeholder (abstract, zero-flux, non-quantitative)
   }
   YeiQ.UniProt = "P33029"
   protein YgcN      // b2766 — ygcN — oxidoreductase (EC 1.5.5.-)
   {
      reaction YgcN_Substrate_Acceptor_Redox(YgcN_sub + YgcN_acceptor -> YgcN_prod + YgcN_acceptorH2, k = 1e-3, kr = 1e-3)  // EC 1.5.5.- · src: EC-template-placeholder (abstract, zero-flux, non-quantitative)
   }
   YgcN.UniProt = "Q46904"
   protein YgcU      // b4463 — ygcU — enzyme
   {
      reaction YgcU_Substrate_Acceptor_Redox(YgcU_sub + YgcU_acceptor -> YgcU_prod + YgcU_acceptorH2, k = 1e-3, kr = 1e-3)  // EC 1.-.-.- · src: EC-template-placeholder (abstract, zero-flux, non-quantitative)
   }
   YgcU.UniProt = "Q46911"
   protein YgcW      // b2774 — ygcW — enzyme
   {
      reaction YgcW_Substrate_Acceptor_Redox(YgcW_sub + YgcW_acceptor -> YgcW_prod + YgcW_acceptorH2, k = 1e-3, kr = 1e-3)  // EC 1.-.-.- · src: EC-template-placeholder (abstract, zero-flux, non-quantitative)
   }
   YgcW.UniProt = "P76633"
   protein YgfF      // b2902 — ygfF — dehydrogenase/reductase acting on CH-OH donors (EC 1.1.1.47)
   {
      reaction Glucose_NAD_Oxidation(D-glucose + NAD -> D-glucono-1-5-lactone + NADH + H+, k = 1e-2, kr = 1e-2)  // EC 1.1.1.47 · src: UniProt
   }
   YgfF.UniProt = "P52037"
   protein YgiD      // b3039 — ygiD — oxidoreductase (EC 1.13.11.29)
   {
      reaction Dopa_Ring_Cleavage_Dioxygenation(L-dopa + O2 -> 4-L-alanin-3-yl-2-hydroxy-cis-cis-muconate-6-semialdehyde + H+, k = 1e-2, kr = 1e-2)  // EC 1.13.11.29 · src: UniProt
   }
   YgiD.UniProt = "P24197"
   YgiD.PDB = "2PW6"
   protein YgjR      // b3087 — ygjR — enzyme
   {
      reaction YgjR_Substrate_Acceptor_Redox(YgjR_sub + YgjR_acceptor -> YgjR_prod + YgjR_acceptorH2, k = 1e-3, kr = 1e-3)  // EC 1.-.-.- · src: EC-template-placeholder (abstract, zero-flux, non-quantitative)
   }
   YgjR.UniProt = "P42599"
   protein YhhW      // b3439 — yhhW — oxidoreductase (EC 1.13.11.24)
   {
      reaction Quercetin_Dioxygenolytic_Cleavage(quercetin + O2 -> 2-3-4-dihydroxybenzoyloxy-4-6-dihydroxybenzoate + CO, k = 1e-2, kr = 1e-2)  // EC 1.13.11.24 · src: UniProt
   }
   YhhW.UniProt = "P46852"
   YhhW.PDB = "1TQ5"
   protein YhhX      // b3440 — yhhX — enzyme
   {
      reaction YhhX_Substrate_Acceptor_Redox(YhhX_sub + YhhX_acceptor -> YhhX_prod + YhhX_acceptorH2, k = 1e-3, kr = 1e-3)  // EC 1.-.-.- · src: EC-template-placeholder (abstract, zero-flux, non-quantitative)
   }
   YhhX.UniProt = "P46853"
   YhhX.PDB = "3F4L"
   protein YjjW      // b4379 — yjjW — oxidoreductase (EC 1.97.1.-)
   {
      reaction Glycyl_Radical_Protein_Activation(glycyl-protein + reduced-flavodoxin + S-adenosyl-L-methionine -> glycin-2-yl-radical-protein + semiquinone-flavodoxin + 5'-deoxyadenosine + L-methionine + H+, k = 1e-2, kr = 1e-2)  // src: UniProt
   }
   YjjW.UniProt = "P39409"
   protein YohF      // b2137 — yohF — enzyme
   {
      reaction YohF_Substrate_Acceptor_Redox(YohF_sub + YohF_acceptor -> YohF_prod + YohF_acceptorH2, k = 1e-3, kr = 1e-3)  // EC 1.-.-.- · src: EC-template-placeholder (abstract, zero-flux, non-quantitative)
   }
   YohF.UniProt = "P33368"
   YohF.PDB = "6OZ7"
   protein YphC      // b2545 — yphC — enzyme
   {
      reaction YphC_Substrate_Acceptor_Redox(YphC_sub + YphC_acceptor -> YphC_prod + YphC_acceptorH2, k = 1e-3, kr = 1e-3)  // EC 1.-.-.- · src: EC-template-placeholder (abstract, zero-flux, non-quantitative)
   }
   YphC.UniProt = "P77360"
   protein YqjG      // b3102 — yqjG — oxidoreductase acting on sulfur groups (EC 1.8.5.7)
   {
      reaction Glutathionyl_Hydroquinone_Reduction(2-glutathione-S-yl-hydroquinone + glutathione -> hydroquinone + glutathione-disulfide, k = 1e-2, kr = 1e-2)  // EC 1.8.5.7 · src: UniProt
   }
   YqjG.UniProt = "P42620"
   YqjG.PDB = "3R3E"

   // ---- expression moved from SigmaTypedGenes (batch 3) ----
   AzoR.mRNA = 1
   AzoR.mRNA~Ribosome_{10}~RibosomeAuxiliary = 1
   AzoR = 1.41 uM  // PaxDb 256 ppm
   Bcp.mRNA = 4
   Bcp.mRNA~Ribosome_{10}~RibosomeAuxiliary = 7
   Bcp = 5.58 uM  // PaxDb 1015 ppm
   reaction ClosedComplex(Bcp.gene + RNAP~RpoD -> Bcp.gene~RNAP~RpoD, k = 195300, kr = 1e-1)  // boost 5.580uM
   BetA.mRNA = 1
   BetA.mRNA~Ribosome_{10}~RibosomeAuxiliary = 1
   BetA = 6.05 nM  // PaxDb 1 ppm
   reaction ClosedComplex(BetA.gene + RNAP~RpoD -> BetA.gene~RNAP~RpoD, k = 212, kr = 1e-1)  // suppress 0.006uM
   BetB.mRNA = 1
   BetB.mRNA~Ribosome_{10}~RibosomeAuxiliary = 1
   BetB = 90.2 nM  // PaxDb 16 ppm
   BtuE.mRNA = 1
   BtuE.mRNA~Ribosome_{10}~RibosomeAuxiliary = 1
   BtuE = 2.98 uM  // PaxDb 542 ppm
   CaiA.mRNA = 1
   CaiA.mRNA~Ribosome_{10}~RibosomeAuxiliary = 1
   CaiA = 23.9 nM  // PaxDb 4 ppm
   Ccp.mRNA = 1
   Ccp.mRNA~Ribosome_{10}~RibosomeAuxiliary = 1
   Ccp = 1.467 uM
   CybB.mRNA = 1
   CybB.mRNA~Ribosome_{10}~RibosomeAuxiliary = 1
   CybB = 57.8 nM  // PaxDb 10 ppm
   DsbD.mRNA = 1
   DsbD.mRNA~Ribosome_{10}~RibosomeAuxiliary = 1
   DsbD = 11.2 nM  // PaxDb 2 ppm
   reaction ClosedComplex(DsbD.gene + RNAP~RpoD -> DsbD.gene~RNAP~RpoD, k = 392, kr = 1e-1)  // suppress 0.011uM
   EpmC.mRNA = 1
   EpmC.mRNA~Ribosome_{10}~RibosomeAuxiliary = 1
   EpmC = 16.6 nM  // PaxDb 3 ppm
   EutE.mRNA = 1
   EutE.mRNA~Ribosome_{10}~RibosomeAuxiliary = 1
   EutE = 53.3 nM  // PaxDb 10 ppm
   EutG.mRNA = 1
   EutG.mRNA~Ribosome_{10}~RibosomeAuxiliary = 1
   EutG = 24.8 nM  // PaxDb 5 ppm
   FadH.mRNA = 1
   FadH.mRNA~Ribosome_{10}~RibosomeAuxiliary = 1
   FadH = 155 nM  // PaxDb 28 ppm
   FtnA.mRNA = 5
   FtnA.mRNA~Ribosome_{10}~RibosomeAuxiliary = 8
   FtnA = 7.05 uM  // PaxDb 1282 ppm
   reaction ClosedComplex(FtnA.gene + RNAP~RpoD -> FtnA.gene~RNAP~RpoD, k = 246750, kr = 1e-1)  // boost 7.050uM
   Gpr.mRNA = 1
   Gpr.mRNA~Ribosome_{10}~RibosomeAuxiliary = 1
   Gpr = 2.14 uM  // PaxDb 390 ppm
   HcxA.mRNA = 1
   HcxA.mRNA~Ribosome_{10}~RibosomeAuxiliary = 1
   HcxA = 1.467 uM
   HcxB.mRNA = 1
   HcxB.mRNA~Ribosome_{10}~RibosomeAuxiliary = 1
   HcxB = 1.467 uM
   KatG.mRNA = 5
   KatG.mRNA~Ribosome_{10}~RibosomeAuxiliary = 8
   KatG = 7.61 uM  // PaxDb 1384 ppm
   reaction ClosedComplex(KatG.gene + RNAP~RpoD -> KatG.gene~RNAP~RpoD, k = 266350, kr = 1e-1)  // boost 7.610uM
   KefG.mRNA = 1
   KefG.mRNA~Ribosome_{10}~RibosomeAuxiliary = 1
   KefG = 16 nM  // PaxDb 3 ppm
   MsrP.mRNA = 1
   MsrP.mRNA~Ribosome_{10}~RibosomeAuxiliary = 1
   MsrP = 1.467 uM
   NemA.mRNA = 1
   NemA.mRNA~Ribosome_{10}~RibosomeAuxiliary = 1
   NemA = 198 nM  // PaxDb 36 ppm
   PaoA.mRNA = 1
   PaoA.mRNA~Ribosome_{10}~RibosomeAuxiliary = 1
   PaoA = 4.48 nM  // PaxDb 1 ppm
   reaction ClosedComplex(PaoA.gene + RNAP~RpoD -> PaoA.gene~RNAP~RpoD, k = 157, kr = 1e-1)  // suppress 0.004uM
   PaoB.mRNA = 1
   PaoB.mRNA~Ribosome_{10}~RibosomeAuxiliary = 1
   PaoB = 0.621 nM  // PaxDb 0 ppm
   reaction ClosedComplex(PaoB.gene + RNAP~RpoD -> PaoB.gene~RNAP~RpoD, k = 100, kr = 1e-1)  // suppress 0.001uM
   PaoC.mRNA = 1
   PaoC.mRNA~Ribosome_{10}~RibosomeAuxiliary = 1
   PaoC = 13.1 nM  // PaxDb 2 ppm
   reaction ClosedComplex(PaoC.gene + RNAP~RpoD -> PaoC.gene~RNAP~RpoD, k = 458, kr = 1e-1)  // suppress 0.013uM
   PdxI.mRNA = 1
   PdxI.mRNA~Ribosome_{10}~RibosomeAuxiliary = 1
   PdxI = 1.467 uM
   PgeF.mRNA = 1
   PgeF.mRNA~Ribosome_{10}~RibosomeAuxiliary = 1
   PgeF = 1.467 uM
   QorA.mRNA = 3
   QorA.mRNA~Ribosome_{10}~RibosomeAuxiliary = 5
   QorA = 4 uM  // PaxDb 727 ppm
   reaction ClosedComplex(QorA.gene + RNAP~RpoD -> QorA.gene~RNAP~RpoD, k = 140000, kr = 1e-1)  // boost 4.000uM
   QorB.mRNA = 1
   QorB.mRNA~Ribosome_{10}~RibosomeAuxiliary = 1
   QorB = 197 nM  // PaxDb 36 ppm
   RspB.mRNA = 1
   RspB.mRNA~Ribosome_{10}~RibosomeAuxiliary = 1
   RspB = 120 nM  // PaxDb 22 ppm
   SodA.mRNA = 20
   SodA.mRNA~Ribosome_{10}~RibosomeAuxiliary = 8
   SodA = 31.7 uM  // PaxDb 5760 ppm
   reaction ClosedComplex(SodA.gene + RNAP~RpoD -> SodA.gene~RNAP~RpoD, k = 1000000, kr = 1e-1)  // boost 31.700uM
   SodB.mRNA = 5
   SodB.mRNA~Ribosome_{10}~RibosomeAuxiliary = 8
   SodB = 7.44 uM  // PaxDb 1353 ppm
   reaction ClosedComplex(SodB.gene + RNAP~RpoD -> SodB.gene~RNAP~RpoD, k = 260400, kr = 1e-1)  // boost 7.440uM
   Tpx.mRNA = 11
   Tpx.mRNA~Ribosome_{10}~RibosomeAuxiliary = 8
   Tpx = 16.2 uM  // PaxDb 2937 ppm
   reaction ClosedComplex(Tpx.gene + RNAP~RpoD -> Tpx.gene~RNAP~RpoD, k = 567000, kr = 1e-1)  // boost 16.200uM
   UbiU.mRNA = 1
   UbiU.mRNA~Ribosome_{10}~RibosomeAuxiliary = 1
   UbiU = 1.467 uM
   UbiV.mRNA = 1
   UbiV.mRNA~Ribosome_{10}~RibosomeAuxiliary = 1
   UbiV = 1.467 uM
   UcpA.mRNA = 1
   UcpA.mRNA~Ribosome_{10}~RibosomeAuxiliary = 1
   UcpA = 1.58 uM  // PaxDb 288 ppm
   XdhD.mRNA = 1
   XdhD.mRNA~Ribosome_{10}~RibosomeAuxiliary = 1
   XdhD = 299 nM  // PaxDb 54 ppm
   YajO.mRNA = 1
   YajO.mRNA~Ribosome_{10}~RibosomeAuxiliary = 1
   YajO = 1.35 uM  // PaxDb 245 ppm
   YbdR.mRNA = 1
   YbdR.mRNA~Ribosome_{10}~RibosomeAuxiliary = 1
   YbdR = 291 nM  // PaxDb 53 ppm
   YbiX.mRNA = 1
   YbiX.mRNA~Ribosome_{10}~RibosomeAuxiliary = 1
   YbiX = 349 nM  // PaxDb 63 ppm
   YbiY.mRNA = 1
   YbiY.mRNA~Ribosome_{10}~RibosomeAuxiliary = 1
   YbiY = 10.9 nM  // PaxDb 2 ppm
   reaction ClosedComplex(YbiY.gene + RNAP~RpoD -> YbiY.gene~RNAP~RpoD, k = 382, kr = 1e-1)  // suppress 0.011uM
   YcaK.mRNA = 1
   YcaK.mRNA~Ribosome_{10}~RibosomeAuxiliary = 1
   YcaK = 15.5 nM  // PaxDb 3 ppm
   YceM.mRNA = 1
   YceM.mRNA~Ribosome_{10}~RibosomeAuxiliary = 1
   YceM = 88.5 nM  // PaxDb 16 ppm
   YciK.mRNA = 1
   YciK.mRNA~Ribosome_{10}~RibosomeAuxiliary = 1
   YciK = 191 nM  // PaxDb 35 ppm
   YcjQ.mRNA = 1
   YcjQ.mRNA~Ribosome_{10}~RibosomeAuxiliary = 1
   YcjQ = 2.35 nM  // PaxDb 0 ppm
   reaction ClosedComplex(YcjQ.gene + RNAP~RpoD -> YcjQ.gene~RNAP~RpoD, k = 100, kr = 1e-1)  // suppress 0.002uM
   YcjS.mRNA = 1
   YcjS.mRNA~Ribosome_{10}~RibosomeAuxiliary = 1
   YcjS = 5.07 nM  // PaxDb 1 ppm
   reaction ClosedComplex(YcjS.gene + RNAP~RpoD -> YcjS.gene~RNAP~RpoD, k = 177, kr = 1e-1)  // suppress 0.005uM
   YdcJ.mRNA = 1
   YdcJ.mRNA~Ribosome_{10}~RibosomeAuxiliary = 1
   YdcJ = 0.638 uM  // PaxDb 116 ppm
   YdfI.mRNA = 1
   YdfI.mRNA~Ribosome_{10}~RibosomeAuxiliary = 1
   YdfI = 11.4 nM  // PaxDb 2 ppm
   reaction ClosedComplex(YdfI.gene + RNAP~RpoD -> YdfI.gene~RNAP~RpoD, k = 399, kr = 1e-1)  // suppress 0.011uM
   YdgJ.mRNA = 1
   YdgJ.mRNA~Ribosome_{10}~RibosomeAuxiliary = 1
   YdgJ = 364 nM  // PaxDb 66 ppm
   YdhF.mRNA = 1
   YdhF.mRNA~Ribosome_{10}~RibosomeAuxiliary = 1
   YdhF = 1.88 uM  // PaxDb 341 ppm
   YdhR.mRNA = 3
   YdhR.mRNA~Ribosome_{10}~RibosomeAuxiliary = 5
   YdhR = 3.89 uM  // PaxDb 708 ppm
   reaction ClosedComplex(YdhR.gene + RNAP~RpoD -> YdhR.gene~RNAP~RpoD, k = 136150, kr = 1e-1)  // boost 3.890uM
   YdiJ.mRNA = 1
   YdiJ.mRNA~Ribosome_{10}~RibosomeAuxiliary = 1
   YdiJ = 453 nM  // PaxDb 82 ppm
   YdiS.mRNA = 1
   YdiS.mRNA~Ribosome_{10}~RibosomeAuxiliary = 1
   YdiS = 0.181 nM  // PaxDb 0 ppm
   reaction ClosedComplex(YdiS.gene + RNAP~RpoD -> YdiS.gene~RNAP~RpoD, k = 100, kr = 1e-1)  // suppress 0.000uM
   YdjA.mRNA = 1
   YdjA.mRNA~Ribosome_{10}~RibosomeAuxiliary = 1
   YdjA = 2.33 uM  // PaxDb 424 ppm
   YdjG.mRNA = 1
   YdjG.mRNA~Ribosome_{10}~RibosomeAuxiliary = 1
   YdjG = 17.1 nM  // PaxDb 3 ppm
   YdjJ.mRNA = 1
   YdjJ.mRNA~Ribosome_{10}~RibosomeAuxiliary = 1
   YdjJ = 1.467 uM
   YdjL.mRNA = 1
   YdjL.mRNA~Ribosome_{10}~RibosomeAuxiliary = 1
   YdjL = 39.5 nM  // PaxDb 7 ppm
   YeaE.mRNA = 1
   YeaE.mRNA~Ribosome_{10}~RibosomeAuxiliary = 1
   YeaE = 10.7 nM  // PaxDb 2 ppm
   reaction ClosedComplex(YeaE.gene + RNAP~RpoD -> YeaE.gene~RNAP~RpoD, k = 375, kr = 1e-1)  // suppress 0.011uM
   YeaW.mRNA = 1
   YeaW.mRNA~Ribosome_{10}~RibosomeAuxiliary = 1
   YeaW = 1.467 uM
   YeaX.mRNA = 1
   YeaX.mRNA~Ribosome_{10}~RibosomeAuxiliary = 1
   YeaX = 1.467 uM
   YeiQ.mRNA = 1
   YeiQ.mRNA~Ribosome_{10}~RibosomeAuxiliary = 1
   YeiQ = 18 nM  // PaxDb 3 ppm
   YgcN.mRNA = 1
   YgcN.mRNA~Ribosome_{10}~RibosomeAuxiliary = 1
   YgcN = 0.781 nM  // PaxDb 0 ppm
   reaction ClosedComplex(YgcN.gene + RNAP~RpoD -> YgcN.gene~RNAP~RpoD, k = 100, kr = 1e-1)  // suppress 0.001uM
   YgcU.mRNA = 1
   YgcU.mRNA~Ribosome_{10}~RibosomeAuxiliary = 1
   YgcU = 5.15 nM  // PaxDb 1 ppm
   reaction ClosedComplex(YgcU.gene + RNAP~RpoD -> YgcU.gene~RNAP~RpoD, k = 180, kr = 1e-1)  // suppress 0.005uM
   YgcW.mRNA = 1
   YgcW.mRNA~Ribosome_{10}~RibosomeAuxiliary = 1
   YgcW = 2.3 nM  // PaxDb 0 ppm
   reaction ClosedComplex(YgcW.gene + RNAP~RpoD -> YgcW.gene~RNAP~RpoD, k = 100, kr = 1e-1)  // suppress 0.002uM
   YgfF.mRNA = 1
   YgfF.mRNA~Ribosome_{10}~RibosomeAuxiliary = 1
   YgfF = 58.3 nM  // PaxDb 11 ppm
   YgiD.mRNA = 1
   YgiD.mRNA~Ribosome_{10}~RibosomeAuxiliary = 1
   YgiD = 7.43 nM  // PaxDb 1 ppm
   reaction ClosedComplex(YgiD.gene + RNAP~RpoD -> YgiD.gene~RNAP~RpoD, k = 260, kr = 1e-1)  // suppress 0.007uM
   YgjR.mRNA = 1
   YgjR.mRNA~Ribosome_{10}~RibosomeAuxiliary = 1
   YgjR = 0.786 uM  // PaxDb 143 ppm
   YhhW.mRNA = 1
   YhhW.mRNA~Ribosome_{10}~RibosomeAuxiliary = 1
   YhhW = 0.863 uM  // PaxDb 157 ppm
   YhhX.mRNA = 1
   YhhX.mRNA~Ribosome_{10}~RibosomeAuxiliary = 1
   YhhX = 0.627 uM  // PaxDb 114 ppm
   YjjW.mRNA = 1
   YjjW.mRNA~Ribosome_{10}~RibosomeAuxiliary = 1
   YjjW = 13.6 nM  // PaxDb 2 ppm
   reaction ClosedComplex(YjjW.gene + RNAP~RpoD -> YjjW.gene~RNAP~RpoD, k = 476, kr = 1e-1)  // suppress 0.014uM
   YohF.mRNA = 1
   YohF.mRNA~Ribosome_{10}~RibosomeAuxiliary = 1
   YohF = 387 nM  // PaxDb 70 ppm
   YphC.mRNA = 1
   YphC.mRNA~Ribosome_{10}~RibosomeAuxiliary = 1
   YphC = 0.104 nM  // PaxDb 0 ppm
   reaction ClosedComplex(YphC.gene + RNAP~RpoD -> YphC.gene~RNAP~RpoD, k = 100, kr = 1e-1)  // suppress 0.000uM
   YqjG.mRNA = 1
   YqjG.mRNA~Ribosome_{10}~RibosomeAuxiliary = 1
   YqjG = 0.984 uM  // PaxDb 179 ppm
   AidB.mRNA = 1
   AidB.mRNA~Ribosome_{10}~RibosomeAuxiliary = 1
   AlkB.mRNA = 1
   AlkB.mRNA~Ribosome_{10}~RibosomeAuxiliary = 1
   Dps.mRNA = 1
   Dps.mRNA~Ribosome_{10}~RibosomeAuxiliary = 1
   GlaH.mRNA = 1
   GlaH.mRNA~Ribosome_{10}~RibosomeAuxiliary = 1
   KatE.mRNA = 1
   KatE.mRNA~Ribosome_{10}~RibosomeAuxiliary = 1
   OsmC.mRNA = 1
   OsmC.mRNA~Ribosome_{10}~RibosomeAuxiliary = 1
   SodC.mRNA = 1
   SodC.mRNA~Ribosome_{10}~RibosomeAuxiliary = 1
   YdhV.mRNA = 1
   YdhV.mRNA~Ribosome_{10}~RibosomeAuxiliary = 1
}
protein.gene = 1   // each protein's gene starts with one copy (LifeOS D21)
```
