## Supplementary File 1 for "A Genome-Scale Virtual *Escherichia coli* in the L++ Language": PredictedEnzymes.lpp

```
// Life Code License
// (c) 2026, Omphalos Lifesciences Inc, All rights reserved.
// Donghoon M. Lee and Daehwan Kim
//
// AUTO-GENERATED by Databases/GenerateExtendedGenes.py from GeneRegistry.tsv
// +  UniProt catalytic activity and Rhea (E. coli K-12 MG1655, see STRAIN.md). Do not edit
// by hand; re-generate. OFF by default via GeneratedGenes.lpp. Identifier =
// gene name (yaaJ -> YaaJ), locus tag in comment. Metabolite names mapped to
// the curated vocabulary where possible; rate constants are placeholders (k = 0 where the protein is a reactant).

pathway PredictedEnzymes
{
   protein AccB       // b3255 — accB — gene product
   AccB.UniProt = "P0ABD8"
   AccB.PDB = "1A6X"
   protein AegA       // b2468 — aegA — gene product
   AegA.UniProt = "P37127"
   protein BcsC       // b3530 — bcsC — gene product
   BcsC.UniProt = "P37650"
   BcsC.PDB = "6TZK"
   protein CitD       // b0617 — citD — gene product
   CitD.UniProt = "P69330"
   protein EutA       // b2451 — eutA — gene product
   EutA.UniProt = "P76551"
   protein FdhD       // b3895 — fdhD — gene product
   FdhD.UniProt = "P32177"
   FdhD.PDB = "4PDE"
   protein GatZ      // b2095 — gatZ — gene product
   {
      reaction TagatoseBisphosphate_AldolCleavage_GatZ(D-tagatose-1-6-biphosphate -> dihydroxyacetone-phosphate + glyceraldehyde-3-phosphate, k = 1e-2, kr = 1e-2)  // EC 4.1.2.40
   }
   GatZ.UniProt = "P0C8J8"
   protein HycE      // b2721 — hycE — gene product
   {
   // reaction b2721_hom1(H2 -> 2 H+ + 2 e, k = 1e-2, kr = 1e-2)  // src: homology-inferred (uncomment to enable)
   }
   HycE.UniProt = "P16431"
   HycE.PDB = "7Z0S"
   protein HycG       // b2719 — hycG — gene product
   HycG.UniProt = "P16433"
   HycG.PDB = "7Z0S"
   protein HycH       // b2718 — hycH — gene product
   HycH.UniProt = "P0AEV7"
   protein IlvG       // b4488 — ilvG — gene product
   IlvG.UniProt = "P0DP89"
   protein KbaZ      // b3132 — kbaZ — gene product
   {
      reaction TagatoseBisphosphate_AldolCleavage_KbaZ(D-tagatose-1-6-biphosphate -> dihydroxyacetone-phosphate + glyceraldehyde-3-phosphate, k = 1e-2, kr = 1e-2)  // EC 4.1.2.40
   }
   KbaZ.UniProt = "P0C8K0"
   protein MoaD      // b0784 — moaD — gene product
   {
      reaction MoaD_Sulfur_Transfer(IscS-with-bound-sulfur + MoaD-Protein-with-bound-AMP + NADH -> AMP + IscS-sulfur-acceptor-protein + MoaD-Protein-with-thiocarboxylate + NAD, k = 1e-2)
   }
   MoaD.UniProt = "P30748"
   MoaD.PDB = "1FM0"
   protein NrfF       // b4075 — nrfF — gene product
   NrfF.UniProt = "P32711"
   protein NrfG       // b4076 — nrfG — gene product
   NrfG.UniProt = "P32712"
   protein PaaB       // b1389 — paaB — gene product
   PaaB.UniProt = "P76078"
   protein PaaC       // b1390 — paaC — gene product
   PaaC.UniProt = "P76079"
   PaaC.PDB = "1OTK"
   protein PaaD      // b1391 — paaD — gene product
   {
      reaction PhenylacetylCoA_Epoxidation(H+ + NADPH + O2 + phenylacetyl-CoA -> H2O + NADP + ring-1-2-epoxyphenylacetyl-CoA, k = 1e-2)
   }
   PaaD.UniProt = "P76080"
   protein PheM       // b1715 — pheM — gene product
   PheM.UniProt = "P0AD74"
   protein RclA       // b0304 — rclA — gene product
   RclA.UniProt = "P77212"
   RclA.PDB = "6KGY"
   protein RecC       // b2822 — recC — gene product
   RecC.UniProt = "P07648"
   RecC.PDB = "1W36"
   protein SbcC       // b0397 — sbcC — gene product
   SbcC.UniProt = "P13458"
   SbcC.PDB = "6S6V"
   protein SbcD       // b0398 — sbcD — gene product
   SbcD.UniProt = "P0AG76"
   SbcD.PDB = "6S6V"
   protein UvrA       // b4058 — uvrA — gene product
   UvrA.UniProt = "P0A698"
   UvrA.PDB = "4DFC"
   protein UvrB       // b0779 — uvrB — gene product
   UvrB.UniProt = "P0A8F8"
   UvrB.PDB = "1E52"
   protein UvrC       // b1913 — uvrC — gene product
   UvrC.UniProt = "P0A8G0"
   UvrC.PDB = "1KFT"
   protein WcaA      // b2059 — wcaA — gene product
   {
   // reaction b2059_hom1(UDP-glucose + acceptor -> UDP + D-glucosyl-acceptor, k = 1e-2)  // src: homology-inferred (uncomment to enable)
   }
   WcaA.UniProt = "P77414"
   protein WcaC      // b2057 — wcaC — gene product
   {
   // reaction b2057_hom1(UDP-glucose + acceptor -> UDP + D-glucosyl-acceptor, k = 1e-2)  // src: homology-inferred (uncomment to enable)
   }
   WcaC.UniProt = "P71237"
   protein WcaE      // b2055 — wcaE — gene product
   {
   // reaction b2055_hom1(UDP-glucose + acceptor -> UDP + D-glucosyl-acceptor, k = 1e-2)  // src: homology-inferred (uncomment to enable)
   }
   WcaE.UniProt = "P71239"
   protein WcaI      // b2050 — wcaI — gene product
   {
   // reaction b2050_hom1(UDP-galactose + acceptor -> UDP + D-galactosyl-acceptor, k = 1e-2)  // src: homology-inferred (uncomment to enable)
   }
   WcaI.UniProt = "P32057"
   protein XdhC       // b2868 — xdhC — gene product
   XdhC.UniProt = "Q46801"
   protein YahI      // b0323 — yahI — gene product
   {
   // reaction b0323_hom1(ATP + CO2 + NH3 -> ADP + carbamoyl-phosphate + H+, k = 1e-2, kr = 1e-2)  // src: homology-inferred (uncomment to enable)
   }
   YahI.UniProt = "P77624"
   protein YfaY       // b2249 — yfaY — gene product
   YfaY.UniProt = "P77808"
   protein YfcH      // b2304 — yfcH — gene product
   {
   // reaction b2304_hom1(UDP-glucose -> UDP-galactose, k = 1e-2, kr = 1e-2)  // src: homology-inferred (uncomment to enable)
   }
   YfcH.UniProt = "P77775"
   protein YfjU      // b2638 — yfjU — gene product
   {
   // reaction b2638_hom1(arsenate + 2 glutathione -> arsenite + glutathione-disulfide + H2O, k = 1e-2)  // src: homology-inferred (uncomment to enable)
   }
   YfjU.UniProt = "P0CF86"
   protein YgfK       // b2878 — ygfK — gene product
   YgfK.UniProt = "Q46811"
   protein YghX      // b4658 — yghX — gene product
   {
   // reaction b4658_hom1(dienelactone + H2O -> maleylacetate, k = 1e-2)  // src: homology-inferred (uncomment to enable)
   }
   YghX.UniProt = "Q7DFU6"
   protein YhbW      // b3160 — yhbW — gene product
   {
   // reaction b3160_hom1(FMNH2 + O2 + substrate -> FMN + hydroxylated-substrate + H2O, k = 1e-2)  // src: homology-inferred (uncomment to enable)
   }
   YhbW.UniProt = "P0ADV5"
   protein YhcO       // b3239 — yhcO — gene product
   YhcO.UniProt = "P64616"
   protein YnaK       // b1365 — ynaK — gene product
   YnaK.UniProt = "P76068"
   protein YqeA      // b2874 — yqeA — gene product
   {
   // reaction b2874_hom1(ATP + NH3 + CO2 -> ADP + carbamoyl-phosphate, k = 1e-2, kr = 1e-2)  // src: homology-inferred (uncomment to enable)
   }
   YqeA.UniProt = "Q46807"
   protein YtfP       // b4222 — ytfP — gene product
   YtfP.UniProt = "P0AE48"
   YtfP.PDB = "1XHS"

   // ---- per-gene expression moved from SigmaTypedGenes ----
   AegA.mRNA = 1
   AegA.mRNA~Ribosome_{10}~RibosomeAuxiliary = 1
   AegA = 106 nM  // PaxDb 19 ppm
   EutA.mRNA = 1
   EutA.mRNA~Ribosome_{10}~RibosomeAuxiliary = 1
   EutA = 6.93 nM  // PaxDb 1 ppm
   reaction ClosedComplex(EutA.gene + RNAP~RpoD -> EutA.gene~RNAP~RpoD, k = 243, kr = 1e-1)  // suppress 0.007uM
   GatZ.mRNA = 13
   GatZ.mRNA~Ribosome_{10}~RibosomeAuxiliary = 8
   GatZ = 18.5 uM  // PaxDb 3362 ppm
   reaction ClosedComplex(GatZ.gene + RNAP~RpoD -> GatZ.gene~RNAP~RpoD, k = 647500, kr = 1e-1)  // boost 18.500uM
   KbaZ.mRNA = 1
   KbaZ.mRNA~Ribosome_{10}~RibosomeAuxiliary = 1
   KbaZ = 120 nM  // PaxDb 22 ppm
   NrfF.mRNA = 1
   NrfF.mRNA~Ribosome_{10}~RibosomeAuxiliary = 1
   NrfF = 1.467 uM
   NrfG.mRNA = 1
   NrfG.mRNA~Ribosome_{10}~RibosomeAuxiliary = 1
   NrfG = 1.467 uM
   WcaC.mRNA = 1
   WcaC.mRNA~Ribosome_{10}~RibosomeAuxiliary = 1
   WcaC = 6.65 nM  // PaxDb 1 ppm
   reaction ClosedComplex(WcaC.gene + RNAP~RpoD -> WcaC.gene~RNAP~RpoD, k = 233, kr = 1e-1)  // suppress 0.007uM
   WcaE.mRNA = 1
   WcaE.mRNA~Ribosome_{10}~RibosomeAuxiliary = 1
   WcaE = 1.467 uM
   WcaI.mRNA = 1
   WcaI.mRNA~Ribosome_{10}~RibosomeAuxiliary = 1
   WcaI = 1.99 nM  // PaxDb 0 ppm
   reaction ClosedComplex(WcaI.gene + RNAP~RpoD -> WcaI.gene~RNAP~RpoD, k = 100, kr = 1e-1)  // suppress 0.002uM
   YahI.mRNA = 1
   YahI.mRNA~Ribosome_{10}~RibosomeAuxiliary = 1
   YahI = 4.43 nM  // PaxDb 1 ppm
   reaction ClosedComplex(YahI.gene + RNAP~RpoD -> YahI.gene~RNAP~RpoD, k = 155, kr = 1e-1)  // suppress 0.004uM
   YfaY.mRNA = 1
   YfaY.mRNA~Ribosome_{10}~RibosomeAuxiliary = 1
   YfaY = 222 nM  // PaxDb 40 ppm
   YfcH.mRNA = 1
   YfcH.mRNA~Ribosome_{10}~RibosomeAuxiliary = 1
   YfcH = 0.841 uM  // PaxDb 153 ppm
   YfjU.mRNA = 1
   YfjU.mRNA~Ribosome_{10}~RibosomeAuxiliary = 1
   YfjU = 1.467 uM
   YhcO.mRNA = 1
   YhcO.mRNA~Ribosome_{10}~RibosomeAuxiliary = 1
   YhcO = 43.1 nM  // PaxDb 8 ppm
   YnaK.mRNA = 1
   YnaK.mRNA~Ribosome_{10}~RibosomeAuxiliary = 1
   YnaK = 2.49 nM  // PaxDb 0 ppm
   reaction ClosedComplex(YnaK.gene + RNAP~RpoD -> YnaK.gene~RNAP~RpoD, k = 100, kr = 1e-1)  // suppress 0.002uM
   YqeA.mRNA = 1
   YqeA.mRNA~Ribosome_{10}~RibosomeAuxiliary = 1
   YqeA = 212 nM  // PaxDb 39 ppm
   YtfP.mRNA = 1
   YtfP.mRNA~Ribosome_{10}~RibosomeAuxiliary = 1
   YtfP = 0.572 uM  // PaxDb 104 ppm
   PheM.mRNA = 1
   PheM.mRNA~Ribosome_{10}~RibosomeAuxiliary = 1

   // ---- expression moved from SigmaTypedGenes (batch 3) ----
   AccB.mRNA = 2
   AccB.mRNA~Ribosome_{10}~RibosomeAuxiliary = 3
   AccB = 3.09 uM  // PaxDb 561 ppm
   reaction ClosedComplex(AccB.gene + RNAP~RpoD -> AccB.gene~RNAP~RpoD, k = 108150, kr = 1e-1)  // boost 3.090uM
   BcsC.mRNA = 1
   BcsC.mRNA~Ribosome_{10}~RibosomeAuxiliary = 1
   BcsC = 39.5 nM  // PaxDb 7 ppm
   CitD.mRNA = 1
   CitD.mRNA~Ribosome_{10}~RibosomeAuxiliary = 1
   CitD = 246 nM  // PaxDb 45 ppm
   FdhD.mRNA = 1
   FdhD.mRNA~Ribosome_{10}~RibosomeAuxiliary = 1
   FdhD = 13.9 nM  // PaxDb 3 ppm
   IlvG.mRNA = 1
   IlvG.mRNA~Ribosome_{10}~RibosomeAuxiliary = 1
   IlvG = 1.467 uM
   MoaD.mRNA = 1
   MoaD.mRNA~Ribosome_{10}~RibosomeAuxiliary = 1
   MoaD = 426 nM  // PaxDb 77 ppm
   PaaB.mRNA = 1
   PaaB.mRNA~Ribosome_{10}~RibosomeAuxiliary = 1
   PaaB = 1.467 uM
   PaaC.mRNA = 1
   PaaC.mRNA~Ribosome_{10}~RibosomeAuxiliary = 1
   PaaC = 11.6 nM  // PaxDb 2 ppm
   reaction ClosedComplex(PaaC.gene + RNAP~RpoD -> PaaC.gene~RNAP~RpoD, k = 406, kr = 1e-1)  // suppress 0.012uM
   PaaD.mRNA = 1
   PaaD.mRNA~Ribosome_{10}~RibosomeAuxiliary = 1
   PaaD = 0.385 nM  // PaxDb 0 ppm
   reaction ClosedComplex(PaaD.gene + RNAP~RpoD -> PaaD.gene~RNAP~RpoD, k = 100, kr = 1e-1)  // suppress 0.000uM
   SbcC.mRNA = 1
   SbcC.mRNA~Ribosome_{10}~RibosomeAuxiliary = 1
   SbcC = 241 nM  // PaxDb 44 ppm
   SbcD.mRNA = 1
   SbcD.mRNA~Ribosome_{10}~RibosomeAuxiliary = 1
   SbcD = 2.87 nM  // PaxDb 1 ppm
   reaction ClosedComplex(SbcD.gene + RNAP~RpoD -> SbcD.gene~RNAP~RpoD, k = 100, kr = 1e-1)  // suppress 0.003uM
   UvrA.mRNA = 1
   UvrA.mRNA~Ribosome_{10}~RibosomeAuxiliary = 1
   UvrA = 430 nM  // PaxDb 78 ppm
   UvrB.mRNA = 1
   UvrB.mRNA~Ribosome_{10}~RibosomeAuxiliary = 1
   UvrB = 401 nM  // PaxDb 73 ppm
   UvrC.mRNA = 1
   UvrC.mRNA~Ribosome_{10}~RibosomeAuxiliary = 1
   UvrC = 49.1 nM  // PaxDb 9 ppm
   YghX.mRNA = 1
   YghX.mRNA~Ribosome_{10}~RibosomeAuxiliary = 1
   YghX = 1.467 uM
   YhbW.mRNA = 1
   YhbW.mRNA~Ribosome_{10}~RibosomeAuxiliary = 1
   YhbW = 96.2 nM  // PaxDb 18 ppm
}
protein.gene = 1   // each protein's gene starts with one copy (LifeOS D21)
```
