## Supplementary File 1 for "A Genome-Scale Virtual *Escherichia coli* in the L++ Language": PutativeAndUncharacterizedProteins.lpp

```
// Life Code License
// (c) 2026, Omphalos Lifesciences Inc, All rights reserved.
// Donghoon M. Lee and Daehwan Kim
//
// AUTO-GENERATED by Databases/GenerateExtendedGenes.py from GeneRegistry.tsv
// +  UniProt catalytic activity and Rhea (E. coli K-12 MG1655, see STRAIN.md). Do not edit
// by hand; re-generate. OFF by default via GeneratedGenes.lpp. Identifier =
// gene name (yaaJ -> YaaJ), locus tag in comment. Metabolite names mapped to
// the curated vocabulary where possible; rate constants are placeholders (k = 0 where the protein is a reactant).

pathway PutativeAndUncharacterizedProteins
{
   protein ApaG       // b0050 — apaG — gene product
   ApaG.UniProt = "P62672"
   protein AroM       // b0390 — aroM — gene product
   AroM.UniProt = "P0AE28"
   protein ArpB       // b4494 — arpB — gene product
   ArpB.UniProt = "P76205"
   protein AslB       // b3800 — aslB — gene product
   AslB.UniProt = "P25550"
   protein Asr        // b1597 — asr — gene product
   Asr.UniProt = "P36560"
   protein Bax        // b3570 — bax — gene product
   Bax.UniProt = "P27297"
   protein BcsQ       // b3534 — bcsQ — gene product
   BcsQ.UniProt = "P37655"
   protein Bdm        // b1481 — bdm — gene product
   Bdm.UniProt = "P76127"
   protein BeeE       // b1151 — beeE — gene product
   BeeE.UniProt = "P75980"
   protein CaiE       // b0035 — caiE — gene product
   CaiE.UniProt = "P39206"
   protein CasA       // b2760 — casA — gene product
   CasA.UniProt = "Q46901"
   CasA.PDB = "4QYZ"
   protein CasB       // b2759 — casB — gene product
   CasB.UniProt = "P76632"
   CasB.PDB = "4QYZ"
   protein CasC       // b2758 — casC — gene product
   CasC.UniProt = "Q46899"
   CasC.PDB = "4QYZ"
   protein CasD       // b2757 — casD — gene product
   CasD.UniProt = "Q46898"
   CasD.PDB = "4QYZ"
   protein CbeA      // b2004 — cbeA — gene product
   {
      reaction CbeA_DivisomeAssembly(CbeA -> CbeA~divisome, k = 0)  // src: structural-assembly(divisome)
   }
   CbeA.UniProt = "P76364"
   CbeA.PDB = "2H28"
   protein CbrA      // b3690 — cbrA — gene product
   {
   // reaction b3690_hom1(aromatic-compound + NADPH + H+ + O2 -> hydroxylated-aromatic-compound + NADP + H2O, k = 1e-2)  // src: homology-inferred (uncomment to enable)
   }
   CbrA.UniProt = "P31456"
   protein CbrC       // b3717 — cbrC — gene product
   CbrC.UniProt = "P31469"
   protein CheW       // b1887 — cheW — gene product
   CheW.UniProt = "P0A964"
   CheW.PDB = "2HO9"
   protein CheY       // b1882 — cheY — gene product
   CheY.UniProt = "P0AE67"
   CheY.PDB = "1A0O"
   protein CpoB      // b0742 — cpoB — gene product
   {
      reaction CpoB_DivisomeAssembly(CpoB -> CpoB~divisome, k = 0)  // src: structural-assembly(divisome)
   }
   CpoB.UniProt = "P45955"
   CpoB.PDB = "2WZ7"
   protein CpxP       // b4484 — cpxP — gene product
   CpxP.UniProt = "P0AE85"
   CpxP.PDB = "3ITF"
   protein CreA       // b4397 — creA — gene product
   CreA.UniProt = "P0AE91"
   protein CsdE       // b2811 — csdE — gene product
   CsdE.UniProt = "P0AGF2"
   CsdE.PDB = "1NI7"
   protein CsiE       // b2535 — csiE — gene product
   CsiE.UniProt = "P54901"
   protein CspD       // b0880 — cspD — gene product
   CspD.UniProt = "P0A968"
   protein CutA       // b4137 — cutA — gene product
   CutA.UniProt = "P69488"
   CutA.PDB = "1NAQ"
   protein CutC       // b1874 — cutC — gene product
   CutC.UniProt = "P67826"
   protein CyaY       // b3807 — cyaY — gene product
   CyaY.UniProt = "P27838"
   CyaY.PDB = "1EW4"
   protein CysX       // b4847 — cysX — gene product
   CysX.UniProt = "P20343"
   protein DiaA       // b3149 — diaA — gene product
   DiaA.UniProt = "P66817"
   DiaA.PDB = "2YVA"
   protein DicB      // b1575 — dicB — gene product
   {
      reaction DicB_DivisomeAssembly(DicB -> DicB~divisome, k = 0)  // src: structural-assembly(divisome)
   }
   DicB.UniProt = "P09557"
   protein DnaN       // b3701 — dnaN — gene product
   DnaN.UniProt = "P0A988"
   DnaN.PDB = "1JQJ"
   protein DsbA       // b3860 — dsbA — gene product
   DsbA.UniProt = "P0AEG4"
   DsbA.PDB = "1A23"
   protein DsbC      // b2893 — dsbC — gene product
   {
      reaction ProteinDisulfideIsomeraseII_GlutathioneReduction(out.Protein-disulfide-isomerase-II-oxidized + 2 out.Reduced-glutathione -> out.Protein-disulfide-isomerase-II-reduced + out.oxidized_glutathione, k = 1e-2)
      reaction ProteinDisulfideIsomeraseII_ThiolDisulfideInterchange(out.Protein-disulfide-isomerase-II-oxidized + Fused-thiol-disulfide-interchange-protein-reduced -> out.Protein-disulfide-isomerase-II-reduced + Fused-thiol-disulfide-interchange-protein-oxidized, k = 1e-2)
   }
   DsbC.UniProt = "P0AEG6"
   DsbC.PDB = "1EEJ"
   protein DsbG      // b0604 — dsbG — gene product
   {
      reaction PeriplasmicDisulfideOxidase_GlutathioneReduction(out.Periplasmic-disulfide-isomerase-thiol-disulphide-oxidase-oxidized + 2 out.Reduced-glutathione -> out.Periplasmic-disulfide-isomerase-thiol-disulphide-oxidase-reduced + out.oxidized_glutathione, k = 1e-2)
      reaction PeriplasmicDisulfideOxidase_ThiolDisulfideInterchange(Fused-thiol-disulfide-interchange-protein-reduced + out.Periplasmic-disulfide-isomerase-thiol-disulphide-oxidase-oxidized -> Fused-thiol-disulfide-interchange-protein-oxidized + out.Periplasmic-disulfide-isomerase-thiol-disulphide-oxidase-reduced, k = 1e-2)
   }
   DsbG.UniProt = "P77202"
   DsbG.PDB = "1V57"
   protein DsrB       // b1952 — dsrB — gene product
   DsrB.UniProt = "P0AEG8"
   protein EaeH       // b0297 — eaeH — gene product
   EaeH.UniProt = "P36943"
   protein EbgC       // b3077 — ebgC — gene product
   EbgC.UniProt = "P0AC73"
   protein Eco        // b2209 — eco — gene product
   Eco.UniProt = "P23827"
   Eco.PDB = "1AZZ"
   protein EfeO       // b1018 — efeO — gene product
   EfeO.UniProt = "P0AB24"
   EfeO.PDB = "7WGU"
   protein ElaA      // b2267 — elaA — gene product
   {
   // reaction b2267_hom1(acetyl-CoA + an-amine -> CoA + an-N-acetyl-amine + H+, k = 1e-2)  // src: homology-inferred (uncomment to enable)
   }
   ElaA.UniProt = "P0AEH3"
   ElaA.PDB = "5Z6N"
   protein ErpA       // b0156 — erpA — gene product
   ErpA.UniProt = "P0ACC3"
   protein EutJ       // b2454 — eutJ — gene product
   EutJ.UniProt = "P77277"
   protein EutK       // b2438 — eutK — gene product
   EutK.UniProt = "P76540"
   EutK.PDB = "3I71"
   protein EutL       // b2439 — eutL — gene product
   EutL.UniProt = "P76541"
   EutL.PDB = "3GFH"
   protein EutM       // b2457 — eutM — gene product
   EutM.UniProt = "P0ABF4"
   EutM.PDB = "3I6P"
   protein EutN       // b2456 — eutN — gene product
   EutN.UniProt = "P0AEJ8"
   EutN.PDB = "2HD3"
   protein EutS       // b2462 — eutS — gene product
   EutS.UniProt = "P63746"
   EutS.PDB = "3I96"
   protein EvgL       // b4781 — evgL — gene product
   EvgL.UniProt = "P0DSF9"
   protein ExoD       // b0539 — exoD — gene product
   ExoD.UniProt = "P75717"
   protein FdhE       // b3891 — fdhE — gene product
   FdhE.UniProt = "P13024"
   protein FimF      // b4318 — fimF — gene product
   {
      reaction FimF_PilusAssembly(FimF -> FimF~pilus, k = 0)  // src: structural-assembly(pilus)
   }
   FimF.UniProt = "P08189"
   FimF.PDB = "2JMR"
   protein FimG      // b4319 — fimG — gene product
   {
      reaction FimG_PilusAssembly(FimG -> FimG~pilus, k = 0)  // src: structural-assembly(pilus)
   }
   FimG.UniProt = "P08190"
   FimG.PDB = "3BFQ"
   protein FlgD       // b1075 — flgD — gene product
   FlgD.UniProt = "P75936"
   protein FlxA       // b1566 — flxA — gene product
   FlxA.UniProt = "P77609"
   protein Frr        // b0172 — frr — gene product
   Frr.UniProt = "P0A805"
   Frr.PDB = "1EK8"
   protein FruL       // b0079 — fruL — gene product
   FruL.UniProt = "P0ADF0"
   protein FtnB      // b1902 — ftnB — gene product
   {
   // reaction b1902_hom1(4 Fe2+ + O2 + 4 H+ -> 4 Fe3+ + 2 H2O, k = 1e-2)  // src: homology-inferred (uncomment to enable)
   }
   FtnB.UniProt = "P0A9A2"
   protein FtsP      // b3017 — ftsP — gene product
   {
      reaction FtsP_DivisomeAssembly(FtsP -> FtsP~divisome, k = 0)  // src: structural-assembly(divisome)
   }
   FtsP.UniProt = "P26648"
   FtsP.PDB = "2UXT"
   protein FtsZ      // b0095 — ftsZ — gene product
   {
      reaction FtsZ_DivisomeAssembly(FtsZ -> FtsZ~divisome, k = 0)  // src: structural-assembly(divisome)
   }
   FtsZ.UniProt = "P0A9A6"
   FtsZ.PDB = "1F47"
   protein GcvH      // b2904 — gcvH — gene product
   {
      reaction GlycineCleavage_Decarboxylation(glycine + NAD + 5,6,7,8-tetrahydrofolate -> CO2 + 5,10-methylenetetrahydrofolate + NADH + Ammonium, k = 1e-2)  // EC 1.4.4.2
   }
   GcvH.UniProt = "P0A6T9"
   GcvH.PDB = "3A7A"
   protein GfcC       // b0985 — gfcC — gene product
   GfcC.UniProt = "P75883"
   protein GlcG       // b2977 — glcG — gene product
   GlcG.UniProt = "P0AEQ1"
   protein GlvG      // b4556 — glvG — gene product
   {
   // reaction b4556_hom1(maltose-6-phosphate + H2O -> D-glucose + D-glucose-6-phosphate, k = 1e-2)  // src: homology-inferred (uncomment to enable)
   }
   GlvG.UniProt = "P31450"
   protein GnsA       // b4517 — gnsA — gene product
   GnsA.UniProt = "P0AC92"
   GnsA.PDB = "4XO1"
   protein GnsB       // b1550 — gnsB — gene product
   GnsB.UniProt = "P77695"
   protein GrcA       // b2579 — grcA — gene product
   GrcA.UniProt = "P68066"
   GrcA.PDB = "6OWR"
   protein GroES      // b4142 — groES — gene product
   GroES.UniProt = "P0A6F9"
   GroES.PDB = "1AON"
   protein GrxD      // b1654 — grxD — gene product
   {
      reaction Glutaredoxin_PhosphoadenylylsulfateReduction(Glutaredoxin-reduced + 3'-phosphoadenylylsulfate -> Glutaredoxin-oxidized + 2 H+ + adenosine-3',5'-bisphosphate + sulfite, k = 1e-2)  // EC 1.8.4.8
      reaction Glutaredoxin_GlutathioneReduction(Glutaredoxin-oxidized + 2 Reduced-glutathione -> Glutaredoxin-reduced + oxidized_glutathione, k = 1e-2)  // EC 1.8.4.2
   }
   GrxD.UniProt = "P0AC69"
   GrxD.PDB = "1YKA"
   protein HsdS       // b4348 — hsdS — gene product
   HsdS.UniProt = "P05719"
   HsdS.PDB = "2Y7C"
   protein HtrL       // b3618 — htrL — gene product
   HtrL.UniProt = "P25666"
   protein HyaE       // b0976 — hyaE — gene product
   HyaE.UniProt = "P19931"
   HyaE.PDB = "2HFD"
   protein HyaF       // b0977 — hyaF — gene product
   HyaF.UniProt = "P19932"
   protein HybA       // b2996 — hybA — gene product
   HybA.UniProt = "P0AAJ8"
   protein HybE       // b2992 — hybE — gene product
   HybE.UniProt = "P0AAN1"
   HybE.PDB = "2KC5"
   protein HybF       // b2991 — hybF — gene product
   HybF.UniProt = "P0A703"
   protein HybG       // b2990 — hybG — gene product
   HybG.UniProt = "P0AAM7"
   protein HypB      // b2727 — hypB — gene product
   {
      reaction HypB_GTP_Hydrolysis(GTP + H2O -> GDP + H+ + Pi, k = 1e-2)  // EC 3.6.1.5
   }
   HypB.UniProt = "P0AAN3"
   protein HypD       // b2729 — hypD — gene product
   HypD.UniProt = "P24192"
   protein IbaG       // b3190 — ibaG — gene product
   IbaG.UniProt = "P0A9W6"
   IbaG.PDB = "1NY8"
   protein IbsA       // b4667 — ibsA — gene product
   IbsA.UniProt = "C1P607"
   protein IbsB       // b4668 — ibsB — gene product
   IbsB.UniProt = "C1P608"
   protein IbsC       // b4665 — ibsC — gene product
   IbsC.UniProt = "C1P615"
   protein IbsE       // b4666 — ibsE — gene product
   IbsE.UniProt = "C1P617"
   protein IlvX       // b4669 — ilvX — gene product
   IlvX.UniProt = "C1P619"
   protein InaA       // b2237 — inaA — gene product
   InaA.UniProt = "P27294"
   protein InfA       // b0884 — infA — gene product
   InfA.UniProt = "P69222"
   InfA.PDB = "1AH9"
   protein InfB       // b3168 — infB — gene product
   InfB.UniProt = "P0A705"
   InfB.PDB = "1ND9"
   protein InfC       // b1718 — infC — gene product
   InfC.UniProt = "P0A707"
   InfC.PDB = "2IFE"
   protein IprA       // b0375 — iprA — gene product
   IprA.UniProt = "P0AAP5"
   protein IraD       // b4326 — iraD — gene product
   IraD.UniProt = "P39375"
   IraD.PDB = "6OD1"
   protein IraM       // b1160 — iraM — gene product
   IraM.UniProt = "P75987"
   IraM.PDB = "8TWD"
   protein IraP       // b0382 — iraP — gene product
   IraP.UniProt = "P0AAN9"
   IraP.PDB = "8GKV"
   protein IroK       // b4706 — iroK — gene product
   IroK.UniProt = "U3PVA8"
   protein IscU      // b2529 — iscU — gene product
   {
      reaction IscU_2Fe2S_To_4Fe4S_Reductive_Fusion(FADH2 + 2 H+ + IscU-with-two-bound-2Fe-2S-clusters -> FAD + IscU-with-bound-4Fe-4S-cluster, k = 1e-2)
      reaction IscU_2Fe2S_Cluster_Transfer(4 H+ + IscU-with-bound-2Fe-2S-cluster -> 2Fe-2S-iron-sulfur-cluster + IscU-scaffold-protein, k = 1e-2)
      reaction IscU_4Fe4S_Cluster_Transfer(4 H+ + IscU-with-bound-4Fe-4S-cluster -> 4Fe-4S-iron-sulfur-cluster + IscU-scaffold-protein, k = 1e-2)
      reaction IscU_2Fe2S_Cluster_Assembly(2Fe-1S_desulfurated_iron-sulfur_cluster + IscS-with-bound-sulfur + IscU-scaffold-protein -> 4 H+ + IscS-sulfur-acceptor-protein + IscU-with-bound-2Fe-2S-cluster, k = 1e-2)
   }
   IscU.UniProt = "P0ACD4"
   IscU.PDB = "2KQK"
   protein IscX       // b2524 — iscX — gene product
   IscX.UniProt = "P0C0L9"
   IscX.PDB = "1UJ8"
   protein IvbL       // b3672 — ivbL — gene product
   IvbL.UniProt = "P03061"
   protein Ivy        // b0220 — ivy — gene product
   Ivy.UniProt = "P0AD59"
   Ivy.PDB = "1GPQ"
   protein KilR      // b1352 — kilR — gene product
   {
      reaction KilR_DivisomeAssembly(KilR -> KilR~divisome, k = 0)  // src: structural-assembly(divisome)
   }
   KilR.UniProt = "P38393"
   protein LomR       // b4570 — lomR — gene product
   LomR.UniProt = "P77184"
   protein MaoP       // b3764 — maoP — gene product
   MaoP.UniProt = "P0ADN2"
   protein MarB       // b1532 — marB — gene product
   MarB.UniProt = "P31121"
   protein MatP      // b0956 — matP — gene product
   {
      reaction MatP_DivisomeAssembly(MatP -> MatP~divisome, k = 0)  // src: structural-assembly(divisome)
   }
   MatP.UniProt = "P0A8N0"
   MatP.PDB = "4D8J"
   protein MbiA       // b0012 — mbiA — gene product
   MbiA.UniProt = "P28697"
   protein McbA       // b0806 — mcbA — gene product
   McbA.UniProt = "P0AAX6"
   protein McrC       // b4345 — mcrC — gene product
   McrC.UniProt = "P15006"
   McrC.PDB = "6HZ4"
   protein MdoD       // b1424 — mdoD — gene product
   MdoD.UniProt = "P40120"
   MdoD.PDB = "8IOX"
   protein MdoG       // b1048 — mdoG — gene product
   MdoG.UniProt = "P33136"
   MdoG.PDB = "1TXK"
   protein MgtT       // b4775 — mgtT — gene product
   MgtT.UniProt = "P0DSF3"
   protein MinC      // b1176 — minC — gene product
   {
      reaction MinC_DivisomeAssembly(MinC -> MinC~divisome, k = 0)  // src: structural-assembly(divisome)
   }
   MinC.UniProt = "P18196"
   MinC.PDB = "5XDM"
   protein MinE      // b1174 — minE — gene product
   {
      reaction MinE_DivisomeAssembly(MinE -> MinE~divisome, k = 0)  // src: structural-assembly(divisome)
   }
   MinE.UniProt = "P0A734"
   MinE.PDB = "1EV0"
   protein MntS       // b4705 — mntS — gene product
   MntS.UniProt = "P0DKB3"
   protein MoaB       // b0782 — moaB — gene product
   MoaB.UniProt = "P0AEZ9"
   MoaB.PDB = "1MKZ"
   protein MobB       // b3856 — mobB — gene product
   MobB.UniProt = "P32125"
   MobB.PDB = "1NP6"
   protein MreB      // b3251 — mreB — gene product
   {
      reaction MreB_DivisomeAssembly(MreB -> MreB~divisome, k = 0)  // src: structural-assembly(divisome)
   }
   MreB.UniProt = "P0A9X4"
   protein Mrp        // b2113 — mrp — gene product
   Mrp.UniProt = "P0AF08"
   Mrp.PDB = "8ZKC"
   protein Mrr        // b4351 — mrr — gene product
   Mrr.UniProt = "P24202"
   protein MsyB       // b1051 — msyB — gene product
   MsyB.UniProt = "P25738"
   MsyB.PDB = "8IMQ"
   protein MukB      // b0924 — mukB — gene product
   {
      reaction MukB_DivisomeAssembly(MukB -> MukB~divisome, k = 0)  // src: structural-assembly(divisome)
   }
   MukB.UniProt = "P22523"
   MukB.PDB = "1QHL"
   protein MukE      // b0923 — mukE — gene product
   {
      reaction MukE_DivisomeAssembly(MukE -> MukE~divisome, k = 0)  // src: structural-assembly(divisome)
   }
   MukE.UniProt = "P22524"
   MukE.PDB = "3EUH"
   protein MukF      // b0922 — mukF — gene product
   {
      reaction MukF_DivisomeAssembly(MukF -> MukF~divisome, k = 0)  // src: structural-assembly(divisome)
   }
   MukF.UniProt = "P60293"
   MukF.PDB = "1T98"
   protein NapF       // b2208 — napF — gene product
   NapF.UniProt = "P0AAL0"
   protein NfuA       // b3414 — nfuA — gene product
   NfuA.UniProt = "P63020"
   protein NrdI       // b2674 — nrdI — gene product
   NrdI.UniProt = "P0A772"
   NrdI.PDB = "3N39"
   protein OsmY       // b4376 — osmY — gene product
   OsmY.UniProt = "P0AFH8"
   OsmY.PDB = "8RJX"
   protein PeaD       // b4508 — peaD — gene product
   PeaD.UniProt = "P77528"
   protein PhoH       // b1020 — phoH — gene product
   PhoH.UniProt = "P0A9K1"
   protein PliG       // b1178 — pliG — gene product
   PliG.UniProt = "P76002"
   PliG.PDB = "4DXZ"
   protein PrfA       // b1211 — prfA — gene product
   PrfA.UniProt = "P0A7I0"
   PrfA.PDB = "2B3T"
   protein PrfB       // b2891 — prfB — gene product
   PrfB.UniProt = "P07012"
   PrfB.PDB = "1GQE"
   protein PrfC       // b4375 — prfC — gene product
   PrfC.UniProt = "P0A7I4"
   PrfC.PDB = "2H5E"
   protein PrfH       // b0236 — prfH — gene product
   PrfH.UniProt = "P28369"
   protein PsiF       // b0384 — psiF — gene product
   PsiF.UniProt = "P0AFM4"
   protein PssL       // b4782 — pssL — gene product
   PssL.UniProt = "P0DSG0"
   protein PtsO       // b3206 — ptsO — gene product
   PtsO.UniProt = "P0A9N0"
   PtsO.PDB = "5T17"
   protein PyrL       // b4246 — pyrL — gene product
   PyrL.UniProt = "P0AD83"
   protein RacC       // b1351 — racC — gene product
   RacC.UniProt = "P15033"
   protein RapZ       // b3205 — rapZ — gene product
   RapZ.UniProt = "P0A894"
   RapZ.PDB = "5O5O"
   protein RatA       // b2619 — ratA — gene product
   RatA.UniProt = "P0AGL5"
   protein RatB       // b2618 — ratB — gene product
   RatB.UniProt = "P52119"
   protein RcbA       // b1347 — rcbA — gene product
   RcbA.UniProt = "P33230"
   protein RclB       // b0303 — rclB — gene product
   RclB.UniProt = "P75687"
   protein RcnB       // b2107 — rcnB — gene product
   RcnB.UniProt = "P64534"
   protein RecT       // b1349 — recT — gene product
   RecT.UniProt = "P33228"
   protein Rem        // b1561 — rem — gene product
   Rem.UniProt = "P07010"
   protein RhoL       // b3782 — rhoL — gene product
   RhoL.UniProt = "P0ADF3"
   protein RhsA       // b3593 — rhsA — gene product
   RhsA.UniProt = "P16916"
   protein RhsB       // b3482 — rhsB — gene product
   RhsB.UniProt = "P16917"
   protein RhsC       // b0700 — rhsC — gene product
   RhsC.UniProt = "P16918"
   protein RhsD       // b0497 — rhsD — gene product
   RhsD.UniProt = "P16919"
   protein RhsE       // b1456 — rhsE — gene product
   RhsE.UniProt = "P24211"
   protein RimM       // b2608 — rimM — gene product
   RimM.UniProt = "P0A7X6"
   protein RimP       // b3170 — rimP — gene product
   RimP.UniProt = "P0A8A8"
   RimP.PDB = "7AFI"
   protein RnlB       // b2631 — rnlB — gene product
   RnlB.UniProt = "P52130"
   RnlB.PDB = "6Y2P"
   protein Rof        // b0189 — rof — gene product
   Rof.UniProt = "P0AFW8"
   Rof.PDB = "1SG5"
   protein RspA       // b1581 — rspA — gene product
   RspA.UniProt = "P38104"
   protein RssA      // b1234 — rssA — gene product
   {
   // reaction b1234_hom1(phosphatidylcholine + H2O -> 1-acyl-sn-glycero-3-phosphocholine + fatty-acid, k = 1e-2)  // src: homology-inferred (uncomment to enable)
   }
   RssA.UniProt = "P0AFR0"
   protein RuvA       // b1861 — ruvA — gene product
   RuvA.UniProt = "P0A809"
   RuvA.PDB = "1BDX"
   protein RzpQ       // b1553 — rzpQ — gene product
   RzpQ.UniProt = "P76158"
   protein SelB      // b3590 — selB — gene product
   {
      reaction SelB_GTP_Hydrolysis(GTP + H2O -> GDP + H+ + Pi, k = 1e-2)  // EC 3.6.1.5
   }
   SelB.UniProt = "P14081"
   SelB.PDB = "2PJP"
   protein SfsA       // b0146 — sfsA — gene product
   SfsA.UniProt = "P0A823"
   SfsA.PDB = "4DAP"
   protein SgcQ       // b4303 — sgcQ — gene product
   SgcQ.UniProt = "P39364"
   protein SlyX       // b3348 — slyX — gene product
   SlyX.UniProt = "P0A8R4"
   protein Smf        // b4473 — smf — gene product
   Smf.UniProt = "P30852"
   protein Smg        // b3284 — smg — gene product
   Smg.UniProt = "P0A828"
   protein SprT       // b2944 — sprT — gene product
   SprT.UniProt = "P39902"
   protein SseB       // b2522 — sseB — gene product
   SseB.UniProt = "P0AFZ1"
   protein SspA       // b3229 — sspA — gene product
   SspA.UniProt = "P0ACA3"
   SspA.PDB = "6WMU"
   protein SspB       // b3228 — sspB — gene product
   SspB.UniProt = "P0AFZ3"
   SspB.PDB = "1OX8"
   protein StfE      // b1157 — stfE — gene product
   {
      reaction StfE_TailFiberAssembly(StfE -> StfE~tail_fiber, k = 0)  // src: mobile-element-template-placeholder(tail-fiber-assembly) (abstract, zero-flux, non-quantitative)
   }
   StfE.UniProt = "P33227"
   protein StfP      // b1154 — stfP — gene product
   {
      reaction StfP_ProphageParticleAssembly(StfP -> StfP~prophage_particle, k = 0)  // src: mobile-element-template-placeholder(prophage-structural) (abstract, zero-flux, non-quantitative)
   }
   StfP.UniProt = "P45581"
   protein SufA       // b1684 — sufA — gene product
   SufA.UniProt = "P77667"
   SufA.PDB = "2D2A"
   protein SufB       // b1683 — sufB — gene product
   SufB.UniProt = "P77522"
   SufB.PDB = "5AWF"
   protein SufD       // b1681 — sufD — gene product
   SufD.UniProt = "P77689"
   SufD.PDB = "1VH4"
   protein SufE       // b1679 — sufE — gene product
   SufE.UniProt = "P76194"
   SufE.PDB = "1MZG"
   protein SulA      // b0958 — sulA — gene product
   {
      reaction SulA_DivisomeAssembly(SulA -> SulA~divisome, k = 0)  // src: structural-assembly(divisome)
   }
   SulA.UniProt = "P0AFZ5"
   protein TabA       // b4252 — tabA — gene product
   TabA.UniProt = "P0AF96"
   protein Tas      // b2834 — tas — gene product
   {
   // reaction b2834_hom1(an-aldehyde + NADPH + H+ -> a-primary-alcohol + NADP, k = 1e-2)  // src: homology-inferred (uncomment to enable)
   }
   Tas.UniProt = "P0A9T4"
   Tas.PDB = "1LQA"
   protein TfaS      // b2353 — tfaS — gene product
   {
      reaction TfaS_TailFiberAssembly(TfaS -> TfaS~tail_fiber, k = 0)  // src: mobile-element-template-placeholder(tail-fiber-assembly) (abstract, zero-flux, non-quantitative)
   }
   TfaS.UniProt = "P77326"
   protein TfaX       // b0563 — tfaX — gene product
   TfaX.UniProt = "P77087"
   protein TolB      // b0740 — tolB — gene product
   {
      reaction TolB_DivisomeAssembly(TolB -> TolB~divisome, k = 0)  // src: structural-assembly(divisome)
   }
   TolB.UniProt = "P0A855"
   TolB.PDB = "1C5K"
   protein TomB       // b0461 — tomB — gene product
   TomB.UniProt = "P0AAR0"
   protein Tpr        // b1229 — tpr — gene product
   Tpr.UniProt = "P02338"
   protein TsuB       // b2012 — tsuB — gene product
   TsuB.UniProt = "P33014"
   protein UbiJ       // b3834 — ubiJ — gene product
   UbiJ.UniProt = "P0ADP7"
   UbiJ.PDB = "6H6N"
   protein UbiK       // b3042 — ubiK — gene product
   UbiK.UniProt = "Q46868"
   protein UbiT       // b3157 — ubiT — gene product
   UbiT.UniProt = "P64599"
   protein Uof        // b4637 — uof — gene product
   Uof.UniProt = "A8DYP9"
   protein Usg      // b2319 — usg — gene product
   {
   // reaction b2319_hom1(L-aspartate-4-semialdehyde + phosphate + NADP -> L-4-aspartyl-phosphate + NADPH + H+, k = 1e-2, kr = 1e-2)  // src: homology-inferred (uncomment to enable)
   }
   Usg.UniProt = "P08390"
   protein UspA       // b3495 — uspA — gene product
   UspA.UniProt = "P0AED0"
   protein UspC       // b1895 — uspC — gene product
   UspC.UniProt = "P46888"
   protein UspD       // b3923 — uspD — gene product
   UspD.UniProt = "P0AAB8"
   protein UspE       // b1333 — uspE — gene product
   UspE.UniProt = "P0AAC0"
   UspE.PDB = "5CB0"
   protein UspF       // b1376 — uspF — gene product
   UspF.UniProt = "P37903"
   protein UspG       // b0607 — uspG — gene product
   UspG.UniProt = "P39177"
   protein Ves        // b1742 — ves — gene product
   Ves.UniProt = "P76214"
   protein WaaS      // b3629 — waaS — gene product
   {
      reaction Rhamnosyltransferase_InnerCore_LipidA(DTDP-L-rhamnose + Kdo-phospho-heptosyl-phospho-heptosyl-heptosyl-kdo2-lipidA -> dTDP + H+ + Inner-core-oligosaccharide-lipid-A-E-coli, k = 1e-2)
   }
   WaaS.UniProt = "P27126"
   protein WcaM       // b2043 — wcaM — gene product
   WcaM.UniProt = "P71244"
   protein YaaI       // b0013 — yaaI — gene product
   YaaI.UniProt = "P28696"
   protein YaaW       // b0011 — yaaW — gene product
   YaaW.UniProt = "P75617"
   protein YaaX       // b0005 — yaaX — gene product
   YaaX.UniProt = "P75616"
   protein YaaY       // b0024 — yaaY — gene product
   YaaY.UniProt = "P75620"
   protein YabP       // b0056 — yabP — gene product
   YabP.UniProt = "P39220"
   protein YabQ       // b0057 — yabQ — gene product
   YabQ.UniProt = "P39221"
   protein YabR       // b4726 — yabR — gene product
   YabR.UniProt = "P0DPM5"
   protein YacC       // b0122 — yacC — gene product
   YacC.UniProt = "P0AA95"
   protein YacH       // b0117 — yacH — gene product
   YacH.UniProt = "P36682"
   protein YacL       // b0119 — yacL — gene product
   YacL.UniProt = "P0A8E5"
   protein YacM       // b4727 — yacM — gene product
   YacM.UniProt = "P0DPM6"
   protein YadW       // b4728 — yadW — gene product
   YadW.UniProt = "P0DPM7"
   protein YadX       // b4765 — yadX — gene product
   YadX.UniProt = "P0DSE3"
   protein YaeH       // b0163 — yaeH — gene product
   YaeH.UniProt = "P62768"
   protein YaeP       // b4406 — yaeP — gene product
   YaeP.UniProt = "P0A8K5"
   protein YaeQ       // b0190 — yaeQ — gene product
   YaeQ.UniProt = "P0AA97"
   YaeQ.PDB = "3C0U"
   protein YaeR      // b0187 — yaeR — gene product
   {
   // reaction b0187_hom1(methylglyoxal + glutathione -> S-lactoylglutathione, k = 1e-2)  // src: homology-inferred (uncomment to enable)
   }
   YaeR.UniProt = "P52096"
   protein YafD       // b0209 — yafD — gene product
   YafD.UniProt = "P0A8U2"
   protein YafE      // b0210 — yafE — gene product
   {
   // reaction b0210_hom1(S-adenosyl-L-methionine + substrate -> S-adenosyl-L-homocysteine + methylated-substrate, k = 1e-2)  // src: homology-inferred (uncomment to enable)
   }
   YafE.UniProt = "P30866"
   protein YafF       // b4503 — yafF — gene product
   YafF.UniProt = "Q2EEP9"
   protein YafS      // b0213 — yafS — gene product
   {
   // reaction b0213_hom1(S-adenosyl-L-methionine + substrate -> S-adenosyl-L-homocysteine + methylated-substrate, k = 1e-2)  // src: homology-inferred (uncomment to enable)
   }
   YafS.UniProt = "P75672"
   protein YafW       // b0246 — yafW — gene product
   YafW.UniProt = "Q47684"
   protein YafX       // b0248 — yafX — gene product
   YafX.UniProt = "P75676"
   protein YafZ       // b0252 — yafZ — gene product
   YafZ.UniProt = "P77206"
   protein YagA       // b0267 — yagA — gene product
   YagA.UniProt = "P37007"
   protein YagB       // b0266 — yagB — gene product
   YagB.UniProt = "P37008"
   protein YagJ       // b0276 — yagJ — gene product
   YagJ.UniProt = "P77169"
   protein YagK       // b0277 — yagK — gene product
   YagK.UniProt = "P77657"
   protein YagL       // b0278 — yagL — gene product
   YagL.UniProt = "P77607"
   protein YagM       // b0279 — yagM — gene product
   YagM.UniProt = "P71296"
   protein YagN       // b0280 — yagN — gene product
   YagN.UniProt = "P71297"
   protein YagP       // b4695 — yagP — gene product
   YagP.UniProt = "P75684"
   protein YahD       // b0318 — yahD — gene product
   YahD.UniProt = "P77736"
   protein YahE       // b0319 — yahE — gene product
   YahE.UniProt = "P77297"
   protein YahF      // b0320 — yahF — gene product
   {
   // reaction b0320_hom1(ATP + CoA + acetate -> ADP + phosphate + acetyl-CoA, k = 1e-2, kr = 1e-2)  // src: homology-inferred (uncomment to enable)
   }
   YahF.UniProt = "P77187"
   protein YahG       // b0321 — yahG — gene product
   YahG.UniProt = "P77221"
   protein YahH       // b0322 — yahH — gene product
   YahH.UniProt = "Q2EEQ3"
   protein YahJ      // b0324 — yahJ — gene product
   {
   // reaction b0324_hom1(cytosine + H2O -> uracil + NH3, k = 1e-2)  // src: homology-inferred (uncomment to enable)
   }
   YahJ.UniProt = "P77554"
   protein YahL       // b0326 — yahL — gene product
   YahL.UniProt = "P77393"
   protein YahM       // b0327 — yahM — gene product
   YahM.UniProt = "P75692"
   protein YahO       // b0329 — yahO — gene product
   YahO.UniProt = "P75694"
   protein YaiA       // b0389 — yaiA — gene product
   YaiA.UniProt = "P0AAN5"
   YaiA.PDB = "2KVT"
   protein YaiI       // b0387 — yaiI — gene product
   YaiI.UniProt = "P0A8D3"
   protein YaiL       // b0354 — yaiL — gene product
   YaiL.UniProt = "P51024"
   protein YaiT       // b4580 — yaiT — gene product
   YaiT.UniProt = "P77199"
   protein YaiW       // b0378 — yaiW — gene product
   YaiW.UniProt = "P77562"
   protein YbaA       // b0456 — ybaA — gene product
   YbaA.UniProt = "P0AAQ6"
   protein YbaE      // b0445 — ybaE — gene product
   {
   // reaction b0445_hom1(ATP + H2O + out.oligopeptide -> ADP + phosphate + H+ + oligopeptide, k = 1e-2)  // src: homology-inferred (uncomment to enable)
   }
   YbaE.UniProt = "P46890"
   protein YbaM       // b0466 — ybaM — gene product
   YbaM.UniProt = "P45807"
   protein YbaP       // b0482 — ybaP — gene product
   YbaP.UniProt = "P77301"
   protein YbaV       // b0442 — ybaV — gene product
   YbaV.UniProt = "P0AAR8"
   protein YbbC       // b0498 — ybbC — gene product
   YbbC.UniProt = "P33668"
   protein YbbV       // b0510 — ybbV — gene product
   YbbV.UniProt = "P75711"
   protein YbcH       // b0567 — ybcH — gene product
   YbcH.UniProt = "P37325"
   protein YbcK       // b0544 — ybcK — gene product
   YbcK.UniProt = "P77698"
   protein YbcL       // b0545 — ybcL — gene product
   YbcL.UniProt = "P77368"
   YbcL.PDB = "1FUX"
   protein YbcN       // b0547 — ybcN — gene product
   YbcN.UniProt = "Q47269"
   protein YbcV       // b0558 — ybcV — gene product
   YbcV.UniProt = "P77598"
   protein YbcW       // b0559 — ybcW — gene product
   YbcW.UniProt = "P64435"
   protein YbcY      // b0562 — ybcY — gene product
   {
   // reaction b0562_hom1(S-adenosyl-L-methionine + substrate -> S-adenosyl-L-homocysteine + methylated-substrate, k = 1e-2)  // src: homology-inferred (uncomment to enable)
   }
   YbcY.UniProt = "P77460"
   protein YbdD       // b4512 — ybdD — gene product
   YbdD.UniProt = "P0AAS9"
   protein YbdF       // b0579 — ybdF — gene product
   YbdF.UniProt = "P0AAT2"
   protein YbdM       // b0601 — ybdM — gene product
   YbdM.UniProt = "P77174"
   protein YbdN      // b0602 — ybdN — gene product
   {
   // reaction b0602_hom1(3'-phosphoadenylylsulfate + reduced-thioredoxin -> sulfite + adenosine-3',5'-bisphosphate + oxidized-thioredoxin + 2 H+, k = 1e-2)  // src: homology-inferred (uncomment to enable)
   }
   YbdN.UniProt = "P77216"
   protein YbdZ       // b4511 — ybdZ — gene product
   YbdZ.UniProt = "P18393"
   YbdZ.PDB = "5JA1"
   protein YbeD       // b0631 — ybeD — gene product
   YbeD.UniProt = "P0A8J4"
   YbeD.PDB = "1RWU"
   protein YbeH       // b4581 — ybeH — gene product
   YbeH.UniProt = "P0DP63"
   protein YbeL       // b0643 — ybeL — gene product
   YbeL.UniProt = "P0AAT9"
   protein YbeM       // b4581 — ybeM — gene product
   YbeM.UniProt = "P0DP64"
   protein YbeQ       // b0644 — ybeQ — gene product
   YbeQ.UniProt = "P77234"
   protein YbeR       // b0645 — ybeR — gene product
   YbeR.UniProt = "P77627"
   protein YbeT       // b0647 — ybeT — gene product
   YbeT.UniProt = "P77296"
   protein YbeU       // b0648 — ybeU — gene product
   YbeU.UniProt = "P77427"
   protein YbeZ       // b0660 — ybeZ — gene product
   YbeZ.UniProt = "P0A9K3"
   protein YbfA       // b0699 — ybfA — gene product
   YbfA.UniProt = "P0AAU2"
   protein YbfC       // b0704 — ybfC — gene product
   YbfC.UniProt = "P28915"
   protein YbfE       // b0685 — ybfE — gene product
   YbfE.UniProt = "P0AAU7"
   protein YbfG       // b0691 — ybfG — gene product
   YbfG.UniProt = "P37003"
   protein YbfL       // b0705 — ybfL — gene product
   YbfL.UniProt = "P75741"
   protein YbfO       // b0703 — ybfO — gene product
   YbfO.UniProt = "P77779"
   protein YbgA       // b0707 — ybgA — gene product
   YbgA.UniProt = "P24252"
   protein YbgE       // b0735 — ybgE — gene product
   YbgE.UniProt = "P0AAV0"
   protein YbgO       // b0716 — ybgO — gene product
   YbgO.UniProt = "P75748"
   protein YbgS       // b0753 — ybgS — gene product
   YbgS.UniProt = "P0AAV6"
   protein YbgU       // b4735 — ybgU — gene product
   YbgU.UniProt = "P0DPN5"
   protein YbgV       // b4768 — ybgV — gene product
   YbgV.UniProt = "P0DSE6"
   protein YbhB       // b0773 — ybhB — gene product
   YbhB.UniProt = "P12994"
   YbhB.PDB = "1FJJ"
   protein YbhJ      // b0771 — ybhJ — gene product
   {
   // reaction b0771_hom1(citrate -> isocitrate, k = 1e-2, kr = 1e-2)  // src: homology-inferred (uncomment to enable)
   }
   YbhJ.UniProt = "P75764"
   protein YbhK       // b0780 — ybhK — gene product
   YbhK.UniProt = "P75767"
   protein YbhP       // b0790 — ybhP — gene product
   YbhP.UniProt = "P0AAW1"
   protein YbiE       // b4769 — ybiE — gene product
   YbiE.UniProt = "P0DSE7"
   protein YbiI       // b0803 — ybiI — gene product
   YbiI.UniProt = "P41039"
   YbiI.PDB = "2KGO"
   protein YbiJ       // b0802 — ybiJ — gene product
   YbiJ.UniProt = "P0AAX3"
   protein YbiU       // b0821 — ybiU — gene product
   YbiU.UniProt = "P75791"
   YbiU.PDB = "2DBI"
   protein YbjC       // b0850 — ybjC — gene product
   YbjC.UniProt = "P46119"
   protein YbjD       // b0876 — ybjD — gene product
   YbjD.UniProt = "P75828"
   protein YbjH       // b0843 — ybjH — gene product
   YbjH.UniProt = "P0AAY4"
   protein YbjN       // b0853 — ybjN — gene product
   YbjN.UniProt = "P0AAY6"
   protein YbjQ       // b0866 — ybjQ — gene product
   YbjQ.UniProt = "P0A8C1"
   protein YbjS      // b0868 — ybjS — gene product
   {
   // reaction b0868_hom1(UDP-glucose -> UDP-galactose, k = 1e-2, kr = 1e-2)  // src: homology-inferred (uncomment to enable)
   }
   YbjS.UniProt = "P75821"
   protein YbjX       // b0877 — ybjX — gene product
   YbjX.UniProt = "P75829"
   protein YcbJ      // b0919 — ycbJ — gene product
   {
   // reaction b0919_hom1(ATP + kanamycin -> ADP + kanamycin-3-phosphate + H+, k = 1e-2)  // src: homology-inferred (uncomment to enable)
   }
   YcbJ.UniProt = "P0AB03"
   protein YccE       // b1001 — yccE — gene product
   YccE.UniProt = "P36661"
   protein YccJ       // b1003 — yccJ — gene product
   YccJ.UniProt = "P0AB14"
   protein YccT       // b0964 — yccT — gene product
   YccT.UniProt = "P0A8X4"
   protein YccU       // b0965 — yccU — gene product
   YccU.UniProt = "P75874"
   protein YceH       // b1067 — yceH — gene product
   YceH.UniProt = "P29217"
   YceH.PDB = "5VYV"
   protein YceI       // b1056 — yceI — gene product
   YceI.UniProt = "P0A8X2"
   YceI.PDB = "1Y0G"
   protein YceK       // b1050 — yceK — gene product
   YceK.UniProt = "P0AB31"
   protein YceO       // b1058 — yceO — gene product
   YceO.UniProt = "P64442"
   protein YceQ       // b1085 — yceQ — gene product
   YceQ.UniProt = "P62066"
   protein YcfL       // b1104 — ycfL — gene product
   YcfL.UniProt = "P75946"
   protein YcfP       // b1108 — ycfP — gene product
   YcfP.UniProt = "P0A8E1"
   protein YcgB       // b1188 — ycgB — gene product
   YcgB.UniProt = "P29013"
   protein YcgI       // b4521 — ycgI — gene product
   YcgI.UniProt = "P76000"
   protein YcgJ       // b1177 — ycgJ — gene product
   YcgJ.UniProt = "P76001"
   protein YcgL       // b1179 — ycgL — gene product
   YcgL.UniProt = "P0AB43"
   protein YcgN       // b1181 — ycgN — gene product
   YcgN.UniProt = "P0A8L5"
   protein YcgX       // b1161 — ycgX — gene product
   YcgX.UniProt = "P75988"
   protein YcgY       // b1196 — ycgY — gene product
   YcgY.UniProt = "P76012"
   protein YchA       // b1214 — ychA — gene product
   YchA.UniProt = "P0AGM5"
   protein YchH       // b1205 — ychH — gene product
   YchH.UniProt = "P0AB49"
   protein YchJ       // b1233 — ychJ — gene product
   YchJ.UniProt = "P37052"
   protein YchN       // b1219 — ychN — gene product
   YchN.UniProt = "P0AB52"
   YchN.PDB = "1JX7"
   protein YchO       // b1220 — ychO — gene product
   YchO.UniProt = "P39165"
   protein YchS       // b1228 — ychS — gene product
   YchS.UniProt = "P76023"
   protein YchT       // b4771 — ychT — gene product
   YchT.UniProt = "P0DSE9"
   protein YciE       // b1257 — yciE — gene product
   YciE.UniProt = "P21363"
   protein YciF       // b1258 — yciF — gene product
   YciF.UniProt = "P21362"
   YciF.PDB = "2GS4"
   protein YciG       // b1259 — yciG — gene product
   YciG.UniProt = "P21361"
   protein YciI       // b1251 — yciI — gene product
   YciI.UniProt = "P0AB55"
   protein YciN       // b1273 — yciN — gene product
   YciN.UniProt = "P0AB61"
   protein YciQ       // b1268 — yciQ — gene product
   YciQ.UniProt = "P45848"
   protein YciW       // b1287 — yciW — gene product
   YciW.UniProt = "P76035"
   protein YciX       // b4523 — yciX — gene product
   YciX.UniProt = "P58094"
   protein YciY       // b4595 — yciY — gene product
   YciY.UniProt = "A5A613"
   protein YciZ       // b4596 — yciZ — gene product
   YciZ.UniProt = "A5A614"
   protein YcjD       // b1289 — ycjD — gene product
   YcjD.UniProt = "P45736"
   protein YcjY       // b1327 — ycjY — gene product
   YcjY.UniProt = "P76049"
   YcjY.PDB = "5XB6"
   protein YdaE       // b4526 — ydaE — gene product
   YdaE.UniProt = "P38394"
   protein YdaF       // b4527 — ydaF — gene product
   YdaF.UniProt = "P0ACW0"
   protein YdaG       // b1355 — ydaG — gene product
   YdaG.UniProt = "P76061"
   protein YdaU       // b1359 — ydaU — gene product
   YdaU.UniProt = "P76065"
   protein YdaV       // b1360 — ydaV — gene product
   YdaV.UniProt = "P77546"
   protein YdaW       // b1361 — ydaW — gene product
   YdaW.UniProt = "P76066"
   protein YdaY       // b1366 — ydaY — gene product
   YdaY.UniProt = "P76069"
   protein YdbA       // b4492 — ydbA — gene product
   YdbA.UniProt = "P33666"
   protein YdbD       // b1407 — ydbD — gene product
   YdbD.UniProt = "P25907"
   protein YdbJ       // b4529 — ydbJ — gene product
   YdbJ.UniProt = "P0ACW2"
   protein YdcA       // b1419 — ydcA — gene product
   YdcA.UniProt = "P0ACW4"
   protein YdcD       // b1457 — ydcD — gene product
   YdcD.UniProt = "P31991"
   YdcD.PDB = "8WJ5"
   protein YdcF       // b1414 — ydcF — gene product
   YdcF.UniProt = "P34209"
   YdcF.PDB = "3CA8"
   protein YdcH       // b1426 — ydcH — gene product
   YdcH.UniProt = "P0ACW6"
   protein YdcY       // b1446 — ydcY — gene product
   YdcY.UniProt = "P64455"
   protein YddH      // b1462 — yddH — gene product
   {
   // reaction b1462_hom1(FMN + NADH + H+ -> FMNH2 + NAD, k = 1e-2)  // src: homology-inferred (uncomment to enable)
   }
   YddH.UniProt = "P76121"
   protein YddJ       // b1470 — yddJ — gene product
   YddJ.UniProt = "P76122"
   protein YddK       // b1471 — yddK — gene product
   YddK.UniProt = "P76123"
   protein YddL       // b1472 — yddL — gene product
   YddL.UniProt = "P77519"
   protein YddY       // b4746 — yddY — gene product
   YddY.UniProt = "P0DPO6"
   protein YdeI       // b1536 — ydeI — gene product
   YdeI.UniProt = "P31130"
   protein YdeJ       // b1537 — ydeJ — gene product
   YdeJ.UniProt = "P31131"
   protein YdeM       // b1497 — ydeM — gene product
   YdeM.UniProt = "P76134"
   protein YdeP       // b1501 — ydeP — gene product
   YdeP.UniProt = "P77561"
   protein YdeU       // b1509 — ydeU — gene product
   YdeU.UniProt = "P77286"
   protein YdfA       // b1571 — ydfA — gene product
   YdfA.UniProt = "P0ACW8"
   protein YdfB       // b1572 — ydfB — gene product
   YdfB.UniProt = "P29009"
   protein YdfC       // b1573 — ydfC — gene product
   YdfC.UniProt = "P21418"
   protein YdfD       // b1576 — ydfD — gene product
   YdfD.UniProt = "P29010"
   protein YdfE       // b1577 — ydfE — gene product
   YdfE.UniProt = "Q47138"
   protein YdfK       // b1544 — ydfK — gene product
   YdfK.UniProt = "P76154"
   protein YdfO       // b1549 — ydfO — gene product
   YdfO.UniProt = "P76156"
   YdfO.PDB = "2HH8"
   protein YdfR       // b1555 — ydfR — gene product
   YdfR.UniProt = "P76160"
   protein YdfU       // b1560 — ydfU — gene product
   YdfU.UniProt = "P76162"
   protein YdfV       // b1565 — ydfV — gene product
   YdfV.UniProt = "P76163"
   protein YdfW       // b1567 — ydfW — gene product
   YdfW.UniProt = "P76164"
   protein YdfX       // b1568 — ydfX — gene product
   YdfX.UniProt = "P76165"
   protein YdfZ       // b1541 — ydfZ — gene product
   YdfZ.UniProt = "P64463"
   protein YdgH       // b1604 — ydgH — gene product
   YdgH.UniProt = "P76177"
   protein YdgU       // b4601 — ydgU — gene product
   YdgU.UniProt = "A5A617"
   protein YdgV       // b4777 — ydgV — gene product
   YdgV.UniProt = "P0DSF5"
   protein YdhL       // b1648 — ydhL — gene product
   YdhL.UniProt = "P64474"
   protein YdhQ       // b1664 — ydhQ — gene product
   YdhQ.UniProt = "P77552"
   protein YdhS       // b1668 — ydhS — gene product
   YdhS.UniProt = "P77148"
   protein YdhT       // b1669 — ydhT — gene product
   YdhT.UniProt = "P77147"
   protein YdhW       // b1672 — ydhW — gene product
   YdhW.UniProt = "P77564"
   protein YdhX       // b1671 — ydhX — gene product
   YdhX.UniProt = "P77375"
   protein YdhY       // b1674 — ydhY — gene product
   YdhY.UniProt = "P0AAL6"
   protein YdiE       // b1705 — ydiE — gene product
   YdiE.UniProt = "P0ACX9"
   YdiE.PDB = "4YNX"
   protein YdiH       // b1685 — ydiH — gene product
   YdiH.UniProt = "P64476"
   protein YdiL       // b1689 — ydiL — gene product
   YdiL.UniProt = "P76196"
   protein YdiY       // b1722 — ydiY — gene product
   YdiY.UniProt = "P76206"
   protein YdiZ       // b1724 — ydiZ — gene product
   YdiZ.UniProt = "P64479"
   protein YdjO       // b1730 — ydjO — gene product
   YdjO.UniProt = "P76210"
   protein YdjY       // b1751 — ydjY — gene product
   YdjY.UniProt = "P76220"
   protein YeaC       // b1777 — yeaC — gene product
   YeaC.UniProt = "P76231"
   protein YeaH       // b1784 — yeaH — gene product
   YeaH.UniProt = "P76235"
   protein YeaO       // b1792 — yeaO — gene product
   YeaO.UniProt = "P76243"
   protein YeaR       // b1797 — yeaR — gene product
   YeaR.UniProt = "P64488"
   YeaR.PDB = "3BB6"
   protein YebB       // b1862 — yebB — gene product
   YebB.UniProt = "P24238"
   protein YebF       // b1847 — yebF — gene product
   YebF.UniProt = "P33219"
   YebF.PDB = "2LQV"
   protein YebV       // b1836 — yebV — gene product
   YebV.UniProt = "P64503"
   protein YebW       // b1837 — yebW — gene product
   YebW.UniProt = "P76275"
   protein YebY       // b1839 — yebY — gene product
   YebY.UniProt = "P64506"
   YebY.PDB = "7N0J"
   protein YecA       // b1908 — yecA — gene product
   YecA.UniProt = "P0AD05"
   protein YecE       // b1868 — yecE — gene product
   YecE.UniProt = "P37348"
   protein YecF       // b1915 — yecF — gene product
   YecF.UniProt = "P0AD07"
   protein YecH       // b1906 — yecH — gene product
   YecH.UniProt = "P46887"
   protein YecJ       // b4537 — yecJ — gene product
   YecJ.UniProt = "P0AD10"
   protein YecM       // b1875 — yecM — gene product
   YecM.UniProt = "P52007"
   YecM.PDB = "1K4N"
   protein YecR       // b1904 — yecR — gene product
   YecR.UniProt = "P76308"
   protein YecT       // b1877 — yecT — gene product
   YecT.UniProt = "P76296"
   protein YecU       // b4752 — yecU — gene product
   YecU.UniProt = "P0DPP3"
   protein YecV       // b4778 — yecV — gene product
   YecV.UniProt = "P0DSF6"
   protein YedF       // b1930 — yedF — gene product
   YedF.UniProt = "P0AA31"
   YedF.PDB = "1JE3"
   protein YedJ      // b1962 — yedJ — gene product
   {
   // reaction b1962_hom1(AMP + H2O -> adenosine + phosphate, k = 1e-2)  // src: homology-inferred (uncomment to enable)
   }
   YedJ.UniProt = "P46144"
   YedJ.PDB = "3GW7"
   protein YedM       // b1935 — yedM — gene product
   YedM.UniProt = "P76322"
   protein YeeL       // b4497 — yeeL — gene product
   YeeL.UniProt = "P76349"
   protein YeeP       // b1999 — yeeP — gene product
   YeeP.UniProt = "P76359"
   protein YeeS       // b2002 — yeeS — gene product
   YeeS.UniProt = "P76362"
   protein YeeT       // b2003 — yeeT — gene product
   YeeT.UniProt = "P64521"
   protein YeeW       // b2006 — yeeW — gene product
   YeeW.UniProt = "P64526"
   protein YeeZ      // b2016 — yeeZ — gene product
   {
   // reaction b2016_hom1(UDP-glucose -> UDP-galactose, k = 1e-2, kr = 1e-2)  // src: homology-inferred (uncomment to enable)
   }
   YeeZ.UniProt = "P0AD12"
   protein YegJ       // b2071 — yegJ — gene product
   YegJ.UniProt = "P76394"
   protein YegL       // b2073 — yegL — gene product
   YegL.UniProt = "P76396"
   protein YegP       // b2080 — yegP — gene product
   YegP.UniProt = "P76402"
   YegP.PDB = "2K8E"
   protein YegR       // b2085 — yegR — gene product
   YegR.UniProt = "P76406"
   protein YegX      // b2102 — yegX — gene product
   {
   // reaction b2102_hom1(MurNAc-1-4-GlcNAc + H2O -> MurNAc + GlcNAc, k = 1e-2)  // src: homology-inferred (uncomment to enable)
   }
   YegX.UniProt = "P76421"
   protein YehE       // b2112 — yehE — gene product
   YehE.UniProt = "P33344"
   protein YehF       // b2115 — yehF — gene product
   YehF.UniProt = "P33345"
   protein YehI       // b2118 — yehI — gene product
   YehI.UniProt = "P33346"
   protein YehK       // b4541 — yehK — gene product
   YehK.UniProt = "P33347"
   protein YehL       // b2119 — yehL — gene product
   YehL.UniProt = "P33348"
   protein YehM       // b2120 — yehM — gene product
   YehM.UniProt = "P33349"
   protein YehP       // b2121 — yehP — gene product
   YehP.UniProt = "P33352"
   protein YehQ       // b2122 — yehQ — gene product
   YehQ.UniProt = "P33353"
   protein YehS       // b2124 — yehS — gene product
   YehS.UniProt = "P33355"
   protein YeiW       // b4502 — yeiW — gene product
   YeiW.UniProt = "P0AFT8"
   protein YejG       // b2181 — yejG — gene product
   YejG.UniProt = "P0AD21"
   YejG.PDB = "6BI6"
   protein YejL       // b2187 — yejL — gene product
   YejL.UniProt = "P0AD24"
   YejL.PDB = "2JRX"
   protein YfaA       // b2230 — yfaA — gene product
   YfaA.UniProt = "P17994"
   protein YfaH       // b2238 — yfaH — gene product
   YfaH.UniProt = "P45505"
   protein YfaP       // b2225 — yfaP — gene product
   YfaP.UniProt = "P76462"
   protein YfaQ       // b2226 — yfaQ — gene product
   YfaQ.UniProt = "P76463"
   protein YfaS       // b4500 — yfaS — gene product
   YfaS.UniProt = "P76464"
   protein YfaT       // b2229 — yfaT — gene product
   YfaT.UniProt = "P76466"
   protein YfbK       // b2270 — yfbK — gene product
   YfbK.UniProt = "P76481"
   protein YfbM       // b2272 — yfbM — gene product
   YfbM.UniProt = "P76483"
   YfbM.PDB = "1RYL"
   protein YfbN       // b2273 — yfbN — gene product
   YfbN.UniProt = "P76484"
   protein YfbO       // b2274 — yfbO — gene product
   YfbO.UniProt = "P76485"
   protein YfbP       // b2275 — yfbP — gene product
   YfbP.UniProt = "P76486"
   protein YfbU       // b2294 — yfbU — gene product
   YfbU.UniProt = "P0A8W8"
   protein YfcL       // b2325 — yfcL — gene product
   YfcL.UniProt = "P64540"
   protein YfcO       // b2332 — yfcO — gene product
   YfcO.UniProt = "P76498"
   protein YfcZ       // b2343 — yfcZ — gene product
   YfcZ.UniProt = "P0AD33"
   protein YfdF       // b2345 — yfdF — gene product
   YfdF.UniProt = "P76505"
   protein YfdK       // b2354 — yfdK — gene product
   YfdK.UniProt = "P77656"
   protein YfdL       // b2355 — yfdL — gene product
   YfdL.UniProt = "P76508"
   protein YfdN       // b2357 — yfdN — gene product
   YfdN.UniProt = "P76510"
   protein YfdO       // b2358 — yfdO — gene product
   YfdO.UniProt = "P0AD35"
   protein YfdP       // b2359 — yfdP — gene product
   YfdP.UniProt = "P76512"
   protein YfdQ       // b2360 — yfdQ — gene product
   YfdQ.UniProt = "P76513"
   protein YfdR      // b2361 — yfdR — gene product
   {
      reaction dTMP_Nucleotidase(dTMP + H2O -> Pi + Thymidine, k = 1e-2)  // EC 3.1.3.35
      reaction dAMP_Nucleotidase(dAMP + H2O -> deoxyadenosine + Pi, k = 1e-2)  // EC 3.1.3.5
      reaction GMP_Nucleotidase(GMP + H2O -> guanosine + Pi, k = 1e-2)  // EC 3.1.3.5
      reaction dUMP_Nucleotidase(dUMP + H2O -> Deoxyuridine + Pi, k = 1e-2)  // EC 3.1.3.5
      reaction AMP_Nucleotidase(AMP + H2O -> adenosine + Pi, k = 1e-2)  // EC 3.1.3.5
      reaction DIMP_Nucleotidase(DIMP + H2O -> Deoxyinosine + Pi, k = 1e-2)
      reaction dCMP_Nucleotidase(dCMP + H2O -> Deoxycytidine + Pi, k = 1e-2)  // EC 3.1.3.5
      reaction dGMP_Nucleotidase(dGMP + H2O -> deoxyguanosine + Pi, k = 1e-2)  // EC 3.1.3.5
   }
   YfdR.UniProt = "P76514"
   protein YfdS       // b2362 — yfdS — gene product
   YfdS.UniProt = "P76515"
   protein YfdT       // b2363 — yfdT — gene product
   YfdT.UniProt = "P76516"
   protein YfdX       // b2375 — yfdX — gene product
   YfdX.UniProt = "P76520"
   protein YfeC       // b2398 — yfeC — gene product
   YfeC.UniProt = "P0AD37"
   protein YfeD       // b2399 — yfeD — gene product
   YfeD.UniProt = "P27238"
   protein YfeK       // b2419 — yfeK — gene product
   YfeK.UniProt = "Q47702"
   protein YfeN      // b2408 — yfeN — gene product
   {
   // reaction b2408_hom1(out.adenosine -> adenosine, k = 1e-2, kr = 1e-2)  // src: homology-inferred (uncomment to enable)
   }
   YfeN.UniProt = "P45564"
   protein YfeS       // b2420 — yfeS — gene product
   YfeS.UniProt = "P78271"
   protein YfeY       // b2432 — yfeY — gene product
   YfeY.UniProt = "P76537"
   YfeY.PDB = "2QZB"
   protein YffB      // b2471 — yffB — gene product
   {
   // reaction b2471_hom1(arsenate + 2 glutathione -> arsenite + glutathione-disulfide + H2O, k = 1e-2)  // src: homology-inferred (uncomment to enable)
   }
   YffB.UniProt = "P24178"
   protein YffL       // b2443 — yffL — gene product
   YffL.UniProt = "P76543"
   protein YffM       // b2444 — yffM — gene product
   YffM.UniProt = "P76544"
   protein YffN       // b2445 — yffN — gene product
   YffN.UniProt = "P76545"
   protein YffO       // b2446 — yffO — gene product
   YffO.UniProt = "P76546"
   protein YffP       // b2447 — yffP — gene product
   YffP.UniProt = "P76547"
   protein YffQ       // b2448 — yffQ — gene product
   YffQ.UniProt = "P76548"
   protein YffR       // b2449 — yffR — gene product
   YffR.UniProt = "P76549"
   protein YffS       // b2450 — yffS — gene product
   YffS.UniProt = "P76550"
   protein YfgD      // b2495 — yfgD — gene product
   {
   // reaction b2495_hom1(arsenate + 2 glutathione -> arsenite + glutathione-disulfide + H2O, k = 1e-2)  // src: homology-inferred (uncomment to enable)
   }
   YfgD.UniProt = "P76569"
   protein YfgI       // b2506 — yfgI — gene product
   YfgI.UniProt = "P76573"
   protein YfgJ       // b2510 — yfgJ — gene product
   YfgJ.UniProt = "P76575"
   YfgJ.PDB = "2JNE"
   protein YfhG       // b2555 — yfhG — gene product
   YfhG.UniProt = "P0AD44"
   protein YfiL       // b2602 — yfiL — gene product
   YfiL.UniProt = "P11289"
   protein YfiM       // b2586 — yfiM — gene product
   YfiM.UniProt = "P46126"
   protein YfiR       // b2603 — yfiR — gene product
   YfiR.UniProt = "P64548"
   protein YfiS       // b4783 — yfiS — gene product
   YfiS.UniProt = "P0DSG1"
   protein YfjH       // b2623 — yfjH — gene product
   YfjH.UniProt = "P52123"
   protein YfjI       // b2625 — yfjI — gene product
   YfjI.UniProt = "P52124"
   protein YfjJ       // b2626 — yfjJ — gene product
   YfjJ.UniProt = "P52125"
   protein YfjM       // b2629 — yfjM — gene product
   YfjM.UniProt = "P52128"
   protein YfjP      // b2632 — yfjP — gene product
   {
   // reaction b2632_hom1(GTP + H2O -> GDP + phosphate, k = 1e-2)  // src: homology-inferred (uncomment to enable)
   }
   YfjP.UniProt = "P52131"
   protein YfjQ       // b2633 — yfjQ — gene product
   YfjQ.UniProt = "P52132"
   protein YfjT       // b2637 — yfjT — gene product
   YfjT.UniProt = "P52135"
   protein YfjX       // b2643 — yfjX — gene product
   YfjX.UniProt = "P52139"
   protein YfjY       // b2644 — yfjY — gene product
   YfjY.UniProt = "P52140"
   protein YfjZ       // b2645 — yfjZ — gene product
   YfjZ.UniProt = "P52141"
   YfjZ.PDB = "2EA9"
   protein YgaC       // b2671 — ygaC — gene product
   YgaC.UniProt = "P0AD53"
   protein YgaH      // b2683 — ygaH — gene product
   {
      reaction Valine_Proton_Antiport(out.H+ + L-valine -> H+ + out.L-valine, k = 1e-2)
   }
   YgaH.UniProt = "P43667"
   protein YgaQ      // b4462 — ygaQ — gene product
   {
   // reaction b4462_hom1(maltose + H2O -> 2 D-glucose, k = 1e-2)  // src: homology-inferred (uncomment to enable)
   }
   YgaQ.UniProt = "P76616"
   protein YgbA       // b2732 — ygbA — gene product
   YgbA.UniProt = "P25728"
   protein YgdB       // b2824 — ygdB — gene product
   YgdB.UniProt = "P08370"
   protein YgdT       // b4610 — ygdT — gene product
   YgdT.UniProt = "A0A385XJL2"
   protein YgeF       // b2850 — ygeF — gene product
   YgeF.UniProt = "Q46786"
   protein YgeG       // b2851 — ygeG — gene product
   YgeG.UniProt = "Q46787"
   protein YgeI       // b2853 — ygeI — gene product
   YgeI.UniProt = "Q46789"
   protein YgeN       // b2858 — ygeN — gene product
   YgeN.UniProt = "Q46793"
   protein YgeO       // b2859 — ygeO — gene product
   YgeO.UniProt = "Q46795"
   protein YgeP       // b2862 — ygeP — gene product
   YgeP.UniProt = "Q46796"
   protein YgeY      // b2872 — ygeY — gene product
   {
   // reaction b2872_hom1(dipeptide + H2O -> 2 amino-acid, k = 1e-2)  // src: homology-inferred (uncomment to enable)
   }
   YgeY.UniProt = "P65807"
   protein YgfB       // b2909 — ygfB — gene product
   YgfB.UniProt = "P0A8C4"
   protein YgfM      // b2880 — ygfM — gene product
   {
   // reaction b2880_hom1(xanthine + NAD + H2O -> urate + NADH + H+, k = 1e-2)  // src: homology-inferred (uncomment to enable)
   }
   YgfM.UniProt = "P64557"
   protein YggC       // b2928 — yggC — gene product
   YggC.UniProt = "P11664"
   protein YggE       // b2922 — yggE — gene product
   YggE.UniProt = "P0ADS6"
   protein YggL       // b2959 — yggL — gene product
   YggL.UniProt = "P38521"
   protein YggM       // b2956 — yggM — gene product
   YggM.UniProt = "P46142"
   protein YggN       // b2958 — yggN — gene product
   YggN.UniProt = "P0ADS9"
   protein YggP      // b4465 — yggP — gene product
   {
   // reaction b4465_hom1(ethanol + NAD -> acetaldehyde + NADH + H+, k = 1e-2, kr = 1e-2)  // src: homology-inferred (uncomment to enable)
   }
   YggP.UniProt = "P52048"
   protein YggS       // b2951 — yggS — gene product
   YggS.UniProt = "P67080"
   YggS.PDB = "1W8G"
   protein YggU       // b2953 — yggU — gene product
   YggU.UniProt = "P52060"
   protein YggX       // b2962 — yggX — gene product
   YggX.UniProt = "P0A8P3"
   YggX.PDB = "1YHD"
   protein YghO      // b2981 — yghO — gene product
   {
   // reaction b2981_hom1(acetyl-CoA + amine -> CoA + N-acetyl-amine + H+, k = 1e-2)  // src: homology-inferred (uncomment to enable)
   }
   YghO.UniProt = "Q46840"
   protein YghW       // b2998 — yghW — gene product
   YghW.UniProt = "P64574"
   protein YgiB       // b3037 — ygiB — gene product
   YgiB.UniProt = "P0ADT2"
   protein YgiQ      // b4469 — ygiQ — gene product
   {
   // reaction b4469_hom1(S-adenosyl-L-methionine -> 5'-deoxyadenosine + L-methionine, k = 1e-2)  // src: homology-inferred (uncomment to enable)
   }
   YgiQ.UniProt = "Q46861"
   protein YgiW       // b3024 — ygiW — gene product
   YgiW.UniProt = "P0ADU5"
   YgiW.PDB = "1NNX"
   protein YgjJ       // b3079 — ygjJ — gene product
   YgjJ.UniProt = "P42591"
   protein YhaB       // b3120 — yhaB — gene product
   YhaB.UniProt = "P11865"
   protein YhaC       // b3121 — yhaC — gene product
   YhaC.UniProt = "P11864"
   protein YhaK       // b3106 — yhaK — gene product
   YhaK.UniProt = "P42624"
   YhaK.PDB = "2VEC"
   protein YhaL       // b3107 — yhaL — gene product
   YhaL.UniProt = "P42625"
   protein YhaM       // b4470 — yhaM — gene product
   YhaM.UniProt = "P42626"
   protein YhbP       // b3154 — yhbP — gene product
   YhbP.UniProt = "P67762"
   protein YhbQ       // b3155 — yhbQ — gene product
   YhbQ.UniProt = "P45472"
   protein YhcC      // b3211 — yhcC — gene product
   {
      reaction RadicalSAM_Methionine_Cleavage(S-adenosyl-L-methionine -> L-methionine + 5'-deoxyadenosine, k = 1e-2)  // src: LLM-inferred
   }
   YhcC.UniProt = "P0ADW6"
   protein YhcE       // b4569 — yhcE — gene product
   YhcE.UniProt = "P45421"
   protein YhcF       // b3219 — yhcF — gene product
   YhcF.UniProt = "P45422"
   protein YhcN       // b3238 — yhcN — gene product
   YhcN.UniProt = "P64614"
   protein YhdN       // b3293 — yhdN — gene product
   YhdN.UniProt = "P36677"
   protein YheO       // b3346 — yheO — gene product
   YheO.UniProt = "P64624"
   protein YheU       // b3354 — yheU — gene product
   YheU.UniProt = "P67624"
   protein YheV       // b4551 — yheV — gene product
   YheV.UniProt = "P0ADW8"
   protein YhfA      // b3356 — yhfA — gene product
   {
   // reaction b3356_hom1(organic-hydroperoxide + 2 R-SH -> alcohol + R-S-S-R + H2O, k = 1e-2)  // src: homology-inferred (uncomment to enable)
   }
   YhfA.UniProt = "P0ADX1"
   YhfA.PDB = "1ML8"
   protein YhfG       // b3362 — yhfG — gene product
   YhfG.UniProt = "P0ADX5"
   YhfG.PDB = "5JFF"
   protein YhfS      // b3376 — yhfS — gene product
   {
   // reaction b3376_hom1(L-glutamate + pyruvate -> 2-oxoglutarate + L-alanine, k = 1e-2, kr = 1e-2)  // src: homology-inferred (uncomment to enable)
   }
   YhfS.UniProt = "P45545"
   YhfS.PDB = "4J8L"
   protein YhfU       // b3378 — yhfU — gene product
   YhfU.UniProt = "P64631"
   protein YhfW      // b3380 — yhfW — gene product
   {
   // reaction b3380_hom1(ribose-1-phosphate -> ribose-5-phosphate, k = 1e-2, kr = 1e-2)  // src: homology-inferred (uncomment to enable)
   }
   YhfW.UniProt = "P45549"
   protein YhfX      // b3381 — yhfX — gene product
   {
   // reaction b3381_hom1(L-amino-acid -> D-amino-acid, k = 1e-2, kr = 1e-2)  // src: homology-inferred (uncomment to enable)
   }
   YhfX.UniProt = "P45550"
   YhfX.PDB = "4KBX"
   protein YhfY       // b3382 — yhfY — gene product
   YhfY.UniProt = "P45551"
   protein YhfZ       // b3383 — yhfZ — gene product
   YhfZ.UniProt = "P45552"
   protein YhgF       // b3407 — yhgF — gene product
   YhgF.UniProt = "P46837"
   protein YhgO       // b4788 — yhgO — gene product
   YhgO.UniProt = "P0DSG6"
   protein YhgP       // b4789 — yhgP — gene product
   YhgP.UniProt = "P0DSG7"
   protein YhhA       // b3448 — yhhA — gene product
   YhhA.UniProt = "P0ADX7"
   protein YhhH       // b3483 — yhhH — gene product
   YhhH.UniProt = "P28911"
   protein YhhL       // b3466 — yhhL — gene product
   YhhL.UniProt = "P37614"
   protein YhhM       // b3467 — yhhM — gene product
   YhhM.UniProt = "P37615"
   protein YhhZ       // b3442 — yhhZ — gene product
   YhhZ.UniProt = "P46855"
   protein YhiI       // b3487 — yhiI — gene product
   YhiI.UniProt = "P37626"
   protein YhiJ      // b3488 — yhiJ — gene product
   {
      reaction MyoInositol_Oxygenase(myo-inositol + O2 -> D-Glucuronate + H2O + H+, k = 1e-2, kr = 1e-2)  // EC 1.13.99.1
   }
   YhiJ.UniProt = "P37627"
   protein YhiL       // b4660 — yhiL — gene product
   YhiL.UniProt = "P37629"
   protein YhiS       // b3504 — yhiS — gene product
   YhiS.UniProt = "P37635"
   protein YhiY       // b4790 — yhiY — gene product
   YhiY.UniProt = "P0DSG8"
   protein YhjJ      // b3527 — yhjJ — gene product
   {
   // reaction b3527_hom1(oligopeptide + H2O -> 2 peptide, k = 1e-2)  // src: homology-inferred (uncomment to enable)
   }
   YhjJ.UniProt = "P37648"
   protein YhjR       // b3535 — yhjR — gene product
   YhjR.UniProt = "P0ADJ3"
   YhjR.PDB = "6YAR"
   protein YhjY       // b3548 — yhjY — gene product
   YhjY.UniProt = "P37663"
   protein YiaF       // b3554 — yiaF — gene product
   YiaF.UniProt = "P0ADK0"
   protein YiaL       // b3576 — yiaL — gene product
   YiaL.UniProt = "P37673"
   protein YibA       // b3594 — yibA — gene product
   YibA.UniProt = "P0ADK6"
   YibA.PDB = "1OYZ"
   protein YibF       // b3592 — yibF — gene product
   YibF.UniProt = "P0ACA1"
   YibF.PDB = "3R2Q"
   protein YibG       // b3596 — yibG — gene product
   YibG.UniProt = "P32106"
   protein YibI       // b3598 — yibI — gene product
   YibI.UniProt = "P32108"
   protein YibJ       // b3595 — yibJ — gene product
   YibJ.UniProt = "P32109"
   protein YibL       // b3602 — yibL — gene product
   YibL.UniProt = "P0ADK8"
   protein YibN      // b3611 — yibN — gene product
   {
   // reaction b3611_hom1(thiosulfate + cyanide -> sulfite + thiocyanate, k = 1e-2)  // src: homology-inferred (uncomment to enable)
   }
   YibN.UniProt = "P0AG27"
   protein YibQ      // b3614 — yibQ — gene product
   {
      reaction GDP_Phosphohydrolase(GDP + H2O -> GMP + H+ + Pi, k = 1e-2)  // EC 3.6.1.6
      reaction CDP_Phosphohydrolase(CDP + H2O -> CMP + H+ + Pi, k = 1e-2)  // EC 3.6.1.6
      reaction UDP_Phosphohydrolase(H2O + UDP -> H+ + Pi + UMP, k = 1e-2)  // EC 3.6.1.6
   }
   YibQ.UniProt = "P37691"
   protein YibT       // b4554 — yibT — gene product
   YibT.UniProt = "Q2M7R5"
   protein YibV       // b4615 — yibV — gene product
   YibV.UniProt = "A5A625"
   protein YibX       // b4795 — yibX — gene product
   YibX.UniProt = "P0DSH3"
   protein YibY       // b4796 — yibY — gene product
   YibY.UniProt = "P0DSH4"
   protein YicN       // b3663 — yicN — gene product
   YicN.UniProt = "P0ADL3"
   protein YicR       // b3638 — yicR — gene product
   YicR.UniProt = "P25531"
   protein YicS       // b4555 — yicS — gene product
   YicS.UniProt = "Q2M7X4"
   protein YicU       // b4797 — yicU — gene product
   YicU.UniProt = "P0DSH5"
   protein YidB       // b3698 — yidB — gene product
   YidB.UniProt = "P09996"
   protein YidF       // b3674 — yidF — gene product
   YidF.UniProt = "P31443"
   protein YidQ       // b3688 — yidQ — gene product
   YidQ.UniProt = "P0ADM4"
   protein YidR       // b3689 — yidR — gene product
   YidR.UniProt = "P31455"
   protein YieE       // b3712 — yieE — gene product
   YieE.UniProt = "P0ADM8"
   protein YieK      // b3718 — yieK — gene product
   {
   // reaction b3718_hom1(glucosamine-6-phosphate + H2O -> fructose-6-phosphate + NH3, k = 1e-2, kr = 1e-2)  // src: homology-inferred (uncomment to enable)
   }
   YieK.UniProt = "P31470"
   protein YieL      // b3719 — yieL — gene product
   {
   // reaction b3719_hom1(carboxylic-ester + H2O -> alcohol + carboxylate, k = 1e-2)  // src: homology-inferred (uncomment to enable)
   }
   YieL.UniProt = "P31471"
   protein YifB       // b3765 — yifB — gene product
   YifB.UniProt = "P22787"
   protein YifN       // b3777 — yifN — gene product
   YifN.UniProt = "P56259"
   protein YigA       // b3810 — yigA — gene product
   YigA.UniProt = "P23305"
   protein YigE       // b4482 — yigE — gene product
   YigE.UniProt = "P27840"
   protein YigF       // b3817 — yigF — gene product
   YigF.UniProt = "P27842"
   protein YigZ       // b3848 — yigZ — gene product
   YigZ.UniProt = "P27862"
   YigZ.PDB = "1VI7"
   protein YihD       // b3858 — yihD — gene product
   YihD.UniProt = "P0ADP9"
   protein YihF       // b3861 — yihF — gene product
   YihF.UniProt = "P32128"
   protein YihI       // b3866 — yihI — gene product
   YihI.UniProt = "P0A8H6"
   protein YihM      // b3873 — yihM — gene product
   {
   // reaction b3873_hom1(D-xylose -> D-xylulose, k = 1e-2, kr = 1e-2)  // src: homology-inferred (uncomment to enable)
   }
   YihM.UniProt = "P32134"
   protein YihR      // b3879 — yihR — gene product
   {
   // reaction b3879_hom1(alpha-D-glucose -> beta-D-glucose, k = 1e-2, kr = 1e-2)  // src: homology-inferred (uncomment to enable)
   }
   YihR.UniProt = "P32139"
   protein YiiE       // b3889 — yiiE — gene product
   YiiE.UniProt = "P0ADQ5"
   protein YiiF       // b3890 — yiiF — gene product
   YiiF.UniProt = "P0AFU6"
   protein YiiG       // b3896 — yiiG — gene product
   YiiG.UniProt = "P32151"
   protein YiiQ       // b3920 — yiiQ — gene product
   YiiQ.UniProt = "P32160"
   protein YiiR       // b3921 — yiiR — gene product
   YiiR.UniProt = "P0AF34"
   protein YiiS       // b3922 — yiiS — gene product
   YiiS.UniProt = "P32162"
   YiiS.PDB = "2K3I"
   protein YiiX       // b3937 — yiiX — gene product
   YiiX.UniProt = "P32167"
   protein YijF       // b3944 — yijF — gene product
   YijF.UniProt = "P32668"
   protein YjaA       // b4011 — yjaA — gene product
   YjaA.UniProt = "P09162"
   protein YjaG       // b3999 — yjaG — gene product
   YjaG.UniProt = "P32680"
   protein YjaH       // b4001 — yjaH — gene product
   YjaH.UniProt = "P32681"
   protein YjbD       // b4023 — yjbD — gene product
   YjbD.UniProt = "P32685"
   protein YjbE       // b4026 — yjbE — gene product
   YjbE.UniProt = "P0AF45"
   protein YjbG       // b4028 — yjbG — gene product
   YjbG.UniProt = "P32688"
   protein YjbI       // b4038 — yjbI — gene product
   YjbI.UniProt = "P32690"
   protein YjbJ       // b4045 — yjbJ — gene product
   YjbJ.UniProt = "P68206"
   YjbJ.PDB = "1RYK"
   protein YjbL       // b4047 — yjbL — gene product
   YjbL.UniProt = "P32693"
   protein YjbM       // b4048 — yjbM — gene product
   YjbM.UniProt = "P32694"
   protein YjbQ       // b4056 — yjbQ — gene product
   YjbQ.UniProt = "P0AF48"
   protein YjbR       // b4057 — yjbR — gene product
   YjbR.UniProt = "P0AF50"
   YjbR.PDB = "2FKI"
   protein YjbS       // b4621 — yjbS — gene product
   YjbS.UniProt = "P58036"
   protein YjbT       // b4620 — yjbT — gene product
   YjbT.UniProt = "A5A628"
   protein YjcB       // b4060 — yjcB — gene product
   YjcB.UniProt = "P32700"
   protein YjcF       // b4066 — yjcF — gene product
   YjcF.UniProt = "P32704"
   protein YjcO       // b4078 — yjcO — gene product
   YjcO.UniProt = "P0AF56"
   protein YjdI       // b4126 — yjdI — gene product
   YjdI.UniProt = "P0AF59"
   protein YjdJ      // b4127 — yjdJ — gene product
   {
   // reaction b4127_hom1(acetyl-CoA + putrescine -> CoA + N-acetylputrescine + H+, k = 1e-2)  // src: homology-inferred (uncomment to enable)
   }
   YjdJ.UniProt = "P39274"
   YjdJ.PDB = "5I0C"
   protein YjdN      // b4107 — yjdN — gene product
   {
   // reaction b4107_hom1(methylglyoxal + glutathione -> S-lactoylglutathione, k = 1e-2)  // src: homology-inferred (uncomment to enable)
   }
   YjdN.UniProt = "P16681"
   protein YjdP       // b4487 — yjdP — gene product
   YjdP.UniProt = "Q6BEX5"
   protein YjeI       // b4144 — yjeI — gene product
   YjeI.UniProt = "P0AF70"
   protein YjeJ       // b4145 — yjeJ — gene product
   YjeJ.UniProt = "P39279"
   protein YjeN       // b4157 — yjeN — gene product
   YjeN.UniProt = "P39283"
   protein YjeV       // b4670 — yjeV — gene product
   YjeV.UniProt = "C1P621"
   protein YjfI       // b4181 — yjfI — gene product
   YjfI.UniProt = "P0AF76"
   protein YjfJ       // b4182 — yjfJ — gene product
   YjfJ.UniProt = "P0AF78"
   protein YjfK       // b4183 — yjfK — gene product
   YjfK.UniProt = "P39293"
   protein YjfM       // b4185 — yjfM — gene product
   YjfM.UniProt = "P39295"
   protein YjfN       // b4188 — yjfN — gene product
   YjfN.UniProt = "P0AF82"
   protein YjfY       // b4199 — yjfY — gene product
   YjfY.UniProt = "P0AF86"
   protein YjgH      // b4248 — yjgH — gene product
   {
   // reaction b4248_hom1(2-iminopropanoate + H2O -> pyruvate + NH3, k = 1e-2)  // src: homology-inferred (uncomment to enable)
   }
   YjgH.UniProt = "P39332"
   YjgH.PDB = "1PF5"
   protein YjgL       // b4253 — yjgL — gene product
   YjgL.UniProt = "P39336"
   protein YjgR       // b4263 — yjgR — gene product
   YjgR.UniProt = "P39342"
   protein YjgW       // b4274 — yjgW — gene product
   YjgW.UniProt = "Q9Z3A0"
   protein YjgZ       // b4277 — yjgZ — gene product
   YjgZ.UniProt = "P39351"
   protein YjhD       // b4281 — yjhD — gene product
   YjhD.UniProt = "P39354"
   protein YjhR       // b4308 — yjhR — gene product
   YjhR.UniProt = "P39369"
   protein YjhV       // b4286 — yjhV — gene product
   YjhV.UniProt = "Q47719"
   protein YjhX       // b4566 — yjhX — gene product
   YjhX.UniProt = "Q2EEU2"
   protein YjiC       // b4325 — yjiC — gene product
   YjiC.UniProt = "P39374"
   protein YjiL       // b4334 — yjiL — gene product
   YjiL.UniProt = "P39383"
   protein YjiS       // b4341 — yjiS — gene product
   YjiS.UniProt = "P39390"
   protein YjiT       // b4342 — yjiT — gene product
   YjiT.UniProt = "P39391"
   protein YjiV       // b4486 — yjiV — gene product
   YjiV.UniProt = "P39393"
   protein YjiX       // b4353 — yjiX — gene product
   YjiX.UniProt = "P0ADC8"
   protein YjjA       // b4360 — yjjA — gene product
   YjjA.UniProt = "P18390"
   protein YjjI       // b4380 — yjjI — gene product
   YjjI.UniProt = "P37342"
   protein YjjY       // b4402 — yjjY — gene product
   YjjY.UniProt = "P0ADD9"
   protein YjjZ       // b4567 — yjjZ — gene product
   YjjZ.UniProt = "P55914"
   protein YkfA       // b0253 — ykfA — gene product
   YkfA.UniProt = "P75678"
   protein YkfB       // b0250 — ykfB — gene product
   YkfB.UniProt = "P77162"
   protein YkfC       // b0258 — ykfC — gene product
   YkfC.UniProt = "Q47688"
   protein YkfF       // b0249 — ykfF — gene product
   YkfF.UniProt = "P75677"
   YkfF.PDB = "2HJJ"
   protein YkfG       // b0247 — ykfG — gene product
   YkfG.UniProt = "Q47685"
   protein YkfH       // b4504 — ykfH — gene product
   YkfH.UniProt = "Q9XB42"
   protein YkfI       // b0245 — ykfI — gene product
   YkfI.UniProt = "P77692"
   protein YkfJ       // b0235 — ykfJ — gene product
   YkfJ.UniProt = "P75675"
   protein YkfO       // b4815 — ykfO — gene product
   YkfO.UniProt = "P0DUW0"
   protein YkgE      // b0306 — ykgE — gene product
   {
      reaction Lactate_Dehydrogenase_Menaquinone(L-Lactate + menaquinone-8 -> menaquinol-8 + pyruvate, k = 1e-2)  // EC 1.1.2.3
   }
   YkgE.UniProt = "P77252"
   protein YkgG      // b0308 — ykgG — gene product
   {
      reaction Lactate_Dehydrogenase_Ubiquinone(L-Lactate + ubiquinone-8 -> pyruvate + ubiquinol-8, k = 1e-2)  // EC 1.1.2.3
   }
   YkgG.UniProt = "P77433"
   protein YkgL       // b0295 — ykgL — gene product
   YkgL.UniProt = "P56257"
   protein YkgS       // b4688 — ykgS — gene product
   YkgS.UniProt = "P0DPM8"
   protein YkgV       // b4729 — ykgV — gene product
   YkgV.UniProt = "P0DPM9"
   protein YkiA       // b0392 — ykiA — gene product
   YkiA.UniProt = "P75704"
   protein YkiD       // b4732 — ykiD — gene product
   YkiD.UniProt = "P0DPN2"
   protein YkiE       // b4801 — ykiE — gene product
   YkiE.UniProt = "P0DSH9"
   protein YlbG       // b0502 — ylbG — gene product
   YlbG.UniProt = "P77688"
   protein YlbH       // b0499 — ylbH — gene product
   YlbH.UniProt = "P77759"
   protein YlcG       // b4509 — ylcG — gene product
   YlcG.UniProt = "Q47272"
   protein YlcH       // b4588 — ylcH — gene product
   YlcH.UniProt = "Q47268"
   protein YlcI       // b4589 — ylcI — gene product
   YlcI.UniProt = "A5A607"
   protein YlcJ       // b4733 — ylcJ — gene product
   YlcJ.UniProt = "P0DPN3"
   protein YliM       // b4736 — yliM — gene product
   YliM.UniProt = "P0DPN6"
   protein YljB       // b4770 — yljB — gene product
   YljB.UniProt = "P0DSE8"
   protein YmcF       // b4723 — ymcF — gene product
   YmcF.UniProt = "P0DPC8"
   protein YmdA       // b1044 — ymdA — gene product
   YmdA.UniProt = "P75917"
   protein YmdE      // b1028 — ymdE — gene product
   {
   // reaction b1028_hom1(acyl-CoA + FAD -> trans-2-enoyl-CoA + FADH2, k = 1e-2)  // src: homology-inferred (uncomment to enable)
   }
   YmdE.UniProt = "Q7DFV4"
   protein YmdF       // b4518 — ymdF — gene product
   YmdF.UniProt = "P56614"
   protein YmdG       // b4737 — ymdG — gene product
   YmdG.UniProt = "P0DPN7"
   protein YmfD      // b1137 — ymfD — gene product
   {
   // reaction b1137_hom1(S-adenosyl-L-methionine + a-methyl-acceptor -> S-adenosyl-L-homocysteine + a-methylated-product + H+, k = 1e-2)  // src: homology-inferred (uncomment to enable)
   }
   YmfD.UniProt = "P75967"
   protein YmfI       // b1143 — ymfI — gene product
   YmfI.UniProt = "P75972"
   protein YmfJ       // b1144 — ymfJ — gene product
   YmfJ.UniProt = "P75973"
   protein YmfL       // b1147 — ymfL — gene product
   YmfL.UniProt = "P75976"
   protein YmfM       // b1148 — ymfM — gene product
   YmfM.UniProt = "P75977"
   protein YmfN       // b1149 — ymfN — gene product
   YmfN.UniProt = "P75978"
   protein YmfS       // b1155 — ymfS — gene product
   YmfS.UniProt = "P09154"
   protein YmgC       // b1167 — ymgC — gene product
   YmgC.UniProt = "P75994"
   protein YmgD       // b1171 — ymgD — gene product
   YmgD.UniProt = "P0AB46"
   YmgD.PDB = "2LRM"
   protein YmgG       // b1172 — ymgG — gene product
   YmgG.UniProt = "Q7DFV3"
   protein YmgI       // b4593 — ymgI — gene product
   YmgI.UniProt = "A5A611"
   protein YmgJ       // b4594 — ymgJ — gene product
   YmgJ.UniProt = "A5A612"
   protein YmgK       // b4738 — ymgK — gene product
   YmgK.UniProt = "P0DPN8"
   protein YmgL       // b4739 — ymgL — gene product
   YmgL.UniProt = "P0DPN9"
   protein YmgM       // b4740 — ymgM — gene product
   YmgM.UniProt = "P0DPO0"
   protein YmgN       // b4816 — ymgN — gene product
   YmgN.UniProt = "P0DUW1"
   protein YmiD       // b4772 — ymiD — gene product
   YmiD.UniProt = "P0DSF0"
   protein YmjA       // b1295 — ymjA — gene product
   YmjA.UniProt = "P0ACV8"
   protein YmjC       // b4525 — ymjC — gene product
   YmjC.UniProt = "Q2EER5"
   protein YmjD       // b4673 — ymjD — gene product
   YmjD.UniProt = "P0CD93"
   protein YmjE       // b4742 — ymjE — gene product
   YmjE.UniProt = "P0DPO2"
   protein YnaA       // b1368 — ynaA — gene product
   YnaA.UniProt = "P77658"
   protein YnaE       // b1375 — ynaE — gene product
   YnaE.UniProt = "P76073"
   protein YnaL       // b4743 — ynaL — gene product
   YnaL.UniProt = "P0DPO3"
   protein YnaN       // b4773 — ynaN — gene product
   YnaN.UniProt = "P0DSF1"
   protein YnbC      // b1410 — ynbC — gene product
   {
   // reaction b1410_hom1(a-carboxylic-ester + H2O -> an-alcohol + a-carboxylate + H+, k = 1e-2)  // src: homology-inferred (uncomment to enable)
   }
   YnbC.UniProt = "P76092"
   protein YnbG       // b4674 — ynbG — gene product
   YnbG.UniProt = "C1P600"
   protein YncE       // b1452 — yncE — gene product
   YncE.UniProt = "P76116"
   YncE.PDB = "3VGZ"
   protein YncG      // b1454 — yncG — gene product
   {
   // reaction b1454_hom1(an-alkyl-halide + glutathione -> an-S-alkylglutathione + a-halide + H+, k = 1e-2)  // src: homology-inferred (uncomment to enable)
   }
   YncG.UniProt = "P76117"
   protein YncH       // b1455 — yncH — gene product
   YncH.UniProt = "P76118"
   protein YncJ       // b1436 — yncJ — gene product
   YncJ.UniProt = "P64459"
   protein YncP       // b4774 — yncP — gene product
   YncP.UniProt = "P0DSF2"
   protein YneG       // b1523 — yneG — gene product
   YneG.UniProt = "P76148"
   protein YneK       // b1527 — yneK — gene product
   YneK.UniProt = "P76150"
   protein YneP       // b4747 — yneP — gene product
   YneP.UniProt = "P0DPO7"
   protein YnfB       // b1583 — ynfB — gene product
   YnfB.UniProt = "P76170"
   protein YnfD       // b1586 — ynfD — gene product
   YnfD.UniProt = "P76172"
   protein YnfN       // b1551 — ynfN — gene product
   YnfN.UniProt = "P76157"
   protein YnfP       // b4534 — ynfP — gene product
   YnfP.UniProt = "P0DPP1"
   protein YnfQ       // b4724 — ynfQ — gene product
   YnfQ.UniProt = "P0DPC9"
   protein YnfR       // b4749 — ynfR — gene product
   YnfR.UniProt = "P0DPO9"
   protein YnhH       // b4817 — ynhH — gene product
   YnhH.UniProt = "P0DUW2"
   protein YnjA      // b1753 — ynjA — gene product
   {
   // reaction b1753_hom1(4-carboxymuconolactone -> 3-oxoadipate-enol-lactone + CO2, k = 1e-2)  // src: homology-inferred (uncomment to enable)
   }
   YnjA.UniProt = "P76222"
   protein YnjB       // b1754 — ynjB — gene product
   YnjB.UniProt = "P76223"
   protein YnjH       // b1760 — ynjH — gene product
   YnjH.UniProt = "P76227"
   protein YoaB      // b1809 — yoaB — gene product
   {
   // reaction b1809_hom1(2-iminopropanoate + H2O -> pyruvate + ammonia, k = 1e-2)  // src: homology-inferred (uncomment to enable)
   }
   YoaB.UniProt = "P0AEB7"
   protein YoaC       // b1810 — yoaC — gene product
   YoaC.UniProt = "P64490"
   protein YoaF       // b1793 — yoaF — gene product
   YoaF.UniProt = "P64493"
   protein YoaG       // b1796 — yoaG — gene product
   YoaG.UniProt = "P64496"
   YoaG.PDB = "1NEI"
   protein YoaH       // b1811 — yoaH — gene product
   YoaH.UniProt = "P67338"
   protein YoaL       // b4751 — yoaL — gene product
   YoaL.UniProt = "P0DPP2"
   protein YoaM       // b4779 — yoaM — gene product
   YoaM.UniProt = "P0DSF7"
   protein YobB      // b1843 — yobB — gene product
   {
   // reaction b1843_hom1(acetamide + H2O -> acetate + NH3, k = 1e-2)  // src: homology-inferred (uncomment to enable)
   }
   YobB.UniProt = "P76280"
   protein YobF       // b1824 — yobF — gene product
   YobF.UniProt = "P64508"
   protein YobH       // b4536 — yobH — gene product
   YobH.UniProt = "Q2MB16"
   protein YobI       // b4677 — yobI — gene product
   YobI.UniProt = "C1P604"
   protein YodC       // b1957 — yodC — gene product
   YodC.UniProt = "P64517"
   protein YodD       // b1953 — yodD — gene product
   YodD.UniProt = "P64519"
   protein YodE       // b4780 — yodE — gene product
   YodE.UniProt = "P0DSF8"
   protein YoeA      // b4582 — yoeA — gene product
   {
   // reaction b4582_hom1(out.ferrichrome -> ferrichrome, k = 1e-2)  // src: homology-inferred (uncomment to enable)
   }
   YoeA.UniProt = "P76356"
   protein YoeF       // b4538 — yoeF — gene product
   YoeF.UniProt = "Q2EES3"
   protein YoeI       // b4678 — yoeI — gene product
   YoeI.UniProt = "C1P606"
   protein YoeJ       // b4818 — yoeJ — gene product
   YoeJ.UniProt = "P0DUW3"
   protein YojO       // b4604 — yojO — gene product
   YojO.UniProt = "A5A619"
   protein YpaA       // b4543 — ypaA — gene product
   YpaA.UniProt = "V9HVX0"
   protein YpaB       // b4605 — ypaB — gene product
   YpaB.UniProt = "A0A385XJK5"
   protein YpdJ       // b4545 — ypdJ — gene product
   YpdJ.UniProt = "Q2EET0"
   protein YpeB       // b4546 — ypeB — gene product
   YpeB.UniProt = "P0AD40"
   protein YpeC       // b2390 — ypeC — gene product
   YpeC.UniProt = "P64542"
   protein YpeD       // b4819 — ypeD — gene product
   YpeD.UniProt = "P0DUW4"
   protein YpfG       // b2466 — ypfG — gene product
   YpfG.UniProt = "P76559"
   protein YpfM       // b4606 — ypfM — gene product
   YpfM.UniProt = "A5A621"
   protein YphB      // b2544 — yphB — gene product
   {
   // reaction b2544_hom1(alpha-D-glucose -> beta-D-glucose, k = 1e-2, kr = 1e-2)  // src: homology-inferred (uncomment to enable)
   }
   YphB.UniProt = "P76584"
   YphB.PDB = "3NRE"
   protein YphG       // b2549 — yphG — gene product
   YphG.UniProt = "P76585"
   protein YphH      // b2550 — yphH — gene product
   {
   // reaction b2550_hom1(ATP + D-glucose -> ADP + D-glucose-6-phosphate + H+, k = 1e-2)  // src: homology-inferred (uncomment to enable)
   }
   YphH.UniProt = "P76586"
   protein YpjB       // b2649 — ypjB — gene product
   YpjB.UniProt = "P76612"
   protein YpjC       // b2650 — ypjC — gene product
   YpjC.UniProt = "P76613"
   protein YpjF       // b2646 — ypjF — gene product
   YpjF.UniProt = "Q46953"
   protein YpjI       // b4644 — ypjI — gene product
   YpjI.UniProt = "P58095"
   protein YpjJ       // b4548 — ypjJ — gene product
   YpjJ.UniProt = "P58033"
   protein YpjK       // b2635 — ypjK — gene product
   YpjK.UniProt = "P52134"
   protein YqcC       // b2792 — yqcC — gene product
   YqcC.UniProt = "Q46919"
   YqcC.PDB = "2HGK"
   protein YqcG       // b4682 — yqcG — gene product
   YqcG.UniProt = "C1P612"
   protein YqeB       // b2875 — yqeB — gene product
   YqeB.UniProt = "Q46808"
   protein YqeC       // b2876 — yqeC — gene product
   YqeC.UniProt = "Q46809"
   protein YqeH       // b2846 — yqeH — gene product
   YqeH.UniProt = "Q46941"
   protein YqeK       // b2849 — yqeK — gene product
   YqeK.UniProt = "P77136"
   protein YqeL       // b4683 — yqeL — gene product
   YqeL.UniProt = "C1P613"
   protein YqfE       // b2915 — yqfE — gene product
   YqfE.UniProt = "P64562"
   protein YqfG       // b4684 — yqfG — gene product
   YqfG.UniProt = "C1P614"
   protein YqfH       // b4753 — yqfH — gene product
   YqfH.UniProt = "P0DPP4"
   protein YqfI       // b4754 — yqfI — gene product
   YqfI.UniProt = "P0DPP5"
   protein YqgB       // b2939 — yqgB — gene product
   YqgB.UniProt = "P64567"
   protein YqgC       // b2940 — yqgC — gene product
   YqgC.UniProt = "P64570"
   protein YqgD       // b2941 — yqgD — gene product
   YqgD.UniProt = "P46879"
   protein YqgE       // b2948 — yqgE — gene product
   YqgE.UniProt = "P0A8W5"
   protein YqgG       // b4784 — yqgG — gene product
   YqgG.UniProt = "P0DSG2"
   protein YqgH       // b4785 — yqgH — gene product
   YqgH.UniProt = "P0DSG3"
   protein YqhG       // b3013 — yqhG — gene product
   YqhG.UniProt = "Q46858"
   protein YqhI       // b4755 — yqhI — gene product
   YqhI.UniProt = "P0DPP6"
   protein YqhJ       // b4786 — yqhJ — gene product
   YqhJ.UniProt = "P0DSG4"
   protein YqiB       // b3033 — yqiB — gene product
   YqiB.UniProt = "P0ADU7"
   protein YqiI       // b3048 — yqiI — gene product
   YqiI.UniProt = "P76656"
   protein YqiM       // b4787 — yqiM — gene product
   YqiM.UniProt = "P0DSG5"
   protein YqjC       // b3097 — yqjC — gene product
   YqjC.UniProt = "P42616"
   protein YqjK       // b3100 — yqjK — gene product
   YqjK.UniProt = "Q47710"
   protein YraN       // b3148 — yraN — gene product
   YraN.UniProt = "P45465"
   protein YrbL       // b3207 — yrbL — gene product
   YrbL.UniProt = "P64610"
   protein YrbN       // b4685 — yrbN — gene product
   YrbN.UniProt = "C1P618"
   protein YrdA      // b3279 — yrdA — gene product
   {
   // reaction b3279_hom1(CO2 + H2O -> HCO3- + H+, k = 1e-2, kr = 1e-2)  // src: homology-inferred (uncomment to enable)
   }
   YrdA.UniProt = "P0A9W9"
   YrdA.PDB = "3TIO"
   protein YrdB       // b3280 — yrdB — gene product
   YrdB.UniProt = "P45795"
   protein YrdD       // b3283 — yrdD — gene product
   YrdD.UniProt = "P45771"
   protein YrfJ       // b4820 — yrfJ — gene product
   YrfJ.UniProt = "P0DV19"
   protein YrhA       // b3443 — yrhA — gene product
   YrhA.UniProt = "P46856"
   protein YrhB       // b3446 — yrhB — gene product
   YrhB.UniProt = "P46857"
   protein YrhD       // b4612 — yrhD — gene product
   YrhD.UniProt = "P58037"
   protein YriA       // b4791 — yriA — gene product
   YriA.UniProt = "P0DSG9"
   protein YriB       // b4792 — yriB — gene product
   YriB.UniProt = "P0DSH0"
   protein YsaE       // b4793 — ysaE — gene product
   YsaE.UniProt = "P0DSH1"
   protein YsdD       // b4757 — ysdD — gene product
   YsdD.UniProt = "P0DPP8"
   protein YsdE       // b4798 — ysdE — gene product
   YsdE.UniProt = "P0DSH6"
   protein YsgD       // b4799 — ysgD — gene product
   YsgD.UniProt = "P0DSH7"
   protein YshB       // b4686 — yshB — gene product
   YshB.UniProt = "C1P620"
   protein YtcB       // b4821 — ytcB — gene product
   YtcB.UniProt = "P0DV20"
   protein YtfA       // b4205 — ytfA — gene product
   YtfA.UniProt = "P39309"
   protein YtfI       // b4215 — ytfI — gene product
   YtfI.UniProt = "P39317"
   protein YtfJ       // b4216 — ytfJ — gene product
   YtfJ.UniProt = "P39187"
   protein YtfK       // b4217 — ytfK — gene product
   YtfK.UniProt = "P0ADE2"
   protein YtgA       // b4800 — ytgA — gene product
   YtgA.UniProt = "P0DSH8"
   protein YtgB       // b4822 — ytgB — gene product
   YtgB.UniProt = "P0DV21"
   protein YthB       // b4802 — ythB — gene product
   YthB.UniProt = "P0DSI0"
   protein YtiA       // b4715 — ytiA — gene product
   YtiA.UniProt = "P0DN74"
   protein YtiB       // b4767 — ytiB — gene product
   YtiB.UniProt = "P0DSE5"
   protein YtiD       // b4721 — ytiD — gene product
   YtiD.UniProt = "P0DPC5"
   protein YtiE       // b4823 — ytiE — gene product
   YtiE.UniProt = "P0DV22"
   protein YtjE       // b4824 — ytjE — gene product
   YtjE.UniProt = "P0DV23"
   protein YzcX       // b3808 — yzcX — gene product
   YzcX.UniProt = "P11291"
   protein YzgL       // b3427 — yzgL — gene product
   YzgL.UniProt = "P76692"
   protein ZapA      // b2910 — zapA — gene product
   {
      reaction ZapA_DivisomeAssembly(ZapA -> ZapA~divisome, k = 0)  // src: structural-assembly(divisome)
   }
   ZapA.UniProt = "P0ADS2"
   ZapA.PDB = "4P1M"
   protein ZapB      // b3928 — zapB — gene product
   {
      reaction ZapB_DivisomeAssembly(ZapB -> ZapB~divisome, k = 0)  // src: structural-assembly(divisome)
   }
   ZapB.UniProt = "P0AF36"
   ZapB.PDB = "2JEE"
   protein ZapC      // b0946 — zapC — gene product
   {
      reaction ZapC_DivisomeAssembly(ZapC -> ZapC~divisome, k = 0)  // src: structural-assembly(divisome)
   }
   ZapC.UniProt = "P75862"
   ZapC.PDB = "5E1L"
   protein ZapD      // b0102 — zapD — gene product
   {
      reaction ZapD_DivisomeAssembly(ZapD -> ZapD~divisome, k = 0)  // src: structural-assembly(divisome)
   }
   ZapD.UniProt = "P36680"
   ZapD.PDB = "5DKO"
   protein ZapE      // b3232 — zapE — gene product
   {
      reaction ZapE_DivisomeAssembly(ZapE -> ZapE~divisome, k = 0)  // src: structural-assembly(divisome)
   }
   ZapE.UniProt = "P64612"
   protein ZraP       // b4002 — zraP — gene product
   ZraP.UniProt = "P0AAA9"
   protein YkgH      // b0309 — ykgH — uncharacterized gene product
   YkgH.UniProt = "P75688"

   // ---- per-gene expression moved from SigmaTypedGenes ----
   AroM.mRNA = 1
   AroM.mRNA~Ribosome_{10}~RibosomeAuxiliary = 1
   AroM = 0.649 uM  // PaxDb 118 ppm
   ArpB.mRNA = 1
   ArpB.mRNA~Ribosome_{10}~RibosomeAuxiliary = 1
   ArpB = 1.467 uM
   Bax.mRNA = 1
   Bax.mRNA~Ribosome_{10}~RibosomeAuxiliary = 1
   Bax = 14 nM  // PaxDb 3 ppm
   BcsQ.mRNA = 1
   BcsQ.mRNA~Ribosome_{10}~RibosomeAuxiliary = 1
   BcsQ = 1.467 uM
   BeeE.mRNA = 1
   BeeE.mRNA~Ribosome_{10}~RibosomeAuxiliary = 1
   BeeE = 1.467 uM
   CaiE.mRNA = 1
   CaiE.mRNA~Ribosome_{10}~RibosomeAuxiliary = 1
   CaiE = 1.467 uM
   CbrA.mRNA = 1
   CbrA.mRNA~Ribosome_{10}~RibosomeAuxiliary = 1
   CbrA = 3.75 nM  // PaxDb 1 ppm
   reaction ClosedComplex(CbrA.gene + RNAP~RpoD -> CbrA.gene~RNAP~RpoD, k = 131, kr = 1e-1)  // suppress 0.004uM
   CbrC.mRNA = 1
   CbrC.mRNA~Ribosome_{10}~RibosomeAuxiliary = 1
   CbrC = 0.792 nM  // PaxDb 0 ppm
   reaction ClosedComplex(CbrC.gene + RNAP~RpoD -> CbrC.gene~RNAP~RpoD, k = 100, kr = 1e-1)  // suppress 0.001uM
   CpoB.mRNA = 1
   CpoB.mRNA~Ribosome_{10}~RibosomeAuxiliary = 1
   CpoB = 1.467 uM
   CsdE.mRNA = 1
   CsdE.mRNA~Ribosome_{10}~RibosomeAuxiliary = 1
   CsdE = 316 nM  // PaxDb 57 ppm
   CutA.mRNA = 1
   CutA.mRNA~Ribosome_{10}~RibosomeAuxiliary = 1
   CutA = 287 nM  // PaxDb 52 ppm
   CutC.mRNA = 1
   CutC.mRNA~Ribosome_{10}~RibosomeAuxiliary = 1
   CutC = 187 nM  // PaxDb 34 ppm
   CysX.mRNA = 1
   CysX.mRNA~Ribosome_{10}~RibosomeAuxiliary = 1
   CysX = 1.467 uM
   DicB.mRNA = 1
   DicB.mRNA~Ribosome_{10}~RibosomeAuxiliary = 1
   DicB = 8.36 nM  // PaxDb 2 ppm
   reaction ClosedComplex(DicB.gene + RNAP~RpoD -> DicB.gene~RNAP~RpoD, k = 293, kr = 1e-1)  // suppress 0.008uM
   DsbG.mRNA = 1
   DsbG.mRNA~Ribosome_{10}~RibosomeAuxiliary = 1
   DsbG = 102 nM  // PaxDb 19 ppm
   DsrB.mRNA = 1
   DsrB.mRNA~Ribosome_{10}~RibosomeAuxiliary = 1
   DsrB = 1.467 uM
   EaeH.mRNA = 1
   EaeH.mRNA~Ribosome_{10}~RibosomeAuxiliary = 1
   EaeH = 1.467 uM
   EbgC.mRNA = 1
   EbgC.mRNA~Ribosome_{10}~RibosomeAuxiliary = 1
   EbgC = 0.621 nM  // PaxDb 0 ppm
   reaction ClosedComplex(EbgC.gene + RNAP~RpoD -> EbgC.gene~RNAP~RpoD, k = 100, kr = 1e-1)  // suppress 0.001uM
   Eco.mRNA = 1
   Eco.mRNA~Ribosome_{10}~RibosomeAuxiliary = 1
   Eco = 269 nM  // PaxDb 49 ppm
   EfeO.mRNA = 1
   EfeO.mRNA~Ribosome_{10}~RibosomeAuxiliary = 1
   EfeO = 0.896 uM  // PaxDb 163 ppm
   ElaA.mRNA = 1
   ElaA.mRNA~Ribosome_{10}~RibosomeAuxiliary = 1
   ElaA = 127 nM  // PaxDb 23 ppm
   ExoD.mRNA = 1
   ExoD.mRNA~Ribosome_{10}~RibosomeAuxiliary = 1
   ExoD = 1.467 uM
   FruL.mRNA = 1
   FruL.mRNA~Ribosome_{10}~RibosomeAuxiliary = 1
   FruL = 1.467 uM
   GfcC.mRNA = 1
   GfcC.mRNA~Ribosome_{10}~RibosomeAuxiliary = 1
   GfcC = 29.7 nM  // PaxDb 5 ppm
   GlcG.mRNA = 1
   GlcG.mRNA~Ribosome_{10}~RibosomeAuxiliary = 1
   GlcG = 1.73 uM  // PaxDb 315 ppm
   GlvG.mRNA = 1
   GlvG.mRNA~Ribosome_{10}~RibosomeAuxiliary = 1
   GlvG = 1.467 uM
   GnsB.mRNA = 3
   GnsB.mRNA~Ribosome_{10}~RibosomeAuxiliary = 5
   GnsB = 5.12 uM  // PaxDb 931 ppm
   reaction ClosedComplex(GnsB.gene + RNAP~RpoD -> GnsB.gene~RNAP~RpoD, k = 179200, kr = 1e-1)  // boost 5.120uM
   GrcA.mRNA = 10
   GrcA.mRNA~Ribosome_{10}~RibosomeAuxiliary = 8
   GrcA = 15.2 uM  // PaxDb 2759 ppm
   reaction ClosedComplex(GrcA.gene + RNAP~RpoD -> GrcA.gene~RNAP~RpoD, k = 532000, kr = 1e-1)  // boost 15.200uM
   HtrL.mRNA = 1
   HtrL.mRNA~Ribosome_{10}~RibosomeAuxiliary = 1
   HtrL = 1.467 uM
   HybA.mRNA = 1
   HybA.mRNA~Ribosome_{10}~RibosomeAuxiliary = 1
   HybA = 165 nM  // PaxDb 30 ppm
   HybE.mRNA = 1
   HybE.mRNA~Ribosome_{10}~RibosomeAuxiliary = 1
   HybE = 19.9 nM  // PaxDb 4 ppm
   IbsA.mRNA = 1
   IbsA.mRNA~Ribosome_{10}~RibosomeAuxiliary = 1
   IbsA = 1.467 uM
   IbsB.mRNA = 1
   IbsB.mRNA~Ribosome_{10}~RibosomeAuxiliary = 1
   IbsB = 1.467 uM
   IbsC.mRNA = 1
   IbsC.mRNA~Ribosome_{10}~RibosomeAuxiliary = 1
   IbsC = 1.467 uM
   IbsE.mRNA = 1
   IbsE.mRNA~Ribosome_{10}~RibosomeAuxiliary = 1
   IbsE = 1.467 uM
   IlvX.mRNA = 1
   IlvX.mRNA~Ribosome_{10}~RibosomeAuxiliary = 1
   IlvX = 1.467 uM
   InaA.mRNA = 1
   InaA.mRNA~Ribosome_{10}~RibosomeAuxiliary = 1
   InaA = 9.18 nM  // PaxDb 2 ppm
   reaction ClosedComplex(InaA.gene + RNAP~RpoD -> InaA.gene~RNAP~RpoD, k = 321, kr = 1e-1)  // suppress 0.009uM
   IprA.mRNA = 1
   IprA.mRNA~Ribosome_{10}~RibosomeAuxiliary = 1
   IprA = 1.467 uM
   IroK.mRNA = 1
   IroK.mRNA~Ribosome_{10}~RibosomeAuxiliary = 1
   IroK = 7.86 nM  // PaxDb 1 ppm
   reaction ClosedComplex(IroK.gene + RNAP~RpoD -> IroK.gene~RNAP~RpoD, k = 275, kr = 1e-1)  // suppress 0.008uM
   IvbL.mRNA = 1
   IvbL.mRNA~Ribosome_{10}~RibosomeAuxiliary = 1
   IvbL = 1.467 uM
   LomR.mRNA = 1
   LomR.mRNA~Ribosome_{10}~RibosomeAuxiliary = 1
   LomR = 1.467 uM
   MaoP.mRNA = 1
   MaoP.mRNA~Ribosome_{10}~RibosomeAuxiliary = 1
   MaoP = 1.467 uM
   McbA.mRNA = 1
   McbA.mRNA~Ribosome_{10}~RibosomeAuxiliary = 1
   McbA = 1.3 nM  // PaxDb 0 ppm
   reaction ClosedComplex(McbA.gene + RNAP~RpoD -> McbA.gene~RNAP~RpoD, k = 100, kr = 1e-1)  // suppress 0.001uM
   MdoD.mRNA = 1
   MdoD.mRNA~Ribosome_{10}~RibosomeAuxiliary = 1
   MdoD = 1.467 uM
   MgtT.mRNA = 1
   MgtT.mRNA~Ribosome_{10}~RibosomeAuxiliary = 1
   MgtT = 1.467 uM
   MntS.mRNA = 1
   MntS.mRNA~Ribosome_{10}~RibosomeAuxiliary = 1
   MntS = 1.467 uM
   MobB.mRNA = 1
   MobB.mRNA~Ribosome_{10}~RibosomeAuxiliary = 1
   MobB = 14.6 nM  // PaxDb 3 ppm
   NapF.mRNA = 1
   NapF.mRNA~Ribosome_{10}~RibosomeAuxiliary = 1
   NapF = 1.467 uM
   PeaD.mRNA = 1
   PeaD.mRNA~Ribosome_{10}~RibosomeAuxiliary = 1
   PeaD = 1.467 uM
   PhoH.mRNA = 1
   PhoH.mRNA~Ribosome_{10}~RibosomeAuxiliary = 1
   PhoH = 12.9 nM  // PaxDb 2 ppm
   reaction ClosedComplex(PhoH.gene + RNAP~RpoD -> PhoH.gene~RNAP~RpoD, k = 452, kr = 1e-1)  // suppress 0.013uM
   PliG.mRNA = 1
   PliG.mRNA~Ribosome_{10}~RibosomeAuxiliary = 1
   PliG = 1.5 uM  // PaxDb 272 ppm
   PrfH.mRNA = 1
   PrfH.mRNA~Ribosome_{10}~RibosomeAuxiliary = 1
   PrfH = 1.467 uM
   PsiF.mRNA = 1
   PsiF.mRNA~Ribosome_{10}~RibosomeAuxiliary = 1
   PsiF = 402 nM  // PaxDb 73 ppm
   PssL.mRNA = 1
   PssL.mRNA~Ribosome_{10}~RibosomeAuxiliary = 1
   PssL = 1.467 uM
   RcbA.mRNA = 1
   RcbA.mRNA~Ribosome_{10}~RibosomeAuxiliary = 1
   RcbA = 1.467 uM
   Rem.mRNA = 1
   Rem.mRNA~Ribosome_{10}~RibosomeAuxiliary = 1
   Rem = 21.8 nM  // PaxDb 4 ppm
   RhoL.mRNA = 1
   RhoL.mRNA~Ribosome_{10}~RibosomeAuxiliary = 1
   RhoL = 1.467 uM
   RhsB.mRNA = 1
   RhsB.mRNA~Ribosome_{10}~RibosomeAuxiliary = 1
   RhsB = 2.77 nM  // PaxDb 1 ppm
   reaction ClosedComplex(RhsB.gene + RNAP~RpoD -> RhsB.gene~RNAP~RpoD, k = 100, kr = 1e-1)  // suppress 0.003uM
   RhsC.mRNA = 1
   RhsC.mRNA~Ribosome_{10}~RibosomeAuxiliary = 1
   RhsC = 3.78 nM  // PaxDb 1 ppm
   reaction ClosedComplex(RhsC.gene + RNAP~RpoD -> RhsC.gene~RNAP~RpoD, k = 132, kr = 1e-1)  // suppress 0.004uM
   RhsD.mRNA = 1
   RhsD.mRNA~Ribosome_{10}~RibosomeAuxiliary = 1
   RhsD = 2.77 nM  // PaxDb 1 ppm
   reaction ClosedComplex(RhsD.gene + RNAP~RpoD -> RhsD.gene~RNAP~RpoD, k = 100, kr = 1e-1)  // suppress 0.003uM
   RhsE.mRNA = 1
   RhsE.mRNA~Ribosome_{10}~RibosomeAuxiliary = 1
   RhsE = 1.467 uM
   Rof.mRNA = 1
   Rof.mRNA~Ribosome_{10}~RibosomeAuxiliary = 1
   Rof = 0.869 uM  // PaxDb 158 ppm
   RspA.mRNA = 1
   RspA.mRNA~Ribosome_{10}~RibosomeAuxiliary = 1
   RspA = 367 nM  // PaxDb 67 ppm
   RzpQ.mRNA = 1
   RzpQ.mRNA~Ribosome_{10}~RibosomeAuxiliary = 1
   RzpQ = 0.957 nM  // PaxDb 0 ppm
   reaction ClosedComplex(RzpQ.gene + RNAP~RpoD -> RzpQ.gene~RNAP~RpoD, k = 100, kr = 1e-1)  // suppress 0.001uM
   SfsA.mRNA = 1
   SfsA.mRNA~Ribosome_{10}~RibosomeAuxiliary = 1
   SfsA = 19.4 nM  // PaxDb 4 ppm
   SgcQ.mRNA = 1
   SgcQ.mRNA~Ribosome_{10}~RibosomeAuxiliary = 1
   SgcQ = 1.04 uM  // PaxDb 189 ppm
   SlyX.mRNA = 1
   SlyX.mRNA~Ribosome_{10}~RibosomeAuxiliary = 1
   SlyX = 420 nM  // PaxDb 76 ppm
   Smf.mRNA = 1
   Smf.mRNA~Ribosome_{10}~RibosomeAuxiliary = 1
   Smf = 1.32 nM  // PaxDb 0 ppm
   reaction ClosedComplex(Smf.gene + RNAP~RpoD -> Smf.gene~RNAP~RpoD, k = 100, kr = 1e-1)  // suppress 0.001uM
   Smg.mRNA = 1
   Smg.mRNA~Ribosome_{10}~RibosomeAuxiliary = 1
   Smg = 0.495 nM  // PaxDb 0 ppm
   reaction ClosedComplex(Smg.gene + RNAP~RpoD -> Smg.gene~RNAP~RpoD, k = 100, kr = 1e-1)  // suppress 0.000uM
   SprT.mRNA = 1
   SprT.mRNA~Ribosome_{10}~RibosomeAuxiliary = 1
   SprT = 1.467 uM
   SseB.mRNA = 1
   SseB.mRNA~Ribosome_{10}~RibosomeAuxiliary = 1
   SseB = 75.9 nM  // PaxDb 14 ppm
   SspA.mRNA = 4
   SspA.mRNA~Ribosome_{10}~RibosomeAuxiliary = 7
   SspA = 5.6 uM  // PaxDb 1019 ppm
   reaction ClosedComplex(SspA.gene + RNAP~RpoD -> SspA.gene~RNAP~RpoD, k = 196000, kr = 1e-1)  // boost 5.600uM
   StfE.mRNA = 1
   StfE.mRNA~Ribosome_{10}~RibosomeAuxiliary = 1
   StfE = 1.467 uM
   StfP.mRNA = 1
   StfP.mRNA~Ribosome_{10}~RibosomeAuxiliary = 1
   StfP = 0.434 nM  // PaxDb 0 ppm
   reaction ClosedComplex(StfP.gene + RNAP~RpoD -> StfP.gene~RNAP~RpoD, k = 100, kr = 1e-1)  // suppress 0.000uM
   TabA.mRNA = 1
   TabA.mRNA~Ribosome_{10}~RibosomeAuxiliary = 1
   TabA = 1.57 uM  // PaxDb 285 ppm
   Tas.mRNA = 1
   Tas.mRNA~Ribosome_{10}~RibosomeAuxiliary = 1
   Tas = 0.935 uM  // PaxDb 170 ppm
   TfaS.mRNA = 1
   TfaS.mRNA~Ribosome_{10}~RibosomeAuxiliary = 1
   TfaS = 1.467 uM
   TfaX.mRNA = 1
   TfaX.mRNA~Ribosome_{10}~RibosomeAuxiliary = 1
   TfaX = 1.467 uM
   TomB.mRNA = 1
   TomB.mRNA~Ribosome_{10}~RibosomeAuxiliary = 1
   TomB = 0.226 nM  // PaxDb 0 ppm
   reaction ClosedComplex(TomB.gene + RNAP~RpoD -> TomB.gene~RNAP~RpoD, k = 100, kr = 1e-1)  // suppress 0.000uM
   Tpr.mRNA = 1
   Tpr.mRNA~Ribosome_{10}~RibosomeAuxiliary = 1
   Tpr = 1.467 uM
   TsuB.mRNA = 1
   TsuB.mRNA~Ribosome_{10}~RibosomeAuxiliary = 1
   TsuB = 1.467 uM
   UbiT.mRNA = 1
   UbiT.mRNA~Ribosome_{10}~RibosomeAuxiliary = 1
   UbiT = 1.467 uM
   Uof.mRNA = 1
   Uof.mRNA~Ribosome_{10}~RibosomeAuxiliary = 1
   Uof = 1.467 uM
   Usg.mRNA = 1
   Usg.mRNA~Ribosome_{10}~RibosomeAuxiliary = 1
   Usg = 0.748 uM  // PaxDb 136 ppm
   UspA.mRNA = 20
   UspA.mRNA~Ribosome_{10}~RibosomeAuxiliary = 8
   UspA = 165 uM  // PaxDb 30087 ppm
   reaction ClosedComplex(UspA.gene + RNAP~RpoD -> UspA.gene~RNAP~RpoD, k = 1000000, kr = 1e-1)  // boost 165.000uM
   UspC.mRNA = 1
   UspC.mRNA~Ribosome_{10}~RibosomeAuxiliary = 1
   UspC = 62.7 nM  // PaxDb 11 ppm
   UspE.mRNA = 3
   UspE.mRNA~Ribosome_{10}~RibosomeAuxiliary = 5
   UspE = 4.39 uM  // PaxDb 798 ppm
   reaction ClosedComplex(UspE.gene + RNAP~RpoD -> UspE.gene~RNAP~RpoD, k = 153650, kr = 1e-1)  // boost 4.390uM
   UspF.mRNA = 6
   UspF.mRNA~Ribosome_{10}~RibosomeAuxiliary = 8
   UspF = 8.28 uM  // PaxDb 1506 ppm
   reaction ClosedComplex(UspF.gene + RNAP~RpoD -> UspF.gene~RNAP~RpoD, k = 289800, kr = 1e-1)  // boost 8.280uM
   UspG.mRNA = 5
   UspG.mRNA~Ribosome_{10}~RibosomeAuxiliary = 8
   UspG = 7.75 uM  // PaxDb 1410 ppm
   reaction ClosedComplex(UspG.gene + RNAP~RpoD -> UspG.gene~RNAP~RpoD, k = 271250, kr = 1e-1)  // boost 7.750uM
   WaaS.mRNA = 1
   WaaS.mRNA~Ribosome_{10}~RibosomeAuxiliary = 1
   WaaS = 20.8 nM  // PaxDb 4 ppm
   WcaM.mRNA = 1
   WcaM.mRNA~Ribosome_{10}~RibosomeAuxiliary = 1
   WcaM = 3.67 nM  // PaxDb 1 ppm
   reaction ClosedComplex(WcaM.gene + RNAP~RpoD -> WcaM.gene~RNAP~RpoD, k = 128, kr = 1e-1)  // suppress 0.004uM
   YaaI.mRNA = 1
   YaaI.mRNA~Ribosome_{10}~RibosomeAuxiliary = 1
   YaaI = 0.544 nM  // PaxDb 0 ppm
   reaction ClosedComplex(YaaI.gene + RNAP~RpoD -> YaaI.gene~RNAP~RpoD, k = 100, kr = 1e-1)  // suppress 0.001uM
   YaaX.mRNA = 1
   YaaX.mRNA~Ribosome_{10}~RibosomeAuxiliary = 1
   YaaX = 1.467 uM
   YabP.mRNA = 1
   YabP.mRNA~Ribosome_{10}~RibosomeAuxiliary = 1
   YabP = 1.467 uM
   YabQ.mRNA = 1
   YabQ.mRNA~Ribosome_{10}~RibosomeAuxiliary = 1
   YabQ = 1.467 uM
   YabR.mRNA = 1
   YabR.mRNA~Ribosome_{10}~RibosomeAuxiliary = 1
   YabR = 1.467 uM
   YacH.mRNA = 1
   YacH.mRNA~Ribosome_{10}~RibosomeAuxiliary = 1
   YacH = 0.693 nM  // PaxDb 0 ppm
   reaction ClosedComplex(YacH.gene + RNAP~RpoD -> YacH.gene~RNAP~RpoD, k = 100, kr = 1e-1)  // suppress 0.001uM
   YacM.mRNA = 1
   YacM.mRNA~Ribosome_{10}~RibosomeAuxiliary = 1
   YacM = 1.467 uM
   YadW.mRNA = 1
   YadW.mRNA~Ribosome_{10}~RibosomeAuxiliary = 1
   YadW = 1.467 uM
   YadX.mRNA = 1
   YadX.mRNA~Ribosome_{10}~RibosomeAuxiliary = 1
   YadX = 1.467 uM
   YaeP.mRNA = 1
   YaeP.mRNA~Ribosome_{10}~RibosomeAuxiliary = 1
   YaeP = 0.759 uM  // PaxDb 138 ppm
   YaeQ.mRNA = 1
   YaeQ.mRNA~Ribosome_{10}~RibosomeAuxiliary = 1
   YaeQ = 23.9 nM  // PaxDb 4 ppm
   YaeR.mRNA = 1
   YaeR.mRNA~Ribosome_{10}~RibosomeAuxiliary = 1
   YaeR = 304 nM  // PaxDb 55 ppm
   YafF.mRNA = 1
   YafF.mRNA~Ribosome_{10}~RibosomeAuxiliary = 1
   YafF = 1.467 uM
   YafS.mRNA = 1
   YafS.mRNA~Ribosome_{10}~RibosomeAuxiliary = 1
   YafS = 1.39 nM  // PaxDb 0 ppm
   reaction ClosedComplex(YafS.gene + RNAP~RpoD -> YafS.gene~RNAP~RpoD, k = 100, kr = 1e-1)  // suppress 0.001uM
   YafZ.mRNA = 1
   YafZ.mRNA~Ribosome_{10}~RibosomeAuxiliary = 1
   YafZ = 2.45 nM  // PaxDb 0 ppm
   reaction ClosedComplex(YafZ.gene + RNAP~RpoD -> YafZ.gene~RNAP~RpoD, k = 100, kr = 1e-1)  // suppress 0.002uM
   YagA.mRNA = 1
   YagA.mRNA~Ribosome_{10}~RibosomeAuxiliary = 1
   YagA = 1.51 nM  // PaxDb 0 ppm
   reaction ClosedComplex(YagA.gene + RNAP~RpoD -> YagA.gene~RNAP~RpoD, k = 100, kr = 1e-1)  // suppress 0.002uM
   YagB.mRNA = 1
   YagB.mRNA~Ribosome_{10}~RibosomeAuxiliary = 1
   YagB = 1.467 uM
   YagJ.mRNA = 1
   YagJ.mRNA~Ribosome_{10}~RibosomeAuxiliary = 1
   YagJ = 1.467 uM
   YagK.mRNA = 1
   YagK.mRNA~Ribosome_{10}~RibosomeAuxiliary = 1
   YagK = 1.467 uM
   YagL.mRNA = 1
   YagL.mRNA~Ribosome_{10}~RibosomeAuxiliary = 1
   YagL = 8.74 nM  // PaxDb 2 ppm
   reaction ClosedComplex(YagL.gene + RNAP~RpoD -> YagL.gene~RNAP~RpoD, k = 306, kr = 1e-1)  // suppress 0.009uM
   YagM.mRNA = 1
   YagM.mRNA~Ribosome_{10}~RibosomeAuxiliary = 1
   YagM = 1.467 uM
   YagN.mRNA = 1
   YagN.mRNA~Ribosome_{10}~RibosomeAuxiliary = 1
   YagN = 0.214 nM  // PaxDb 0 ppm
   reaction ClosedComplex(YagN.gene + RNAP~RpoD -> YagN.gene~RNAP~RpoD, k = 100, kr = 1e-1)  // suppress 0.000uM
   YagP.mRNA = 1
   YagP.mRNA~Ribosome_{10}~RibosomeAuxiliary = 1
   YagP = 1.467 uM
   YahH.mRNA = 1
   YahH.mRNA~Ribosome_{10}~RibosomeAuxiliary = 1
   YahH = 1.467 uM
   YahJ.mRNA = 1
   YahJ.mRNA~Ribosome_{10}~RibosomeAuxiliary = 1
   YahJ = 83 nM  // PaxDb 15 ppm
   YahL.mRNA = 1
   YahL.mRNA~Ribosome_{10}~RibosomeAuxiliary = 1
   YahL = 4.37 nM  // PaxDb 1 ppm
   reaction ClosedComplex(YahL.gene + RNAP~RpoD -> YahL.gene~RNAP~RpoD, k = 153, kr = 1e-1)  // suppress 0.004uM
   YahM.mRNA = 1
   YahM.mRNA~Ribosome_{10}~RibosomeAuxiliary = 1
   YahM = 1.467 uM
   YahO.mRNA = 8
   YahO.mRNA~Ribosome_{10}~RibosomeAuxiliary = 8
   YahO = 11.6 uM  // PaxDb 2117 ppm
   reaction ClosedComplex(YahO.gene + RNAP~RpoD -> YahO.gene~RNAP~RpoD, k = 406000, kr = 1e-1)  // boost 11.600uM
   YaiA.mRNA = 1
   YaiA.mRNA~Ribosome_{10}~RibosomeAuxiliary = 1
   YaiA = 1.39 uM  // PaxDb 252 ppm
   YaiI.mRNA = 1
   YaiI.mRNA~Ribosome_{10}~RibosomeAuxiliary = 1
   YaiI = 1.25 uM  // PaxDb 228 ppm
   YaiL.mRNA = 1
   YaiL.mRNA~Ribosome_{10}~RibosomeAuxiliary = 1
   YaiL = 350 nM  // PaxDb 64 ppm
   YaiT.mRNA = 1
   YaiT.mRNA~Ribosome_{10}~RibosomeAuxiliary = 1
   YaiT = 1.467 uM
   YbaA.mRNA = 1
   YbaA.mRNA~Ribosome_{10}~RibosomeAuxiliary = 1
   YbaA = 0.561 uM  // PaxDb 102 ppm
   YbaE.mRNA = 1
   YbaE.mRNA~Ribosome_{10}~RibosomeAuxiliary = 1
   YbaE = 3.23 nM  // PaxDb 1 ppm
   reaction ClosedComplex(YbaE.gene + RNAP~RpoD -> YbaE.gene~RNAP~RpoD, k = 113, kr = 1e-1)  // suppress 0.003uM
   YbaM.mRNA = 1
   YbaM.mRNA~Ribosome_{10}~RibosomeAuxiliary = 1
   YbaM = 1.21 nM  // PaxDb 0 ppm
   reaction ClosedComplex(YbaM.gene + RNAP~RpoD -> YbaM.gene~RNAP~RpoD, k = 100, kr = 1e-1)  // suppress 0.001uM
   YbaP.mRNA = 1
   YbaP.mRNA~Ribosome_{10}~RibosomeAuxiliary = 1
   YbaP = 8.41 nM  // PaxDb 2 ppm
   reaction ClosedComplex(YbaP.gene + RNAP~RpoD -> YbaP.gene~RNAP~RpoD, k = 294, kr = 1e-1)  // suppress 0.008uM
   YbaV.mRNA = 1
   YbaV.mRNA~Ribosome_{10}~RibosomeAuxiliary = 1
   YbaV = 0.132 nM  // PaxDb 0 ppm
   reaction ClosedComplex(YbaV.gene + RNAP~RpoD -> YbaV.gene~RNAP~RpoD, k = 100, kr = 1e-1)  // suppress 0.000uM
   YbbC.mRNA = 1
   YbbC.mRNA~Ribosome_{10}~RibosomeAuxiliary = 1
   YbbC = 1.84 nM  // PaxDb 0 ppm
   reaction ClosedComplex(YbbC.gene + RNAP~RpoD -> YbbC.gene~RNAP~RpoD, k = 100, kr = 1e-1)  // suppress 0.002uM
   YbbV.mRNA = 1
   YbbV.mRNA~Ribosome_{10}~RibosomeAuxiliary = 1
   YbbV = 1.467 uM
   YbcH.mRNA = 1
   YbcH.mRNA~Ribosome_{10}~RibosomeAuxiliary = 1
   YbcH = 18.5 nM  // PaxDb 3 ppm
   YbcK.mRNA = 1
   YbcK.mRNA~Ribosome_{10}~RibosomeAuxiliary = 1
   YbcK = 13 nM  // PaxDb 2 ppm
   reaction ClosedComplex(YbcK.gene + RNAP~RpoD -> YbcK.gene~RNAP~RpoD, k = 455, kr = 1e-1)  // suppress 0.013uM
   YbcL.mRNA = 1
   YbcL.mRNA~Ribosome_{10}~RibosomeAuxiliary = 1
   YbcL = 10.1 nM  // PaxDb 2 ppm
   reaction ClosedComplex(YbcL.gene + RNAP~RpoD -> YbcL.gene~RNAP~RpoD, k = 354, kr = 1e-1)  // suppress 0.010uM
   YbcN.mRNA = 1
   YbcN.mRNA~Ribosome_{10}~RibosomeAuxiliary = 1
   YbcN = 1.467 uM
   YbcW.mRNA = 1
   YbcW.mRNA~Ribosome_{10}~RibosomeAuxiliary = 1
   YbcW = 51.4 nM  // PaxDb 9 ppm
   YbcY.mRNA = 1
   YbcY.mRNA~Ribosome_{10}~RibosomeAuxiliary = 1
   YbcY = 1.467 uM
   YbdF.mRNA = 1
   YbdF.mRNA~Ribosome_{10}~RibosomeAuxiliary = 1
   YbdF = 271 nM  // PaxDb 49 ppm
   YbdM.mRNA = 1
   YbdM.mRNA~Ribosome_{10}~RibosomeAuxiliary = 1
   YbdM = 0.451 nM  // PaxDb 0 ppm
   reaction ClosedComplex(YbdM.gene + RNAP~RpoD -> YbdM.gene~RNAP~RpoD, k = 100, kr = 1e-1)  // suppress 0.000uM
   YbdN.mRNA = 1
   YbdN.mRNA~Ribosome_{10}~RibosomeAuxiliary = 1
   YbdN = 2.52 nM  // PaxDb 0 ppm
   reaction ClosedComplex(YbdN.gene + RNAP~RpoD -> YbdN.gene~RNAP~RpoD, k = 100, kr = 1e-1)  // suppress 0.003uM
   YbdZ.mRNA = 1
   YbdZ.mRNA~Ribosome_{10}~RibosomeAuxiliary = 1
   YbdZ = 442 nM  // PaxDb 80 ppm
   YbeH.mRNA = 1
   YbeH.mRNA~Ribosome_{10}~RibosomeAuxiliary = 1
   YbeH = 1.467 uM
   YbeL.mRNA = 1
   YbeL.mRNA~Ribosome_{10}~RibosomeAuxiliary = 1
   YbeL = 2.87 uM  // PaxDb 522 ppm
   YbeM.mRNA = 1
   YbeM.mRNA~Ribosome_{10}~RibosomeAuxiliary = 1
   YbeM = 1.467 uM
   YbeQ.mRNA = 1
   YbeQ.mRNA~Ribosome_{10}~RibosomeAuxiliary = 1
   YbeQ = 4.13 nM  // PaxDb 1 ppm
   reaction ClosedComplex(YbeQ.gene + RNAP~RpoD -> YbeQ.gene~RNAP~RpoD, k = 145, kr = 1e-1)  // suppress 0.004uM
   YbeR.mRNA = 1
   YbeR.mRNA~Ribosome_{10}~RibosomeAuxiliary = 1
   YbeR = 16.2 nM  // PaxDb 3 ppm
   YbeT.mRNA = 1
   YbeT.mRNA~Ribosome_{10}~RibosomeAuxiliary = 1
   YbeT = 1.467 uM
   YbeU.mRNA = 1
   YbeU.mRNA~Ribosome_{10}~RibosomeAuxiliary = 1
   YbeU = 1.467 uM
   YbfA.mRNA = 1
   YbfA.mRNA~Ribosome_{10}~RibosomeAuxiliary = 1
   YbfA = 0.715 uM  // PaxDb 130 ppm
   YbfC.mRNA = 1
   YbfC.mRNA~Ribosome_{10}~RibosomeAuxiliary = 1
   YbfC = 0.654 nM  // PaxDb 0 ppm
   reaction ClosedComplex(YbfC.gene + RNAP~RpoD -> YbfC.gene~RNAP~RpoD, k = 100, kr = 1e-1)  // suppress 0.001uM
   YbfL.mRNA = 1
   YbfL.mRNA~Ribosome_{10}~RibosomeAuxiliary = 1
   YbfL = 1.467 uM
   YbfO.mRNA = 1
   YbfO.mRNA~Ribosome_{10}~RibosomeAuxiliary = 1
   YbfO = 1.467 uM
   YbgE.mRNA = 1
   YbgE.mRNA~Ribosome_{10}~RibosomeAuxiliary = 1
   YbgE = 1.467 uM
   YbgO.mRNA = 1
   YbgO.mRNA~Ribosome_{10}~RibosomeAuxiliary = 1
   YbgO = 38.6 nM  // PaxDb 7 ppm
   YbgS.mRNA = 6
   YbgS.mRNA~Ribosome_{10}~RibosomeAuxiliary = 8
   YbgS = 8.61 uM  // PaxDb 1566 ppm
   reaction ClosedComplex(YbgS.gene + RNAP~RpoD -> YbgS.gene~RNAP~RpoD, k = 301350, kr = 1e-1)  // boost 8.610uM
   YbgU.mRNA = 1
   YbgU.mRNA~Ribosome_{10}~RibosomeAuxiliary = 1
   YbgU = 1.467 uM
   YbgV.mRNA = 1
   YbgV.mRNA~Ribosome_{10}~RibosomeAuxiliary = 1
   YbgV = 1.467 uM
   YbhB.mRNA = 1
   YbhB.mRNA~Ribosome_{10}~RibosomeAuxiliary = 1
   YbhB = 1.09 uM  // PaxDb 198 ppm
   YbhJ.mRNA = 1
   YbhJ.mRNA~Ribosome_{10}~RibosomeAuxiliary = 1
   YbhJ = 3.29 nM  // PaxDb 1 ppm
   reaction ClosedComplex(YbhJ.gene + RNAP~RpoD -> YbhJ.gene~RNAP~RpoD, k = 115, kr = 1e-1)  // suppress 0.003uM
   YbhK.mRNA = 1
   YbhK.mRNA~Ribosome_{10}~RibosomeAuxiliary = 1
   YbhK = 14.8 nM  // PaxDb 3 ppm
   YbhP.mRNA = 1
   YbhP.mRNA~Ribosome_{10}~RibosomeAuxiliary = 1
   YbhP = 18 nM  // PaxDb 3 ppm
   YbiE.mRNA = 1
   YbiE.mRNA~Ribosome_{10}~RibosomeAuxiliary = 1
   YbiE = 1.467 uM
   YbiJ.mRNA = 1
   YbiJ.mRNA~Ribosome_{10}~RibosomeAuxiliary = 1
   YbiJ = 39.5 nM  // PaxDb 7 ppm
   YbiU.mRNA = 1
   YbiU.mRNA~Ribosome_{10}~RibosomeAuxiliary = 1
   YbiU = 91.8 nM  // PaxDb 17 ppm
   YbjC.mRNA = 1
   YbjC.mRNA~Ribosome_{10}~RibosomeAuxiliary = 1
   YbjC = 1.467 uM
   YbjD.mRNA = 1
   YbjD.mRNA~Ribosome_{10}~RibosomeAuxiliary = 1
   YbjD = 94.6 nM  // PaxDb 17 ppm
   YbjH.mRNA = 1
   YbjH.mRNA~Ribosome_{10}~RibosomeAuxiliary = 1
   YbjH = 1.467 uM
   YbjN.mRNA = 1
   YbjN.mRNA~Ribosome_{10}~RibosomeAuxiliary = 1
   YbjN = 23.3 nM  // PaxDb 4 ppm
   YbjQ.mRNA = 1
   YbjQ.mRNA~Ribosome_{10}~RibosomeAuxiliary = 1
   YbjQ = 1.36 uM  // PaxDb 248 ppm
   YbjS.mRNA = 1
   YbjS.mRNA~Ribosome_{10}~RibosomeAuxiliary = 1
   YbjS = 38.4 nM  // PaxDb 7 ppm
   YbjX.mRNA = 1
   YbjX.mRNA~Ribosome_{10}~RibosomeAuxiliary = 1
   YbjX = 58.8 nM  // PaxDb 11 ppm
   YcbJ.mRNA = 1
   YcbJ.mRNA~Ribosome_{10}~RibosomeAuxiliary = 1
   YcbJ = 74.2 nM  // PaxDb 14 ppm
   YccT.mRNA = 1
   YccT.mRNA~Ribosome_{10}~RibosomeAuxiliary = 1
   YccT = 3.27 nM  // PaxDb 1 ppm
   reaction ClosedComplex(YccT.gene + RNAP~RpoD -> YccT.gene~RNAP~RpoD, k = 114, kr = 1e-1)  // suppress 0.003uM
   YccU.mRNA = 1
   YccU.mRNA~Ribosome_{10}~RibosomeAuxiliary = 1
   YccU = 2.69 uM  // PaxDb 490 ppm
   YceH.mRNA = 1
   YceH.mRNA~Ribosome_{10}~RibosomeAuxiliary = 1
   YceH = 2.12 uM  // PaxDb 385 ppm
   YceK.mRNA = 1
   YceK.mRNA~Ribosome_{10}~RibosomeAuxiliary = 1
   YceK = 1.467 uM
   YceO.mRNA = 1
   YceO.mRNA~Ribosome_{10}~RibosomeAuxiliary = 1
   YceO = 1.467 uM
   YceQ.mRNA = 1
   YceQ.mRNA~Ribosome_{10}~RibosomeAuxiliary = 1
   YceQ = 100 nM  // seed: model value, above the 10 nM envelope gate in Cytoplasm.lpp; PaxDb has 0.819 nM
   reaction ClosedComplex(YceQ.gene + RNAP~RpoD -> YceQ.gene~RNAP~RpoD, k = 100, kr = 1e-1)  // suppress 0.001uM
   YcgB.mRNA = 1
   YcgB.mRNA~Ribosome_{10}~RibosomeAuxiliary = 1
   YcgB = 174 nM  // PaxDb 32 ppm
   YcgI.mRNA = 1
   YcgI.mRNA~Ribosome_{10}~RibosomeAuxiliary = 1
   YcgI = 1.467 uM
   YcgJ.mRNA = 1
   YcgJ.mRNA~Ribosome_{10}~RibosomeAuxiliary = 1
   YcgJ = 245 nM  // PaxDb 45 ppm
   YcgL.mRNA = 1
   YcgL.mRNA~Ribosome_{10}~RibosomeAuxiliary = 1
   YcgL = 0.731 uM  // PaxDb 133 ppm
   YcgN.mRNA = 1
   YcgN.mRNA~Ribosome_{10}~RibosomeAuxiliary = 1
   YcgN = 2.79 nM  // PaxDb 1 ppm
   reaction ClosedComplex(YcgN.gene + RNAP~RpoD -> YcgN.gene~RNAP~RpoD, k = 100, kr = 1e-1)  // suppress 0.003uM
   YcgX.mRNA = 1
   YcgX.mRNA~Ribosome_{10}~RibosomeAuxiliary = 1
   YcgX = 0.517 nM  // PaxDb 0 ppm
   reaction ClosedComplex(YcgX.gene + RNAP~RpoD -> YcgX.gene~RNAP~RpoD, k = 100, kr = 1e-1)  // suppress 0.001uM
   YcgY.mRNA = 1
   YcgY.mRNA~Ribosome_{10}~RibosomeAuxiliary = 1
   YcgY = 2.96 nM  // PaxDb 1 ppm
   reaction ClosedComplex(YcgY.gene + RNAP~RpoD -> YcgY.gene~RNAP~RpoD, k = 104, kr = 1e-1)  // suppress 0.003uM
   YchA.mRNA = 1
   YchA.mRNA~Ribosome_{10}~RibosomeAuxiliary = 1
   YchA = 11.7 nM  // PaxDb 2 ppm
   reaction ClosedComplex(YchA.gene + RNAP~RpoD -> YchA.gene~RNAP~RpoD, k = 410, kr = 1e-1)  // suppress 0.012uM
   YchH.mRNA = 1
   YchH.mRNA~Ribosome_{10}~RibosomeAuxiliary = 1
   YchH = 448 nM  // PaxDb 81 ppm
   YchJ.mRNA = 1
   YchJ.mRNA~Ribosome_{10}~RibosomeAuxiliary = 1
   YchJ = 31.6 nM  // PaxDb 6 ppm
   YchN.mRNA = 3
   YchN.mRNA~Ribosome_{10}~RibosomeAuxiliary = 5
   YchN = 4.65 uM  // PaxDb 846 ppm
   reaction ClosedComplex(YchN.gene + RNAP~RpoD -> YchN.gene~RNAP~RpoD, k = 162750, kr = 1e-1)  // boost 4.650uM
   YchO.mRNA = 1
   YchO.mRNA~Ribosome_{10}~RibosomeAuxiliary = 1
   YchO = 0.396 nM  // PaxDb 0 ppm
   reaction ClosedComplex(YchO.gene + RNAP~RpoD -> YchO.gene~RNAP~RpoD, k = 100, kr = 1e-1)  // suppress 0.000uM
   YchS.mRNA = 1
   YchS.mRNA~Ribosome_{10}~RibosomeAuxiliary = 1
   YchS = 1.467 uM
   YchT.mRNA = 1
   YchT.mRNA~Ribosome_{10}~RibosomeAuxiliary = 1
   YchT = 1.467 uM
   YciI.mRNA = 4
   YciI.mRNA~Ribosome_{10}~RibosomeAuxiliary = 7
   YciI = 5.93 uM  // PaxDb 1078 ppm
   reaction ClosedComplex(YciI.gene + RNAP~RpoD -> YciI.gene~RNAP~RpoD, k = 207550, kr = 1e-1)  // boost 5.930uM
   YciN.mRNA = 1
   YciN.mRNA~Ribosome_{10}~RibosomeAuxiliary = 1
   YciN = 2.18 uM  // PaxDb 397 ppm
   YciQ.mRNA = 1
   YciQ.mRNA~Ribosome_{10}~RibosomeAuxiliary = 1
   YciQ = 7.26 nM  // PaxDb 1 ppm
   reaction ClosedComplex(YciQ.gene + RNAP~RpoD -> YciQ.gene~RNAP~RpoD, k = 254, kr = 1e-1)  // suppress 0.007uM
   YciW.mRNA = 1
   YciW.mRNA~Ribosome_{10}~RibosomeAuxiliary = 1
   YciW = 30.7 nM  // PaxDb 6 ppm
   YciX.mRNA = 1
   YciX.mRNA~Ribosome_{10}~RibosomeAuxiliary = 1
   YciX = 1.467 uM
   YciY.mRNA = 1
   YciY.mRNA~Ribosome_{10}~RibosomeAuxiliary = 1
   YciY = 48.5 nM  // PaxDb 9 ppm
   YcjD.mRNA = 1
   YcjD.mRNA~Ribosome_{10}~RibosomeAuxiliary = 1
   YcjD = 0.302 nM  // PaxDb 0 ppm
   reaction ClosedComplex(YcjD.gene + RNAP~RpoD -> YcjD.gene~RNAP~RpoD, k = 100, kr = 1e-1)  // suppress 0.000uM
   YdaF.mRNA = 1
   YdaF.mRNA~Ribosome_{10}~RibosomeAuxiliary = 1
   YdaF = 1.467 uM
   YdaU.mRNA = 1
   YdaU.mRNA~Ribosome_{10}~RibosomeAuxiliary = 1
   YdaU = 1.467 uM
   YdaV.mRNA = 1
   YdaV.mRNA~Ribosome_{10}~RibosomeAuxiliary = 1
   YdaV = 6.65 nM  // PaxDb 1 ppm
   reaction ClosedComplex(YdaV.gene + RNAP~RpoD -> YdaV.gene~RNAP~RpoD, k = 233, kr = 1e-1)  // suppress 0.007uM
   YdaW.mRNA = 1
   YdaW.mRNA~Ribosome_{10}~RibosomeAuxiliary = 1
   YdaW = 1.467 uM
   YdaY.mRNA = 1
   YdaY.mRNA~Ribosome_{10}~RibosomeAuxiliary = 1
   YdaY = 1.467 uM
   YdbA.mRNA = 1
   YdbA.mRNA~Ribosome_{10}~RibosomeAuxiliary = 1
   YdbA = 1.467 uM
   YdbJ.mRNA = 1
   YdbJ.mRNA~Ribosome_{10}~RibosomeAuxiliary = 1
   YdbJ = 1.467 uM
   YdcA.mRNA = 1
   YdcA.mRNA~Ribosome_{10}~RibosomeAuxiliary = 1
   YdcA = 0.418 nM  // PaxDb 0 ppm
   reaction ClosedComplex(YdcA.gene + RNAP~RpoD -> YdcA.gene~RNAP~RpoD, k = 100, kr = 1e-1)  // suppress 0.000uM
   YdcD.mRNA = 1
   YdcD.mRNA~Ribosome_{10}~RibosomeAuxiliary = 1
   YdcD = 18.6 nM  // PaxDb 3 ppm
   YdcF.mRNA = 1
   YdcF.mRNA~Ribosome_{10}~RibosomeAuxiliary = 1
   YdcF = 1.53 uM  // PaxDb 278 ppm
   YdcH.mRNA = 3
   YdcH.mRNA~Ribosome_{10}~RibosomeAuxiliary = 5
   YdcH = 3.99 uM  // PaxDb 726 ppm
   reaction ClosedComplex(YdcH.gene + RNAP~RpoD -> YdcH.gene~RNAP~RpoD, k = 139650, kr = 1e-1)  // boost 3.990uM
   YdcY.mRNA = 1
   YdcY.mRNA~Ribosome_{10}~RibosomeAuxiliary = 1
   YdcY = 1.99 uM  // PaxDb 361 ppm
   YddH.mRNA = 1
   YddH.mRNA~Ribosome_{10}~RibosomeAuxiliary = 1
   YddH = 0.578 uM  // PaxDb 105 ppm
   YddJ.mRNA = 1
   YddJ.mRNA~Ribosome_{10}~RibosomeAuxiliary = 1
   YddJ = 1.467 uM
   YddK.mRNA = 1
   YddK.mRNA~Ribosome_{10}~RibosomeAuxiliary = 1
   YddK = 1.467 uM
   YddL.mRNA = 1
   YddL.mRNA~Ribosome_{10}~RibosomeAuxiliary = 1
   YddL = 1.467 uM
   YddY.mRNA = 1
   YddY.mRNA~Ribosome_{10}~RibosomeAuxiliary = 1
   YddY = 1.467 uM
   YdeJ.mRNA = 1
   YdeJ.mRNA~Ribosome_{10}~RibosomeAuxiliary = 1
   YdeJ = 0.616 uM  // PaxDb 112 ppm
   YdeM.mRNA = 1
   YdeM.mRNA~Ribosome_{10}~RibosomeAuxiliary = 1
   YdeM = 3.76 nM  // PaxDb 1 ppm
   reaction ClosedComplex(YdeM.gene + RNAP~RpoD -> YdeM.gene~RNAP~RpoD, k = 132, kr = 1e-1)  // suppress 0.004uM
   YdeP.mRNA = 1
   YdeP.mRNA~Ribosome_{10}~RibosomeAuxiliary = 1
   YdeP = 6.1 nM  // PaxDb 1 ppm
   reaction ClosedComplex(YdeP.gene + RNAP~RpoD -> YdeP.gene~RNAP~RpoD, k = 214, kr = 1e-1)  // suppress 0.006uM
   YdeU.mRNA = 1
   YdeU.mRNA~Ribosome_{10}~RibosomeAuxiliary = 1
   YdeU = 1.467 uM
   YdfB.mRNA = 1
   YdfB.mRNA~Ribosome_{10}~RibosomeAuxiliary = 1
   YdfB = 1.43 nM  // PaxDb 0 ppm
   reaction ClosedComplex(YdfB.gene + RNAP~RpoD -> YdfB.gene~RNAP~RpoD, k = 100, kr = 1e-1)  // suppress 0.001uM
   YdfD.mRNA = 1
   YdfD.mRNA~Ribosome_{10}~RibosomeAuxiliary = 1
   YdfD = 2.75 nM  // PaxDb 0 ppm
   reaction ClosedComplex(YdfD.gene + RNAP~RpoD -> YdfD.gene~RNAP~RpoD, k = 100, kr = 1e-1)  // suppress 0.003uM
   YdfE.mRNA = 1
   YdfE.mRNA~Ribosome_{10}~RibosomeAuxiliary = 1
   YdfE = 1.467 uM
   YdfK.mRNA = 1
   YdfK.mRNA~Ribosome_{10}~RibosomeAuxiliary = 1
   YdfK = 14.3 nM  // PaxDb 3 ppm
   YdfU.mRNA = 1
   YdfU.mRNA~Ribosome_{10}~RibosomeAuxiliary = 1
   YdfU = 1.467 uM
   YdfV.mRNA = 1
   YdfV.mRNA~Ribosome_{10}~RibosomeAuxiliary = 1
   YdfV = 1.467 uM
   YdfW.mRNA = 1
   YdfW.mRNA~Ribosome_{10}~RibosomeAuxiliary = 1
   YdfW = 1.467 uM
   YdfX.mRNA = 1
   YdfX.mRNA~Ribosome_{10}~RibosomeAuxiliary = 1
   YdfX = 1.467 uM
   YdfZ.mRNA = 3
   YdfZ.mRNA~Ribosome_{10}~RibosomeAuxiliary = 5
   YdfZ = 3.72 uM  // PaxDb 676 ppm
   reaction ClosedComplex(YdfZ.gene + RNAP~RpoD -> YdfZ.gene~RNAP~RpoD, k = 130200, kr = 1e-1)  // boost 3.720uM
   YdgH.mRNA = 3
   YdgH.mRNA~Ribosome_{10}~RibosomeAuxiliary = 5
   YdgH = 4.36 uM  // PaxDb 792 ppm
   reaction ClosedComplex(YdgH.gene + RNAP~RpoD -> YdgH.gene~RNAP~RpoD, k = 152600, kr = 1e-1)  // boost 4.360uM
   YdgU.mRNA = 1
   YdgU.mRNA~Ribosome_{10}~RibosomeAuxiliary = 1
   YdgU = 1.467 uM
   YdgV.mRNA = 1
   YdgV.mRNA~Ribosome_{10}~RibosomeAuxiliary = 1
   YdgV = 1.467 uM
   YdhL.mRNA = 1
   YdhL.mRNA~Ribosome_{10}~RibosomeAuxiliary = 1
   YdhL = 14.7 nM  // PaxDb 3 ppm
   YdhS.mRNA = 1
   YdhS.mRNA~Ribosome_{10}~RibosomeAuxiliary = 1
   YdhS = 150 nM  // PaxDb 27 ppm
   YdiE.mRNA = 1
   YdiE.mRNA~Ribosome_{10}~RibosomeAuxiliary = 1
   YdiE = 74.8 nM  // PaxDb 14 ppm
   YdiH.mRNA = 1
   YdiH.mRNA~Ribosome_{10}~RibosomeAuxiliary = 1
   YdiH = 1.63 uM  // PaxDb 297 ppm
   YdiL.mRNA = 1
   YdiL.mRNA~Ribosome_{10}~RibosomeAuxiliary = 1
   YdiL = 10.9 nM  // PaxDb 2 ppm
   reaction ClosedComplex(YdiL.gene + RNAP~RpoD -> YdiL.gene~RNAP~RpoD, k = 382, kr = 1e-1)  // suppress 0.011uM
   YdiY.mRNA = 1
   YdiY.mRNA~Ribosome_{10}~RibosomeAuxiliary = 1
   YdiY = 4.89 nM  // PaxDb 1 ppm
   reaction ClosedComplex(YdiY.gene + RNAP~RpoD -> YdiY.gene~RNAP~RpoD, k = 171, kr = 1e-1)  // suppress 0.005uM
   YdiZ.mRNA = 1
   YdiZ.mRNA~Ribosome_{10}~RibosomeAuxiliary = 1
   YdiZ = 472 nM  // PaxDb 86 ppm
   YdjO.mRNA = 1
   YdjO.mRNA~Ribosome_{10}~RibosomeAuxiliary = 1
   YdjO = 1.467 uM
   YdjY.mRNA = 1
   YdjY.mRNA~Ribosome_{10}~RibosomeAuxiliary = 1
   YdjY = 35.9 nM  // PaxDb 7 ppm
   YeaC.mRNA = 1
   YeaC.mRNA~Ribosome_{10}~RibosomeAuxiliary = 1
   YeaC = 194 nM  // PaxDb 35 ppm
   YeaO.mRNA = 1
   YeaO.mRNA~Ribosome_{10}~RibosomeAuxiliary = 1
   YeaO = 1.06 uM  // PaxDb 192 ppm
   YeaR.mRNA = 1
   YeaR.mRNA~Ribosome_{10}~RibosomeAuxiliary = 1
   YeaR = 6.98 nM  // PaxDb 1 ppm
   reaction ClosedComplex(YeaR.gene + RNAP~RpoD -> YeaR.gene~RNAP~RpoD, k = 244, kr = 1e-1)  // suppress 0.007uM
   YebB.mRNA = 1
   YebB.mRNA~Ribosome_{10}~RibosomeAuxiliary = 1
   YebB = 0.445 nM  // PaxDb 0 ppm
   reaction ClosedComplex(YebB.gene + RNAP~RpoD -> YebB.gene~RNAP~RpoD, k = 100, kr = 1e-1)  // suppress 0.000uM
   YebF.mRNA = 1
   YebF.mRNA~Ribosome_{10}~RibosomeAuxiliary = 1
   YebF = 2.17 uM  // PaxDb 395 ppm
   YebV.mRNA = 3
   YebV.mRNA~Ribosome_{10}~RibosomeAuxiliary = 5
   YebV = 3.76 uM  // PaxDb 684 ppm
   reaction ClosedComplex(YebV.gene + RNAP~RpoD -> YebV.gene~RNAP~RpoD, k = 131600, kr = 1e-1)  // boost 3.760uM
   YebW.mRNA = 1
   YebW.mRNA~Ribosome_{10}~RibosomeAuxiliary = 1
   YebW = 1.467 uM
   YebY.mRNA = 1
   YebY.mRNA~Ribosome_{10}~RibosomeAuxiliary = 1
   YebY = 478 nM  // PaxDb 87 ppm
   YecE.mRNA = 1
   YecE.mRNA~Ribosome_{10}~RibosomeAuxiliary = 1
   YecE = 2.33 nM  // PaxDb 0 ppm
   reaction ClosedComplex(YecE.gene + RNAP~RpoD -> YecE.gene~RNAP~RpoD, k = 100, kr = 1e-1)  // suppress 0.002uM
   YecH.mRNA = 1
   YecH.mRNA~Ribosome_{10}~RibosomeAuxiliary = 1
   YecH = 3.47 nM  // PaxDb 1 ppm
   reaction ClosedComplex(YecH.gene + RNAP~RpoD -> YecH.gene~RNAP~RpoD, k = 121, kr = 1e-1)  // suppress 0.003uM
   YecJ.mRNA = 1
   YecJ.mRNA~Ribosome_{10}~RibosomeAuxiliary = 1
   YecJ = 0.847 uM  // PaxDb 154 ppm
   YecM.mRNA = 1
   YecM.mRNA~Ribosome_{10}~RibosomeAuxiliary = 1
   YecM = 124 nM  // PaxDb 23 ppm
   YecR.mRNA = 1
   YecR.mRNA~Ribosome_{10}~RibosomeAuxiliary = 1
   YecR = 42.9 nM  // PaxDb 8 ppm
   YecT.mRNA = 1
   YecT.mRNA~Ribosome_{10}~RibosomeAuxiliary = 1
   YecT = 1.467 uM
   YecU.mRNA = 1
   YecU.mRNA~Ribosome_{10}~RibosomeAuxiliary = 1
   YecU = 1.467 uM
   YecV.mRNA = 1
   YecV.mRNA~Ribosome_{10}~RibosomeAuxiliary = 1
   YecV = 1.467 uM
   YedF.mRNA = 1
   YedF.mRNA~Ribosome_{10}~RibosomeAuxiliary = 1
   YedF = 1.6 uM  // PaxDb 291 ppm
   YedJ.mRNA = 1
   YedJ.mRNA~Ribosome_{10}~RibosomeAuxiliary = 1
   YedJ = 18.6 nM  // PaxDb 3 ppm
   YedM.mRNA = 1
   YedM.mRNA~Ribosome_{10}~RibosomeAuxiliary = 1
   YedM = 1.467 uM
   YeeL.mRNA = 1
   YeeL.mRNA~Ribosome_{10}~RibosomeAuxiliary = 1
   YeeL = 1.467 uM
   YeeS.mRNA = 1
   YeeS.mRNA~Ribosome_{10}~RibosomeAuxiliary = 1
   YeeS = 1.467 uM
   YeeT.mRNA = 1
   YeeT.mRNA~Ribosome_{10}~RibosomeAuxiliary = 1
   YeeT = 1.467 uM
   YeeW.mRNA = 1
   YeeW.mRNA~Ribosome_{10}~RibosomeAuxiliary = 1
   YeeW = 1.467 uM
   YeeZ.mRNA = 1
   YeeZ.mRNA~Ribosome_{10}~RibosomeAuxiliary = 1
   YeeZ = 1.18 uM  // PaxDb 214 ppm
   YegJ.mRNA = 1
   YegJ.mRNA~Ribosome_{10}~RibosomeAuxiliary = 1
   YegJ = 98.4 nM  // PaxDb 18 ppm
   YegL.mRNA = 1
   YegL.mRNA~Ribosome_{10}~RibosomeAuxiliary = 1
   YegL = 0.28 nM  // PaxDb 0 ppm
   reaction ClosedComplex(YegL.gene + RNAP~RpoD -> YegL.gene~RNAP~RpoD, k = 100, kr = 1e-1)  // suppress 0.000uM
   YegP.mRNA = 3
   YegP.mRNA~Ribosome_{10}~RibosomeAuxiliary = 5
   YegP = 4.28 uM  // PaxDb 779 ppm
   reaction ClosedComplex(YegP.gene + RNAP~RpoD -> YegP.gene~RNAP~RpoD, k = 149800, kr = 1e-1)  // boost 4.280uM
   YegR.mRNA = 1
   YegR.mRNA~Ribosome_{10}~RibosomeAuxiliary = 1
   YegR = 96.8 nM  // PaxDb 18 ppm
   YegX.mRNA = 1
   YegX.mRNA~Ribosome_{10}~RibosomeAuxiliary = 1
   YegX = 15.1 nM  // PaxDb 3 ppm
   YehE.mRNA = 1
   YehE.mRNA~Ribosome_{10}~RibosomeAuxiliary = 1
   YehE = 23.1 nM  // PaxDb 4 ppm
   YehF.mRNA = 1
   YehF.mRNA~Ribosome_{10}~RibosomeAuxiliary = 1
   YehF = 1.467 uM
   YehI.mRNA = 1
   YehI.mRNA~Ribosome_{10}~RibosomeAuxiliary = 1
   YehI = 9.51 nM  // PaxDb 2 ppm
   reaction ClosedComplex(YehI.gene + RNAP~RpoD -> YehI.gene~RNAP~RpoD, k = 333, kr = 1e-1)  // suppress 0.010uM
   YehK.mRNA = 1
   YehK.mRNA~Ribosome_{10}~RibosomeAuxiliary = 1
   YehK = 16.5 nM  // PaxDb 3 ppm
   YehL.mRNA = 1
   YehL.mRNA~Ribosome_{10}~RibosomeAuxiliary = 1
   YehL = 4.09 nM  // PaxDb 1 ppm
   reaction ClosedComplex(YehL.gene + RNAP~RpoD -> YehL.gene~RNAP~RpoD, k = 143, kr = 1e-1)  // suppress 0.004uM
   YehM.mRNA = 1
   YehM.mRNA~Ribosome_{10}~RibosomeAuxiliary = 1
   YehM = 1.4 nM  // PaxDb 0 ppm
   reaction ClosedComplex(YehM.gene + RNAP~RpoD -> YehM.gene~RNAP~RpoD, k = 100, kr = 1e-1)  // suppress 0.001uM
   YehP.mRNA = 1
   YehP.mRNA~Ribosome_{10}~RibosomeAuxiliary = 1
   YehP = 6 nM  // PaxDb 1 ppm
   reaction ClosedComplex(YehP.gene + RNAP~RpoD -> YehP.gene~RNAP~RpoD, k = 210, kr = 1e-1)  // suppress 0.006uM
   YehQ.mRNA = 1
   YehQ.mRNA~Ribosome_{10}~RibosomeAuxiliary = 1
   YehQ = 1.467 uM
   YehS.mRNA = 1
   YehS.mRNA~Ribosome_{10}~RibosomeAuxiliary = 1
   YehS = 63.8 nM  // PaxDb 12 ppm
   YeiW.mRNA = 1
   YeiW.mRNA~Ribosome_{10}~RibosomeAuxiliary = 1
   YeiW = 1.467 uM
   YejG.mRNA = 1
   YejG.mRNA~Ribosome_{10}~RibosomeAuxiliary = 1
   YejG = 40 nM  // PaxDb 7 ppm
   YejL.mRNA = 1
   YejL.mRNA~Ribosome_{10}~RibosomeAuxiliary = 1
   YejL = 0.913 uM  // PaxDb 166 ppm
   YfaA.mRNA = 1
   YfaA.mRNA~Ribosome_{10}~RibosomeAuxiliary = 1
   YfaA = 16.8 nM  // PaxDb 3 ppm
   YfaH.mRNA = 1
   YfaH.mRNA~Ribosome_{10}~RibosomeAuxiliary = 1
   YfaH = 1.467 uM
   YfaP.mRNA = 1
   YfaP.mRNA~Ribosome_{10}~RibosomeAuxiliary = 1
   YfaP = 1.467 uM
   YfaQ.mRNA = 1
   YfaQ.mRNA~Ribosome_{10}~RibosomeAuxiliary = 1
   YfaQ = 13.7 nM  // PaxDb 2 ppm
   YfaS.mRNA = 1
   YfaS.mRNA~Ribosome_{10}~RibosomeAuxiliary = 1
   YfaS = 1.467 uM
   YfaT.mRNA = 1
   YfaT.mRNA~Ribosome_{10}~RibosomeAuxiliary = 1
   YfaT = 1.467 uM
   YfbM.mRNA = 1
   YfbM.mRNA~Ribosome_{10}~RibosomeAuxiliary = 1
   YfbM = 4.45 nM  // PaxDb 1 ppm
   reaction ClosedComplex(YfbM.gene + RNAP~RpoD -> YfbM.gene~RNAP~RpoD, k = 156, kr = 1e-1)  // suppress 0.004uM
   YfbN.mRNA = 1
   YfbN.mRNA~Ribosome_{10}~RibosomeAuxiliary = 1
   YfbN = 0.22 nM  // PaxDb 0 ppm
   reaction ClosedComplex(YfbN.gene + RNAP~RpoD -> YfbN.gene~RNAP~RpoD, k = 100, kr = 1e-1)  // suppress 0.000uM
   YfbO.mRNA = 1
   YfbO.mRNA~Ribosome_{10}~RibosomeAuxiliary = 1
   YfbO = 1.467 uM
   YfbP.mRNA = 1
   YfbP.mRNA~Ribosome_{10}~RibosomeAuxiliary = 1
   YfbP = 1.467 uM
   YfcO.mRNA = 1
   YfcO.mRNA~Ribosome_{10}~RibosomeAuxiliary = 1
   YfcO = 0.209 nM  // PaxDb 0 ppm
   reaction ClosedComplex(YfcO.gene + RNAP~RpoD -> YfcO.gene~RNAP~RpoD, k = 100, kr = 1e-1)  // suppress 0.000uM
   YfcZ.mRNA = 1
   YfcZ.mRNA~Ribosome_{10}~RibosomeAuxiliary = 1
   YfcZ = 1.81 uM  // PaxDb 329 ppm
   YfdF.mRNA = 1
   YfdF.mRNA~Ribosome_{10}~RibosomeAuxiliary = 1
   YfdF = 17.5 nM  // PaxDb 3 ppm
   YfdQ.mRNA = 1
   YfdQ.mRNA~Ribosome_{10}~RibosomeAuxiliary = 1
   YfdQ = 1.08 nM  // PaxDb 0 ppm
   reaction ClosedComplex(YfdQ.gene + RNAP~RpoD -> YfdQ.gene~RNAP~RpoD, k = 100, kr = 1e-1)  // suppress 0.001uM
   YfdR.mRNA = 1
   YfdR.mRNA~Ribosome_{10}~RibosomeAuxiliary = 1
   YfdR = 2.18 nM  // PaxDb 0 ppm
   reaction ClosedComplex(YfdR.gene + RNAP~RpoD -> YfdR.gene~RNAP~RpoD, k = 100, kr = 1e-1)  // suppress 0.002uM
   YfdS.mRNA = 1
   YfdS.mRNA~Ribosome_{10}~RibosomeAuxiliary = 1
   YfdS = 2.42 nM  // PaxDb 0 ppm
   reaction ClosedComplex(YfdS.gene + RNAP~RpoD -> YfdS.gene~RNAP~RpoD, k = 100, kr = 1e-1)  // suppress 0.002uM
   YfdT.mRNA = 1
   YfdT.mRNA~Ribosome_{10}~RibosomeAuxiliary = 1
   YfdT = 1.467 uM
   YfdX.mRNA = 1
   YfdX.mRNA~Ribosome_{10}~RibosomeAuxiliary = 1
   YfdX = 14 nM  // PaxDb 3 ppm
   YfeC.mRNA = 1
   YfeC.mRNA~Ribosome_{10}~RibosomeAuxiliary = 1
   YfeC = 23.4 nM  // PaxDb 4 ppm
   YfeD.mRNA = 1
   YfeD.mRNA~Ribosome_{10}~RibosomeAuxiliary = 1
   YfeD = 3.96 nM  // PaxDb 1 ppm
   reaction ClosedComplex(YfeD.gene + RNAP~RpoD -> YfeD.gene~RNAP~RpoD, k = 139, kr = 1e-1)  // suppress 0.004uM
   YfeN.mRNA = 1
   YfeN.mRNA~Ribosome_{10}~RibosomeAuxiliary = 1
   YfeN = 1.467 uM
   YffB.mRNA = 1
   YffB.mRNA~Ribosome_{10}~RibosomeAuxiliary = 1
   YffB = 0.759 uM  // PaxDb 138 ppm
   YffL.mRNA = 1
   YffL.mRNA~Ribosome_{10}~RibosomeAuxiliary = 1
   YffL = 7.31 nM  // PaxDb 1 ppm
   reaction ClosedComplex(YffL.gene + RNAP~RpoD -> YffL.gene~RNAP~RpoD, k = 256, kr = 1e-1)  // suppress 0.007uM
   YffM.mRNA = 1
   YffM.mRNA~Ribosome_{10}~RibosomeAuxiliary = 1
   YffM = 0.973 nM  // PaxDb 0 ppm
   reaction ClosedComplex(YffM.gene + RNAP~RpoD -> YffM.gene~RNAP~RpoD, k = 100, kr = 1e-1)  // suppress 0.001uM
   YffN.mRNA = 1
   YffN.mRNA~Ribosome_{10}~RibosomeAuxiliary = 1
   YffN = 1.467 uM
   YffQ.mRNA = 1
   YffQ.mRNA~Ribosome_{10}~RibosomeAuxiliary = 1
   YffQ = 1.467 uM
   YffR.mRNA = 1
   YffR.mRNA~Ribosome_{10}~RibosomeAuxiliary = 1
   YffR = 10.2 nM  // PaxDb 2 ppm
   reaction ClosedComplex(YffR.gene + RNAP~RpoD -> YffR.gene~RNAP~RpoD, k = 357, kr = 1e-1)  // suppress 0.010uM
   YfgI.mRNA = 1
   YfgI.mRNA~Ribosome_{10}~RibosomeAuxiliary = 1
   YfgI = 5.35 nM  // PaxDb 1 ppm
   reaction ClosedComplex(YfgI.gene + RNAP~RpoD -> YfgI.gene~RNAP~RpoD, k = 187, kr = 1e-1)  // suppress 0.005uM
   YfgJ.mRNA = 1
   YfgJ.mRNA~Ribosome_{10}~RibosomeAuxiliary = 1
   YfgJ = 20.3 nM  // PaxDb 4 ppm
   YfhG.mRNA = 1
   YfhG.mRNA~Ribosome_{10}~RibosomeAuxiliary = 1
   YfhG = 16.4 nM  // PaxDb 3 ppm
   YfiL.mRNA = 1
   YfiL.mRNA~Ribosome_{10}~RibosomeAuxiliary = 1
   YfiL = 2.27 nM  // PaxDb 0 ppm
   reaction ClosedComplex(YfiL.gene + RNAP~RpoD -> YfiL.gene~RNAP~RpoD, k = 100, kr = 1e-1)  // suppress 0.002uM
   YfiM.mRNA = 1
   YfiM.mRNA~Ribosome_{10}~RibosomeAuxiliary = 1
   YfiM = 1.467 uM
   YfiS.mRNA = 1
   YfiS.mRNA~Ribosome_{10}~RibosomeAuxiliary = 1
   YfiS = 1.467 uM
   YfjH.mRNA = 1
   YfjH.mRNA~Ribosome_{10}~RibosomeAuxiliary = 1
   YfjH = 18.4 nM  // PaxDb 3 ppm
   YfjI.mRNA = 1
   YfjI.mRNA~Ribosome_{10}~RibosomeAuxiliary = 1
   YfjI = 17.6 nM  // PaxDb 3 ppm
   YfjJ.mRNA = 1
   YfjJ.mRNA~Ribosome_{10}~RibosomeAuxiliary = 1
   YfjJ = 1.52 nM  // PaxDb 0 ppm
   reaction ClosedComplex(YfjJ.gene + RNAP~RpoD -> YfjJ.gene~RNAP~RpoD, k = 100, kr = 1e-1)  // suppress 0.002uM
   YfjM.mRNA = 1
   YfjM.mRNA~Ribosome_{10}~RibosomeAuxiliary = 1
   YfjM = 1.467 uM
   YfjP.mRNA = 1
   YfjP.mRNA~Ribosome_{10}~RibosomeAuxiliary = 1
   YfjP = 1.467 uM
   YfjQ.mRNA = 1
   YfjQ.mRNA~Ribosome_{10}~RibosomeAuxiliary = 1
   YfjQ = 7.31 nM  // PaxDb 1 ppm
   reaction ClosedComplex(YfjQ.gene + RNAP~RpoD -> YfjQ.gene~RNAP~RpoD, k = 256, kr = 1e-1)  // suppress 0.007uM
   YfjT.mRNA = 1
   YfjT.mRNA~Ribosome_{10}~RibosomeAuxiliary = 1
   YfjT = 1.467 uM
   YfjX.mRNA = 1
   YfjX.mRNA~Ribosome_{10}~RibosomeAuxiliary = 1
   YfjX = 1.467 uM
   YfjY.mRNA = 1
   YfjY.mRNA~Ribosome_{10}~RibosomeAuxiliary = 1
   YfjY = 23.6 nM  // PaxDb 4 ppm
   YfjZ.mRNA = 1
   YfjZ.mRNA~Ribosome_{10}~RibosomeAuxiliary = 1
   YfjZ = 0.754 nM  // PaxDb 0 ppm
   reaction ClosedComplex(YfjZ.gene + RNAP~RpoD -> YfjZ.gene~RNAP~RpoD, k = 100, kr = 1e-1)  // suppress 0.001uM
   YgaC.mRNA = 1
   YgaC.mRNA~Ribosome_{10}~RibosomeAuxiliary = 1
   YgaC = 13.3 nM  // PaxDb 2 ppm
   reaction ClosedComplex(YgaC.gene + RNAP~RpoD -> YgaC.gene~RNAP~RpoD, k = 466, kr = 1e-1)  // suppress 0.013uM
   YgaH.mRNA = 1
   YgaH.mRNA~Ribosome_{10}~RibosomeAuxiliary = 1
   YgaH = 1.467 uM
   YgaQ.mRNA = 1
   YgaQ.mRNA~Ribosome_{10}~RibosomeAuxiliary = 1
   YgaQ = 1.467 uM
   YgbA.mRNA = 1
   YgbA.mRNA~Ribosome_{10}~RibosomeAuxiliary = 1
   YgbA = 0.0605 nM  // PaxDb 0 ppm
   reaction ClosedComplex(YgbA.gene + RNAP~RpoD -> YgbA.gene~RNAP~RpoD, k = 100, kr = 1e-1)  // suppress 0.000uM
   YgdT.mRNA = 1
   YgdT.mRNA~Ribosome_{10}~RibosomeAuxiliary = 1
   YgdT = 1.467 uM
   YgeF.mRNA = 1
   YgeF.mRNA~Ribosome_{10}~RibosomeAuxiliary = 1
   YgeF = 1.467 uM
   YgeG.mRNA = 1
   YgeG.mRNA~Ribosome_{10}~RibosomeAuxiliary = 1
   YgeG = 0.643 nM  // PaxDb 0 ppm
   reaction ClosedComplex(YgeG.gene + RNAP~RpoD -> YgeG.gene~RNAP~RpoD, k = 100, kr = 1e-1)  // suppress 0.001uM
   YgeN.mRNA = 1
   YgeN.mRNA~Ribosome_{10}~RibosomeAuxiliary = 1
   YgeN = 1.467 uM
   YgeO.mRNA = 1
   YgeO.mRNA~Ribosome_{10}~RibosomeAuxiliary = 1
   YgeO = 1.467 uM
   YgeP.mRNA = 1
   YgeP.mRNA~Ribosome_{10}~RibosomeAuxiliary = 1
   YgeP = 1.467 uM
   YgeY.mRNA = 1
   YgeY.mRNA~Ribosome_{10}~RibosomeAuxiliary = 1
   YgeY = 1.83 uM  // PaxDb 333 ppm
   YgfB.mRNA = 1
   YgfB.mRNA~Ribosome_{10}~RibosomeAuxiliary = 1
   YgfB = 1.45 uM  // PaxDb 263 ppm
   YgfM.mRNA = 1
   YgfM.mRNA~Ribosome_{10}~RibosomeAuxiliary = 1
   YgfM = 186 nM  // PaxDb 34 ppm
   YggC.mRNA = 1
   YggC.mRNA~Ribosome_{10}~RibosomeAuxiliary = 1
   YggC = 3.34 nM  // PaxDb 1 ppm
   reaction ClosedComplex(YggC.gene + RNAP~RpoD -> YggC.gene~RNAP~RpoD, k = 117, kr = 1e-1)  // suppress 0.003uM
   YggL.mRNA = 1
   YggL.mRNA~Ribosome_{10}~RibosomeAuxiliary = 1
   YggL = 2.52 uM  // PaxDb 459 ppm
   YggM.mRNA = 1
   YggM.mRNA~Ribosome_{10}~RibosomeAuxiliary = 1
   YggM = 31.5 nM  // PaxDb 6 ppm
   YggP.mRNA = 1
   YggP.mRNA~Ribosome_{10}~RibosomeAuxiliary = 1
   YggP = 1.467 uM
   YggX.mRNA = 4
   YggX.mRNA~Ribosome_{10}~RibosomeAuxiliary = 7
   YggX = 5.15 uM  // PaxDb 937 ppm
   reaction ClosedComplex(YggX.gene + RNAP~RpoD -> YggX.gene~RNAP~RpoD, k = 180250, kr = 1e-1)  // boost 5.150uM
   YghO.mRNA = 1
   YghO.mRNA~Ribosome_{10}~RibosomeAuxiliary = 1
   YghO = 1.467 uM
   YgiQ.mRNA = 1
   YgiQ.mRNA~Ribosome_{10}~RibosomeAuxiliary = 1
   YgiQ = 11.8 nM  // PaxDb 2 ppm
   reaction ClosedComplex(YgiQ.gene + RNAP~RpoD -> YgiQ.gene~RNAP~RpoD, k = 413, kr = 1e-1)  // suppress 0.012uM
   YgjJ.mRNA = 1
   YgjJ.mRNA~Ribosome_{10}~RibosomeAuxiliary = 1
   YgjJ = 1.467 uM
   YhaB.mRNA = 1
   YhaB.mRNA~Ribosome_{10}~RibosomeAuxiliary = 1
   YhaB = 1.467 uM
   YhaC.mRNA = 1
   YhaC.mRNA~Ribosome_{10}~RibosomeAuxiliary = 1
   YhaC = 0.275 nM  // PaxDb 0 ppm
   reaction ClosedComplex(YhaC.gene + RNAP~RpoD -> YhaC.gene~RNAP~RpoD, k = 100, kr = 1e-1)  // suppress 0.000uM
   YhaK.mRNA = 1
   YhaK.mRNA~Ribosome_{10}~RibosomeAuxiliary = 1
   YhaK = 7.43 nM  // PaxDb 1 ppm
   reaction ClosedComplex(YhaK.gene + RNAP~RpoD -> YhaK.gene~RNAP~RpoD, k = 260, kr = 1e-1)  // suppress 0.007uM
   YhaL.mRNA = 1
   YhaL.mRNA~Ribosome_{10}~RibosomeAuxiliary = 1
   YhaL = 1.467 uM
   YhaM.mRNA = 1
   YhaM.mRNA~Ribosome_{10}~RibosomeAuxiliary = 1
   YhaM = 3.03 nM  // PaxDb 1 ppm
   reaction ClosedComplex(YhaM.gene + RNAP~RpoD -> YhaM.gene~RNAP~RpoD, k = 106, kr = 1e-1)  // suppress 0.003uM
   YhbP.mRNA = 1
   YhbP.mRNA~Ribosome_{10}~RibosomeAuxiliary = 1
   YhbP = 14.6 nM  // PaxDb 3 ppm
   YhbQ.mRNA = 1
   YhbQ.mRNA~Ribosome_{10}~RibosomeAuxiliary = 1
   YhbQ = 86.3 nM  // PaxDb 16 ppm
   YhcC.mRNA = 1
   YhcC.mRNA~Ribosome_{10}~RibosomeAuxiliary = 1
   YhcC = 3.52 nM  // PaxDb 1 ppm
   reaction ClosedComplex(YhcC.gene + RNAP~RpoD -> YhcC.gene~RNAP~RpoD, k = 123, kr = 1e-1)  // suppress 0.004uM
   YhcE.mRNA = 1
   YhcE.mRNA~Ribosome_{10}~RibosomeAuxiliary = 1
   YhcE = 1.467 uM
   YhcF.mRNA = 1
   YhcF.mRNA~Ribosome_{10}~RibosomeAuxiliary = 1
   YhcF = 1.467 uM
   YheO.mRNA = 1
   YheO.mRNA~Ribosome_{10}~RibosomeAuxiliary = 1
   YheO = 1.23 uM  // PaxDb 223 ppm
   YheU.mRNA = 1
   YheU.mRNA~Ribosome_{10}~RibosomeAuxiliary = 1
   YheU = 42.1 nM  // PaxDb 8 ppm
   YheV.mRNA = 1
   YheV.mRNA~Ribosome_{10}~RibosomeAuxiliary = 1
   YheV = 102 nM  // PaxDb 18 ppm
   YhfA.mRNA = 1
   YhfA.mRNA~Ribosome_{10}~RibosomeAuxiliary = 1
   YhfA = 0.907 uM  // PaxDb 165 ppm
   YhfS.mRNA = 1
   YhfS.mRNA~Ribosome_{10}~RibosomeAuxiliary = 1
   YhfS = 0.264 nM  // PaxDb 0 ppm
   reaction ClosedComplex(YhfS.gene + RNAP~RpoD -> YhfS.gene~RNAP~RpoD, k = 100, kr = 1e-1)  // suppress 0.000uM
   YhfU.mRNA = 1
   YhfU.mRNA~Ribosome_{10}~RibosomeAuxiliary = 1
   YhfU = 90.2 nM  // PaxDb 16 ppm
   YhfW.mRNA = 1
   YhfW.mRNA~Ribosome_{10}~RibosomeAuxiliary = 1
   YhfW = 0.935 nM  // PaxDb 0 ppm
   reaction ClosedComplex(YhfW.gene + RNAP~RpoD -> YhfW.gene~RNAP~RpoD, k = 100, kr = 1e-1)  // suppress 0.001uM
   YhfX.mRNA = 1
   YhfX.mRNA~Ribosome_{10}~RibosomeAuxiliary = 1
   YhfX = 0.11 nM  // PaxDb 0 ppm
   reaction ClosedComplex(YhfX.gene + RNAP~RpoD -> YhfX.gene~RNAP~RpoD, k = 100, kr = 1e-1)  // suppress 0.000uM
   YhfY.mRNA = 1
   YhfY.mRNA~Ribosome_{10}~RibosomeAuxiliary = 1
   YhfY = 0.891 nM  // PaxDb 0 ppm
   reaction ClosedComplex(YhfY.gene + RNAP~RpoD -> YhfY.gene~RNAP~RpoD, k = 100, kr = 1e-1)  // suppress 0.001uM
   YhfZ.mRNA = 1
   YhfZ.mRNA~Ribosome_{10}~RibosomeAuxiliary = 1
   YhfZ = 3.23 nM  // PaxDb 1 ppm
   reaction ClosedComplex(YhfZ.gene + RNAP~RpoD -> YhfZ.gene~RNAP~RpoD, k = 113, kr = 1e-1)  // suppress 0.003uM
   YhgF.mRNA = 1
   YhgF.mRNA~Ribosome_{10}~RibosomeAuxiliary = 1
   YhgF = 0.632 uM  // PaxDb 115 ppm
   YhgO.mRNA = 1
   YhgO.mRNA~Ribosome_{10}~RibosomeAuxiliary = 1
   YhgO = 1.467 uM
   YhgP.mRNA = 1
   YhgP.mRNA~Ribosome_{10}~RibosomeAuxiliary = 1
   YhgP = 1.467 uM
   YhhA.mRNA = 1
   YhhA.mRNA~Ribosome_{10}~RibosomeAuxiliary = 1
   YhhA = 1.53 uM  // PaxDb 278 ppm
   YhhH.mRNA = 1
   YhhH.mRNA~Ribosome_{10}~RibosomeAuxiliary = 1
   YhhH = 1.78 nM  // PaxDb 0 ppm
   reaction ClosedComplex(YhhH.gene + RNAP~RpoD -> YhhH.gene~RNAP~RpoD, k = 100, kr = 1e-1)  // suppress 0.002uM
   YhhL.mRNA = 1
   YhhL.mRNA~Ribosome_{10}~RibosomeAuxiliary = 1
   YhhL = 0.11 nM  // PaxDb 0 ppm
   reaction ClosedComplex(YhhL.gene + RNAP~RpoD -> YhhL.gene~RNAP~RpoD, k = 100, kr = 1e-1)  // suppress 0.000uM
   YhhM.mRNA = 1
   YhhM.mRNA~Ribosome_{10}~RibosomeAuxiliary = 1
   YhhM = 82 nM  // PaxDb 15 ppm
   YhhZ.mRNA = 1
   YhhZ.mRNA~Ribosome_{10}~RibosomeAuxiliary = 1
   YhhZ = 6 nM  // PaxDb 1 ppm
   reaction ClosedComplex(YhhZ.gene + RNAP~RpoD -> YhhZ.gene~RNAP~RpoD, k = 210, kr = 1e-1)  // suppress 0.006uM
   YhiI.mRNA = 1
   YhiI.mRNA~Ribosome_{10}~RibosomeAuxiliary = 1
   YhiI = 459 nM  // PaxDb 83 ppm
   YhiJ.mRNA = 1
   YhiJ.mRNA~Ribosome_{10}~RibosomeAuxiliary = 1
   YhiJ = 14.9 nM  // PaxDb 3 ppm
   YhiS.mRNA = 1
   YhiS.mRNA~Ribosome_{10}~RibosomeAuxiliary = 1
   YhiS = 1.467 uM
   YhiY.mRNA = 1
   YhiY.mRNA~Ribosome_{10}~RibosomeAuxiliary = 1
   YhiY = 1.467 uM
   YhjR.mRNA = 1
   YhjR.mRNA~Ribosome_{10}~RibosomeAuxiliary = 1
   YhjR = 1.467 uM
   YhjY.mRNA = 1
   YhjY.mRNA~Ribosome_{10}~RibosomeAuxiliary = 1
   YhjY = 1.467 uM
   YibF.mRNA = 1
   YibF.mRNA~Ribosome_{10}~RibosomeAuxiliary = 1
   YibF = 0.858 uM  // PaxDb 156 ppm
   YibI.mRNA = 1
   YibI.mRNA~Ribosome_{10}~RibosomeAuxiliary = 1
   YibI = 1.467 uM
   YibJ.mRNA = 1
   YibJ.mRNA~Ribosome_{10}~RibosomeAuxiliary = 1
   YibJ = 1.467 uM
   YibL.mRNA = 1
   YibL.mRNA~Ribosome_{10}~RibosomeAuxiliary = 1
   YibL = 1.5 uM  // PaxDb 272 ppm
   YibT.mRNA = 1
   YibT.mRNA~Ribosome_{10}~RibosomeAuxiliary = 1
   YibT = 1.2 uM  // PaxDb 218 ppm
   YibV.mRNA = 1
   YibV.mRNA~Ribosome_{10}~RibosomeAuxiliary = 1
   YibV = 1.467 uM
   YibX.mRNA = 1
   YibX.mRNA~Ribosome_{10}~RibosomeAuxiliary = 1
   YibX = 1.467 uM
   YibY.mRNA = 1
   YibY.mRNA~Ribosome_{10}~RibosomeAuxiliary = 1
   YibY = 1.467 uM
   YicS.mRNA = 1
   YicS.mRNA~Ribosome_{10}~RibosomeAuxiliary = 1
   YicS = 11.9 nM  // PaxDb 2 ppm
   reaction ClosedComplex(YicS.gene + RNAP~RpoD -> YicS.gene~RNAP~RpoD, k = 417, kr = 1e-1)  // suppress 0.012uM
   YicU.mRNA = 1
   YicU.mRNA~Ribosome_{10}~RibosomeAuxiliary = 1
   YicU = 1.467 uM
   YidB.mRNA = 1
   YidB.mRNA~Ribosome_{10}~RibosomeAuxiliary = 1
   YidB = 1.34 uM  // PaxDb 244 ppm
   YidF.mRNA = 1
   YidF.mRNA~Ribosome_{10}~RibosomeAuxiliary = 1
   YidF = 13.3 nM  // PaxDb 2 ppm
   reaction ClosedComplex(YidF.gene + RNAP~RpoD -> YidF.gene~RNAP~RpoD, k = 466, kr = 1e-1)  // suppress 0.013uM
   YidR.mRNA = 1
   YidR.mRNA~Ribosome_{10}~RibosomeAuxiliary = 1
   YidR = 83.6 nM  // PaxDb 15 ppm
   YieK.mRNA = 1
   YieK.mRNA~Ribosome_{10}~RibosomeAuxiliary = 1
   YieK = 6.87 nM  // PaxDb 1 ppm
   reaction ClosedComplex(YieK.gene + RNAP~RpoD -> YieK.gene~RNAP~RpoD, k = 240, kr = 1e-1)  // suppress 0.007uM
   YieL.mRNA = 1
   YieL.mRNA~Ribosome_{10}~RibosomeAuxiliary = 1
   YieL = 15.5 nM  // PaxDb 3 ppm
   YifB.mRNA = 1
   YifB.mRNA~Ribosome_{10}~RibosomeAuxiliary = 1
   YifB = 1.467 uM
   YifN.mRNA = 1
   YifN.mRNA~Ribosome_{10}~RibosomeAuxiliary = 1
   YifN = 1.467 uM
   YigA.mRNA = 1
   YigA.mRNA~Ribosome_{10}~RibosomeAuxiliary = 1
   YigA = 68.2 nM  // PaxDb 12 ppm
   YigE.mRNA = 1
   YigE.mRNA~Ribosome_{10}~RibosomeAuxiliary = 1
   YigE = 0.555 nM  // PaxDb 0 ppm
   reaction ClosedComplex(YigE.gene + RNAP~RpoD -> YigE.gene~RNAP~RpoD, k = 100, kr = 1e-1)  // suppress 0.001uM
   YigF.mRNA = 1
   YigF.mRNA~Ribosome_{10}~RibosomeAuxiliary = 1
   YigF = 4.85 nM  // PaxDb 1 ppm
   reaction ClosedComplex(YigF.gene + RNAP~RpoD -> YigF.gene~RNAP~RpoD, k = 170, kr = 1e-1)  // suppress 0.005uM
   YigZ.mRNA = 1
   YigZ.mRNA~Ribosome_{10}~RibosomeAuxiliary = 1
   YigZ = 16.3 nM  // PaxDb 3 ppm
   YihD.mRNA = 3
   YihD.mRNA~Ribosome_{10}~RibosomeAuxiliary = 5
   YihD = 4.25 uM  // PaxDb 772 ppm
   reaction ClosedComplex(YihD.gene + RNAP~RpoD -> YihD.gene~RNAP~RpoD, k = 148750, kr = 1e-1)  // boost 4.250uM
   YihF.mRNA = 1
   YihF.mRNA~Ribosome_{10}~RibosomeAuxiliary = 1
   YihF = 1.7 nM  // PaxDb 0 ppm
   reaction ClosedComplex(YihF.gene + RNAP~RpoD -> YihF.gene~RNAP~RpoD, k = 100, kr = 1e-1)  // suppress 0.002uM
   YihI.mRNA = 1
   YihI.mRNA~Ribosome_{10}~RibosomeAuxiliary = 1
   YihI = 1.59 uM  // PaxDb 289 ppm
   YihM.mRNA = 1
   YihM.mRNA~Ribosome_{10}~RibosomeAuxiliary = 1
   YihM = 44.5 nM  // PaxDb 8 ppm
   YihR.mRNA = 1
   YihR.mRNA~Ribosome_{10}~RibosomeAuxiliary = 1
   YihR = 1.467 uM
   YiiE.mRNA = 1
   YiiE.mRNA~Ribosome_{10}~RibosomeAuxiliary = 1
   YiiE = 5.55 nM  // PaxDb 1 ppm
   reaction ClosedComplex(YiiE.gene + RNAP~RpoD -> YiiE.gene~RNAP~RpoD, k = 194, kr = 1e-1)  // suppress 0.006uM
   YiiF.mRNA = 1
   YiiF.mRNA~Ribosome_{10}~RibosomeAuxiliary = 1
   YiiF = 0.517 nM  // PaxDb 0 ppm
   reaction ClosedComplex(YiiF.gene + RNAP~RpoD -> YiiF.gene~RNAP~RpoD, k = 100, kr = 1e-1)  // suppress 0.001uM
   YiiG.mRNA = 1
   YiiG.mRNA~Ribosome_{10}~RibosomeAuxiliary = 1
   YiiG = 66.5 nM  // PaxDb 12 ppm
   YiiQ.mRNA = 1
   YiiQ.mRNA~Ribosome_{10}~RibosomeAuxiliary = 1
   YiiQ = 78.6 nM  // PaxDb 14 ppm
   YiiR.mRNA = 1
   YiiR.mRNA~Ribosome_{10}~RibosomeAuxiliary = 1
   YiiR = 1.467 uM
   YiiX.mRNA = 1
   YiiX.mRNA~Ribosome_{10}~RibosomeAuxiliary = 1
   YiiX = 0.775 nM  // PaxDb 0 ppm
   reaction ClosedComplex(YiiX.gene + RNAP~RpoD -> YiiX.gene~RNAP~RpoD, k = 100, kr = 1e-1)  // suppress 0.001uM
   YijF.mRNA = 1
   YijF.mRNA~Ribosome_{10}~RibosomeAuxiliary = 1
   YijF = 0.341 nM  // PaxDb 0 ppm
   reaction ClosedComplex(YijF.gene + RNAP~RpoD -> YijF.gene~RNAP~RpoD, k = 100, kr = 1e-1)  // suppress 0.000uM
   YjaA.mRNA = 1
   YjaA.mRNA~Ribosome_{10}~RibosomeAuxiliary = 1
   YjaA = 1.29 nM  // PaxDb 0 ppm
   reaction ClosedComplex(YjaA.gene + RNAP~RpoD -> YjaA.gene~RNAP~RpoD, k = 100, kr = 1e-1)  // suppress 0.001uM
   YjaG.mRNA = 1
   YjaG.mRNA~Ribosome_{10}~RibosomeAuxiliary = 1
   YjaG = 364 nM  // PaxDb 66 ppm
   YjaH.mRNA = 1
   YjaH.mRNA~Ribosome_{10}~RibosomeAuxiliary = 1
   YjaH = 36.2 nM  // PaxDb 7 ppm
   YjbD.mRNA = 1
   YjbD.mRNA~Ribosome_{10}~RibosomeAuxiliary = 1
   YjbD = 177 nM  // PaxDb 32 ppm
   YjbG.mRNA = 1
   YjbG.mRNA~Ribosome_{10}~RibosomeAuxiliary = 1
   YjbG = 147 nM  // PaxDb 27 ppm
   YjbI.mRNA = 1
   YjbI.mRNA~Ribosome_{10}~RibosomeAuxiliary = 1
   YjbI = 1.467 uM
   YjbL.mRNA = 1
   YjbL.mRNA~Ribosome_{10}~RibosomeAuxiliary = 1
   YjbL = 1.31 nM  // PaxDb 0 ppm
   reaction ClosedComplex(YjbL.gene + RNAP~RpoD -> YjbL.gene~RNAP~RpoD, k = 100, kr = 1e-1)  // suppress 0.001uM
   YjbM.mRNA = 1
   YjbM.mRNA~Ribosome_{10}~RibosomeAuxiliary = 1
   YjbM = 0.291 nM  // PaxDb 0 ppm
   reaction ClosedComplex(YjbM.gene + RNAP~RpoD -> YjbM.gene~RNAP~RpoD, k = 100, kr = 1e-1)  // suppress 0.000uM
   YjbQ.mRNA = 1
   YjbQ.mRNA~Ribosome_{10}~RibosomeAuxiliary = 1
   YjbQ = 183 nM  // PaxDb 33 ppm
   YjbS.mRNA = 1
   YjbS.mRNA~Ribosome_{10}~RibosomeAuxiliary = 1
   YjbS = 0.754 nM  // PaxDb 0 ppm
   reaction ClosedComplex(YjbS.gene + RNAP~RpoD -> YjbS.gene~RNAP~RpoD, k = 100, kr = 1e-1)  // suppress 0.001uM
   YjbT.mRNA = 1
   YjbT.mRNA~Ribosome_{10}~RibosomeAuxiliary = 1
   YjbT = 1.87 nM  // PaxDb 0 ppm
   reaction ClosedComplex(YjbT.gene + RNAP~RpoD -> YjbT.gene~RNAP~RpoD, k = 100, kr = 1e-1)  // suppress 0.002uM
   YjcB.mRNA = 1
   YjcB.mRNA~Ribosome_{10}~RibosomeAuxiliary = 1
   YjcB = 1.467 uM
   YjcF.mRNA = 1
   YjcF.mRNA~Ribosome_{10}~RibosomeAuxiliary = 1
   YjcF = 19.3 nM  // PaxDb 4 ppm
   YjcO.mRNA = 1
   YjcO.mRNA~Ribosome_{10}~RibosomeAuxiliary = 1
   YjcO = 0.863 nM  // PaxDb 0 ppm
   reaction ClosedComplex(YjcO.gene + RNAP~RpoD -> YjcO.gene~RNAP~RpoD, k = 100, kr = 1e-1)  // suppress 0.001uM
   YjdI.mRNA = 1
   YjdI.mRNA~Ribosome_{10}~RibosomeAuxiliary = 1
   YjdI = 65.4 nM  // PaxDb 12 ppm
   YjdJ.mRNA = 1
   YjdJ.mRNA~Ribosome_{10}~RibosomeAuxiliary = 1
   YjdJ = 228 nM  // PaxDb 42 ppm
   YjdN.mRNA = 1
   YjdN.mRNA~Ribosome_{10}~RibosomeAuxiliary = 1
   YjdN = 1.57 uM  // PaxDb 285 ppm
   YjdP.mRNA = 1
   YjdP.mRNA~Ribosome_{10}~RibosomeAuxiliary = 1
   YjdP = 448 nM  // PaxDb 82 ppm
   YjeI.mRNA = 1
   YjeI.mRNA~Ribosome_{10}~RibosomeAuxiliary = 1
   YjeI = 2.95 uM  // PaxDb 537 ppm
   YjeJ.mRNA = 1
   YjeJ.mRNA~Ribosome_{10}~RibosomeAuxiliary = 1
   YjeJ = 17.6 nM  // PaxDb 3 ppm
   YjeN.mRNA = 1
   YjeN.mRNA~Ribosome_{10}~RibosomeAuxiliary = 1
   YjeN = 1.467 uM
   YjeV.mRNA = 1
   YjeV.mRNA~Ribosome_{10}~RibosomeAuxiliary = 1
   YjeV = 1.467 uM
   YjfI.mRNA = 1
   YjfI.mRNA~Ribosome_{10}~RibosomeAuxiliary = 1
   YjfI = 1.467 uM
   YjfJ.mRNA = 1
   YjfJ.mRNA~Ribosome_{10}~RibosomeAuxiliary = 1
   YjfJ = 13.1 nM  // PaxDb 2 ppm
   reaction ClosedComplex(YjfJ.gene + RNAP~RpoD -> YjfJ.gene~RNAP~RpoD, k = 458, kr = 1e-1)  // suppress 0.013uM
   YjfK.mRNA = 1
   YjfK.mRNA~Ribosome_{10}~RibosomeAuxiliary = 1
   YjfK = 27.7 nM  // PaxDb 5 ppm
   YjfM.mRNA = 1
   YjfM.mRNA~Ribosome_{10}~RibosomeAuxiliary = 1
   YjfM = 1.467 uM
   YjfN.mRNA = 1
   YjfN.mRNA~Ribosome_{10}~RibosomeAuxiliary = 1
   YjfN = 11.1 nM  // PaxDb 2 ppm
   reaction ClosedComplex(YjfN.gene + RNAP~RpoD -> YjfN.gene~RNAP~RpoD, k = 388, kr = 1e-1)  // suppress 0.011uM
   YjfY.mRNA = 1
   YjfY.mRNA~Ribosome_{10}~RibosomeAuxiliary = 1
   YjfY = 1.467 uM
   YjgH.mRNA = 1
   YjgH.mRNA~Ribosome_{10}~RibosomeAuxiliary = 1
   YjgH = 36.4 nM  // PaxDb 7 ppm
   YjgL.mRNA = 1
   YjgL.mRNA~Ribosome_{10}~RibosomeAuxiliary = 1
   YjgL = 14.5 nM  // PaxDb 3 ppm
   YjgR.mRNA = 1
   YjgR.mRNA~Ribosome_{10}~RibosomeAuxiliary = 1
   YjgR = 0.524 uM  // PaxDb 95 ppm
   YjgW.mRNA = 1
   YjgW.mRNA~Ribosome_{10}~RibosomeAuxiliary = 1
   YjgW = 1.467 uM
   YjgZ.mRNA = 1
   YjgZ.mRNA~Ribosome_{10}~RibosomeAuxiliary = 1
   YjgZ = 1.467 uM
   YjhD.mRNA = 1
   YjhD.mRNA~Ribosome_{10}~RibosomeAuxiliary = 1
   YjhD = 1.467 uM
   YjhR.mRNA = 1
   YjhR.mRNA~Ribosome_{10}~RibosomeAuxiliary = 1
   YjhR = 1.467 uM
   YjhV.mRNA = 1
   YjhV.mRNA~Ribosome_{10}~RibosomeAuxiliary = 1
   YjhV = 1.467 uM
   YjhX.mRNA = 1
   YjhX.mRNA~Ribosome_{10}~RibosomeAuxiliary = 1
   YjhX = 0.814 nM  // PaxDb 0 ppm
   reaction ClosedComplex(YjhX.gene + RNAP~RpoD -> YjhX.gene~RNAP~RpoD, k = 100, kr = 1e-1)  // suppress 0.001uM
   YjiC.mRNA = 1
   YjiC.mRNA~Ribosome_{10}~RibosomeAuxiliary = 1
   YjiC = 1.467 uM
   YjiL.mRNA = 1
   YjiL.mRNA~Ribosome_{10}~RibosomeAuxiliary = 1
   YjiL = 1.63 nM  // PaxDb 0 ppm
   reaction ClosedComplex(YjiL.gene + RNAP~RpoD -> YjiL.gene~RNAP~RpoD, k = 100, kr = 1e-1)  // suppress 0.002uM
   YjiS.mRNA = 1
   YjiS.mRNA~Ribosome_{10}~RibosomeAuxiliary = 1
   YjiS = 1.15 nM  // PaxDb 0 ppm
   reaction ClosedComplex(YjiS.gene + RNAP~RpoD -> YjiS.gene~RNAP~RpoD, k = 100, kr = 1e-1)  // suppress 0.001uM
   YjiV.mRNA = 1
   YjiV.mRNA~Ribosome_{10}~RibosomeAuxiliary = 1
   YjiV = 1.467 uM
   YjiX.mRNA = 1
   YjiX.mRNA~Ribosome_{10}~RibosomeAuxiliary = 1
   YjiX = 1.61 nM  // PaxDb 0 ppm
   reaction ClosedComplex(YjiX.gene + RNAP~RpoD -> YjiX.gene~RNAP~RpoD, k = 100, kr = 1e-1)  // suppress 0.002uM
   YjjA.mRNA = 1
   YjjA.mRNA~Ribosome_{10}~RibosomeAuxiliary = 1
   YjjA = 459 nM  // PaxDb 83 ppm
   YjjI.mRNA = 1
   YjjI.mRNA~Ribosome_{10}~RibosomeAuxiliary = 1
   YjjI = 35.5 nM  // PaxDb 6 ppm
   YjjY.mRNA = 1
   YjjY.mRNA~Ribosome_{10}~RibosomeAuxiliary = 1
   YjjY = 1.467 uM
   YkfA.mRNA = 1
   YkfA.mRNA~Ribosome_{10}~RibosomeAuxiliary = 1
   YkfA = 0.0605 nM  // PaxDb 0 ppm
   reaction ClosedComplex(YkfA.gene + RNAP~RpoD -> YkfA.gene~RNAP~RpoD, k = 100, kr = 1e-1)  // suppress 0.000uM
   YkfC.mRNA = 1
   YkfC.mRNA~Ribosome_{10}~RibosomeAuxiliary = 1
   YkfC = 1.467 uM
   YkfJ.mRNA = 1
   YkfJ.mRNA~Ribosome_{10}~RibosomeAuxiliary = 1
   YkfJ = 1.467 uM
   YkfO.mRNA = 1
   YkfO.mRNA~Ribosome_{10}~RibosomeAuxiliary = 1
   YkfO = 1.467 uM
   YkgE.mRNA = 1
   YkgE.mRNA~Ribosome_{10}~RibosomeAuxiliary = 1
   YkgE = 12 nM  // PaxDb 2 ppm
   reaction ClosedComplex(YkgE.gene + RNAP~RpoD -> YkgE.gene~RNAP~RpoD, k = 420, kr = 1e-1)  // suppress 0.012uM
   YkgG.mRNA = 1
   YkgG.mRNA~Ribosome_{10}~RibosomeAuxiliary = 1
   YkgG = 60 nM  // PaxDb 11 ppm
   YkgL.mRNA = 1
   YkgL.mRNA~Ribosome_{10}~RibosomeAuxiliary = 1
   YkgL = 22.3 nM  // PaxDb 4 ppm
   YkgS.mRNA = 1
   YkgS.mRNA~Ribosome_{10}~RibosomeAuxiliary = 1
   YkgS = 1.467 uM
   YkgV.mRNA = 1
   YkgV.mRNA~Ribosome_{10}~RibosomeAuxiliary = 1
   YkgV = 1.467 uM
   YkiA.mRNA = 1
   YkiA.mRNA~Ribosome_{10}~RibosomeAuxiliary = 1
   YkiA = 1.467 uM
   YkiD.mRNA = 1
   YkiD.mRNA~Ribosome_{10}~RibosomeAuxiliary = 1
   YkiD = 1.467 uM
   YkiE.mRNA = 1
   YkiE.mRNA~Ribosome_{10}~RibosomeAuxiliary = 1
   YkiE = 1.467 uM
   YlbG.mRNA = 1
   YlbG.mRNA~Ribosome_{10}~RibosomeAuxiliary = 1
   YlbG = 1.467 uM
   YlbH.mRNA = 1
   YlbH.mRNA~Ribosome_{10}~RibosomeAuxiliary = 1
   YlbH = 1.467 uM
   YlcG.mRNA = 1
   YlcG.mRNA~Ribosome_{10}~RibosomeAuxiliary = 1
   YlcG = 1.76 nM  // PaxDb 0 ppm
   reaction ClosedComplex(YlcG.gene + RNAP~RpoD -> YlcG.gene~RNAP~RpoD, k = 100, kr = 1e-1)  // suppress 0.002uM
   YlcH.mRNA = 1
   YlcH.mRNA~Ribosome_{10}~RibosomeAuxiliary = 1
   YlcH = 1.467 uM
   YlcI.mRNA = 1
   YlcI.mRNA~Ribosome_{10}~RibosomeAuxiliary = 1
   YlcI = 1.467 uM
   YlcJ.mRNA = 1
   YlcJ.mRNA~Ribosome_{10}~RibosomeAuxiliary = 1
   YlcJ = 1.467 uM
   YliM.mRNA = 1
   YliM.mRNA~Ribosome_{10}~RibosomeAuxiliary = 1
   YliM = 1.467 uM
   YljB.mRNA = 1
   YljB.mRNA~Ribosome_{10}~RibosomeAuxiliary = 1
   YljB = 1.467 uM
   YmcF.mRNA = 1
   YmcF.mRNA~Ribosome_{10}~RibosomeAuxiliary = 1
   YmcF = 1.467 uM
   YmdA.mRNA = 1
   YmdA.mRNA~Ribosome_{10}~RibosomeAuxiliary = 1
   YmdA = 1.467 uM
   YmdE.mRNA = 1
   YmdE.mRNA~Ribosome_{10}~RibosomeAuxiliary = 1
   YmdE = 1.467 uM
   YmdF.mRNA = 1
   YmdF.mRNA~Ribosome_{10}~RibosomeAuxiliary = 1
   YmdF = 1.7 uM  // PaxDb 309 ppm
   YmdG.mRNA = 1
   YmdG.mRNA~Ribosome_{10}~RibosomeAuxiliary = 1
   YmdG = 1.467 uM
   YmfI.mRNA = 1
   YmfI.mRNA~Ribosome_{10}~RibosomeAuxiliary = 1
   YmfI = 1.467 uM
   YmfL.mRNA = 1
   YmfL.mRNA~Ribosome_{10}~RibosomeAuxiliary = 1
   YmfL = 1.467 uM
   YmfN.mRNA = 1
   YmfN.mRNA~Ribosome_{10}~RibosomeAuxiliary = 1
   YmfN = 1.467 uM
   YmfS.mRNA = 1
   YmfS.mRNA~Ribosome_{10}~RibosomeAuxiliary = 1
   YmfS = 1.467 uM
   YmgD.mRNA = 1
   YmgD.mRNA~Ribosome_{10}~RibosomeAuxiliary = 1
   YmgD = 83.6 nM  // PaxDb 15 ppm
   YmgG.mRNA = 1
   YmgG.mRNA~Ribosome_{10}~RibosomeAuxiliary = 1
   YmgG = 1.1 nM  // PaxDb 0 ppm
   reaction ClosedComplex(YmgG.gene + RNAP~RpoD -> YmgG.gene~RNAP~RpoD, k = 100, kr = 1e-1)  // suppress 0.001uM
   YmgI.mRNA = 1
   YmgI.mRNA~Ribosome_{10}~RibosomeAuxiliary = 1
   YmgI = 1.467 uM
   YmgJ.mRNA = 1
   YmgJ.mRNA~Ribosome_{10}~RibosomeAuxiliary = 1
   YmgJ = 1.467 uM
   YmgK.mRNA = 1
   YmgK.mRNA~Ribosome_{10}~RibosomeAuxiliary = 1
   YmgK = 1.467 uM
   YmgL.mRNA = 1
   YmgL.mRNA~Ribosome_{10}~RibosomeAuxiliary = 1
   YmgL = 1.467 uM
   YmgM.mRNA = 1
   YmgM.mRNA~Ribosome_{10}~RibosomeAuxiliary = 1
   YmgM = 1.467 uM
   YmgN.mRNA = 1
   YmgN.mRNA~Ribosome_{10}~RibosomeAuxiliary = 1
   YmgN = 1.467 uM
   YmiD.mRNA = 1
   YmiD.mRNA~Ribosome_{10}~RibosomeAuxiliary = 1
   YmiD = 1.467 uM
   YmjA.mRNA = 1
   YmjA.mRNA~Ribosome_{10}~RibosomeAuxiliary = 1
   YmjA = 233 nM  // PaxDb 42 ppm
   YnaA.mRNA = 1
   YnaA.mRNA~Ribosome_{10}~RibosomeAuxiliary = 1
   YnaA = 1.467 uM
   YnaE.mRNA = 1
   YnaE.mRNA~Ribosome_{10}~RibosomeAuxiliary = 1
   YnaE = 16 nM  // PaxDb 3 ppm
   YnaL.mRNA = 1
   YnaL.mRNA~Ribosome_{10}~RibosomeAuxiliary = 1
   YnaL = 1.467 uM
   YnaN.mRNA = 1
   YnaN.mRNA~Ribosome_{10}~RibosomeAuxiliary = 1
   YnaN = 1.467 uM
   YnbC.mRNA = 1
   YnbC.mRNA~Ribosome_{10}~RibosomeAuxiliary = 1
   YnbC = 2.96 nM  // PaxDb 1 ppm
   reaction ClosedComplex(YnbC.gene + RNAP~RpoD -> YnbC.gene~RNAP~RpoD, k = 104, kr = 1e-1)  // suppress 0.003uM
   YnbG.mRNA = 1
   YnbG.mRNA~Ribosome_{10}~RibosomeAuxiliary = 1
   YnbG = 1.467 uM
   YncE.mRNA = 1
   YncE.mRNA~Ribosome_{10}~RibosomeAuxiliary = 1
   YncE = 2.9 uM  // PaxDb 527 ppm
   YncG.mRNA = 1
   YncG.mRNA~Ribosome_{10}~RibosomeAuxiliary = 1
   YncG = 13 nM  // PaxDb 2 ppm
   reaction ClosedComplex(YncG.gene + RNAP~RpoD -> YncG.gene~RNAP~RpoD, k = 455, kr = 1e-1)  // suppress 0.013uM
   YncH.mRNA = 1
   YncH.mRNA~Ribosome_{10}~RibosomeAuxiliary = 1
   YncH = 1.467 uM
   YncJ.mRNA = 1
   YncJ.mRNA~Ribosome_{10}~RibosomeAuxiliary = 1
   YncJ = 1.467 uM
   YncP.mRNA = 1
   YncP.mRNA~Ribosome_{10}~RibosomeAuxiliary = 1
   YncP = 1.467 uM
   YneG.mRNA = 1
   YneG.mRNA~Ribosome_{10}~RibosomeAuxiliary = 1
   YneG = 0.231 nM  // PaxDb 0 ppm
   reaction ClosedComplex(YneG.gene + RNAP~RpoD -> YneG.gene~RNAP~RpoD, k = 100, kr = 1e-1)  // suppress 0.000uM
   YneK.mRNA = 1
   YneK.mRNA~Ribosome_{10}~RibosomeAuxiliary = 1
   YneK = 1.467 uM
   YneP.mRNA = 1
   YneP.mRNA~Ribosome_{10}~RibosomeAuxiliary = 1
   YneP = 1.467 uM
   YnfD.mRNA = 1
   YnfD.mRNA~Ribosome_{10}~RibosomeAuxiliary = 1
   YnfD = 1.07 uM  // PaxDb 194 ppm
   YnfN.mRNA = 1
   YnfN.mRNA~Ribosome_{10}~RibosomeAuxiliary = 1
   YnfN = 1.3 nM  // PaxDb 0 ppm
   reaction ClosedComplex(YnfN.gene + RNAP~RpoD -> YnfN.gene~RNAP~RpoD, k = 100, kr = 1e-1)  // suppress 0.001uM
   YnfP.mRNA = 1
   YnfP.mRNA~Ribosome_{10}~RibosomeAuxiliary = 1
   YnfP = 1.467 uM
   YnfQ.mRNA = 1
   YnfQ.mRNA~Ribosome_{10}~RibosomeAuxiliary = 1
   YnfQ = 1.467 uM
   YnfR.mRNA = 1
   YnfR.mRNA~Ribosome_{10}~RibosomeAuxiliary = 1
   YnfR = 1.467 uM
   YnhH.mRNA = 1
   YnhH.mRNA~Ribosome_{10}~RibosomeAuxiliary = 1
   YnhH = 1.467 uM
   YnjA.mRNA = 1
   YnjA.mRNA~Ribosome_{10}~RibosomeAuxiliary = 1
   YnjA = 9.51 nM  // PaxDb 2 ppm
   reaction ClosedComplex(YnjA.gene + RNAP~RpoD -> YnjA.gene~RNAP~RpoD, k = 333, kr = 1e-1)  // suppress 0.010uM
   YnjB.mRNA = 1
   YnjB.mRNA~Ribosome_{10}~RibosomeAuxiliary = 1
   YnjB = 39.8 nM  // PaxDb 7 ppm
   YoaB.mRNA = 2
   YoaB.mRNA~Ribosome_{10}~RibosomeAuxiliary = 3
   YoaB = 3.6 uM  // PaxDb 655 ppm
   reaction ClosedComplex(YoaB.gene + RNAP~RpoD -> YoaB.gene~RNAP~RpoD, k = 126000, kr = 1e-1)  // boost 3.600uM
   YoaF.mRNA = 1
   YoaF.mRNA~Ribosome_{10}~RibosomeAuxiliary = 1
   YoaF = 25.5 nM  // PaxDb 5 ppm
   YoaG.mRNA = 1
   YoaG.mRNA~Ribosome_{10}~RibosomeAuxiliary = 1
   YoaG = 1.467 uM
   YoaH.mRNA = 1
   YoaH.mRNA~Ribosome_{10}~RibosomeAuxiliary = 1
   YoaH = 4.48 nM  // PaxDb 1 ppm
   reaction ClosedComplex(YoaH.gene + RNAP~RpoD -> YoaH.gene~RNAP~RpoD, k = 157, kr = 1e-1)  // suppress 0.004uM
   YoaL.mRNA = 1
   YoaL.mRNA~Ribosome_{10}~RibosomeAuxiliary = 1
   YoaL = 1.467 uM
   YoaM.mRNA = 1
   YoaM.mRNA~Ribosome_{10}~RibosomeAuxiliary = 1
   YoaM = 1.467 uM
   YobB.mRNA = 1
   YobB.mRNA~Ribosome_{10}~RibosomeAuxiliary = 1
   YobB = 6.32 nM  // PaxDb 1 ppm
   reaction ClosedComplex(YobB.gene + RNAP~RpoD -> YobB.gene~RNAP~RpoD, k = 221, kr = 1e-1)  // suppress 0.006uM
   YobF.mRNA = 1
   YobF.mRNA~Ribosome_{10}~RibosomeAuxiliary = 1
   YobF = 1.467 uM
   YobH.mRNA = 1
   YobH.mRNA~Ribosome_{10}~RibosomeAuxiliary = 1
   YobH = 103 nM  // PaxDb 19 ppm
   YobI.mRNA = 1
   YobI.mRNA~Ribosome_{10}~RibosomeAuxiliary = 1
   YobI = 1.467 uM
   YodC.mRNA = 1
   YodC.mRNA~Ribosome_{10}~RibosomeAuxiliary = 1
   YodC = 51.4 nM  // PaxDb 9 ppm
   YodD.mRNA = 1
   YodD.mRNA~Ribosome_{10}~RibosomeAuxiliary = 1
   YodD = 0.742 uM  // PaxDb 135 ppm
   YodE.mRNA = 1
   YodE.mRNA~Ribosome_{10}~RibosomeAuxiliary = 1
   YodE = 1.467 uM
   YoeA.mRNA = 1
   YoeA.mRNA~Ribosome_{10}~RibosomeAuxiliary = 1
   YoeA = 1.467 uM
   YoeF.mRNA = 1
   YoeF.mRNA~Ribosome_{10}~RibosomeAuxiliary = 1
   YoeF = 1.467 uM
   YoeI.mRNA = 1
   YoeI.mRNA~Ribosome_{10}~RibosomeAuxiliary = 1
   YoeI = 1.467 uM
   YoeJ.mRNA = 1
   YoeJ.mRNA~Ribosome_{10}~RibosomeAuxiliary = 1
   YoeJ = 1.467 uM
   YojO.mRNA = 1
   YojO.mRNA~Ribosome_{10}~RibosomeAuxiliary = 1
   YojO = 1.467 uM
   YpaA.mRNA = 1
   YpaA.mRNA~Ribosome_{10}~RibosomeAuxiliary = 1
   YpaA = 1.467 uM
   YpaB.mRNA = 1
   YpaB.mRNA~Ribosome_{10}~RibosomeAuxiliary = 1
   YpaB = 1.467 uM
   YpdJ.mRNA = 1
   YpdJ.mRNA~Ribosome_{10}~RibosomeAuxiliary = 1
   YpdJ = 1.467 uM
   YpeB.mRNA = 1
   YpeB.mRNA~Ribosome_{10}~RibosomeAuxiliary = 1
   YpeB = 16.1 nM  // PaxDb 3 ppm
   YpeC.mRNA = 1
   YpeC.mRNA~Ribosome_{10}~RibosomeAuxiliary = 1
   YpeC = 1.467 uM
   YpeD.mRNA = 1
   YpeD.mRNA~Ribosome_{10}~RibosomeAuxiliary = 1
   YpeD = 1.467 uM
   YpfG.mRNA = 1
   YpfG.mRNA~Ribosome_{10}~RibosomeAuxiliary = 1
   YpfG = 4.15 nM  // PaxDb 1 ppm
   reaction ClosedComplex(YpfG.gene + RNAP~RpoD -> YpfG.gene~RNAP~RpoD, k = 145, kr = 1e-1)  // suppress 0.004uM
   YpfM.mRNA = 1
   YpfM.mRNA~Ribosome_{10}~RibosomeAuxiliary = 1
   YpfM = 1.467 uM
   YphB.mRNA = 1
   YphB.mRNA~Ribosome_{10}~RibosomeAuxiliary = 1
   YphB = 0.671 nM  // PaxDb 0 ppm
   reaction ClosedComplex(YphB.gene + RNAP~RpoD -> YphB.gene~RNAP~RpoD, k = 100, kr = 1e-1)  // suppress 0.001uM
   YphG.mRNA = 1
   YphG.mRNA~Ribosome_{10}~RibosomeAuxiliary = 1
   YphG = 2.16 nM  // PaxDb 0 ppm
   reaction ClosedComplex(YphG.gene + RNAP~RpoD -> YphG.gene~RNAP~RpoD, k = 100, kr = 1e-1)  // suppress 0.002uM
   YphH.mRNA = 1
   YphH.mRNA~Ribosome_{10}~RibosomeAuxiliary = 1
   YphH = 0.033 nM  // PaxDb 0 ppm
   reaction ClosedComplex(YphH.gene + RNAP~RpoD -> YphH.gene~RNAP~RpoD, k = 100, kr = 1e-1)  // suppress 0.000uM
   YpjB.mRNA = 1
   YpjB.mRNA~Ribosome_{10}~RibosomeAuxiliary = 1
   YpjB = 1.467 uM
   YpjC.mRNA = 1
   YpjC.mRNA~Ribosome_{10}~RibosomeAuxiliary = 1
   YpjC = 1.467 uM
   YpjF.mRNA = 1
   YpjF.mRNA~Ribosome_{10}~RibosomeAuxiliary = 1
   YpjF = 128 nM  // PaxDb 23 ppm
   YpjI.mRNA = 1
   YpjI.mRNA~Ribosome_{10}~RibosomeAuxiliary = 1
   YpjI = 1.467 uM
   YpjJ.mRNA = 1
   YpjJ.mRNA~Ribosome_{10}~RibosomeAuxiliary = 1
   YpjJ = 1.467 uM
   YpjK.mRNA = 1
   YpjK.mRNA~Ribosome_{10}~RibosomeAuxiliary = 1
   YpjK = 1.467 uM
   YqcC.mRNA = 1
   YqcC.mRNA~Ribosome_{10}~RibosomeAuxiliary = 1
   YqcC = 65.4 nM  // PaxDb 12 ppm
   YqcG.mRNA = 1
   YqcG.mRNA~Ribosome_{10}~RibosomeAuxiliary = 1
   YqcG = 1.467 uM
   YqeB.mRNA = 1
   YqeB.mRNA~Ribosome_{10}~RibosomeAuxiliary = 1
   YqeB = 178 nM  // PaxDb 32 ppm
   YqeC.mRNA = 1
   YqeC.mRNA~Ribosome_{10}~RibosomeAuxiliary = 1
   YqeC = 3.24 nM  // PaxDb 1 ppm
   reaction ClosedComplex(YqeC.gene + RNAP~RpoD -> YqeC.gene~RNAP~RpoD, k = 113, kr = 1e-1)  // suppress 0.003uM
   YqeH.mRNA = 1
   YqeH.mRNA~Ribosome_{10}~RibosomeAuxiliary = 1
   YqeH = 11.3 nM  // PaxDb 2 ppm
   reaction ClosedComplex(YqeH.gene + RNAP~RpoD -> YqeH.gene~RNAP~RpoD, k = 396, kr = 1e-1)  // suppress 0.011uM
   YqeK.mRNA = 1
   YqeK.mRNA~Ribosome_{10}~RibosomeAuxiliary = 1
   YqeK = 1.467 uM
   YqeL.mRNA = 1
   YqeL.mRNA~Ribosome_{10}~RibosomeAuxiliary = 1
   YqeL = 1.467 uM
   YqfE.mRNA = 1
   YqfE.mRNA~Ribosome_{10}~RibosomeAuxiliary = 1
   YqfE = 1.467 uM
   YqfG.mRNA = 1
   YqfG.mRNA~Ribosome_{10}~RibosomeAuxiliary = 1
   YqfG = 1.467 uM
   YqfH.mRNA = 1
   YqfH.mRNA~Ribosome_{10}~RibosomeAuxiliary = 1
   YqfH = 1.467 uM
   YqfI.mRNA = 1
   YqfI.mRNA~Ribosome_{10}~RibosomeAuxiliary = 1
   YqfI = 1.467 uM
   YqgB.mRNA = 1
   YqgB.mRNA~Ribosome_{10}~RibosomeAuxiliary = 1
   YqgB = 1.467 uM
   YqgC.mRNA = 1
   YqgC.mRNA~Ribosome_{10}~RibosomeAuxiliary = 1
   YqgC = 6.65 nM  // PaxDb 1 ppm
   reaction ClosedComplex(YqgC.gene + RNAP~RpoD -> YqgC.gene~RNAP~RpoD, k = 233, kr = 1e-1)  // suppress 0.007uM
   YqgD.mRNA = 1
   YqgD.mRNA~Ribosome_{10}~RibosomeAuxiliary = 1
   YqgD = 1.467 uM
   YqgE.mRNA = 1
   YqgE.mRNA~Ribosome_{10}~RibosomeAuxiliary = 1
   YqgE = 498 nM  // PaxDb 90 ppm
   YqgG.mRNA = 1
   YqgG.mRNA~Ribosome_{10}~RibosomeAuxiliary = 1
   YqgG = 1.467 uM
   YqgH.mRNA = 1
   YqgH.mRNA~Ribosome_{10}~RibosomeAuxiliary = 1
   YqgH = 1.467 uM
   YqhG.mRNA = 1
   YqhG.mRNA~Ribosome_{10}~RibosomeAuxiliary = 1
   YqhG = 1.9 nM  // PaxDb 0 ppm
   reaction ClosedComplex(YqhG.gene + RNAP~RpoD -> YqhG.gene~RNAP~RpoD, k = 100, kr = 1e-1)  // suppress 0.002uM
   YqhI.mRNA = 1
   YqhI.mRNA~Ribosome_{10}~RibosomeAuxiliary = 1
   YqhI = 1.467 uM
   YqhJ.mRNA = 1
   YqhJ.mRNA~Ribosome_{10}~RibosomeAuxiliary = 1
   YqhJ = 1.467 uM
   YqiB.mRNA = 1
   YqiB.mRNA~Ribosome_{10}~RibosomeAuxiliary = 1
   YqiB = 0.0935 nM  // PaxDb 0 ppm
   reaction ClosedComplex(YqiB.gene + RNAP~RpoD -> YqiB.gene~RNAP~RpoD, k = 100, kr = 1e-1)  // suppress 0.000uM
   YqiM.mRNA = 1
   YqiM.mRNA~Ribosome_{10}~RibosomeAuxiliary = 1
   YqiM = 1.467 uM
   YraN.mRNA = 1
   YraN.mRNA~Ribosome_{10}~RibosomeAuxiliary = 1
   YraN = 4.58 nM  // PaxDb 1 ppm
   reaction ClosedComplex(YraN.gene + RNAP~RpoD -> YraN.gene~RNAP~RpoD, k = 160, kr = 1e-1)  // suppress 0.005uM
   YrbL.mRNA = 1
   YrbL.mRNA~Ribosome_{10}~RibosomeAuxiliary = 1
   YrbL = 5.22 nM  // PaxDb 1 ppm
   reaction ClosedComplex(YrbL.gene + RNAP~RpoD -> YrbL.gene~RNAP~RpoD, k = 183, kr = 1e-1)  // suppress 0.005uM
   YrbN.mRNA = 1
   YrbN.mRNA~Ribosome_{10}~RibosomeAuxiliary = 1
   YrbN = 1.467 uM
   YrdB.mRNA = 1
   YrdB.mRNA~Ribosome_{10}~RibosomeAuxiliary = 1
   YrdB = 21.9 nM  // PaxDb 4 ppm
   YrdD.mRNA = 1
   YrdD.mRNA~Ribosome_{10}~RibosomeAuxiliary = 1
   YrdD = 4.65 nM  // PaxDb 1 ppm
   reaction ClosedComplex(YrdD.gene + RNAP~RpoD -> YrdD.gene~RNAP~RpoD, k = 163, kr = 1e-1)  // suppress 0.005uM
   YrfJ.mRNA = 1
   YrfJ.mRNA~Ribosome_{10}~RibosomeAuxiliary = 1
   YrfJ = 1.467 uM
   YrhA.mRNA = 1
   YrhA.mRNA~Ribosome_{10}~RibosomeAuxiliary = 1
   YrhA = 1.467 uM
   YrhB.mRNA = 1
   YrhB.mRNA~Ribosome_{10}~RibosomeAuxiliary = 1
   YrhB = 1.467 uM
   YrhD.mRNA = 1
   YrhD.mRNA~Ribosome_{10}~RibosomeAuxiliary = 1
   YrhD = 1.467 uM
   YriA.mRNA = 1
   YriA.mRNA~Ribosome_{10}~RibosomeAuxiliary = 1
   YriA = 1.467 uM
   YriB.mRNA = 1
   YriB.mRNA~Ribosome_{10}~RibosomeAuxiliary = 1
   YriB = 1.467 uM
   YsaE.mRNA = 1
   YsaE.mRNA~Ribosome_{10}~RibosomeAuxiliary = 1
   YsaE = 1.467 uM
   YsdD.mRNA = 1
   YsdD.mRNA~Ribosome_{10}~RibosomeAuxiliary = 1
   YsdD = 1.467 uM
   YsdE.mRNA = 1
   YsdE.mRNA~Ribosome_{10}~RibosomeAuxiliary = 1
   YsdE = 1.467 uM
   YsgD.mRNA = 1
   YsgD.mRNA~Ribosome_{10}~RibosomeAuxiliary = 1
   YsgD = 1.467 uM
   YshB.mRNA = 1
   YshB.mRNA~Ribosome_{10}~RibosomeAuxiliary = 1
   YshB = 1.467 uM
   YtcB.mRNA = 1
   YtcB.mRNA~Ribosome_{10}~RibosomeAuxiliary = 1
   YtcB = 1.467 uM
   YtfA.mRNA = 1
   YtfA.mRNA~Ribosome_{10}~RibosomeAuxiliary = 1
   YtfA = 1.467 uM
   YtfI.mRNA = 1
   YtfI.mRNA~Ribosome_{10}~RibosomeAuxiliary = 1
   YtfI = 40.7 nM  // PaxDb 7 ppm
   YtgA.mRNA = 1
   YtgA.mRNA~Ribosome_{10}~RibosomeAuxiliary = 1
   YtgA = 1.467 uM
   YtgB.mRNA = 1
   YtgB.mRNA~Ribosome_{10}~RibosomeAuxiliary = 1
   YtgB = 1.467 uM
   YthB.mRNA = 1
   YthB.mRNA~Ribosome_{10}~RibosomeAuxiliary = 1
   YthB = 1.467 uM
   YtiA.mRNA = 1
   YtiA.mRNA~Ribosome_{10}~RibosomeAuxiliary = 1
   YtiA = 1.467 uM
   YtiB.mRNA = 1
   YtiB.mRNA~Ribosome_{10}~RibosomeAuxiliary = 1
   YtiB = 1.467 uM
   YtiD.mRNA = 1
   YtiD.mRNA~Ribosome_{10}~RibosomeAuxiliary = 1
   YtiD = 1.467 uM
   YtiE.mRNA = 1
   YtiE.mRNA~Ribosome_{10}~RibosomeAuxiliary = 1
   YtiE = 1.467 uM
   YtjE.mRNA = 1
   YtjE.mRNA~Ribosome_{10}~RibosomeAuxiliary = 1
   YtjE = 1.467 uM
   YzcX.mRNA = 1
   YzcX.mRNA~Ribosome_{10}~RibosomeAuxiliary = 1
   YzcX = 1.467 uM
   YzgL.mRNA = 1
   YzgL.mRNA~Ribosome_{10}~RibosomeAuxiliary = 1
   YzgL = 1.467 uM
   Bdm.mRNA = 1
   Bdm.mRNA~Ribosome_{10}~RibosomeAuxiliary = 1
   CsiE.mRNA = 1
   CsiE.mRNA~Ribosome_{10}~RibosomeAuxiliary = 1
   EvgL.mRNA = 1
   EvgL.mRNA~Ribosome_{10}~RibosomeAuxiliary = 1
   MsyB.mRNA = 1
   MsyB.mRNA~Ribosome_{10}~RibosomeAuxiliary = 1
   RssA.mRNA = 1
   RssA.mRNA~Ribosome_{10}~RibosomeAuxiliary = 1
   YbgA.mRNA = 1
   YbgA.mRNA~Ribosome_{10}~RibosomeAuxiliary = 1
   YbiI.mRNA = 1
   YbiI.mRNA~Ribosome_{10}~RibosomeAuxiliary = 1
   YccJ.mRNA = 1
   YccJ.mRNA~Ribosome_{10}~RibosomeAuxiliary = 1
   YciE.mRNA = 1
   YciE.mRNA~Ribosome_{10}~RibosomeAuxiliary = 1
   YciF.mRNA = 1
   YciF.mRNA~Ribosome_{10}~RibosomeAuxiliary = 1
   YciG.mRNA = 1
   YciG.mRNA~Ribosome_{10}~RibosomeAuxiliary = 1
   YciZ.mRNA = 1
   YciZ.mRNA~Ribosome_{10}~RibosomeAuxiliary = 1
   YdbD.mRNA = 1
   YdbD.mRNA~Ribosome_{10}~RibosomeAuxiliary = 1
   YdhT.mRNA = 1
   YdhT.mRNA~Ribosome_{10}~RibosomeAuxiliary = 1
   YdhW.mRNA = 1
   YdhW.mRNA~Ribosome_{10}~RibosomeAuxiliary = 1
   YdhX.mRNA = 1
   YdhX.mRNA~Ribosome_{10}~RibosomeAuxiliary = 1
   YdhY.mRNA = 1
   YdhY.mRNA~Ribosome_{10}~RibosomeAuxiliary = 1
   YffO.mRNA = 1
   YffO.mRNA~Ribosome_{10}~RibosomeAuxiliary = 1
   YffP.mRNA = 1
   YffP.mRNA~Ribosome_{10}~RibosomeAuxiliary = 1
   YgiB.mRNA = 1
   YgiB.mRNA~Ribosome_{10}~RibosomeAuxiliary = 1
   YmgC.mRNA = 1
   YmgC.mRNA~Ribosome_{10}~RibosomeAuxiliary = 1
   YnfB.mRNA = 1
   YnfB.mRNA~Ribosome_{10}~RibosomeAuxiliary = 1
   YqiI.mRNA = 1
   YqiI.mRNA~Ribosome_{10}~RibosomeAuxiliary = 1
   YqjC.mRNA = 1
   YqjC.mRNA~Ribosome_{10}~RibosomeAuxiliary = 1
   YqjK.mRNA = 1
   YqjK.mRNA~Ribosome_{10}~RibosomeAuxiliary = 1

   // ---- expression moved from SigmaTypedGenes (batch 3) ----
   CbeA.mRNA = 1
   CbeA.mRNA~Ribosome_{10}~RibosomeAuxiliary = 1
   CbeA = 1.467 uM
   CpxP.mRNA = 1
   CpxP.mRNA~Ribosome_{10}~RibosomeAuxiliary = 1
   CpxP = 54.5 nM  // PaxDb 10 ppm
   CspD.mRNA = 3
   CspD.mRNA~Ribosome_{10}~RibosomeAuxiliary = 5
   CspD = 4.05 uM  // PaxDb 737 ppm
   reaction ClosedComplex(CspD.gene + RNAP~RpoD -> CspD.gene~RNAP~RpoD, k = 141750, kr = 1e-1)  // boost 4.050uM
   CyaY.mRNA = 1
   CyaY.mRNA~Ribosome_{10}~RibosomeAuxiliary = 1
   CyaY = 1.05 uM  // PaxDb 191 ppm
   DiaA.mRNA = 1
   DiaA.mRNA~Ribosome_{10}~RibosomeAuxiliary = 1
   DiaA = 191 nM  // PaxDb 35 ppm
   DsbA.mRNA = 1
   DsbA.mRNA~Ribosome_{10}~RibosomeAuxiliary = 1
   DsbA = 2.31 uM  // PaxDb 420 ppm
   ErpA.mRNA = 1
   ErpA.mRNA~Ribosome_{10}~RibosomeAuxiliary = 1
   ErpA = 1.66 uM  // PaxDb 301 ppm
   EutJ.mRNA = 1
   EutJ.mRNA~Ribosome_{10}~RibosomeAuxiliary = 1
   EutJ = 1.467 uM
   EutK.mRNA = 1
   EutK.mRNA~Ribosome_{10}~RibosomeAuxiliary = 1
   EutK = 67.1 nM  // PaxDb 12 ppm
   EutL.mRNA = 1
   EutL.mRNA~Ribosome_{10}~RibosomeAuxiliary = 1
   EutL = 392 nM  // PaxDb 71 ppm
   EutM.mRNA = 1
   EutM.mRNA~Ribosome_{10}~RibosomeAuxiliary = 1
   EutM = 150 nM  // PaxDb 27 ppm
   EutN.mRNA = 1
   EutN.mRNA~Ribosome_{10}~RibosomeAuxiliary = 1
   EutN = 1.467 uM
   EutS.mRNA = 1
   EutS.mRNA~Ribosome_{10}~RibosomeAuxiliary = 1
   EutS = 0.682 nM  // PaxDb 0 ppm
   reaction ClosedComplex(EutS.gene + RNAP~RpoD -> EutS.gene~RNAP~RpoD, k = 100, kr = 1e-1)  // suppress 0.001uM
   FdhE.mRNA = 1
   FdhE.mRNA~Ribosome_{10}~RibosomeAuxiliary = 1
   FdhE = 405 nM  // PaxDb 74 ppm
   FimF.mRNA = 1
   FimF.mRNA~Ribosome_{10}~RibosomeAuxiliary = 1
   FimF = 1.08 nM  // PaxDb 0 ppm
   reaction ClosedComplex(FimF.gene + RNAP~RpoD -> FimF.gene~RNAP~RpoD, k = 100, kr = 1e-1)  // suppress 0.001uM
   FimG.mRNA = 1
   FimG.mRNA~Ribosome_{10}~RibosomeAuxiliary = 1
   FimG = 2.69 nM  // PaxDb 0 ppm
   reaction ClosedComplex(FimG.gene + RNAP~RpoD -> FimG.gene~RNAP~RpoD, k = 100, kr = 1e-1)  // suppress 0.003uM
   FlgD.mRNA = 1
   FlgD.mRNA~Ribosome_{10}~RibosomeAuxiliary = 1
   FlgD = 14.7 nM  // PaxDb 3 ppm
   Frr.mRNA = 7
   Frr.mRNA~Ribosome_{10}~RibosomeAuxiliary = 8
   Frr = 9.73 uM  // PaxDb 1770 ppm
   reaction ClosedComplex(Frr.gene + RNAP~RpoD -> Frr.gene~RNAP~RpoD, k = 340550, kr = 1e-1)  // boost 9.730uM
   FtsP.mRNA = 1
   FtsP.mRNA~Ribosome_{10}~RibosomeAuxiliary = 1
   FtsP = 85.2 nM  // PaxDb 16 ppm
   GcvH.mRNA = 1
   GcvH.mRNA~Ribosome_{10}~RibosomeAuxiliary = 1
   GcvH = 2.73 uM  // PaxDb 496 ppm
   GrxD.mRNA = 4
   GrxD.mRNA~Ribosome_{10}~RibosomeAuxiliary = 7
   GrxD = 5.75 uM  // PaxDb 1046 ppm
   reaction ClosedComplex(GrxD.gene + RNAP~RpoD -> GrxD.gene~RNAP~RpoD, k = 201250, kr = 1e-1)  // boost 5.750uM
   HsdS.mRNA = 1
   HsdS.mRNA~Ribosome_{10}~RibosomeAuxiliary = 1
   HsdS = 14.5 nM  // PaxDb 3 ppm
   HybF.mRNA = 1
   HybF.mRNA~Ribosome_{10}~RibosomeAuxiliary = 1
   HybF = 0.478 nM  // PaxDb 0 ppm
   reaction ClosedComplex(HybF.gene + RNAP~RpoD -> HybF.gene~RNAP~RpoD, k = 100, kr = 1e-1)  // suppress 0.000uM
   HybG.mRNA = 1
   HybG.mRNA~Ribosome_{10}~RibosomeAuxiliary = 1
   HybG = 0.44 nM  // PaxDb 0 ppm
   reaction ClosedComplex(HybG.gene + RNAP~RpoD -> HybG.gene~RNAP~RpoD, k = 100, kr = 1e-1)  // suppress 0.000uM
   InfA.mRNA = 3
   InfA.mRNA~Ribosome_{10}~RibosomeAuxiliary = 5
   InfA = 4.51 uM  // PaxDb 820 ppm
   reaction ClosedComplex(InfA.gene + RNAP~RpoD -> InfA.gene~RNAP~RpoD, k = 157850, kr = 1e-1)  // boost 4.510uM
   InfB.mRNA = 3
   InfB.mRNA~Ribosome_{10}~RibosomeAuxiliary = 5
   InfB = 4.6 uM  // PaxDb 837 ppm
   reaction ClosedComplex(InfB.gene + RNAP~RpoD -> InfB.gene~RNAP~RpoD, k = 161000, kr = 1e-1)  // boost 4.600uM
   IraD.mRNA = 1
   IraD.mRNA~Ribosome_{10}~RibosomeAuxiliary = 1
   IraD = 5.44 nM  // PaxDb 1 ppm
   reaction ClosedComplex(IraD.gene + RNAP~RpoD -> IraD.gene~RNAP~RpoD, k = 190, kr = 1e-1)  // suppress 0.005uM
   IraM.mRNA = 1
   IraM.mRNA~Ribosome_{10}~RibosomeAuxiliary = 1
   IraM = 1.467 uM
   IraP.mRNA = 1
   IraP.mRNA~Ribosome_{10}~RibosomeAuxiliary = 1
   IraP = 2.72 uM  // PaxDb 495 ppm
   IscU.mRNA = 4
   IscU.mRNA~Ribosome_{10}~RibosomeAuxiliary = 7
   IscU = 5.18 uM  // PaxDb 941 ppm
   reaction ClosedComplex(IscU.gene + RNAP~RpoD -> IscU.gene~RNAP~RpoD, k = 181300, kr = 1e-1)  // boost 5.180uM
   IscX.mRNA = 1
   IscX.mRNA~Ribosome_{10}~RibosomeAuxiliary = 1
   IscX = 0.83 uM  // PaxDb 151 ppm
   Ivy.mRNA = 2
   Ivy.mRNA~Ribosome_{10}~RibosomeAuxiliary = 3
   Ivy = 3.05 uM  // PaxDb 555 ppm
   reaction ClosedComplex(Ivy.gene + RNAP~RpoD -> Ivy.gene~RNAP~RpoD, k = 106750, kr = 1e-1)  // boost 3.050uM
   KilR.mRNA = 1
   KilR.mRNA~Ribosome_{10}~RibosomeAuxiliary = 1
   KilR = 4.95 nM  // PaxDb 1 ppm
   reaction ClosedComplex(KilR.gene + RNAP~RpoD -> KilR.gene~RNAP~RpoD, k = 173, kr = 1e-1)  // suppress 0.005uM
   MarB.mRNA = 1
   MarB.mRNA~Ribosome_{10}~RibosomeAuxiliary = 1
   MarB = 1.467 uM
   MatP.mRNA = 1
   MatP.mRNA~Ribosome_{10}~RibosomeAuxiliary = 1
   MatP = 0.863 uM  // PaxDb 157 ppm
   McrC.mRNA = 1
   McrC.mRNA~Ribosome_{10}~RibosomeAuxiliary = 1
   McrC = 16.7 nM  // PaxDb 3 ppm
   MinC.mRNA = 1
   MinC.mRNA~Ribosome_{10}~RibosomeAuxiliary = 1
   MinC = 199 nM  // PaxDb 36 ppm
   MinE.mRNA = 3
   MinE.mRNA~Ribosome_{10}~RibosomeAuxiliary = 5
   MinE = 5.1 uM  // PaxDb 927 ppm
   reaction ClosedComplex(MinE.gene + RNAP~RpoD -> MinE.gene~RNAP~RpoD, k = 178500, kr = 1e-1)  // boost 5.100uM
   MoaB.mRNA = 3
   MoaB.mRNA~Ribosome_{10}~RibosomeAuxiliary = 5
   MoaB = 4.06 uM  // PaxDb 739 ppm
   reaction ClosedComplex(MoaB.gene + RNAP~RpoD -> MoaB.gene~RNAP~RpoD, k = 142100, kr = 1e-1)  // boost 4.060uM
   MreB.mRNA = 3
   MreB.mRNA~Ribosome_{10}~RibosomeAuxiliary = 5
   MreB = 4.51 uM  // PaxDb 820 ppm
   reaction ClosedComplex(MreB.gene + RNAP~RpoD -> MreB.gene~RNAP~RpoD, k = 157850, kr = 1e-1)  // boost 4.510uM
   Mrp.mRNA = 1
   Mrp.mRNA~Ribosome_{10}~RibosomeAuxiliary = 1
   Mrp = 0.764 uM  // PaxDb 139 ppm
   Mrr.mRNA = 1
   Mrr.mRNA~Ribosome_{10}~RibosomeAuxiliary = 1
   Mrr = 46 nM  // PaxDb 8 ppm
   MukB.mRNA = 1
   MukB.mRNA~Ribosome_{10}~RibosomeAuxiliary = 1
   MukB = 382 nM  // PaxDb 70 ppm
   MukE.mRNA = 1
   MukE.mRNA~Ribosome_{10}~RibosomeAuxiliary = 1
   MukE = 1.08 uM  // PaxDb 197 ppm
   MukF.mRNA = 1
   MukF.mRNA~Ribosome_{10}~RibosomeAuxiliary = 1
   MukF = 415 nM  // PaxDb 76 ppm
   NrdI.mRNA = 1
   NrdI.mRNA~Ribosome_{10}~RibosomeAuxiliary = 1
   NrdI = 17.2 nM  // PaxDb 3 ppm
   PrfA.mRNA = 1
   PrfA.mRNA~Ribosome_{10}~RibosomeAuxiliary = 1
   PrfA = 152 nM  // PaxDb 28 ppm
   PrfC.mRNA = 1
   PrfC.mRNA~Ribosome_{10}~RibosomeAuxiliary = 1
   PrfC = 0.764 uM  // PaxDb 139 ppm
   PyrL.mRNA = 1
   PyrL.mRNA~Ribosome_{10}~RibosomeAuxiliary = 1
   PyrL = 1.467 uM
   RacC.mRNA = 1
   RacC.mRNA~Ribosome_{10}~RibosomeAuxiliary = 1
   RacC = 0.456 nM  // PaxDb 0 ppm
   reaction ClosedComplex(RacC.gene + RNAP~RpoD -> RacC.gene~RNAP~RpoD, k = 100, kr = 1e-1)  // suppress 0.000uM
   RatA.mRNA = 1
   RatA.mRNA~Ribosome_{10}~RibosomeAuxiliary = 1
   RatA = 27.6 nM  // PaxDb 5 ppm
   RatB.mRNA = 1
   RatB.mRNA~Ribosome_{10}~RibosomeAuxiliary = 1
   RatB = 74.2 nM  // PaxDb 14 ppm
   RcnB.mRNA = 1
   RcnB.mRNA~Ribosome_{10}~RibosomeAuxiliary = 1
   RcnB = 1.09 uM  // PaxDb 198 ppm
   RecT.mRNA = 1
   RecT.mRNA~Ribosome_{10}~RibosomeAuxiliary = 1
   RecT = 1.53 nM  // PaxDb 0 ppm
   reaction ClosedComplex(RecT.gene + RNAP~RpoD -> RecT.gene~RNAP~RpoD, k = 100, kr = 1e-1)  // suppress 0.002uM
   RimM.mRNA = 1
   RimM.mRNA~Ribosome_{10}~RibosomeAuxiliary = 1
   RimM = 1.55 uM  // PaxDb 282 ppm
   RimP.mRNA = 1
   RimP.mRNA~Ribosome_{10}~RibosomeAuxiliary = 1
   RimP = 430 nM  // PaxDb 78 ppm
   RuvA.mRNA = 1
   RuvA.mRNA~Ribosome_{10}~RibosomeAuxiliary = 1
   RuvA = 0.654 uM  // PaxDb 119 ppm
   SelB.mRNA = 1
   SelB.mRNA~Ribosome_{10}~RibosomeAuxiliary = 1
   SelB = 194 nM  // PaxDb 35 ppm
   SspB.mRNA = 1
   SspB.mRNA~Ribosome_{10}~RibosomeAuxiliary = 1
   SspB = 1.13 uM  // PaxDb 205 ppm
   SufA.mRNA = 1
   SufA.mRNA~Ribosome_{10}~RibosomeAuxiliary = 1
   SufA = 296 nM  // PaxDb 54 ppm
   SufB.mRNA = 1
   SufB.mRNA~Ribosome_{10}~RibosomeAuxiliary = 1
   SufB = 166 nM  // PaxDb 30 ppm
   SufD.mRNA = 1
   SufD.mRNA~Ribosome_{10}~RibosomeAuxiliary = 1
   SufD = 175 nM  // PaxDb 32 ppm
   SufE.mRNA = 1
   SufE.mRNA~Ribosome_{10}~RibosomeAuxiliary = 1
   SufE = 85.8 nM  // PaxDb 16 ppm
   SulA.mRNA = 1
   SulA.mRNA~Ribosome_{10}~RibosomeAuxiliary = 1
   SulA = 2.5 nM  // PaxDb 0 ppm
   reaction ClosedComplex(SulA.gene + RNAP~RpoD -> SulA.gene~RNAP~RpoD, k = 100, kr = 1e-1)  // suppress 0.003uM
   TolB.mRNA = 3
   TolB.mRNA~Ribosome_{10}~RibosomeAuxiliary = 5
   TolB = 4.41 uM  // PaxDb 801 ppm
   reaction ClosedComplex(TolB.gene + RNAP~RpoD -> TolB.gene~RNAP~RpoD, k = 154350, kr = 1e-1)  // boost 4.410uM
   UbiJ.mRNA = 1
   UbiJ.mRNA~Ribosome_{10}~RibosomeAuxiliary = 1
   UbiJ = 138 nM  // PaxDb 25 ppm
   UbiK.mRNA = 1
   UbiK.mRNA~Ribosome_{10}~RibosomeAuxiliary = 1
   UbiK = 1.467 uM
   YaaW.mRNA = 1
   YaaW.mRNA~Ribosome_{10}~RibosomeAuxiliary = 1
   YaaW = 0.654 nM  // PaxDb 0 ppm
   reaction ClosedComplex(YaaW.gene + RNAP~RpoD -> YaaW.gene~RNAP~RpoD, k = 100, kr = 1e-1)  // suppress 0.001uM
   YaaY.mRNA = 1
   YaaY.mRNA~Ribosome_{10}~RibosomeAuxiliary = 1
   YaaY = 1.467 uM
   YacC.mRNA = 1
   YacC.mRNA~Ribosome_{10}~RibosomeAuxiliary = 1
   YacC = 196 nM  // PaxDb 36 ppm
   YacL.mRNA = 1
   YacL.mRNA~Ribosome_{10}~RibosomeAuxiliary = 1
   YacL = 250 nM  // PaxDb 46 ppm
   YaeH.mRNA = 4
   YaeH.mRNA~Ribosome_{10}~RibosomeAuxiliary = 7
   YaeH = 6.3 uM  // PaxDb 1146 ppm
   reaction ClosedComplex(YaeH.gene + RNAP~RpoD -> YaeH.gene~RNAP~RpoD, k = 220500, kr = 1e-1)  // boost 6.300uM
   YbcV.mRNA = 1
   YbcV.mRNA~Ribosome_{10}~RibosomeAuxiliary = 1
   YbcV = 1.467 uM
   YbdD.mRNA = 1
   YbdD.mRNA~Ribosome_{10}~RibosomeAuxiliary = 1
   YbdD = 13.2 nM  // PaxDb 2 ppm
   reaction ClosedComplex(YbdD.gene + RNAP~RpoD -> YbdD.gene~RNAP~RpoD, k = 462, kr = 1e-1)  // suppress 0.013uM
   YcfL.mRNA = 1
   YcfL.mRNA~Ribosome_{10}~RibosomeAuxiliary = 1
   YcfL = 63.2 nM  // PaxDb 12 ppm
   YcfP.mRNA = 1
   YcfP.mRNA~Ribosome_{10}~RibosomeAuxiliary = 1
   YcfP = 2.58 uM  // PaxDb 470 ppm
   YdaE.mRNA = 1
   YdaE.mRNA~Ribosome_{10}~RibosomeAuxiliary = 1
   YdaE = 17.1 nM  // PaxDb 3 ppm
   YdaG.mRNA = 1
   YdaG.mRNA~Ribosome_{10}~RibosomeAuxiliary = 1
   YdaG = 0.319 nM  // PaxDb 0 ppm
   reaction ClosedComplex(YdaG.gene + RNAP~RpoD -> YdaG.gene~RNAP~RpoD, k = 100, kr = 1e-1)  // suppress 0.000uM
   YdeI.mRNA = 1
   YdeI.mRNA~Ribosome_{10}~RibosomeAuxiliary = 1
   YdeI = 0.753 uM  // PaxDb 137 ppm
   YdfA.mRNA = 1
   YdfA.mRNA~Ribosome_{10}~RibosomeAuxiliary = 1
   YdfA = 19.3 nM  // PaxDb 4 ppm
   YdfC.mRNA = 1
   YdfC.mRNA~Ribosome_{10}~RibosomeAuxiliary = 1
   YdfC = 2.74 nM  // PaxDb 0 ppm
   reaction ClosedComplex(YdfC.gene + RNAP~RpoD -> YdfC.gene~RNAP~RpoD, k = 100, kr = 1e-1)  // suppress 0.003uM
   YdfO.mRNA = 1
   YdfO.mRNA~Ribosome_{10}~RibosomeAuxiliary = 1
   YdfO = 34.1 nM  // PaxDb 6 ppm
   YdfR.mRNA = 1
   YdfR.mRNA~Ribosome_{10}~RibosomeAuxiliary = 1
   YdfR = 94 nM  // PaxDb 17 ppm
   YecA.mRNA = 1
   YecA.mRNA~Ribosome_{10}~RibosomeAuxiliary = 1
   YecA = 1.54 uM  // PaxDb 280 ppm
   YeeP.mRNA = 1
   YeeP.mRNA~Ribosome_{10}~RibosomeAuxiliary = 1
   YeeP = 1.467 uM
   YfbK.mRNA = 1
   YfbK.mRNA~Ribosome_{10}~RibosomeAuxiliary = 1
   YfbK = 3.33 nM  // PaxDb 1 ppm
   reaction ClosedComplex(YfbK.gene + RNAP~RpoD -> YfbK.gene~RNAP~RpoD, k = 117, kr = 1e-1)  // suppress 0.003uM
   YfbU.mRNA = 3
   YfbU.mRNA~Ribosome_{10}~RibosomeAuxiliary = 5
   YfbU = 3.76 uM  // PaxDb 684 ppm
   reaction ClosedComplex(YfbU.gene + RNAP~RpoD -> YfbU.gene~RNAP~RpoD, k = 131600, kr = 1e-1)  // boost 3.760uM
   YfcL.mRNA = 1
   YfcL.mRNA~Ribosome_{10}~RibosomeAuxiliary = 1
   YfcL = 386 nM  // PaxDb 70 ppm
   YfdK.mRNA = 1
   YfdK.mRNA~Ribosome_{10}~RibosomeAuxiliary = 1
   YfdK = 1.01 nM  // PaxDb 0 ppm
   reaction ClosedComplex(YfdK.gene + RNAP~RpoD -> YfdK.gene~RNAP~RpoD, k = 100, kr = 1e-1)  // suppress 0.001uM
   YfdL.mRNA = 1
   YfdL.mRNA~Ribosome_{10}~RibosomeAuxiliary = 1
   YfdL = 1.467 uM
   YfdN.mRNA = 1
   YfdN.mRNA~Ribosome_{10}~RibosomeAuxiliary = 1
   YfdN = 2.18 nM  // PaxDb 0 ppm
   reaction ClosedComplex(YfdN.gene + RNAP~RpoD -> YfdN.gene~RNAP~RpoD, k = 100, kr = 1e-1)  // suppress 0.002uM
   YfdO.mRNA = 1
   YfdO.mRNA~Ribosome_{10}~RibosomeAuxiliary = 1
   YfdO = 1.467 uM
   YfdP.mRNA = 1
   YfdP.mRNA~Ribosome_{10}~RibosomeAuxiliary = 1
   YfdP = 1.467 uM
   YffS.mRNA = 1
   YffS.mRNA~Ribosome_{10}~RibosomeAuxiliary = 1
   YffS = 0.567 uM  // PaxDb 103 ppm
   YfiR.mRNA = 1
   YfiR.mRNA~Ribosome_{10}~RibosomeAuxiliary = 1
   YfiR = 5.12 nM  // PaxDb 1 ppm
   reaction ClosedComplex(YfiR.gene + RNAP~RpoD -> YfiR.gene~RNAP~RpoD, k = 179, kr = 1e-1)  // suppress 0.005uM
   YgeI.mRNA = 1
   YgeI.mRNA~Ribosome_{10}~RibosomeAuxiliary = 1
   YgeI = 1.467 uM
   YghW.mRNA = 1
   YghW.mRNA~Ribosome_{10}~RibosomeAuxiliary = 1
   YghW = 50.3 nM  // PaxDb 9 ppm
   YgiW.mRNA = 3
   YgiW.mRNA~Ribosome_{10}~RibosomeAuxiliary = 5
   YgiW = 4.7 uM  // PaxDb 854 ppm
   reaction ClosedComplex(YgiW.gene + RNAP~RpoD -> YgiW.gene~RNAP~RpoD, k = 164500, kr = 1e-1)  // boost 4.700uM
   YhcN.mRNA = 1
   YhcN.mRNA~Ribosome_{10}~RibosomeAuxiliary = 1
   YhcN = 13.3 nM  // PaxDb 2 ppm
   reaction ClosedComplex(YhcN.gene + RNAP~RpoD -> YhcN.gene~RNAP~RpoD, k = 466, kr = 1e-1)  // suppress 0.013uM
   YiaF.mRNA = 1
   YiaF.mRNA~Ribosome_{10}~RibosomeAuxiliary = 1
   YiaF = 1.89 uM  // PaxDb 343 ppm
   YibG.mRNA = 1
   YibG.mRNA~Ribosome_{10}~RibosomeAuxiliary = 1
   YibG = 1.467 uM
   YibN.mRNA = 1
   YibN.mRNA~Ribosome_{10}~RibosomeAuxiliary = 1
   YibN = 2.24 uM  // PaxDb 407 ppm
   YicN.mRNA = 1
   YicN.mRNA~Ribosome_{10}~RibosomeAuxiliary = 1
   YicN = 15.1 nM  // PaxDb 3 ppm
   YjbE.mRNA = 1
   YjbE.mRNA~Ribosome_{10}~RibosomeAuxiliary = 1
   YjbE = 1.467 uM
   YjbJ.mRNA = 5
   YjbJ.mRNA~Ribosome_{10}~RibosomeAuxiliary = 8
   YjbJ = 7.11 uM  // PaxDb 1293 ppm
   reaction ClosedComplex(YjbJ.gene + RNAP~RpoD -> YjbJ.gene~RNAP~RpoD, k = 248850, kr = 1e-1)  // boost 7.110uM
   YjbR.mRNA = 1
   YjbR.mRNA~Ribosome_{10}~RibosomeAuxiliary = 1
   YjbR = 1.72 uM  // PaxDb 313 ppm
   YjjZ.mRNA = 1
   YjjZ.mRNA~Ribosome_{10}~RibosomeAuxiliary = 1
   YjjZ = 1.467 uM
   YmfD.mRNA = 1
   YmfD.mRNA~Ribosome_{10}~RibosomeAuxiliary = 1
   YmfD = 7.59 nM  // PaxDb 1 ppm
   reaction ClosedComplex(YmfD.gene + RNAP~RpoD -> YmfD.gene~RNAP~RpoD, k = 266, kr = 1e-1)  // suppress 0.008uM
   YmfJ.mRNA = 1
   YmfJ.mRNA~Ribosome_{10}~RibosomeAuxiliary = 1
   YmfJ = 2.04 nM  // PaxDb 0 ppm
   reaction ClosedComplex(YmfJ.gene + RNAP~RpoD -> YmfJ.gene~RNAP~RpoD, k = 100, kr = 1e-1)  // suppress 0.002uM
   YmfM.mRNA = 1
   YmfM.mRNA~Ribosome_{10}~RibosomeAuxiliary = 1
   YmfM = 1.467 uM
   ZapA.mRNA = 1
   ZapA.mRNA~Ribosome_{10}~RibosomeAuxiliary = 1
   ZapA = 1.17 uM  // PaxDb 212 ppm
   ZapB.mRNA = 11
   ZapB.mRNA~Ribosome_{10}~RibosomeAuxiliary = 8
   ZapB = 15.8 uM  // PaxDb 2865 ppm
   reaction ClosedComplex(ZapB.gene + RNAP~RpoD -> ZapB.gene~RNAP~RpoD, k = 553000, kr = 1e-1)  // boost 15.800uM
   ZapC.mRNA = 1
   ZapC.mRNA~Ribosome_{10}~RibosomeAuxiliary = 1
   ZapC = 5.49 nM  // PaxDb 1 ppm
   reaction ClosedComplex(ZapC.gene + RNAP~RpoD -> ZapC.gene~RNAP~RpoD, k = 192, kr = 1e-1)  // suppress 0.005uM
   ZapD.mRNA = 1
   ZapD.mRNA~Ribosome_{10}~RibosomeAuxiliary = 1
   ZapD = 423 nM  // PaxDb 77 ppm
   ZapE.mRNA = 1
   ZapE.mRNA~Ribosome_{10}~RibosomeAuxiliary = 1
   ZapE = 95.7 nM  // PaxDb 17 ppm
   DnaN.mRNA = 1
   DnaN = 1 uM  // seed: 300 clamp dimers, 600 DnaN chains, per cell in E. coli (Burgers, Kornberg & Sakakibara 1981, PNAS 78:5391; BNID 104122); the replication gate reads it from t=0
   DnaN.mRNA~Ribosome_{10}~RibosomeAuxiliary = 1
   FtsZ.mRNA = 1
   FtsZ.mRNA~Ribosome_{10}~RibosomeAuxiliary = 1
   HyaE.mRNA = 1
   HyaE.mRNA~Ribosome_{10}~RibosomeAuxiliary = 1
   HyaF.mRNA = 1
   HyaF.mRNA~Ribosome_{10}~RibosomeAuxiliary = 1
   InfC.mRNA = 1
   InfC.mRNA~Ribosome_{10}~RibosomeAuxiliary = 1
   OsmY.mRNA = 1
   OsmY.mRNA~Ribosome_{10}~RibosomeAuxiliary = 1
   YggE.mRNA = 1
   YggE.mRNA~Ribosome_{10}~RibosomeAuxiliary = 1
   YhfG.mRNA = 1
   YhfG.mRNA~Ribosome_{10}~RibosomeAuxiliary = 1
   YibQ.mRNA = 1
   YibQ.mRNA~Ribosome_{10}~RibosomeAuxiliary = 1
   YtfK.mRNA = 1
   YtfK.mRNA~Ribosome_{10}~RibosomeAuxiliary = 1

   // ---- expression moved from SigmaTypedGenes (residual) ----
   protein B0309
   B0309.mRNA = 1
   B0309.mRNA~Ribosome_{10}~RibosomeAuxiliary = 1
   B0309 = 1.467 uM
   protein B1787
   B1787.mRNA = 1
   B1787.mRNA~Ribosome_{10}~RibosomeAuxiliary = 1
   B1787 = 1.467 uM
   protein YkgH
   YkgH.mRNA = 1
   YkgH.mRNA~Ribosome_{10}~RibosomeAuxiliary = 1
   YkgH = 8.25 nM  // PaxDb 2 ppm
   reaction ClosedComplex(YkgH.gene + RNAP~RpoD -> YkgH.gene~RNAP~RpoD, k = 289, kr = 1e-1)  // suppress 0.008uM
}
protein.gene = 1   // each protein's gene starts with one copy (LifeOS D21)
```
