## Supplementary File 1 for "A Genome-Scale Virtual *Escherichia coli* in the L++ Language": Transferases.lpp

```
// Life Code License
// (c) 2026, Omphalos Lifesciences Inc, All rights reserved.
// Donghoon M. Lee and Daehwan Kim
//
// AUTO-GENERATED by Databases/GenerateExtendedGenes.py from GeneRegistry.tsv
// +  UniProt catalytic activity and Rhea (E. coli K-12 MG1655, see STRAIN.md). Do not edit
// by hand; re-generate. OFF by default via GeneratedGenes.lpp. Identifier =
// gene name (yaaJ -> YaaJ), locus tag in comment. Metabolite names mapped to
// the curated vocabulary where possible; rate constants are placeholders (k = 0 where the protein is a reactant).

pathway Transferases
{
   protein AaaT      // b3441 — aaaT — acyltransferase (EC 2.3.1.-; 2.3.1.53)
   {
      reaction LPhenylalanine_Acetylation(L-phenylalanine + acetyl-CoA -> N-acetyl-L-phenylalanine + CoA + H+, k = 1e-2, kr = 1e-2)  // EC 2.3.1.53 · src: UniProt (was: b3441_r1)
      reaction LMethionine_Acetylation(L-methionine + acetyl-CoA -> N-acetyl-L-methionine + CoA + H+, k = 1e-2, kr = 1e-2)  // src: UniProt (was: b3441_r2)
   }
   AaaT.UniProt = "P46854"
   protein Aat      // b0885 — aat — acyltransferase (EC 2.3.2.6)
   {
      reaction NTerminalLLysylProtein_AminoacylTransfer(N-terminal-L-lysyl-protein + L-leucyl-tRNA-Leu -> N-terminal-L-leucyl-L-lysyl-protein + tRNA-Leu + H+, k = 1e-2, kr = 1e-2)  // EC 2.3.2.6 · src: UniProt (was: b0885_r1)
      reaction NTerminalLArginylProtein_AminoacylTransfer(N-terminal-L-arginyl-protein + L-leucyl-tRNA-Leu -> N-terminal-L-leucyl-L-arginyl-protein + tRNA-Leu + H+, k = 1e-2, kr = 1e-2)  // EC 2.3.2.6 · src: UniProt (was: b0885_r2)
      reaction NTerminalLAlphaAminoacylProtein_AminoacylTransfer(L-phenylalanyl-tRNA-Phe + N-terminal-L-alpha-aminoacyl-protein -> N-terminal-L-phenylalanyl-L-alpha-aminoacyl-protein + tRNA-Phe, k = 1e-2, kr = 1e-2)  // EC 2.3.2.6 · src: UniProt (was: b0885_r3)
   }
   Aat.UniProt = "P0A8P1"
   Aat.PDB = "2CXA"
   protein AgaB      // b3138 — agaB — kinase / phosphotransferase (EC 2.7.1.-)
   {
      reaction AgaB_ectpl(AgaB_sub + AgaB_donor -> AgaB_prod + AgaB_leaving, k = 1e-3, kr = 1e-3)  // EC 2.7.1.- · src: EC-template-placeholder (abstract, zero-flux, non-quantitative)
   }
   AgaB.UniProt = "P42909"
   protein AgaV      // b3133 — agaV — kinase / phosphotransferase (EC 2.7.1.-)
   {
      reaction AgaV_ectpl(AgaV_sub + AgaV_donor -> AgaV_prod + AgaV_leaving, k = 1e-3, kr = 1e-3)  // EC 2.7.1.- · src: EC-template-placeholder (abstract, zero-flux, non-quantitative)
   }
   AgaV.UniProt = "P42904"
   protein AllF      // b0518 — allF — one-carbon-group transferase (EC 2.1.3.5)
   {
      reaction Oxamate_Carbamoylation(oxamate + carbamoyl-phosphate -> N-carbamoyl-2-oxoglycine + phosphate, k = 1e-2, kr = 1e-2)  // EC 2.1.3.5 · src: UniProt (was: b0518_r1)
   }
   AllF.UniProt = "Q47208"
   AllF.PDB = "3DMY"
   protein AllG      // b4572 — allG — one-carbon-group transferase (EC 2.1.3.5)
   {
      reaction Oxamate_Carbamoylation_II(oxamate + carbamoyl-phosphate -> N-carbamoyl-2-oxoglycine + phosphate, k = 1e-2, kr = 1e-2)  // EC 2.1.3.5 · src: UniProt (was: b4572_r1)
   }
   AllG.UniProt = "P77129"
   protein AllH      // b0520 — allH — one-carbon-group transferase (EC 2.1.3.5)
   {
      reaction Oxamate_Carbamoylation_III(oxamate + carbamoyl-phosphate -> N-carbamoyl-2-oxoglycine + phosphate, k = 1e-2, kr = 1e-2)  // EC 2.1.3.5 · src: UniProt (was: b0520_r1)
   }
   AllH.UniProt = "P0AAS5"
   protein ApbE      // b2214 — apbE — kinase / phosphotransferase (EC 2.7.1.180)
   {
      reaction LThreonylProtein_Flavinylation(L-threonyl-protein + FAD -> FMN-L-threonyl-protein + AMP + H+, k = 1e-2, kr = 1e-2)  // EC 2.7.1.180 · src: UniProt (was: b2214_r1)
   }
   ApbE.UniProt = "P0AB85"
   ApbE.PDB = "2O18"
   // [dedup:protein] AtoS is defined in Sensing/TwoComponentSystems/AtoS_AtoC.lpp (imported); disabled here to avoid a second definition of the same gene.
   //    ProteinD AtoS      // b2219 — atoS — kinase / phosphotransferase (EC 2.7.13.3)
   //    {
   //       reaction b2219_r1(ATP + protein-L-histidine -> ADP + protein-N-phospho-L-histidine, k = 1e-2, kr = 1e-2)  // EC 2.7.13.3 · src: UniProt
   //    }
   // AtoS.UniProt = "Q06067"
   protein BaeS      // b2078 — baeS — kinase / phosphotransferase (EC 2.7.13.3)
   {
      reaction ProteinLHistidine_Autophosphorylation(ATP + protein-L-histidine -> ADP + protein-N-phospho-L-histidine, k = 1e-2, kr = 1e-2)  // EC 2.7.13.3 · src: UniProt (was: b2078_r1)
   }
   BaeS.UniProt = "P30847"
   protein BasS      // b4112 — basS — kinase / phosphotransferase (EC 2.7.13.3)
   {
      reaction ProteinLHistidine_Autophosphorylation_II(ATP + protein-L-histidine -> ADP + protein-N-phospho-L-histidine, k = 1e-2, kr = 1e-2)  // EC 2.7.13.3 · src: UniProt (was: b4112_r1)
   }
   BasS.UniProt = "P30844"
   protein BcsA      // b3533 — bcsA — glycosyltransferase (EC 2.4.1.12)
   {
      reaction 14BetaDGlucosylN_Glucosylation(1-4-beta-D-glucosyl-n + UDP-alpha-D-glucose -> 1-4-beta-D-glucosyl-n1 + UDP + H+, k = 1e-2, kr = 1e-2)  // EC 2.4.1.12 · src: UniProt (was: b3533_r1)
   }
   BcsA.UniProt = "P37653"
   BcsA.PDB = "7LBY"
   // [dedup:protein] BtsS is defined in Sensing/TwoComponentSystems/BtsS_BtsR.lpp (imported); disabled here to avoid a second definition of the same gene.
   //    ProteinD BtsS      // b2126 — btsS — kinase / phosphotransferase (EC 2.7.13.3)
   //    {
   //       reaction b2126_r1(ATP + protein-L-histidine -> ADP + protein-N-phospho-L-histidine, k = 1e-2, kr = 1e-2)  // EC 2.7.13.3 · src: UniProt
   //    }
   // BtsS.UniProt = "P0AD14"
   protein CdgI      // b1785 — cdgI — kinase / phosphotransferase (EC 2.7.7.65)
   {
      reaction GTP_CyclicDiGMPSynthesis(2 GTP -> 3-3-c-di-GMP + 2 diphosphate, k = 1e-2, kr = 1e-2)  // EC 2.7.7.65 · src: UniProt (was: b1785_r1)
   }
   CdgI.UniProt = "P76236"
   protein CheA      // b1888 — cheA — kinase / phosphotransferase (EC 2.7.13.3)
   {
      reaction ProteinLHistidine_Autophosphorylation_III(ATP + protein-L-histidine -> ADP + protein-N-phospho-L-histidine, k = 1e-2, kr = 1e-2)  // EC 2.7.13.3 · src: UniProt (was: b1888_r1)
   }
   CheA.UniProt = "P07363"
   CheA.PDB = "1A0O"
   protein CheR      // b1884 — cheR — one-carbon-group transferase (EC 2.1.1.80)
   {
      reaction LGlutamylProtein_Methylation(L-glutamyl-protein + S-adenosyl-L-methionine -> protein-L-glutamate-5-O-methyl-ester + S-adenosyl-L-homocysteine, k = 1e-2, kr = 1e-2)  // EC 2.1.1.80 · src: UniProt (was: b1884_r1)
   }
   CheR.UniProt = "P07364"
   protein ClsC      // b1046 — clsC — kinase / phosphotransferase (EC 2.7.8.-)
   {
      reaction 12DiacylSnGlycero3Phospho1SnGlycerol_GroupTransfer(1-2-diacyl-sn-glycero-3-phospho-1-sn-glycerol + 1-2-diacyl-sn-glycero-3-phosphoethanolamine -> cardiolipin + ethanolamine, k = 1e-2, kr = 1e-2)  // src: UniProt (was: b1046_r1)
   }
   ClsC.UniProt = "P75919"
   protein CobB      // b1120 — cobB — acyltransferase (EC 2.3.1.-; 2.3.1.286)
   {
      reaction N6AcetylLLysylProtein_Acetylation(N-6-acetyl-L-lysyl-protein + NAD + H2O -> 2-O-acetyl-ADP-D-ribose + nicotinamide + L-lysyl-protein, k = 1e-2, kr = 1e-2)  // EC 2.3.1.286 · src: UniProt (was: b1120_r1)
      reaction N6SuccinylLLysylProtein_GroupTransfer(N-6-succinyl-L-lysyl-protein + NAD + H2O -> 2-O-succinyl-ADP-D-ribose + nicotinamide + L-lysyl-protein, k = 1e-2, kr = 1e-2)  // src: UniProt (was: b1120_r2)
      reaction N62HydroxyisobutanoylLLysylProtein_GroupTransfer(N-6-2-hydroxyisobutanoyl-L-lysyl-protein + NAD + H2O -> 2-O-2-hydroxyisobutanoyl-ADP-D-ribose + nicotinamide + L-lysyl-protein, k = 1e-2, kr = 1e-2)  // src: UniProt (was: b1120_r3)
      reaction N6SLactoylLLysylProtein_GroupTransfer(N-6-S-lactoyl-L-lysyl-protein + NAD + H2O -> 2-O-S-lactoyl-ADP-D-ribose + nicotinamide + L-lysyl-protein, k = 1e-2, kr = 1e-2)  // src: UniProt (was: b1120_r4)
   }
   CobB.UniProt = "P75960"
   CobB.PDB = "1S5P"
   protein CpxA      // b3911 — cpxA — kinase / phosphotransferase (EC 2.7.13.3)
   {
      reaction ProteinLHistidine_Autophosphorylation_IV(ATP + protein-L-histidine -> ADP + protein-N-phospho-L-histidine, k = 1e-2, kr = 1e-2)  // EC 2.7.13.3 · src: UniProt (was: b3911_r1)
   }
   CpxA.UniProt = "P0AE82"
   CpxA.PDB = "4BIU"
   protein CreC      // b4399 — creC — kinase / phosphotransferase (EC 2.7.13.3)
   {
      reaction ProteinLHistidine_Autophosphorylation_V(ATP + protein-L-histidine -> ADP + protein-N-phospho-L-histidine, k = 1e-2, kr = 1e-2)  // EC 2.7.13.3 · src: UniProt (was: b4399_r1)
   }
   CreC.UniProt = "P08401"
   // [dedup:protein] CusS is defined in Sensing/TwoComponentSystems/CusS_CusR.lpp (imported); disabled here to avoid a second definition of the same gene.
   //    ProteinD CusS      // b0570 — cusS — kinase / phosphotransferase (EC 2.7.13.3)
   //    {
   //       reaction b0570_r1(ATP + protein-L-histidine -> ADP + protein-N-phospho-L-histidine, k = 1e-2, kr = 1e-2)  // EC 2.7.13.3 · src: UniProt
   //    }
   // CusS.UniProt = "P77485"
   // CusS.PDB = "5KU5"
   protein Dam      // b3387 — dam — one-carbon-group transferase (EC 2.1.1.72)
   {
      reaction 2DeoxyadenosineInDNA_Methylation(2-deoxyadenosine-in-DNA + S-adenosyl-L-methionine -> N-6-methyl-2-deoxyadenosine-in-DNA + S-adenosyl-L-homocysteine + H+, k = 1e-2, kr = 1e-2)  // EC 2.1.1.72 · src: UniProt (was: b3387_r1)
   }
   Dam.UniProt = "P0AEE8"
   Dam.PDB = "2G1P"
   protein Dcm      // b1961 — dcm — one-carbon-group transferase (EC 2.1.1.37)
   {
      reaction 2DeoxycytidineInDNA_Methylation(2-deoxycytidine-in-DNA + S-adenosyl-L-methionine -> 5-methyl-2-deoxycytidine-in-DNA + S-adenosyl-L-homocysteine + H+, k = 1e-2, kr = 1e-2)  // EC 2.1.1.37 · src: UniProt (was: b1961_r1)
   }
   Dcm.UniProt = "P0AED9"
   // [dedup:protein] DcuS is defined in Sensing/TwoComponentSystems/DcuS_DcuR.lpp (imported); disabled here to avoid a second definition of the same gene.
   //    ProteinD DcuS      // b4125 — dcuS — kinase / phosphotransferase (EC 2.7.13.3)
   //    {
   //       reaction b4125_r1(ATP + protein-L-histidine -> ADP + protein-N-phospho-L-histidine, k = 1e-2, kr = 1e-2)  // EC 2.7.13.3 · src: UniProt
   //    }
   // DcuS.UniProt = "P0AEC8"
   // DcuS.PDB = "1OJG"
   protein DgcC      // b0385 — dgcC — kinase / phosphotransferase (EC 2.7.7.65)
   {
      reaction GTP_CyclicDiGMPSynthesis_II(2 GTP -> 3-3-c-di-GMP + 2 diphosphate, k = 1e-2, kr = 1e-2)  // EC 2.7.7.65 · src: UniProt (was: b0385_r1)
   }
   DgcC.UniProt = "P0AAP1"
   protein DgcE      // b2067 — dgcE — kinase / phosphotransferase (EC 2.7.7.65)
   {
      reaction GTP_CyclicDiGMPSynthesis_III(2 GTP -> 3-3-c-di-GMP + 2 diphosphate, k = 1e-2, kr = 1e-2)  // EC 2.7.7.65 · src: UniProt (was: b2067_r1)
   }
   DgcE.UniProt = "P38097"
   protein DgcF      // b1522 — dgcF — kinase / phosphotransferase (EC 2.7.7.65)
   {
      reaction GTP_CyclicDiGMPSynthesis_IV(2 GTP -> 3-3-c-di-GMP + 2 diphosphate, k = 1e-2, kr = 1e-2)  // EC 2.7.7.65 · src: UniProt (was: b1522_r1)
   }
   DgcF.UniProt = "P76147"
   protein DgcI      // b0834 — dgcI — kinase / phosphotransferase (EC 2.7.7.65)
   {
      reaction GTP_CyclicDiGMPSynthesis_V(2 GTP -> 3-3-c-di-GMP + 2 diphosphate, k = 1e-2, kr = 1e-2)  // EC 2.7.7.65 · src: UniProt (was: b0834_r1)
   }
   DgcI.UniProt = "P75801"
   protein DgcJ      // b1786 — dgcJ — kinase / phosphotransferase (EC 2.7.7.65)
   {
      reaction GTP_CyclicDiGMPSynthesis_VI(2 GTP -> 3-3-c-di-GMP + 2 diphosphate, k = 1e-2, kr = 1e-2)  // EC 2.7.7.65 · src: UniProt (was: b1786_r1)
   }
   DgcJ.UniProt = "P76237"
   protein DgcN      // b2604 — dgcN — kinase / phosphotransferase (EC 2.7.7.65)
   {
      reaction GTP_CyclicDiGMPSynthesis_VII(2 GTP -> 3-3-c-di-GMP + 2 diphosphate, k = 1e-2, kr = 1e-2)  // EC 2.7.7.65 · src: UniProt (was: b2604_r1)
   }
   DgcN.UniProt = "P46139"
   protein DgcQ      // b1956 — dgcQ — kinase / phosphotransferase (EC 2.7.7.65)
   {
      reaction GTP_CyclicDiGMPSynthesis_VIII(2 GTP -> 3-3-c-di-GMP + 2 diphosphate, k = 1e-2, kr = 1e-2)  // EC 2.7.7.65 · src: UniProt (was: b1956_r1)
   }
   DgcQ.UniProt = "P76330"
   protein DinB      // b0231 — dinB — kinase / phosphotransferase (EC 2.7.7.7)
   {
      reaction DNAN_DNAPolymerization(DNA-n + 2-deoxyribonucleoside-5-triphosphate -> DNA-n1 + diphosphate, k = 1e-2, kr = 1e-2)  // EC 2.7.7.7 · src: UniProt (was: b0231_r1)
   }
   DinB.UniProt = "Q47155"
   DinB.PDB = "1OK7"
   protein DnaE      // b0184 — dnaE — kinase / phosphotransferase (EC 2.7.7.7)
   {
      reaction DNAN_DNAPolymerization_II(DNA-n + 2-deoxyribonucleoside-5-triphosphate -> DNA-n1 + diphosphate, k = 1e-2, kr = 1e-2)  // EC 2.7.7.7 · src: UniProt (was: b0184_r1)
   }
   DnaE.UniProt = "P10443"
   DnaE.PDB = "2HNH"
   DnaE = 66 nM  // seed: 40 Pol III cores per cell in E. coli (Maki & Kornberg 1985, J Biol Chem, PMID 2997151; BNID 104123); the replication gate reads it from t=0
   protein DnaQ      // b0215 — dnaQ — kinase / phosphotransferase (EC 2.7.7.7)
   {
      reaction DNAN_DNAPolymerization_III(DNA-n + 2-deoxyribonucleoside-5-triphosphate -> DNA-n1 + diphosphate, k = 1e-2, kr = 1e-2)  // EC 2.7.7.7 · src: UniProt (was: b0215_r1)
   }
   DnaQ.UniProt = "P03007"
   DnaQ.PDB = "1J53"
   protein DnaX      // b0470 — dnaX — kinase / phosphotransferase (EC 2.7.7.7)
   {
      reaction DNAN_DNAPolymerization_IV(DNA-n + 2-deoxyribonucleoside-5-triphosphate -> DNA-n1 + diphosphate, k = 1e-2, kr = 1e-2)  // EC 2.7.7.7 · src: UniProt (was: b0470_r1)
   }
   DnaX.UniProt = "P06710"
   DnaX.PDB = "1JR3"
   protein DpiB      // b0619 — dpiB — kinase / phosphotransferase (EC 2.7.13.3)
   {
      reaction ProteinLHistidine_Autophosphorylation_VI(ATP + protein-L-histidine -> ADP + protein-N-phospho-L-histidine, k = 1e-2, kr = 1e-2)  // EC 2.7.13.3 · src: UniProt (was: b0619_r1)
   }
   DpiB.UniProt = "P77510"
   // [dedup:protein] EnvZ is defined in Sensing/TwoComponentSystems/EnvZ_OmpR.lpp (imported); disabled here to avoid a second definition of the same gene.
   //    ProteinD EnvZ      // b3404 — envZ — kinase / phosphotransferase (EC 2.7.13.3)
   //    {
   //       reaction b3404_r1(ATP + protein-L-histidine -> ADP + protein-N-phospho-L-histidine, k = 1e-2, kr = 1e-2)  // EC 2.7.13.3 · src: UniProt
   //    }
   // EnvZ.UniProt = "P0AEJ4"
   // EnvZ.PDB = "1BXD"
   protein EptA      // b4114 — eptA — kinase / phosphotransferase (EC 2.7.-.-)
   {
      reaction EptA_insert(EptA -> EptA~membrane, k = 0)  // src: structural-membrane
   }
   EptA.UniProt = "P30845"
   protein EptC      // b3955 — eptC — kinase / phosphotransferase (EC 2.7.-.-)
   {
      reaction EptC_insert(EptC -> EptC~membrane, k = 0)  // src: structural-membrane
   }
   EptC.UniProt = "P0CB39"
   EptC.PDB = "5ZZU"
   protein Etk      // b0981 — etk — kinase / phosphotransferase (EC 2.7.10.-)
   {
      reaction LTyrosylProtein_GroupTransfer(L-tyrosyl-protein + ATP -> O-phospho-L-tyrosyl-protein + ADP + H+, k = 1e-2, kr = 1e-2)  // src: UniProt (was: b0981_r1)
   }
   Etk.UniProt = "P38134"
   Etk.PDB = "3CIO"
   protein EutP      // b2461 — eutP — kinase / phosphotransferase (EC 2.7.2.1)
   {
      // [dedup] chemistry already defined in CentralCarbonAncillary.lpp; disabled to avoid double-counting flux.
//       reaction b2461_r1(acetate + ATP -> acetyl-phosphate + ADP, k = 1e-2, kr = 1e-2)  // EC 2.7.2.1 · src: UniProt
   }
   EutP.UniProt = "P76556"
   protein EutQ      // b2460 — eutQ — kinase / phosphotransferase (EC 2.7.2.1)
   {
      // [dedup] chemistry already defined in CentralCarbonAncillary.lpp; disabled to avoid double-counting flux.
//       reaction b2460_r1(acetate + ATP -> acetyl-phosphate + ADP, k = 1e-2, kr = 1e-2)  // EC 2.7.2.1 · src: UniProt
   }
   EutQ.UniProt = "P76555"
   protein EutT      // b2459 — eutT — alkyl/aryl transferase (EC 2.5.1.154)
   {
      reaction CobIIAlamin_AdenosylTransfer(2 cob-II-alamin + reduced-electron-transfer-flavoprotein + 2 ATP + 2 H2O -> 2 adenosylcob-III-alamin + oxidized-electron-transfer-flavoprotein + 2 phosphate + 2 diphosphate + 3 H+, k = 1e-2, kr = 1e-2)  // EC 2.5.1.154 · src: UniProt (was: b2459_r1)
      reaction CobIIInamide_AdenosylTransfer(2 cob-II-inamide + reduced-electron-transfer-flavoprotein + 2 ATP + 2 H2O -> 2 adenosylcob-III-inamide + oxidized-electron-transfer-flavoprotein + 2 phosphate + 2 diphosphate + 3 H+, k = 1e-2, kr = 1e-2)  // EC 2.5.1.154 · src: UniProt (was: b2459_r2)
   }
   EutT.UniProt = "P65643"
   protein EvgS      // b2370 — evgS — kinase / phosphotransferase (EC 2.7.13.3)
   {
      reaction ProteinLHistidine_Autophosphorylation_VII(ATP + protein-L-histidine -> ADP + protein-N-phospho-L-histidine, k = 1e-2, kr = 1e-2)  // EC 2.7.13.3 · src: UniProt (was: b2370_r1)
   }
   EvgS.UniProt = "P30855"
   EvgS.PDB = "9ILW"
   protein FabY      // b3888 — fabY — acyltransferase (EC 2.3.1.-)
   {
      reaction FabY_ectpl(FabY_sub + FabY_donor -> FabY_prod + FabY_leaving, k = 1e-3, kr = 1e-3)  // EC 2.3.1.- · src: EC-template-placeholder (abstract, zero-flux, non-quantitative)
   }
   FabY.UniProt = "P0ADQ2"
   protein Fic      // b3361 — fic — kinase / phosphotransferase (EC 2.7.7.108)
   {
      reaction LTyrosylProtein_Adenylylation(L-tyrosyl-protein + ATP -> O-5-adenylyl-L-tyrosyl-protein + diphosphate, k = 1e-2, kr = 1e-2)  // EC 2.7.7.108 · src: UniProt (was: b3361_r1)
      reaction LThreonylProtein_Adenylylation(L-threonyl-protein + ATP -> 3-O-5-adenylyl-L-threonyl-protein + diphosphate, k = 1e-2, kr = 1e-2)  // EC 2.7.7.108 · src: UniProt (was: b3361_r2)
   }
   Fic.UniProt = "P20605"
   Fic.PDB = "5JFF"
   protein Fmt      // b3288 — fmt — one-carbon-group transferase (EC 2.1.2.9)
   {
      reaction LMethionylTRNAFMet_Formylation(L-methionyl-tRNA-fMet + 6R-10-formyltetrahydrofolate -> N-formyl-L-methionyl-tRNA-fMet + 6S-5-6-7-8-tetrahydrofolate + H+, k = 1e-2, kr = 1e-2)  // EC 2.1.2.9 · src: UniProt (was: b3288_r1)
   }
   Fmt.UniProt = "P23882"
   Fmt.PDB = "1FMT"
   protein FrvB      // b3899 — frvB — kinase / phosphotransferase (EC 2.7.1.202)
   {
      reaction DFructose_Phosphorylation(D-fructose + N-pros-phospho-L-histidyl-protein -> D-fructose-1-phosphate + L-histidyl-protein, k = 1e-2, kr = 1e-2)  // EC 2.7.1.202 · src: UniProt (was: b3899_r1)
   }
   FrvB.UniProt = "P32154"
   protein FrwB      // b3950 — frwB — kinase / phosphotransferase (EC 2.7.1.202)
   {
      reaction DFructose_Phosphorylation_II(D-fructose + N-pros-phospho-L-histidyl-protein -> D-fructose-1-phosphate + L-histidyl-protein, k = 1e-2, kr = 1e-2)  // EC 2.7.1.202 · src: UniProt (was: b3950_r1)
   }
   FrwB.UniProt = "P69816"
   protein FrwD      // b3953 — frwD — kinase / phosphotransferase (EC 2.7.1.202)
   {
      reaction DFructose_Phosphorylation_III(D-fructose + N-pros-phospho-L-histidyl-protein -> D-fructose-1-phosphate + L-histidyl-protein, k = 1e-2, kr = 1e-2)  // EC 2.7.1.202 · src: UniProt (was: b3953_r1)
   }
   FrwD.UniProt = "P32676"
   FrwD.PDB = "4TN5"
   protein FryA      // b2383 — fryA — kinase / phosphotransferase (EC 2.7.1.202; 2.7.3.9)
   {
      reaction LHistidylProtein_Phosphorylation(L-histidyl-protein + phosphoenolpyruvate -> N-pros-phospho-L-histidyl-protein + pyruvate, k = 1e-2, kr = 1e-2)  // EC 2.7.3.9 · src: UniProt (was: b2383_r1)
      reaction DFructose_Phosphorylation_IV(D-fructose + N-pros-phospho-L-histidyl-protein -> D-fructose-1-phosphate + L-histidyl-protein, k = 1e-2, kr = 1e-2)  // EC 2.7.1.202 · src: UniProt (was: b2383_r2)
   }
   FryA.UniProt = "P77439"
   protein FryB      // b2387 — fryB — kinase / phosphotransferase (EC 2.7.1.202)
   {
      reaction DFructose_Phosphorylation_V(D-fructose + N-pros-phospho-L-histidyl-protein -> D-fructose-1-phosphate + L-histidyl-protein, k = 1e-2, kr = 1e-2)  // EC 2.7.1.202 · src: UniProt (was: b2387_r1)
   }
   FryB.UniProt = "P69808"
   FryB.PDB = "2KYR"
   protein GalF      // b2042 — galF — kinase / phosphotransferase (EC 2.7.7.9)
   {
      reaction AlphaDGlucose1Phosphate_Uridylylation(alpha-D-glucose-1-phosphate + UTP + H+ -> UDP-alpha-D-glucose + diphosphate, k = 1e-2, kr = 1e-2)  // EC 2.7.7.9 · src: UniProt (was: b2042_r1)
   }
   GalF.UniProt = "P0AAB6"
   protein GlnD      // b0167 — glnD — kinase / phosphotransferase (EC 2.7.7.59; 3.1.4.-)
   {
      reaction ProteinPIILTyrosine_Uridylylation(protein-PII-L-tyrosine + UTP -> protein-PII-uridylyl-L-tyrosine + diphosphate, k = 1e-2, kr = 1e-2)  // EC 2.7.7.59 · src: UniProt (was: b0167_r1)
      reaction ProteinPIIUridylylLTyrosine_GroupTransfer(protein-PII-uridylyl-L-tyrosine + H2O -> protein-PII-L-tyrosine + UMP + H+, k = 1e-2, kr = 1e-2)  // src: UniProt (was: b0167_r2)
   }
   GlnD.UniProt = "P27249"
   protein GlpE      // b3425 — glpE — sulfur-group transferase (EC 2.8.1.1)
   {
      reaction HydrogenCyanide_SulfurTransfer(Hydrogen-cyanide + Thiosulfate -> H+ + sulfite + Thiocyanate, k = 1e-2)  // EC 2.8.1.1 (was: CYANST)
   }
   GlpE.UniProt = "P0A6V5"
   GlpE.PDB = "1GMX"
   protein GlrK      // b2556 — glrK — kinase / phosphotransferase (EC 2.7.13.3)
   {
      reaction ProteinLHistidine_Autophosphorylation_VIII(ATP + protein-L-histidine -> ADP + protein-N-phospho-L-histidine, k = 1e-2, kr = 1e-2)  // EC 2.7.13.3 · src: UniProt (was: b2556_r1)
   }
   GlrK.UniProt = "P52101"
   protein GlvB      // b3682 — glvB — kinase / phosphotransferase (EC 2.7.1.-)
   {
      reaction GlvB_insert(GlvB -> GlvB~membrane, k = 0)  // src: structural-membrane
   }
   GlvB.UniProt = "P69789"
   protein GspO      // b3335 — gspO — one-carbon-group transferase (EC 2.1.1.-; 3.4.23.43)
   {
      reaction GspO_assemble(GspO -> GspO~pilus, k = 0)  // src: structural-assembly(pilus)
   }
   GspO.UniProt = "P25960"
   protein GstA      // b1635 — gstA — alkyl/aryl transferase (EC 2.5.1.18)
   {
      reaction RX_GlutathioneConjugation(RX + glutathione -> S-substituted-glutathione + halide-anion + H+, k = 1e-2, kr = 1e-2)  // EC 2.5.1.18 · src: UniProt (was: b1635_r1)
   }
   GstA.UniProt = "P0A9D2"
   GstA.PDB = "1A0F"
   protein GstB      // b0838 — gstB — alkyl/aryl transferase (EC 2.5.1.18)
   {
      reaction RX_GlutathioneConjugation_II(RX + glutathione -> S-substituted-glutathione + halide-anion + H+, k = 1e-2, kr = 1e-2)  // EC 2.5.1.18 · src: UniProt (was: b0838_r1)
   }
   GstB.UniProt = "P0ACA7"
   protein HipA      // b1507 — hipA — kinase / phosphotransferase (EC 2.7.11.1)
   {
      reaction LSerylProtein_Phosphorylation(L-seryl-protein + ATP -> O-phospho-L-seryl-protein + ADP + H+, k = 1e-2, kr = 1e-2)  // EC 2.7.11.1 · src: UniProt (was: b1507_r1)
      reaction LThreonylProtein_Phosphorylation(L-threonyl-protein + ATP -> O-phospho-L-threonyl-protein + ADP + H+, k = 1e-2, kr = 1e-2)  // EC 2.7.11.1 · src: UniProt (was: b1507_r2)
   }
   HipA.UniProt = "P23874"
   HipA.PDB = "2WIU"
   protein HolA      // b0640 — holA — kinase / phosphotransferase (EC 2.7.7.7)
   {
      reaction DNAN_DNAPolymerization_V(DNA-n + 2-deoxyribonucleoside-5-triphosphate -> DNA-n1 + diphosphate, k = 1e-2, kr = 1e-2)  // EC 2.7.7.7 · src: UniProt (was: b0640_r1)
   }
   HolA.UniProt = "P28630"
   HolA.PDB = "1JQJ"
   protein HolB      // b1099 — holB — kinase / phosphotransferase (EC 2.7.7.7)
   {
      reaction DNAN_DNAPolymerization_VI(DNA-n + 2-deoxyribonucleoside-5-triphosphate -> DNA-n1 + diphosphate, k = 1e-2, kr = 1e-2)  // EC 2.7.7.7 · src: UniProt (was: b1099_r1)
   }
   HolB.UniProt = "P28631"
   HolB.PDB = "1A5T"
   protein HolC      // b4259 — holC — kinase / phosphotransferase (EC 2.7.7.7)
   {
      reaction DNAN_DNAPolymerization_VII(DNA-n + 2-deoxyribonucleoside-5-triphosphate -> DNA-n1 + diphosphate, k = 1e-2, kr = 1e-2)  // EC 2.7.7.7 · src: UniProt (was: b4259_r1)
   }
   HolC.UniProt = "P28905"
   HolC.PDB = "1EM8"
   protein HolD      // b4372 — holD — kinase / phosphotransferase (EC 2.7.7.7)
   {
      reaction DNAN_DNAPolymerization_VIII(DNA-n + 2-deoxyribonucleoside-5-triphosphate -> DNA-n1 + diphosphate, k = 1e-2, kr = 1e-2)  // EC 2.7.7.7 · src: UniProt (was: b4372_r1)
   }
   HolD.UniProt = "P28632"
   HolD.PDB = "1EM8"
   protein HolE      // b1842 — holE — kinase / phosphotransferase (EC 2.7.7.7)
   {
      reaction DNAN_DNAPolymerization_IX(DNA-n + 2-deoxyribonucleoside-5-triphosphate -> DNA-n1 + diphosphate, k = 1e-2, kr = 1e-2)  // EC 2.7.7.7 · src: UniProt (was: b1842_r1)
   }
   HolE.UniProt = "P0ABS8"
   HolE.PDB = "1DU2"
   // [dedup:protein] HprS is defined in Sensing/TwoComponentSystems/HprS_HprR.lpp (imported); disabled here to avoid a second definition of the same gene.
   //    ProteinD HprS      // b1968 — hprS — kinase / phosphotransferase (EC 2.7.13.3)
   //    {
   //       reaction b1968_r1(ATP + protein-L-histidine -> ADP + protein-N-phospho-L-histidine, k = 1e-2, kr = 1e-2)  // EC 2.7.13.3 · src: UniProt
   //    }
   // HprS.UniProt = "P76339"
   // HprS.PDB = "9EPN"
   protein HsdM      // b4349 — hsdM — one-carbon-group transferase (EC 2.1.1.72)
   {
      reaction 2DeoxyadenosineInDNA_Methylation_II(2-deoxyadenosine-in-DNA + S-adenosyl-L-methionine -> N-6-methyl-2-deoxyadenosine-in-DNA + S-adenosyl-L-homocysteine + H+, k = 1e-2, kr = 1e-2)  // EC 2.1.1.72 · src: UniProt (was: b4349_r1)
   }
   HsdM.UniProt = "P08957"
   HsdM.PDB = "2AR0"
   protein IlvM      // b3769 — ilvM — transferase (EC 2.2.1.6)
   {
      reaction Pyruvate_AcyloinTransfer(2 pyruvate + H+ -> 2S-2-acetolactate + CO2, k = 1e-2, kr = 1e-2)  // EC 2.2.1.6 · src: UniProt (was: b3769_r1)
   }
   IlvM.UniProt = "P0ADG1"
   // [dedup:protein] KdpD is defined in Sensing/TwoComponentSystems/KdpD_KdpE.lpp (imported); disabled here to avoid a second definition of the same gene.
   //    ProteinD KdpD      // b0695 — kdpD — kinase / phosphotransferase (EC 2.7.13.3)
   //    {
   //       reaction b0695_r1(ATP + protein-L-histidine -> ADP + protein-N-phospho-L-histidine, k = 1e-2, kr = 1e-2)  // EC 2.7.13.3 · src: UniProt
   //    }
   // KdpD.UniProt = "P21865"
   // KdpD.PDB = "2KSF"
   protein KptA      // b4331 — kptA — kinase / phosphotransferase (EC 2.7.1.-)
   {
      reaction KptA_ectpl(KptA_sub + KptA_donor -> KptA_prod + KptA_leaving, k = 1e-3, kr = 1e-3)  // EC 2.7.1.- · src: EC-template-placeholder (abstract, zero-flux, non-quantitative)
   }
   KptA.UniProt = "P39380"
   protein LacA      // b0342 — lacA — acyltransferase (EC 2.3.1.18)
   {
      reaction BetaDGalactoside_Acetylation(beta-D-galactoside + acetyl-CoA -> 6-acetyl-beta-D-galactoside + CoA, k = 1e-2, kr = 1e-2)  // EC 2.3.1.18 · src: UniProt (was: b0342_r1)
   }
   LacA.UniProt = "P07464"
   LacA.PDB = "1KQA"
   protein LasT      // b4403 — lasT — one-carbon-group transferase (EC 2.1.1.-)
   {
      reaction LasT_ectpl(LasT_sub + LasT_donor -> LasT_prod + LasT_leaving, k = 1e-3, kr = 1e-3)  // EC 2.1.1.- · src: EC-template-placeholder (abstract, zero-flux, non-quantitative)
   }
   LasT.UniProt = "P37005"
   protein Lgt      // b2828 — lgt — alkyl/aryl transferase (EC 2.5.1.145)
   {
      reaction LCysteinylProlipoprotein_PrenylTransfer(L-cysteinyl-prolipoprotein + 1-2-diacyl-sn-glycero-3-phospho-1-sn-glycerol -> S-1-2-diacyl-sn-glyceryl-L-cysteinyl-prolipoprotein + sn-glycerol-1-phosphate + H+, k = 1e-2, kr = 1e-2)  // EC 2.5.1.145 · src: UniProt (was: b2828_r1)
   }
   Lgt.UniProt = "P60955"
   Lgt.PDB = "5AZB"
   protein Lnt      // b0657 — lnt — acyltransferase (EC 2.3.1.269)
   {
      reaction Lnt_insert(Lnt -> Lnt~membrane, k = 0)  // src: structural-membrane
   }
   Lnt.UniProt = "P23930"
   Lnt.PDB = "5N6H"
   Lnt = 0.76 uM  // seed: model value, the level the wild type reaches by t=1,000; the envelope gate reads it from t=0
   protein MdoB      // b4359 — mdoB — kinase / phosphotransferase (EC 2.7.8.20)
   {
      reaction Phosphatidylglycerol_PhosphoTransfer(phosphatidylglycerol + membrane-derived-oligosaccharide-D-glucose -> 1-2-diacyl-sn-glycerol + membrane-derived-oligosaccharide-6-glycerophospho-D-glucose, k = 1e-2, kr = 1e-2)  // EC 2.7.8.20 · src: UniProt (was: b4359_r1)
   }
   MdoB.UniProt = "P39401"
   protein MdoC      // b1047 — mdoC — one-carbon-group transferase (EC 2.1.-.-)
   {
      reaction MdoC_insert(MdoC -> MdoC~membrane, k = 0)  // src: structural-membrane
   }
   MdoC.UniProt = "P75920"
   protein MdoH      // b1049 — mdoH — glycosyltransferase (EC 2.4.1.-)
   {
      reaction MdoH_insert(MdoH -> MdoH~membrane, k = 0)  // src: structural-membrane
   }
   MdoH.UniProt = "P62517"
   protein MrdB      // b0634 — mrdB — glycosyltransferase (EC 2.4.99.28)
   {
      reaction GlcNAc14Mur2AcOylLAlaGammaDGluLLysDAlaDAlaNDiTransOctaCisUndecaprenylDiphosphate_Glycosylation(GlcNAc-1-4-Mur2Ac-oyl-L-Ala-gamma-D-Glu-L-Lys-D-Ala-D-Ala-n-di-trans-octa-cis-undecaprenyl-diphosphate + beta-D-GlcNAc-1-4-Mur2Ac-oyl-L-Ala-gamma-D-Glu-L-Lys-D-Ala-D-Ala-di-trans-octa-cis-undecaprenyl-diphosphate -> GlcNAc-1-4-Mur2Ac-oyl-L-Ala-gamma-D-Glu-L-Lys-D-Ala-D-Ala-n1-di-trans-octa-cis-undecaprenyl-diphosphate + di-trans-octa-cis-undecaprenyl-diphosphate + H+, k = 1e-2, kr = 1e-2)  // EC 2.4.99.28 · src: UniProt (was: b0634_r1)
   }
   MrdB.UniProt = "P0ABG7"
   MrdB.PDB = "8TJ3"
   // [dedup:protein] NarQ is defined in Sensing/TwoComponentSystems/NarQ_NarP.lpp (imported); disabled here to avoid a second definition of the same gene.
   //    ProteinD NarQ      // b2469 — narQ — kinase / phosphotransferase (EC 2.7.13.3)
   //    {
   //       reaction b2469_r1(ATP + protein-L-histidine -> ADP + protein-N-phospho-L-histidine, k = 1e-2, kr = 1e-2)  // EC 2.7.13.3 · src: UniProt
   //    }
   // NarQ.UniProt = "P27896"
   // NarQ.PDB = "5IJI"
   // [dedup:protein] NarX is defined in Sensing/TwoComponentSystems/NarX_NarL.lpp (imported); disabled here to avoid a second definition of the same gene.
   //    ProteinD NarX      // b1222 — narX — kinase / phosphotransferase (EC 2.7.13.3)
   //    {
   //       reaction b1222_r1(ATP + protein-L-histidine -> ADP + protein-N-phospho-L-histidine, k = 1e-2, kr = 1e-2)  // EC 2.7.13.3 · src: UniProt
   //    }
   // NarX.UniProt = "P0AFA2"
   // NarX.PDB = "3EZH"
   protein Ogt      // b1335 — ogt — one-carbon-group transferase (EC 2.1.1.63)
   {
      reaction 6OMethyl2DeoxyguanosineInDNA_Methylation(6-O-methyl-2-deoxyguanosine-in-DNA + L-cysteinyl-protein -> S-methyl-L-cysteinyl-protein + 2-deoxyguanosine-in-DNA, k = 1e-2, kr = 1e-2)  // EC 2.1.1.63 · src: UniProt (was: b1335_r1)
      reaction 4OMethylThymidineInDNA_Methylation(4-O-methyl-thymidine-in-DNA + L-cysteinyl-protein -> thymidine-in-DNA + S-methyl-L-cysteinyl-protein, k = 1e-2, kr = 1e-2)  // EC 2.1.1.63 · src: UniProt (was: b1335_r2)
   }
   Ogt.UniProt = "P0AFH0"
   protein OpgE      // b0815 — opgE — kinase / phosphotransferase (EC 2.7.-.-)
   {
      reaction OpgE_insert(OpgE -> OpgE~membrane, k = 0)  // src: structural-membrane
   }
   OpgE.UniProt = "P75785"
   protein OtnK      // b2737 — otnK — kinase / phosphotransferase (EC 2.7.1.217)
   {
      reaction 3DehydroLErythronate_Phosphorylation(3-dehydro-L-erythronate + ATP -> 3-dehydro-4-O-phospho-L-erythronate + ADP + H+, k = 1e-2, kr = 1e-2)  // EC 2.7.1.217 · src: UniProt (was: b2737_r1)
      reaction 3DehydroDErythronate_Phosphorylation(3-dehydro-D-erythronate + ATP -> 3-dehydro-4-O-phospho-D-erythronate + ADP + H+, k = 1e-2, kr = 1e-2)  // EC 2.7.1.217 · src: UniProt (was: b2737_r2)
   }
   OtnK.UniProt = "Q46889"
   protein PatZ      // b2584 — patZ — acyltransferase (EC 2.3.1.-)
   {
      reaction LLysylProtein_Acetylation(L-lysyl-protein + acetyl-CoA -> N-6-acetyl-L-lysyl-protein + CoA + H+, k = 1e-2, kr = 1e-2)  // src: UniProt (was: b2584_r1)
   }
   PatZ.UniProt = "P76594"
   PatZ.PDB = "9ISB"
   protein Pcm      // b2743 — pcm — one-carbon-group transferase (EC 2.1.1.77)
   {
      reaction ProteinLIsoaspartate_Methylation(protein-L-isoaspartate + S-adenosyl-L-methionine -> protein-L-isoaspartate-alpha-methyl-ester + S-adenosyl-L-homocysteine, k = 1e-2, kr = 1e-2)  // EC 2.1.1.77 · src: UniProt (was: b2743_r1)
   }
   Pcm.UniProt = "P0A7A5"
   Pcm.PDB = "3LBF"
   protein PdeI      // b0833 — pdeI — kinase / phosphotransferase (EC 2.7.7.65)
   {
      reaction GTP_CyclicDiGMPSynthesis_IX(2 GTP -> 3-3-c-di-GMP + 2 diphosphate, k = 1e-2, kr = 1e-2)  // EC 2.7.7.65 · src: UniProt (was: b0833_r1)
   }
   PdeI.UniProt = "P75800"
   protein PhoQ      // b1129 — phoQ — kinase / phosphotransferase (EC 2.7.13.3; 3.1.3.-)
   {
      reaction ProteinLHistidine_Autophosphorylation_IX(ATP + protein-L-histidine -> ADP + protein-N-phospho-L-histidine, k = 1e-2, kr = 1e-2)  // EC 2.7.13.3 · src: UniProt (was: b1129_r1)
   }
   PhoQ.UniProt = "P23837"
   PhoQ.PDB = "1ID0"
   // [dedup:protein] PhoR is defined in Sensing/TwoComponentSystems/PhoR_PhoB.lpp (imported); disabled here to avoid a second definition of the same gene.
   //    ProteinD PhoR      // b0400 — phoR — kinase / phosphotransferase (EC 2.7.13.3)
   //    {
   //       reaction b0400_r1(ATP + protein-L-histidine -> ADP + protein-N-phospho-L-histidine, k = 1e-2, kr = 1e-2)  // EC 2.7.13.3 · src: UniProt
   //    }
   // PhoR.UniProt = "P08400"
   protein Pnp      // b3164 — pnp — kinase / phosphotransferase (EC 2.7.7.8)
   {
      reaction RNAN1_PolynucleotidePhosphorolysis(RNA-n1 + phosphate -> RNA-n + ribonucleoside-5-diphosphate, k = 1e-2, kr = 1e-2)  // EC 2.7.7.8 · src: UniProt (was: b3164_r1)
   }
   Pnp.UniProt = "P05055"
   Pnp.PDB = "1SRO"
   protein PolA      // b3863 — polA — kinase / phosphotransferase (EC 2.7.7.7)
   {
      reaction DNAN_DNAPolymerization_X(DNA-n + 2-deoxyribonucleoside-5-triphosphate -> DNA-n1 + diphosphate, k = 1e-2, kr = 1e-2)  // EC 2.7.7.7 · src: UniProt (was: b3863_r1)
   }
   PolA.UniProt = "P00582"
   PolA.PDB = "1D8Y"
   protein PolB      // b0060 — polB — kinase / phosphotransferase (EC 2.7.7.7)
   {
      reaction DNAN_DNAPolymerization_XI(DNA-n + 2-deoxyribonucleoside-5-triphosphate -> DNA-n1 + diphosphate, k = 1e-2, kr = 1e-2)  // EC 2.7.7.7 · src: UniProt (was: b0060_r1)
   }
   PolB.UniProt = "P21189"
   PolB.PDB = "1Q8I"
   protein PpnP      // b0391 — ppnP — glycosyltransferase (EC 2.4.2.1; 2.4.2.2)
   {
      reaction PurineDRibonucleoside_Glycosylation(purine-D-ribonucleoside + phosphate -> purine-nucleobase + alpha-D-ribose-1-phosphate, k = 1e-2, kr = 1e-2)  // EC 2.4.2.1 · src: UniProt (was: b0391_r1)
      reaction Adenosine_Glycosylation(adenosine + phosphate -> alpha-D-ribose-1-phosphate + adenine, k = 1e-2, kr = 1e-2)  // EC 2.4.2.1 · src: UniProt (was: b0391_r2)
      reaction Cytidine_Glycosylation(cytidine + phosphate -> cytosine + alpha-D-ribose-1-phosphate, k = 1e-2, kr = 1e-2)  // EC 2.4.2.2 · src: UniProt (was: b0391_r3)
      reaction Guanosine_Glycosylation(guanosine + phosphate -> alpha-D-ribose-1-phosphate + guanine, k = 1e-2, kr = 1e-2)  // EC 2.4.2.1 · src: UniProt (was: b0391_r4)
      reaction Inosine_Glycosylation(inosine + phosphate -> alpha-D-ribose-1-phosphate + hypoxanthine, k = 1e-2, kr = 1e-2)  // EC 2.4.2.1 · src: UniProt (was: b0391_r5)
      reaction Thymidine_Glycosylation(thymidine + phosphate -> 2-deoxy-alpha-D-ribose-1-phosphate + thymine, k = 1e-2, kr = 1e-2)  // EC 2.4.2.2 · src: UniProt (was: b0391_r6)
      reaction Uridine_Glycosylation(uridine + phosphate -> alpha-D-ribose-1-phosphate + uracil, k = 1e-2, kr = 1e-2)  // EC 2.4.2.2 · src: UniProt (was: b0391_r7)
      reaction Xanthosine_Glycosylation(xanthosine + phosphate -> alpha-D-ribose-1-phosphate + xanthine, k = 1e-2, kr = 1e-2)  // EC 2.4.2.1 · src: UniProt (was: b0391_r8)
   }
   PpnP.UniProt = "P0C037"
   PpnP.PDB = "7EYJ"
   protein PpsR      // b1703 — ppsR — kinase / phosphotransferase (EC 2.7.11.33; 2.7.4.28)
   {
      reaction PyruvateWaterDikinase_Phosphorylation(pyruvate-water-dikinase + ADP -> pyruvate-water-dikinase-phosphate + AMP + H+, k = 1e-2, kr = 1e-2)  // EC 2.7.11.33 · src: UniProt (was: b1703_r1)
      reaction PyruvateWaterDikinasePhosphate_Phosphorylation(pyruvate-water-dikinase-phosphate + phosphate + H+ -> pyruvate-water-dikinase + diphosphate, k = 1e-2, kr = 1e-2)  // EC 2.7.4.28 · src: UniProt (was: b1703_r2)
   }
   PpsR.UniProt = "P0A8A4"
   protein PrkB      // b3355 — prkB — kinase / phosphotransferase (EC 2.7.1.19)
   {
      reaction DRibulose5Phosphate_Phosphorylation(D-ribulose-5-phosphate + ATP -> D-ribulose-1-5-bisphosphate + ADP + H+, k = 1e-2, kr = 1e-2)  // EC 2.7.1.19 · src: UniProt (was: b3355_r1)
   }
   PrkB.UniProt = "P0AEX5"
   protein PrmC      // b1212 — prmC — one-carbon-group transferase (EC 2.1.1.297)
   {
      reaction LGlutaminylPeptideChainReleaseFactor_Methylation(L-glutaminyl-peptide-chain-release-factor + S-adenosyl-L-methionine -> N-5-methyl-L-glutaminyl-peptide-chain-release-factor + S-adenosyl-L-homocysteine + H+, k = 1e-2, kr = 1e-2)  // EC 2.1.1.297 · src: UniProt (was: b1212_r1)
   }
   PrmC.UniProt = "P0ACC1"
   PrmC.PDB = "1T43"
   protein PtsA      // b3947 — ptsA — kinase / phosphotransferase (EC 2.7.1.202; 2.7.3.9)
   {
      reaction LHistidylProtein_Phosphorylation_II(L-histidyl-protein + phosphoenolpyruvate -> N-pros-phospho-L-histidyl-protein + pyruvate, k = 1e-2, kr = 1e-2)  // EC 2.7.3.9 · src: UniProt (was: b3947_r1)
      reaction DFructose_Phosphorylation_VI(D-fructose + N-pros-phospho-L-histidyl-protein -> D-fructose-1-phosphate + L-histidyl-protein, k = 1e-2, kr = 1e-2)  // EC 2.7.1.202 · src: UniProt (was: b3947_r2)
   }
   PtsA.UniProt = "P32670"
   protein PtsP      // b2829 — ptsP — kinase / phosphotransferase (EC 2.7.3.9)
   {
      reaction LHistidylProtein_Phosphorylation_III(L-histidyl-protein + phosphoenolpyruvate -> N-pros-phospho-L-histidyl-protein + pyruvate, k = 1e-2, kr = 1e-2)  // EC 2.7.3.9 · src: UniProt (was: b2829_r1)
   }
   PtsP.UniProt = "P37177"
   PtsP.PDB = "5T12"
   // [dedup:protein] QseC is defined in Sensing/TwoComponentSystems/QseC_QseB.lpp (imported); disabled here to avoid a second definition of the same gene.
   //    ProteinD QseC      // b3026 — qseC — kinase / phosphotransferase (EC 2.7.13.3)
   //    {
   //       reaction b3026_r1(ATP + protein-L-histidine -> ADP + protein-N-phospho-L-histidine, k = 1e-2, kr = 1e-2)  // EC 2.7.13.3 · src: UniProt
   //    }
   // QseC.UniProt = "P40719"
   // QseC.PDB = "2KSE"
   protein QueA      // b0405 — queA — glycosyltransferase (EC 2.4.99.17)
   {
      reaction 7Aminomethyl7Carbaguanosine34InTRNA_Glycosylation(7-aminomethyl-7-carbaguanosine-34-in-tRNA + S-adenosyl-L-methionine -> epoxyqueuosine-34-in-tRNA + adenine + L-methionine + 2 H+, k = 1e-2, kr = 1e-2)  // EC 2.4.99.17 · src: UniProt (was: b0405_r1)
   }
   QueA.UniProt = "P0A7F9"
   // [dedup:protein] RcsC is defined in Sensing/TwoComponentSystems/RcsCDB.lpp (imported); disabled here to avoid a second definition of the same gene.
   //    ProteinD RcsC      // b2218 — rcsC — kinase / phosphotransferase (EC 2.7.13.3)
   //    {
   //       reaction b2218_r1(ATP + protein-L-histidine -> ADP + protein-N-phospho-L-histidine, k = 1e-2, kr = 1e-2)  // EC 2.7.13.3 · src: UniProt
   //    }
   // RcsC.UniProt = "P0DMC5"
   // RcsC.PDB = "2AYX"
   protein RcsD      // b2216 — rcsD — kinase / phosphotransferase (EC 2.7.2.-)
   {
      reaction RcsD_insert(RcsD -> RcsD~membrane, k = 0)  // src: structural-membrane
   }
   RcsD.UniProt = "P39838"
   RcsD.PDB = "1SR2"
   protein RlmB      // b4180 — rlmB — one-carbon-group transferase (EC 2.1.1.185)
   {
      reaction Guanosine2251In23SRRNA_Methylation(guanosine-2251-in-23S-rRNA + S-adenosyl-L-methionine -> 2-O-methylguanosine-2251-in-23S-rRNA + S-adenosyl-L-homocysteine + H+, k = 1e-2, kr = 1e-2)  // EC 2.1.1.185 · src: UniProt (was: b4180_r1)
   }
   RlmB.UniProt = "P63177"
   RlmB.PDB = "1GZ0"
   protein RlmC      // b0859 — rlmC — one-carbon-group transferase (EC 2.1.1.189)
   {
      reaction Uridine747In23SRRNA_Methylation(uridine-747-in-23S-rRNA + S-adenosyl-L-methionine -> 5-methyluridine-747-in-23S-rRNA + S-adenosyl-L-homocysteine + H+, k = 1e-2, kr = 1e-2)  // EC 2.1.1.189 · src: UniProt (was: b0859_r1)
   }
   RlmC.UniProt = "P75817"
   protein RlmD      // b2785 — rlmD — one-carbon-group transferase (EC 2.1.1.190)
   {
      reaction Uridine1939In23SRRNA_Methylation(uridine-1939-in-23S-rRNA + S-adenosyl-L-methionine -> 5-methyluridine-1939-in-23S-rRNA + S-adenosyl-L-homocysteine + H+, k = 1e-2, kr = 1e-2)  // EC 2.1.1.190 · src: UniProt (was: b2785_r1)
   }
   RlmD.UniProt = "P55135"
   RlmD.PDB = "1UWV"
   // [dedup:protein] RstB is defined in Sensing/TwoComponentSystems/RstB_RstA.lpp (imported); disabled here to avoid a second definition of the same gene.
   //    ProteinD RstB      // b1609 — rstB — kinase / phosphotransferase (EC 2.7.13.3)
   //    {
   //       reaction b1609_r1(ATP + protein-L-histidine -> ADP + protein-N-phospho-L-histidine, k = 1e-2, kr = 1e-2)  // EC 2.7.13.3 · src: UniProt
   //    }
   // RstB.UniProt = "P18392"
   protein SelA      // b3591 — selA — transferase (EC 2.9.1.1)
   {
      reaction LSerylTRNASec_GroupTransfer(L-seryl-tRNA-Sec + selenophosphate + H+ -> L-selenocysteinyl-tRNA-Sec + phosphate, k = 1e-2, kr = 1e-2)  // EC 2.9.1.1 · src: UniProt (was: b3591_r1)
   }
   SelA.UniProt = "P0A821"
   SelA.PDB = "8UZW"
   protein SelD      // b1764 — selD — kinase / phosphotransferase (EC 2.7.9.3)
   {
      reaction Selenide_GroupTransfer(ATP + H2O + Selenide -> AMP + Pi + Selenophosphate, k = 1e-2)  // EC 2.7.9.3 (was: SELNPS)
   }
   SelD.UniProt = "P16456"
   SelD.PDB = "3U0O"
   protein SelO      // b1706 — selO — kinase / phosphotransferase (EC 2.7.7.-; 2.7.7.108)
   {
      reaction LSerylProtein_Adenylylation(L-seryl-protein + ATP -> 3-O-5-adenylyl-L-seryl-protein + diphosphate, k = 1e-2, kr = 1e-2)  // EC 2.7.7.108 · src: UniProt (was: b1706_r1)
      reaction LThreonylProtein_Adenylylation_II(L-threonyl-protein + ATP -> 3-O-5-adenylyl-L-threonyl-protein + diphosphate, k = 1e-2, kr = 1e-2)  // EC 2.7.7.108 · src: UniProt (was: b1706_r2)
      reaction LTyrosylProtein_Adenylylation_II(L-tyrosyl-protein + ATP -> O-5-adenylyl-L-tyrosyl-protein + diphosphate, k = 1e-2, kr = 1e-2)  // EC 2.7.7.108 · src: UniProt (was: b1706_r3)
      reaction LHistidylProtein_GroupTransfer(L-histidyl-protein + UTP -> N-tele-5-uridylyl-L-histidyl-protein + diphosphate, k = 1e-2, kr = 1e-2)  // src: UniProt (was: b1706_r4)
      reaction LSerylProtein_GroupTransfer(L-seryl-protein + UTP -> O-5-uridylyl-L-seryl-protein + diphosphate, k = 1e-2, kr = 1e-2)  // src: UniProt (was: b1706_r5)
      reaction LTyrosylProtein_GroupTransfer_II(L-tyrosyl-protein + UTP -> O-5-uridylyl-L-tyrosyl-protein + diphosphate, k = 1e-2, kr = 1e-2)  // src: UniProt (was: b1706_r6)
   }
   SelO.UniProt = "P77649"
   SelO.PDB = "6III"
   protein SelU      // b0503 — selU — transferase (EC 2.9.1.3)
   {
      reaction 5Methylaminomethyl2Thiouridine34InTRNA_GroupTransfer(5-methylaminomethyl-2-thiouridine-34-in-tRNA + selenophosphate + 2E-geranyl-diphosphate + H2O + H+ -> 5-methylaminomethyl-2-selenouridine-34-in-tRNA + 2E-thiogeraniol + phosphate + diphosphate, k = 1e-2, kr = 1e-2)  // EC 2.9.1.3 · src: UniProt (was: b0503_r1)
      reaction 5Methylaminomethyl2Thiouridine34InTRNA_GroupTransfer_II(5-methylaminomethyl-2-thiouridine-34-in-tRNA + 2E-geranyl-diphosphate -> 5-methylaminomethyl-S-2E-geranyl-thiouridine-34-in-tRNA + diphosphate, k = 1e-2, kr = 1e-2)  // src: UniProt (was: b0503_r2)
      reaction 5MethylaminomethylS2EGeranylThiouridine34InTRNA_GroupTransfer(5-methylaminomethyl-S-2E-geranyl-thiouridine-34-in-tRNA + selenophosphate + H+ -> 5-methylaminomethyl-2-Se-phospho-selenouridine-34-in-tRNA + 2E-thiogeraniol, k = 1e-2, kr = 1e-2)  // src: UniProt (was: b0503_r3)
      reaction 5Methylaminomethyl2SePhosphoSelenouridine34InTRNA_GroupTransfer(5-methylaminomethyl-2-Se-phospho-selenouridine-34-in-tRNA + H2O -> 5-methylaminomethyl-2-selenouridine-34-in-tRNA + phosphate, k = 1e-2, kr = 1e-2)  // src: UniProt (was: b0503_r4)
   }
   SelU.UniProt = "P33667"
   protein SgcB      // b4565 — sgcB — kinase / phosphotransferase (EC 2.7.1.-)
   {
      reaction SgcB_ectpl(SgcB_sub + SgcB_donor -> SgcB_prod + SgcB_leaving, k = 1e-3, kr = 1e-3)  // EC 2.7.1.- · src: EC-template-placeholder (abstract, zero-flux, non-quantitative)
   }
   SgcB.UniProt = "P58035"
   protein SrkA      // b3859 — srkA — kinase / phosphotransferase (EC 2.7.11.1)
   {
      reaction LSerylProtein_Phosphorylation_II(L-seryl-protein + ATP -> O-phospho-L-seryl-protein + ADP + H+, k = 1e-2, kr = 1e-2)  // EC 2.7.11.1 · src: UniProt (was: b3859_r1)
      reaction LThreonylProtein_Phosphorylation_II(L-threonyl-protein + ATP -> O-phospho-L-threonyl-protein + ADP + H+, k = 1e-2, kr = 1e-2)  // EC 2.7.11.1 · src: UniProt (was: b3859_r2)
   }
   SrkA.UniProt = "P0C0K3"
   SrkA.PDB = "1ZYL"
   protein SseA      // b2521 — sseA — sulfur-group transferase (EC 2.8.1.2)
   {
      reaction HydrogenCyanide_SulfurTransfer_II(Hydrogen-cyanide + Thiosulfate -> H+ + sulfite + Thiocyanate, k = 1e-2)  // EC 2.8.1.1 (was: CYANST)
      reaction HydrogenCyanide_SulfurTransfer_III(Hydrogen-cyanide + mercaptopyruvate -> H+ + pyruvate + Thiocyanate, k = 1e-2)  // EC 2.8.1.2 (was: MCPST)
   }
   SseA.UniProt = "P31142"
   SseA.PDB = "1URH"
   protein Tam      // b1519 — tam — one-carbon-group transferase (EC 2.1.1.144)
   {
      reaction TransAconitate_Methylation(Trans-Aconitate + S-adenosyl-L-methionine -> E-3-carboxy-2-pentenedioate-6-methyl-ester + S-adenosyl-L-homocysteine, k = 1e-2)  // EC 2.1.1.144 (was: ACONMT)
   }
   Tam.UniProt = "P76145"
   protein TehB      // b1430 — tehB — one-carbon-group transferase (EC 2.1.1.265)
   {
      reaction Tellurite_Methylation(S-adenosyl-L-methionine + Tellurite -> S-adenosyl-L-homocysteine + Methanetelluronate, k = 1e-2)  //  (was: TEO2M)
   }
   TehB.UniProt = "P25397"
   TehB.PDB = "2XVA"
   // [dedup:protein] TorS is defined in Sensing/TwoComponentSystems/TorS_TorR.lpp (imported); disabled here to avoid a second definition of the same gene.
   //    ProteinD TorS      // b0993 — torS — kinase / phosphotransferase (EC 2.7.13.3)
   //    {
   //       reaction b0993_r1(ATP + protein-L-histidine -> ADP + protein-N-phospho-L-histidine, k = 1e-2, kr = 1e-2)  // EC 2.7.13.3 · src: UniProt
   //    }
   // TorS.UniProt = "P39453"
   // TorS.PDB = "3I9W"
   protein UbiB      // b3835 — ubiB — kinase / phosphotransferase (EC 2.7.-.-)
   {
      reaction UbiB_insert(UbiB -> UbiB~membrane, k = 0)  // src: structural-membrane
   }
   UbiB.UniProt = "P0A6A0"
   protein UbiX      // b2311 — ubiX — alkyl/aryl transferase (EC 2.5.1.129)
   {
      reaction DimethylallylPhosphate_AlkylTransfer(dimethylallyl-phosphate + FMNH2 -> prenylated-FMNH2 + phosphate, k = 1e-2, kr = 1e-2)  // EC 2.5.1.129 · src: UniProt (was: b2311_r1)
   }
   UbiX.UniProt = "P0AG03"
   // [dedup:protein] UhpB is defined in Sensing/TwoComponentSystems/UhpB_UhpA.lpp (imported); disabled here to avoid a second definition of the same gene.
   //    ProteinD UhpB      // b3668 — uhpB — kinase / phosphotransferase (EC 2.7.13.3; 3.1.3.-)
   //    {
   //       reaction b3668_r1(ATP + protein-L-histidine -> ADP + protein-N-phospho-L-histidine, k = 1e-2, kr = 1e-2)  // EC 2.7.13.3 · src: UniProt
   //    }
   // UhpB.UniProt = "P09835"
   protein WbbL      // b4571 — wbbL — glycosyltransferase (EC 2.4.1.-)
   {
      reaction WbbL_ectpl(WbbL_sub + WbbL_donor -> WbbL_prod + WbbL_leaving, k = 1e-3, kr = 1e-3)  // EC 2.4.1.- · src: EC-template-placeholder (abstract, zero-flux, non-quantitative)
   }
   WbbL.UniProt = "P36667"
   protein WcaB      // b2058 — wcaB — acyltransferase (EC 2.3.1.-)
   {
      reaction WcaB_ectpl(WcaB_sub + WcaB_donor -> WcaB_prod + WcaB_leaving, k = 1e-3, kr = 1e-3)  // EC 2.3.1.- · src: EC-template-placeholder (abstract, zero-flux, non-quantitative)
   }
   WcaB.UniProt = "P0ACC9"
   protein WcaF      // b2054 — wcaF — acyltransferase (EC 2.3.1.-)
   {
      reaction WcaF_ectpl(WcaF_sub + WcaF_donor -> WcaF_prod + WcaF_leaving, k = 1e-3, kr = 1e-3)  // EC 2.3.1.- · src: EC-template-placeholder (abstract, zero-flux, non-quantitative)
   }
   WcaF.UniProt = "P0ACD2"
   protein WcaK      // b2045 — wcaK — enzyme
   {
      reaction WcaK_ectpl(WcaK_sub + WcaK_donor -> WcaK_prod + WcaK_leaving, k = 1e-3, kr = 1e-3)  // EC 2.-.-.- · src: EC-template-placeholder (abstract, zero-flux, non-quantitative)
   }
   WcaK.UniProt = "P71242"
   protein WcaL      // b2044 — wcaL — glycosyltransferase (EC 2.4.-.-)
   {
      reaction WcaL_ectpl(WcaL_sub + WcaL_donor -> WcaL_prod + WcaL_leaving, k = 1e-3, kr = 1e-3)  // EC 2.4.-.- · src: EC-template-placeholder (abstract, zero-flux, non-quantitative)
   }
   WcaL.UniProt = "P71243"
   protein WecH      // b3561 — wecH — acyltransferase (EC 2.3.1.-)
   {
      reaction EnterobacterialCommonAntigen_Acetylation(acetyl-CoA + enterobacterial-common-antigen -> CoA + O-acetyl-enterobacterial-common-antigen, k = 1e-2)  // src: LLM-inferred (was: b3561_llm1)
   }
   WecH.UniProt = "P37669"
   protein Wzc      // b2060 — wzc — kinase / phosphotransferase (EC 2.7.10.-)
   {
      reaction LTyrosylProtein_GroupTransfer_III(L-tyrosyl-protein + ATP -> O-phospho-L-tyrosyl-protein + ADP + H+, k = 1e-2, kr = 1e-2)  // src: UniProt (was: b2060_r1)
   }
   Wzc.UniProt = "P76387"
   Wzc.PDB = "3LA6"
   protein YafJ      // b0223 — yafJ — glycosyltransferase (EC 2.4.2.-)
   {
      reaction YafJ_ectpl(YafJ_sub + YafJ_donor -> YafJ_prod + YafJ_leaving, k = 1e-3, kr = 1e-3)  // EC 2.4.2.- · src: EC-template-placeholder (abstract, zero-flux, non-quantitative)
   }
   YafJ.UniProt = "Q47147"
   protein YafP      // b0234 — yafP — acyltransferase (EC 2.3.1.-)
   {
      reaction YafP_ectpl(YafP_sub + YafP_donor -> YafP_prod + YafP_leaving, k = 1e-3, kr = 1e-3)  // EC 2.3.1.- · src: EC-template-placeholder (abstract, zero-flux, non-quantitative)
   }
   YafP.UniProt = "Q47158"
   protein YaiP      // b0363 — yaiP — glycosyltransferase (EC 2.4.-.-)
   {
      reaction YaiP_ectpl(YaiP_sub + YaiP_donor -> YaiP_prod + YaiP_leaving, k = 1e-3, kr = 1e-3)  // EC 2.4.-.- · src: EC-template-placeholder (abstract, zero-flux, non-quantitative)
   }
   YaiP.UniProt = "Q47536"
   protein YaiX      // b4579 — yaiX — acyltransferase (EC 2.3.1.-)
   {
      reaction YaiX_ectpl(YaiX_sub + YaiX_donor -> YaiX_prod + YaiX_leaving, k = 1e-3, kr = 1e-3)  // EC 2.3.1.- · src: EC-template-placeholder (abstract, zero-flux, non-quantitative)
   }
   YaiX.UniProt = "P75697"
   protein YbdL      // b0600 — ybdL — aminotransferase (EC 2.6.1.88)
   {
      reaction 2Oxocarboxylate_GroupTransfer(2-oxocarboxylate + L-methionine -> 4-methylsulfanyl-2-oxobutanoate + L-alpha-amino-acid, k = 1e-2, kr = 1e-2)  // EC 2.6.1.88 · src: UniProt (was: b0600_r1)
   }
   YbdL.UniProt = "P77806"
   YbdL.PDB = "1U08"
   protein YciO      // b1267 — yciO — kinase / phosphotransferase (EC 2.7.7.87)
   {
      reaction LThreonine_NucleotidylTransfer(L-threonine + hydrogencarbonate + ATP -> L-threonylcarbamoyladenylate + diphosphate + H2O, k = 1e-2, kr = 1e-2)  // EC 2.7.7.87 · src: UniProt (was: b1267_r1)
   }
   YciO.UniProt = "P0AFR4"
   YciO.PDB = "1K7J"
   protein YcjM      // b1309 — ycjM — glycosyltransferase (EC 2.4.1.352)
   {
      reaction 2R2OAlphaDGlucopyranosylGlycerate_Glucosylation(2R-2-O-alpha-D-glucopyranosyl-glycerate + phosphate -> R-glycerate + alpha-D-glucose-1-phosphate, k = 1e-2, kr = 1e-2)  // EC 2.4.1.352 · src: UniProt (was: b1309_r1)
   }
   YcjM.UniProt = "P76041"
   protein YcjT      // b1316 — ycjT — glycosyltransferase (EC 2.4.1.230)
   {
      reaction Kojibiose_Glucosylation(kojibiose + phosphate -> beta-D-glucose-1-phosphate + D-glucose, k = 1e-2, kr = 1e-2)  // EC 2.4.1.230 · src: UniProt (was: b1316_r1)
   }
   YcjT.UniProt = "P77154"
   protein YdcK      // b1428 — ydcK — acyltransferase (EC 2.3.1.-)
   {
      reaction YdcK_ectpl(YdcK_sub + YdcK_donor -> YdcK_prod + YdcK_leaving, k = 1e-3, kr = 1e-3)  // EC 2.3.1.- · src: EC-template-placeholder (abstract, zero-flux, non-quantitative)
   }
   YdcK.UniProt = "P76100"
   protein YdjH      // b1772 — ydjH — kinase / phosphotransferase (EC 2.7.1.-)
   {
      reaction LGlyceroLGalactoOctuluronate_GroupTransfer(L-glycero-L-galacto-octuluronate + ATP -> L-glycero-L-galacto-octuluronate-1-phosphate + ADP + H+, k = 1e-2, kr = 1e-2)  // src: UniProt (was: b1772_r1)
   }
   YdjH.UniProt = "P77493"
   YdjH.PDB = "3H49"
   protein YeaG      // b1783 — yeaG — kinase / phosphotransferase (EC 2.7.11.1)
   {
      reaction LSerylProtein_Phosphorylation_III(L-seryl-protein + ATP -> O-phospho-L-seryl-protein + ADP + H+, k = 1e-2, kr = 1e-2)  // EC 2.7.11.1 · src: UniProt (was: b1783_r1)
      reaction LThreonylProtein_Phosphorylation_III(L-threonyl-protein + ATP -> O-phospho-L-threonyl-protein + ADP + H+, k = 1e-2, kr = 1e-2)  // EC 2.7.11.1 · src: UniProt (was: b1783_r2)
   }
   YeaG.UniProt = "P0ACY3"
   protein YedL      // b1932 — yedL — acyltransferase (EC 2.3.1.-)
   {
      reaction YedL_ectpl(YedL_sub + YedL_donor -> YedL_prod + YedL_leaving, k = 1e-3, kr = 1e-3)  // EC 2.3.1.- · src: EC-template-placeholder (abstract, zero-flux, non-quantitative)
   }
   YedL.UniProt = "P76319"
   protein YegI      // b2070 — yegI — kinase / phosphotransferase (EC 2.7.-.-)
   {
      reaction YegI_ectpl(YegI_sub + YegI_donor -> YegI_prod + YegI_leaving, k = 1e-3, kr = 1e-3)  // EC 2.7.-.- · src: EC-template-placeholder (abstract, zero-flux, non-quantitative)
   }
   YegI.UniProt = "P76393"
   protein YegS      // b2086 — yegS — kinase / phosphotransferase (EC 2.7.1.-)
   {
      reaction Phosphatidylglycerol_GroupTransfer(ATP + phosphatidylglycerol -> ADP + H+ + phosphatidylglycerol-phosphate, k = 1e-2)  // src: LLM-inferred (was: b2086_llm1)
   }
   YegS.UniProt = "P76407"
   YegS.PDB = "2BON"
   protein YegV      // b2100 — yegV — kinase / phosphotransferase (EC 2.7.1.-)
   {
      reaction YegV_ectpl(YegV_sub + YegV_donor -> YegV_prod + YegV_leaving, k = 1e-3, kr = 1e-3)  // EC 2.7.1.- · src: EC-template-placeholder (abstract, zero-flux, non-quantitative)
   }
   YegV.UniProt = "P76419"
   protein YeiI      // b2160 — yeiI — kinase / phosphotransferase (EC 2.7.1.-)
   {
      reaction YeiI_ectpl(YeiI_sub + YeiI_donor -> YeiI_prod + YeiI_leaving, k = 1e-3, kr = 1e-3)  // EC 2.7.1.- · src: EC-template-placeholder (abstract, zero-flux, non-quantitative)
   }
   YeiI.UniProt = "P33020"
   protein YfcF      // b2301 — yfcF — alkyl/aryl transferase (EC 2.5.1.18)
   {
      reaction RX_GlutathioneConjugation_III(RX + glutathione -> S-substituted-glutathione + halide-anion + H+, k = 1e-2, kr = 1e-2)  // EC 2.5.1.18 · src: UniProt (was: b2301_r1)
   }
   YfcF.UniProt = "P77544"
   YfcF.PDB = "3BBY"
   protein YfdH      // b2351 — yfdH — glycosyltransferase (EC 2.4.1.-)
   {
      reaction UDPGlucose_GroupTransfer(UDP-glucose + bactoprenol-phosphate -> bactoprenol-linked-glucose + UDP, k = 1e-2)  // src: LLM-inferred (was: b2351_llm1)
   }
   YfdH.UniProt = "P77293"
   protein YfdM      // b2356 — yfdM — one-carbon-group transferase (EC 2.1.1.-)
   {
      reaction YfdM_ectpl(YfdM_sub + YfdM_donor -> YfdM_prod + YfdM_leaving, k = 1e-3, kr = 1e-3)  // EC 2.1.1.- · src: EC-template-placeholder (abstract, zero-flux, non-quantitative)
   }
   YfdM.UniProt = "P76509"
   protein YfiF      // b2581 — yfiF — one-carbon-group transferase (EC 2.1.1.-)
   {
      reaction YfiF_ectpl(YfiF_sub + YfiF_donor -> YfiF_prod + YfiF_leaving, k = 1e-3, kr = 1e-3)  // EC 2.1.1.- · src: EC-template-placeholder (abstract, zero-flux, non-quantitative)
   }
   YfiF.UniProt = "P0AGJ5"
   protein YgaP      // b2668 — ygaP — sulfur-group transferase (EC 2.8.1.1)
   {
      reaction HydrogenCyanide_SulfurTransfer_IV(Hydrogen-cyanide + Thiosulfate -> H+ + sulfite + Thiocyanate, k = 1e-2)  // EC 2.8.1.1 (was: CYANST)
   }
   YgaP.UniProt = "P55734"
   YgaP.PDB = "2MOI"
   protein YgcE      // b2776 — ygcE — kinase / phosphotransferase (EC 2.7.1.-)
   {
      reaction YgcE_ectpl(YgcE_sub + YgcE_donor -> YgcE_prod + YgcE_leaving, k = 1e-3, kr = 1e-3)  // EC 2.7.1.- · src: EC-template-placeholder (abstract, zero-flux, non-quantitative)
   }
   YgcE.UniProt = "P55138"
   protein YgeW      // b2870 — ygeW — one-carbon-group transferase (EC 2.1.3.-)
   {
      reaction YgeW_ectpl(YgeW_sub + YgeW_donor -> YgeW_prod + YgeW_leaving, k = 1e-3, kr = 1e-3)  // EC 2.1.3.- · src: EC-template-placeholder (abstract, zero-flux, non-quantitative)
   }
   YgeW.UniProt = "Q46803"
   YgeW.PDB = "3Q98"
   protein YhbS      // b3156 — yhbS — acyltransferase (EC 2.3.1.-)
   {
      reaction YhbS_ectpl(YhbS_sub + YhbS_donor -> YhbS_prod + YhbS_leaving, k = 1e-3, kr = 1e-3)  // EC 2.3.1.- · src: EC-template-placeholder (abstract, zero-flux, non-quantitative)
   }
   YhbS.UniProt = "P63417"
   protein YhdJ      // b3262 — yhdJ — one-carbon-group transferase (EC 2.1.1.72)
   {
      reaction 2DeoxyadenosineInDNA_Methylation_III(2-deoxyadenosine-in-DNA + S-adenosyl-L-methionine -> N-6-methyl-2-deoxyadenosine-in-DNA + S-adenosyl-L-homocysteine + H+, k = 1e-2, kr = 1e-2)  // EC 2.1.1.72 · src: UniProt (was: b3262_r1)
   }
   YhdJ.UniProt = "P28638"
   protein YiaC      // b3550 — yiaC — acyltransferase (EC 2.3.1.-)
   {
      reaction LLysylProtein_Acetylation_II(L-lysyl-protein + acetyl-CoA -> N-6-acetyl-L-lysyl-protein + CoA + H+, k = 1e-2, kr = 1e-2)  // src: UniProt (was: b3550_r1)
      reaction SLactoylCoA_GroupTransfer(S-lactoyl-CoA + L-lysyl-protein -> N-6-S-lactoyl-L-lysyl-protein + CoA + H+, k = 1e-2, kr = 1e-2)  // src: UniProt (was: b3550_r2)
   }
   YiaC.UniProt = "P37664"
   protein YibD      // b3615 — yibD — glycosyltransferase (EC 2.4.-.-)
   {
      reaction YibD_ectpl(YibD_sub + YibD_donor -> YibD_prod + YibD_leaving, k = 1e-3, kr = 1e-3)  // EC 2.4.-.- · src: EC-template-placeholder (abstract, zero-flux, non-quantitative)
   }
   YibD.UniProt = "P11290"
   protein YihG      // b3862 — yihG — acyltransferase (EC 2.3.1.51)
   {
      reaction 1AcylSnGlycero3Phosphate_Acetylation(1-acyl-sn-glycero-3-phosphate + acyl-CoA -> 1-2-diacyl-sn-glycero-3-phosphate + CoA, k = 1e-2, kr = 1e-2)  // EC 2.3.1.51 · src: UniProt (was: b3862_r1)
   }
   YihG.UniProt = "P32129"
   protein YjaB      // b4012 — yjaB — acyltransferase (EC 2.3.1.-)
   {
      reaction LLysylProtein_Acetylation_III(L-lysyl-protein + acetyl-CoA -> N-6-acetyl-L-lysyl-protein + CoA + H+, k = 1e-2, kr = 1e-2)  // src: UniProt (was: b4012_r1)
   }
   YjaB.UniProt = "P09163"
   YjaB.PDB = "2KCW"
   protein YjgM      // b4256 — yjgM — acyltransferase (EC 2.3.1.-)
   {
      reaction YjgM_ectpl(YjgM_sub + YjgM_donor -> YjgM_prod + YjgM_leaving, k = 1e-3, kr = 1e-3)  // EC 2.3.1.- · src: EC-template-placeholder (abstract, zero-flux, non-quantitative)
   }
   YjgM.UniProt = "P39337"
   protein YjgX      // b4575 — yjgX — kinase / phosphotransferase (EC 2.7.-.-)
   {
      reaction YjgX_insert(YjgX -> YjgX~membrane, k = 0)  // src: structural-membrane
   }
   YjgX.UniProt = "P39349"
   protein YjhQ      // b4307 — yjhQ — acyltransferase (EC 2.3.1.-)
   {
      reaction YjhQ_ectpl(YjhQ_sub + YjhQ_donor -> YjhQ_prod + YjhQ_leaving, k = 1e-3, kr = 1e-3)  // EC 2.3.1.- · src: EC-template-placeholder (abstract, zero-flux, non-quantitative)
   }
   YjhQ.UniProt = "P39368"
   protein YnbB      // b1409 — ynbB — kinase / phosphotransferase (EC 2.7.7.41)
   {
      reaction 12DiacylSnGlycero3Phosphate_NucleotidylTransfer(1-2-diacyl-sn-glycero-3-phosphate + CTP + H+ -> CDP-1-2-diacyl-sn-glycerol + diphosphate, k = 1e-2, kr = 1e-2)  // EC 2.7.7.41 · src: UniProt (was: b1409_r1)
   }
   YnbB.UniProt = "P76091"
   protein YniA      // b1725 — yniA — kinase / phosphotransferase (EC 2.7.1.-)
   {
      reaction YniA_ectpl(YniA_sub + YniA_donor -> YniA_prod + YniA_leaving, k = 1e-3, kr = 1e-3)  // EC 2.7.1.- · src: EC-template-placeholder (abstract, zero-flux, non-quantitative)
   }
   YniA.UniProt = "P77739"
   protein YnjE      // b1757 — ynjE — sulfur-group transferase (EC 2.8.1.1)
   {
      reaction Thiosulfate_SulfurTransfer(thiosulfate + hydrogen-cyanide -> thiocyanate + sulfite + 2 H+, k = 1e-2, kr = 1e-2)  // EC 2.8.1.1 · src: UniProt (was: b1757_r1)
   }
   YnjE.UniProt = "P78067"
   YnjE.PDB = "2WLR"
   // [dedup:protein] YpdA is defined in Sensing/TwoComponentSystems/YpdA_YpdB.lpp (imported); disabled here to avoid a second definition of the same gene.
   //    ProteinD YpdA      // b2380 — ypdA — kinase / phosphotransferase (EC 2.7.13.3)
   //    {
   //       reaction b2380_r1(ATP + protein-L-histidine -> ADP + protein-N-phospho-L-histidine, k = 1e-2, kr = 1e-2)  // EC 2.7.13.3 · src: UniProt
   //    }
   // YpdA.UniProt = "P0AA93"
   protein YpeA      // b2434 — ypeA — acyltransferase (EC 2.3.1.-)
   {
      reaction YpeA_ectpl(YpeA_sub + YpeA_donor -> YpeA_prod + YpeA_leaving, k = 1e-3, kr = 1e-3)  // EC 2.3.1.- · src: EC-template-placeholder (abstract, zero-flux, non-quantitative)
   }
   YpeA.UniProt = "P76539"
   YpeA.PDB = "4QUS"
   protein YqeF      // b2844 — yqeF — acyltransferase (EC 2.3.1.9)
   {
      reaction AcetylCoA_Acetylation(2 acetyl-CoA -> acetoacetyl-CoA + CoA, k = 1e-2, kr = 1e-2)  // EC 2.3.1.9 · src: UniProt (was: b2844_r1)
   }
   YqeF.UniProt = "Q46939"
   protein ZraS      // b4003 — zraS — kinase / phosphotransferase (EC 2.7.13.3)
   {
      reaction ProteinLHistidine_Autophosphorylation_X(ATP + protein-L-histidine -> ADP + protein-N-phospho-L-histidine, k = 1e-2, kr = 1e-2)  // EC 2.7.13.3 · src: UniProt (was: b4003_r1)
   }
   ZraS.UniProt = "P14377"
   ZraS.PDB = "9JFJ"

   // ---- expression moved from SigmaTypedGenes (batch 3) ----
   AaaT.mRNA = 1
   AaaT.mRNA~Ribosome_{10}~RibosomeAuxiliary = 1
   AaaT = 1.467 uM
   Aat.mRNA = 1
   Aat.mRNA~Ribosome_{10}~RibosomeAuxiliary = 1
   Aat = 10.3 nM  // PaxDb 2 ppm
   reaction ClosedComplex(Aat.gene + RNAP~RpoD -> Aat.gene~RNAP~RpoD, k = 361, kr = 1e-1)  // suppress 0.010uM
   AgaB.mRNA = 1
   AgaB.mRNA~Ribosome_{10}~RibosomeAuxiliary = 1
   AgaB = 2.01 nM  // PaxDb 0 ppm
   reaction ClosedComplex(AgaB.gene + RNAP~RpoD -> AgaB.gene~RNAP~RpoD, k = 100, kr = 1e-1)  // suppress 0.002uM
   AgaV.mRNA = 1
   AgaV.mRNA~Ribosome_{10}~RibosomeAuxiliary = 1
   AgaV = 91.8 nM  // PaxDb 17 ppm
   AllF.mRNA = 1
   AllF.mRNA~Ribosome_{10}~RibosomeAuxiliary = 1
   AllF = 1.467 uM
   AllG.mRNA = 1
   AllG.mRNA~Ribosome_{10}~RibosomeAuxiliary = 1
   AllG = 1.467 uM
   AllH.mRNA = 1
   AllH.mRNA~Ribosome_{10}~RibosomeAuxiliary = 1
   AllH = 1.467 uM
   ApbE.mRNA = 1
   ApbE.mRNA~Ribosome_{10}~RibosomeAuxiliary = 1
   ApbE = 10.3 nM  // PaxDb 2 ppm
   reaction ClosedComplex(ApbE.gene + RNAP~RpoD -> ApbE.gene~RNAP~RpoD, k = 361, kr = 1e-1)  // suppress 0.010uM
   BasS.mRNA = 1
   BasS.mRNA~Ribosome_{10}~RibosomeAuxiliary = 1
   BasS = 36 nM  // PaxDb 7 ppm
   BcsA.mRNA = 1
   BcsA.mRNA~Ribosome_{10}~RibosomeAuxiliary = 1
   BcsA = 14.2 nM  // PaxDb 3 ppm
   CdgI.mRNA = 1
   CdgI.mRNA~Ribosome_{10}~RibosomeAuxiliary = 1
   CdgI = 1.467 uM
   ClsC.mRNA = 1
   ClsC.mRNA~Ribosome_{10}~RibosomeAuxiliary = 1
   ClsC = 34 nM  // PaxDb 6 ppm
   CobB.mRNA = 1
   CobB.mRNA~Ribosome_{10}~RibosomeAuxiliary = 1
   CobB = 357 nM  // PaxDb 65 ppm
   Dam.mRNA = 1
   Dam.mRNA~Ribosome_{10}~RibosomeAuxiliary = 1
   Dam = 30 nM  // PaxDb 5 ppm
   Dcm.mRNA = 1
   Dcm.mRNA~Ribosome_{10}~RibosomeAuxiliary = 1
   Dcm = 28.3 nM  // PaxDb 5 ppm
   DgcE.mRNA = 1
   DgcE.mRNA~Ribosome_{10}~RibosomeAuxiliary = 1
   DgcE = 1.467 uM
   DgcF.mRNA = 1
   DgcF.mRNA~Ribosome_{10}~RibosomeAuxiliary = 1
   DgcF = 1.467 uM
   DgcI.mRNA = 1
   DgcI.mRNA~Ribosome_{10}~RibosomeAuxiliary = 1
   DgcI = 1.467 uM
   DgcJ.mRNA = 1
   DgcJ.mRNA~Ribosome_{10}~RibosomeAuxiliary = 1
   DgcJ = 1.467 uM
   DgcN.mRNA = 1
   DgcN.mRNA~Ribosome_{10}~RibosomeAuxiliary = 1
   DgcN = 1.467 uM
   DgcQ.mRNA = 1
   DgcQ.mRNA~Ribosome_{10}~RibosomeAuxiliary = 1
   DgcQ = 1.467 uM
   DnaQ.mRNA = 1
   DnaQ.mRNA~Ribosome_{10}~RibosomeAuxiliary = 1
   DnaQ = 16.9 nM  // PaxDb 3 ppm
   DnaX.mRNA = 1
   DnaX.mRNA~Ribosome_{10}~RibosomeAuxiliary = 1
   DnaX = 77.5 nM  // PaxDb 14 ppm
   DpiB.mRNA = 1
   DpiB.mRNA~Ribosome_{10}~RibosomeAuxiliary = 1
   DpiB = 1.467 uM
   EptA.mRNA = 1
   EptA.mRNA~Ribosome_{10}~RibosomeAuxiliary = 1
   EptA = 3.43 nM  // PaxDb 1 ppm
   reaction ClosedComplex(EptA.gene + RNAP~RpoD -> EptA.gene~RNAP~RpoD, k = 120, kr = 1e-1)  // suppress 0.003uM
   EptC.mRNA = 1
   EptC.mRNA~Ribosome_{10}~RibosomeAuxiliary = 1
   EptC = 106 nM  // PaxDb 19 ppm
   Etk.mRNA = 1
   Etk.mRNA~Ribosome_{10}~RibosomeAuxiliary = 1
   Etk = 76.5 nM  // PaxDb 14 ppm
   EutP.mRNA = 1
   EutP.mRNA~Ribosome_{10}~RibosomeAuxiliary = 1
   EutP = 1.467 uM
   EutQ.mRNA = 1
   EutQ.mRNA~Ribosome_{10}~RibosomeAuxiliary = 1
   EutQ = 37.6 nM  // PaxDb 7 ppm
   EutT.mRNA = 1
   EutT.mRNA~Ribosome_{10}~RibosomeAuxiliary = 1
   EutT = 0.561 nM  // PaxDb 0 ppm
   reaction ClosedComplex(EutT.gene + RNAP~RpoD -> EutT.gene~RNAP~RpoD, k = 100, kr = 1e-1)  // suppress 0.001uM
   FabY.mRNA = 1
   FabY.mRNA~Ribosome_{10}~RibosomeAuxiliary = 1
   FabY = 1.467 uM
   Fmt.mRNA = 1
   Fmt.mRNA~Ribosome_{10}~RibosomeAuxiliary = 1
   Fmt = 1.1 uM  // PaxDb 200 ppm
   FrvB.mRNA = 1
   FrvB.mRNA~Ribosome_{10}~RibosomeAuxiliary = 1
   FrvB = 14.5 nM  // PaxDb 3 ppm
   FrwB.mRNA = 1
   FrwB.mRNA~Ribosome_{10}~RibosomeAuxiliary = 1
   FrwB = 132 nM  // PaxDb 24 ppm
   FrwD.mRNA = 1
   FrwD.mRNA~Ribosome_{10}~RibosomeAuxiliary = 1
   FrwD = 2.71 nM  // PaxDb 0 ppm
   reaction ClosedComplex(FrwD.gene + RNAP~RpoD -> FrwD.gene~RNAP~RpoD, k = 100, kr = 1e-1)  // suppress 0.003uM
   FryA.mRNA = 1
   FryA.mRNA~Ribosome_{10}~RibosomeAuxiliary = 1
   FryA = 17.1 nM  // PaxDb 3 ppm
   FryB.mRNA = 1
   FryB.mRNA~Ribosome_{10}~RibosomeAuxiliary = 1
   FryB = 13.1 nM  // PaxDb 2 ppm
   reaction ClosedComplex(FryB.gene + RNAP~RpoD -> FryB.gene~RNAP~RpoD, k = 458, kr = 1e-1)  // suppress 0.013uM
   GalF.mRNA = 1
   GalF.mRNA~Ribosome_{10}~RibosomeAuxiliary = 1
   GalF = 1.467 uM
   GlpE.mRNA = 1
   GlpE.mRNA~Ribosome_{10}~RibosomeAuxiliary = 1
   GlpE = 116 nM  // PaxDb 21 ppm
   GlrK.mRNA = 1
   GlrK.mRNA~Ribosome_{10}~RibosomeAuxiliary = 1
   GlrK = 84.7 nM  // PaxDb 15 ppm
   GlvB.mRNA = 1
   GlvB.mRNA~Ribosome_{10}~RibosomeAuxiliary = 1
   GlvB = 1.467 uM
   GspO.mRNA = 1
   GspO.mRNA~Ribosome_{10}~RibosomeAuxiliary = 1
   GspO = 1.467 uM
   GstA.mRNA = 3
   GstA.mRNA~Ribosome_{10}~RibosomeAuxiliary = 5
   GstA = 4.04 uM  // PaxDb 734 ppm
   reaction ClosedComplex(GstA.gene + RNAP~RpoD -> GstA.gene~RNAP~RpoD, k = 141400, kr = 1e-1)  // boost 4.040uM
   GstB.mRNA = 2
   GstB.mRNA~Ribosome_{10}~RibosomeAuxiliary = 3
   GstB = 3.41 uM  // PaxDb 620 ppm
   reaction ClosedComplex(GstB.gene + RNAP~RpoD -> GstB.gene~RNAP~RpoD, k = 119350, kr = 1e-1)  // boost 3.410uM
   HipA.mRNA = 1
   HipA.mRNA~Ribosome_{10}~RibosomeAuxiliary = 1
   HipA = 45.5 nM  // PaxDb 8 ppm
   HolA.mRNA = 1
   HolA.mRNA~Ribosome_{10}~RibosomeAuxiliary = 1
   HolA = 12.3 nM  // PaxDb 2 ppm
   reaction ClosedComplex(HolA.gene + RNAP~RpoD -> HolA.gene~RNAP~RpoD, k = 431, kr = 1e-1)  // suppress 0.012uM
   HolB.mRNA = 1
   HolB.mRNA~Ribosome_{10}~RibosomeAuxiliary = 1
   HolB = 31.4 nM  // PaxDb 6 ppm
   HolD.mRNA = 1
   HolD.mRNA~Ribosome_{10}~RibosomeAuxiliary = 1
   HolD = 54.1 nM  // PaxDb 10 ppm
   HolE.mRNA = 1
   HolE.mRNA~Ribosome_{10}~RibosomeAuxiliary = 1
   HolE = 64.9 nM  // PaxDb 12 ppm
   HsdM.mRNA = 1
   HsdM.mRNA~Ribosome_{10}~RibosomeAuxiliary = 1
   HsdM = 183 nM  // PaxDb 33 ppm
   IlvM.mRNA = 1
   IlvM.mRNA~Ribosome_{10}~RibosomeAuxiliary = 1
   IlvM = 1.467 uM
   KptA.mRNA = 1
   KptA.mRNA~Ribosome_{10}~RibosomeAuxiliary = 1
   KptA = 3.78 nM  // PaxDb 1 ppm
   reaction ClosedComplex(KptA.gene + RNAP~RpoD -> KptA.gene~RNAP~RpoD, k = 132, kr = 1e-1)  // suppress 0.004uM
   LacA.mRNA = 1
   LacA.mRNA~Ribosome_{10}~RibosomeAuxiliary = 1
   LacA = 113 nM  // PaxDb 21 ppm
   LasT.mRNA = 1
   LasT.mRNA~Ribosome_{10}~RibosomeAuxiliary = 1
   LasT = 1.467 uM
   Lgt.mRNA = 1
   Lgt.mRNA~Ribosome_{10}~RibosomeAuxiliary = 1
   Lgt = 85.2 nM  // PaxDb 16 ppm
   MdoB.mRNA = 1
   MdoB.mRNA~Ribosome_{10}~RibosomeAuxiliary = 1
   MdoB = 1.467 uM
   MdoC.mRNA = 1
   MdoC.mRNA~Ribosome_{10}~RibosomeAuxiliary = 1
   MdoC = 1.467 uM
   MrdB.mRNA = 1
   MrdB.mRNA~Ribosome_{10}~RibosomeAuxiliary = 1
   MrdB = 22.7 nM  // PaxDb 4 ppm
   Ogt.mRNA = 1
   Ogt.mRNA~Ribosome_{10}~RibosomeAuxiliary = 1
   Ogt = 128 nM  // PaxDb 23 ppm
   OpgE.mRNA = 1
   OpgE.mRNA~Ribosome_{10}~RibosomeAuxiliary = 1
   OpgE = 6.65 nM  // PaxDb 1 ppm
   reaction ClosedComplex(OpgE.gene + RNAP~RpoD -> OpgE.gene~RNAP~RpoD, k = 233, kr = 1e-1)  // suppress 0.007uM
   PatZ.mRNA = 1
   PatZ.mRNA~Ribosome_{10}~RibosomeAuxiliary = 1
   PatZ = 1.467 uM
   Pcm.mRNA = 1
   Pcm.mRNA~Ribosome_{10}~RibosomeAuxiliary = 1
   Pcm = 137 nM  // PaxDb 25 ppm
   PdeI.mRNA = 1
   PdeI.mRNA~Ribosome_{10}~RibosomeAuxiliary = 1
   PdeI = 1.467 uM
   Pnp.mRNA = 5
   Pnp.mRNA~Ribosome_{10}~RibosomeAuxiliary = 8
   Pnp = 6.94 uM  // PaxDb 1261 ppm
   reaction ClosedComplex(Pnp.gene + RNAP~RpoD -> Pnp.gene~RNAP~RpoD, k = 242900, kr = 1e-1)  // boost 6.940uM
   PolA.mRNA = 1
   PolA.mRNA~Ribosome_{10}~RibosomeAuxiliary = 1
   PolA = 1.38 uM  // PaxDb 251 ppm
   PolB.mRNA = 1
   PolB.mRNA~Ribosome_{10}~RibosomeAuxiliary = 1
   PolB = 5.4 nM  // PaxDb 1 ppm
   reaction ClosedComplex(PolB.gene + RNAP~RpoD -> PolB.gene~RNAP~RpoD, k = 189, kr = 1e-1)  // suppress 0.005uM
   PpnP.mRNA = 1
   PpnP.mRNA~Ribosome_{10}~RibosomeAuxiliary = 1
   PpnP = 1.467 uM
   PpsR.mRNA = 1
   PpsR.mRNA~Ribosome_{10}~RibosomeAuxiliary = 1
   PpsR = 405 nM  // PaxDb 74 ppm
   PrkB.mRNA = 1
   PrkB.mRNA~Ribosome_{10}~RibosomeAuxiliary = 1
   PrkB = 208 nM  // PaxDb 38 ppm
   PrmC.mRNA = 1
   PrmC.mRNA~Ribosome_{10}~RibosomeAuxiliary = 1
   PrmC = 100 nM  // seed: model value, above the 10 nM envelope gate in Cytoplasm.lpp; PaxDb has 3.64 nM
   reaction ClosedComplex(PrmC.gene + RNAP~RpoD -> PrmC.gene~RNAP~RpoD, k = 127, kr = 1e-1)  // suppress 0.004uM
   PtsA.mRNA = 1
   PtsA.mRNA~Ribosome_{10}~RibosomeAuxiliary = 1
   PtsA = 1.467 uM
   PtsP.mRNA = 1
   PtsP.mRNA~Ribosome_{10}~RibosomeAuxiliary = 1
   PtsP = 166 nM  // PaxDb 30 ppm
   QueA.mRNA = 1
   QueA.mRNA~Ribosome_{10}~RibosomeAuxiliary = 1
   QueA = 91.8 nM  // PaxDb 17 ppm
   RlmB.mRNA = 1
   RlmB.mRNA~Ribosome_{10}~RibosomeAuxiliary = 1
   RlmB = 436 nM  // PaxDb 79 ppm
   RlmC.mRNA = 1
   RlmC.mRNA~Ribosome_{10}~RibosomeAuxiliary = 1
   RlmC = 14.1 nM  // PaxDb 3 ppm
   RlmD.mRNA = 1
   RlmD.mRNA~Ribosome_{10}~RibosomeAuxiliary = 1
   RlmD = 5.36 nM  // PaxDb 1 ppm
   reaction ClosedComplex(RlmD.gene + RNAP~RpoD -> RlmD.gene~RNAP~RpoD, k = 188, kr = 1e-1)  // suppress 0.005uM
   SelA.mRNA = 1
   SelA.mRNA~Ribosome_{10}~RibosomeAuxiliary = 1
   SelA = 79.8 nM  // PaxDb 14 ppm
   SelD.mRNA = 1
   SelD.mRNA~Ribosome_{10}~RibosomeAuxiliary = 1
   SelD = 1.66 uM  // PaxDb 302 ppm
   SelO.mRNA = 1
   SelO.mRNA~Ribosome_{10}~RibosomeAuxiliary = 1
   SelO = 1.467 uM
   SelU.mRNA = 1
   SelU.mRNA~Ribosome_{10}~RibosomeAuxiliary = 1
   SelU = 1.467 uM
   SgcB.mRNA = 1
   SgcB.mRNA~Ribosome_{10}~RibosomeAuxiliary = 1
   SgcB = 1.07 uM  // PaxDb 194 ppm
   SrkA.mRNA = 1
   SrkA.mRNA~Ribosome_{10}~RibosomeAuxiliary = 1
   SrkA = 13.9 nM  // PaxDb 3 ppm
   SseA.mRNA = 2
   SseA.mRNA~Ribosome_{10}~RibosomeAuxiliary = 3
   SseA = 3.29 uM  // PaxDb 599 ppm
   reaction ClosedComplex(SseA.gene + RNAP~RpoD -> SseA.gene~RNAP~RpoD, k = 115150, kr = 1e-1)  // boost 3.290uM
   TehB.mRNA = 1
   TehB.mRNA~Ribosome_{10}~RibosomeAuxiliary = 1
   TehB = 0.808 uM  // PaxDb 147 ppm
   UbiB.mRNA = 1
   UbiB.mRNA~Ribosome_{10}~RibosomeAuxiliary = 1
   UbiB = 55.5 nM  // PaxDb 10 ppm
   UbiX.mRNA = 1
   UbiX.mRNA~Ribosome_{10}~RibosomeAuxiliary = 1
   UbiX = 66 nM  // PaxDb 12 ppm
   WbbL.mRNA = 1
   WbbL.mRNA~Ribosome_{10}~RibosomeAuxiliary = 1
   WbbL = 1.467 uM
   WcaF.mRNA = 1
   WcaF.mRNA~Ribosome_{10}~RibosomeAuxiliary = 1
   WcaF = 2.49 nM  // PaxDb 0 ppm
   reaction ClosedComplex(WcaF.gene + RNAP~RpoD -> WcaF.gene~RNAP~RpoD, k = 100, kr = 1e-1)  // suppress 0.002uM
   WcaK.mRNA = 1
   WcaK.mRNA~Ribosome_{10}~RibosomeAuxiliary = 1
   WcaK = 6.27 nM  // PaxDb 1 ppm
   reaction ClosedComplex(WcaK.gene + RNAP~RpoD -> WcaK.gene~RNAP~RpoD, k = 219, kr = 1e-1)  // suppress 0.006uM
   WcaL.mRNA = 1
   WcaL.mRNA~Ribosome_{10}~RibosomeAuxiliary = 1
   WcaL = 1.86 nM  // PaxDb 0 ppm
   reaction ClosedComplex(WcaL.gene + RNAP~RpoD -> WcaL.gene~RNAP~RpoD, k = 100, kr = 1e-1)  // suppress 0.002uM
   WecH.mRNA = 1
   WecH.mRNA~Ribosome_{10}~RibosomeAuxiliary = 1
   WecH = 0.033 nM  // PaxDb 0 ppm
   reaction ClosedComplex(WecH.gene + RNAP~RpoD -> WecH.gene~RNAP~RpoD, k = 100, kr = 1e-1)  // suppress 0.000uM
   YafJ.mRNA = 1
   YafJ.mRNA~Ribosome_{10}~RibosomeAuxiliary = 1
   YafJ = 92.9 nM  // PaxDb 17 ppm
   YaiP.mRNA = 1
   YaiP.mRNA~Ribosome_{10}~RibosomeAuxiliary = 1
   YaiP = 4.39 nM  // PaxDb 1 ppm
   reaction ClosedComplex(YaiP.gene + RNAP~RpoD -> YaiP.gene~RNAP~RpoD, k = 154, kr = 1e-1)  // suppress 0.004uM
   YaiX.mRNA = 1
   YaiX.mRNA~Ribosome_{10}~RibosomeAuxiliary = 1
   YaiX = 1.467 uM
   YbdL.mRNA = 1
   YbdL.mRNA~Ribosome_{10}~RibosomeAuxiliary = 1
   YbdL = 46.1 nM  // PaxDb 8 ppm
   YciO.mRNA = 1
   YciO.mRNA~Ribosome_{10}~RibosomeAuxiliary = 1
   YciO = 1.61 uM  // PaxDb 293 ppm
   YcjM.mRNA = 1
   YcjM.mRNA~Ribosome_{10}~RibosomeAuxiliary = 1
   YcjM = 1.15 nM  // PaxDb 0 ppm
   reaction ClosedComplex(YcjM.gene + RNAP~RpoD -> YcjM.gene~RNAP~RpoD, k = 100, kr = 1e-1)  // suppress 0.001uM
   YcjT.mRNA = 1
   YcjT.mRNA~Ribosome_{10}~RibosomeAuxiliary = 1
   YcjT = 2.13 nM  // PaxDb 0 ppm
   reaction ClosedComplex(YcjT.gene + RNAP~RpoD -> YcjT.gene~RNAP~RpoD, k = 100, kr = 1e-1)  // suppress 0.002uM
   YdcK.mRNA = 1
   YdcK.mRNA~Ribosome_{10}~RibosomeAuxiliary = 1
   YdcK = 1.51 nM  // PaxDb 0 ppm
   reaction ClosedComplex(YdcK.gene + RNAP~RpoD -> YdcK.gene~RNAP~RpoD, k = 100, kr = 1e-1)  // suppress 0.002uM
   YdjH.mRNA = 1
   YdjH.mRNA~Ribosome_{10}~RibosomeAuxiliary = 1
   YdjH = 1.42 nM  // PaxDb 0 ppm
   reaction ClosedComplex(YdjH.gene + RNAP~RpoD -> YdjH.gene~RNAP~RpoD, k = 100, kr = 1e-1)  // suppress 0.001uM
   YedL.mRNA = 1
   YedL.mRNA~Ribosome_{10}~RibosomeAuxiliary = 1
   YedL = 66.5 nM  // PaxDb 12 ppm
   YegI.mRNA = 1
   YegI.mRNA~Ribosome_{10}~RibosomeAuxiliary = 1
   YegI = 9.57 nM  // PaxDb 2 ppm
   reaction ClosedComplex(YegI.gene + RNAP~RpoD -> YegI.gene~RNAP~RpoD, k = 335, kr = 1e-1)  // suppress 0.010uM
   YegS.mRNA = 1
   YegS.mRNA~Ribosome_{10}~RibosomeAuxiliary = 1
   YegS = 237 nM  // PaxDb 43 ppm
   YegV.mRNA = 1
   YegV.mRNA~Ribosome_{10}~RibosomeAuxiliary = 1
   YegV = 15 nM  // PaxDb 3 ppm
   YeiI.mRNA = 1
   YeiI.mRNA~Ribosome_{10}~RibosomeAuxiliary = 1
   YeiI = 25.9 nM  // PaxDb 5 ppm
   YfcF.mRNA = 1
   YfcF.mRNA~Ribosome_{10}~RibosomeAuxiliary = 1
   YfcF = 280 nM  // PaxDb 51 ppm
   YfdH.mRNA = 1
   YfdH.mRNA~Ribosome_{10}~RibosomeAuxiliary = 1
   YfdH = 1.467 uM
   YfdM.mRNA = 1
   YfdM.mRNA~Ribosome_{10}~RibosomeAuxiliary = 1
   YfdM = 1.467 uM
   YfiF.mRNA = 1
   YfiF.mRNA~Ribosome_{10}~RibosomeAuxiliary = 1
   YfiF = 1.91 uM  // PaxDb 347 ppm
   YgaP.mRNA = 1
   YgaP.mRNA~Ribosome_{10}~RibosomeAuxiliary = 1
   YgaP = 247 nM  // PaxDb 45 ppm
   YgcE.mRNA = 1
   YgcE.mRNA~Ribosome_{10}~RibosomeAuxiliary = 1
   YgcE = 21.1 nM  // PaxDb 4 ppm
   YgeW.mRNA = 1
   YgeW.mRNA~Ribosome_{10}~RibosomeAuxiliary = 1
   YgeW = 0.693 uM  // PaxDb 126 ppm
   YhbS.mRNA = 1
   YhbS.mRNA~Ribosome_{10}~RibosomeAuxiliary = 1
   YhbS = 2.28 uM  // PaxDb 414 ppm
   YhdJ.mRNA = 1
   YhdJ.mRNA~Ribosome_{10}~RibosomeAuxiliary = 1
   YhdJ = 9.62 nM  // PaxDb 2 ppm
   reaction ClosedComplex(YhdJ.gene + RNAP~RpoD -> YhdJ.gene~RNAP~RpoD, k = 337, kr = 1e-1)  // suppress 0.010uM
   YiaC.mRNA = 1
   YiaC.mRNA~Ribosome_{10}~RibosomeAuxiliary = 1
   YiaC = 0.38 nM  // PaxDb 0 ppm
   reaction ClosedComplex(YiaC.gene + RNAP~RpoD -> YiaC.gene~RNAP~RpoD, k = 100, kr = 1e-1)  // suppress 0.000uM
   YibD.mRNA = 1
   YibD.mRNA~Ribosome_{10}~RibosomeAuxiliary = 1
   YibD = 1.467 uM
   YjaB.mRNA = 1
   YjaB.mRNA~Ribosome_{10}~RibosomeAuxiliary = 1
   YjaB = 11.2 nM  // PaxDb 2 ppm
   reaction ClosedComplex(YjaB.gene + RNAP~RpoD -> YjaB.gene~RNAP~RpoD, k = 392, kr = 1e-1)  // suppress 0.011uM
   YjgM.mRNA = 1
   YjgM.mRNA~Ribosome_{10}~RibosomeAuxiliary = 1
   YjgM = 153 nM  // PaxDb 28 ppm
   YjgX.mRNA = 1
   YjgX.mRNA~Ribosome_{10}~RibosomeAuxiliary = 1
   YjgX = 1.467 uM
   YjhQ.mRNA = 1
   YjhQ.mRNA~Ribosome_{10}~RibosomeAuxiliary = 1
   YjhQ = 1.467 uM
   YnbB.mRNA = 1
   YnbB.mRNA~Ribosome_{10}~RibosomeAuxiliary = 1
   YnbB = 1.467 uM
   YniA.mRNA = 1
   YniA.mRNA~Ribosome_{10}~RibosomeAuxiliary = 1
   YniA = 1.07 uM  // PaxDb 194 ppm
   YnjE.mRNA = 1
   YnjE.mRNA~Ribosome_{10}~RibosomeAuxiliary = 1
   YnjE = 195 nM  // PaxDb 35 ppm
   YpeA.mRNA = 1
   YpeA.mRNA~Ribosome_{10}~RibosomeAuxiliary = 1
   YpeA = 82 nM  // PaxDb 15 ppm
   YqeF.mRNA = 1
   YqeF.mRNA~Ribosome_{10}~RibosomeAuxiliary = 1
   YqeF = 90.2 nM  // PaxDb 16 ppm
   DgcC.mRNA = 1
   DgcC.mRNA~Ribosome_{10}~RibosomeAuxiliary = 1
   DinB.mRNA = 1
   DinB.mRNA~Ribosome_{10}~RibosomeAuxiliary = 1
   Fic.mRNA = 1
   Fic.mRNA~Ribosome_{10}~RibosomeAuxiliary = 1
   Tam.mRNA = 1
   Tam.mRNA~Ribosome_{10}~RibosomeAuxiliary = 1
   YafP.mRNA = 1
   YafP.mRNA~Ribosome_{10}~RibosomeAuxiliary = 1
   YihG.mRNA = 1
   YihG.mRNA~Ribosome_{10}~RibosomeAuxiliary = 1
}
protein.gene = 1   // each protein's gene starts with one copy (LifeOS D21)
```
