## Supplementary File 1 for "A Genome-Scale Virtual *Escherichia coli* in the L++ Language": Periplasm.lpp

```
// Life Code License
// (c) 2026, Omphalos Lifesciences Inc, All rights reserved.
// Donghoon M. Lee and Daehwan Kim

Core
{
   TreeOfLife.Bacteria.Ecoli.Metabolism.MetaboliteConcentrations.Periplasm.*

   H2O = 55 M
   H+[:] = 1.2 mM
   O2[:] = 1.2 mM
   CO2[:] = 1.2 mM

   // Channels
   channel OuterMembraneChannel(out.H2O -> H2O)

   reaction GlucosePorin(
      out.D-glucose -> D-glucose,
      k = 1e-2, kr = 1e-2,
      km = [[out.D-glucose, 1 mM], [D-glucose, 1.05 mM]])

   // 1 ug/mL glucose = 5.55 uM
   D-glucose = 3.48 mM

   reaction GlutamatePorin(
      out.L-glutamate -> L-glutamate,
      k = 1e-2, kr = 1e-2,
      km = [[out.L-glutamate, 9 mM], [L-glutamate, 10 mM]])

   L-glutamate = 9.6 mM

   // Amino acids and bases cross the outer membrane through the porins. k as for glucose, km at the medium level (model values).
   reaction AlaninePorin(out.L-alanine -> L-alanine, k = 1e-2, kr = 1e-2, km = [[out.L-alanine, 0.8 mM], [L-alanine, 0.8 mM]])
   L-alanine = 0.8 mM
   // Sulfate crosses the outer membrane through the porins (k as for glucose; km model values).
   reaction SulfatePorin(out.sulfate -> sulfate, k = 1e-2, kr = 1e-2, km = [[out.sulfate, 2 mM], [sulfate, 2 mM]])
   sulfate = 0.286 mM
   // 4-methylphenol and 5-deoxyribose, made in the cytoplasm, cross the outer membrane to the medium (model values).
   reaction CresolPorin(out.4-methylphenol -> 4-methylphenol, k = 1e-2, kr = 1e-2, km = [[out.4-methylphenol, 2 mM], [4-methylphenol, 2 mM]])
   // Hydrogen sulfide crosses the outer membrane as it crosses the inner one (Cytoplasm.lpp; model values).
   reaction SulfidePorin(out.hydrogen-sulfide -> hydrogen-sulfide, k = 1e-2, kr = 1e-2, km = [[out.hydrogen-sulfide, 2 mM], [hydrogen-sulfide, 2 mM]])
   reaction DeoxyribosePorin(out.5-deoxyribose -> 5-deoxyribose, k = 1e-2, kr = 1e-2, km = [[out.5-deoxyribose, 2 mM], [5-deoxyribose, 2 mM]])
   reaction ArgininePorin(out.L-arginine -> L-arginine, k = 1e-2, kr = 1e-2, km = [[out.L-arginine, 5.2 mM], [L-arginine, 5.2 mM]])
   L-arginine = 5.2 mM
   reaction AsparaginePorin(out.L-asparagine -> L-asparagine, k = 1e-2, kr = 1e-2, km = [[out.L-asparagine, 0.4 mM], [L-asparagine, 0.4 mM]])
   L-asparagine = 0.4 mM
   reaction AspartatePorin(out.L-aspartate -> L-aspartate, k = 1e-2, kr = 1e-2, km = [[out.L-aspartate, 0.4 mM], [L-aspartate, 0.4 mM]])
   L-aspartate = 0.4 mM
   reaction CysteinePorin(out.L-cysteine -> L-cysteine, k = 1e-2, kr = 1e-2, km = [[out.L-cysteine, 0.1 mM], [L-cysteine, 0.1 mM]])
   L-cysteine = 0.1 mM
   reaction GlutaminePorin(out.L-glutamine -> L-glutamine, k = 1e-2, kr = 1e-2, km = [[out.L-glutamine, 0.6 mM], [L-glutamine, 0.6 mM]])
   L-glutamine = 0.6 mM
   reaction GlycinePorin(out.glycine -> glycine, k = 1e-2, kr = 1e-2, km = [[out.glycine, 0.8 mM], [glycine, 0.8 mM]])
   glycine = 0.8 mM
   reaction HistidinePorin(out.L-histidine -> L-histidine, k = 1e-2, kr = 1e-2, km = [[out.L-histidine, 0.2 mM], [L-histidine, 0.2 mM]])
   L-histidine = 0.2 mM
   reaction IsoleucinePorin(out.L-isoleucine -> L-isoleucine, k = 1e-2, kr = 1e-2, km = [[out.L-isoleucine, 0.4 mM], [L-isoleucine, 0.4 mM]])
   L-isoleucine = 0.4 mM
   reaction LeucinePorin(out.L-leucine -> L-leucine, k = 1e-2, kr = 1e-2, km = [[out.L-leucine, 0.8 mM], [L-leucine, 0.8 mM]])
   L-leucine = 0.8 mM
   reaction LysinePorin(out.L-lysine -> L-lysine, k = 1e-2, kr = 1e-2, km = [[out.L-lysine, 0.4 mM], [L-lysine, 0.4 mM]])
   L-lysine = 0.4 mM
   reaction MethioninePorin(out.L-methionine -> L-methionine, k = 1e-2, kr = 1e-2, km = [[out.L-methionine, 0.2 mM], [L-methionine, 0.2 mM]])
   L-methionine = 0.2 mM
   reaction PhenylalaninePorin(out.L-phenylalanine -> L-phenylalanine, k = 1e-2, kr = 1e-2, km = [[out.L-phenylalanine, 0.4 mM], [L-phenylalanine, 0.4 mM]])
   L-phenylalanine = 0.4 mM
   reaction ProlinePorin(out.L-proline -> L-proline, k = 1e-2, kr = 1e-2, km = [[out.L-proline, 0.4 mM], [L-proline, 0.4 mM]])
   L-proline = 0.4 mM
   reaction SerinePorin(out.L-serine -> L-serine, k = 1e-2, kr = 1e-2, km = [[out.L-serine, 10 mM], [L-serine, 10 mM]])
   L-serine = 10 mM
   reaction ThreoninePorin(out.L-threonine -> L-threonine, k = 1e-2, kr = 1e-2, km = [[out.L-threonine, 0.4 mM], [L-threonine, 0.4 mM]])
   L-threonine = 0.4 mM
   reaction TryptophanPorin(out.L-tryptophan -> L-tryptophan, k = 1e-2, kr = 1e-2, km = [[out.L-tryptophan, 0.1 mM], [L-tryptophan, 0.1 mM]])
   L-tryptophan = 0.1 mM
   reaction TyrosinePorin(out.L-tyrosine -> L-tyrosine, k = 1e-2, kr = 1e-2, km = [[out.L-tyrosine, 0.2 mM], [L-tyrosine, 0.2 mM]])
   L-tyrosine = 0.2 mM
   reaction ValinePorin(out.L-valine -> L-valine, k = 1e-2, kr = 1e-2, km = [[out.L-valine, 0.6 mM], [L-valine, 0.6 mM]])
   L-valine = 0.6 mM
   reaction AdeninePorin(out.adenine -> adenine, k = 1e-2, kr = 1e-2, km = [[out.adenine, 0.199 mM], [adenine, 0.199 mM]])
   adenine = 0.199 mM
   reaction CytosinePorin(out.cytosine -> cytosine, k = 1e-2, kr = 1e-2, km = [[out.cytosine, 0.199 mM], [cytosine, 0.199 mM]])
   cytosine = 0.199 mM
   reaction GuaninePorin(out.guanine -> guanine, k = 1e-2, kr = 1e-2, km = [[out.guanine, 0.199 mM], [guanine, 0.199 mM]])
   guanine = 0.199 mM
   reaction UracilPorin(out.uracil -> uracil, k = 1e-2, kr = 1e-2, km = [[out.uracil, 0.199 mM], [uracil, 0.199 mM]])
   uracil = 0.199 mM

   // Antibiotic response
   channel OuterMembraneChannel(out.gentamicin -> gentamicin)
   gentamicin = 0.0

   bioentity = 3 M
   bioentity.volume_invariant
}
```
