## Supplementary File 1 for "A Genome-Scale Virtual *Escherichia coli* in the L++ Language": MobileElementProteins.lpp

```
// Life Code License
// (c) 2026, Omphalos Lifesciences Inc, All rights reserved.
// Donghoon M. Lee and Daehwan Kim
//
// AUTO-GENERATED by Databases/GenerateExtendedGenes.py from GeneRegistry.tsv
// +  UniProt catalytic activity and Rhea (E. coli K-12 MG1655, see STRAIN.md). Do not edit
// by hand; re-generate. OFF by default via GeneratedGenes.lpp. Identifier =
// gene name (yaaJ -> YaaJ), locus tag in comment. Metabolite names mapped to
// the curated vocabulary where possible; rate constants are placeholders (k = 0 where the protein is a reactant).

pathway MobileElementProteins
{
   protein AbpA      // b2628 — abpA — gene product
   {
      reaction AbpA_defend(AbpA_phage_DNA -> AbpA_degraded, k = 1e-3)  // src: mobile-element-template-placeholder(anti-phage-defense) (abstract, zero-flux, non-quantitative)
   }
   AbpA.UniProt = "P52127"
   AbpA.PDB = "8ZUE"
   protein AbpB      // b2627 — abpB — gene product
   {
      reaction AbpB_defend(AbpB_phage_DNA -> AbpB_degraded, k = 1e-3)  // src: mobile-element-template-placeholder(anti-phage-defense) (abstract, zero-flux, non-quantitative)
   }
   AbpB.UniProt = "P52126"
   AbpB.PDB = "8ZUE"
   protein CroE      // b1146 — croE — gene product
   {
      reaction CroE_bind_operator(CroE + CroE_operator -> CroE~CroE_operator, k = 0, kr = 1e-3)  // src: mobile-element-template-placeholder(prophage-regulator) (abstract, zero-flux, non-quantitative)
   }
   CroE.UniProt = "P75975"
   protein EssD      // b0554 — essD — gene product
   {
      reaction EssD_lyse(EssD + EssD_membrane -> EssD_lesion, k = 0)  // src: mobile-element-template-placeholder(host-lysis) (abstract, zero-flux, non-quantitative)
   }
   EssD.UniProt = "P0A9R2"
   protein EssQ      // b1556 — essQ — gene product
   {
      reaction EssQ_lyse(EssQ + EssQ_membrane -> EssQ_lesion, k = 0)  // src: mobile-element-template-placeholder(host-lysis) (abstract, zero-flux, non-quantitative)
   }
   EssQ.UniProt = "P77237"
   protein InsA1      // b0022 — insA1 — gene product
   {
      reaction InsA1_transpose(InsA1_donor_site + InsA1_target_site -> InsA1_insertion, k = 1e-3)  // src: mobile-element-template-placeholder(transposition) (abstract, zero-flux, non-quantitative)
   }
   InsA1.UniProt = "P0CF07"
   protein InsA2      // b0265 — insA2 — gene product
   {
      reaction InsA2_transpose(InsA2_donor_site + InsA2_target_site -> InsA2_insertion, k = 1e-3)  // src: mobile-element-template-placeholder(transposition) (abstract, zero-flux, non-quantitative)
   }
   InsA2.UniProt = "P0CF08"
   protein InsA3      // b0275 — insA3 — gene product
   {
      reaction InsA3_transpose(InsA3_donor_site + InsA3_target_site -> InsA3_insertion, k = 1e-3)  // src: mobile-element-template-placeholder(transposition) (abstract, zero-flux, non-quantitative)
   }
   InsA3.UniProt = "P0CF09"
   protein InsA4      // b4516 — insA4 — gene product
   {
      reaction InsA4_transpose(InsA4_donor_site + InsA4_target_site -> InsA4_insertion, k = 1e-3)  // src: mobile-element-template-placeholder(transposition) (abstract, zero-flux, non-quantitative)
   }
   InsA4.UniProt = "P0CF10"
   protein InsA5      // b1894 — insA5 — gene product
   {
      reaction InsA5_transpose(InsA5_donor_site + InsA5_target_site -> InsA5_insertion, k = 1e-3)  // src: mobile-element-template-placeholder(transposition) (abstract, zero-flux, non-quantitative)
   }
   InsA5.UniProt = "P0CF11"
   protein InsA6      // b3444 — insA6 — gene product
   {
      reaction InsA6_transpose(InsA6_donor_site + InsA6_target_site -> InsA6_insertion, k = 1e-3)  // src: mobile-element-template-placeholder(transposition) (abstract, zero-flux, non-quantitative)
   }
   InsA6.UniProt = "P0CF12"
   protein InsA7      // b4294 — insA7 — gene product
   {
      reaction InsA7_transpose(InsA7_donor_site + InsA7_target_site -> InsA7_insertion, k = 1e-3)  // src: mobile-element-template-placeholder(transposition) (abstract, zero-flux, non-quantitative)
   }
   InsA7.UniProt = "P19767"
   protein InsA9      // b4709 — insA9 — gene product
   {
      reaction InsA9_transpose(InsA9_donor_site + InsA9_target_site -> InsA9_insertion, k = 1e-3)  // src: mobile-element-template-placeholder(transposition) (abstract, zero-flux, non-quantitative)
   }
   InsA9.UniProt = "A0A385XJ53"
   protein InsB1      // b0021 — insB1 — gene product
   {
      reaction InsB1_transpose(InsB1_donor_site + InsB1_target_site -> InsB1_insertion, k = 1e-3)  // src: mobile-element-template-placeholder(transposition) (abstract, zero-flux, non-quantitative)
   }
   InsB1.UniProt = "P0CF25"
   protein InsB2      // b0264 — insB2 — gene product
   {
      reaction InsB2_transpose(InsB2_donor_site + InsB2_target_site -> InsB2_insertion, k = 1e-3)  // src: mobile-element-template-placeholder(transposition) (abstract, zero-flux, non-quantitative)
   }
   InsB2.UniProt = "P0CF26"
   protein InsB3      // b0274 — insB3 — gene product
   {
      reaction InsB3_transpose(InsB3_donor_site + InsB3_target_site -> InsB3_insertion, k = 1e-3)  // src: mobile-element-template-placeholder(transposition) (abstract, zero-flux, non-quantitative)
   }
   InsB3.UniProt = "P0CF27"
   protein InsB4      // b0988 — insB4 — gene product
   {
      reaction InsB4_transpose(InsB4_donor_site + InsB4_target_site -> InsB4_insertion, k = 1e-3)  // src: mobile-element-template-placeholder(transposition) (abstract, zero-flux, non-quantitative)
   }
   InsB4.UniProt = "P57998"
   protein InsB5      // b1893 — insB5 — gene product
   {
      reaction InsB5_transpose(InsB5_donor_site + InsB5_target_site -> InsB5_insertion, k = 1e-3)  // src: mobile-element-template-placeholder(transposition) (abstract, zero-flux, non-quantitative)
   }
   InsB5.UniProt = "P0CF28"
   protein InsB6      // b3445 — insB6 — gene product
   {
      reaction InsB6_transpose(InsB6_donor_site + InsB6_target_site -> InsB6_insertion, k = 1e-3)  // src: mobile-element-template-placeholder(transposition) (abstract, zero-flux, non-quantitative)
   }
   InsB6.UniProt = "P0CF29"
   protein InsB9      // b4710 — insB9 — gene product
   {
      reaction InsB9_transpose(InsB9_donor_site + InsB9_target_site -> InsB9_insertion, k = 1e-3)  // src: mobile-element-template-placeholder(transposition) (abstract, zero-flux, non-quantitative)
   }
   InsB9.UniProt = "A0A385XJL4"
   protein InsC1      // b0360 — insC1 — gene product
   {
      reaction InsC1_transpose(InsC1_donor_site + InsC1_target_site -> InsC1_insertion, k = 1e-3)  // src: mobile-element-template-placeholder(transposition) (abstract, zero-flux, non-quantitative)
   }
   InsC1.UniProt = "P0CF40"
   protein InsC2      // b1403 — insC2 — gene product
   {
      reaction InsC2_transpose(InsC2_donor_site + InsC2_target_site -> InsC2_insertion, k = 1e-3)  // src: mobile-element-template-placeholder(transposition) (abstract, zero-flux, non-quantitative)
   }
   InsC2.UniProt = "P0CF41"
   protein InsC3      // b1997 — insC3 — gene product
   {
      reaction InsC3_transpose(InsC3_donor_site + InsC3_target_site -> InsC3_insertion, k = 1e-3)  // src: mobile-element-template-placeholder(transposition) (abstract, zero-flux, non-quantitative)
   }
   InsC3.UniProt = "P0CF42"
   protein InsC4      // b2861 — insC4 — gene product
   {
      reaction InsC4_transpose(InsC4_donor_site + InsC4_target_site -> InsC4_insertion, k = 1e-3)  // src: mobile-element-template-placeholder(transposition) (abstract, zero-flux, non-quantitative)
   }
   InsC4.UniProt = "P0CF43"
   protein InsC5      // b3044 — insC5 — gene product
   {
      reaction InsC5_transpose(InsC5_donor_site + InsC5_target_site -> InsC5_insertion, k = 1e-3)  // src: mobile-element-template-placeholder(transposition) (abstract, zero-flux, non-quantitative)
   }
   InsC5.UniProt = "P0CF44"
   protein InsC6      // b4272 — insC6 — gene product
   {
      reaction InsC6_transpose(InsC6_donor_site + InsC6_target_site -> InsC6_insertion, k = 1e-3)  // src: mobile-element-template-placeholder(transposition) (abstract, zero-flux, non-quantitative)
   }
   InsC6.UniProt = "P0CF45"
   protein InsD1      // b0361 — insD1 — gene product
   {
      reaction InsD1_transpose(InsD1_donor_site + InsD1_target_site -> InsD1_insertion, k = 1e-3)  // src: mobile-element-template-placeholder(transposition) (abstract, zero-flux, non-quantitative)
   }
   InsD1.UniProt = "P0CF53"
   protein InsD2      // b1402 — insD2 — gene product
   {
      reaction InsD2_transpose(InsD2_donor_site + InsD2_target_site -> InsD2_insertion, k = 1e-3)  // src: mobile-element-template-placeholder(transposition) (abstract, zero-flux, non-quantitative)
   }
   InsD2.UniProt = "P0CF54"
   protein InsD3      // b1996 — insD3 — gene product
   {
      reaction InsD3_transpose(InsD3_donor_site + InsD3_target_site -> InsD3_insertion, k = 1e-3)  // src: mobile-element-template-placeholder(transposition) (abstract, zero-flux, non-quantitative)
   }
   InsD3.UniProt = "P0CF55"
   protein InsD4      // b2860 — insD4 — gene product
   {
      reaction InsD4_transpose(InsD4_donor_site + InsD4_target_site -> InsD4_insertion, k = 1e-3)  // src: mobile-element-template-placeholder(transposition) (abstract, zero-flux, non-quantitative)
   }
   InsD4.UniProt = "P0CF56"
   protein InsD5      // b3045 — insD5 — gene product
   {
      reaction InsD5_transpose(InsD5_donor_site + InsD5_target_site -> InsD5_insertion, k = 1e-3)  // src: mobile-element-template-placeholder(transposition) (abstract, zero-flux, non-quantitative)
   }
   InsD5.UniProt = "P0CF57"
   protein InsD6      // b4273 — insD6 — gene product
   {
      reaction InsD6_transpose(InsD6_donor_site + InsD6_target_site -> InsD6_insertion, k = 1e-3)  // src: mobile-element-template-placeholder(transposition) (abstract, zero-flux, non-quantitative)
   }
   InsD6.UniProt = "P0CF58"
   protein InsD8      // b1578 — insD8 — gene product
   {
      reaction InsD8_transpose(InsD8_donor_site + InsD8_target_site -> InsD8_insertion, k = 1e-3)  // src: mobile-element-template-placeholder(transposition) (abstract, zero-flux, non-quantitative)
   }
   InsD8.UniProt = "P0CF60"
   protein InsE1      // b0298 — insE1 — gene product
   {
      reaction InsE1_transpose(InsE1_donor_site + InsE1_target_site -> InsE1_insertion, k = 1e-3)  // src: mobile-element-template-placeholder(transposition) (abstract, zero-flux, non-quantitative)
   }
   InsE1.UniProt = "P0CF66"
   protein InsE2      // b0373 — insE2 — gene product
   {
      reaction InsE2_transpose(InsE2_donor_site + InsE2_target_site -> InsE2_insertion, k = 1e-3)  // src: mobile-element-template-placeholder(transposition) (abstract, zero-flux, non-quantitative)
   }
   InsE2.UniProt = "P0CF67"
   protein InsE3      // b0540 — insE3 — gene product
   {
      reaction InsE3_transpose(InsE3_donor_site + InsE3_target_site -> InsE3_insertion, k = 1e-3)  // src: mobile-element-template-placeholder(transposition) (abstract, zero-flux, non-quantitative)
   }
   InsE3.UniProt = "P0CF68"
   protein InsE4      // b1027 — insE4 — gene product
   {
      reaction InsE4_transpose(InsE4_donor_site + InsE4_target_site -> InsE4_insertion, k = 1e-3)  // src: mobile-element-template-placeholder(transposition) (abstract, zero-flux, non-quantitative)
   }
   InsE4.UniProt = "P0CF69"
   protein InsE5      // b2088 — insE5 — gene product
   {
      reaction InsE5_transpose(InsE5_donor_site + InsE5_target_site -> InsE5_insertion, k = 1e-3)  // src: mobile-element-template-placeholder(transposition) (abstract, zero-flux, non-quantitative)
   }
   InsE5.UniProt = "P0CF70"
   protein InsF1      // b0299 — insF1 — gene product
   {
      reaction InsF1_transpose(InsF1_donor_site + InsF1_target_site -> InsF1_insertion, k = 1e-3)  // src: mobile-element-template-placeholder(transposition) (abstract, zero-flux, non-quantitative)
   }
   InsF1.UniProt = "P0CF79"
   protein InsF2      // b0372 — insF2 — gene product
   {
      reaction InsF2_transpose(InsF2_donor_site + InsF2_target_site -> InsF2_insertion, k = 1e-3)  // src: mobile-element-template-placeholder(transposition) (abstract, zero-flux, non-quantitative)
   }
   InsF2.UniProt = "P0CF80"
   protein InsF3      // b0541 — insF3 — gene product
   {
      reaction InsF3_transpose(InsF3_donor_site + InsF3_target_site -> InsF3_insertion, k = 1e-3)  // src: mobile-element-template-placeholder(transposition) (abstract, zero-flux, non-quantitative)
   }
   InsF3.UniProt = "P0CF81"
   protein InsF4      // b1026 — insF4 — gene product
   {
      reaction InsF4_transpose(InsF4_donor_site + InsF4_target_site -> InsF4_insertion, k = 1e-3)  // src: mobile-element-template-placeholder(transposition) (abstract, zero-flux, non-quantitative)
   }
   InsF4.UniProt = "P0CF82"
   protein InsF5      // b2089 — insF5 — gene product
   {
      reaction InsF5_transpose(InsF5_donor_site + InsF5_target_site -> InsF5_insertion, k = 1e-3)  // src: mobile-element-template-placeholder(transposition) (abstract, zero-flux, non-quantitative)
   }
   InsF5.UniProt = "P0CF83"
   protein InsG      // b4278 — insG — gene product
   {
      reaction InsG_transpose(InsG_donor_site + InsG_target_site -> InsG_insertion, k = 1e-3)  // src: mobile-element-template-placeholder(transposition) (abstract, zero-flux, non-quantitative)
   }
   InsG.UniProt = "P03835"
   protein InsH1      // b0259 — insH1 — gene product
   {
      reaction InsH1_transpose(InsH1_donor_site + InsH1_target_site -> InsH1_insertion, k = 1e-3)  // src: mobile-element-template-placeholder(transposition) (abstract, zero-flux, non-quantitative)
   }
   InsH1.UniProt = "P0CE49"
   protein InsH10      // b3218 — insH10 — gene product
   {
      reaction InsH10_transpose(InsH10_donor_site + InsH10_target_site -> InsH10_insertion, k = 1e-3)  // src: mobile-element-template-placeholder(transposition) (abstract, zero-flux, non-quantitative)
   }
   InsH10.UniProt = "P0CE57"
   protein InsH11      // b3505 — insH11 — gene product
   {
      reaction InsH11_transpose(InsH11_donor_site + InsH11_target_site -> InsH11_insertion, k = 1e-3)  // src: mobile-element-template-placeholder(transposition) (abstract, zero-flux, non-quantitative)
   }
   InsH11.UniProt = "P0CE58"
   protein InsH2      // b0552 — insH2 — gene product
   {
      reaction InsH2_transpose(InsH2_donor_site + InsH2_target_site -> InsH2_insertion, k = 1e-3)  // src: mobile-element-template-placeholder(transposition) (abstract, zero-flux, non-quantitative)
   }
   InsH2.UniProt = "P0CE50"
   protein InsH21      // b4711 — insH21 — gene product
   {
      reaction InsH21_transpose(InsH21_donor_site + InsH21_target_site -> InsH21_insertion, k = 1e-3)  // src: mobile-element-template-placeholder(transposition) (abstract, zero-flux, non-quantitative)
   }
   InsH21.UniProt = "A0A385XJE6"
   protein InsH3      // b0656 — insH3 — gene product
   {
      reaction InsH3_transpose(InsH3_donor_site + InsH3_target_site -> InsH3_insertion, k = 1e-3)  // src: mobile-element-template-placeholder(transposition) (abstract, zero-flux, non-quantitative)
   }
   InsH3.UniProt = "P0CE51"
   protein InsH4      // b1331 — insH4 — gene product
   {
      reaction InsH4_transpose(InsH4_donor_site + InsH4_target_site -> InsH4_insertion, k = 1e-3)  // src: mobile-element-template-placeholder(transposition) (abstract, zero-flux, non-quantitative)
   }
   InsH4.UniProt = "P0CE52"
   protein InsH5      // b1370 — insH5 — gene product
   {
      reaction InsH5_transpose(InsH5_donor_site + InsH5_target_site -> InsH5_insertion, k = 1e-3)  // src: mobile-element-template-placeholder(transposition) (abstract, zero-flux, non-quantitative)
   }
   InsH5.UniProt = "P76071"
   protein InsH6      // b1994 — insH6 — gene product
   {
      reaction InsH6_transpose(InsH6_donor_site + InsH6_target_site -> InsH6_insertion, k = 1e-3)  // src: mobile-element-template-placeholder(transposition) (abstract, zero-flux, non-quantitative)
   }
   InsH6.UniProt = "P0CE53"
   protein InsH7      // b2030 — insH7 — gene product
   {
      reaction InsH7_transpose(InsH7_donor_site + InsH7_target_site -> InsH7_insertion, k = 1e-3)  // src: mobile-element-template-placeholder(transposition) (abstract, zero-flux, non-quantitative)
   }
   InsH7.UniProt = "P0CE54"
   protein InsH8      // b2192 — insH8 — gene product
   {
      reaction InsH8_transpose(InsH8_donor_site + InsH8_target_site -> InsH8_insertion, k = 1e-3)  // src: mobile-element-template-placeholder(transposition) (abstract, zero-flux, non-quantitative)
   }
   InsH8.UniProt = "P0CE55"
   protein InsH9      // b2982 — insH9 — gene product
   {
      reaction InsH9_transpose(InsH9_donor_site + InsH9_target_site -> InsH9_insertion, k = 1e-3)  // src: mobile-element-template-placeholder(transposition) (abstract, zero-flux, non-quantitative)
   }
   InsH9.UniProt = "P0CE56"
   protein InsI1      // b0256 — insI1 — gene product
   {
      reaction InsI1_transpose(InsI1_donor_site + InsI1_target_site -> InsI1_insertion, k = 1e-3)  // src: mobile-element-template-placeholder(transposition) (abstract, zero-flux, non-quantitative)
   }
   InsI1.UniProt = "P0CF88"
   protein InsI3      // b1404 — insI3 — gene product
   {
      reaction InsI3_transpose(InsI3_donor_site + InsI3_target_site -> InsI3_insertion, k = 1e-3)  // src: mobile-element-template-placeholder(transposition) (abstract, zero-flux, non-quantitative)
   }
   InsI3.UniProt = "P0CF89"
   protein InsI4      // b4284 — insI4 — gene product
   {
      reaction InsI4_transpose(InsI4_donor_site + InsI4_target_site -> InsI4_insertion, k = 1e-3)  // src: mobile-element-template-placeholder(transposition) (abstract, zero-flux, non-quantitative)
   }
   InsI4.UniProt = "P0CF90"
   protein InsJ      // b3557 — insJ — gene product
   {
      reaction InsJ_transpose(InsJ_donor_site + InsJ_target_site -> InsJ_insertion, k = 1e-3)  // src: mobile-element-template-placeholder(transposition) (abstract, zero-flux, non-quantitative)
   }
   InsJ.UniProt = "P19768"
   protein InsK      // b3558 — insK — gene product
   {
      reaction InsK_transpose(InsK_donor_site + InsK_target_site -> InsK_insertion, k = 1e-3)  // src: mobile-element-template-placeholder(transposition) (abstract, zero-flux, non-quantitative)
   }
   InsK.UniProt = "P19769"
   protein InsL1      // b0016 — insL1 — gene product
   {
      reaction InsL1_transpose(InsL1_donor_site + InsL1_target_site -> InsL1_insertion, k = 1e-3)  // src: mobile-element-template-placeholder(transposition) (abstract, zero-flux, non-quantitative)
   }
   InsL1.UniProt = "P0CF91"
   protein InsL2      // b0582 — insL2 — gene product
   {
      reaction InsL2_transpose(InsL2_donor_site + InsL2_target_site -> InsL2_insertion, k = 1e-3)  // src: mobile-element-template-placeholder(transposition) (abstract, zero-flux, non-quantitative)
   }
   InsL2.UniProt = "P0CF92"
   protein InsL3      // b2394 — insL3 — gene product
   {
      reaction InsL3_transpose(InsL3_donor_site + InsL3_target_site -> InsL3_insertion, k = 1e-3)  // src: mobile-element-template-placeholder(transposition) (abstract, zero-flux, non-quantitative)
   }
   InsL3.UniProt = "P0CF93"
   protein InsN1      // b0255 — insN1 — gene product
   {
      reaction InsN1_transpose(InsN1_donor_site + InsN1_target_site -> InsN1_insertion, k = 1e-3)  // src: mobile-element-template-placeholder(transposition) (abstract, zero-flux, non-quantitative)
   }
   InsN1.UniProt = "P75679"
   protein InsN2      // b4283 — insN2 — gene product
   {
      reaction InsN2_transpose(InsN2_donor_site + InsN2_target_site -> InsN2_insertion, k = 1e-3)  // src: mobile-element-template-placeholder(transposition) (abstract, zero-flux, non-quantitative)
   }
   InsN2.UniProt = "P39212"
   protein InsO1      // b0257 — insO1 — gene product
   {
      reaction InsO1_transpose(InsO1_donor_site + InsO1_target_site -> InsO1_insertion, k = 1e-3)  // src: mobile-element-template-placeholder(transposition) (abstract, zero-flux, non-quantitative)
   }
   InsO1.UniProt = "P75680"
   protein InsO2      // b4285 — insO2 — gene product
   {
      reaction InsO2_transpose(InsO2_donor_site + InsO2_target_site -> InsO2_insertion, k = 1e-3)  // src: mobile-element-template-placeholder(transposition) (abstract, zero-flux, non-quantitative)
   }
   InsO2.UniProt = "Q47718"
   protein InsZ      // b4573 — insZ — gene product
   {
      reaction InsZ_transpose(InsZ_donor_site + InsZ_target_site -> InsZ_insertion, k = 1e-3)  // src: mobile-element-template-placeholder(transposition) (abstract, zero-flux, non-quantitative)
   }
   InsZ.UniProt = "P30192"
   // [dedup:protein] IntA is defined in Prophage/ProphageLifecycle.lpp (imported); disabled here to avoid a second definition of the same gene.
   //    ProteinD IntA      // b2622 — intA — gene product
   //    {
   //       reaction IntA_integrate(IntA_attP + IntA_attB -> IntA_prophage, k = 1e-3, kr = 1e-3)  // src: mobile-element-template-placeholder(site-specific-integration) (abstract, zero-flux, non-quantitative)
   //    }
   // IntA.UniProt = "P32053"
   protein IntB      // b4271 — intB — gene product
   {
      reaction IntB_integrate(IntB_attP + IntB_attB -> IntB_prophage, k = 1e-3, kr = 1e-3)  // src: mobile-element-template-placeholder(site-specific-integration) (abstract, zero-flux, non-quantitative)
   }
   IntB.UniProt = "P39347"
   // [dedup:protein] IntD is defined in Prophage/ProphageLifecycle.lpp (imported); disabled here to avoid a second definition of the same gene.
   //    ProteinD IntD      // b0537 — intD — gene product
   //    {
   //       reaction IntD_integrate(IntD_attP + IntD_attB -> IntD_prophage, k = 1e-3, kr = 1e-3)  // src: mobile-element-template-placeholder(site-specific-integration) (abstract, zero-flux, non-quantitative)
   //    }
   // IntD.UniProt = "P24218"
   // [dedup:protein] IntE is defined in Prophage/ProphageLifecycle.lpp (imported); disabled here to avoid a second definition of the same gene.
   //    ProteinD IntE      // b1140 — intE — gene product
   //    {
   //       reaction IntE_integrate(IntE_attP + IntE_attB -> IntE_prophage, k = 1e-3, kr = 1e-3)  // src: mobile-element-template-placeholder(site-specific-integration) (abstract, zero-flux, non-quantitative)
   //    }
   // IntE.UniProt = "P75969"
   protein IntF      // b0281 — intF — gene product
   {
      reaction IntF_integrate(IntF_attP + IntF_attB -> IntF_prophage, k = 1e-3, kr = 1e-3)  // src: mobile-element-template-placeholder(site-specific-integration) (abstract, zero-flux, non-quantitative)
   }
   IntF.UniProt = "P71298"
   protein IntG      // b1936 — intG — gene product
   {
      reaction IntG_integrate(IntG_attP + IntG_attB -> IntG_prophage, k = 1e-3, kr = 1e-3)  // src: mobile-element-template-placeholder(site-specific-integration) (abstract, zero-flux, non-quantitative)
   }
   IntG.UniProt = "P76323"
   // [dedup:protein] IntQ is defined in Prophage/ProphageLifecycle.lpp (imported); disabled here to avoid a second definition of the same gene.
   //    ProteinD IntQ      // b1579 — intQ — gene product
   //    {
   //       reaction IntQ_assemble(IntQ -> IntQ~prophage_particle, k = 1e-3)  // src: mobile-element-template-placeholder(prophage-structural) (abstract, zero-flux, non-quantitative)
   //    }
   // IntQ.UniProt = "P76168"
   // [dedup:protein] IntR is defined in Prophage/ProphageLifecycle.lpp (imported); disabled here to avoid a second definition of the same gene.
   //    ProteinD IntR      // b1345 — intR — gene product
   //    {
   //       reaction IntR_integrate(IntR_attP + IntR_attB -> IntR_prophage, k = 1e-3, kr = 1e-3)  // src: mobile-element-template-placeholder(site-specific-integration) (abstract, zero-flux, non-quantitative)
   //    }
   // IntR.UniProt = "P76056"
   protein IntS      // b2349 — intS — gene product
   {
      reaction IntS_integrate(IntS_attP + IntS_attB -> IntS_prophage, k = 1e-3, kr = 1e-3)  // src: mobile-element-template-placeholder(site-specific-integration) (abstract, zero-flux, non-quantitative)
   }
   IntS.UniProt = "P37326"
   IntS.PDB = "2KJ8"
   protein IntZ      // b2442 — intZ — gene product
   {
      reaction IntZ_integrate(IntZ_attP + IntZ_attB -> IntZ_prophage, k = 1e-3, kr = 1e-3)  // src: mobile-element-template-placeholder(site-specific-integration) (abstract, zero-flux, non-quantitative)
   }
   IntZ.UniProt = "P76542"
   protein JayE      // b1152 — jayE — gene product
   {
      reaction JayE_assemble(JayE -> JayE~prophage_particle, k = 0)  // src: mobile-element-template-placeholder(prophage-structural) (abstract, zero-flux, non-quantitative)
   }
   JayE.UniProt = "P75981"
   protein NinE      // b0548 — ninE — gene product
   {
      reaction NinE_assemble(NinE -> NinE~prophage_particle, k = 0)  // src: mobile-element-template-placeholder(prophage-structural) (abstract, zero-flux, non-quantitative)
   }
   NinE.UniProt = "Q47270"
   protein NohA      // b1548 — nohA — gene product
   {
      reaction NohA_package(NohA_phage_DNA -> NohA_capsid, k = 1e-3)  // src: mobile-element-template-placeholder(dna-packaging) (abstract, zero-flux, non-quantitative)
   }
   NohA.UniProt = "P31061"
   protein PinH      // b2648 — pinH — gene product
   {
      reaction PinH_invert(PinH_segment -> PinH_segment_inverted, k = 1e-3, kr = 1e-3)  // src: mobile-element-template-placeholder(dna-inversion) (abstract, zero-flux, non-quantitative)
   }
   PinH.UniProt = "P76611"
   protein RayT      // b0228 — rayT — gene product
   {
      reaction RayT_transpose(RayT_donor_site + RayT_target_site -> RayT_insertion, k = 1e-3)  // src: mobile-element-template-placeholder(transposition) (abstract, zero-flux, non-quantitative)
   }
   RayT.UniProt = "Q47152"
   RayT.PDB = "4ER8"
   protein RecA       // b2699 — recA — gene product
   RecA.UniProt = "P0A7G6"
   RecA.PDB = "1AA3"
   protein RenD      // b0542 — renD — gene product
   {
      reaction RenD_assemble(RenD -> RenD~prophage_particle, k = 0)  // src: mobile-element-template-placeholder(prophage-structural) (abstract, zero-flux, non-quantitative)
   }
   RenD.UniProt = "P75718"
   protein StfQ      // b1547 — stfQ — gene product
   {
      reaction StfQ_assemble(StfQ -> StfQ~tail_fiber, k = 0)  // src: mobile-element-template-placeholder(tail-fiber-assembly) (abstract, zero-flux, non-quantitative)
   }
   StfQ.UniProt = "P77515"
   protein StfR      // b1372 — stfR — gene product
   {
      reaction StfR_assemble(StfR -> StfR~tail_fiber, k = 0)  // src: mobile-element-template-placeholder(tail-fiber-assembly) (abstract, zero-flux, non-quantitative)
   }
   StfR.UniProt = "P76072"
   protein TfaD      // b0561 — tfaD — gene product
   {
      reaction TfaD_assemble(TfaD -> TfaD~tail_fiber, k = 0)  // src: mobile-element-template-placeholder(tail-fiber-assembly) (abstract, zero-flux, non-quantitative)
   }
   TfaD.UniProt = "P77699"
   protein TfaE      // b1156 — tfaE — gene product
   {
      reaction TfaE_assemble(TfaE -> TfaE~tail_fiber, k = 0)  // src: mobile-element-template-placeholder(tail-fiber-assembly) (abstract, zero-flux, non-quantitative)
   }
   TfaE.UniProt = "P09153"
   protein TfaQ      // b1546 — tfaQ — gene product
   {
      reaction TfaQ_assemble(TfaQ -> TfaQ~tail_fiber, k = 0)  // src: mobile-element-template-placeholder(tail-fiber-assembly) (abstract, zero-flux, non-quantitative)
   }
   TfaQ.UniProt = "P76155"
   protein TfaR      // b1373 — tfaR — gene product
   {
      reaction TfaR_assemble(TfaR -> TfaR~tail_fiber, k = 0)  // src: mobile-element-template-placeholder(tail-fiber-assembly) (abstract, zero-flux, non-quantitative)
   }
   TfaR.UniProt = "P77163"
   protein Tsf        // b0170 — tsf — gene product
   Tsf.UniProt = "P0A6P1"
   Tsf.PDB = "1EFU"
   protein XerC      // b3811 — xerC — gene product
   {
      reaction XerC_assemble(XerC -> XerC~divisome, k = 0)  // src: structural-assembly(divisome)
   }
   XerC.UniProt = "P0A8P6"
   XerC.PDB = "5DCF"
   protein XerD      // b2894 — xerD — gene product
   {
      reaction XerD_assemble(XerD -> XerD~divisome, k = 0)  // src: structural-assembly(divisome)
   }
   XerD.UniProt = "P0A8P8"
   XerD.PDB = "1A0P"
   protein XisE      // b1141 — xisE — gene product
   {
      reaction XisE_excise(XisE_prophage -> XisE_attP + XisE_attB, k = 1e-3)  // src: mobile-element-template-placeholder(prophage-excision) (abstract, zero-flux, non-quantitative)
   }
   XisE.UniProt = "P75970"
   protein XisR      // b1346 — xisR — gene product
   {
      reaction XisR_excise(XisR_prophage -> XisR_attP + XisR_attB, k = 1e-3)  // src: mobile-element-template-placeholder(prophage-excision) (abstract, zero-flux, non-quantitative)
   }
   XisR.UniProt = "P76057"
   protein YbfD      // b0706 — ybfD — gene product
   {
      reaction YbfD_transpose(YbfD_donor_site + YbfD_target_site -> YbfD_insertion, k = 1e-3)  // src: mobile-element-template-placeholder(transposition) (abstract, zero-flux, non-quantitative)
   }
   YbfD.UniProt = "P28916"
   protein YbfQ      // b4514 — ybfQ — gene product
   {
      reaction YbfQ_transpose(YbfQ_donor_site + YbfQ_target_site -> YbfQ_insertion, k = 1e-3)  // src: mobile-element-template-placeholder(transposition) (abstract, zero-flux, non-quantitative)
   }
   YbfQ.UniProt = "Q2EEQ8"
   protein YdcC      // b1460 — ydcC — gene product
   {
      reaction YdcC_transpose(YdcC_donor_site + YdcC_target_site -> YdcC_insertion, k = 1e-3)  // src: mobile-element-template-placeholder(transposition) (abstract, zero-flux, non-quantitative)
   }
   YdcC.UniProt = "P28917"
   protein YhhI      // b3484 — yhhI — gene product
   {
      reaction YhhI_transpose(YhhI_donor_site + YhhI_target_site -> YhhI_insertion, k = 1e-3)  // src: mobile-element-template-placeholder(transposition) (abstract, zero-flux, non-quantitative)
   }
   YhhI.UniProt = "P28912"
   protein YkgN      // b4505 — ykgN — gene product
   {
      reaction YkgN_transpose(YkgN_donor_site + YkgN_target_site -> YkgN_insertion, k = 1e-3)  // src: mobile-element-template-placeholder(transposition) (abstract, zero-flux, non-quantitative)
   }
   YkgN.UniProt = "Q79E92"
   protein YmfQ      // b1153 — ymfQ — gene product
   {
      reaction YmfQ_assemble(YmfQ -> YmfQ~prophage_particle, k = 0)  // src: mobile-element-template-placeholder(prophage-structural) (abstract, zero-flux, non-quantitative)
   }
   YmfQ.UniProt = "P75982"
   protein YncI      // b1459 — yncI — gene product
   {
      reaction YncI_transpose(YncI_donor_site + YncI_target_site -> YncI_insertion, k = 1e-3)  // src: mobile-element-template-placeholder(transposition) (abstract, zero-flux, non-quantitative)
   }
   YncI.UniProt = "P76119"
   protein YnfO      // b4533 — ynfO — gene product
   {
      reaction YnfO_assemble(YnfO -> YnfO~prophage_particle, k = 0)  // src: mobile-element-template-placeholder(prophage-structural) (abstract, zero-flux, non-quantitative)
   }
   YnfO.UniProt = "Q2EES0"

   // ---- per-gene expression moved from SigmaTypedGenes ----
   AbpA.mRNA = 1
   AbpA.mRNA~Ribosome_{10}~RibosomeAuxiliary = 1
   AbpA = 1.467 uM
   AbpB.mRNA = 1
   AbpB.mRNA~Ribosome_{10}~RibosomeAuxiliary = 1
   AbpB = 1.467 uM
   CroE.mRNA = 1
   CroE.mRNA~Ribosome_{10}~RibosomeAuxiliary = 1
   CroE = 9.35 nM  // PaxDb 2 ppm
   reaction ClosedComplex(CroE.gene + RNAP~RpoD -> CroE.gene~RNAP~RpoD, k = 327, kr = 1e-1)  // suppress 0.009uM
   EssQ.mRNA = 1
   EssQ.mRNA~Ribosome_{10}~RibosomeAuxiliary = 1
   EssQ = 2.65 nM  // PaxDb 0 ppm
   reaction ClosedComplex(EssQ.gene + RNAP~RpoD -> EssQ.gene~RNAP~RpoD, k = 100, kr = 1e-1)  // suppress 0.003uM
   InsA1.mRNA = 1
   InsA1.mRNA~Ribosome_{10}~RibosomeAuxiliary = 1
   InsA1 = 1.467 uM
   InsA4.mRNA = 1
   InsA4.mRNA~Ribosome_{10}~RibosomeAuxiliary = 1
   InsA4 = 1.467 uM
   InsA5.mRNA = 1
   InsA5.mRNA~Ribosome_{10}~RibosomeAuxiliary = 1
   InsA5 = 1.467 uM
   InsA6.mRNA = 1
   InsA6.mRNA~Ribosome_{10}~RibosomeAuxiliary = 1
   InsA6 = 1.467 uM
   InsA7.mRNA = 1
   InsA7.mRNA~Ribosome_{10}~RibosomeAuxiliary = 1
   InsA7 = 1.467 uM
   InsA9.mRNA = 1
   InsA9.mRNA~Ribosome_{10}~RibosomeAuxiliary = 1
   InsA9 = 1.467 uM
   InsB1.mRNA = 1
   InsB1.mRNA~Ribosome_{10}~RibosomeAuxiliary = 1
   InsB1 = 1.467 uM
   InsB4.mRNA = 1
   InsB4.mRNA~Ribosome_{10}~RibosomeAuxiliary = 1
   InsB4 = 1.467 uM
   InsB5.mRNA = 1
   InsB5.mRNA~Ribosome_{10}~RibosomeAuxiliary = 1
   InsB5 = 1.467 uM
   InsB6.mRNA = 1
   InsB6.mRNA~Ribosome_{10}~RibosomeAuxiliary = 1
   InsB6 = 1.467 uM
   InsB9.mRNA = 1
   InsB9.mRNA~Ribosome_{10}~RibosomeAuxiliary = 1
   InsB9 = 1.467 uM
   InsC1.mRNA = 1
   InsC1.mRNA~Ribosome_{10}~RibosomeAuxiliary = 1
   InsC1 = 3.57 nM  // PaxDb 1 ppm
   reaction ClosedComplex(InsC1.gene + RNAP~RpoD -> InsC1.gene~RNAP~RpoD, k = 125, kr = 1e-1)  // suppress 0.004uM
   InsC2.mRNA = 1
   InsC2.mRNA~Ribosome_{10}~RibosomeAuxiliary = 1
   InsC2 = 1.467 uM
   InsC3.mRNA = 1
   InsC3.mRNA~Ribosome_{10}~RibosomeAuxiliary = 1
   InsC3 = 1.467 uM
   InsC4.mRNA = 1
   InsC4.mRNA~Ribosome_{10}~RibosomeAuxiliary = 1
   InsC4 = 1.467 uM
   InsC6.mRNA = 1
   InsC6.mRNA~Ribosome_{10}~RibosomeAuxiliary = 1
   InsC6 = 1.467 uM
   InsD1.mRNA = 1
   InsD1.mRNA~Ribosome_{10}~RibosomeAuxiliary = 1
   InsD1 = 15.7 nM  // PaxDb 3 ppm
   InsD2.mRNA = 1
   InsD2.mRNA~Ribosome_{10}~RibosomeAuxiliary = 1
   InsD2 = 1.467 uM
   InsD3.mRNA = 1
   InsD3.mRNA~Ribosome_{10}~RibosomeAuxiliary = 1
   InsD3 = 1.467 uM
   InsD4.mRNA = 1
   InsD4.mRNA~Ribosome_{10}~RibosomeAuxiliary = 1
   InsD4 = 1.467 uM
   InsD6.mRNA = 1
   InsD6.mRNA~Ribosome_{10}~RibosomeAuxiliary = 1
   InsD6 = 1.467 uM
   InsD8.mRNA = 1
   InsD8.mRNA~Ribosome_{10}~RibosomeAuxiliary = 1
   InsD8 = 1.467 uM
   InsE1.mRNA = 1
   InsE1.mRNA~Ribosome_{10}~RibosomeAuxiliary = 1
   InsE1 = 2.49 nM  // PaxDb 0 ppm
   reaction ClosedComplex(InsE1.gene + RNAP~RpoD -> InsE1.gene~RNAP~RpoD, k = 100, kr = 1e-1)  // suppress 0.002uM
   InsE2.mRNA = 1
   InsE2.mRNA~Ribosome_{10}~RibosomeAuxiliary = 1
   InsE2 = 1.467 uM
   InsE3.mRNA = 1
   InsE3.mRNA~Ribosome_{10}~RibosomeAuxiliary = 1
   InsE3 = 1.467 uM
   InsE4.mRNA = 1
   InsE4.mRNA~Ribosome_{10}~RibosomeAuxiliary = 1
   InsE4 = 1.467 uM
   InsE5.mRNA = 1
   InsE5.mRNA~Ribosome_{10}~RibosomeAuxiliary = 1
   InsE5 = 1.467 uM
   InsF1.mRNA = 1
   InsF1.mRNA~Ribosome_{10}~RibosomeAuxiliary = 1
   InsF1 = 1.467 uM
   InsF2.mRNA = 1
   InsF2.mRNA~Ribosome_{10}~RibosomeAuxiliary = 1
   InsF2 = 1.467 uM
   InsF3.mRNA = 1
   InsF3.mRNA~Ribosome_{10}~RibosomeAuxiliary = 1
   InsF3 = 1.467 uM
   InsF4.mRNA = 1
   InsF4.mRNA~Ribosome_{10}~RibosomeAuxiliary = 1
   InsF4 = 1.467 uM
   InsF5.mRNA = 1
   InsF5.mRNA~Ribosome_{10}~RibosomeAuxiliary = 1
   InsF5 = 1.467 uM
   InsG.mRNA = 1
   InsG.mRNA~Ribosome_{10}~RibosomeAuxiliary = 1
   InsG = 16.6 nM  // PaxDb 3 ppm
   InsH1.mRNA = 1
   InsH1.mRNA~Ribosome_{10}~RibosomeAuxiliary = 1
   InsH1 = 3.24 nM  // PaxDb 1 ppm
   reaction ClosedComplex(InsH1.gene + RNAP~RpoD -> InsH1.gene~RNAP~RpoD, k = 113, kr = 1e-1)  // suppress 0.003uM
   InsH10.mRNA = 1
   InsH10.mRNA~Ribosome_{10}~RibosomeAuxiliary = 1
   InsH10 = 1.467 uM
   InsH11.mRNA = 1
   InsH11.mRNA~Ribosome_{10}~RibosomeAuxiliary = 1
   InsH11 = 1.467 uM
   InsH2.mRNA = 1
   InsH2.mRNA~Ribosome_{10}~RibosomeAuxiliary = 1
   InsH2 = 1.467 uM
   InsH21.mRNA = 1
   InsH21.mRNA~Ribosome_{10}~RibosomeAuxiliary = 1
   InsH21 = 1.467 uM
   InsH3.mRNA = 1
   InsH3.mRNA~Ribosome_{10}~RibosomeAuxiliary = 1
   InsH3 = 1.467 uM
   InsH4.mRNA = 1
   InsH4.mRNA~Ribosome_{10}~RibosomeAuxiliary = 1
   InsH4 = 1.467 uM
   InsH5.mRNA = 1
   InsH5.mRNA~Ribosome_{10}~RibosomeAuxiliary = 1
   InsH5 = 1.467 uM
   InsH6.mRNA = 1
   InsH6.mRNA~Ribosome_{10}~RibosomeAuxiliary = 1
   InsH6 = 1.467 uM
   InsH7.mRNA = 1
   InsH7.mRNA~Ribosome_{10}~RibosomeAuxiliary = 1
   InsH7 = 1.467 uM
   InsH8.mRNA = 1
   InsH8.mRNA~Ribosome_{10}~RibosomeAuxiliary = 1
   InsH8 = 1.467 uM
   InsH9.mRNA = 1
   InsH9.mRNA~Ribosome_{10}~RibosomeAuxiliary = 1
   InsH9 = 1.467 uM
   InsI3.mRNA = 1
   InsI3.mRNA~Ribosome_{10}~RibosomeAuxiliary = 1
   InsI3 = 1.467 uM
   InsI4.mRNA = 1
   InsI4.mRNA~Ribosome_{10}~RibosomeAuxiliary = 1
   InsI4 = 1.467 uM
   InsJ.mRNA = 1
   InsJ.mRNA~Ribosome_{10}~RibosomeAuxiliary = 1
   InsJ = 1.467 uM
   InsL1.mRNA = 1
   InsL1.mRNA~Ribosome_{10}~RibosomeAuxiliary = 1
   InsL1 = 7.31 nM  // PaxDb 1 ppm
   reaction ClosedComplex(InsL1.gene + RNAP~RpoD -> InsL1.gene~RNAP~RpoD, k = 256, kr = 1e-1)  // suppress 0.007uM
   InsL2.mRNA = 1
   InsL2.mRNA~Ribosome_{10}~RibosomeAuxiliary = 1
   InsL2 = 1.467 uM
   InsL3.mRNA = 1
   InsL3.mRNA~Ribosome_{10}~RibosomeAuxiliary = 1
   InsL3 = 1.467 uM
   InsN1.mRNA = 1
   InsN1.mRNA~Ribosome_{10}~RibosomeAuxiliary = 1
   InsN1 = 1.467 uM
   InsN2.mRNA = 1
   InsN2.mRNA~Ribosome_{10}~RibosomeAuxiliary = 1
   InsN2 = 1.467 uM
   InsO1.mRNA = 1
   InsO1.mRNA~Ribosome_{10}~RibosomeAuxiliary = 1
   InsO1 = 1.467 uM
   InsO2.mRNA = 1
   InsO2.mRNA~Ribosome_{10}~RibosomeAuxiliary = 1
   InsO2 = 1.467 uM
   InsZ.mRNA = 1
   InsZ.mRNA~Ribosome_{10}~RibosomeAuxiliary = 1
   InsZ = 1.467 uM
   IntB.mRNA = 1
   IntB.mRNA~Ribosome_{10}~RibosomeAuxiliary = 1
   IntB = 1.467 uM
   IntG.mRNA = 1
   IntG.mRNA~Ribosome_{10}~RibosomeAuxiliary = 1
   IntG = 1.467 uM
   IntZ.mRNA = 1
   IntZ.mRNA~Ribosome_{10}~RibosomeAuxiliary = 1
   IntZ = 4.29 nM  // PaxDb 1 ppm
   reaction ClosedComplex(IntZ.gene + RNAP~RpoD -> IntZ.gene~RNAP~RpoD, k = 150, kr = 1e-1)  // suppress 0.004uM
   JayE.mRNA = 1
   JayE.mRNA~Ribosome_{10}~RibosomeAuxiliary = 1
   JayE = 1.467 uM
   NinE.mRNA = 1
   NinE.mRNA~Ribosome_{10}~RibosomeAuxiliary = 1
   NinE = 2.33 nM  // PaxDb 0 ppm
   reaction ClosedComplex(NinE.gene + RNAP~RpoD -> NinE.gene~RNAP~RpoD, k = 100, kr = 1e-1)  // suppress 0.002uM
   PinH.mRNA = 1
   PinH.mRNA~Ribosome_{10}~RibosomeAuxiliary = 1
   PinH = 1.467 uM
   RayT.mRNA = 1
   RayT.mRNA~Ribosome_{10}~RibosomeAuxiliary = 1
   RayT = 13.7 nM  // PaxDb 2 ppm
   RenD.mRNA = 1
   RenD.mRNA~Ribosome_{10}~RibosomeAuxiliary = 1
   RenD = 1.467 uM
   StfQ.mRNA = 1
   StfQ.mRNA~Ribosome_{10}~RibosomeAuxiliary = 1
   StfQ = 1.467 uM
   StfR.mRNA = 1
   StfR.mRNA~Ribosome_{10}~RibosomeAuxiliary = 1
   StfR = 7.97 nM  // PaxDb 1 ppm
   reaction ClosedComplex(StfR.gene + RNAP~RpoD -> StfR.gene~RNAP~RpoD, k = 279, kr = 1e-1)  // suppress 0.008uM
   TfaD.mRNA = 1
   TfaD.mRNA~Ribosome_{10}~RibosomeAuxiliary = 1
   TfaD = 1.467 uM
   TfaE.mRNA = 1
   TfaE.mRNA~Ribosome_{10}~RibosomeAuxiliary = 1
   TfaE = 0.187 nM  // PaxDb 0 ppm
   reaction ClosedComplex(TfaE.gene + RNAP~RpoD -> TfaE.gene~RNAP~RpoD, k = 100, kr = 1e-1)  // suppress 0.000uM
   TfaQ.mRNA = 1
   TfaQ.mRNA~Ribosome_{10}~RibosomeAuxiliary = 1
   TfaQ = 1.41 nM  // PaxDb 0 ppm
   reaction ClosedComplex(TfaQ.gene + RNAP~RpoD -> TfaQ.gene~RNAP~RpoD, k = 100, kr = 1e-1)  // suppress 0.001uM
   TfaR.mRNA = 1
   TfaR.mRNA~Ribosome_{10}~RibosomeAuxiliary = 1
   TfaR = 1.23 nM  // PaxDb 0 ppm
   reaction ClosedComplex(TfaR.gene + RNAP~RpoD -> TfaR.gene~RNAP~RpoD, k = 100, kr = 1e-1)  // suppress 0.001uM
   YbfD.mRNA = 1
   YbfD.mRNA~Ribosome_{10}~RibosomeAuxiliary = 1
   YbfD = 15.5 nM  // PaxDb 3 ppm
   YbfQ.mRNA = 1
   YbfQ.mRNA~Ribosome_{10}~RibosomeAuxiliary = 1
   YbfQ = 1.467 uM
   YdcC.mRNA = 1
   YdcC.mRNA~Ribosome_{10}~RibosomeAuxiliary = 1
   YdcC = 5.31 nM  // PaxDb 1 ppm
   reaction ClosedComplex(YdcC.gene + RNAP~RpoD -> YdcC.gene~RNAP~RpoD, k = 186, kr = 1e-1)  // suppress 0.005uM
   YhhI.mRNA = 1
   YhhI.mRNA~Ribosome_{10}~RibosomeAuxiliary = 1
   YhhI = 5.31 nM  // PaxDb 1 ppm
   reaction ClosedComplex(YhhI.gene + RNAP~RpoD -> YhhI.gene~RNAP~RpoD, k = 186, kr = 1e-1)  // suppress 0.005uM
   YkgN.mRNA = 1
   YkgN.mRNA~Ribosome_{10}~RibosomeAuxiliary = 1
   YkgN = 1.467 uM
   YmfQ.mRNA = 1
   YmfQ.mRNA~Ribosome_{10}~RibosomeAuxiliary = 1
   YmfQ = 3.64 nM  // PaxDb 1 ppm
   reaction ClosedComplex(YmfQ.gene + RNAP~RpoD -> YmfQ.gene~RNAP~RpoD, k = 127, kr = 1e-1)  // suppress 0.004uM
   YncI.mRNA = 1
   YncI.mRNA~Ribosome_{10}~RibosomeAuxiliary = 1
   YncI = 1.467 uM
   YnfO.mRNA = 1
   YnfO.mRNA~Ribosome_{10}~RibosomeAuxiliary = 1
   YnfO = 1.467 uM
   InsC5.mRNA = 1
   InsC5.mRNA~Ribosome_{10}~RibosomeAuxiliary = 1
   InsD5.mRNA = 1
   InsD5.mRNA~Ribosome_{10}~RibosomeAuxiliary = 1
   InsI1.mRNA = 1
   InsI1.mRNA~Ribosome_{10}~RibosomeAuxiliary = 1

   // ---- expression moved from SigmaTypedGenes (batch 3) ----
   InsA2.mRNA = 1
   InsA2.mRNA~Ribosome_{10}~RibosomeAuxiliary = 1
   InsA2 = 1.467 uM
   InsA3.mRNA = 1
   InsA3.mRNA~Ribosome_{10}~RibosomeAuxiliary = 1
   InsA3 = 1.467 uM
   InsB2.mRNA = 1
   InsB2.mRNA~Ribosome_{10}~RibosomeAuxiliary = 1
   InsB2 = 1.467 uM
   InsB3.mRNA = 1
   InsB3.mRNA~Ribosome_{10}~RibosomeAuxiliary = 1
   InsB3 = 1.467 uM
   IntF.mRNA = 1
   IntF.mRNA~Ribosome_{10}~RibosomeAuxiliary = 1
   IntF = 4.94 nM  // PaxDb 1 ppm
   reaction ClosedComplex(IntF.gene + RNAP~RpoD -> IntF.gene~RNAP~RpoD, k = 173, kr = 1e-1)  // suppress 0.005uM
   IntS.mRNA = 1
   IntS.mRNA~Ribosome_{10}~RibosomeAuxiliary = 1
   IntS = 6.16 nM  // PaxDb 1 ppm
   reaction ClosedComplex(IntS.gene + RNAP~RpoD -> IntS.gene~RNAP~RpoD, k = 216, kr = 1e-1)  // suppress 0.006uM
   NohA.mRNA = 1
   NohA.mRNA~Ribosome_{10}~RibosomeAuxiliary = 1
   NohA = 1.467 uM
   RecA.mRNA = 3
   RecA.mRNA~Ribosome_{10}~RibosomeAuxiliary = 5
   RecA = 4.39 uM  // PaxDb 799 ppm
   reaction ClosedComplex(RecA.gene + RNAP~RpoD -> RecA.gene~RNAP~RpoD, k = 153650, kr = 1e-1)  // boost 4.390uM
   Tsf.mRNA = 14
   Tsf.mRNA~Ribosome_{10}~RibosomeAuxiliary = 8
   Tsf = 20.6 uM  // PaxDb 3742 ppm
   reaction ClosedComplex(Tsf.gene + RNAP~RpoD -> Tsf.gene~RNAP~RpoD, k = 721000, kr = 1e-1)  // boost 20.600uM
   XerC.mRNA = 1
   XerC.mRNA~Ribosome_{10}~RibosomeAuxiliary = 1
   XerC = 20.6 nM  // PaxDb 4 ppm
   XisE.mRNA = 1
   XisE.mRNA~Ribosome_{10}~RibosomeAuxiliary = 1
   XisE = 7.21 nM  // PaxDb 1 ppm
   reaction ClosedComplex(XisE.gene + RNAP~RpoD -> XisE.gene~RNAP~RpoD, k = 252, kr = 1e-1)  // suppress 0.007uM
   XisR.mRNA = 1
   XisR.mRNA~Ribosome_{10}~RibosomeAuxiliary = 1
   XisR = 1.467 uM
}
protein.gene = 1   // each protein's gene starts with one copy (LifeOS D21)
```
