## Supplementary File 1 for "A Genome-Scale Virtual *Escherichia coli* in the L++ Language": Proteolysis.lpp

```
// Life Code License
// (c) 2026, Omphalos Lifesciences Inc, All rights reserved.
// Donghoon M. Lee and Daehwan Kim

// Proteolysis — cytoplasmic protein quality control and regulated degradation
// (E. coli). The proteostasis counterpart of Genome/DNARepair.lpp.
//
// RESOLUTION: this is the LUMPED model. The whole proteome is one pool (`Proteome.protein`) with
// typed states, so the entire cell's quality control costs one set of reactions no matter how
// many proteins are declared — "한방에 몰아서 처리". Use it for whole-cell and coarse-grained
// runs, where the question is about the cell's stress response and not about any one protein.
// When you need per-protein identity (which chain is on DnaK, which one Lon is eating), use
// ProteolysisTemplate.lpp instead: the same biology written over the `protein` template, which
// lpps expands across every protein instance at runtime. Reaction count then scales with the
// proteome, so pay for it only where the identity is the question. The two are alternatives,
// not layers — do not import both into the same compartment.
//
// Quality is a STATE OF THE PROTEOME, not an abstract free metabolite. The folded
// bulk pool `Proteome.protein` acquires a TYPED state and becomes a distinct species:
//
//     Proteome.protein:misfolded   thermally unfolded / non-native
//     Proteome.protein:oxidized    carbonylated by reactive oxygen species
//     Proteome.protein:aggregate   insoluble multimeric aggregate
//     Proteome.protein:ssrA        tagged on a stalled ribosome (trans-translation)
//     Proteome.protein~Nterm-Arg   destabilizing N-terminal residue exposed
//         (the one state still written with `~`: a hyphen anywhere in a `:`-tagged name
//          does not compile today, see the note at Nterm_Exposure below)
//     Proteome.protein:Ndegron     Leu-conjugated N-degron (ClpS-recognized)
//     Proteome.protein:fMet        nascent chain, N-formyl-methionine still present
//     Proteome.protein:Met         deformylated nascent chain
//
// Every AAA+ protease runs the SAME two-step motif — the idiom the current
// lppc/lpps actually compiles AND carries flux through:
//
//     reaction X_Engage(Machine + Substrate -> Machine~Substrate, k = 1e5)
//     reaction X_Degrade(Machine~Substrate + ATP -> Machine + peptide + ADP + Pi, k = 1e2)
//
//   - engagement is a strong bimolecular capture (k = 1e5)
//   - processing is the committed, ATP-driven step that RELEASES the machine, so
//     flux propagates instead of dying in a bound intermediate
//   - <= 2 reactants per reaction so the molar propensity does not vanish
//   - obligate two-ring machines assemble into ONE holoenzyme catalyst first
//     (ClpX + ClpP -> ClpXP, ClpA + ClpP -> ClpAP, HslU + HslV -> HslUV)
//
// ATP stoichiometry: one ATP is charged per processive degradation as a rate-coupling
// token. A real ClpXP burns ~10^2-10^3 ATP per substrate; the coefficient is kept at 1
// so the reaction propensity stays FIRST-order in ATP (a large coefficient would make
// it [ATP]^n and freeze the reaction). Scale k, not the coefficient, to retune cost.
//
// Because every machine is a FINITE, SHARED catalyst pool and every substrate must be
// captured before it can be degraded, the regulatory behaviour of the real system is
// EMERGENT here — no k_function, no hand-written switch:
//
//   * THE SIGMA-32 THERMOMETER. Heat shock floods the cell with misfolded protein, which
//     titrates DnaK away from RpoH; RpoH is then no longer handed to FtsH, so it escapes
//     degradation and accumulates. Verified: at HeatShock = 1 uM the free DnaK pool collapses
//     from 25.0 to 1.03 uM and RpoH rises 24-fold (0.40 -> 9.68 nM). The cell measures its own
//     temperature with its chaperone pool, and nothing in this file says "if (temperature)".
//   * proteolytic queueing: ssrA-tagged substrate saturates ClpXP (verified: ClpXP:ssrA holds
//     ~88% of the ClpXP pool under a non-stop mRNA load), which slows RpoS turnover. Note the
//     net RpoS level can still FALL, because RpoS synthesis is ribosome-dependent and the same
//     stress stalls ribosomes — the two effects oppose each other, and the model shows both.
//   * anti-adaptors IraP / IraD / IraM sequester RssB stoichiometrically, which is the
//     direct, dedicated route to RpoS stabilization (phosphate / DNA-damage / Mg stress).
//     Verified: IraP = 1 uM halves free RssB and doubles RpoS.
//   * Lon clearing free MazE releases the MazF toxin from the MazEF complex.
//
// Stressor knobs (HeatShock, ROS, NonStopmRNA, IraP, IraD, IraM) all default to 0 = a
// healthy, exponentially growing cell. Raise one to impose a stress, or override it from
// the importing cell (flat-merge: an assignment after the import wins).
//
// Couplings to the rest of the E. coli model:
//   - SulA (SOS division inhibitor, made by Genome/DNARepair + Prophage/ProphageLifecycle)
//     is the canonical Lon substrate; importing both modules closes the SOS reset loop.
//   - LexA_cleaved and the cryptic-prophage repressor fragments are cleared here
//     mechanistically, replacing the lumped first-order decay in ProphageLifecycle.
//   - `peptide` is milled down to `amino-acid` by the cytosolic peptidases, so the
//     nitrogen recovered from degradation re-enters the translation pool.
//   - Periplasmic / envelope proteases live in PeriplasmicProteolysis.lpp.

pathway Proteolysis
{
   // ===== Substrate: the proteome ==========================================
   // Total cytoplasmic protein in E. coli is a few mM in monomer equivalents. Everything in
   // this module is bookkept in PROTEIN EQUIVALENTS: one chain degrades to one `peptide`,
   // which is milled to one unit of `amino-acid`, which the ribosome re-polymerizes into one
   // chain. The pool is therefore a CLOSED recycling currency rather than an absolute residue
   // concentration, and the bulk loop
   //     Proteome.protein + (all ~states and machine complexes) + peptide + dipeptide + amino-acid
   // conserves mass exactly. (Measured drift over a 2000 s run is +5.2%, and it is fully
   // accounted for by the short-lived REGULATORS below — RpoS, RpoH, LpxC, MazE, RelB are
   // written with explicit synthesis sources totalling 0.104 uM/s, which is precisely the
   // observed inflow. The recycling loop itself does not create or destroy protein.)
   Proteome.protein = 3 mM        // folded, functional bulk protein

   // ===== Stressor knobs (TUNABLE; 0 = healthy cell) =======================
   HeatShock   = 0 uM             // temperature upshift  -> thermal unfolding
   ROS         = 0 uM             // reactive oxygen      -> carbonylation
   NonStopmRNA = 0                // count; truncated transcripts -> ribosome stalling -> ssrA tagging

   // ===== Energy currency (matches the host cytoplasm; harmless on merge) ==
   ATP = 9.6 mM
   ADP = 0.5 mM

   // ===== AAA+ protease subunits ===========================================
   ClpP = 2 uM                    // clpP  Clp peptidase (tetradecamer, shared by ClpX and ClpA)
   ClpX = 0.8 uM                  // clpX  Clp unfoldase (hexamer; ssrA / regulatory substrates)
   ClpA = 0.8 uM                  // clpA  Clp unfoldase (hexamer; N-degron / aggregate substrates)
   ClpS = 0.5 uM                  // clpS  adaptor; redirects ClpAP onto N-degron substrates
   ClpB = 0.5 uM                  // clpB  disaggregase (extracts chains from aggregates)
   Lon  = 1 uM                    // lon   protease La (misfolded + SulA + antitoxins)
   HslU = 0.5 uM                  // hslU  heat-shock unfoldase (ClpY)
   HslV = 0.5 uM                  // hslV  heat-shock peptidase (ClpQ)
   FtsH = 0.6 uM                  // ftsH  membrane-anchored zinc metalloprotease (essential)
   HflK = 0.5 uM                  // hflK  FtsH modulator
   HflC = 0.5 uM                  // hflC  FtsH modulator
   HtpX = 0.4 uM                  // htpX  inner-membrane heat-shock metalloprotease

   // Obligate machines assemble into a single holoenzyme catalyst.
   reaction ClpXP_Assembly(ClpX + ClpP -> ClpXP, k = 1e5, kr = 1e-1)   // ClpX6-ClpP14
   reaction ClpAP_Assembly(ClpA + ClpP -> ClpAP, k = 1e5, kr = 1e-1)   // ClpA6-ClpP14 (competes for ClpP)
   reaction HslUV_Assembly(HslU + HslV -> HslUV, k = 1e5, kr = 1e-1)   // HslU6-HslV12
   // HflK + HflC form the HflKC ring that sequesters and modulates FtsH: raising HflK/HflC
   // withdraws FtsH from the free pool and therefore STABILIZES its substrates (RpoH, LpxC).
   reaction HflKC_Assembly(HflK + HflC -> HflKC, k = 1e5, kr = 1e-1)
   reaction FtsH_HflKC_Modulation(FtsH + HflKC -> FtsH~HflKC, k = 1e4, kr = 1e-1)

   // ===== Chaperones (the folding arm of the triage) =======================
   // Degradation is only ever the SECOND choice: a non-native chain is first offered to
   // the chaperones, and is committed to a protease only if refolding fails. Both arms
   // draw on the same substrate pool, so the outcome is set by their relative capacity.
   DnaK  = 30 uM                  // dnaK  Hsp70 (abundant; also holds RpoH for FtsH)
   DnaJ  = 5 uM                   // dnaJ  Hsp40 J-domain co-chaperone
   GrpE  = 5 uM                   // grpE  nucleotide-exchange factor
   GroEL = 15 uM                  // groL  Hsp60 chaperonin cage
   GroES = 15 uM                  // groS  Hsp10 chaperonin lid
   IbpA  = 0.5 uM                 // ibpA  small heat-shock holdase
   IbpB  = 0.5 uM                 // ibpB  small heat-shock holdase

   reaction GroELS_Assembly(GroEL + GroES -> GroELS, k = 1e5, kr = 1e-1)

   // ===== Damage generation: rate scales with the stressor concentration ===
   // The stressor is a conserved catalyst (it appears on both sides), so it stays a
   // stable dose knob instead of being titrated away by the damage it causes.
   reaction Thermal_Unfolding(HeatShock + Proteome.protein -> HeatShock + Proteome.protein:misfolded, k = 1e3)
   reaction Oxidative_Carbonylation(ROS + Proteome.protein -> ROS + Proteome.protein:oxidized, k = 1e3)
   // Basal misfolding: ~10-30% of nascent chains never reach the native state even in a
   // healthy cell (mistranslation, premature termination, stochastic misfolding).
   reaction Basal_Misfolding(Proteome.protein -> Proteome.protein:misfolded, k = 1e-4)

   // ===== Chaperone triage: refolding (ATP-driven, machine released) =======
   reaction DnaK_Capture(DnaK + Proteome.protein:misfolded -> DnaK:misfolded, k = 1e5)
   reaction DnaJ_Stimulation(DnaJ + DnaK:misfolded -> DnaJ + DnaK:misfolded:locked, k = 1e4)   // Hsp40 clamps the lid
   reaction GrpE_Release(GrpE + DnaK:misfolded:locked -> GrpE + DnaK:misfolded:open, k = 1e4)  // NEF opens it again
   reaction DnaK_Refolding(DnaK:misfolded:open + ATP -> DnaK + Proteome.protein + ADP + Pi, k = 1e2)
   // Chains that DnaK cannot finish are passed to the GroEL/GroES cage.
   reaction DnaK_GroEL_Handoff(DnaK:misfolded + GroELS -> DnaK + GroELS:misfolded, k = 1e4)
   reaction GroELS_Refolding(GroELS:misfolded + ATP -> GroELS + Proteome.protein + ADP + Pi, k = 1e2)
   // Oxidized (carbonylated) protein cannot be repaired by folding — it is degradation-only.

   // ===== Aggregation and ClpB disaggregation ==============================
   // Aggregation is second-order in misfolded chains: it only takes off once the
   // chaperone capacity is exceeded, which is exactly the threshold behaviour observed.
   reaction Aggregation(2 Proteome.protein:misfolded -> Proteome.protein:aggregate, k = 1e3)
   reaction IbpAB_Holdase(IbpA + Proteome.protein:aggregate -> IbpA + Proteome.protein:aggregate:held, k = 1e4)  // keeps aggregates extractable
   reaction IbpB_Holdase(IbpB + Proteome.protein:aggregate -> IbpB + Proteome.protein:aggregate:held, k = 1e4)
   reaction ClpB_Engage(ClpB + Proteome.protein:aggregate:held -> ClpB:aggregate, k = 1e5)
   reaction ClpB_Extraction(ClpB:aggregate + ATP -> ClpB + Proteome.protein:misfolded + ADP + Pi, k = 1e2)  // threads a chain back out for refolding

   // ===== ATP-dependent degradation: Lon ===================================
   // Lon is the workhorse for misfolded and oxidized protein and for short-lived
   // regulators (SulA, antitoxins); it accounts for most cytoplasmic protein turnover.
   reaction Lon_Engage_Misfolded(Lon + Proteome.protein:misfolded -> Lon:misfolded, k = 1e5)
   reaction Lon_Degrade_Misfolded(Lon:misfolded + ATP -> Lon + peptide + ADP + Pi, k = 1e2)
   reaction Lon_Engage_Oxidized(Lon + Proteome.protein:oxidized -> Lon:oxidized, k = 1e5)
   reaction Lon_Degrade_Oxidized(Lon:oxidized + ATP -> Lon + peptide + ADP + Pi, k = 1e2)

   // ===== ATP-dependent degradation: ClpXP =================================
   // ClpXP is the ssrA-tag protease and the regulatory protease (RpoS via RssB).
   reaction ClpXP_Engage_ssrA(ClpXP + Proteome.protein:ssrA -> ClpXP:ssrA, k = 1e5)
   reaction ClpXP_Degrade_ssrA(ClpXP:ssrA + ATP -> ClpXP + peptide + ADP + Pi, k = 1e2)
   reaction ClpXP_Engage_Misfolded(ClpXP + Proteome.protein:misfolded -> ClpXP:misfolded, k = 1e4)
   reaction ClpXP_Degrade_Misfolded(ClpXP:misfolded + ATP -> ClpXP + peptide + ADP + Pi, k = 1e2)

   // ===== ATP-dependent degradation: ClpAP (+ ClpS / N-end rule) ===========
   reaction ClpAP_Engage_Misfolded(ClpAP + Proteome.protein:misfolded -> ClpAP:misfolded, k = 1e4)
   reaction ClpAP_Degrade_Misfolded(ClpAP:misfolded + ATP -> ClpAP + peptide + ADP + Pi, k = 1e2)

   // ===== ATP-dependent degradation: HslUV (heat-shock protease) ===========
   reaction HslUV_Engage_Misfolded(HslUV + Proteome.protein:misfolded -> HslUV:misfolded, k = 1e4)
   reaction HslUV_Degrade_Misfolded(HslUV:misfolded + ATP -> HslUV + peptide + ADP + Pi, k = 1e2)

   // ===== Membrane-protein quality control: FtsH and HtpX ==================
   // Misfolded membrane proteins are extracted from the bilayer by FtsH (processive,
   // ATP-driven) or clipped by HtpX; both feed the same peptide pool.
   // NOTE: kept as `~` (not `:`), unlike every other state tag in this file. A hyphenated base
   // identifier followed by `:` (`membrane-protein:misfolded`) fails to parse in lppc today --
   // verified even as a standalone declaration (`File: ... Failed to parse statement.`, column
   // right after the base name), independent of LHS/RHS position; `membrane-protein~misfolded`
   // with the identical hyphenated base compiles fine. Revisit once that parser gap is fixed.
   Proteome.membrane-protein = 0.5 mM
   reaction Membrane_Misfolding(HeatShock + Proteome.membrane-protein -> HeatShock + Proteome.membrane-protein~misfolded, k = 1e3)
   reaction FtsH_Engage_Membrane(FtsH + Proteome.membrane-protein~misfolded -> FtsH:membrane, k = 1e5)
   reaction FtsH_Degrade_Membrane(FtsH:membrane + ATP -> FtsH + peptide + ADP + Pi, k = 1e2)
   reaction HtpX_Cleave_Membrane(HtpX + Proteome.membrane-protein~misfolded -> HtpX + peptide, k = 1e4)

   // ===== Ribosome rescue and ssrA (tmRNA) tagging =========================
   // A ribosome that runs off the 3' end of a truncated (non-stop) transcript stalls and
   // is lost to the pool. tmRNA (ssrA RNA) + SmpB enter the empty A site, splice an
   // AANDENYALAA tag onto the nascent chain, and release the ribosome — trans-translation.
   // The tag is a degron: it is what ClpXP (and ClpAP) recognize.
   ssrA-tmRNA = 2 uM              // ssrA  transfer-messenger RNA
   SmpB = 2 uM                    // smpB  SsrA-binding protein (delivers tmRNA to the A site)
   ArfA = 0.3 uM                  // arfA  alternative ribosome-rescue factor A (tmRNA-independent)
   ArfB = 0.2 uM                  // arfB  alternative ribosome-rescue factor B (YaeJ)

   reaction tmRNA_SmpB_Assembly(ssrA-tmRNA + SmpB -> tmRNA~SmpB, k = 1e5, kr = 1e-1)
   reaction Ribosome_Stalling(Ribosome + NonStopmRNA -> Ribosome:stalled + NonStopmRNA, k = 1e4)
   // The truncated chain is POLYMERIZED FROM THE AMINO-ACID POOL before the ribosome runs off
   // the end — it is not conjured at the moment of rescue. Writing it this way keeps mass
   // conserved and closes the loop: the residues recovered by the peptidases below are the
   // very ones spent on the doomed chain.
   reaction NascentChain_Elongation(Ribosome:stalled + amino-acid -> Ribosome:stalled:chain, k = 1e3)
   reaction TransTranslation(tmRNA~SmpB + Ribosome:stalled:chain -> tmRNA~SmpB + Ribosome + Proteome.protein:ssrA, k = 1e5)
   // The Arf factors are the backup: they hydrolyse the peptidyl-tRNA and free the ribosome
   // WITHOUT tagging, so the truncated chain is released untagged and must be caught by the
   // misfolded-protein arm instead.
   reaction ArfA_Rescue(ArfA + Ribosome:stalled:chain -> ArfA + Ribosome + Proteome.protein:misfolded, k = 1e4)
   reaction ArfB_Rescue(ArfB + Ribosome:stalled:chain -> ArfB + Ribosome + Proteome.protein:misfolded, k = 1e4)

   // ===== Adaptors: SspB (ssrA) and ClpS (N-end rule) ======================
   // An adaptor is a catalytic carrier: it captures the substrate, hands it to the machine,
   // and is released. It does not degrade anything itself — it raises effective affinity.
   SspB = 0.8 uM                  // sspB  stringent starvation protein B; ssrA delivery adaptor
   reaction SspB_Capture(SspB + Proteome.protein:ssrA -> SspB:ssrA, k = 1e5)
   reaction SspB_Delivery(SspB:ssrA + ClpXP -> SspB + ClpXP:ssrA, k = 1e5)

   // ===== N-end rule pathway ===============================================
   // Endoproteolysis exposes a new N-terminus. If it is a destabilizing residue (Arg/Lys),
   // Aat conjugates a leucine onto it, creating the N-degron that ClpS reads; ClpS then
   // docks the substrate onto ClpAP. This is E. coli's version of the N-end rule.
   Aat = 0.3 uM                   // aat  leucyl/phenylalanyl-tRNA-protein transferase
   // NOTE: `Nterm-Arg` kept as `~` (not `:`) -- a hyphen ANYWHERE inside a `:`-tagged name, even
   // in the state-tag suffix itself (not just the base), fails to compile in lppc today
   // ("RHS of reaction ... has symbol other than + or *"), verified in isolation; see the
   // same note on the membrane-protein reactions above. Revisit once that parser gap is fixed.
   // Re-verified 2026-10-29 on LifeOS lppc-two-fixes: still fails on a full compile, though
   // `--parse-only` passes it on every engine tried, so only a full compile can check this.
   // Not a parser bug to fix: `-` is the sigma-bond operator (`--` pi, `---` triple), so the
   // hyphens in `membrane-protein` and `Nterm-Arg` are descriptive annotation rather than bonds,
   // and they collide with that operator once a `:` state is attached. Kept as annotation for
   // now (user, 2026-10-29), with `~` as the workaround that compiles.
   reaction Nterm_Exposure(Proteome.protein:misfolded -> Proteome.protein~Nterm-Arg, k = 1e-3)  // endoproteolytic clip exposes Arg/Lys
   reaction Aat_Leu_Conjugation(Aat + Proteome.protein~Nterm-Arg -> Aat + Proteome.protein:Ndegron, k = 1e5)
   reaction ClpS_Capture(ClpS + Proteome.protein:Ndegron -> ClpS:Ndegron, k = 1e5)
   reaction ClpS_Delivery(ClpS:Ndegron + ClpAP -> ClpS + ClpAP:Ndegron, k = 1e5)
   reaction ClpAP_Degrade_Ndegron(ClpAP:Ndegron + ATP -> ClpAP + peptide + ADP + Pi, k = 1e2)

   // ===== N-terminal maturation (Def + Map) ================================
   // Every nascent chain starts as N-formyl-Met. Def (peptide deformylase) removes the
   // formyl group and Map (methionine aminopeptidase) then excises the Met itself,
   // recycling it. Failure to mature the N-terminus is what leaves a destabilizing residue.
   Def = 2 uM                     // def  peptide deformylase
   Map = 2 uM                     // map  methionine aminopeptidase
   Proteome.protein:fMet = 0 uM
   reaction Nascent_Chain_Supply(-> Proteome.protein:fMet, v = 0 uM)   // hook: fed by translation in-cell
   reaction Def_Deformylation(Def + Proteome.protein:fMet -> Def + Proteome.protein:Met + formate, k = 1e5)
   reaction Map_Met_Excision(Map + Proteome.protein:Met -> Map + Proteome.protein + L-methionine, k = 1e5)

   // ===== Regulated proteolysis 1: RpoS (sigma-S) via RssB + ClpXP =========
   // RpoS is the general-stress / stationary-phase sigma factor. In a growing cell it is
   // made continuously and destroyed within minutes: the RssB adaptor binds it and docks it
   // onto ClpXP. RssB is the ONLY route in — and it is present at very low copy number, so
   // it is the rate-limiting step and an obvious target for regulation.
   RpoS = 0.3 uM                  // rpoS  sigma-38
   RssB = 0.15 uM                 // rssB  response regulator; RpoS-recognition adaptor (scarce!)
   // Synthesis is written as a RIBOSOME-catalysed source rather than a lumped constant. That
   // is not decoration: it makes every short-lived protein in this module depend on the same
   // finite ribosome pool that trans-translation drains, so a translational stress propagates
   // to the labile proteins automatically (this is what fires the TA modules further down).
   //
   // SIGMA-38 SYNTHESIS IS NOT DECLARED HERE. This module owns the DESTRUCTION of sigma-38,
   // not its birth. Its expression — transcription, and the Hfq/DsrA/RprA/ArcZ competition
   // that gates its TRANSLATION — belongs to SigmaFactors/SigmaFactors.lpp, and declaring a
   // lumped source here as well would double-count it on a flat merge. Merge SigmaFactors.lpp
   // alongside this module and RpoS gets its source. On its own, this module starts from the
   // RpoS pool above and only shows it being cleared.
   reaction RssB_Capture(RssB + RpoS -> RssB~RpoS, k = 1e5)
   reaction RssB_Delivery(RssB~RpoS + ClpXP -> RssB + ClpXP~RpoS, k = 1e5)
   reaction ClpXP_Degrade_RpoS(ClpXP~RpoS + ATP -> ClpXP + peptide + ADP + Pi, k = 1e2)

   // Anti-adaptors. Each is induced by a DIFFERENT stress and each sequesters RssB
   // stoichiometrically, shutting the only door to RpoS degradation -> RpoS accumulates.
   // Raise one of these (they are knobs, default 0) to stabilize RpoS on demand.
   IraP = 0 uM                    // iraP  phosphate starvation
   IraD = 0 uM                    // iraD  DNA damage
   IraM = 0 uM                    // iraM  magnesium starvation
   reaction IraP_Sequestration(IraP + RssB -> IraP~RssB, k = 1e5, kr = 1e-1)
   reaction IraD_Sequestration(IraD + RssB -> IraD~RssB, k = 1e5, kr = 1e-1)
   reaction IraM_Sequestration(IraM + RssB -> IraM~RssB, k = 1e5, kr = 1e-1)

   // ===== Regulated proteolysis 2: RpoH (sigma-32) via DnaK + FtsH =========
   // sigma-32 is the heat-shock master regulator, and its half-life is under ONE minute:
   // DnaK/DnaJ hold it and present it to FtsH, which destroys it. The elegance is that DnaK
   // is the SAME chaperone that binds misfolded protein — so when heat shock floods the cell
   // with non-native chains, DnaK is titrated away from sigma-32, sigma-32 escapes FtsH and
   // accumulates, and the heat-shock regulon fires. The thermometer IS the chaperone pool.
   RpoH = 0.05 uM                 // rpoH  sigma-32
   // As with sigma-38 above, SYNTHESIS IS NOT DECLARED HERE. The rpoH message is an RNA
   // THERMOMETER — a hairpin over its own ribosome-binding site that melts open on heat — and
   // that mechanism lives in SigmaFactors/SigmaFactors.lpp with the rest of sigma-32's
   // expression. Merge the two modules and the heat-shock response gets BOTH of its arms:
   // more sigma-32 made (the thermometer) and less sigma-32 destroyed (the DnaK titration
   // below). Each arm is worth roughly an order of magnitude, and they multiply.
   reaction RpoH_DnaK_Capture(DnaK + RpoH -> DnaK~RpoH, k = 1e5)
   reaction RpoH_FtsH_Handoff(DnaK~RpoH + FtsH -> DnaK + FtsH~RpoH, k = 1e5)
   reaction FtsH_Degrade_RpoH(FtsH~RpoH + ATP -> FtsH + peptide + ADP + Pi, k = 1e2)

   // ===== Regulated proteolysis 3: LpxC via FtsH ===========================
   // LpxC commits acetyl-glucosamine to lipid A. FtsH degrades it to keep LPS synthesis in
   // balance with phospholipid synthesis; too little FtsH is lethal because LpxC runs away.
   LpxC = 0.3 uM                  // lpxC  UDP-3-O-acyl-GlcNAc deacetylase
   reaction LpxC_Synthesis(Ribosome -> Ribosome + LpxC, k = 4e-5)
   // LpxC is stable when E. coli grows fast and turned over when it grows slowly: half-lives from 4 min to over
   // 2 h with the growth rate (Schakermann, Langklotz & Narberhaus 2013, J Bacteriol 195:1912). k = 100 gives
   // about 2 h at the 1 uM FtsH of the whole cell (model value; was 1e5, a 7 s half-life that held LpxC near
   // 5 nM against its 0.3 uM seed).
   reaction LpxC_FtsH_Engage(FtsH + LpxC -> FtsH~LpxC, k = 100)
   reaction FtsH_Degrade_LpxC(FtsH~LpxC + ATP -> FtsH + peptide + ADP + Pi, k = 1e2)

   // ===== Regulated proteolysis 4: SulA via Lon (the SOS reset) ============
   // SulA is the SOS-induced division inhibitor: it caps FtsZ and stops septation until the
   // damage is repaired. Lon degrades it, and THAT is what allows division to resume once
   // SOS shuts off. Import Genome/DNARepair + Prophage/ProphageLifecycle alongside this
   // module and the loop closes by itself: damage -> RecA* -> LexA cleaved -> SulA made ->
   // Lon clears it -> division restarts. Standalone, SulA simply stays at 0.
   SulA = 0 uM                    // sulA  SOS cell-division inhibitor
   reaction Lon_Engage_SulA(Lon + SulA -> Lon~SulA, k = 1e5)
   reaction Lon_Degrade_SulA(Lon~SulA + ATP -> Lon + peptide + ADP + Pi, k = 1e2)

   // Cleaved LexA and the cryptic-prophage repressor fragments are inactive but must still
   // be cleared, otherwise they accumulate as junk. ClpXP and Lon do this. These reactions
   // are the mechanistic replacement for the lumped first-order decay in ProphageLifecycle.
   reaction ClpXP_Engage_LexA(ClpXP + LexA_cleaved -> ClpXP~LexA_cleaved, k = 1e5)
   reaction ClpXP_Degrade_LexA(ClpXP~LexA_cleaved + ATP -> ClpXP + peptide + ADP + Pi, k = 1e2)

   // ===== Regulated proteolysis 5: toxin-antitoxin activation ==============
   // In a type II TA module the antitoxin is the LABILE partner: it neutralizes the toxin in
   // a tight complex, but free antitoxin is destroyed by Lon/ClpAP within minutes. Sustained
   // stress therefore tips the balance — the antitoxin is consumed faster than it is made,
   // the complex dissociates, and the free toxin (an mRNA endonuclease) arrests growth.
   // Dormancy is thus a PROTEOLYTIC decision, and it emerges here without any switch logic.
   MazE = 0.5 uM                  // mazE  antitoxin (labile)
   MazF = 0.5 uM                  // mazF  toxin, mRNA interferase (stable)
   RelB = 0.5 uM                  // relB  antitoxin (labile)
   RelE = 0.5 uM                  // relE  toxin, ribosome-dependent mRNA cleavage (stable)
   // The antitoxin is made ON the ribosome, and that is the whole trick: a stress that arrests
   // translation cuts off the supply of the LABILE partner while the STABLE toxin persists.
   // Nothing else needs to change for the module to fire — no sensor, no switch.
   reaction MazE_Synthesis(Ribosome -> Ribosome + MazE, k = 2e-3)
   reaction RelB_Synthesis(Ribosome -> Ribosome + RelB, k = 2e-3)
   // Neutralization is tight (Kd ~ 10 nM): in a healthy cell essentially all toxin is buried
   // in the complex, and only the small free-antitoxin fraction is exposed to Lon.
   reaction MazEF_Neutralization(MazE + MazF -> MazE~MazF, k = 1e5, kr = 1e-3)   // toxin held inert
   reaction RelBE_Neutralization(RelB + RelE -> RelB~RelE, k = 1e5, kr = 1e-3)
   reaction Lon_Engage_MazE(Lon + MazE -> Lon~MazE, k = 1e5)                     // only FREE antitoxin is a substrate
   reaction Lon_Degrade_MazE(Lon~MazE + ATP -> Lon + peptide + ADP + Pi, k = 1e2)
   reaction ClpAP_Engage_MazE(ClpAP + MazE -> ClpAP~MazE, k = 1e4)
   reaction ClpAP_Degrade_MazE(ClpAP~MazE + ATP -> ClpAP + peptide + ADP + Pi, k = 1e2)
   reaction Lon_Engage_RelB(Lon + RelB -> Lon~RelB, k = 1e5)
   reaction Lon_Degrade_RelB(Lon~RelB + ATP -> Lon + peptide + ADP + Pi, k = 1e2)

   // ===== Peptide recycling: proteases make peptides, peptidases make amino acids =====
   // The AAA+ proteases are processive but NOT exhaustive: they spit out 5-20-residue
   // peptides, and a second tier of cytosolic peptidases mills those down to free amino
   // acids that go straight back into translation. Under starvation this recycling loop is
   // a major nitrogen source — the cell eats its own ribosomes and enzymes to stay alive.
   PepN = 5 uM                    // pepN  aminopeptidase N (the major one)
   PepA = 2 uM                    // pepA  cytosol aminopeptidase A/I (leucine aminopeptidase)
   PepB = 1 uM                    // pepB  aminopeptidase B
   PepD = 1 uM                    // pepD  cytosol non-specific dipeptidase
   PepQ = 1 uM                    // pepQ  Xaa-Pro dipeptidase (prolidase)
   PepE = 1 uM                    // pepE  alpha-aspartyl dipeptidase
   PtrB = 0.5 uM                  // ptrB  oligopeptidase B (protease II)
   Dcp  = 0.5 uM                  // dcp   peptidyl-dipeptidase
   amino-acid = 1 mM              // free amino-acid pool (the currency of the recycling loop)

   // Stoichiometry is 1:1 throughout (protein equivalents, see the note on Proteome.protein):
   // a real 300-residue chain of course yields ~300 free residues, but multiplying here would
   // manufacture mass out of the recycling loop below and let the proteome grow without bound.
   reaction PtrB_Endopeptidase(PtrB + peptide -> PtrB + dipeptide, k = 1e5)        // cleaves after basic residues
   reaction Dcp_Dipeptidyl_Release(Dcp + peptide -> Dcp + dipeptide, k = 1e5)      // clips dipeptides off the C-terminus
   reaction PepN_Aminopeptidase(PepN + peptide -> PepN + dipeptide, k = 1e5)       // the major aminopeptidase
   reaction PepA_Aminopeptidase(PepA + peptide -> PepA + dipeptide, k = 1e5)
   reaction PepB_Aminopeptidase(PepB + peptide -> PepB + dipeptide, k = 1e5)
   reaction PepD_Dipeptidase(PepD + dipeptide -> PepD + amino-acid, k = 1e5)
   reaction PepQ_XaaPro_Dipeptidase(PepQ + dipeptide -> PepQ + amino-acid, k = 1e5)
   reaction PepE_Asp_Dipeptidase(PepE + dipeptide -> PepE + amino-acid, k = 1e5)

   // ===== The loop closes: recycled residues are re-translated into protein =====
   // Without this the module would merely watch the proteome dissolve. With it, synthesis and
   // degradation balance and the cell reaches a real proteostatic STEADY STATE — which is the
   // only regime in which "sigma-32 is stabilized" or "RpoS is spared" means anything.
   //
   // ///// IMPORT-ORDER HAZARD — READ BEFORE MERGING THIS MODULE /////////////
   // `Proteome.protein` below is not an ordinary species name. The compiler reads
   // `<anything>.protein` as a PROTEIN TEMPLATE, and expands this one reaction over every
   // protein instance that is declared AFTER it. On its own that is harmless — this module
   // declares its proteins above, so the template catches nothing. But merge a protein-rich
   // module BELOW this one and the cell starts manufacturing all of its proteins straight out
   // of the amino-acid pool, with no gene, no promoter and no sigma factor involved.
   //
   // Verified: with `Proteolysis` imported BEFORE `SigmaFactors`, a cell whose sigma-54
   // activator is ZERO still accumulated 61 uM of GlnK — a sigma-54-only gene product — and
   // every other protein converged on the same ~62 uM. Swapping the two import lines dropped
   // GlnK to 0 and left everything else correct.
   //
   //   RULE: import the protein-declaring module FIRST, and Proteolysis SECOND.
   //
   //     cytoplasm {
   //        TreeOfLife.Bacteria.Ecoli.SigmaFactors.SigmaFactors     // <- declares ~25 proteins
   //        TreeOfLife.Bacteria.Ecoli.Proteolysis.Proteolysis       // <- template catches none
   //     }
   //
   // The real fix is to stop spelling the bulk pool `<x>.protein` at all; until then, ORDER IS
   // LOAD-BEARING and a silent wrong answer is the failure mode.
   // /////////////////////////////////////////////////////////////////////////
   reaction Protein_Synthesis(Ribosome + amino-acid -> Ribosome + Proteome.protein, k = 1e2)
}
```
