## Supplementary File 1 for "A Genome-Scale Virtual *Escherichia coli* in the L++ Language": StressAndFoldingProteins.lpp

```
// Life Code License
// (c) 2026, Omphalos Lifesciences Inc, All rights reserved.
// Donghoon M. Lee and Daehwan Kim
//
// AUTO-GENERATED by Databases/GenerateExtendedGenes.py from GeneRegistry.tsv
// +  UniProt catalytic activity and Rhea (E. coli K-12 MG1655, see STRAIN.md). Do not edit
// by hand; re-generate. OFF by default via GeneratedGenes.lpp. Identifier =
// gene name (yaaJ -> YaaJ), locus tag in comment. Metabolite names mapped to
// the curated vocabulary where possible; rate constants are placeholders (k = 0 where the protein is a reactant).

pathway StressAndFoldingProteins
{
   protein CbpM       // b0999 — cbpM — gene product
   CbpM.UniProt = "P63264"
   protein ClpA       // b0882 — clpA — gene product
   ClpA.UniProt = "P0ABH9"
   ClpA.PDB = "1K6K"
   protein ClpB       // b2592 — clpB — gene product
   ClpB.UniProt = "P63284"
   ClpB.PDB = "1JBK"
   protein ClpS       // b0881 — clpS — gene product
   ClpS.UniProt = "P0A8Q6"
   ClpS.PDB = "1LZW"
   protein ClpX       // b0438 — clpX — gene product
   ClpX.UniProt = "P0A6H1"
   ClpX.PDB = "1OVX"
   protein CnoX       // b0492 — cnoX — gene product
   CnoX.UniProt = "P77395"
   CnoX.PDB = "3QOU"
   protein DnaJ       // b0015 — dnaJ — gene product
   DnaJ.UniProt = "P08622"
   DnaJ.PDB = "1BQ0"
   protein EcpB      // b0292 — ecpB — gene product
   {
      reaction EcpB_PilusAssembly(EcpB -> EcpB~pilus, k = 0)  // src: structural-assembly(pilus)
   }
   EcpB.UniProt = "P77188"
   EcpB.PDB = "5DFK"
   protein EcpE      // b0289 — ecpE — gene product
   {
      reaction EcpE_PilusAssembly(EcpE -> EcpE~pilus, k = 0)  // src: structural-assembly(pilus)
   }
   EcpE.UniProt = "P77263"
   protein ElfD      // b0939 — elfD — gene product
   {
      reaction ElfD_PilusAssembly(ElfD -> ElfD~pilus, k = 0)  // src: structural-assembly(pilus)
   }
   ElfD.UniProt = "P75856"
   protein FimC      // b4316 — fimC — gene product
   {
      reaction FimC_PilusAssembly(FimC -> FimC~pilus, k = 0)  // src: structural-assembly(pilus)
   }
   FimC.UniProt = "P31697"
   FimC.PDB = "1BF8"
   protein FliS      // b1925 — fliS — gene product
   {
      reaction FliS_FlagellumAssembly(FliS -> FliS~flagellum, k = 0)  // src: structural-assembly(flagellum)
   }
   FliS.UniProt = "P26608"
   protein GrpE       // b2614 — grpE — gene product
   GrpE.UniProt = "P09372"
   GrpE.PDB = "1DKG"
   protein HdeA       // b3510 — hdeA — gene product
   HdeA.UniProt = "P0AES9"
   HdeA.PDB = "1BG8"
   protein HdeB       // b3509 — hdeB — gene product
   HdeB.UniProt = "P0AET2"
   HdeB.PDB = "2MYJ"
   protein HemW       // b2955 — hemW — gene product
   HemW.UniProt = "P52062"
   protein HscA       // b2526 — hscA — gene product
   HscA.UniProt = "P0A6Z1"
   HscA.PDB = "1U00"
   protein HscB       // b2527 — hscB — gene product
   HscB.UniProt = "P0A6L9"
   HscB.PDB = "1FPO"
   protein HscC      // b0650 — hscC — gene product
   {
      reaction HscC_ATPHydrolysis(ATP + H2O -> ADP + H+ + Pi, k = 1e-2)  // EC 3.6.1.5
   }
   HscC.UniProt = "P77319"
   protein HslJ       // b1379 — hslJ — gene product
   HslJ.UniProt = "P52644"
   HslJ.PDB = "2KTS"
   protein HslO       // b3401 — hslO — gene product
   HslO.UniProt = "P0A6Y5"
   HslO.PDB = "1HW7"
   protein HslR       // b3400 — hslR — gene product
   HslR.UniProt = "P0ACG8"
   HslR.PDB = "1DM9"
   protein HslU       // b3931 — hslU — gene product
   HslU.UniProt = "P0A6H5"
   HslU.PDB = "1DO0"
   protein HspQ       // b0966 — hspQ — gene product
   HspQ.UniProt = "P0AB20"
   HspQ.PDB = "5YCQ"
   protein HypC       // b2728 — hypC — gene product
   HypC.UniProt = "P0AAM3"
   HypC.PDB = "2OT2"
   protein IbpA       // b3687 — ibpA — gene product
   IbpA.UniProt = "P0C054"
   protein IbpB       // b3686 — ibpB — gene product
   IbpB.UniProt = "P0C058"
   protein NapD       // b2207 — napD — gene product
   NapD.UniProt = "P0A9I5"
   NapD.PDB = "2JSX"
   protein NarJ       // b1226 — narJ — gene product
   NarJ.UniProt = "P0AF26"
   NarJ.PDB = "8JZD"
   protein NarW       // b1466 — narW — gene product
   NarW.UniProt = "P19317"
   protein PaaY      // b1400 — paaY — gene product
   {
      reaction PaaY_HydroxycycloheptatrienecarboxylCoAThioesterHydrolysis(2-hydroxycyclohepta-1-4-6-triene-1-carboxyl-CoA + H2O -> 2-hydroxycyclohepta-1-4-6-triene-1-carboxylate + Coenzyme-A, k = 1e-2)
   }
   PaaY.UniProt = "P77181"
   protein PaoD       // b0283 — paoD — gene product
   PaoD.UniProt = "P77183"
   protein ProQ       // b1831 — proQ — gene product
   ProQ.UniProt = "P45577"
   ProQ.PDB = "5NB9"
   protein SfmC      // b0531 — sfmC — gene product
   {
      reaction SfmC_PilusAssembly(SfmC -> SfmC~pilus, k = 0)  // src: structural-assembly(pilus)
   }
   SfmC.UniProt = "P77249"
   protein Spy        // b1743 — spy — gene product
   Spy.UniProt = "P77754"
   Spy.PDB = "5WNW"
   protein TorD       // b0998 — torD — gene product
   TorD.UniProt = "P36662"
   protein UacF       // b2887 — uacF — gene product
   UacF.UniProt = "Q46820"
   protein YadV      // b0140 — yadV — gene product
   {
      reaction YadV_PilusAssembly(YadV -> YadV~pilus, k = 0)  // src: structural-assembly(pilus)
   }
   YadV.UniProt = "P33128"
   YadV.PDB = "5GHU"
   protein YbgP      // b0717 — ybgP — gene product
   {
      reaction YbgP_PilusAssembly(YbgP -> YbgP~pilus, k = 0)  // src: structural-assembly(pilus)
   }
   YbgP.UniProt = "P75749"
   protein YcbF      // b0944 — ycbF — gene product
   {
      reaction YcbF_PilusAssembly(YcbF -> YcbF~pilus, k = 0)  // src: structural-assembly(pilus)
   }
   YcbF.UniProt = "P40876"
   protein YcdY       // b1035 — ycdY — gene product
   YcdY.UniProt = "P75915"
   protein YdbL       // b1383 — ydbL — gene product
   YdbL.UniProt = "P76076"
   protein YegD       // b2069 — yegD — gene product
   YegD.UniProt = "P36928"
   protein YehC      // b2110 — yehC — gene product
   {
      reaction YehC_PilusAssembly(YehC -> YehC~pilus, k = 0)  // src: structural-assembly(pilus)
   }
   YehC.UniProt = "P33342"
   protein YfcS      // b2336 — yfcS — gene product
   {
      reaction YfcS_PilusAssembly(YfcS -> YfcS~pilus, k = 0)  // src: structural-assembly(pilus)
   }
   YfcS.UniProt = "P77599"
   protein YhcA      // b3215 — yhcA — gene product
   {
      reaction YhcA_PilusAssembly(YhcA -> YhcA~pilus, k = 0)  // src: structural-assembly(pilus)
   }
   YhcA.UniProt = "P28722"
   protein YjaZ       // b3989 — yjaZ — gene product
   YjaZ.UniProt = "P27375"
   protein YqiH      // b3047 — yqiH — gene product
   {
      reaction YqiH_PilusAssembly(YqiH -> YqiH~pilus, k = 0)  // src: structural-assembly(pilus)
   }
   YqiH.UniProt = "P77616"
   protein YraI      // b3143 — yraI — gene product
   {
      reaction YraI_PilusAssembly(YraI -> YraI~pilus, k = 0)  // src: structural-assembly(pilus)
   }
   YraI.UniProt = "P42914"

   // ---- per-gene expression moved from SigmaTypedGenes ----
   EcpB.mRNA = 1
   EcpB.mRNA~Ribosome_{10}~RibosomeAuxiliary = 1
   EcpB = 8.63 nM  // PaxDb 2 ppm
   reaction ClosedComplex(EcpB.gene + RNAP~RpoD -> EcpB.gene~RNAP~RpoD, k = 302, kr = 1e-1)  // suppress 0.009uM
   EcpE.mRNA = 1
   EcpE.mRNA~Ribosome_{10}~RibosomeAuxiliary = 1
   EcpE = 15.7 nM  // PaxDb 3 ppm
   ElfD.mRNA = 1
   ElfD.mRNA~Ribosome_{10}~RibosomeAuxiliary = 1
   ElfD = 6.71 nM  // PaxDb 1 ppm
   reaction ClosedComplex(ElfD.gene + RNAP~RpoD -> ElfD.gene~RNAP~RpoD, k = 235, kr = 1e-1)  // suppress 0.007uM
   HscC.mRNA = 1
   HscC.mRNA~Ribosome_{10}~RibosomeAuxiliary = 1
   HscC = 8.86 nM  // PaxDb 2 ppm
   reaction ClosedComplex(HscC.gene + RNAP~RpoD -> HscC.gene~RNAP~RpoD, k = 310, kr = 1e-1)  // suppress 0.009uM
   HslJ.mRNA = 1
   HslJ.mRNA~Ribosome_{10}~RibosomeAuxiliary = 1
   HslJ = 111 nM  // PaxDb 20 ppm
   PaaY.mRNA = 1
   PaaY.mRNA~Ribosome_{10}~RibosomeAuxiliary = 1
   PaaY = 381 nM  // PaxDb 69 ppm
   SfmC.mRNA = 1
   SfmC.mRNA~Ribosome_{10}~RibosomeAuxiliary = 1
   SfmC = 1.62 nM  // PaxDb 0 ppm
   reaction ClosedComplex(SfmC.gene + RNAP~RpoD -> SfmC.gene~RNAP~RpoD, k = 100, kr = 1e-1)  // suppress 0.002uM
   UacF.mRNA = 1
   UacF.mRNA~Ribosome_{10}~RibosomeAuxiliary = 1
   UacF = 1.467 uM
   YbgP.mRNA = 1
   YbgP.mRNA~Ribosome_{10}~RibosomeAuxiliary = 1
   YbgP = 1.467 uM
   YcbF.mRNA = 1
   YcbF.mRNA~Ribosome_{10}~RibosomeAuxiliary = 1
   YcbF = 1.07 nM  // PaxDb 0 ppm
   reaction ClosedComplex(YcbF.gene + RNAP~RpoD -> YcbF.gene~RNAP~RpoD, k = 100, kr = 1e-1)  // suppress 0.001uM
   YehC.mRNA = 1
   YehC.mRNA~Ribosome_{10}~RibosomeAuxiliary = 1
   YehC = 5.72 nM  // PaxDb 1 ppm
   reaction ClosedComplex(YehC.gene + RNAP~RpoD -> YehC.gene~RNAP~RpoD, k = 200, kr = 1e-1)  // suppress 0.006uM
   YfcS.mRNA = 1
   YfcS.mRNA~Ribosome_{10}~RibosomeAuxiliary = 1
   YfcS = 0.814 nM  // PaxDb 0 ppm
   reaction ClosedComplex(YfcS.gene + RNAP~RpoD -> YfcS.gene~RNAP~RpoD, k = 100, kr = 1e-1)  // suppress 0.001uM
   YhcA.mRNA = 1
   YhcA.mRNA~Ribosome_{10}~RibosomeAuxiliary = 1
   YhcA = 1.13 nM  // PaxDb 0 ppm
   reaction ClosedComplex(YhcA.gene + RNAP~RpoD -> YhcA.gene~RNAP~RpoD, k = 100, kr = 1e-1)  // suppress 0.001uM
   YraI.mRNA = 1
   YraI.mRNA~Ribosome_{10}~RibosomeAuxiliary = 1
   YraI = 1.17 nM  // PaxDb 0 ppm
   reaction ClosedComplex(YraI.gene + RNAP~RpoD -> YraI.gene~RNAP~RpoD, k = 100, kr = 1e-1)  // suppress 0.001uM
   YadV.mRNA = 1
   YadV.mRNA~Ribosome_{10}~RibosomeAuxiliary = 1
   YqiH.mRNA = 1
   YqiH.mRNA~Ribosome_{10}~RibosomeAuxiliary = 1

   // ---- expression moved from SigmaTypedGenes (batch 3) ----
   ClpA.mRNA = 1
   ClpA.mRNA~Ribosome_{10}~RibosomeAuxiliary = 1
   ClpA = 1.41 uM  // PaxDb 256 ppm
   ClpS.mRNA = 1
   ClpS.mRNA~Ribosome_{10}~RibosomeAuxiliary = 1
   ClpS = 49.7 nM  // PaxDb 9 ppm
   FimC.mRNA = 1
   FimC.mRNA~Ribosome_{10}~RibosomeAuxiliary = 1
   FimC = 107 nM  // PaxDb 20 ppm
   HscA.mRNA = 1
   HscA.mRNA~Ribosome_{10}~RibosomeAuxiliary = 1
   HscA = 419 nM  // PaxDb 76 ppm
   HscB.mRNA = 1
   HscB.mRNA~Ribosome_{10}~RibosomeAuxiliary = 1
   HscB = 427 nM  // PaxDb 78 ppm
   NapD.mRNA = 1
   NapD.mRNA~Ribosome_{10}~RibosomeAuxiliary = 1
   NapD = 0.836 nM  // PaxDb 0 ppm
   reaction ClosedComplex(NapD.gene + RNAP~RpoD -> NapD.gene~RNAP~RpoD, k = 100, kr = 1e-1)  // suppress 0.001uM
   NarJ.mRNA = 1
   NarJ.mRNA~Ribosome_{10}~RibosomeAuxiliary = 1
   NarJ = 7.97 nM  // PaxDb 1 ppm
   reaction ClosedComplex(NarJ.gene + RNAP~RpoD -> NarJ.gene~RNAP~RpoD, k = 279, kr = 1e-1)  // suppress 0.008uM
   PaoD.mRNA = 1
   PaoD.mRNA~Ribosome_{10}~RibosomeAuxiliary = 1
   PaoD = 4.64 nM  // PaxDb 1 ppm
   reaction ClosedComplex(PaoD.gene + RNAP~RpoD -> PaoD.gene~RNAP~RpoD, k = 162, kr = 1e-1)  // suppress 0.005uM
   ProQ.mRNA = 1
   ProQ.mRNA~Ribosome_{10}~RibosomeAuxiliary = 1
   ProQ = 2.79 uM  // PaxDb 508 ppm
   Spy.mRNA = 1
   Spy.mRNA~Ribosome_{10}~RibosomeAuxiliary = 1
   Spy = 1.99 uM  // PaxDb 362 ppm
   TorD.mRNA = 1
   TorD.mRNA~Ribosome_{10}~RibosomeAuxiliary = 1
   TorD = 1.467 uM
   YcdY.mRNA = 1
   YcdY.mRNA~Ribosome_{10}~RibosomeAuxiliary = 1
   YcdY = 1.39 uM  // PaxDb 253 ppm
   YdbL.mRNA = 1
   YdbL.mRNA~Ribosome_{10}~RibosomeAuxiliary = 1
   YdbL = 31.3 nM  // PaxDb 6 ppm
   YegD.mRNA = 1
   YegD.mRNA~Ribosome_{10}~RibosomeAuxiliary = 1
   YegD = 46.5 nM  // PaxDb 8 ppm
   CbpM.mRNA = 1
   CbpM.mRNA~Ribosome_{10}~RibosomeAuxiliary = 1
   HdeA.mRNA = 1
   HdeA.mRNA~Ribosome_{10}~RibosomeAuxiliary = 1
   HdeB.mRNA = 1
   HdeB.mRNA~Ribosome_{10}~RibosomeAuxiliary = 1
}
protein.gene = 1   // each protein's gene starts with one copy (LifeOS D21)
```
