## Supplementary File 1 for "A Genome-Scale Virtual *Escherichia coli* in the L++ Language": CheckCentralDogmaBalance.py

```
#!/usr/bin/env python3
"""Per-gene mass balance of the central-dogma rows in a compiled whole cell.

For each gene, the nucleotides its RNAElongation row takes (per base: ATP, CTP, GTP, UTP) must come back from its
mRNA's RNADegradation row (AMP, CMP, GMP, UMP), and the charged tRNAs its ProteinSynthesis row takes must come back
as the same amino acids from its ProteinDegradation row. Only rows that run count (a k or vc above 0, or a rate function);
a k = 0 or vc = 0 row that switches off a generated row is skipped. A gene that fails takes or returns material from nothing:
usually a module row that replaces the generated one still carries the generic composition
(Scripts/GeneSpecificStoichiometry.py converts it).

With --against, it also compares each gene's rates with another compiled whole cell (the model before a composition
change): the k of its mRNA decay and protein degradation rows and the vc of its elongation and synthesis rows. A
composition change should change none of them; a converted row that became identical to another row of the gene takes
that row's place (a later row with the same name and operands wins) and shows here as a changed rate.

usage: CheckCentralDogmaBalance.py WORLD [--against BASE_WORLD] [--list mismatched_genes.txt]
  WORLD, BASE_WORLD: an lppc output folder or its lpp_simulation_world.json
Exits 1 when a gene is unbalanced or a rate changed.
"""
import json, os, sys

NTP = {"ATP": "A", "CTP": "C", "GTP": "G", "UTP": "U"}
NMP = {"AMP": "A", "CMP": "C", "GMP": "G", "UMP": "U"}
AAS = {"L-leucine", "L-alanine", "glycine", "L-valine", "L-glutamate", "L-serine", "L-isoleucine", "L-aspartate",
       "L-threonine", "L-lysine", "L-proline", "L-arginine", "L-phenylalanine", "L-tyrosine", "L-glutamine",
       "L-asparagine", "L-histidine", "L-methionine", "L-cysteine", "L-tryptophan"}


def world(path):
    if os.path.isdir(path):
        path = os.path.join(path, "sim_generated", "lpp_simulation_world.json")
    w = json.load(open(path))
    return [c for c in w["Compartments"] if c.get("Name") == "cytoplasm"][0]


def rates(cy):
    """Per gene and step, the sorted rate constants of the rows that run it (k for decay, vc for elongation and
    synthesis)."""
    names, R = cy["ObjectNames"], cy["Reactions"][0]

    def rows(k):
        m, out, pos = R[k], [], 0
        for n in m["RowLengths"]:
            out.append(m["Values"][pos:pos + n])
            pos += n
        return out
    ri, pi = rows("ReactantIndexMatrix"), rows("ProductIndexMatrix")
    out = {}
    for r, nm in enumerate(R["Names"]):
        reac = [names[i] for i in ri[r] if i < len(names)]
        prod = [names[i] for i in pi[r] if i < len(names)]
        key = None
        if nm.startswith("RNAElongation"):
            g = [n for n in prod if n.endswith(".mRNA")]
            key = (g[0][:-5], "elongation vc") if g else None
            val = R["VelocityVector"][r]
        elif nm == "RNADegradation" and len(reac) == 1 and reac[0].endswith(".mRNA"):
            key, val = (reac[0][:-5], "mRNA decay k"), R["kConstantsForward"][r]
        elif nm == "ProteinSynthesis":
            g = [n for n in reac if ".mRNA~" in n]
            key = (g[0].split(".mRNA~")[0] + " (" + g[0].split(".mRNA~", 1)[1][:30] + ")", "synthesis vc") if g else None
            val = R["VelocityVector"][r]
        elif nm == "ProteinDegradation" and len(reac) == 1:
            key, val = (reac[0], "degradation k"), R["kConstantsForward"][r]
        if key:
            out.setdefault(key, []).append(val)
    return {k: sorted(v) for k, v in out.items()}


def main(path, against=None, listing=None):
    cy = world(path)
    names, R = cy["ObjectNames"], cy["Reactions"][0]

    def rows(k):
        m, out, pos = R[k], [], 0
        for n in m["RowLengths"]:
            out.append(m["Values"][pos:pos + n])
            pos += n
        return out
    ri, rc, pi, pc = (rows(k) for k in ("ReactantIndexMatrix", "ReactantCoeffMatrixOpt", "ProductIndexMatrix",
                                         "ProductCoeffMatrixOpt"))
    fn = {d.get("ReactionIndex") for d in R.get("ParameterFunctionData", [])}

    def on(r):  # the row runs: a k or vc above 0, or a rate function
        return R["kConstantsForward"][r] > 0 or R["VelocityVector"][r] > 0 or r in fn
    tx, dec, ps, pd = {}, {}, {}, {}
    for r, nm in enumerate(R["Names"]):
        reac = [(names[i] if i < len(names) else "?", abs(c)) for i, c in zip(ri[r], rc[r])]
        prod = [(names[i] if i < len(names) else "?", abs(c)) for i, c in zip(pi[r], pc[r])]
        if nm.startswith("RNAElongation"):
            g = [n for n, _ in prod if n.endswith(".mRNA")]
            if g:
                tx.setdefault(g[0][:-5], []).append((on(r), sorted((NTP[n], c) for n, c in reac if n in NTP)))
        elif nm == "RNADegradation":
            g = [n for n, _ in reac if n.endswith(".mRNA")]
            if g and len(reac) == 1:
                dec.setdefault(g[0][:-5], []).append((on(r), sorted((NMP[n], c) for n, c in prod if n in NMP)))
        elif nm == "ProteinSynthesis":
            g = [n for n, _ in reac if ".mRNA~" in n]
            if g:
                ps.setdefault(g[0].split(".mRNA~")[0], []).append((on(r), sorted((n.split("~", 1)[1], c) for n, c in reac
                                                                              if "~" in n and n.split("~", 1)[1] in AAS)))
        elif nm == "ProteinDegradation" and len(reac) == 1:
            pd.setdefault(reac[0][0], []).append((on(r), sorted((n, c) for n, c in prod if n in AAS)))

    def running(rows_):  # the rows that run; a gene whose rows are all off keeps its last
        return [c for o, c in rows_ if o] or [rows_[-1][1]]
    tx, dec, ps, pd = ({g: running(v) for g, v in d.items()} for d in (tx, dec, ps, pd))
    bad_n = sorted(g for g in tx if g in dec and any(t != d for t in tx[g] for d in dec[g]))
    bad_a = sorted(g for g in ps if g in pd and any(t != d for t in ps[g] for d in pd[g]))
    print(f"genes: transcription {len(tx)}, mRNA decay {len(dec)}, synthesis {len(ps)}, degradation {len(pd)}")
    print(f"nucleotide mismatches: {len(bad_n)}")
    for g in bad_n[:20]:
        print(f"  {g}: takes {tx[g][0]}, returns {dec[g][0]}")
    print(f"amino-acid mismatches: {len(bad_a)}")
    for g in bad_a[:20]:
        print(f"  {g}: takes {sum(c for _, c in ps[g][0]):g} residues, returns {sum(c for _, c in pd[g][0]):g}")
    bad_r = []
    if against:
        new, old = rates(cy), rates(world(against))
        bad_r = sorted(k for k in new if k in old and new[k] != old[k])
        print(f"rows compared with {against}: {len(set(new) & set(old))}; rates changed: {len(bad_r)}")
        for k in bad_r[:20]:
            print(f"  {k[0]} {k[1]}: {old[k]} -> {new[k]}")
    if listing:
        bad = set(bad_n) | set(bad_a) | {k[0].split(" (")[0] for k in bad_r}
        open(listing, "w").write("".join(g + "\n" for g in sorted(bad)))
    return 1 if bad_n or bad_a or bad_r else 0


if __name__ == "__main__":
    a, opt, pos = sys.argv[1:], {}, []
    while a:
        x = a.pop(0)
        if x in ("--against", "--list"):
            opt[x] = a.pop(0)
        else:
            pos.append(x)
    sys.exit(main(pos[0], opt.get("--against"), opt.get("--list")))
```
