## Supplementary File 1 for "A Genome-Scale Virtual *Escherichia coli* in the L++ Language": CompareWorlds.py

```
"""Compare two compiled LIFABRICA worlds (lpp_simulation_world.json) by name, compartment by compartment.

Rows are compared as multisets of canonical records: name, reactants and products with coefficients, k, kr, vc,
the vc count flag, irreversibility, gamma, enzyme, catalyst, channel, the forward/backward km lists, ki and ks lists,
the value type and the function bound to each parameter (by function name and by its body with object indices
replaced by names). Objects are compared by name: initial value, unit, LPP type, properties, string values,
metadata, fixed and mass flags. Type views are compared by their member names.
usage: cmpworld.py OLD_OUTDIR NEW_OUTDIR [--show N] [--ignore-types T1,T2,...]"""
import json, re, sys
from collections import Counter, defaultdict
NONE = 4294967295
A, B = sys.argv[1], sys.argv[2]
SHOW = int(sys.argv[sys.argv.index("--show") + 1]) if "--show" in sys.argv else 6
RENAME = "--fold-renamed" in sys.argv
SUBSET = set(open(sys.argv[sys.argv.index("--subset") + 1]).read().split()) if "--subset" in sys.argv else None
def owner(rec):
    for nm, _ in rec[1] + rec[2]:
        for p in nm.split("~"):
            m = re.match(r"^(.+)\.(gene|mRNA)$", p)
            if m: return m.group(1)
    return rec[1][0][0] if rec[1] else None
RENAME_RE = re.compile(r"_[A-Za-z0-9\-]+$")
IGN = set(sys.argv[sys.argv.index("--ignore-types") + 1].split(",")) if "--ignore-types" in sys.argv else set()

def rows(m, n):
    if isinstance(m, list):
        w = len(m) // n if n else 0
        return [list(m[r * w:(r + 1) * w]) for r in range(n)]
    out, o = [], 0
    for L in m["RowLengths"]:
        out.append(m["Values"][o:o + L]); o += L
    return out

def funcs(outdir):
    try: src = open(outdir + "/sim_generated/lpp_simulation.generated.cpp").read()
    except FileNotFoundError: src = ""
    out = {}
    for m in re.finditer(r"LPP_MODULE_EXPORT void (\w+)\(FUserFunctionContext& Context\)\n\{\n(.*?)\n\}\n", src, re.S):
        body = "\n".join(l for l in m.group(2).split("\n") if not re.match(r"\s*double d_\w+ = 0\.0;", l))
        out[m.group(1)] = body
    return out

def load(outdir):
    w = json.load(open(outdir + "/sim_generated/lpp_simulation_world.json"))
    return w, funcs(outdir)

def norm_body(body, names, typenames):
    body = re.sub(r"ObjectValues\[(\d+)\]", lambda m: "V<" + (names[int(m.group(1))] if int(m.group(1)) < len(names) else m.group(1)) + ">", body)
    body = re.sub(r"(GetConcAt|GetValueAt|GetCountAt)\((\d+)\)", lambda m: m.group(1) + "<" + (names[int(m.group(2))] if int(m.group(2)) < len(names) else m.group(2)) + ">", body)
    body = re.sub(r"(GetType\w+)\((\d+)\)", lambda m: m.group(1) + "<" + (typenames[int(m.group(2))] if int(m.group(2)) < len(typenames) else m.group(2)) + ">", body)
    return body

def comp_records(c, fn, typenames):
    names = c["ObjectNames"]
    nm = lambda i: names[i] if i != NONE and i < len(names) else "-"
    recs = []
    if not c.get("Reactions"):
        return names, recs
    R = c["Reactions"][0]; n = R["NumReaction"]
    M = {k: rows(R[k], n) for k in R if isinstance(R[k], dict) and ("Values" in R[k])}
    pf = defaultdict(list)
    for e in R.get("ParameterFunctionData", []):
        pf[e["ReactionIndex"]].append(e)
    def pairs(ik, vk, r, hk=None):
        out = []
        idx = M[ik][r]; val = M[vk][r]; hil = M[hk][r] if hk else []
        for j, i in enumerate(idx):
            if i == NONE: continue
            v = val[j] if j < len(val) else None
            out.append((nm(i), round(v, 15) if isinstance(v, float) else v) + ((hil[j] if j < len(hil) else None,) if hk else ()))
        return tuple(sorted(out))
    for r in range(n):
        fb = tuple(sorted((e["ParameterType"], e["FunctionID"].split("_cytoplasm_")[-1], norm_body(fn.get(e["FunctionID"], "?"), names, typenames)) for e in pf.get(r, [])))
        rname = R["Names"][r]
        if RENAME and fb:
            if rname.startswith("RNAElongation_tRNA_"): rname = "RNAElongation_tRNA"
            elif rname.startswith("RNAElongation_") and rname != "RNAElongation_tRNA": rname = "RNAElongation"
        fb = tuple((a, (re.sub(r"^RNAElongation_tRNA_[\w\-]+_vc_function$", "RNAElongation_tRNA_vc_function", b) if b.startswith("RNAElongation_tRNA_") else re.sub(r"^RNAElongation_[\w\-]+_vc_function$", "RNAElongation_vc_function", b)) if RENAME else b, c) for a, b, c in fb)
        rec = (rname,
               pairs("ReactantIndexMatrix", "ReactantCoeffMatrixOpt", r),
               pairs("ProductIndexMatrix", "ProductCoeffMatrixOpt", r),
               ("k", R["kConstantsForward"][r]), ("kr", R["kConstantsBackward"][r]),
               ("vc", R["VelocityVector"][r]), ("vcc", R["VelocityCountVector"][r]),
               ("irr", R["Irreversibilities"][r]), ("gam", R["GammaCoefficients"][r]),
               ("enz", nm(R["EnzymeIndices"][r])), ("cat", nm(R["CatalystIndexVector"][r])), ("ch", R["ChannelVector"][r]),
               ("kmF", pairs("kmObjectIndicesForward", "kmConstantsForward", r, "kmHillCoefficientsForward")),
               ("kmB", pairs("kmObjectIndicesBackward", "kmConstantsBackward", r, "kmHillCoefficientsBackward")),
               ("ki", pairs("kiObjectIndices", "kiConstants", r, "kiHillCoefficients")),
               ("ks", pairs("ksObjectIndices", "ksConstants", r, "ksHillCoefficients")),
               ("st", pairs("StoichiometryIndexMatrix", "StoichiometryMatrixOpt", r)),
               ("rvt", R["ReactionValueTypes"][r]), ("fn", fb))
        recs.append(rec)
    return names, recs

FIELDS = ["name", "reactants", "products", "k", "kr", "vc", "vcc", "irr", "gam", "enz", "cat", "ch", "kmF", "kmB", "ki", "ks", "st", "rvt", "fn"]
def obj_table(c):
    names = c["ObjectNames"]; t = {}
    cols = {k: c.get(k) for k in ["ObjectValues", "ObjectUnitLPP", "OrigObjectUnitSim", "ObjectLPPTypes", "ObjectProperties", "ObjectStringValues", "ObjectMetadata"]}
    fixed = set(c.get("FixedObjects") or []) if isinstance(c.get("FixedObjects"), list) else set()
    for i, n in enumerate(names):
        vals = []
        for k, v in cols.items():
            x = v[i] if isinstance(v, list) and i < len(v) else None
            if k == "ObjectMetadata" and isinstance(x, dict) and "GeneIndex" in x:
                x = dict(x); gi = int(x["GeneIndex"]); x["GeneIndex"] = names[gi] if gi < len(names) else gi
            vals.append((k, json.dumps(x, sort_keys=True)))
        t[n] = tuple(vals) + (("fixed", i in fixed),)
    return t

(wa, fa), (wb, fb) = load(A), load(B)
ca = {c["FullName"]: c for c in wa["Compartments"]}; cb = {c["FullName"]: c for c in wb["Compartments"]}
print("compartments", len(ca), len(cb), "only old:", sorted(set(ca) - set(cb))[:5], "only new:", sorted(set(cb) - set(ca))[:5])
total = Counter()
for fname in sorted(set(ca) & set(cb)):
    a, b = ca[fname], cb[fname]
    na, ra = comp_records(a, fa, wa["TypeNames"]); nb, rb = comp_records(b, fb, wb["TypeNames"])
    oa, ob = obj_table(a), obj_table(b)
    onlyA = sorted(set(oa) - set(ob)); onlyB = sorted(set(ob) - set(oa))
    vdiff = [n for n in set(oa) & set(ob) if oa[n] != ob[n]]
    def tmem(tm, nn):
        out = {}
        for k, v in (tm or {}).items():
            L = []
            for e in (v if isinstance(v, list) else []):
                i, mult = (e[0], e[1] if len(e) > 1 else 1) if isinstance(e, list) else (e, 1)
                L.append((nn[i] if i < len(nn) else str(i)) + ("" if mult == 1 else "*%s" % mult))
            out[k] = sorted(L)
        return out
    ta, tb = tmem(a.get("TypeMembers"), na), tmem(b.get("TypeMembers"), nb)
    tdiff = sorted(k for k in set(ta) | set(tb) if ta.get(k) != tb.get(k))
    CA, CB = Counter(ra), Counter(rb)
    dA, dB = CA - CB, CB - CA
    nd = sum(dA.values()) + sum(dB.values()) + len(onlyA) + len(onlyB) + len(vdiff) + len([t for t in tdiff if t.split(".")[0].split("~")[0] not in IGN])
    total["rows_old"] += len(ra); total["rows_new"] += len(rb)
    if nd == 0:
        continue
    print(f"== {fname}: rows {len(ra)} -> {len(rb)}; rows only old {sum(dA.values())}, only new {sum(dB.values())}; objects only old {len(onlyA)}, only new {len(onlyB)}, value diffs {len(vdiff)}; type views differing {len(tdiff)}")
    if onlyA: print("   objects only old:", onlyA[:SHOW * 3])
    if onlyB: print("   objects only new:", onlyB[:SHOW * 3])
    for n in sorted(vdiff)[:SHOW]:
        print("   value", n, [(x, y) for x, y in zip(oa[n], ob[n]) if x != y])
    if tdiff:
        for t in tdiff[:SHOW * 3]:
            a_, b_ = set(ta.get(t, [])), set(tb.get(t, []))
            print(f"   view {t}: {len(a_)} -> {len(b_)} members" + ("" if t in ta and t in tb else (" (gone)" if t in ta else " (new)")) + (f"; e.g. only old {sorted(a_ - b_)[:3]} only new {sorted(b_ - a_)[:3]}" if t in ta and t in tb else ""))
    if SUBSET is not None:
        CD = {"ClosedComplex","OpenComplex","RNAPRelease","RNAElongation","RNAElongation_tRNA","RNADegradation","RibosomeBinding","ProteinSynthesis","ProteinDegradation"}
        exp = Counter(); 
        for r, k in list(dA.items()):
            if r[0] in CD and owner(r) not in SUBSET:
                exp[r[0]] += k; del dA[r]
        print("   subset check: template rows of genes outside the subset, not written (expected):", sum(exp.values()), dict(exp))
        oa_only = [x for x in onlyA if not any(x.startswith(g + ".") for g in [x.split(".")[0]] if g not in SUBSET)]
        print("   objects only old outside the subset (expected):", len(onlyA) - len(oa_only), "; inside:", oa_only[:10])
        onlyA = oa_only
        vin = [n for n in vdiff if n.split(".")[0].split("~")[0] in SUBSET]
        print("   value diffs:", len(vdiff), "of which on subset objects:", len(vin), vin[:5])
    byname = defaultdict(lambda: [[], []])
    for r, k in dA.items(): byname[r[0]][0] += [r] * k
    for r, k in dB.items(): byname[r[0]][1] += [r] * k
    for name, (xa, xb) in sorted(byname.items(), key=lambda kv: -len(kv[1][0]) - len(kv[1][1])):
        print(f"   rows {name}: only old {len(xa)}, only new {len(xb)}")
        keyb = defaultdict(list)
        for r in xb: keyb[(r[1], r[2])].append(r)
        shown = 0
        fieldcount = Counter()
        for r in xa:
            m = keyb.get((r[1], r[2]))
            if m:
                diff = [FIELDS[i] for i in range(len(r)) if r[i] != m[0][i]]
                fieldcount[tuple(diff)] += 1
                if shown < SHOW:
                    print("      same operands, differs in", diff, ":", [(FIELDS[i], str(r[i])[:120], str(m[0][i])[:120]) for i in range(len(r)) if r[i] != m[0][i]][:3]); shown += 1
            elif shown < SHOW:
                print("      only old:", str(r[1])[:150], "->", str(r[2])[:150], r[3:6]); shown += 1
        if fieldcount: print("      field-difference counts:", dict(fieldcount))
        unmatched_b = [r for r in xb if not any((r[1], r[2]) == (x[1], x[2]) for x in xa[:2000])] if len(xb) < 3000 else xb
        for r in unmatched_b[:max(0, SHOW - shown)]:
            print("      only new:", str(r[1])[:150], "->", str(r[2])[:150], r[3:6])
print("total rows", dict(total))
```
