## Supplementary File 1 for "A Genome-Scale Virtual *Escherichia coli* in the L++ Language": ConvertKinds.py

```
"""Rewrite the kind lines of the .lpp files of an overlay folder as plain declarations, into OUT (same tree).
`ProteinD X` -> `protein X` (any kind of KINDS), `protein ProteinD, ...` kind declarations and `ProteinD SigmaFactor`
commented out. Template statements and reads of a kind total (conc(ProteinD)) are listed for a person to resolve.
A gene declared with an alternative-sigma kind gets its own ClosedComplex/OpenComplex rows (and the ppGpp one for
sigma-S) before its line, and the sigma-70 pair at k = 0 when no file of Life Code (--lifecode) makes it a ProteinD
member, as stage 1 writes them.
usage: convert_overlay.py OVERLAY_DIR OUT_DIR [--lifecode ROOT]"""
import os, re, sys
from collections import Counter
KINDS = ["ProteinD", "ProteinS", "ProteinH", "ProteinE", "ProteinN", "ProteinA", "ProteinI", "SigmaFactor", "rProtein"]
kinddecl = re.compile(r"^(\s*)protein\s+([A-Za-z_]\w*(?:\s*,\s*[A-Za-z_]\w*)*)\s*$")
member = re.compile(r"^(\s*)(" + "|".join(KINDS) + r")(\s+)(?=[A-Za-z_])")
use = re.compile(r"(?<![\w.~])(" + "|".join(KINDS) + r")(?=[.~)\s,]|$)")
src, dst = sys.argv[1:3]; C = Counter(); flags = []
SIGMA = {"ProteinS": "RpoS", "ProteinH": "RpoH", "ProteinE": "RpoE", "ProteinN": "RpoN", "ProteinA": "FliA", "ProteinI": "FecI"}
dmembers = set()
if "--lifecode" in sys.argv:
    root = sys.argv[sys.argv.index("--lifecode") + 1]
    for r, _, fs in os.walk(os.path.join(root, "TreeOfLife/Bacteria/Ecoli")):
        for f in fs:
            if f.endswith(".lpp"):
                for l in open(os.path.join(r, f), encoding="utf-8", errors="replace"):
                    m = re.match(r"^\s*(ProteinD|SigmaFactor)\s+([A-Za-z_][\w\-]*(?:\s*,\s*[A-Za-z_][\w\-]*)*)", l)
                    if m: dmembers.update(x.strip() for x in m.group(2).split(","))
    for r, _, fs in os.walk(src):
        for f in fs:
            if f.endswith(".lpp"):
                for l in open(os.path.join(r, f), encoding="utf-8", errors="replace"):
                    m = re.match(r"^\s*(ProteinD|SigmaFactor)\s+([A-Za-z_][\w\-]*(?:\s*,\s*[A-Za-z_][\w\-]*)*)", l)
                    if m: dmembers.update(x.strip() for x in m.group(2).split(","))
def alt_rows(ind, X, kind):
    s_ = SIGMA[kind]
    out = [ind + "// sigma factor of %s, written out from the %s template (stage 1)" % (X, kind),
           ind + "reaction ClosedComplex(%s.gene + RNAP~%s -> %s.gene~RNAP~%s, k = 4e4, kr = 1e-1)" % (X, s_, X, s_),
           ind + "reaction OpenComplex(%s.gene~RNAP~%s + RNAPAuxiliary -> %s.gene~RNAP~RNAPAuxiliary + %s, k = 1e5)" % (X, s_, X, s_)]
    if kind == "ProteinS":
        out.append(ind + "reaction ClosedComplex(%s.gene + RNAP~ppGpp~RpoS -> %s.gene~RNAP~RpoS + ppGpp, k = 2.5e4, kr = 1e-1)" % (X, X))
    if dmembers and X not in dmembers:
        out += [ind + "// not a sigma-70 gene: switches off the sigma-70 pair Transcription.lpp writes on protein.gene",
                ind + "reaction ClosedComplex(%s.gene + RNAP~RpoD -> %s.gene~RNAP~RpoD, k = 0, kr = 1e-1)" % (X, X),
                ind + "reaction OpenComplex(%s.gene~RNAP~RpoD + RNAPAuxiliary -> %s.gene~RNAP~RNAPAuxiliary + RpoD, k = 0)" % (X, X)]
    return out
for root, _, files in os.walk(src):
    for f in files:
        if not f.endswith(".lpp"): continue
        p = os.path.join(root, f); rel = os.path.relpath(p, src)
        lines = open(p, encoding="utf-8", errors="replace").read().split("\n"); new = []
        for i, l in enumerate(lines, 1):
            code, sep, com = l.partition("//")
            m = kinddecl.match(code.rstrip())
            if m and any(n.strip() in KINDS for n in m.group(2).split(",")):
                rest = [n.strip() for n in m.group(2).split(",") if n.strip() not in KINDS]
                l = (m.group(1) + "protein " + ", ".join(rest)) if rest else m.group(1) + "// [converted] " + code.strip()
                l += ((" //" + com) if sep else ""); C["kind declarations"] += 1
            elif re.match(r"^\s*ProteinD\s+SigmaFactor\s*$", code):
                l = "// [converted] " + l; C["subtype lines"] += 1
            elif member.match(code):
                m2 = member.match(code)
                if m2.group(2) in SIGMA:
                    for X in re.findall(r"[A-Za-z_][\w\-]*", l[m2.end():].split("=")[0].split("{")[0].split("//")[0]):
                        new.extend(alt_rows(m2.group(1), X, m2.group(2))); C["alt-sigma genes written out"] += 1
                l = m2.group(1) + "protein" + m2.group(3) + l[m2.end():]; C["member lines"] += 1
            elif use.search(code):
                flags.append((rel, i, code.strip()[:120])); C["other uses (to resolve)"] += 1
            new.append(l)
        if new != lines:
            q = os.path.join(dst, rel); os.makedirs(os.path.dirname(q), exist_ok=True)
            open(q, "w", encoding="utf-8").write("\n".join(new)); C["files"] += 1
print(dict(C))
import collections
byf = collections.Counter(x[0] for x in flags)
for f, k in byf.most_common(60): print("  resolve %4d %s" % (k, f))
if "--all" in sys.argv:
    for x in flags: print("  use:", *x)
```
