## Supplementary File 1 for "A Genome-Scale Virtual *Escherichia coli* in the L++ Language": ExpandCentralDogma.py

```
"""Stage-1 prototype: write the central-dogma template expansion of a compiled whole cell as explicit per-gene L++
reactions, and rewrite the kind lines (ProteinD X ...) as plain declarations, into an overlay.

usage: gen_explicit.py --lifecode ROOT --deps deps.json --base BASE_OUT --nt NT_OUT --out OVERLAY
          [--mode surviving|complete] [--only N] [--gate protein|keep]
  BASE_OUT  lppc output of the model as it is (templates in);  NT_OUT  the same with the templates commented out
  (strip_templates.py); the rows BASE has and NT lacks are the template rows that survive in the model.
  --only N  writes only the first N genes' rows (a subset check); the rest keep nothing (compare with --subset)."""
import argparse, json, os, re, sys
from collections import Counter, defaultdict, OrderedDict
NONE = 4294967295
ap = argparse.ArgumentParser()
for a in ["--lifecode", "--deps", "--base", "--nt", "--out"]: ap.add_argument(a, required=True)
ap.add_argument("--mode", default="surviving"); ap.add_argument("--only", type=int, default=0); ap.add_argument("--stride", type=int, default=1)
ap.add_argument("--gate", default="protein"); ap.add_argument("--fnshare", default="each")
ap.add_argument("--split", action="store_true", help="one file per step: transcription, mRNA decay, translation, protein degradation")
ap.add_argument("--colocated", default="", help="comma list of template modules or kinds whose rows the modules now write themselves")
ap.add_argument("--no-modules", action="store_true", help="write only the generated pathway(s)")
ap.add_argument("--hybrid", default="", help="comma list of members: keep the templates, convert only these members' kind lines and write only their rows")
A = ap.parse_args()
ECOLI = "TreeOfLife/Bacteria/Ecoli/"
CD = {"Transcription": ECOLI + "CentralDogma/Transcription/Transcription.lpp",
      "Translation": ECOLI + "CentralDogma/Translation/Translation.lpp",
      "RibosomeAssembly": ECOLI + "CentralDogma/Translation/RibosomeAssembly.lpp",
      "tRNAGenes": ECOLI + "CentralDogma/Translation/tRNAGenes.lpp"}
KINDS = ["ProteinD", "ProteinS", "ProteinH", "ProteinE", "ProteinN", "ProteinA", "ProteinI", "SigmaFactor", "rProtein"]
BUILTIN = {"gene", "mRNA", "protein", "tRNA"}

# ---------- 1. the template statements, in file order
def statements(lines):
    i = 0
    while i < len(lines):
        s = lines[i].split("//", 1)[0]
        m = re.match(r"\s*reaction\s+([\w\-]+)\s*\(", s)
        if not m: i += 1; continue
        start = i; parts = [s.strip()]; depth = s.count("(") - s.count(")")
        while depth > 0:
            i += 1; t = lines[i].split("//", 1)[0]; parts.append(t.strip()); depth += t.count("(") - t.count(")")
        end = i; k = i + 1
        while k < len(lines) and (not lines[k].strip() or lines[k].strip().startswith("//")): k += 1
        func = None
        if k < len(lines) and re.match(r"\s*(vc|k|v|kr)_function\b", lines[k]):
            b = 0; m2 = k; opened = False; body = []
            while True:
                t = lines[m2]; c = t.split("//", 1)[0]; body.append(t.rstrip())
                b += c.count("{") - c.count("}"); opened = opened or "{" in c
                if opened and b <= 0: break
                m2 += 1
            func = body; end = m2
        yield start, end, m.group(1), " ".join(p for p in parts if p), func
        i = end + 1

def split_stmt(text):
    inner = text[text.index("(") + 1: text.rindex(")")]
    m = re.search(r",\s*(?=(k|kr|vc|km|ki|ks|v)\s*=)", inner)
    return (inner[:m.start()], inner[m.start() + 1:].strip()) if m else (inner, "")

def is_template(eq):
    for t in re.split(r"\s\+\s|->", eq):
        t = re.sub(r"^\s*\d+(\.\d+)?\s+", "", t.strip())
        for p in t.split("~"):
            head = re.split(r"[.]|_\{", p)[0]
            if head in KINDS or p in BUILTIN or (head in BUILTIN and p.startswith(head + ".")):
                return True
    return False

templates = []   # (order, module, name, eq, consts, func, (file, start, end))
for mod, rel in CD.items():
    lines = open(os.path.join(A.lifecode, rel), encoding="utf-8").read().split("\n")
    for st, en, name, text, func in statements(lines):
        eq, consts = split_stmt(text)
        if is_template(eq):
            templates.append(dict(order=len(templates), mod=mod, name=name, eq=eq.strip(), consts=consts, func=func, span=(rel, st, en)))

# ---------- 2. substitution of a member into a template, in source text and as world names
def subst(text, X):
    def rep(m):
        tok = m.group(0)
        head, _, rest = tok.partition(".")
        if head in KINDS: return X + ("." + rest if rest else "")
        if tok == "gene": return X + ".gene"
        if tok == "mRNA": return X + ".mRNA"
        if tok in ("protein", "tRNA"): return X
        if head == "tRNA" and rest: return X + "." + rest
        return tok
    return re.sub(r"(?<![\w\-.])(?:" + "|".join(KINDS) + r"|gene|mRNA|protein|tRNA)(?:\.(?:gene|mRNA))?(?![\w\-])", rep, text)

def world_name(n):
    def mult(m):
        return "~".join([m.group(1)] * int(m.group(2)))
    return "~".join(re.sub(r"^([\w\-.]+)_\{(\d+)\}$", mult, p) for p in n.split("~"))

def terms(side):
    out = []
    for t in re.split(r"\s\+\s", side.strip()):
        t = t.strip()
        if not t: continue
        m = re.match(r"^(\d+(?:\.\d+)?)\s+(.+)$", t)
        q, nm = (float(m.group(1)), m.group(2)) if m else (1.0, t)
        out.append((world_name(nm.strip()), q))
    return tuple(sorted(out))

def eq_sig(eq):
    l, r = eq.split("->")
    return terms(l), terms(r)

# ---------- 3. rows of the two worlds
def rows(m, n):
    if isinstance(m, list):
        w = len(m) // n if n else 0
        return [list(m[r * w:(r + 1) * w]) for r in range(n)]
    out, o = [], 0
    for L in m["RowLengths"]:
        out.append(m["Values"][o:o + L]); o += L
    return out

def cyto_rows(outdir):
    w = json.load(open(outdir + "/sim_generated/lpp_simulation_world.json"))
    c = [c for c in w["Compartments"] if c["FullName"] == "global.petridish.Ecoli.cytoplasm"][0]
    R = c["Reactions"][0]; n = R["NumReaction"]; names = c["ObjectNames"]
    RI, RC = rows(R["ReactantIndexMatrix"], n), rows(R["ReactantCoeffMatrixOpt"], n)
    PI, PC = rows(R["ProductIndexMatrix"], n), rows(R["ProductCoeffMatrixOpt"], n)
    KM = rows(R["kmObjectIndicesForward"], n)
    out = []
    for r in range(n):
        re_ = tuple(sorted((names[i], q) for i, q in zip(RI[r], RC[r]) if i != NONE))
        pr_ = tuple(sorted((names[i], q) for i, q in zip(PI[r], PC[r]) if i != NONE))
        km = tuple(sorted(names[i] for i in KM[r] if i != NONE))
        out.append((R["Names"][r], re_, pr_, R["kConstantsForward"][r], R["kConstantsBackward"][r], R["VelocityVector"][r], km))
    return out, c

base, cb = cyto_rows(A.base)
nt, _ = cyto_rows(A.nt)
surv = Counter(base) - Counter(nt)
surviving = [r for r in base if surv[r] > 0 and not surv.subtract([r])]
print("template rows surviving in the model:", len(surviving))

# ---------- 4. which template, which member
names_b = cb["ObjectNames"]; TM = cb["TypeMembers"]
ix = lambda e: e[0] if isinstance(e, list) else e
view = {k: {names_b[ix(e)] for e in v} for k, v in TM.items()}
def token(t):
    for tk in re.findall(r"(?<![\w\-.])((?:" + "|".join(KINDS) + r"|gene|mRNA|protein|tRNA)(?:\.(?:gene|mRNA))?)(?![\w\-])", t["eq"]):
        return tk
def applies(t, X):
    tk = token(t); head = tk.split(".")[0]
    if head in KINDS: return X in view.get(head, set())
    if tk == "tRNA.gene": return X + ".gene" in view.get("tRNA.gene", set())
    if tk == "gene": return X + ".gene" in view.get("gene", set())
    if tk == "mRNA": return X + ".mRNA" in view.get("mRNA", set())
    if tk == "protein": return X in view.get("protein", set())
    return False

byname = defaultdict(list)
for t in templates: byname[t["name"]].append(t)
def owner_of(row):
    for nm, _ in row[1] + row[2]:
        for p in nm.split("~"):
            m = re.match(r"^(.+)\.(gene|mRNA)$", p)
            if m: return m.group(1)
    return row[1][0][0] if row[1] else None
def kval(consts, key):
    m = re.search(r"(?<![\w])" + key + r"\s*=\s*([0-9.eE+-]+)", consts)
    return float(m.group(1)) if m else 0.0
emitted = []; unmatched = []; per_template = Counter()
for row in surviving:
    X = owner_of(row)
    if X in KINDS:   # a kind with no members is itself a protein whose gene `protein.gene = 1` instantiates: a phantom gene
        unmatched.append(("phantom " + X, row[0])); continue
    hit = None
    for t in reversed(byname.get(row[0], [])):   # the later template wins a tie, as the duplicate rule keeps the last row
        if not applies(t, X) or eq_sig(subst(t["eq"], X)) != (row[1], row[2]): continue
        if abs(kval(t["consts"], "k") - row[3]) > 1e-12 * max(1, abs(row[3])) or abs(kval(t["consts"], "kr") - row[4]) > 1e-12 * max(1, abs(row[4])): continue
        hit = t; break
    if not hit:
        unmatched.append((X, row[:3])); continue
    per_template[(hit["mod"], hit["name"], hit["eq"][:40])] += 1
    emitted.append((X, hit, row))
print("matched", len(emitted), "unmatched", len(unmatched))
for u in unmatched[:5]: print("   unmatched", str(u)[:300])
for k, v in per_template.items(): print("  ", v, k)

genes = list(OrderedDict.fromkeys(X for X, _, _ in emitted))
if A.mode == "complete":
    # every member's default row, also where a later module writes the gene's own row (that row wins by the duplicate
    # rule). Membership is the kind's, read from the base world's views, never from matching operands: two templates can
    # write the same operands with other constants (ProteinD's and rProtein's sigma-70 ClosedComplex).
    done = {(t["order"], X) for X, t, _ in emitted}
    extra = []
    for X in genes:
        for t in templates:
            if (t["order"], X) not in done and applies(t, X):
                extra.append((X, t, None)); done.add((t["order"], X))
    print("complete mode: default rows under a later per-gene row:", len(extra), Counter(t["name"] for _, t, _ in extra))
    emitted = sorted(emitted + extra, key=lambda e: e[1]["order"])
keep = set(genes[::A.stride][:A.only]) if A.only else set(genes)
HY = [x for x in A.hybrid.split(",") if x]
if HY and HY[0].startswith("first:"): HY = genes[:int(HY[0][6:])]
if HY:
    keep = set(HY) & set(genes); print("hybrid members not among template owners:", sorted(set(HY) - set(genes)))
print("members", len(genes), "written", len(keep))

# ---------- 5. the generated pathway
COLOC = set(x for x in A.colocated.split(",") if x)
def colocated(t):
    return t["mod"] in COLOC or (token(t) or "").split(".")[0] in COLOC
STEP = {"ClosedComplex": "Transcription", "OpenComplex": "Transcription", "RNAPRelease": "Transcription", "RNAElongation": "Transcription",
        "RNAElongation_tRNA": "Transcription", "RNADegradation": "MRNADecay", "RibosomeBinding": "Translation",
        "ProteinSynthesis": "Translation", "ProteinDegradation": "ProteinDegradation"}
parts = defaultdict(list)
nf = 0
for X, t, row in emitted:
    if X not in keep or colocated(t): continue
    L = parts[STEP[t["name"]] if A.split else "Expression"]
    eq = subst(t["eq"], X); consts = subst(t["consts"], X)
    rname = t["name"] + "_" + X if t["func"] else t["name"]   # lppc names a function after its reaction: one per gene
    L.append("   reaction %s(%s%s)" % (rname, eq, (", " + consts) if consts else ""))
    if t["func"]:
        nf += 1
        L.extend(subst(x, X) if False else x for x in t["func"])
HEAD = ["// Life Code License", "// (c) 2026, Omphalos Lifesciences Inc, All rights reserved.", "//",
        "// GENERATED by Scripts/ExpandCentralDogma.py from the whole cell's central-dogma template expansion (staging %s):" % os.path.basename(A.lifecode.rstrip("/")),
        "// one explicit row per gene for each step the templates of Transcription.lpp and Translation.lpp wrote, where no",
        "// module writes that gene's row itself. Regenerate rather than edit in bulk; a single gene's row may be edited here.", ""]
DESC = {"Transcription": "promoter binding (ClosedComplex), open complex, elongation and RNAP release",
        "MRNADecay": "mRNA decay to NMPs", "Translation": "ribosome loading and protein synthesis",
        "ProteinDegradation": "protein degradation to amino acids", "Expression": "all steps"}
written = []
for part, rows_ in parts.items():
    rel = ECOLI + "CentralDogma/Explicit/WholeCell%s.lpp" % part
    text = HEAD + ["// Step: %s. %d reactions." % (DESC[part], sum(1 for r in rows_ if r.lstrip().startswith("reaction"))), "",
                   "pathway WholeCell%s" % part, "{"] + rows_ + ["}"]
    os.makedirs(os.path.join(A.out, os.path.dirname(rel)), exist_ok=True)
    open(os.path.join(A.out, rel), "w").write("\n".join(text) + "\n")
    written.append(rel)
    print("wrote", rel, len(text), "lines,", os.path.getsize(os.path.join(A.out, rel)), "bytes")
open(os.path.join(A.out, "subset.txt"), "w").write("\n".join(sorted(keep)))
print("function blocks", nf)
out_rel = written[0] if written else ""
if A.no_modules: sys.exit(0)

# ---------- 6. the modules: kinds to plain declarations, templates out, the generated pathway in
deps = json.load(open(A.deps))
files = sorted({m["file"] for m in deps["modules"].values()})
kinddecl = re.compile(r"^(\s*)protein\s+([A-Za-z_][\w]*(?:\s*,\s*[A-Za-z_][\w]*)*)(\s*(//.*)?)$")
member = re.compile(r"^(\s*)(" + "|".join(KINDS) + r")(\s+)(?=[A-Za-z_])")
spans = defaultdict(list)
for t in templates: spans[t["span"][0]].append(t["span"][1:])
changed = Counter()
for f in files:
    rel = f.split(A.lifecode.rstrip("/") + "/", 1)[-1]
    if not rel.startswith(ECOLI): continue
    lines = open(f, encoding="utf-8", errors="replace").read().split("\n")
    orig = list(lines)
    for st, en in ([] if HY else spans.get(rel, [])):
        for i in range(st, en + 1): lines[i] = "// [tmplx template] " + lines[i]
    for i, l in enumerate(lines):
        if l.lstrip().startswith("//"): continue
        code, sep, com = l.partition("//")
        m = kinddecl.match(code.rstrip())
        if HY:
            m2 = member.match(code)
            if m2:
                nm = re.match(r"([A-Za-z_][\w]*)", l[m2.end():]).group(1)
                if nm in keep and not re.match(r"\s*,", l[m2.end() + len(nm):]):
                    lines[i] = m2.group(1) + "protein" + m2.group(3) + l[m2.end():]; changed["hybrid member lines"] += 1
            continue
        if m:
            names = [x.strip() for x in m.group(2).split(",")]
            rest = [x for x in names if x not in KINDS]
            if len(rest) != len(names):
                lines[i] = (m.group(1) + "protein " + ", ".join(rest) if rest else m.group(1) + "// [tmplx kind] protein " + ", ".join(names)) + ((" //" + com) if sep else "")
                changed["kind declarations"] += 1
            continue
        if re.match(r"^\s*ProteinD\s+SigmaFactor\s*$", code):
            lines[i] = "// [tmplx kind] " + l; changed["subtype lines"] += 1; continue
        m = member.match(code)
        if m:
            lines[i] = m.group(1) + "protein" + m.group(3) + l[m.end():]; changed["member lines " + m.group(2)] += 1; continue
        if "conc(ProteinD)" in code and A.gate == "protein":
            lines[i] = l.replace("conc(ProteinD)", "conc(protein)"); changed["conc(ProteinD) reads"] += 1
        elif "conc(ProteinD)" in code and A.gate == "drop":   # the if block on the ProteinD total: open choice for the owner
            j = i; depth = 0; opened = False
            while True:
                c2 = lines[j].split("//", 1)[0]; depth += c2.count("{") - c2.count("}"); opened = opened or "{" in c2
                lines[j] = "// [tmplx gate] " + lines[j]
                if opened and depth <= 0: break
                j += 1
            changed["conc(ProteinD) gate dropped"] += 1
    if rel == ECOLI + "Cytoplasm.lpp":
        for i, l in enumerate(lines):
            if l.strip() == "CentralDogma.Translation":
                lines.insert(i + 1, l.replace("CentralDogma.Translation", "CentralDogma.Explicit.WholeCellExpression")); changed["import"] += 1; break
    if lines != orig:
        p = os.path.join(A.out, rel); os.makedirs(os.path.dirname(p), exist_ok=True)
        open(p, "w", encoding="utf-8").write("\n".join(lines)); changed["files"] += 1
print(dict(changed))
```
