## Supplementary File 1 for "A Genome-Scale Virtual *Escherichia coli* in the L++ Language": ExpandCentralDogmaModules.py

```
"""Build stage 1 as it should land (option (a)), as an overlay tree.
usage: build_tmpl2.py LIFECODE OUT   (run gen_explicit.py --split --no-modules into OUT first)
- every E. coli module (not the legacy entry models) declares its proteins plainly: `ProteinD X` -> `protein X`;
  a gene that was an alternative-sigma member gets its own ClosedComplex/OpenComplex rows (and the ppGpp one for
  sigma-S), and the sigma-70 pair at k = 0 when no file of the tree makes it a ProteinD member;
- Transcription.lpp keeps its kinds and templates for the legacy models, adds the sigma-70 pair on `protein.gene`,
  and takes its holoenzyme rows from the new TranscriptionHoloenzyme.lpp;
- RibosomeAssembly.lpp and tRNAGenes.lpp write their templates out per gene; Cytoplasm.lpp's Core imports the
  holoenzyme only (the five other Core importers import the templates themselves); RibosomeDegradation's
  drug-arrest block is off (owner, 2026-11-25), with how to restore it;
- EcoliWholeCell.lpp imports the generated files last."""
import os, re, sys, glob
from collections import Counter, defaultdict
L, OUT = sys.argv[1].rstrip("/"), sys.argv[2]
E = "TreeOfLife/Bacteria/Ecoli/"
KINDS = ["ProteinD", "ProteinS", "ProteinH", "ProteinE", "ProteinN", "ProteinA", "ProteinI", "SigmaFactor", "rProtein"]
SIGMA = {"ProteinS": "RpoS", "ProteinH": "RpoH", "ProteinE": "RpoE", "ProteinN": "RpoN", "ProteinA": "FliA", "ProteinI": "FecI"}
C = Counter()
def rd(rel):
    p = os.path.join(OUT, rel)
    return open(p if os.path.exists(p) else os.path.join(L, rel), encoding="utf-8", errors="replace").read()
def wr(rel, text):
    p = os.path.join(OUT, rel); os.makedirs(os.path.dirname(p), exist_ok=True); open(p, "w", encoding="utf-8").write(text)
LEGACY = re.compile(r"^" + E + r"(Perturbations/|Versions/EcoliV|Models/|GrowthCore/|Experiments/|Cloning/|ProteinExpression/|Genome/(GenomeMutation|ISElements|DNADamageCentralDogma)\.lpp|CentralDogma/Transcription/Transcription(_Old)?\.lpp|CentralDogma/.*/Demo/|Ecoli[A-Za-z]*\.lpp$|Integrated_|EcoliSim)")
files = sorted(os.path.relpath(p, L) for p in glob.glob(L + "/" + E + "**/*.lpp", recursive=True))
member = re.compile(r"^(\s*)(" + "|".join(KINDS) + r")(\s+)([A-Za-z_][\w\-]*(?:\s*,\s*[A-Za-z_][\w\-]*)*)(.*)$")
kinddecl = re.compile(r"^(\s*)protein\s+([A-Za-z_]\w*(?:\s*,\s*[A-Za-z_]\w*)*)\s*$")
# which names are ProteinD members anywhere in the tree (legacy files included)
dmembers = set(); altmembers = defaultdict(set)
for rel in files:
    for l in open(os.path.join(L, rel), encoding="utf-8", errors="replace").read().split("\n"):
        m = member.match(l.split("//", 1)[0])
        if not m: continue
        for nm in re.split(r"\s*,\s*", m.group(4).strip()):
            if m.group(2) in ("ProteinD", "SigmaFactor"): dmembers.add(nm)
            elif m.group(2) in SIGMA: altmembers[nm].add(m.group(2))
def alt_rows(ind, X, kind):
    s = SIGMA[kind]
    out = [ind + "// sigma factor of %s, written out from the %s template (stage 1)" % (X, kind),
           ind + "reaction ClosedComplex(%s.gene + RNAP~%s -> %s.gene~RNAP~%s, k = 4e4, kr = 1e-1)" % (X, s, X, s),
           ind + "reaction OpenComplex(%s.gene~RNAP~%s + RNAPAuxiliary -> %s.gene~RNAP~RNAPAuxiliary + %s, k = 1e5)" % (X, s, X, s)]
    if kind == "ProteinS":
        out.append(ind + "reaction ClosedComplex(%s.gene + RNAP~ppGpp~RpoS -> %s.gene~RNAP~RpoS + ppGpp, k = 2.5e4, kr = 1e-1)" % (X, X))
    return out
def d70_rows(ind, X):
    return [ind + "reaction ClosedComplex(%s.gene + RNAP~RpoD -> %s.gene~RNAP~RpoD, k = 4e4, kr = 1e-1)   // sigma-70 (stage 1)" % (X, X),
            ind + "reaction OpenComplex(%s.gene~RNAP~RpoD + RNAPAuxiliary -> %s.gene~RNAP~RNAPAuxiliary + RpoD, k = 1e5)" % (X, X)]
def d0_rows(ind, X):
    return [ind + "// not a sigma-70 gene: switches off the sigma-70 pair Transcription.lpp writes on protein.gene",
            ind + "reaction ClosedComplex(%s.gene + RNAP~RpoD -> %s.gene~RNAP~RpoD, k = 0, kr = 1e-1)" % (X, X),
            ind + "reaction OpenComplex(%s.gene~RNAP~RpoD + RNAPAuxiliary -> %s.gene~RNAP~RNAPAuxiliary + RpoD, k = 0)" % (X, X)]
# ---------- modules: plain declarations
for rel in files:
    if LEGACY.match(rel): continue
    lines = rd(rel).split("\n"); out = []; ch = False
    for l in lines:
        code = l.split("//", 1)[0]
        m = member.match(code)
        if m and not l.lstrip().startswith("//"):
            kind = m.group(2); names = [x.strip() for x in re.split(r"\s*,\s*", m.group(4).strip())]
            if kind in SIGMA:
                for X in names:
                    out += alt_rows(m.group(1), X, kind); C["alt-sigma genes written out"] += 1
                    if X not in dmembers: out += d0_rows(m.group(1), X); C["sigma-70 pairs at k = 0"] += 1
            out.append(m.group(1) + "protein" + m.group(3) + l[len(m.group(1)) + len(kind) + len(m.group(3)):]); ch = True
            C["member lines " + kind] += 1; continue
        k = kinddecl.match(code.rstrip())
        if k and any(n.strip() in KINDS for n in k.group(2).split(",")) and not l.lstrip().startswith("//"):
            rest = [n.strip() for n in k.group(2).split(",") if n.strip() not in KINDS]
            out.append(k.group(1) + "protein " + ", ".join(rest) if rest else k.group(1) + "// (stage 1: kind declaration removed) " + code.strip())
            ch = True; C["kind declarations removed"] += 1; continue
        if re.match(r"^\s*ProteinD\s+SigmaFactor\s*$", code):
            out.append("// (stage 1) " + l); ch = True; continue
        out.append(l)
    if ch: wr(rel, "\n".join(out)); C["module files"] += 1
# ---------- template statements written out in their own modules
sys.path.insert(0, os.path.dirname(os.path.abspath(__file__)))
def statements(lines):
    i = 0
    while i < len(lines):
        s = lines[i].split("//", 1)[0]
        m = re.match(r"\s*reaction\s+([\w\-]+)\s*\(", s)
        if not m: i += 1; continue
        st = i; depth = s.count("(") - s.count(")"); parts = [s.strip()]
        while depth > 0:
            i += 1; t = lines[i].split("//", 1)[0]; parts.append(t.strip()); depth += t.count("(") - t.count(")")
        en = i; k = i + 1
        while k < len(lines) and (not lines[k].strip() or lines[k].strip().startswith("//")): k += 1
        func = None
        if k < len(lines) and re.match(r"\s*(vc|k|v|kr)_function\b", lines[k]):
            b = 0; m2 = k; op = False; body = []
            while True:
                t = lines[m2]; c = t.split("//", 1)[0]; body.append(t); b += c.count("{") - c.count("}"); op = op or "{" in c
                if op and b <= 0: break
                m2 += 1
            func = body; en = m2
        yield st, en, m.group(1), " ".join(p for p in parts if p), func
        i = en + 1
def expand_in_place(rel, token, members, rename_fn):
    lines = rd(rel).split("\n"); repl = {}
    for st, en, name, text, func in statements(lines):
        if not re.search(r"(?<![\w.])" + re.escape(token) + r"(?=[.~\s,)]|$)", text.split(",", 1)[0] if False else text): continue
        if token == "rProtein" and "rProtein." not in text: continue
        if token == "tRNA.gene" and "tRNA.gene" not in text: continue
        ind = re.match(r"\s*", lines[st]).group(0)
        block = [ind + "// %s written out per gene (stage 1; was the template on %s)" % (name, token)]
        for X in members:
            t = re.sub(r"(?<![\w.])" + re.escape(token.split(".")[0]) + r"(?=\.(gene|mRNA))", X, text)
            if token == "tRNA.gene":
                t = re.sub(r"(?<![\w.\-])tRNA(?=\s*[,)]|\s*$)", X, t)
            nm = rename_fn(name, X) if func else name
            t = t.replace("reaction %s(" % name, "reaction %s(" % nm, 1)
            block.append(ind + t)
            if func: block += func
        repl[st] = (en, block); C["templates written out in " + rel.rsplit("/", 1)[-1]] += 1
    out = []; i = 0
    while i < len(lines):
        if i in repl:
            en, block = repl[i]; out += block; i = en + 1
        else:
            out.append(lines[i]); i += 1
    wr(rel, "\n".join(out))
RA = E + "CentralDogma/Translation/RibosomeAssembly.lpp"
rprot = re.findall(r"^\s*(?:rProtein|protein)\s+(R[pl][lms][A-Z0-9]+|Ykg[A-Z])\b", rd(RA), re.M)
rprot = [x for x in dict.fromkeys(rprot)]
expand_in_place(RA, "rProtein", rprot, lambda n, X: n + "_" + X)
TG = E + "CentralDogma/Translation/tRNAGenes.lpp"
trnas = list(dict.fromkeys(re.findall(r"^\s*tRNA\s+(tRNA_\w+)", rd(TG), re.M)))
expand_in_place(TG, "tRNA.gene", trnas, lambda n, X: n + "_" + X)
C["r-proteins"] = len(rprot); C["tRNAs"] = len(trnas)
# ---------- Transcription.lpp: holoenzyme to its own file, sigma-70 pair on protein.gene
TR = E + "CentralDogma/Transcription/Transcription.lpp"
lines = rd(TR).split("\n")
holo = [i for i, l in enumerate(lines) if re.match(r"\s*reaction Holo_Sigma\(", l)]
hol = ["// Life Code License", "// (c) 2026, Omphalos Lifesciences Inc, All rights reserved.", "// Donghoon M. Lee and Daehwan Kim", "",
       "// The RNA polymerase holoenzymes: core RNAP with each sigma factor (moved from Transcription.lpp, stage 1 of the",
       "// central-dogma expansion). Transcription.lpp imports it for the models that use its templates; the whole cell",
       "// imports it alone and writes each gene's transcription in CentralDogma/Explicit.", "",
       "pathway TranscriptionHoloenzyme", "{", "   protein RpoD, RpoS, RpoH, RpoE, RpoN, FliA, FecI"]
hol += [lines[i] for i in holo] + ["}"]
wr(E + "CentralDogma/Transcription/TranscriptionHoloenzyme.lpp", "\n".join(hol) + "\n")
for i in holo: lines[i] = "   // (moved to TranscriptionHoloenzyme.lpp) " + lines[i].strip()
pw = next(i for i, l in enumerate(lines) if l.startswith("pathway Transcription"))
lines.insert(pw + 2, "   TreeOfLife.Bacteria.Ecoli.CentralDogma.Transcription.TranscriptionHoloenzyme   // the holoenzymes (Holo_Sigma)")
cc = next(i for i, l in enumerate(lines) if "reaction ClosedComplex(ProteinD.gene" in l)
lines[cc:cc] = ["   // Stage 1: the modules declare their proteins plainly, so sigma-70 initiation is written on every gene here; a gene",
                "   // of another sigma class writes its own pair in its module, with this pair at k = 0 when it is not a sigma-70 gene.",
                "   // The whole cell does not import this file: it writes each gene's rows in CentralDogma/Explicit. The kind",
                "   // templates below remain for the proteins the older models (Perturbations, Versions V01 to V20, Models) declare",
                "   // with a kind themselves.",
                "   reaction ClosedComplex(gene + RNAP~RpoD -> gene~RNAP~RpoD, k = 4e4, kr = 1e-1)",
                "   reaction OpenComplex(gene~RNAP~RpoD + RNAPAuxiliary -> gene~RNAP~RNAPAuxiliary + RpoD, k = 1e5)"]
wr(TR, "\n".join(lines)); C["Transcription.lpp"] += 1
# ---------- Cytoplasm.lpp: Core without the templates; the gate
CY = E + "Cytoplasm.lpp"; t = rd(CY)
assert t.count("\n   CentralDogma.Transcription\n   CentralDogma.Translation\n") == 1
t = t.replace("\n   CentralDogma.Transcription\n   CentralDogma.Translation\n",
              "\n   // The central-dogma templates (CentralDogma.Transcription, .Translation) are imported by the models that use them,\n"
              "   // next to this Core; the whole cell writes each gene's rows in CentralDogma/Explicit (stage 1).\n"
              "   CentralDogma.Transcription.TranscriptionHoloenzyme\n")
old = "      if (conc(ProteinD) > 5 mM && CellWall < 3.32 mM)\n"
assert t.count(old) == 1
old = old + "      {\n         k = 1e-1\n      }\n"
assert t.count(old) == 1
t = t.replace(old, "      // Ribosome degradation when the wall fails (owner, 2026-11-25). Before the kinds were written out per gene this\n" "      // block read `if (conc(ProteinD) > 5 mM && CellWall < 3.32 mM) { k = 1e-1 }`. The ProteinD total stays at 4.1 to\n" "      // 4.4 mM in growth, so the block never fired there; it could fire only where proteins concentrated above 5 mM.\n" "      // The kind total is gone and lppc cannot yet compile conc(protein) in a function, so the block is off. To restore\n" "      // it: make LifeOS compile that read, then test the total protein against the threshold that matches 5 mM of the\n" "      // former ProteinD members. The wall alone is no substitute: the first cycle's wall minimum lies near 3.32 mM, and\n" "      // a wall-only block degraded ribosomes in growth (Log.md, the entry that wrote the central dogma per gene).\n")
wr(CY, t)
for rel in [E + "Ecoli.lpp", E + "EcoliComprehensive.lpp", E + "EcoliEssential.lpp", E + "EcoliNearComplete.lpp", E + "Versions/EcoliV02_Metabolism.lpp"]:
    t = rd(rel); m = re.search(r"\n(\s*)TreeOfLife\.Bacteria\.Ecoli\.Cytoplasm\.Core\.\*", t)
    ind = m.group(1)
    t = t[:m.start()] + "\n%sTreeOfLife.Bacteria.Ecoli.CentralDogma.Transcription   // the central-dogma templates (no longer in Cytoplasm Core)\n%sTreeOfLife.Bacteria.Ecoli.CentralDogma.Translation" % (ind, ind) + t[m.start():]
    wr(rel, t); C["Core importers"] += 1
# ---------- the whole cell imports the generated files last
WC = E + "Versions/EcoliWholeCell.lpp"; t = rd(WC)
anchor = "      TreeOfLife.Bacteria.Ecoli.CentralDogma.Translation.TranslationFactors.RibosomeAuxiliary"
i = t.index(anchor); j = t.index("\n", i)
gen = sorted(os.path.basename(p)[:-4] for p in glob.glob(OUT + "/" + E + "CentralDogma/Explicit/*.lpp"))
t = t[:j] + "\n\n      // each gene's central dogma, written out (CentralDogma/Explicit, Scripts/ExpandCentralDogma.py; stage 1)\n" + \
    "".join("      TreeOfLife.Bacteria.Ecoli.CentralDogma.Explicit.%s\n" % g for g in gen) + t[j + 1:]
wr(WC, t); C["generated imports"] = len(gen)
# ---------- readers
PT = E + "Databases/Provenance/PhysiologicalTargets.tsv"; t = rd(PT)
t2 = re.sub(r"(\tmrna_total\t)ProteinD\.mRNA\t", r"\1mRNA\t", t); t2 = re.sub(r"(\tprotein_total\t)ProteinD\t", r"\1protein\t", t2)
if t2 != t: wr(PT, t2); C["PhysiologicalTargets rows"] += 2
for rel, a, b in [(E + "Databases/AuditReactionCoverage.py", r'r"\s*ProteinD\s+([A-Za-z0-9_]+)"', r'r"\s*(?:ProteinD|protein)\s+([A-Za-z0-9_]+)"'),
                  (E + "Databases/GenerateExtendedGenes.py", r'r"^\s*Protein[A-Za-z]*\s+', r'r"^\s*[Pp]rotein[A-Za-z]*\s+'),
                  (E + "Databases/TwoComponentSystems/GenerateTwoComponentSystems.py", "'   ProteinD %s", "'   protein %s"),
                  (E + "Databases/TwoComponentSystems/GenerateTwoComponentSystems.py", "'ProteinD %s' % g", "'protein %s' % g")]:
    t = rd(rel); n = t.count(a)
    if n: wr(rel, t.replace(a, b)); C["script edits " + rel.rsplit("/", 1)[-1]] += n
for k, v in sorted(C.items()): print(" ", v, k)
```
