## Supplementary File 1 for "A Genome-Scale Virtual *Escherichia coli* in the L++ Language": GeneComposition.py

```
#!/usr/bin/env python3
"""Each whole-cell gene's transcript and protein composition, for Scripts/GeneSpecificStoichiometry.py.

The transcript is the CDS with its stop codon (coding strand, T read as U) and the protein its /translation, both from
Ecoli.gb (U00096.3). A model gene maps to its CDS through the UniProt accession its declaration carries, else through
its gene name. Genes that map to no CDS (IS-element copies, complexes named as genes such as AHAS, NDH1 or PBP, and
b-number names) are left out and keep the generic composition.

usage: GeneComposition.py Ecoli.gb BASE_OUT OUT.tsv
  BASE_OUT  lppc output of the whole cell (its sim_generated/lpp_simulation_world.json gives the genes and UniProt ids)
  OUT.tsv   gene, locus, nt, A, C, G, U, aa_len, the 20 amino acids (LAGVESIDTKPRFYQNHMCW), other (selenocysteine)
"""
import json, re, sys
from collections import Counter

AA = "LAGVESIDTKPRFYQNHMCW"
NONE = 4294967295


def cds_records(gb):
    txt = open(gb).read()
    seq = re.sub(r"[^acgtn]", "", txt[txt.index("\nORIGIN"):].lower())
    feats = txt[txt.index("\nFEATURES"):txt.index("\nORIGIN")]
    pair = {"a": "t", "t": "a", "g": "c", "c": "g", "n": "n"}

    def region(loc):
        parts = [(int(a), int(b)) for a, b in re.findall(r"(\d+)\.\.>?(\d+)", loc.replace("<", ""))]
        s = "".join(seq[a - 1:b] for a, b in parts)
        return "".join(pair[c] for c in reversed(s)) if loc.startswith("complement") else s

    out = []
    for b in re.split(r"\n     (?=\S)", feats):
        if not b.startswith("CDS "):
            continue
        head, _, quals = b.partition("/")
        loc = re.sub(r"\s+", "", head[3:])
        q = "/" + quals

        def get(k):
            m = re.search(r"/" + k + r'="([^"]*)"', q, re.S)
            return m.group(1) if m else ""
        nt = region(loc if not loc.startswith("complement(join") else "complement(" + loc[16:])
        out.append(dict(gene=get("gene"), locus=get("locus_tag"), uniprot=re.findall(r"UniProtKB/[\w-]+:(\w+)", q),
                        nt=nt, aa=re.sub(r"\s+", "", get("translation"))))
    return out


def model_genes(base_out):
    """Genes with an elongation or a synthesis row in the compiled whole cell, and their UniProt ids."""
    w = json.load(open(base_out + "/sim_generated/lpp_simulation_world.json"))
    c = [x for x in w["Compartments"] if x["FullName"] == "global.petridish.Ecoli.cytoplasm"][0]
    names, md = c["ObjectNames"], c["ObjectMetadata"]
    R = c["Reactions"][0]

    def rows(m):
        out, o = [], 0
        for n in m["RowLengths"]:
            out.append(m["Values"][o:o + n])
            o += n
        return out
    RI, PI = rows(R["ReactantIndexMatrix"]), rows(R["ProductIndexMatrix"])
    genes = set()
    for r, nm in enumerate(R["Names"]):
        if nm.startswith("RNAElongation"):
            genes |= {names[i][:-5] for i in PI[r] if i != NONE and names[i].endswith(".mRNA")}
        elif nm == "ProteinSynthesis":
            genes |= {names[i].split(".mRNA~")[0] for i in RI[r] if i != NONE and ".mRNA~" in names[i]}
    idx = {n: i for i, n in enumerate(names)}
    uni = {}
    for g in genes:
        i = idx.get(g)
        if i is not None and isinstance(md[i], dict) and md[i].get("UniProt"):
            uni[g] = md[i]["UniProt"]
    return sorted(genes), uni


if __name__ == "__main__":
    gb, base_out, outp = sys.argv[1:4]
    cds = cds_records(gb)
    byuni = {u: c for c in cds for u in c["uniprot"]}
    bygene = {c["gene"][:1].upper() + c["gene"][1:]: c for c in cds if c["gene"]}
    genes, uni = model_genes(base_out)
    how = Counter()
    with open(outp, "w") as out:
        out.write("gene\tlocus\tnt\tA\tC\tG\tU\taa_len\t" + "\t".join(AA) + "\tother\n")
        for g in genes:
            cd = byuni.get(uni.get(g)) or bygene.get(g)
            if cd is None:
                how["unmapped"] += 1
                continue
            how["uniprot" if uni.get(g) in byuni else "gene name"] += 1
            nt = cd["nt"].replace("t", "u")
            cn, ca = Counter(nt), Counter(cd["aa"])
            other = sum(v for k, v in ca.items() if k not in AA)
            out.write("\t".join(map(str, [g, cd["locus"], len(nt), cn["a"], cn["c"], cn["g"], cn["u"], len(cd["aa"])]
                                    + [ca[a] for a in AA] + [other])) + "\n")
    print("model genes:", len(genes), dict(how))
```
