## Supplementary File 1 for "A Genome-Scale Virtual *Escherichia coli* in the L++ Language": GeneSpecificStoichiometry.py

```
#!/usr/bin/env python3
"""Gene-specific stoichiometry of the central-dogma rows (2026-11-25), applied to every file that carries a gene's
rows: the generated CentralDogma/Explicit/ files and the module rows that replace them (a later row with the same name
and operands wins). Each reaction statement is read whole, so a row written over several lines converts like a
one-line row.

For each gene in the composition table (Scripts/GeneComposition.py) and not in the exclusion list, a row that still
carries the generic composition (250 of each NTP or NMP, 600 GTP and 300 residues of one fixed mix) becomes:
- RNAElongation*: a ATP + c CTP + g GTP + u UTP -> ... + (a+c+g+u) PPi in place of 250 each and 1,000 PPi.
- RNADegradation(X.mRNA -> a AMP + c CMP + g GMP + u UMP), whatever its k.
- ProteinSynthesis: 2L GTP to 2L GDP + 2L Pi (EF-Tu and EF-G; Stouthamer 1973, Antonie van Leeuwenhoek 39:545) and
  the protein's own charged tRNAs in place of 600 GTP and the fixed 300-residue set; an amino acid the protein lacks
  leaves the row and its km.
- ProteinDegradation(X -> its own amino acids), whatever its k.
vc stays as written: it is a per-complex production rate (a complex stands for the polymerase train on its gene), so
the gene's output is unchanged and only what each copy costs changes (scaling vc to keep the polymerase and ribosome
speeds made short genes flood the cell with mRNA and polysomes and stopped translation, Log 2026-11-25).
Selenocysteine (FdhF, FdnG, FdoG) counts as cysteine. Genes without a composition, or excluded, keep the generic one.
Running it again changes nothing: a converted row no longer carries the generic composition.
A row is left generic when its converted form would equal, in name and operands, a row of another kind already in the
files: the 56 r-proteins' modules carry their own-composition rows next to k = 0 rows in the generic text that switch the
generated ones off, and a converted switch-off row would replace the own row (a later row with the same name and
operands wins), switching the gene's decay or degradation off (2026-11-25). Such genes and steps are printed.

usage: GeneSpecificStoichiometry.py <composition.tsv> <exclude.txt or -> <out_root> <in_root> <rel path> [<rel path> ...]
  Pass the same folder as out_root and in_root to convert in place.
Each rel path is read from <out_root>/<rel> (if there already) or <in_root>/<rel> and, when it changes, written to
<out_root>/<rel>.
"""
import csv, os, re, sys

AA = ["L", "A", "G", "V", "E", "S", "I", "D", "T", "K", "P", "R", "F", "Y", "Q", "N", "H", "M", "C", "W"]
TRNA = {"L": "tRNA_Leu1~L-leucine", "A": "tRNA_Ala1B~L-alanine", "G": "tRNA_Gly3~glycine", "V": "tRNA_Val1~L-valine",
        "E": "tRNA_Glu2~L-glutamate", "S": "tRNA_Ser1~L-serine", "I": "tRNA_Ile12~L-isoleucine",
        "D": "tRNA_Asp1~L-aspartate", "T": "tRNA_Thr3~L-threonine", "K": "tRNA_Lys~L-lysine",
        "P": "tRNA_Pro1~L-proline", "R": "tRNA_Arg2~L-arginine", "F": "tRNA_Phe~L-phenylalanine",
        "Y": "tRNA_Tyr2~L-tyrosine", "Q": "tRNA_Gln1~L-glutamine", "N": "tRNA_Asn~L-asparagine",
        "H": "tRNA_His~L-histidine", "M": "tRNA_MetM~L-methionine", "C": "tRNA_Cys~L-cysteine",
        "W": "tRNA_Trp~L-tryptophan"}
AMINO = {k: v.split("~", 1)[1] for k, v in TRNA.items()}
TX_OLD = "250 ATP + 250 CTP + 250 GTP + 250 UTP"
DEC_OLD = "250 AMP + 250 CMP + 250 GMP + 250 UMP"
PS_IN = ("600 GTP + 27 tRNA_Leu1~L-leucine + 27 tRNA_Ala1B~L-alanine + 25 tRNA_Gly3~glycine + 23 tRNA_Val1~L-valine + "
         "20 tRNA_Glu2~L-glutamate + 19 tRNA_Ser1~L-serine + 17 tRNA_Ile12~L-isoleucine + 17 tRNA_Asp1~L-aspartate + "
         "16 tRNA_Thr3~L-threonine + 15 tRNA_Lys~L-lysine + 14 tRNA_Pro1~L-proline + 14 tRNA_Arg2~L-arginine + "
         "13 tRNA_Phe~L-phenylalanine + 10 tRNA_Tyr2~L-tyrosine + 10 tRNA_Gln1~L-glutamine + 10 tRNA_Asn~L-asparagine + "
         "8 tRNA_His~L-histidine + 7 tRNA_MetM~L-methionine + 4 tRNA_Cys~L-cysteine + 4 tRNA_Trp~L-tryptophan")
PS_OUT = ("600 GDP + 600 Pi + 27 tRNA_Leu1 + 27 tRNA_Ala1B + 25 tRNA_Gly3 + 23 tRNA_Val1 + 20 tRNA_Glu2 + 19 tRNA_Ser1 + "
          "17 tRNA_Ile12 + 17 tRNA_Asp1 + 16 tRNA_Thr3 + 15 tRNA_Lys + 14 tRNA_Pro1 + 14 tRNA_Arg2 + 13 tRNA_Phe + "
          "10 tRNA_Tyr2 + 10 tRNA_Gln1 + 10 tRNA_Asn + 8 tRNA_His + 7 tRNA_MetM + 4 tRNA_Cys + 4 tRNA_Trp")
PD_OUT = ("27 L-leucine + 27 L-alanine + 25 glycine + 23 L-valine + 20 L-glutamate + 19 L-serine + 17 L-isoleucine + "
          "17 L-aspartate + 16 L-threonine + 15 L-lysine + 14 L-proline + 14 L-arginine + 13 L-phenylalanine + "
          "10 L-tyrosine + 10 L-glutamine + 10 L-asparagine + 8 L-histidine + 7 L-methionine + 4 L-cysteine + "
          "4 L-tryptophan")
NAME = r"([A-Za-z0-9_\-]+)"
# heads, matched on the statement with comments removed and whitespace collapsed
re_el = re.compile(r"reaction RNAElongation(?:_[A-Za-z0-9_\-]+)?\(" + NAME + r"\.gene~RNAP~RNAPAuxiliary \+ " + re.escape(TX_OLD))
re_dec = re.compile(r"reaction RNADegradation\(" + NAME + r"\.mRNA -> " + re.escape(DEC_OLD))
re_ps = re.compile(r"reaction ProteinSynthesis\(" + NAME + r"\.mRNA~Ribosome_\{10\}~RibosomeAuxiliary \+ " + re.escape(PS_IN))
re_pd = re.compile(r"reaction ProteinDegradation\(" + NAME + r" -> " + re.escape(PD_OUT))


def ws(s):
    """The text s with any run of whitespace (a line break too) wherever s has a space."""
    return re.compile(r"\s+".join(re.escape(t) for t in s.split(" ")))


TX_RE, DEC_RE, PS_IN_RE, PS_OUT_RE, PD_RE = ws(TX_OLD), ws(DEC_OLD), ws(PS_IN), ws(PS_OUT), ws(PD_OUT)
PPI_RE = re.compile(r"(?<=\s)1000\s+PPi\b")


def km_drop(block, species, unit):
    e = re.escape(species) + r",\s*0\.02\s*" + unit + r"\]"
    new = re.sub(r"\[" + e + r",\s*", "", block, 1)
    return new if new != block else re.sub(r",\s*\[" + e, "", block, 1)


def load_comp(path):
    comp = {}
    with open(path) as fh:
        rd = csv.reader(fh, delimiter="\t")
        next(rd)
        for r in rd:
            nt = dict(zip("ACGU", map(int, r[3:7])))
            aas = dict(zip(AA, map(int, r[8:28])))
            aas["C"] += int(r[28])  # selenocysteine as cysteine
            if sum(aas.values()) > 0 and sum(nt.values()) > 0:
                comp[r[0]] = (nt, aas)
    return comp


def ntp(nt, kinds):
    return " + ".join(f"{nt[b]} {k}" for b, k in zip("ACGU", kinds) if nt[b] > 0)


def code_of(line):
    i = line.find("//")
    return line if i < 0 else line[:i]


def signature(flat):
    """(name, reactants, products) of a flat statement, terms sorted, rate parameters left out."""
    m = re.match(r"reaction ([^(]+)\((.*)\)\s*$", flat)
    if not m:
        return None
    eq = re.split(r",\s*(?=[A-Za-z_]+\s*=)", m.group(2), 1)[0]
    if "->" not in eq:
        return None
    lhs, rhs = eq.split("->", 1)

    def terms(side):
        out = []
        for t in side.split(" + "):
            t = t.strip()
            mm = re.match(r"([0-9.eE]+) (.+)", t)
            out.append((float(mm.group(1)), mm.group(2)) if mm else (1.0, t))
        return tuple(sorted(out))
    return m.group(1).strip(), terms(lhs), terms(rhs)


def flatten(text):
    t = re.sub(r"//[^\n]*", " ", text)
    return re.sub(r"\(\s+", "(", re.sub(r"\s+", " ", t)).strip()


def convert(block, comp, st, skip=frozenset(), info=None):
    """One reaction statement (one or more lines, comments kept) -> converted text. info, a dict, receives the gene
    and kind of a template row."""
    comments = []

    def mask(m):
        comments.append(m.group(0))
        return f"\x00{len(comments) - 1}\x00"
    masked = re.sub(r"//[^\n]*", mask, block)
    flat = re.sub(r"\s+", " ", re.sub(r"\x00\d+\x00", " ", masked)).strip()
    flat = re.sub(r"\( ", "(", flat)
    out = None
    m = re_el.match(flat)
    if m and info is not None:
        info.update(gene=m.group(1), kind="elong")
    if m and m.group(1) in comp and (m.group(1), "elong") not in skip:
        nt, _ = comp[m.group(1)]
        out = TX_RE.sub(ntp(nt, ["ATP", "CTP", "GTP", "UTP"]), masked, 1)
        out = PPI_RE.sub(f"{sum(nt.values())} PPi", out, 1)
        for b, k in zip("ACGU", ["ATP", "CTP", "GTP", "UTP"]):
            if nt[b] == 0:
                out = km_drop(out, k, "mM")
        st["elong"] += 1
    m = None if out else re_dec.match(flat)
    if m and info is not None:
        info.update(gene=m.group(1), kind="decay")
    if m and m.group(1) in comp and (m.group(1), "decay") not in skip:
        nt, _ = comp[m.group(1)]
        out = DEC_RE.sub(ntp(nt, ["AMP", "CMP", "GMP", "UMP"]), masked, 1)
        st["decay"] += 1
    m = None if out else re_ps.match(flat)
    if m and info is not None and PS_OUT in flat:
        info.update(gene=m.group(1), kind="ps")
    if m and m.group(1) in comp and PS_OUT in flat and (m.group(1), "ps") not in skip:
        _, aas = comp[m.group(1)]
        L = sum(aas.values())
        ins = " + ".join([f"{2 * L} GTP"] + [f"{aas[a]} {TRNA[a]}" for a in AA if aas[a] > 0])
        outs = " + ".join([f"{2 * L} GDP", f"{2 * L} Pi"] + [f"{aas[a]} {TRNA[a].split('~')[0]}" for a in AA if aas[a] > 0])
        out = PS_OUT_RE.sub(outs, PS_IN_RE.sub(ins, masked, 1), 1)
        for a in AA:
            if aas[a] == 0:
                out = km_drop(out, TRNA[a], "uM")
        st["ps"] += 1
    m = None if out else re_pd.match(flat)
    if m and info is not None:
        info.update(gene=m.group(1), kind="pd")
    if m and m.group(1) in comp and (m.group(1), "pd") not in skip:
        _, aas = comp[m.group(1)]
        out = PD_RE.sub(" + ".join(f"{aas[a]} {AMINO[a]}" for a in AA if aas[a] > 0), masked, 1)
        st["pd"] += 1
    if out is None:
        return block
    if "\n" in block.rstrip("\n"):
        st["multiline"] += 1
    return re.sub(r"\x00(\d+)\x00", lambda mm: comments[int(mm.group(1))], out)


def pieces(text):
    """The text cut into (is_statement, chunk): each reaction statement whole, other lines one by one."""
    lines = text.splitlines(keepends=True)
    i = 0
    while i < len(lines):
        if not lines[i].strip().startswith("reaction "):
            yield False, lines[i]
            i += 1
            continue
        j, depth = i, 0
        while j < len(lines):
            c = code_of(lines[j])
            depth += c.count("(") - c.count(")")
            j += 1
            if depth <= 0 or j - i > 60:
                break
        if depth != 0:  # no balanced statement: leave it alone
            yield False, lines[i]
            i += 1
            continue
        yield True, "".join(lines[i:j])
        i = j


def collisions(texts, comp):
    """(gene, kind) pairs whose converted row would equal a row already present that is not a template row."""
    present, templ = set(), []
    for text in texts:
        for is_st, chunk in pieces(text):
            if not is_st:
                continue
            info = {}
            new = convert(chunk, comp, dict.fromkeys(["elong", "decay", "ps", "pd", "multiline"], 0), info=info)
            if info:
                if new != chunk:
                    templ.append((info["gene"], info["kind"], signature(flatten(new))))
            else:
                present.add(signature(flatten(chunk)))
    return {(g, k) for g, k, sig in templ if sig in present}


def transform(text, comp, st, skip=frozenset()):
    return "".join(convert(chunk, comp, st, skip) if is_st else chunk for is_st, chunk in pieces(text))


if __name__ == "__main__":
    comp = load_comp(sys.argv[1])
    excl = set(open(sys.argv[2]).read().split()) if sys.argv[2] != "-" else set()
    for g in excl:
        comp.pop(g, None)
    out_root, in_root = sys.argv[3], sys.argv[4]
    total = dict.fromkeys(["elong", "decay", "ps", "pd", "multiline"], 0)
    texts = {}
    for rel in sys.argv[5:]:
        src = os.path.join(out_root, rel) if os.path.exists(os.path.join(out_root, rel)) else os.path.join(in_root, rel)
        texts[rel] = open(src, encoding="utf-8").read()
    skip = collisions(texts.values(), comp)
    if skip:
        print("left generic (the converted row would replace a row of the gene's own):",
              ", ".join(f"{g} {k}" for g, k in sorted(skip)))
    for rel, text in texts.items():
        st = dict.fromkeys(total, 0)
        new = transform(text, comp, st, skip)
        if new != text:
            os.makedirs(os.path.dirname(os.path.join(out_root, rel)), exist_ok=True)
            open(os.path.join(out_root, rel), "w", encoding="utf-8").write(new)
            print("changed", rel, {k: v for k, v in st.items() if v})
        for k in total:
            total[k] += st[k]
    print("genes with composition", len(comp), "excluded", len(excl), total)
```
