## Supplementary File 1 for "A Genome-Scale Virtual *Escherichia coli* in the L++ Language": StripTemplates.py

```
"""Comment out the template reactions of a module (each statement whose first line is given, with the
vc_function/k_function/v_function block that follows it), writing the result to an output path.
usage: strip_templates.py IN OUT LINE [LINE ...]"""
import re, sys
src, dst = sys.argv[1], sys.argv[2]
starts = sorted(int(x) for x in sys.argv[3:])
lines = open(src, encoding="utf-8").read().split("\n")
drop = set()
for s in starts:
    i = s - 1
    assert re.match(r"\s*reaction\s", lines[i]), (src, s, lines[i][:80])
    depth = 0; j = i
    while True:
        t = lines[j].split("//", 1)[0]
        depth += t.count("(") - t.count(")")
        drop.add(j)
        if depth <= 0: break
        j += 1
    k = j + 1
    while k < len(lines) and (not lines[k].strip() or lines[k].strip().startswith("//")): k += 1
    if k < len(lines) and re.match(r"\s*(vc|k|v|kr)_function\b", lines[k]):
        b = 0; m = k; opened = False
        while True:
            t = lines[m].split("//", 1)[0]
            b += t.count("{") - t.count("}"); opened = opened or "{" in t
            drop.add(m)
            if opened and b <= 0: break
            m += 1
        for x in range(j + 1, k): drop.add(x) if not lines[x].strip() else None
out = [("// [tmplx] " + l) if n in drop else l for n, l in enumerate(lines)]
open(dst, "w", encoding="utf-8").write("\n".join(out))
print(src.rsplit("/", 1)[-1], "commented", len(drop), "lines")
```
