## Supplementary File 1 for "A Genome-Scale Virtual *Escherichia coli* in the L++ Language": RegulatoryProteins.lpp

```
// Life Code License
// (c) 2026, Omphalos Lifesciences Inc, All rights reserved.
// Donghoon M. Lee and Daehwan Kim
//
// AUTO-GENERATED by Databases/GenerateExtendedGenes.py from GeneRegistry.tsv
// +  UniProt catalytic activity and Rhea (E. coli K-12 MG1655, see STRAIN.md). Do not edit
// by hand; re-generate. OFF by default via GeneratedGenes.lpp. Identifier =
// gene name (yaaJ -> YaaJ), locus tag in comment. Metabolite names mapped to
// the curated vocabulary where possible; rate constants are placeholders (k = 0 where the protein is a reactant).

pathway RegulatoryProteins
{
   protein AriR       // b1166 — ariR — gene product
   AriR.UniProt = "P75993"
   AriR.PDB = "2OXL"
   protein ArpA       // b4017 — arpA — gene product
   ArpA.UniProt = "P23325"
   protein BluF       // b1163 — bluF — gene product
   BluF.UniProt = "P75990"
   protein BssR       // b0836 — bssR — gene product
   BssR.UniProt = "P0AAY1"
   protein BssS       // b1060 — bssS — gene product
   BssS.UniProt = "P0AB33"
   protein CedA      // b1731 — cedA — gene product
   {
      reaction CedA_DivisomeAssembly(CedA -> CedA~divisome, k = 0)  // src: structural-assembly(divisome)
   }
   CedA.UniProt = "P0AE60"
   CedA.PDB = "2BN8"
   protein EnvC      // b3613 — envC — gene product
   {
      reaction EnvC_DivisomeAssembly(EnvC -> EnvC~divisome, k = 0)  // src: structural-assembly(divisome)
   }
   EnvC.UniProt = "P37690"
   EnvC.PDB = "4BH5"
   protein FliZ       // b1921 — fliZ — gene product
   FliZ.UniProt = "P52627"
   protein GlgS       // b3049 — glgS — gene product
   GlgS.UniProt = "P26649"
   GlgS.PDB = "1RRZ"
   protein MgtL       // b4702 — mgtL — gene product
   MgtL.UniProt = "E2JKY7"
   protein MokB       // b1420 — mokB — gene product
   MokB.UniProt = "P76096"
   protein PmrD       // b2259 — pmrD — gene product
   PmrD.UniProt = "P37590"
   PmrD.PDB = "2JSO"
   protein PtsN       // b3204 — ptsN — gene product
   PtsN.UniProt = "P69829"
   PtsN.PDB = "1A6J"
   protein PyrI      // b4244 — pyrI — gene product
   {
      reaction Aspartate_Transcarbamoylation(L-aspartate + carbamoyl-phosphate -> N-carbamoyl-L-aspartate + H+ + Pi, k = 1e-2)  // EC 2.1.3.2
   }
   PyrI.UniProt = "P0A7F3"
   PyrI.PDB = "1ACM"
   protein RdcB       // b4110 — rdcB — gene product
   RdcB.UniProt = "P39267"
   protein RecX       // b2698 — recX — gene product
   RecX.UniProt = "P33596"
   protein Rnk        // b0610 — rnk — gene product
   Rnk.UniProt = "P0AFW4"
   Rnk.PDB = "3BMB"
   protein RraA       // b3929 — rraA — gene product
   RraA.UniProt = "P0A8R0"
   RraA.PDB = "1Q5X"
   protein RraB       // b4255 — rraB — gene product
   RraB.UniProt = "P0AF90"
   protein RssB       // b1235 — rssB — gene product
   RssB.UniProt = "P0AEV1"
   RssB.PDB = "3EOD"
   protein TmaR       // b2007 — tmaR — gene product
   TmaR.UniProt = "P0A8M6"
   protein YcaR       // b0917 — ycaR — gene product
   YcaR.UniProt = "P0AAZ7"
   protein YcgZ       // b1164 — ycgZ — gene product
   YcgZ.UniProt = "P75991"
   protein YgcP       // b2768 — ygcP — gene product
   YgcP.UniProt = "Q46906"
   protein YmgA       // b1165 — ymgA — gene product
   YmgA.UniProt = "P75992"
   protein YtfE      // b4209 — ytfE — gene product
   {
      reaction IronSulfurCluster_Repair(3Fe-4S-damaged-iron-sulfur-cluster + Fe2-mitochondria -> 4Fe-4S-iron-sulfur-cluster, k = 1e-2)
   }
   YtfE.UniProt = "P69506"
   YtfE.PDB = "5FNN"

   // ---- per-gene expression moved from SigmaTypedGenes ----
   ArpA.mRNA = 1
   ArpA.mRNA~Ribosome_{10}~RibosomeAuxiliary = 1
   ArpA = 6.82 nM  // PaxDb 1 ppm
   reaction ClosedComplex(ArpA.gene + RNAP~RpoD -> ArpA.gene~RNAP~RpoD, k = 239, kr = 1e-1)  // suppress 0.007uM
   BluF.mRNA = 1
   BluF.mRNA~Ribosome_{10}~RibosomeAuxiliary = 1
   BluF = 11.3 nM  // PaxDb 2 ppm
   reaction ClosedComplex(BluF.gene + RNAP~RpoD -> BluF.gene~RNAP~RpoD, k = 396, kr = 1e-1)  // suppress 0.011uM
   BssR.mRNA = 1
   BssR.mRNA~Ribosome_{10}~RibosomeAuxiliary = 1
   BssR = 16.6 nM  // PaxDb 3 ppm
   CedA.mRNA = 1
   CedA.mRNA~Ribosome_{10}~RibosomeAuxiliary = 1
   CedA = 45.9 nM  // PaxDb 8 ppm
   MgtL.mRNA = 1
   MgtL.mRNA~Ribosome_{10}~RibosomeAuxiliary = 1
   MgtL = 1.467 uM
   MokB.mRNA = 1
   MokB.mRNA~Ribosome_{10}~RibosomeAuxiliary = 1
   MokB = 1.467 uM
   Rnk.mRNA = 1
   Rnk.mRNA~Ribosome_{10}~RibosomeAuxiliary = 1
   Rnk = 0.847 uM  // PaxDb 154 ppm
   RraB.mRNA = 5
   RraB.mRNA~Ribosome_{10}~RibosomeAuxiliary = 8
   RraB = 7.74 uM  // PaxDb 1407 ppm
   reaction ClosedComplex(RraB.gene + RNAP~RpoD -> RraB.gene~RNAP~RpoD, k = 270900, kr = 1e-1)  // boost 7.740uM
   TmaR.mRNA = 1
   TmaR.mRNA~Ribosome_{10}~RibosomeAuxiliary = 1
   TmaR = 1.467 uM
   YgcP.mRNA = 1
   YgcP.mRNA~Ribosome_{10}~RibosomeAuxiliary = 1
   YgcP = 2.17 nM  // PaxDb 0 ppm
   reaction ClosedComplex(YgcP.gene + RNAP~RpoD -> YgcP.gene~RNAP~RpoD, k = 100, kr = 1e-1)  // suppress 0.002uM
   YtfE.mRNA = 1
   YtfE.mRNA~Ribosome_{10}~RibosomeAuxiliary = 1
   YtfE = 85.8 nM  // PaxDb 16 ppm
   AriR.mRNA = 1
   AriR.mRNA~Ribosome_{10}~RibosomeAuxiliary = 1
   RraA.mRNA = 1
   RraA.mRNA~Ribosome_{10}~RibosomeAuxiliary = 1
   YcgZ.mRNA = 1
   YcgZ.mRNA~Ribosome_{10}~RibosomeAuxiliary = 1
   YmgA.mRNA = 1
   YmgA.mRNA~Ribosome_{10}~RibosomeAuxiliary = 1

   // ---- expression moved from SigmaTypedGenes (batch 3) ----
   PmrD.mRNA = 1
   PmrD.mRNA~Ribosome_{10}~RibosomeAuxiliary = 1
   PmrD = 272 nM  // PaxDb 49 ppm
   RecX.mRNA = 1
   RecX.mRNA~Ribosome_{10}~RibosomeAuxiliary = 1
   RecX = 14.9 nM  // PaxDb 3 ppm
   YcaR.mRNA = 1
   YcaR.mRNA~Ribosome_{10}~RibosomeAuxiliary = 1
   YcaR = 2.78 uM  // PaxDb 505 ppm
   EnvC.mRNA = 1
   EnvC.mRNA~Ribosome_{10}~RibosomeAuxiliary = 1
   GlgS.mRNA = 1
   GlgS.mRNA~Ribosome_{10}~RibosomeAuxiliary = 1
   RssB.mRNA = 1
   RssB.mRNA~Ribosome_{10}~RibosomeAuxiliary = 1

   // ---- expression moved from SigmaTypedGenes (residual) ----
   protein AceK
   AceK.mRNA = 1
   AceK.mRNA~Ribosome_{10}~RibosomeAuxiliary = 1
   AceK = 54.3 nM  // PaxDb 10 ppm
   protein CadC
   CadC.mRNA = 1
   CadC.mRNA~Ribosome_{10}~RibosomeAuxiliary = 1
   CadC = 4.87 nM  // PaxDb 1 ppm
   reaction ClosedComplex(CadC.gene + RNAP~RpoD -> CadC.gene~RNAP~RpoD, k = 170, kr = 1e-1)  // suppress 0.005uM
   protein CysB
   CysB.mRNA = 1
   CysB.mRNA~Ribosome_{10}~RibosomeAuxiliary = 1
   CysB = 0.555 uM  // PaxDb 101 ppm
   protein LysR
   LysR.mRNA = 1
   LysR.mRNA~Ribosome_{10}~RibosomeAuxiliary = 1
   LysR = 15.7 nM  // PaxDb 3 ppm
}
protein.gene = 1   // each protein's gene starts with one copy (LifeOS D21)
```
