## Supplementary File 1 for "A Genome-Scale Virtual *Escherichia coli* in the L++ Language": TranscriptionFactors.lpp

```
// Life Code License
// (c) 2026, Omphalos Lifesciences Inc, All rights reserved.
// Donghoon M. Lee and Daehwan Kim
//
// AUTO-GENERATED by Databases/GenerateExtendedGenes.py from GeneRegistry.tsv
// +  UniProt catalytic activity and Rhea (E. coli K-12 MG1655, see STRAIN.md). Do not edit
// by hand; re-generate. OFF by default via GeneratedGenes.lpp. Identifier =
// gene name (yaaJ -> YaaJ), locus tag in comment. Metabolite names mapped to
// the curated vocabulary where possible; rate constants are placeholders (k = 0 where the protein is a reactant).

pathway TranscriptionFactors
{
   // regulated target gene copies (template for transcription)
   AaeA.gene = 1
   AaeB.gene = 1
   AaeX.gene = 1
   AbgA.gene = 1
   AceA.gene = 1
   AceB.gene = 1
   AceK.gene = 1
   AcrA.gene = 1
   AcrB.gene = 1
   AcrE.gene = 1
   AcrF.gene = 1
   AdhE.gene = 1
   Aga.gene = 1
   AhpC.gene = 1
   AhpF.gene = 1
   Ais.gene = 1
   AllA.gene = 1
   AllD.gene = 1
   AllS.gene = 1
   Als.gene = 1
   AmpC.gene = 1
   AppA.gene = 1
   AppB.gene = 1
   AppC.gene = 1
   AppY.gene = 1
   AraA.gene = 1
   AraB.gene = 1
   AraC.gene = 1
   AraD.gene = 1
   AraE.gene = 1
   AraF.gene = 1
   AraG.gene = 1
   AraH.gene = 1
   AraJ.gene = 1
   ArgK.gene = 1
   ArgO.gene = 1
   AriR.gene = 1
   ArnA.gene = 1
   ArnB.gene = 1
   ArnC.gene = 1
   ArnD.gene = 1
   ArnE.gene = 1
   ArnF.gene = 1
   ArnT.gene = 1
   AroF.gene = 1
   AroG.gene = 1
   AroL.gene = 1
   AroM.gene = 1
   AroP.gene = 1
   Arse.gene = 1
   Arsf.gene = 1
   Arsg.gene = 1
   Asc.gene = 1
   Asd.gene = 1
   AsnA.gene = 1
   AsnC.gene = 1
   AtoA.gene = 1
   AtoB.gene = 1
   AtoD.gene = 1
   AtoE.gene = 1
   BarA.gene = 1
   BasR.gene = 1
   BasS.gene = 1
   BdcA.gene = 1
   BetA.gene = 1
   BetB.gene = 1
   BetT.gene = 1
   Bgl.gene = 1
   BglG.gene = 1
   BglJ.gene = 1
   BhsA.gene = 1
   BtsT.gene = 1
   CadC.gene = 1
   CarA.gene = 1
   CarB.gene = 1
   CasA.gene = 1
   CasB.gene = 1
   CasC.gene = 1
   CasD.gene = 1
   CasE.gene = 1
   CbpA.gene = 1
   Cdd.gene = 1
   CecR.gene = 1
   ChaA.gene = 1
   ChbA.gene = 1
   ChbB.gene = 1
   ChbC.gene = 1
   ChbF.gene = 1
   ChbG.gene = 1
   ChbR.gene = 1
   ChpB.gene = 1
   ChpS.gene = 1
   CitC.gene = 1
   CitD.gene = 1
   CitE.gene = 1
   CitF.gene = 1
   CitG.gene = 1
   CitT.gene = 1
   CitX.gene = 1
   CodA.gene = 1
   CodB.gene = 1
   Comc.gene = 1
   CopA.gene = 1
   CpxP.gene = 1
   CsgA.gene = 1
   CsgB.gene = 1
   CsgC.gene = 1
   CsgD.gene = 1
   CsqR.gene = 1
   Csrb.gene = 1
   CueO.gene = 1
   CusA.gene = 1
   CusB.gene = 1
   CusC.gene = 1
   CusF.gene = 1
   CusR.gene = 1
   CusS.gene = 1
   CynR.gene = 1
   CynS.gene = 1
   CynT.gene = 1
   CynX.gene = 1
   CyoA.gene = 1
   CyoB.gene = 1
   CyoC.gene = 1
   CyoD.gene = 1
   CyoE.gene = 1
   CysE.gene = 1
   DacA.gene = 1
   DacC.gene = 1
   DapB.gene = 1
   DapD.gene = 1
   DctA.gene = 1
   DcuB.gene = 1
   DcuC.gene = 1
   DegP.gene = 1
   DeoA.gene = 1
   DeoB.gene = 1
   DeoC.gene = 1
   DeoD.gene = 1
   DgoA.gene = 1
   DgoD.gene = 1
   DgoK.gene = 1
   DgoR.gene = 1
   DgoT.gene = 1
   DhaK.gene = 1
   DhaL.gene = 1
   DhaM.gene = 1
   DhaR.gene = 1
   DicB.gene = 1
   DinJ.gene = 1
   DkgA.gene = 1
   DlsT.gene = 1
   DmlA.gene = 1
   DmlR.gene = 1
   DnaK.gene = 1
   DpiA.gene = 1
   DpiB.gene = 1
   Dps.gene = 1
   DsbA.gene = 1
   DsdA.gene = 1
   DsdX.gene = 1
   EbgA.gene = 1
   EbgC.gene = 1
   EcpA.gene = 1
   EcpB.gene = 1
   EcpC.gene = 1
   EcpD.gene = 1
   EcpE.gene = 1
   EcpR.gene = 1
   Eda.gene = 1
   EmrA.gene = 1
   EmrB.gene = 1
   EmrK.gene = 1
   EmrY.gene = 1
   EnvC.gene = 1
   Envd.gene = 1
   EptA.gene = 1
   EutR.gene = 1
   EutS.gene = 1
   EvgA.gene = 1
   EvgS.gene = 1
   ExuT.gene = 1
   FabA.gene = 1
   FabB.gene = 1
   FadA.gene = 1
   FadB.gene = 1
   FadD.gene = 1
   FadE.gene = 1
   FadL.gene = 1
   Fbp.gene = 1
   FdnG.gene = 1
   FdnH.gene = 1
   FdnI.gene = 1
   FeaB.gene = 1
   FeoA.gene = 1
   FeoB.gene = 1
   FeoC.gene = 1
   FepE.gene = 1
   FimA.gene = 1
   FimB.gene = 1
   FlhC.gene = 1
   FlhD.gene = 1
   FliA.gene = 1
   FliZ.gene = 1
   FrdA.gene = 1
   FrdB.gene = 1
   FrdC.gene = 1
   FrdD.gene = 1
   FrlA.gene = 1
   FrlB.gene = 1
   FrlC.gene = 1
   FrlD.gene = 1
   FrlR.gene = 1
   FrmA.gene = 1
   FrmB.gene = 1
   FrmR.gene = 1
   FruB.gene = 1
   FrvX.gene = 1
   FtsA.gene = 1
   FtsQ.gene = 1
   FtsZ.gene = 1
   Fuc.gene = 1
   Fur.gene = 1
   GabD.gene = 1
   GabP.gene = 1
   GabT.gene = 1
   GadA.gene = 1
   GadB.gene = 1
   GadC.gene = 1
   GadE.gene = 1
   GadW.gene = 1
   GadX.gene = 1
   GalE.gene = 1
   GalS.gene = 1
   Gap.gene = 1
   GatY.gene = 1
   Gcl.gene = 1
   GcvA.gene = 1
   GcvH.gene = 1
   GcvP.gene = 1
   GcvT.gene = 1
   Gcvb.gene = 1
   GdhA.gene = 1
   Gida.gene = 1
   GlaH.gene = 1
   GlcB.gene = 1
   GlcC.gene = 1
   GlcD.gene = 1
   GlcE.gene = 1
   GlcF.gene = 1
   GlcG.gene = 1
   GlmS.gene = 1
   GlmU.gene = 1
   Glmy.gene = 1
   GlnA.gene = 1
   GlnB.gene = 1
   GloA.gene = 1
   Glp.gene = 1
   GltB.gene = 1
   GltF.gene = 1
   GlyA.gene = 1
   GntK.gene = 1
   GntR.gene = 1
   GntT.gene = 1
   GntU.gene = 1
   Gor.gene = 1
   Grol.gene = 1
   Gros.gene = 1
   GrpE.gene = 1
   GrxA.gene = 1
   GuaA.gene = 1
   GuaB.gene = 1
   GyrA.gene = 1
   Hca.gene = 1
   HdeA.gene = 1
   HdeB.gene = 1
   HipA.gene = 1
   HipB.gene = 1
   HisA.gene = 1
   HisB.gene = 1
   HisD.gene = 1
   HisF.gene = 1
   HisG.gene = 1
   HiuH.gene = 1
   Hly.gene = 1
   HlyE.gene = 1
   Hmpa.gene = 1
   Hns.gene = 1
   HprR.gene = 1
   HprS.gene = 1
   Huth.gene = 1
   HyfA.gene = 1
   HyfR.gene = 1
   IbaG.gene = 1
   IclR.gene = 1
   IdnD.gene = 1
   IlvC.gene = 1
   IlvY.gene = 1
   IscA.gene = 1
   IscR.gene = 1
   IscS.gene = 1
   IscU.gene = 1
   KatG.gene = 1
   KdgK.gene = 1
   KdgT.gene = 1
   Kdga.gene = 1
   KdpA.gene = 1
   LacZ.gene = 1
   LamB.gene = 1
   LexA.gene = 1
   LgoD.gene = 1
   LgoT.gene = 1
   LhgD.gene = 1
   LsrA.gene = 1
   LsrB.gene = 1
   LsrC.gene = 1
   LsrD.gene = 1
   LsrF.gene = 1
   LsrG.gene = 1
   LsrK.gene = 1
   LsrR.gene = 1
   LysA.gene = 1
   LysC.gene = 1
   LysP.gene = 1
   Lyxk.gene = 1
   MalI.gene = 1
   MalT.gene = 1
   MalX.gene = 1
   MalY.gene = 1
   ManX.gene = 1
   ManY.gene = 1
   ManZ.gene = 1
   MarA.gene = 1
   MarB.gene = 1
   MarR.gene = 1
   McbA.gene = 1
   McbR.gene = 1
   Mdh.gene = 1
   MdtA.gene = 1
   MdtB.gene = 1
   MdtC.gene = 1
   MdtD.gene = 1
   MdtE.gene = 1
   MdtF.gene = 1
   MdtI.gene = 1
   MdtJ.gene = 1
   Mdtu.gene = 1
   MelA.gene = 1
   MelB.gene = 1
   MetE.gene = 1
   MetH.gene = 1
   MetR.gene = 1
   Meta.gene = 1
   MglB.gene = 1
   MhpA.gene = 1
   MhpB.gene = 1
   MhpC.gene = 1
   MhpD.gene = 1
   MhpE.gene = 1
   MhpF.gene = 1
   Micf.gene = 1
   MngA.gene = 1
   MngB.gene = 1
   MngR.gene = 1
   MntH.gene = 1
   MntP.gene = 1
   MntS.gene = 1
   MoaA.gene = 1
   ModA.gene = 1
   ModB.gene = 1
   ModC.gene = 1
   Mom.gene = 1
   MpaA.gene = 1
   MprA.gene = 1
   MraZ.gene = 1
   MreB.gene = 1
   MtlA.gene = 1
   MtlD.gene = 1
   MtlR.gene = 1
   Mtr.gene = 1
   MurP.gene = 1
   MurQ.gene = 1
   MurR.gene = 1
   Nac.gene = 1
   NagA.gene = 1
   NagB.gene = 1
   NagC.gene = 1
   NagD.gene = 1
   NagE.gene = 1
   NanA.gene = 1
   NanC.gene = 1
   NanE.gene = 1
   NanK.gene = 1
   NanM.gene = 1
   NanS.gene = 1
   NanT.gene = 1
   NarG.gene = 1
   NarH.gene = 1
   NarI.gene = 1
   NarJ.gene = 1
   NemA.gene = 1
   NemR.gene = 1
   Nfo.gene = 1
   NhaA.gene = 1
   NikA.gene = 1
   NikB.gene = 1
   NikC.gene = 1
   NikD.gene = 1
   NikE.gene = 1
   NimR.gene = 1
   NimT.gene = 1
   NorV.gene = 1
   NorW.gene = 1
   NrdA.gene = 1
   NrdB.gene = 1
   NrdD.gene = 1
   NrdE.gene = 1
   NrdF.gene = 1
   NrdG.gene = 1
   NrdH.gene = 1
   NrdI.gene = 1
   NuoA.gene = 1
   NupC.gene = 1
   NupG.gene = 1
   OmpC.gene = 1
   OmpF.gene = 1
   OmpG.gene = 1
   Oxys.gene = 1
   PaaA.gene = 1
   PaaB.gene = 1
   PaaC.gene = 1
   PaaD.gene = 1
   PaaE.gene = 1
   PaaF.gene = 1
   PaaG.gene = 1
   PaaH.gene = 1
   PaaI.gene = 1
   PaaJ.gene = 1
   PaaK.gene = 1
   PaaZ.gene = 1
   Papb.gene = 1
   Pcoa.gene = 1
   Pcob.gene = 1
   Pcoc.gene = 1
   Pcod.gene = 1
   Pcoe.gene = 1
   PdeL.gene = 1
   PfkA.gene = 1
   PfkB.gene = 1
   PflB.gene = 1
   PpiA.gene = 1
   PpsA.gene = 1
   PrlF.gene = 1
   ProV.gene = 1
   Prsa.gene = 1
   PspA.gene = 1
   PspB.gene = 1
   PspC.gene = 1
   PspD.gene = 1
   PspE.gene = 1
   PspG.gene = 1
   PtsG.gene = 1
   PunC.gene = 1
   PurB.gene = 1
   PurC.gene = 1
   PurD.gene = 1
   PurE.gene = 1
   PurF.gene = 1
   PurH.gene = 1
   PurK.gene = 1
   PurL.gene = 1
   PurM.gene = 1
   PurN.gene = 1
   PutA.gene = 1
   PutP.gene = 1
   PuuA.gene = 1
   PuuD.gene = 1
   PuuP.gene = 1
   PykF.gene = 1
   PyrC.gene = 1
   PyrD.gene = 1
   RbsA.gene = 1
   RbsB.gene = 1
   RbsC.gene = 1
   RbsD.gene = 1
   RbsK.gene = 1
   RcdA.gene = 1
   RclA.gene = 1
   RclB.gene = 1
   RclC.gene = 1
   RclR.gene = 1
   RcnA.gene = 1
   RecA.gene = 1
   RelB.gene = 1
   RelE.gene = 1
   RhaA.gene = 1
   RhaB.gene = 1
   RhaD.gene = 1
   RhaR.gene = 1
   RhaS.gene = 1
   RhaT.gene = 1
   RhlE.gene = 1
   RhsD.gene = 1
   RnlA.gene = 1
   RpiB.gene = 1
   RspA.gene = 1
   RspB.gene = 1
   RtcA.gene = 1
   RtcB.gene = 1
   RutA.gene = 1
   RutB.gene = 1
   RutC.gene = 1
   RutD.gene = 1
   RutE.gene = 1
   RutF.gene = 1
   RutG.gene = 1
   SafA.gene = 1
   SdaB.gene = 1
   SdaC.gene = 1
   SdhA.gene = 1
   SdhB.gene = 1
   SdhC.gene = 1
   SdhD.gene = 1
   SfmA.gene = 1
   SfmC.gene = 1
   SfmD.gene = 1
   SfmF.gene = 1
   SfmH.gene = 1
   SgbE.gene = 1
   SgbH.gene = 1
   SgbU.gene = 1
   SgcA.gene = 1
   SgcC.gene = 1
   SgcE.gene = 1
   SgcQ.gene = 1
   SgcR.gene = 1
   SgcX.gene = 1
   SgrR.gene = 1
   Sgrs.gene = 1
   Slp.gene = 1
   Slpa.gene = 1
   SodA.gene = 1
   SoxS.gene = 1
   SpeA.gene = 1
   Spy.gene = 1
   SrlA.gene = 1
   SufA.gene = 1
   SutR.gene = 1
   Sxy.gene = 1
   Tam.gene = 1
   TdcA.gene = 1
   TdcB.gene = 1
   TdcC.gene = 1
   TdcD.gene = 1
   TdcE.gene = 1
   TorA.gene = 1
   TorC.gene = 1
   TorD.gene = 1
   TorR.gene = 1
   TreB.gene = 1
   TreC.gene = 1
   TrpE.gene = 1
   TrpR.gene = 1
   Tsx.gene = 1
   TtdA.gene = 1
   TtdB.gene = 1
   TynA.gene = 1
   TyrA.gene = 1
   TyrB.gene = 1
   TyrP.gene = 1
   UacF.gene = 1
   Udp.gene = 1
   Ugd.gene = 1
   UhpT.gene = 1
   UidA.gene = 1
   UidB.gene = 1
   UidC.gene = 1
   UidR.gene = 1
   UlaA.gene = 1
   UlaB.gene = 1
   UlaC.gene = 1
   UlaD.gene = 1
   UlaE.gene = 1
   UlaF.gene = 1
   UlaG.gene = 1
   Urea.gene = 1
   UvrY.gene = 1
   UxaA.gene = 1
   UxaC.gene = 1
   UxuA.gene = 1
   UxuB.gene = 1
   UxuR.gene = 1
   XapA.gene = 1
   XapB.gene = 1
   XylA.gene = 1
   XylB.gene = 1
   XylF.gene = 1
   XylG.gene = 1
   XylH.gene = 1
   XylR.gene = 1
   YafQ.gene = 1
   YagA.gene = 1
   YagE.gene = 1
   YagF.gene = 1
   YbbC.gene = 1
   YbdO.gene = 1
   YbhF.gene = 1
   YbhG.gene = 1
   YbhR.gene = 1
   YbhS.gene = 1
   YcgZ.gene = 1
   Ycgf.gene = 1
   YcjM.gene = 1
   YcjN.gene = 1
   YcjO.gene = 1
   YcjP.gene = 1
   YcjQ.gene = 1
   YcjR.gene = 1
   YcjS.gene = 1
   YcjT.gene = 1
   YcjU.gene = 1
   YcjV.gene = 1
   YcjY.gene = 1
   YdaS.gene = 1
   YdaT.gene = 1
   YdcO.gene = 1
   YdeO.gene = 1
   YdeP.gene = 1
   YefM.gene = 1
   YegT.gene = 1
   YegU.gene = 1
   YegV.gene = 1
   Yeob.gene = 1
   YfdX.gene = 1
   Yfdz.gene = 1
   YgbA.gene = 1
   YgbF.gene = 1
   YgbT.gene = 1
   Ygje.gene = 1
   YhaM.gene = 1
   YhaV.gene = 1
   Yhch.gene = 1
   YhjX.gene = 1
   YiaL.gene = 1
   YiaM.gene = 1
   YiaN.gene = 1
   YiaO.gene = 1
   Yiak.gene = 1
   YihS.gene = 1
   YihT.gene = 1
   YihU.gene = 1
   YihV.gene = 1
   Yjcp.gene = 1
   Yjcq.gene = 1
   Yjcr.gene = 1
   Yjhb.gene = 1
   Yjhc.gene = 1
   YjjP.gene = 1
   YjjQ.gene = 1
   YmdA.gene = 1
   YmgA.gene = 1
   YmgC.gene = 1
   YmjC.gene = 1
   YmjD.gene = 1
   YnaK.gene = 1
   YpfN.gene = 1
   YqhD.gene = 1
   YqjH.gene = 1
   YqjI.gene = 1
   YtfE.gene = 1
   ZntA.gene = 1
   ZnuA.gene = 1
   ZnuB.gene = 1
   ZnuC.gene = 1
   ZraP.gene = 1
   Zwf.gene = 1

   protein AaeR      // b3243 — aaeR — transcriptional regulator
   {
      reaction AaeR_phydroxybenzoicacid_Binding(AaeR + p-hydroxybenzoic-acid -> AaeR~p-hydroxybenzoic-acid, k = 0, kr = 1e-1)  // AaeR senses phydroxybenzoicacid
      reaction AaeXActivation(AaeR~p-hydroxybenzoic-acid + AaeX.gene -> (AaeR~p-hydroxybenzoic-acid)~AaeX.gene, k = 1e5, kr = 1e-1)  // AaeR activates AaeX promoter
      reaction AaeXTranscription((AaeR~p-hydroxybenzoic-acid)~AaeX.gene + RNAP -> AaeX.gene~RNAP + AaeR~p-hydroxybenzoic-acid, k = 5e4)  // AaeX transcription driven by AaeR
      reaction AaeAActivation(AaeR~p-hydroxybenzoic-acid + AaeA.gene -> (AaeR~p-hydroxybenzoic-acid)~AaeA.gene, k = 1e5, kr = 1e-1)  // AaeR activates AaeA promoter
      reaction AaeATranscription((AaeR~p-hydroxybenzoic-acid)~AaeA.gene + RNAP -> AaeA.gene~RNAP + AaeR~p-hydroxybenzoic-acid, k = 5e4)  // AaeA transcription driven by AaeR
      reaction AaeBActivation(AaeR~p-hydroxybenzoic-acid + AaeB.gene -> (AaeR~p-hydroxybenzoic-acid)~AaeB.gene, k = 1e5, kr = 1e-1)  // AaeR activates AaeB promoter
      reaction AaeBTranscription((AaeR~p-hydroxybenzoic-acid)~AaeB.gene + RNAP -> AaeB.gene~RNAP + AaeR~p-hydroxybenzoic-acid, k = 5e4)  // AaeB transcription driven by AaeR
   }
   AaeR.UniProt = "P67662"
   protein AbgR      // b1339 — abgR — transcriptional regulator
   {
      reaction AbgARegulation(AbgR + AbgA.gene -> AbgR~AbgA.gene, k = 0, kr = 1e-1)  // AbgR regulates AbgA promoter
   }
   AbgR.UniProt = "P77744"
   protein AcrR      // b0464 — acrR — transcriptional regulator
   {
      reaction AcrARepression(AcrR + AcrA.gene -> AcrR~AcrA.gene, k = 0, kr = 1e-1)  // AcrR represses AcrA promoter
      reaction AcrABasalTranscription(AcrA.gene + RNAP -> AcrA.gene~RNAP, k = 5e4)  // basal transcription of AcrA
      reaction AcrBRepression(AcrR + AcrB.gene -> AcrR~AcrB.gene, k = 0, kr = 1e-1)  // AcrR represses AcrB promoter
      reaction AcrBBasalTranscription(AcrB.gene + RNAP -> AcrB.gene~RNAP, k = 5e4)  // basal transcription of AcrB
      reaction PuuARepression(AcrR + PuuA.gene -> AcrR~PuuA.gene, k = 0, kr = 1e-1)  // AcrR represses PuuA promoter
      reaction PuuABasalTranscription(PuuA.gene + RNAP -> PuuA.gene~RNAP, k = 5e4)  // basal transcription of PuuA
      reaction MdtuRepression(AcrR + Mdtu.gene -> AcrR~Mdtu.gene, k = 0, kr = 1e-1)  // AcrR represses Mdtu promoter
      reaction MdtuBasalTranscription(Mdtu.gene + RNAP -> Mdtu.gene~RNAP, k = 5e4)  // basal transcription of Mdtu
      reaction MdtJRepression(AcrR + MdtJ.gene -> AcrR~MdtJ.gene, k = 0, kr = 1e-1)  // AcrR represses MdtJ promoter
      reaction MdtJBasalTranscription(MdtJ.gene + RNAP -> MdtJ.gene~RNAP, k = 5e4)  // basal transcription of MdtJ
      reaction MdtIRepression(AcrR + MdtI.gene -> AcrR~MdtI.gene, k = 0, kr = 1e-1)  // AcrR represses MdtI promoter
      reaction MdtIBasalTranscription(MdtI.gene + RNAP -> MdtI.gene~RNAP, k = 5e4)  // basal transcription of MdtI
      reaction FlhDRepression(AcrR + FlhD.gene -> AcrR~FlhD.gene, k = 0, kr = 1e-1)  // AcrR represses FlhD promoter
      reaction FlhDBasalTranscription(FlhD.gene + RNAP -> FlhD.gene~RNAP, k = 5e4)  // basal transcription of FlhD
      reaction FlhCRepression(AcrR + FlhC.gene -> AcrR~FlhC.gene, k = 0, kr = 1e-1)  // AcrR represses FlhC promoter
      reaction FlhCBasalTranscription(FlhC.gene + RNAP -> FlhC.gene~RNAP, k = 5e4)  // basal transcription of FlhC
   }
   AcrR.UniProt = "P0ACS9"
   AcrR.PDB = "2QOP"
   protein Ada      // b2213 — ada — one-carbon-group transferase (EC 2.1.1.63; 2.1.1.n11)
   {
      reaction MethylphosphotriesterDNA_Demethylation(2-deoxyribonucleoside-5-methylphosphotriester-DNA + L-cysteinyl-protein -> 2-deoxyribonucleotide-DNA + S-methyl-L-cysteinyl-protein + H+, k = 1e-2, kr = 1e-2)  // EC 2.1.1. · methylphosphotriester DNA repair methyltransfer
      reaction O6MethylguanineDNA_Demethylation(6-O-methyl-2-deoxyguanosine-in-DNA + L-cysteinyl-protein -> S-methyl-L-cysteinyl-protein + 2-deoxyguanosine-in-DNA, k = 1e-2, kr = 1e-2)  // EC 2.1.1.63 · O6-methylguanine DNA repair methyltransfer
      reaction O4MethylthymineDNA_Demethylation(4-O-methyl-thymidine-in-DNA + L-cysteinyl-protein -> thymidine-in-DNA + S-methyl-L-cysteinyl-protein, k = 1e-2, kr = 1e-2)  // EC 2.1.1.63 · O4-methylthymine DNA repair methyltransfer
   }
   Ada.UniProt = "P06134"
   Ada.PDB = "1ADN"
   protein AdiY      // b4116 — adiY — transcriptional regulator
   {
      reaction AdiY_operator_Binding(AdiY + AdiY_operator -> AdiY~AdiY_operator, k = 0, kr = 1e-3)  // AdiY senses operator
   }
   AdiY.UniProt = "P33234"
   protein AgaR      // b3131 — agaR — transcriptional regulator
   {
      reaction AgaRepression(AgaR + Aga.gene -> AgaR~Aga.gene, k = 0, kr = 1e-1)  // AgaR represses Aga promoter
      reaction AgaBasalTranscription(Aga.gene + RNAP -> Aga.gene~RNAP, k = 5e4)  // basal transcription of Aga
   }
   AgaR.UniProt = "P0ACK2"
   protein AllR      // b0506 — allR — transcriptional regulator
   {
      reaction GclRepression(AllR + Gcl.gene -> AllR~Gcl.gene, k = 0, kr = 1e-1)  // AllR represses Gcl promoter
      reaction GclBasalTranscription(Gcl.gene + RNAP -> Gcl.gene~RNAP, k = 5e4)  // basal transcription of Gcl
      reaction AllSRepression(AllR + AllS.gene -> AllR~AllS.gene, k = 0, kr = 1e-1)  // AllR represses AllS promoter
      reaction AllSBasalTranscription(AllS.gene + RNAP -> AllS.gene~RNAP, k = 5e4)  // basal transcription of AllS
      reaction AllARepression(AllR + AllA.gene -> AllR~AllA.gene, k = 0, kr = 1e-1)  // AllR represses AllA promoter
      reaction AllABasalTranscription(AllA.gene + RNAP -> AllA.gene~RNAP, k = 5e4)  // basal transcription of AllA
   }
   AllR.UniProt = "P0ACN4"
   AllR.PDB = "1TF1"
   protein AllS      // b0504 — allS — transcriptional regulator
   {
      reaction AllDActivation(AllS + AllD.gene -> AllS~AllD.gene, k = 0, kr = 1e-1)  // AllS activates AllD promoter
      reaction AllDTranscription(AllS~AllD.gene + RNAP -> AllD.gene~RNAP + AllS, k = 5e4)  // AllD transcription driven by AllS
   }
   AllS.UniProt = "P0ACR0"
   protein AlpA      // b2624 — alpA — transcriptional regulator
   {
      reaction SlpaActivation(AlpA + Slpa.gene -> AlpA~Slpa.gene, k = 0, kr = 1e-1)  // AlpA activates Slpa promoter
      reaction SlpaTranscription(AlpA~Slpa.gene + RNAP -> Slpa.gene~RNAP + AlpA, k = 5e4)  // Slpa transcription driven by AlpA
   }
   AlpA.UniProt = "P33997"
   protein AppY      // b0564 — appY — transcriptional regulator
   {
      reaction AppAActivation(AppY + AppA.gene -> AppY~AppA.gene, k = 0, kr = 1e-1)  // AppY activates AppA promoter
      reaction AppATranscription(AppY~AppA.gene + RNAP -> AppA.gene~RNAP + AppY, k = 5e4)  // AppA transcription driven by AppY
      reaction AppBActivation(AppY + AppB.gene -> AppY~AppB.gene, k = 0, kr = 1e-1)  // AppY activates AppB promoter
      reaction AppBTranscription(AppY~AppB.gene + RNAP -> AppB.gene~RNAP + AppY, k = 5e4)  // AppB transcription driven by AppY
      reaction AppCActivation(AppY + AppC.gene -> AppY~AppC.gene, k = 0, kr = 1e-1)  // AppY activates AppC promoter
      reaction AppCTranscription(AppY~AppC.gene + RNAP -> AppC.gene~RNAP + AppY, k = 5e4)  // AppC transcription driven by AppY
   }
   AppY.UniProt = "P05052"
   protein AraC      // b0064 — araC — transcriptional regulator
   {
      reaction AraC_Larabinose_Binding(AraC + L-arabinose -> AraC~L-arabinose, k = 0, kr = 1e-1)  // AraC senses Larabinose
      reaction AraBActivation(AraC~L-arabinose + AraB.gene -> (AraC~L-arabinose)~AraB.gene, k = 1e5, kr = 1e-1)  // AraC activates AraB promoter
      reaction AraBTranscription((AraC~L-arabinose)~AraB.gene + RNAP -> AraB.gene~RNAP + AraC~L-arabinose, k = 5e4)  // AraB transcription driven by AraC
      reaction AraAActivation(AraC~L-arabinose + AraA.gene -> (AraC~L-arabinose)~AraA.gene, k = 1e5, kr = 1e-1)  // AraC activates AraA promoter
      reaction AraATranscription((AraC~L-arabinose)~AraA.gene + RNAP -> AraA.gene~RNAP + AraC~L-arabinose, k = 5e4)  // AraA transcription driven by AraC
      reaction AraDActivation(AraC~L-arabinose + AraD.gene -> (AraC~L-arabinose)~AraD.gene, k = 1e5, kr = 1e-1)  // AraC activates AraD promoter
      reaction AraDTranscription((AraC~L-arabinose)~AraD.gene + RNAP -> AraD.gene~RNAP + AraC~L-arabinose, k = 5e4)  // AraD transcription driven by AraC
      reaction AraEActivation(AraC~L-arabinose + AraE.gene -> (AraC~L-arabinose)~AraE.gene, k = 1e5, kr = 1e-1)  // AraC activates AraE promoter
      reaction AraETranscription((AraC~L-arabinose)~AraE.gene + RNAP -> AraE.gene~RNAP + AraC~L-arabinose, k = 5e4)  // AraE transcription driven by AraC
      reaction AraFActivation(AraC~L-arabinose + AraF.gene -> (AraC~L-arabinose)~AraF.gene, k = 1e5, kr = 1e-1)  // AraC activates AraF promoter
      reaction AraFTranscription((AraC~L-arabinose)~AraF.gene + RNAP -> AraF.gene~RNAP + AraC~L-arabinose, k = 5e4)  // AraF transcription driven by AraC
      reaction AraGActivation(AraC~L-arabinose + AraG.gene -> (AraC~L-arabinose)~AraG.gene, k = 1e5, kr = 1e-1)  // AraC activates AraG promoter
      reaction AraGTranscription((AraC~L-arabinose)~AraG.gene + RNAP -> AraG.gene~RNAP + AraC~L-arabinose, k = 5e4)  // AraG transcription driven by AraC
      reaction AraHActivation(AraC~L-arabinose + AraH.gene -> (AraC~L-arabinose)~AraH.gene, k = 1e5, kr = 1e-1)  // AraC activates AraH promoter
      reaction AraHTranscription((AraC~L-arabinose)~AraH.gene + RNAP -> AraH.gene~RNAP + AraC~L-arabinose, k = 5e4)  // AraH transcription driven by AraC
      reaction AraJActivation(AraC~L-arabinose + AraJ.gene -> (AraC~L-arabinose)~AraJ.gene, k = 1e5, kr = 1e-1)  // AraC activates AraJ promoter
      reaction AraJTranscription((AraC~L-arabinose)~AraJ.gene + RNAP -> AraJ.gene~RNAP + AraC~L-arabinose, k = 5e4)  // AraJ transcription driven by AraC
      reaction AraBRepression(AraC + AraB.gene -> AraC~AraB.gene, k = 0, kr = 1e-1)  // AraC represses AraB promoter
      reaction AraBBasalTranscription(AraB.gene + RNAP -> AraB.gene~RNAP, k = 5e4)  // basal transcription of AraB
      reaction AraARepression(AraC + AraA.gene -> AraC~AraA.gene, k = 0, kr = 1e-1)  // AraC represses AraA promoter
      reaction AraABasalTranscription(AraA.gene + RNAP -> AraA.gene~RNAP, k = 5e4)  // basal transcription of AraA
      reaction AraDRepression(AraC + AraD.gene -> AraC~AraD.gene, k = 0, kr = 1e-1)  // AraC represses AraD promoter
      reaction AraDBasalTranscription(AraD.gene + RNAP -> AraD.gene~RNAP, k = 5e4)  // basal transcription of AraD
      reaction AraCRepression(AraC + AraC.gene -> AraC~AraC.gene, k = 0, kr = 1e-1)  // AraC represses AraC promoter
      reaction AraCBasalTranscription(AraC.gene + RNAP -> AraC.gene~RNAP, k = 5e4)  // basal transcription of AraC
   }
   AraC.UniProt = "P0A9E0"
   AraC.PDB = "1XJA"
   protein ArcA      // b4401 — arcA — transcriptional regulator
   {
      reaction PflBActivation(ArcA + PflB.gene -> ArcA~PflB.gene, k = 0, kr = 1e-1)  // ArcA activates PflB promoter
      reaction PflBTranscription(ArcA~PflB.gene + RNAP -> PflB.gene~RNAP + ArcA, k = 5e4)  // PflB transcription driven by ArcA
   }
   ArcA.UniProt = "P0A9Q1"
   ArcA.PDB = "1XHE"
   protein ArcB      // b3210 — arcB — kinase / phosphotransferase (EC 2.7.13.3)
   {
      reaction ProteinHistidine_Phosphorylation(ATP + protein-L-histidine -> ADP + protein-N-phospho-L-histidine, k = 1e-2, kr = 1e-2)  // EC 2.7.13.3 · histidine-kinase autophosphorylation
   }
   ArcB.UniProt = "P0AEC3"
   ArcB.PDB = "1A0B"
   protein ArgP      // b2916 — argP — transcriptional regulator
   {
      reaction ArgP_Llysine_Binding(ArgP + L-lysine -> ArgP~L-lysine, k = 0, kr = 1e-1)  // ArgP senses Llysine
      reaction ArgOActivation(ArgP~L-lysine + ArgO.gene -> (ArgP~L-lysine)~ArgO.gene, k = 1e5, kr = 1e-1)  // ArgP activates ArgO promoter
      reaction ArgOTranscription((ArgP~L-lysine)~ArgO.gene + RNAP -> ArgO.gene~RNAP + ArgP~L-lysine, k = 5e4)  // ArgO transcription driven by ArgP
      reaction LysPActivation(ArgP~L-lysine + LysP.gene -> (ArgP~L-lysine)~LysP.gene, k = 1e5, kr = 1e-1)  // ArgP activates LysP promoter
      reaction LysPTranscription((ArgP~L-lysine)~LysP.gene + RNAP -> LysP.gene~RNAP + ArgP~L-lysine, k = 5e4)  // LysP transcription driven by ArgP
      reaction LysCActivation(ArgP~L-lysine + LysC.gene -> (ArgP~L-lysine)~LysC.gene, k = 1e5, kr = 1e-1)  // ArgP activates LysC promoter
      reaction LysCTranscription((ArgP~L-lysine)~LysC.gene + RNAP -> LysC.gene~RNAP + ArgP~L-lysine, k = 5e4)  // LysC transcription driven by ArgP
      reaction AsdActivation(ArgP~L-lysine + Asd.gene -> (ArgP~L-lysine)~Asd.gene, k = 1e5, kr = 1e-1)  // ArgP activates Asd promoter
      reaction AsdTranscription((ArgP~L-lysine)~Asd.gene + RNAP -> Asd.gene~RNAP + ArgP~L-lysine, k = 5e4)  // Asd transcription driven by ArgP
      reaction DapBActivation(ArgP~L-lysine + DapB.gene -> (ArgP~L-lysine)~DapB.gene, k = 1e5, kr = 1e-1)  // ArgP activates DapB promoter
      reaction DapBTranscription((ArgP~L-lysine)~DapB.gene + RNAP -> DapB.gene~RNAP + ArgP~L-lysine, k = 5e4)  // DapB transcription driven by ArgP
      reaction DapDActivation(ArgP~L-lysine + DapD.gene -> (ArgP~L-lysine)~DapD.gene, k = 1e5, kr = 1e-1)  // ArgP activates DapD promoter
      reaction DapDTranscription((ArgP~L-lysine)~DapD.gene + RNAP -> DapD.gene~RNAP + ArgP~L-lysine, k = 5e4)  // DapD transcription driven by ArgP
      reaction LysAActivation(ArgP~L-lysine + LysA.gene -> (ArgP~L-lysine)~LysA.gene, k = 1e5, kr = 1e-1)  // ArgP activates LysA promoter
      reaction LysATranscription((ArgP~L-lysine)~LysA.gene + RNAP -> LysA.gene~RNAP + ArgP~L-lysine, k = 5e4)  // LysA transcription driven by ArgP
      reaction GdhAActivation(ArgP~L-lysine + GdhA.gene -> (ArgP~L-lysine)~GdhA.gene, k = 1e5, kr = 1e-1)  // ArgP activates GdhA promoter
      reaction GdhATranscription((ArgP~L-lysine)~GdhA.gene + RNAP -> GdhA.gene~RNAP + ArgP~L-lysine, k = 5e4)  // GdhA transcription driven by ArgP
      reaction ArgKActivation(ArgP~L-lysine + ArgK.gene -> (ArgP~L-lysine)~ArgK.gene, k = 1e5, kr = 1e-1)  // ArgP activates ArgK promoter
      reaction ArgKTranscription((ArgP~L-lysine)~ArgK.gene + RNAP -> ArgK.gene~RNAP + ArgP~L-lysine, k = 5e4)  // ArgK transcription driven by ArgP
   }
   ArgP.UniProt = "P0A8S1"
   protein ArsR      // b3501 — arsR — transcriptional regulator
   {
      reaction ArseRepression(ArsR + Arse.gene -> ArsR~Arse.gene, k = 0, kr = 1e-1)  // ArsR represses Arse promoter
      reaction ArseBasalTranscription(Arse.gene + RNAP -> Arse.gene~RNAP, k = 5e4)  // basal transcription of Arse
      reaction ArsfRepression(ArsR + Arsf.gene -> ArsR~Arsf.gene, k = 0, kr = 1e-1)  // ArsR represses Arsf promoter
      reaction ArsfBasalTranscription(Arsf.gene + RNAP -> Arsf.gene~RNAP, k = 5e4)  // basal transcription of Arsf
      reaction ArsgRepression(ArsR + Arsg.gene -> ArsR~Arsg.gene, k = 0, kr = 1e-1)  // ArsR represses Arsg promoter
      reaction ArsgBasalTranscription(Arsg.gene + RNAP -> Arsg.gene~RNAP, k = 5e4)  // basal transcription of Arsg
   }
   ArsR.UniProt = "P37309"
   protein AscG      // b2714 — ascG — transcriptional regulator
   {
      reaction AscRepression(AscG + Asc.gene -> AscG~Asc.gene, k = 0, kr = 1e-1)  // AscG represses Asc promoter
      reaction AscBasalTranscription(Asc.gene + RNAP -> Asc.gene~RNAP, k = 5e4)  // basal transcription of Asc
   }
   AscG.UniProt = "P24242"
   AscG.PDB = "3BRQ"
   protein AsnC      // b3743 — asnC — transcriptional regulator
   {
      reaction AsnAActivation(AsnC + AsnA.gene -> AsnC~AsnA.gene, k = 0, kr = 1e-1)  // AsnC activates AsnA promoter
      reaction AsnATranscription(AsnC~AsnA.gene + RNAP -> AsnA.gene~RNAP + AsnC, k = 5e4)  // AsnA transcription driven by AsnC
      reaction AsnCRegulation(AsnC + AsnC.gene -> AsnC~AsnC.gene, k = 0, kr = 1e-1)  // AsnC regulates AsnC promoter
      reaction GidaRepression(AsnC + Gida.gene -> AsnC~Gida.gene, k = 0, kr = 1e-1)  // AsnC represses Gida promoter
      reaction GidaBasalTranscription(Gida.gene + RNAP -> Gida.gene~RNAP, k = 5e4)  // basal transcription of Gida
   }
   AsnC.UniProt = "P0ACI6"
   AsnC.PDB = "2CG4"
   protein AtoC      // b2220 — atoC — transcriptional regulator
   {
      reaction AtoDActivation(AtoC + AtoD.gene -> AtoC~AtoD.gene, k = 0, kr = 1e-1)  // AtoC activates AtoD promoter
      reaction AtoDTranscription(AtoC~AtoD.gene + RNAP -> AtoD.gene~RNAP + AtoC, k = 5e4)  // AtoD transcription driven by AtoC
      reaction AtoAActivation(AtoC + AtoA.gene -> AtoC~AtoA.gene, k = 0, kr = 1e-1)  // AtoC activates AtoA promoter
      reaction AtoATranscription(AtoC~AtoA.gene + RNAP -> AtoA.gene~RNAP + AtoC, k = 5e4)  // AtoA transcription driven by AtoC
      reaction AtoEActivation(AtoC + AtoE.gene -> AtoC~AtoE.gene, k = 0, kr = 1e-1)  // AtoC activates AtoE promoter
      reaction AtoETranscription(AtoC~AtoE.gene + RNAP -> AtoE.gene~RNAP + AtoC, k = 5e4)  // AtoE transcription driven by AtoC
      reaction AtoBActivation(AtoC + AtoB.gene -> AtoC~AtoB.gene, k = 0, kr = 1e-1)  // AtoC activates AtoB promoter
      reaction AtoBTranscription(AtoC~AtoB.gene + RNAP -> AtoB.gene~RNAP + AtoC, k = 5e4)  // AtoB transcription driven by AtoC
   }
   AtoC.UniProt = "Q06065"
   protein BaeR      // b2079 — baeR — transcriptional regulator
   {
      reaction SpyActivation(BaeR + Spy.gene -> BaeR~Spy.gene, k = 0, kr = 1e-1)  // BaeR activates Spy promoter
      reaction SpyTranscription(BaeR~Spy.gene + RNAP -> Spy.gene~RNAP + BaeR, k = 5e4)  // Spy transcription driven by BaeR
      reaction MdtAActivation(BaeR + MdtA.gene -> BaeR~MdtA.gene, k = 0, kr = 1e-1)  // BaeR activates MdtA promoter
      reaction MdtATranscription(BaeR~MdtA.gene + RNAP -> MdtA.gene~RNAP + BaeR, k = 5e4)  // MdtA transcription driven by BaeR
      reaction MdtBActivation(BaeR + MdtB.gene -> BaeR~MdtB.gene, k = 0, kr = 1e-1)  // BaeR activates MdtB promoter
      reaction MdtBTranscription(BaeR~MdtB.gene + RNAP -> MdtB.gene~RNAP + BaeR, k = 5e4)  // MdtB transcription driven by BaeR
      reaction MdtCActivation(BaeR + MdtC.gene -> BaeR~MdtC.gene, k = 0, kr = 1e-1)  // BaeR activates MdtC promoter
      reaction MdtCTranscription(BaeR~MdtC.gene + RNAP -> MdtC.gene~RNAP + BaeR, k = 5e4)  // MdtC transcription driven by BaeR
      reaction MdtDActivation(BaeR + MdtD.gene -> BaeR~MdtD.gene, k = 0, kr = 1e-1)  // BaeR activates MdtD promoter
      reaction MdtDTranscription(BaeR~MdtD.gene + RNAP -> MdtD.gene~RNAP + BaeR, k = 5e4)  // MdtD transcription driven by BaeR
      reaction CasAActivation(BaeR + CasA.gene -> BaeR~CasA.gene, k = 0, kr = 1e-1)  // BaeR activates CasA promoter
      reaction CasATranscription(BaeR~CasA.gene + RNAP -> CasA.gene~RNAP + BaeR, k = 5e4)  // CasA transcription driven by BaeR
      reaction CasBActivation(BaeR + CasB.gene -> BaeR~CasB.gene, k = 0, kr = 1e-1)  // BaeR activates CasB promoter
      reaction CasBTranscription(BaeR~CasB.gene + RNAP -> CasB.gene~RNAP + BaeR, k = 5e4)  // CasB transcription driven by BaeR
      reaction CasCActivation(BaeR + CasC.gene -> BaeR~CasC.gene, k = 0, kr = 1e-1)  // BaeR activates CasC promoter
      reaction CasCTranscription(BaeR~CasC.gene + RNAP -> CasC.gene~RNAP + BaeR, k = 5e4)  // CasC transcription driven by BaeR
      reaction CasDActivation(BaeR + CasD.gene -> BaeR~CasD.gene, k = 0, kr = 1e-1)  // BaeR activates CasD promoter
      reaction CasDTranscription(BaeR~CasD.gene + RNAP -> CasD.gene~RNAP + BaeR, k = 5e4)  // CasD transcription driven by BaeR
      reaction CasEActivation(BaeR + CasE.gene -> BaeR~CasE.gene, k = 0, kr = 1e-1)  // BaeR activates CasE promoter
      reaction CasETranscription(BaeR~CasE.gene + RNAP -> CasE.gene~RNAP + BaeR, k = 5e4)  // CasE transcription driven by BaeR
      reaction YgbTActivation(BaeR + YgbT.gene -> BaeR~YgbT.gene, k = 0, kr = 1e-1)  // BaeR activates YgbT promoter
      reaction YgbTTranscription(BaeR~YgbT.gene + RNAP -> YgbT.gene~RNAP + BaeR, k = 5e4)  // YgbT transcription driven by BaeR
      reaction YgbFActivation(BaeR + YgbF.gene -> BaeR~YgbF.gene, k = 0, kr = 1e-1)  // BaeR activates YgbF promoter
      reaction YgbFTranscription(BaeR~YgbF.gene + RNAP -> YgbF.gene~RNAP + BaeR, k = 5e4)  // YgbF transcription driven by BaeR
   }
   BaeR.UniProt = "P69228"
   BaeR.PDB = "4B09"
   protein BarA      // b2786 — barA — kinase / phosphotransferase (EC 2.7.13.3)
   {
      reaction ProteinHistidine_Phosphorylation_II(ATP + protein-L-histidine -> ADP + protein-N-phospho-L-histidine, k = 1e-2, kr = 1e-2)  // EC 2.7.13.3 · histidine-kinase autophosphorylation (was: b2786_r1_ProteinHistidine_Phosphorylation)
   }
   BarA.UniProt = "P0AEC5"
   protein BasR      // b4113 — basR — transcriptional regulator
   {
      reaction UgdActivation(BasR + Ugd.gene -> BasR~Ugd.gene, k = 0, kr = 1e-1)  // BasR activates Ugd promoter
      reaction UgdTranscription(BasR~Ugd.gene + RNAP -> Ugd.gene~RNAP + BasR, k = 5e4)  // Ugd transcription driven by BasR
      reaction AisActivation(BasR + Ais.gene -> BasR~Ais.gene, k = 0, kr = 1e-1)  // BasR activates Ais promoter
      reaction AisTranscription(BasR~Ais.gene + RNAP -> Ais.gene~RNAP + BasR, k = 5e4)  // Ais transcription driven by BasR
      reaction ArnBActivation(BasR + ArnB.gene -> BasR~ArnB.gene, k = 0, kr = 1e-1)  // BasR activates ArnB promoter
      reaction ArnBTranscription(BasR~ArnB.gene + RNAP -> ArnB.gene~RNAP + BasR, k = 5e4)  // ArnB transcription driven by BasR
      reaction ArnCActivation(BasR + ArnC.gene -> BasR~ArnC.gene, k = 0, kr = 1e-1)  // BasR activates ArnC promoter
      reaction ArnCTranscription(BasR~ArnC.gene + RNAP -> ArnC.gene~RNAP + BasR, k = 5e4)  // ArnC transcription driven by BasR
      reaction ArnAActivation(BasR + ArnA.gene -> BasR~ArnA.gene, k = 0, kr = 1e-1)  // BasR activates ArnA promoter
      reaction ArnATranscription(BasR~ArnA.gene + RNAP -> ArnA.gene~RNAP + BasR, k = 5e4)  // ArnA transcription driven by BasR
      reaction ArnDActivation(BasR + ArnD.gene -> BasR~ArnD.gene, k = 0, kr = 1e-1)  // BasR activates ArnD promoter
      reaction ArnDTranscription(BasR~ArnD.gene + RNAP -> ArnD.gene~RNAP + BasR, k = 5e4)  // ArnD transcription driven by BasR
      reaction ArnTActivation(BasR + ArnT.gene -> BasR~ArnT.gene, k = 0, kr = 1e-1)  // BasR activates ArnT promoter
      reaction ArnTTranscription(BasR~ArnT.gene + RNAP -> ArnT.gene~RNAP + BasR, k = 5e4)  // ArnT transcription driven by BasR
      reaction ArnEActivation(BasR + ArnE.gene -> BasR~ArnE.gene, k = 0, kr = 1e-1)  // BasR activates ArnE promoter
      reaction ArnETranscription(BasR~ArnE.gene + RNAP -> ArnE.gene~RNAP + BasR, k = 5e4)  // ArnE transcription driven by BasR
      reaction ArnFActivation(BasR + ArnF.gene -> BasR~ArnF.gene, k = 0, kr = 1e-1)  // BasR activates ArnF promoter
      reaction ArnFTranscription(BasR~ArnF.gene + RNAP -> ArnF.gene~RNAP + BasR, k = 5e4)  // ArnF transcription driven by BasR
      reaction EptAActivation(BasR + EptA.gene -> BasR~EptA.gene, k = 0, kr = 1e-1)  // BasR activates EptA promoter
      reaction EptATranscription(BasR~EptA.gene + RNAP -> EptA.gene~RNAP + BasR, k = 5e4)  // EptA transcription driven by BasR
      reaction BasRActivation(BasR + BasR.gene -> BasR~BasR.gene, k = 0, kr = 1e-1)  // BasR activates BasR promoter
      reaction BasRTranscription(BasR~BasR.gene + RNAP -> BasR.gene~RNAP + BasR, k = 5e4)  // BasR transcription driven by BasR
      reaction BasSActivation(BasR + BasS.gene -> BasR~BasS.gene, k = 0, kr = 1e-1)  // BasR activates BasS promoter
      reaction BasSTranscription(BasR~BasS.gene + RNAP -> BasS.gene~RNAP + BasR, k = 5e4)  // BasS transcription driven by BasR
   }
   BasR.UniProt = "P30843"
   protein BdcR      // b4251 — bdcR — transcriptional regulator
   {
      reaction BdcARepression(BdcR + BdcA.gene -> BdcR~BdcA.gene, k = 0, kr = 1e-1)  // BdcR represses BdcA promoter
      reaction BdcABasalTranscription(BdcA.gene + RNAP -> BdcA.gene~RNAP, k = 5e4)  // basal transcription of BdcA
   }
   BdcR.UniProt = "P39334"
   protein BetI      // b0313 — betI — transcriptional regulator
   {
      reaction BetTRepression(BetI + BetT.gene -> BetI~BetT.gene, k = 0, kr = 1e-1)  // BetI represses BetT promoter
      reaction BetTBasalTranscription(BetT.gene + RNAP -> BetT.gene~RNAP, k = 5e4)  // basal transcription of BetT
      reaction BetARepression(BetI + BetA.gene -> BetI~BetA.gene, k = 0, kr = 1e-1)  // BetI represses BetA promoter
      reaction BetABasalTranscription(BetA.gene + RNAP -> BetA.gene~RNAP, k = 5e4)  // basal transcription of BetA
      reaction BetBRepression(BetI + BetB.gene -> BetI~BetB.gene, k = 0, kr = 1e-1)  // BetI represses BetB promoter
      reaction BetBBasalTranscription(BetB.gene + RNAP -> BetB.gene~RNAP, k = 5e4)  // basal transcription of BetB
   }
   BetI.UniProt = "P17446"
   protein BglG      // b3723 — bglG — transcriptional regulator
   {
      reaction BglActivation(BglG + Bgl.gene -> BglG~Bgl.gene, k = 0, kr = 1e-1)  // BglG activates Bgl promoter
      reaction BglTranscription(BglG~Bgl.gene + RNAP -> Bgl.gene~RNAP + BglG, k = 5e4)  // Bgl transcription driven by BglG
   }
   BglG.UniProt = "P11989"
   protein BglJ      // b4366 — bglJ — transcriptional regulator
   {
      reaction BglGActivation(BglJ + BglG.gene -> BglJ~BglG.gene, k = 0, kr = 1e-1)  // BglJ activates BglG promoter
      reaction BglGTranscription(BglJ~BglG.gene + RNAP -> BglG.gene~RNAP + BglJ, k = 5e4)  // BglG transcription driven by BglJ
   }
   BglJ.UniProt = "P39404"
   protein BluR      // b1162 — bluR — transcriptional regulator
   {
      reaction YcgZRepression(BluR + YcgZ.gene -> BluR~YcgZ.gene, k = 0, kr = 1e-1)  // BluR represses YcgZ promoter
      reaction YcgZBasalTranscription(YcgZ.gene + RNAP -> YcgZ.gene~RNAP, k = 5e4)  // basal transcription of YcgZ
      reaction YmgARepression(BluR + YmgA.gene -> BluR~YmgA.gene, k = 0, kr = 1e-1)  // BluR represses YmgA promoter
      reaction YmgABasalTranscription(YmgA.gene + RNAP -> YmgA.gene~RNAP, k = 5e4)  // basal transcription of YmgA
      reaction AriRRepression(BluR + AriR.gene -> BluR~AriR.gene, k = 0, kr = 1e-1)  // BluR represses AriR promoter
      reaction AriRBasalTranscription(AriR.gene + RNAP -> AriR.gene~RNAP, k = 5e4)  // basal transcription of AriR
      reaction YmgCRepression(BluR + YmgC.gene -> BluR~YmgC.gene, k = 0, kr = 1e-1)  // BluR represses YmgC promoter
      reaction YmgCBasalTranscription(YmgC.gene + RNAP -> YmgC.gene~RNAP, k = 5e4)  // basal transcription of YmgC
      reaction YnaKRegulation(BluR + YnaK.gene -> BluR~YnaK.gene, k = 0, kr = 1e-1)  // BluR regulates YnaK promoter
   }
   BluR.UniProt = "P75989"
   protein BolA      // b0435 — bolA — transcriptional regulator
   {
      reaction DacARegulation(BolA + DacA.gene -> BolA~DacA.gene, k = 0, kr = 1e-1)  // BolA regulates DacA promoter
      reaction DacCRegulation(BolA + DacC.gene -> BolA~DacC.gene, k = 0, kr = 1e-1)  // BolA regulates DacC promoter
      reaction AmpCRegulation(BolA + AmpC.gene -> BolA~AmpC.gene, k = 0, kr = 1e-1)  // BolA regulates AmpC promoter
      reaction MreBRegulation(BolA + MreB.gene -> BolA~MreB.gene, k = 0, kr = 1e-1)  // BolA regulates MreB promoter
   }
   BolA.UniProt = "P0ABE2"
   BolA.PDB = "2DHM"
   protein BtsR      // b2125 — btsR — transcriptional regulator
   {
      reaction BtsTRegulation(BtsR + BtsT.gene -> BtsR~BtsT.gene, k = 0, kr = 1e-1)  // BtsR regulates BtsT promoter
   }
   BtsR.UniProt = "P0AFT5"
   protein CaiF      // b0034 — caiF — transcriptional regulator
   {
      reaction CaiF_operator_Binding(CaiF + CaiF_operator -> CaiF~CaiF_operator, k = 0, kr = 1e-3)  // CaiF senses operator
   }
   CaiF.UniProt = "P0AE58"
   protein Cbl      // b1987 — cbl — transcriptional regulator
   {
      reaction Cbl_operator_Binding(Cbl + Cbl_operator -> Cbl~Cbl_operator, k = 0, kr = 1e-3)  // Cbl senses operator
   }
   Cbl.UniProt = "Q47083"
   Cbl.PDB = "2FYI"
   protein CdaR      // b0162 — cdaR — transcriptional regulator
   {
      reaction CdaR_operator_Binding(CdaR + CdaR_operator -> CdaR~CdaR_operator, k = 0, kr = 1e-3)  // CdaR senses operator
   }
   CdaR.UniProt = "P37047"
   protein CecR      // b0796 — cecR — transcriptional regulator
   {
      reaction CecRRepression(CecR + CecR.gene -> CecR~CecR.gene, k = 0, kr = 1e-1)  // CecR represses CecR promoter
      reaction CecRBasalTranscription(CecR.gene + RNAP -> CecR.gene~RNAP, k = 5e4)  // basal transcription of CecR
      reaction YbhGRepression(CecR + YbhG.gene -> CecR~YbhG.gene, k = 0, kr = 1e-1)  // CecR represses YbhG promoter
      reaction YbhGBasalTranscription(YbhG.gene + RNAP -> YbhG.gene~RNAP, k = 5e4)  // basal transcription of YbhG
      reaction YbhFRepression(CecR + YbhF.gene -> CecR~YbhF.gene, k = 0, kr = 1e-1)  // CecR represses YbhF promoter
      reaction YbhFBasalTranscription(YbhF.gene + RNAP -> YbhF.gene~RNAP, k = 5e4)  // basal transcription of YbhF
      reaction YbhSRepression(CecR + YbhS.gene -> CecR~YbhS.gene, k = 0, kr = 1e-1)  // CecR represses YbhS promoter
      reaction YbhSBasalTranscription(YbhS.gene + RNAP -> YbhS.gene~RNAP, k = 5e4)  // basal transcription of YbhS
      reaction YbhRRepression(CecR + YbhR.gene -> CecR~YbhR.gene, k = 0, kr = 1e-1)  // CecR represses YbhR promoter
      reaction YbhRBasalTranscription(YbhR.gene + RNAP -> YbhR.gene~RNAP, k = 5e4)  // basal transcription of YbhR
      reaction RhlEActivation(CecR + RhlE.gene -> CecR~RhlE.gene, k = 0, kr = 1e-1)  // CecR activates RhlE promoter
      reaction RhlETranscription(CecR~RhlE.gene + RNAP -> RhlE.gene~RNAP + CecR, k = 5e4)  // RhlE transcription driven by CecR
   }
   CecR.UniProt = "P0ACU0"
   CecR.PDB = "9I1X"
   protein ChaB      // b1217 — chaB — transcriptional regulator
   {
      reaction ChaARegulation(ChaB + ChaA.gene -> ChaB~ChaA.gene, k = 0, kr = 1e-1)  // ChaB regulates ChaA promoter
   }
   ChaB.UniProt = "P0AE63"
   protein ChbR      // b1735 — chbR — transcriptional regulator
   {
      reaction ChbBRepression(ChbR + ChbB.gene -> ChbR~ChbB.gene, k = 0, kr = 1e-1)  // ChbR represses ChbB promoter
      reaction ChbBBasalTranscription(ChbB.gene + RNAP -> ChbB.gene~RNAP, k = 5e4)  // basal transcription of ChbB
      reaction ChbCRepression(ChbR + ChbC.gene -> ChbR~ChbC.gene, k = 0, kr = 1e-1)  // ChbR represses ChbC promoter
      reaction ChbCBasalTranscription(ChbC.gene + RNAP -> ChbC.gene~RNAP, k = 5e4)  // basal transcription of ChbC
      reaction ChbARepression(ChbR + ChbA.gene -> ChbR~ChbA.gene, k = 0, kr = 1e-1)  // ChbR represses ChbA promoter
      reaction ChbABasalTranscription(ChbA.gene + RNAP -> ChbA.gene~RNAP, k = 5e4)  // basal transcription of ChbA
      reaction ChbRRepression(ChbR + ChbR.gene -> ChbR~ChbR.gene, k = 0, kr = 1e-1)  // ChbR represses ChbR promoter
      reaction ChbRBasalTranscription(ChbR.gene + RNAP -> ChbR.gene~RNAP, k = 5e4)  // basal transcription of ChbR
      reaction ChbFRepression(ChbR + ChbF.gene -> ChbR~ChbF.gene, k = 0, kr = 1e-1)  // ChbR represses ChbF promoter
      reaction ChbFBasalTranscription(ChbF.gene + RNAP -> ChbF.gene~RNAP, k = 5e4)  // basal transcription of ChbF
      reaction ChbGRepression(ChbR + ChbG.gene -> ChbR~ChbG.gene, k = 0, kr = 1e-1)  // ChbR represses ChbG promoter
      reaction ChbGBasalTranscription(ChbG.gene + RNAP -> ChbG.gene~RNAP, k = 5e4)  // basal transcription of ChbG
      reaction ChbR_chitobiose6phosphate_Binding(ChbR + chitobiose-6-phosphate -> ChbR~chitobiose-6-phosphate, k = 0, kr = 1e-1)  // ChbR senses chitobiose6phosphate
      reaction ChbBActivation(ChbR~chitobiose-6-phosphate + ChbB.gene -> (ChbR~chitobiose-6-phosphate)~ChbB.gene, k = 1e5, kr = 1e-1)  // ChbR activates ChbB promoter
      reaction ChbBTranscription((ChbR~chitobiose-6-phosphate)~ChbB.gene + RNAP -> ChbB.gene~RNAP + ChbR~chitobiose-6-phosphate, k = 5e4)  // ChbB transcription driven by ChbR
      reaction ChbCActivation(ChbR~chitobiose-6-phosphate + ChbC.gene -> (ChbR~chitobiose-6-phosphate)~ChbC.gene, k = 1e5, kr = 1e-1)  // ChbR activates ChbC promoter
      reaction ChbCTranscription((ChbR~chitobiose-6-phosphate)~ChbC.gene + RNAP -> ChbC.gene~RNAP + ChbR~chitobiose-6-phosphate, k = 5e4)  // ChbC transcription driven by ChbR
      reaction ChbAActivation(ChbR~chitobiose-6-phosphate + ChbA.gene -> (ChbR~chitobiose-6-phosphate)~ChbA.gene, k = 1e5, kr = 1e-1)  // ChbR activates ChbA promoter
      reaction ChbATranscription((ChbR~chitobiose-6-phosphate)~ChbA.gene + RNAP -> ChbA.gene~RNAP + ChbR~chitobiose-6-phosphate, k = 5e4)  // ChbA transcription driven by ChbR
      reaction ChbRActivation(ChbR~chitobiose-6-phosphate + ChbR.gene -> (ChbR~chitobiose-6-phosphate)~ChbR.gene, k = 1e5, kr = 1e-1)  // ChbR activates ChbR promoter
      reaction ChbRTranscription((ChbR~chitobiose-6-phosphate)~ChbR.gene + RNAP -> ChbR.gene~RNAP + ChbR~chitobiose-6-phosphate, k = 5e4)  // ChbR transcription driven by ChbR
      reaction ChbFActivation(ChbR~chitobiose-6-phosphate + ChbF.gene -> (ChbR~chitobiose-6-phosphate)~ChbF.gene, k = 1e5, kr = 1e-1)  // ChbR activates ChbF promoter
      reaction ChbFTranscription((ChbR~chitobiose-6-phosphate)~ChbF.gene + RNAP -> ChbF.gene~RNAP + ChbR~chitobiose-6-phosphate, k = 5e4)  // ChbF transcription driven by ChbR
      reaction ChbGActivation(ChbR~chitobiose-6-phosphate + ChbG.gene -> (ChbR~chitobiose-6-phosphate)~ChbG.gene, k = 1e5, kr = 1e-1)  // ChbR activates ChbG promoter
      reaction ChbGTranscription((ChbR~chitobiose-6-phosphate)~ChbG.gene + RNAP -> ChbG.gene~RNAP + ChbR~chitobiose-6-phosphate, k = 5e4)  // ChbG transcription driven by ChbR
   }
   ChbR.UniProt = "P17410"
   protein ChpS      // b4224 — chpS — transcriptional regulator
   {
      reaction ChpSRepression(ChpS + ChpS.gene -> ChpS~ChpS.gene, k = 0, kr = 1e-1)  // ChpS represses ChpS promoter
      reaction ChpSBasalTranscription(ChpS.gene + RNAP -> ChpS.gene~RNAP, k = 5e4)  // basal transcription of ChpS
      reaction ChpBRepression(ChpS + ChpB.gene -> ChpS~ChpB.gene, k = 0, kr = 1e-1)  // ChpS represses ChpB promoter
      reaction ChpBBasalTranscription(ChpB.gene + RNAP -> ChpB.gene~RNAP, k = 5e4)  // basal transcription of ChpB
   }
   ChpS.UniProt = "P08365"
   protein Cnu      // b1625 — cnu — transcriptional regulator
   {
      reaction Cnu_operator_Binding(Cnu + Cnu_operator -> Cnu~Cnu_operator, k = 0, kr = 1e-3)  // Cnu senses operator
   }
   Cnu.UniProt = "P64467"
   Cnu.PDB = "2JQT"
   protein CohE      // b1145 — cohE — transcriptional regulator
   {
      reaction CohE_operator_Binding(CohE + CohE_operator -> CohE~CohE_operator, k = 0, kr = 1e-3)  // CohE senses operator
   }
   CohE.UniProt = "P75974"
   protein ComR      // b1111 — comR — transcriptional regulator
   {
      reaction BhsARepression(ComR + BhsA.gene -> ComR~BhsA.gene, k = 0, kr = 1e-1)  // ComR represses BhsA promoter
      reaction BhsABasalTranscription(BhsA.gene + RNAP -> BhsA.gene~RNAP, k = 5e4)  // basal transcription of BhsA
      reaction ComcRepression(ComR + Comc.gene -> ComR~Comc.gene, k = 0, kr = 1e-1)  // ComR represses Comc promoter
      reaction ComcBasalTranscription(Comc.gene + RNAP -> Comc.gene~RNAP, k = 5e4)  // basal transcription of Comc
   }
   ComR.UniProt = "P75952"
   protein CpxR      // b3912 — cpxR — transcriptional regulator
   {
      reaction CpxPActivation(CpxR + CpxP.gene -> CpxR~CpxP.gene, k = 0, kr = 1e-1)  // CpxR activates CpxP promoter
      reaction CpxPTranscription(CpxR~CpxP.gene + RNAP -> CpxP.gene~RNAP + CpxR, k = 5e4)  // CpxP transcription driven by CpxR
      reaction DegPActivation(CpxR + DegP.gene -> CpxR~DegP.gene, k = 0, kr = 1e-1)  // CpxR activates DegP promoter
      reaction DegPTranscription(CpxR~DegP.gene + RNAP -> DegP.gene~RNAP + CpxR, k = 5e4)  // DegP transcription driven by CpxR
      reaction DsbAActivation(CpxR + DsbA.gene -> CpxR~DsbA.gene, k = 0, kr = 1e-1)  // CpxR activates DsbA promoter
      reaction DsbATranscription(CpxR~DsbA.gene + RNAP -> DsbA.gene~RNAP + CpxR, k = 5e4)  // DsbA transcription driven by CpxR
      reaction PpiAActivation(CpxR + PpiA.gene -> CpxR~PpiA.gene, k = 0, kr = 1e-1)  // CpxR activates PpiA promoter
      reaction PpiATranscription(CpxR~PpiA.gene + RNAP -> PpiA.gene~RNAP + CpxR, k = 5e4)  // PpiA transcription driven by CpxR
      reaction CpxR_SpyActivation(CpxR + Spy.gene -> CpxR~Spy.gene, k = 0, kr = 1e-1)  // CpxR activates Spy promoter
      reaction CpxR_SpyTranscription(CpxR~Spy.gene + RNAP -> Spy.gene~RNAP + CpxR, k = 5e4)  // Spy transcription driven by CpxR
   }
   CpxR.UniProt = "P0AE88"
   CpxR.PDB = "4UHJ"
   protein Cra      // b0080 — cra — transcriptional regulator
   {
      reaction PpsAActivation(Cra + PpsA.gene -> Cra~PpsA.gene, k = 0, kr = 1e-1)  // Cra activates PpsA promoter
      reaction PpsATranscription(Cra~PpsA.gene + RNAP -> PpsA.gene~RNAP + Cra, k = 5e4)  // PpsA transcription driven by Cra
      reaction FbpActivation(Cra + Fbp.gene -> Cra~Fbp.gene, k = 0, kr = 1e-1)  // Cra activates Fbp promoter
      reaction FbpTranscription(Cra~Fbp.gene + RNAP -> Fbp.gene~RNAP + Cra, k = 5e4)  // Fbp transcription driven by Cra
      reaction FruBRepression(Cra + FruB.gene -> Cra~FruB.gene, k = 0, kr = 1e-1)  // Cra represses FruB promoter
      reaction FruBBasalTranscription(FruB.gene + RNAP -> FruB.gene~RNAP, k = 5e4)  // basal transcription of FruB
      reaction PfkARepression(Cra + PfkA.gene -> Cra~PfkA.gene, k = 0, kr = 1e-1)  // Cra represses PfkA promoter
      reaction PfkABasalTranscription(PfkA.gene + RNAP -> PfkA.gene~RNAP, k = 5e4)  // basal transcription of PfkA
      reaction PykFRepression(Cra + PykF.gene -> Cra~PykF.gene, k = 0, kr = 1e-1)  // Cra represses PykF promoter
      reaction PykFBasalTranscription(PykF.gene + RNAP -> PykF.gene~RNAP, k = 5e4)  // basal transcription of PykF
      reaction AdhERepression(Cra + AdhE.gene -> Cra~AdhE.gene, k = 0, kr = 1e-1)  // Cra represses AdhE promoter
      reaction AdhEBasalTranscription(AdhE.gene + RNAP -> AdhE.gene~RNAP, k = 5e4)  // basal transcription of AdhE
   }
   Cra.UniProt = "P0ACP1"
   Cra.PDB = "1UXC"
   protein CreB      // b4398 — creB — transcriptional regulator
   {
      reaction CreB_operator_Binding(CreB + CreB_operator -> CreB~CreB_operator, k = 0, kr = 1e-3)  // CreB senses operator
   }
   CreB.UniProt = "P08368"
   protein Crl      // b0240 — crl — transcriptional regulator
   {
      reaction Crl_CurliAssembly(Crl -> Crl~curli, k = 0)  // Crl assembly into curli
   }
   Crl.UniProt = "P24251"
   Crl.PDB = "6KJ6"
   protein Crp      // b3357 — crp — transcriptional regulator
   {
      reaction Crp_operator_Binding(Crp + Crp_operator -> Crp~Crp_operator, k = 0, kr = 1e-3)  // Crp senses operator
   }
   Crp.UniProt = "P0ACJ8"
   Crp.PDB = "1CGP"
   protein CsgD      // b1040 — csgD — transcriptional regulator
   {
      reaction CsgD_MembraneInsertion(CsgD -> CsgD~membrane, k = 0)  // CsgD insertion into membrane
      reaction CsgBActivation(CsgD + CsgB.gene -> CsgD~CsgB.gene, k = 0, kr = 1e-1)  // CsgD activates CsgB promoter
      reaction CsgBTranscription(CsgD~CsgB.gene + RNAP -> CsgB.gene~RNAP + CsgD, k = 5e4)  // CsgB transcription driven by CsgD
      reaction CsgAActivation(CsgD + CsgA.gene -> CsgD~CsgA.gene, k = 0, kr = 1e-1)  // CsgD activates CsgA promoter
      reaction CsgATranscription(CsgD~CsgA.gene + RNAP -> CsgA.gene~RNAP + CsgD, k = 5e4)  // CsgA transcription driven by CsgD
      reaction CsgCActivation(CsgD + CsgC.gene -> CsgD~CsgC.gene, k = 0, kr = 1e-1)  // CsgD activates CsgC promoter
      reaction CsgCTranscription(CsgD~CsgC.gene + RNAP -> CsgC.gene~RNAP + CsgD, k = 5e4)  // CsgC transcription driven by CsgD
      reaction YmdAActivation(CsgD + YmdA.gene -> CsgD~YmdA.gene, k = 0, kr = 1e-1)  // CsgD activates YmdA promoter
      reaction YmdATranscription(CsgD~YmdA.gene + RNAP -> YmdA.gene~RNAP + CsgD, k = 5e4)  // YmdA transcription driven by CsgD
   }
   CsgD.UniProt = "P52106"
   protein CspA      // b3556 — cspA — transcriptional regulator
   {
      reaction HnsActivation(CspA + Hns.gene -> CspA~Hns.gene, k = 0, kr = 1e-1)  // CspA activates Hns promoter
      reaction HnsTranscription(CspA~Hns.gene + RNAP -> Hns.gene~RNAP + CspA, k = 5e4)  // Hns transcription driven by CspA
      reaction GyrAActivation(CspA + GyrA.gene -> CspA~GyrA.gene, k = 0, kr = 1e-1)  // CspA activates GyrA promoter
      reaction GyrATranscription(CspA~GyrA.gene + RNAP -> GyrA.gene~RNAP + CspA, k = 5e4)  // GyrA transcription driven by CspA
   }
   CspA.UniProt = "P0A9X9"
   CspA.PDB = "1MJC"
   protein CspB      // b1557 — cspB — transcriptional regulator
   {
      reaction CspB_operator_Binding(CspB + CspB_operator -> CspB~CspB_operator, k = 0, kr = 1e-3)  // CspB senses operator
   }
   CspB.UniProt = "P36995"
   protein CspC      // b1823 — cspC — transcriptional regulator
   {
      reaction CspC_operator_Binding(CspC + CspC_operator -> CspC~CspC_operator, k = 0, kr = 1e-3)  // CspC senses operator
   }
   CspC.UniProt = "P0A9Y6"
   CspC.PDB = "8H1I"
   protein CspE      // b0623 — cspE — transcriptional regulator
   {
      reaction CspE_operator_Binding(CspE + CspE_operator -> CspE~CspE_operator, k = 0, kr = 1e-3)  // CspE senses operator
   }
   CspE.UniProt = "P0A972"
   protein CspF      // b1558 — cspF — transcriptional regulator
   {
      reaction CspF_operator_Binding(CspF + CspF_operator -> CspF~CspF_operator, k = 0, kr = 1e-3)  // CspF senses operator
   }
   CspF.UniProt = "P0A976"
   protein CspG      // b0990 — cspG — transcriptional regulator
   {
      reaction CspG_operator_Binding(CspG + CspG_operator -> CspG~CspG_operator, k = 0, kr = 1e-3)  // CspG senses operator
   }
   CspG.UniProt = "P0A978"
   protein CspH      // b0989 — cspH — transcriptional regulator
   {
      reaction CspH_operator_Binding(CspH + CspH_operator -> CspH~CspH_operator, k = 0, kr = 1e-3)  // CspH senses operator
   }
   CspH.UniProt = "P0A982"
   protein CspI      // b1552 — cspI — transcriptional regulator
   {
      reaction CspI_operator_Binding(CspI + CspI_operator -> CspI~CspI_operator, k = 0, kr = 1e-3)  // CspI senses operator
   }
   CspI.UniProt = "P0A986"
   protein CsqR      // b3884 — csqR — transcriptional regulator
   {
      reaction YihURepression(CsqR + YihU.gene -> CsqR~YihU.gene, k = 0, kr = 1e-1)  // CsqR represses YihU promoter
      reaction YihUBasalTranscription(YihU.gene + RNAP -> YihU.gene~RNAP, k = 5e4)  // basal transcription of YihU
      reaction YihTRepression(CsqR + YihT.gene -> CsqR~YihT.gene, k = 0, kr = 1e-1)  // CsqR represses YihT promoter
      reaction YihTBasalTranscription(YihT.gene + RNAP -> YihT.gene~RNAP, k = 5e4)  // basal transcription of YihT
      reaction YihSRepression(CsqR + YihS.gene -> CsqR~YihS.gene, k = 0, kr = 1e-1)  // CsqR represses YihS promoter
      reaction YihSBasalTranscription(YihS.gene + RNAP -> YihS.gene~RNAP, k = 5e4)  // basal transcription of YihS
      reaction YihVRepression(CsqR + YihV.gene -> CsqR~YihV.gene, k = 0, kr = 1e-1)  // CsqR represses YihV promoter
      reaction YihVBasalTranscription(YihV.gene + RNAP -> YihV.gene~RNAP, k = 5e4)  // basal transcription of YihV
      reaction CsqRRepression(CsqR + CsqR.gene -> CsqR~CsqR.gene, k = 0, kr = 1e-1)  // CsqR represses CsqR promoter
      reaction CsqRBasalTranscription(CsqR.gene + RNAP -> CsqR.gene~RNAP, k = 5e4)  // basal transcription of CsqR
   }
   CsqR.UniProt = "P32144"
   protein CueR      // b0487 — cueR — transcriptional regulator
   {
      reaction CueR_Cu_Binding(CueR + Cu+ -> CueR~Cu+, k = 0, kr = 1e-1)  // CueR senses Cu
      reaction CopAActivation(CueR~Cu+ + CopA.gene -> (CueR~Cu+)~CopA.gene, k = 1e5, kr = 1e-1)  // CueR activates CopA promoter
      reaction CopATranscription((CueR~Cu+)~CopA.gene + RNAP -> CopA.gene~RNAP + CueR~Cu+, k = 5e4)  // CopA transcription driven by CueR
      reaction CueOActivation(CueR~Cu+ + CueO.gene -> (CueR~Cu+)~CueO.gene, k = 1e5, kr = 1e-1)  // CueR activates CueO promoter
      reaction CueOTranscription((CueR~Cu+)~CueO.gene + RNAP -> CueO.gene~RNAP + CueR~Cu+, k = 5e4)  // CueO transcription driven by CueR
   }
   CueR.UniProt = "P0A9G4"
   CueR.PDB = "1Q05"
   protein CusR      // b0571 — cusR — transcriptional regulator
   {
      reaction CusCActivation(CusR + CusC.gene -> CusR~CusC.gene, k = 0, kr = 1e-1)  // CusR activates CusC promoter
      reaction CusCTranscription(CusR~CusC.gene + RNAP -> CusC.gene~RNAP + CusR, k = 5e4)  // CusC transcription driven by CusR
      reaction CusFActivation(CusR + CusF.gene -> CusR~CusF.gene, k = 0, kr = 1e-1)  // CusR activates CusF promoter
      reaction CusFTranscription(CusR~CusF.gene + RNAP -> CusF.gene~RNAP + CusR, k = 5e4)  // CusF transcription driven by CusR
      reaction CusBActivation(CusR + CusB.gene -> CusR~CusB.gene, k = 0, kr = 1e-1)  // CusR activates CusB promoter
      reaction CusBTranscription(CusR~CusB.gene + RNAP -> CusB.gene~RNAP + CusR, k = 5e4)  // CusB transcription driven by CusR
      reaction CusAActivation(CusR + CusA.gene -> CusR~CusA.gene, k = 0, kr = 1e-1)  // CusR activates CusA promoter
      reaction CusATranscription(CusR~CusA.gene + RNAP -> CusA.gene~RNAP + CusR, k = 5e4)  // CusA transcription driven by CusR
      reaction HiuHActivation(CusR + HiuH.gene -> CusR~HiuH.gene, k = 0, kr = 1e-1)  // CusR activates HiuH promoter
      reaction HiuHTranscription(CusR~HiuH.gene + RNAP -> HiuH.gene~RNAP + CusR, k = 5e4)  // HiuH transcription driven by CusR
      reaction PcoeActivation(CusR + Pcoe.gene -> CusR~Pcoe.gene, k = 0, kr = 1e-1)  // CusR activates Pcoe promoter
      reaction PcoeTranscription(CusR~Pcoe.gene + RNAP -> Pcoe.gene~RNAP + CusR, k = 5e4)  // Pcoe transcription driven by CusR
      reaction PcoaActivation(CusR + Pcoa.gene -> CusR~Pcoa.gene, k = 0, kr = 1e-1)  // CusR activates Pcoa promoter
      reaction PcoaTranscription(CusR~Pcoa.gene + RNAP -> Pcoa.gene~RNAP + CusR, k = 5e4)  // Pcoa transcription driven by CusR
      reaction PcobActivation(CusR + Pcob.gene -> CusR~Pcob.gene, k = 0, kr = 1e-1)  // CusR activates Pcob promoter
      reaction PcobTranscription(CusR~Pcob.gene + RNAP -> Pcob.gene~RNAP + CusR, k = 5e4)  // Pcob transcription driven by CusR
      reaction PcocActivation(CusR + Pcoc.gene -> CusR~Pcoc.gene, k = 0, kr = 1e-1)  // CusR activates Pcoc promoter
      reaction PcocTranscription(CusR~Pcoc.gene + RNAP -> Pcoc.gene~RNAP + CusR, k = 5e4)  // Pcoc transcription driven by CusR
      reaction PcodActivation(CusR + Pcod.gene -> CusR~Pcod.gene, k = 0, kr = 1e-1)  // CusR activates Pcod promoter
      reaction PcodTranscription(CusR~Pcod.gene + RNAP -> Pcod.gene~RNAP + CusR, k = 5e4)  // Pcod transcription driven by CusR
   }
   CusR.UniProt = "P0ACZ8"
   protein CynR      // b0338 — cynR — transcriptional regulator
   {
      reaction CynTActivation(CynR + CynT.gene -> CynR~CynT.gene, k = 0, kr = 1e-1)  // CynR activates CynT promoter
      reaction CynTTranscription(CynR~CynT.gene + RNAP -> CynT.gene~RNAP + CynR, k = 5e4)  // CynT transcription driven by CynR
      reaction CynSActivation(CynR + CynS.gene -> CynR~CynS.gene, k = 0, kr = 1e-1)  // CynR activates CynS promoter
      reaction CynSTranscription(CynR~CynS.gene + RNAP -> CynS.gene~RNAP + CynR, k = 5e4)  // CynS transcription driven by CynR
      reaction CynXActivation(CynR + CynX.gene -> CynR~CynX.gene, k = 0, kr = 1e-1)  // CynR activates CynX promoter
      reaction CynXTranscription(CynR~CynX.gene + RNAP -> CynX.gene~RNAP + CynR, k = 5e4)  // CynX transcription driven by CynR
      reaction CynRRepression(CynR + CynR.gene -> CynR~CynR.gene, k = 0, kr = 1e-1)  // CynR represses CynR promoter
      reaction CynRBasalTranscription(CynR.gene + RNAP -> CynR.gene~RNAP, k = 5e4)  // basal transcription of CynR
   }
   CynR.UniProt = "P27111"
   CynR.PDB = "2HXR"
   protein CytR      // b3934 — cytR — transcriptional regulator
   {
      reaction DeoCRepression(CytR + DeoC.gene -> CytR~DeoC.gene, k = 0, kr = 1e-1)  // CytR represses DeoC promoter
      reaction DeoARepression(CytR + DeoA.gene -> CytR~DeoA.gene, k = 0, kr = 1e-1)  // CytR represses DeoA promoter
      reaction DeoBRepression(CytR + DeoB.gene -> CytR~DeoB.gene, k = 0, kr = 1e-1)  // CytR represses DeoB promoter
      reaction DeoDRepression(CytR + DeoD.gene -> CytR~DeoD.gene, k = 0, kr = 1e-1)  // CytR represses DeoD promoter
      reaction UdpRepression(CytR + Udp.gene -> CytR~Udp.gene, k = 0, kr = 1e-1)  // CytR represses Udp promoter
      reaction UdpBasalTranscription(Udp.gene + RNAP -> Udp.gene~RNAP, k = 5e4)  // basal transcription of Udp
      reaction CddRepression(CytR + Cdd.gene -> CytR~Cdd.gene, k = 0, kr = 1e-1)  // CytR represses Cdd promoter
      reaction CddBasalTranscription(Cdd.gene + RNAP -> Cdd.gene~RNAP, k = 5e4)  // basal transcription of Cdd
      reaction NupCRepression(CytR + NupC.gene -> CytR~NupC.gene, k = 0, kr = 1e-1)  // CytR represses NupC promoter
      reaction NupCBasalTranscription(NupC.gene + RNAP -> NupC.gene~RNAP, k = 5e4)  // basal transcription of NupC
      reaction NupGRepression(CytR + NupG.gene -> CytR~NupG.gene, k = 0, kr = 1e-1)  // CytR represses NupG promoter
      reaction TsxRepression(CytR + Tsx.gene -> CytR~Tsx.gene, k = 0, kr = 1e-1)  // CytR represses Tsx promoter
   }
   CytR.UniProt = "P0ACN7"
   CytR.PDB = "2LCV"
   protein DctR      // b3507 — dctR — transcriptional regulator
   {
      reaction DctARegulation(DctR + DctA.gene -> DctR~DctA.gene, k = 0, kr = 1e-1)  // DctR regulates DctA promoter
   }
   DctR.UniProt = "P37195"
   protein DcuR      // b4124 — dcuR — transcriptional regulator
   {
      reaction FrdARegulation(DcuR + FrdA.gene -> DcuR~FrdA.gene, k = 0, kr = 1e-1)  // DcuR regulates FrdA promoter
      reaction FrdBRegulation(DcuR + FrdB.gene -> DcuR~FrdB.gene, k = 0, kr = 1e-1)  // DcuR regulates FrdB promoter
      reaction FrdCRegulation(DcuR + FrdC.gene -> DcuR~FrdC.gene, k = 0, kr = 1e-1)  // DcuR regulates FrdC promoter
      reaction FrdDRegulation(DcuR + FrdD.gene -> DcuR~FrdD.gene, k = 0, kr = 1e-1)  // DcuR regulates FrdD promoter
      reaction NuoARegulation(DcuR + NuoA.gene -> DcuR~NuoA.gene, k = 0, kr = 1e-1)  // DcuR regulates NuoA promoter
      reaction DcuBRegulation(DcuR + DcuB.gene -> DcuR~DcuB.gene, k = 0, kr = 1e-1)  // DcuR regulates DcuB promoter
      reaction DcuCRegulation(DcuR + DcuC.gene -> DcuR~DcuC.gene, k = 0, kr = 1e-1)  // DcuR regulates DcuC promoter
      reaction SdhCRegulation(DcuR + SdhC.gene -> DcuR~SdhC.gene, k = 0, kr = 1e-1)  // DcuR regulates SdhC promoter
      reaction SdhDRegulation(DcuR + SdhD.gene -> DcuR~SdhD.gene, k = 0, kr = 1e-1)  // DcuR regulates SdhD promoter
      reaction SdhARegulation(DcuR + SdhA.gene -> DcuR~SdhA.gene, k = 0, kr = 1e-1)  // DcuR regulates SdhA promoter
      reaction SdhBRegulation(DcuR + SdhB.gene -> DcuR~SdhB.gene, k = 0, kr = 1e-1)  // DcuR regulates SdhB promoter
      reaction DcuR_DctARegulation(DcuR + DctA.gene -> DcuR~DctA.gene, k = 0, kr = 1e-1)  // DcuR regulates DctA promoter
   }
   DcuR.UniProt = "P0AD01"
   protein DecR      // b0447 — decR — transcriptional regulator
   {
      reaction DecR_Lcysteine_Binding(DecR + L-cysteine -> DecR~L-cysteine, k = 0, kr = 1e-1)  // DecR senses Lcysteine
      reaction DlsTActivation(DecR~L-cysteine + DlsT.gene -> (DecR~L-cysteine)~DlsT.gene, k = 1e5, kr = 1e-1)  // DecR activates DlsT promoter
      reaction DlsTTranscription((DecR~L-cysteine)~DlsT.gene + RNAP -> DlsT.gene~RNAP + DecR~L-cysteine, k = 5e4)  // DlsT transcription driven by DecR
      reaction YhaMActivation(DecR~L-cysteine + YhaM.gene -> (DecR~L-cysteine)~YhaM.gene, k = 1e5, kr = 1e-1)  // DecR activates YhaM promoter
      reaction YhaMTranscription((DecR~L-cysteine)~YhaM.gene + RNAP -> YhaM.gene~RNAP + DecR~L-cysteine, k = 5e4)  // YhaM transcription driven by DecR
   }
   DecR.UniProt = "P0ACJ5"
   protein DeoR      // b0840 — deoR — transcriptional regulator
   {
      reaction DeoR_DeoCRepression(DeoR + DeoC.gene -> DeoR~DeoC.gene, k = 0, kr = 1e-1)  // DeoR represses DeoC promoter
      reaction DeoCBasalTranscription(DeoC.gene + RNAP -> DeoC.gene~RNAP, k = 5e4)  // basal transcription of DeoC
      reaction DeoR_DeoARepression(DeoR + DeoA.gene -> DeoR~DeoA.gene, k = 0, kr = 1e-1)  // DeoR represses DeoA promoter
      reaction DeoABasalTranscription(DeoA.gene + RNAP -> DeoA.gene~RNAP, k = 5e4)  // basal transcription of DeoA
      reaction DeoR_DeoBRepression(DeoR + DeoB.gene -> DeoR~DeoB.gene, k = 0, kr = 1e-1)  // DeoR represses DeoB promoter
      reaction DeoBBasalTranscription(DeoB.gene + RNAP -> DeoB.gene~RNAP, k = 5e4)  // basal transcription of DeoB
      reaction DeoR_DeoDRepression(DeoR + DeoD.gene -> DeoR~DeoD.gene, k = 0, kr = 1e-1)  // DeoR represses DeoD promoter
      reaction DeoDBasalTranscription(DeoD.gene + RNAP -> DeoD.gene~RNAP, k = 5e4)  // basal transcription of DeoD
      reaction DeoR_NupGRepression(DeoR + NupG.gene -> DeoR~NupG.gene, k = 0, kr = 1e-1)  // DeoR represses NupG promoter
      reaction NupGBasalTranscription(NupG.gene + RNAP -> NupG.gene~RNAP, k = 5e4)  // basal transcription of NupG
      reaction DeoR_TsxRepression(DeoR + Tsx.gene -> DeoR~Tsx.gene, k = 0, kr = 1e-1)  // DeoR represses Tsx promoter
      reaction TsxBasalTranscription(Tsx.gene + RNAP -> Tsx.gene~RNAP, k = 5e4)  // basal transcription of Tsx
   }
   DeoR.UniProt = "P0ACK5"
   DeoR.PDB = "7L6L"
   protein DgoR      // b4479 — dgoR — transcriptional regulator
   {
      reaction DgoRRepression(DgoR + DgoR.gene -> DgoR~DgoR.gene, k = 0, kr = 1e-1)  // DgoR represses DgoR promoter
      reaction DgoRBasalTranscription(DgoR.gene + RNAP -> DgoR.gene~RNAP, k = 5e4)  // basal transcription of DgoR
      reaction DgoKRepression(DgoR + DgoK.gene -> DgoR~DgoK.gene, k = 0, kr = 1e-1)  // DgoR represses DgoK promoter
      reaction DgoKBasalTranscription(DgoK.gene + RNAP -> DgoK.gene~RNAP, k = 5e4)  // basal transcription of DgoK
      reaction DgoARepression(DgoR + DgoA.gene -> DgoR~DgoA.gene, k = 0, kr = 1e-1)  // DgoR represses DgoA promoter
      reaction DgoABasalTranscription(DgoA.gene + RNAP -> DgoA.gene~RNAP, k = 5e4)  // basal transcription of DgoA
      reaction DgoDRepression(DgoR + DgoD.gene -> DgoR~DgoD.gene, k = 0, kr = 1e-1)  // DgoR represses DgoD promoter
      reaction DgoDBasalTranscription(DgoD.gene + RNAP -> DgoD.gene~RNAP, k = 5e4)  // basal transcription of DgoD
      reaction DgoTRepression(DgoR + DgoT.gene -> DgoR~DgoT.gene, k = 0, kr = 1e-1)  // DgoR represses DgoT promoter
      reaction DgoTBasalTranscription(DgoT.gene + RNAP -> DgoT.gene~RNAP, k = 5e4)  // basal transcription of DgoT
   }
   DgoR.UniProt = "P31460"
   DgoR.PDB = "7C7E"
   protein DhaR      // b1201 — dhaR — transcriptional regulator
   {
      reaction DhaKActivation(DhaR + DhaK.gene -> DhaR~DhaK.gene, k = 0, kr = 1e-1)  // DhaR activates DhaK promoter
      reaction DhaKTranscription(DhaR~DhaK.gene + RNAP -> DhaK.gene~RNAP + DhaR, k = 5e4)  // DhaK transcription driven by DhaR
      reaction DhaLActivation(DhaR + DhaL.gene -> DhaR~DhaL.gene, k = 0, kr = 1e-1)  // DhaR activates DhaL promoter
      reaction DhaLTranscription(DhaR~DhaL.gene + RNAP -> DhaL.gene~RNAP + DhaR, k = 5e4)  // DhaL transcription driven by DhaR
      reaction DhaMActivation(DhaR + DhaM.gene -> DhaR~DhaM.gene, k = 0, kr = 1e-1)  // DhaR activates DhaM promoter
      reaction DhaMTranscription(DhaR~DhaM.gene + RNAP -> DhaM.gene~RNAP + DhaR, k = 5e4)  // DhaM transcription driven by DhaR
      reaction DhaRRepression(DhaR + DhaR.gene -> DhaR~DhaR.gene, k = 0, kr = 1e-1)  // DhaR represses DhaR promoter
      reaction DhaRBasalTranscription(DhaR.gene + RNAP -> DhaR.gene~RNAP, k = 5e4)  // basal transcription of DhaR
   }
   DhaR.UniProt = "P76016"
   DhaR.PDB = "4LRX"
   protein DicA      // b1570 — dicA — transcriptional regulator
   {
      reaction DicA_DivisomeAssembly(DicA -> DicA~divisome, k = 0)  // DicA assembly into divisome
      reaction DicBRepression(DicA + DicB.gene -> DicA~DicB.gene, k = 0, kr = 1e-1)  // DicA represses DicB promoter
      reaction DicBBasalTranscription(DicB.gene + RNAP -> DicB.gene~RNAP, k = 5e4)  // basal transcription of DicB
   }
   DicA.UniProt = "P06966"
   protein DicC      // b1569 — dicC — transcriptional regulator
   {
      reaction DicC_DivisomeAssembly(DicC -> DicC~divisome, k = 0)  // DicC assembly into divisome
      reaction DicC_DicBRepression(DicC + DicB.gene -> DicC~DicB.gene, k = 0, kr = 1e-1)  // DicC represses DicB promoter
   }
   DicC.UniProt = "P06965"
   protein DinJ      // b0226 — dinJ — transcriptional regulator
   {
      reaction DinJRepression(DinJ + DinJ.gene -> DinJ~DinJ.gene, k = 0, kr = 1e-1)  // DinJ represses DinJ promoter
      reaction DinJBasalTranscription(DinJ.gene + RNAP -> DinJ.gene~RNAP, k = 5e4)  // basal transcription of DinJ
      reaction YafQRepression(DinJ + YafQ.gene -> DinJ~YafQ.gene, k = 0, kr = 1e-1)  // DinJ represses YafQ promoter
      reaction YafQBasalTranscription(YafQ.gene + RNAP -> YafQ.gene~RNAP, k = 5e4)  // basal transcription of YafQ
   }
   DinJ.UniProt = "Q47150"
   DinJ.PDB = "4Q2U"
   protein DmlR      // b1799 — dmlR — transcriptional regulator
   {
      reaction DmlR_Dmalate_Binding(DmlR + D-malate -> DmlR~D-malate, k = 0, kr = 1e-1)  // DmlR senses Dmalate
      reaction DmlAActivation(DmlR~D-malate + DmlA.gene -> (DmlR~D-malate)~DmlA.gene, k = 1e5, kr = 1e-1)  // DmlR activates DmlA promoter
      reaction DmlATranscription((DmlR~D-malate)~DmlA.gene + RNAP -> DmlA.gene~RNAP + DmlR~D-malate, k = 5e4)  // DmlA transcription driven by DmlR
      reaction DmlRRepression(DmlR + DmlR.gene -> DmlR~DmlR.gene, k = 0, kr = 1e-1)  // DmlR represses DmlR promoter
      reaction DmlRBasalTranscription(DmlR.gene + RNAP -> DmlR.gene~RNAP, k = 5e4)  // basal transcription of DmlR
   }
   DmlR.UniProt = "P76250"
   protein DnaA      // b3702 — dnaA — nucleotide-hydrolysing enzyme (EC 3.6.4.-)
   {
      reaction ATP_Hydrolysis(ATP + H2O -> ADP + phosphate + H+, k = 1e-2, kr = 1e-2)  // ATP hydrolysis to ADP and phosphate
   }
   DnaA.UniProt = "P03004"
   DnaA.PDB = "1J1V"
   protein DnaG      // b3066 — dnaG — kinase / phosphotransferase (EC 2.7.7.101)
   {
      reaction ssDNA_NucleotidylTransfer(ssDNA + n-NTP -> ssDNA-pppN-pN-n-1-hybrid + n-1-diphosphate, k = 1e-2, kr = 1e-2)  // EC 2.7.7.101 · template-directed ssDNA nucleotidyl transfer
   }
   DnaG.UniProt = "P0ABS5"
   DnaG.PDB = "1DD9"
   DnaG = 83 nM  // seed: 50 copies per cell in E. coli (Rowen & Kornberg 1978, J Biol Chem 253:758; BNID 102025); the replication gate reads it from t=0
   protein DosC      // b1490 — dosC — kinase / phosphotransferase (EC 2.7.7.65)
   {
      reaction GTP_DiguanylateCyclization(2 GTP -> Cyclic-diguanosine-monophosphate + 2 PPi, k = 1e-2)  // diguanylate cyclization of GTP to c-di-GMP
   }
   DosC.UniProt = "P0AA89"
   DosC.PDB = "4ZVA"
   protein DosP      // b1489 — dosP — ester-bond hydrolase (esterase / nuclease) (EC 3.1.4.52)
   {
      reaction cAMP_Hydrolysis(cAMP + H2O -> AMP + H+, k = 1e-2)  // EC 3.1.4.53 · cyclic-AMP phosphodiesterase hydrolysis
      reaction cGMP_Hydrolysis(3-5-Cyclic-GMP + H2O -> GMP + H+, k = 1e-2)  // EC 3.1.4.35 · cyclic-GMP phosphodiesterase hydrolysis
      reaction CyclicDiGMP_Hydrolysis(Cyclic-diguanosine-monophosphate + H2O -> 5-Phosphoguanylyl-3-5-guanosine + H+, k = 1e-2)  // c-di-GMP phosphodiesterase hydrolysis
   }
   DosP.UniProt = "P76129"
   DosP.PDB = "1S66"
   protein DpiA      // b0620 — dpiA — transcriptional regulator
   {
      reaction CitCRegulation(DpiA + CitC.gene -> DpiA~CitC.gene, k = 0, kr = 1e-1)  // DpiA regulates CitC promoter
      reaction CitDRegulation(DpiA + CitD.gene -> DpiA~CitD.gene, k = 0, kr = 1e-1)  // DpiA regulates CitD promoter
      reaction CitERegulation(DpiA + CitE.gene -> DpiA~CitE.gene, k = 0, kr = 1e-1)  // DpiA regulates CitE promoter
      reaction CitFRegulation(DpiA + CitF.gene -> DpiA~CitF.gene, k = 0, kr = 1e-1)  // DpiA regulates CitF promoter
      reaction CitXRegulation(DpiA + CitX.gene -> DpiA~CitX.gene, k = 0, kr = 1e-1)  // DpiA regulates CitX promoter
      reaction CitGRegulation(DpiA + CitG.gene -> DpiA~CitG.gene, k = 0, kr = 1e-1)  // DpiA regulates CitG promoter
      reaction CitTRegulation(DpiA + CitT.gene -> DpiA~CitT.gene, k = 0, kr = 1e-1)  // DpiA regulates CitT promoter
      reaction DpiARegulation(DpiA + DpiA.gene -> DpiA~DpiA.gene, k = 0, kr = 1e-1)  // DpiA regulates DpiA promoter
      reaction DpiBRegulation(DpiA + DpiB.gene -> DpiA~DpiB.gene, k = 0, kr = 1e-1)  // DpiA regulates DpiB promoter
      reaction MdhRegulation(DpiA + Mdh.gene -> DpiA~Mdh.gene, k = 0, kr = 1e-1)  // DpiA regulates Mdh promoter
      reaction ExuTRegulation(DpiA + ExuT.gene -> DpiA~ExuT.gene, k = 0, kr = 1e-1)  // DpiA regulates ExuT promoter
   }
   DpiA.UniProt = "P0AEF4"
   protein DsdC      // b2364 — dsdC — transcriptional regulator
   {
      reaction DsdC_Dserine_Binding(DsdC + D-serine -> DsdC~D-serine, k = 0, kr = 1e-1)  // DsdC senses Dserine
      reaction DsdXRegulation(DsdC~D-serine + DsdX.gene -> (DsdC~D-serine)~DsdX.gene, k = 1e5, kr = 1e-1)  // DsdC regulates DsdX promoter
      reaction DsdARegulation(DsdC~D-serine + DsdA.gene -> (DsdC~D-serine)~DsdA.gene, k = 1e5, kr = 1e-1)  // DsdC regulates DsdA promoter
   }
   DsdC.UniProt = "P46068"
   protein EbgR      // b3075 — ebgR — transcriptional regulator
   {
      reaction EbgARepression(EbgR + EbgA.gene -> EbgR~EbgA.gene, k = 0, kr = 1e-1)  // EbgR represses EbgA promoter
      reaction EbgABasalTranscription(EbgA.gene + RNAP -> EbgA.gene~RNAP, k = 5e4)  // basal transcription of EbgA
      reaction EbgCRepression(EbgR + EbgC.gene -> EbgR~EbgC.gene, k = 0, kr = 1e-1)  // EbgR represses EbgC promoter
      reaction EbgCBasalTranscription(EbgC.gene + RNAP -> EbgC.gene~RNAP, k = 5e4)  // basal transcription of EbgC
   }
   EbgR.UniProt = "P06846"
   protein EcpR      // b0294 — ecpR — transcriptional regulator
   {
      reaction EcpRActivation(EcpR + EcpR.gene -> EcpR~EcpR.gene, k = 0, kr = 1e-1)  // EcpR activates EcpR promoter
      reaction EcpRTranscription(EcpR~EcpR.gene + RNAP -> EcpR.gene~RNAP + EcpR, k = 5e4)  // EcpR transcription driven by EcpR
      reaction EcpAActivation(EcpR + EcpA.gene -> EcpR~EcpA.gene, k = 0, kr = 1e-1)  // EcpR activates EcpA promoter
      reaction EcpATranscription(EcpR~EcpA.gene + RNAP -> EcpA.gene~RNAP + EcpR, k = 5e4)  // EcpA transcription driven by EcpR
      reaction EcpBActivation(EcpR + EcpB.gene -> EcpR~EcpB.gene, k = 0, kr = 1e-1)  // EcpR activates EcpB promoter
      reaction EcpBTranscription(EcpR~EcpB.gene + RNAP -> EcpB.gene~RNAP + EcpR, k = 5e4)  // EcpB transcription driven by EcpR
      reaction EcpCActivation(EcpR + EcpC.gene -> EcpR~EcpC.gene, k = 0, kr = 1e-1)  // EcpR activates EcpC promoter
      reaction EcpCTranscription(EcpR~EcpC.gene + RNAP -> EcpC.gene~RNAP + EcpR, k = 5e4)  // EcpC transcription driven by EcpR
      reaction EcpDActivation(EcpR + EcpD.gene -> EcpR~EcpD.gene, k = 0, kr = 1e-1)  // EcpR activates EcpD promoter
      reaction EcpDTranscription(EcpR~EcpD.gene + RNAP -> EcpD.gene~RNAP + EcpR, k = 5e4)  // EcpD transcription driven by EcpR
      reaction EcpEActivation(EcpR + EcpE.gene -> EcpR~EcpE.gene, k = 0, kr = 1e-1)  // EcpR activates EcpE promoter
      reaction EcpETranscription(EcpR~EcpE.gene + RNAP -> EcpE.gene~RNAP + EcpR, k = 5e4)  // EcpE transcription driven by EcpR
      reaction EcpR_FlhDRepression(EcpR + FlhD.gene -> EcpR~FlhD.gene, k = 0, kr = 1e-1)  // EcpR represses FlhD promoter
      reaction EcpR_FlhCRepression(EcpR + FlhC.gene -> EcpR~FlhC.gene, k = 0, kr = 1e-1)  // EcpR represses FlhC promoter
   }
   EcpR.UniProt = "P71301"
   protein EnvR      // b3264 — envR — transcriptional regulator
   {
      reaction AcrERepression(EnvR + AcrE.gene -> EnvR~AcrE.gene, k = 0, kr = 1e-1)  // EnvR represses AcrE promoter
      reaction AcrEBasalTranscription(AcrE.gene + RNAP -> AcrE.gene~RNAP, k = 5e4)  // basal transcription of AcrE
      reaction AcrFRepression(EnvR + AcrF.gene -> EnvR~AcrF.gene, k = 0, kr = 1e-1)  // EnvR represses AcrF promoter
      reaction AcrFBasalTranscription(AcrF.gene + RNAP -> AcrF.gene~RNAP, k = 5e4)  // basal transcription of AcrF
      reaction EnvCRepression(EnvR + EnvC.gene -> EnvR~EnvC.gene, k = 0, kr = 1e-1)  // EnvR represses EnvC promoter
      reaction EnvCBasalTranscription(EnvC.gene + RNAP -> EnvC.gene~RNAP, k = 5e4)  // basal transcription of EnvC
      reaction EnvdRepression(EnvR + Envd.gene -> EnvR~Envd.gene, k = 0, kr = 1e-1)  // EnvR represses Envd promoter
      reaction EnvdBasalTranscription(Envd.gene + RNAP -> Envd.gene~RNAP, k = 5e4)  // basal transcription of Envd
   }
   EnvR.UniProt = "P0ACT2"
   protein EnvY      // b0566 — envY — transcriptional regulator
   {
      reaction OmpFRegulation(EnvY + OmpF.gene -> EnvY~OmpF.gene, k = 0, kr = 1e-1)  // EnvY regulates OmpF promoter
      reaction OmpCRegulation(EnvY + OmpC.gene -> EnvY~OmpC.gene, k = 0, kr = 1e-1)  // EnvY regulates OmpC promoter
      reaction LamBRegulation(EnvY + LamB.gene -> EnvY~LamB.gene, k = 0, kr = 1e-1)  // EnvY regulates LamB promoter
   }
   EnvY.UniProt = "P10805"
   protein EutR      // b2437 — eutR — transcriptional regulator
   {
      reaction EutR_ethanolamine_Binding(EutR + ethanolamine -> EutR~ethanolamine, k = 0, kr = 1e-1)  // EutR senses ethanolamine
      reaction EutSActivation(EutR~ethanolamine + EutS.gene -> (EutR~ethanolamine)~EutS.gene, k = 1e5, kr = 1e-1)  // EutR activates EutS promoter
      reaction EutSTranscription((EutR~ethanolamine)~EutS.gene + RNAP -> EutS.gene~RNAP + EutR~ethanolamine, k = 5e4)  // EutS transcription driven by EutR
      reaction EutRActivation(EutR~ethanolamine + EutR.gene -> (EutR~ethanolamine)~EutR.gene, k = 1e5, kr = 1e-1)  // EutR activates EutR promoter
      reaction EutRTranscription((EutR~ethanolamine)~EutR.gene + RNAP -> EutR.gene~RNAP + EutR~ethanolamine, k = 5e4)  // EutR transcription driven by EutR
   }
   EutR.UniProt = "P36547"
   protein EvgA      // b2369 — evgA — transcriptional regulator
   {
      reaction EmrKActivation(EvgA + EmrK.gene -> EvgA~EmrK.gene, k = 0, kr = 1e-1)  // EvgA activates EmrK promoter
      reaction EmrKTranscription(EvgA~EmrK.gene + RNAP -> EmrK.gene~RNAP + EvgA, k = 5e4)  // EmrK transcription driven by EvgA
      reaction EmrYActivation(EvgA + EmrY.gene -> EvgA~EmrY.gene, k = 0, kr = 1e-1)  // EvgA activates EmrY promoter
      reaction EmrYTranscription(EvgA~EmrY.gene + RNAP -> EmrY.gene~RNAP + EvgA, k = 5e4)  // EmrY transcription driven by EvgA
      reaction SafAActivation(EvgA + SafA.gene -> EvgA~SafA.gene, k = 0, kr = 1e-1)  // EvgA activates SafA promoter
      reaction SafATranscription(EvgA~SafA.gene + RNAP -> SafA.gene~RNAP + EvgA, k = 5e4)  // SafA transcription driven by EvgA
      reaction YdeOActivation(EvgA + YdeO.gene -> EvgA~YdeO.gene, k = 0, kr = 1e-1)  // EvgA activates YdeO promoter
      reaction YdeOTranscription(EvgA~YdeO.gene + RNAP -> YdeO.gene~RNAP + EvgA, k = 5e4)  // YdeO transcription driven by EvgA
      reaction GadEActivation(EvgA + GadE.gene -> EvgA~GadE.gene, k = 0, kr = 1e-1)  // EvgA activates GadE promoter
      reaction GadETranscription(EvgA~GadE.gene + RNAP -> GadE.gene~RNAP + EvgA, k = 5e4)  // GadE transcription driven by EvgA
      reaction YfdXActivation(EvgA + YfdX.gene -> EvgA~YfdX.gene, k = 0, kr = 1e-1)  // EvgA activates YfdX promoter
      reaction YfdXTranscription(EvgA~YfdX.gene + RNAP -> YfdX.gene~RNAP + EvgA, k = 5e4)  // YfdX transcription driven by EvgA
      reaction YdePActivation(EvgA + YdeP.gene -> EvgA~YdeP.gene, k = 0, kr = 1e-1)  // EvgA activates YdeP promoter
      reaction YdePTranscription(EvgA~YdeP.gene + RNAP -> YdeP.gene~RNAP + EvgA, k = 5e4)  // YdeP transcription driven by EvgA
      reaction EvgAActivation(EvgA + EvgA.gene -> EvgA~EvgA.gene, k = 0, kr = 1e-1)  // EvgA activates EvgA promoter
      reaction EvgATranscription(EvgA~EvgA.gene + RNAP -> EvgA.gene~RNAP + EvgA, k = 5e4)  // EvgA transcription driven by EvgA
      reaction EvgSActivation(EvgA + EvgS.gene -> EvgA~EvgS.gene, k = 0, kr = 1e-1)  // EvgA activates EvgS promoter
      reaction EvgSTranscription(EvgA~EvgS.gene + RNAP -> EvgS.gene~RNAP + EvgA, k = 5e4)  // EvgS transcription driven by EvgA
   }
   EvgA.UniProt = "P0ACZ4"
   EvgA.PDB = "3F6C"
   protein ExuR      // b3094 — exuR — transcriptional regulator
   {
      reaction ExuTRepression(ExuR + ExuT.gene -> ExuR~ExuT.gene, k = 0, kr = 1e-1)  // ExuR represses ExuT promoter
      reaction ExuTBasalTranscription(ExuT.gene + RNAP -> ExuT.gene~RNAP, k = 5e4)  // basal transcription of ExuT
      reaction UxaCRepression(ExuR + UxaC.gene -> ExuR~UxaC.gene, k = 0, kr = 1e-1)  // ExuR represses UxaC promoter
      reaction UxaARepression(ExuR + UxaA.gene -> ExuR~UxaA.gene, k = 0, kr = 1e-1)  // ExuR represses UxaA promoter
      reaction UxuRRepression(ExuR + UxuR.gene -> ExuR~UxuR.gene, k = 0, kr = 1e-1)  // ExuR represses UxuR promoter
      reaction UxuRBasalTranscription(UxuR.gene + RNAP -> UxuR.gene~RNAP, k = 5e4)  // basal transcription of UxuR
      reaction UxuARepression(ExuR + UxuA.gene -> ExuR~UxuA.gene, k = 0, kr = 1e-1)  // ExuR represses UxuA promoter
      reaction UxuABasalTranscription(UxuA.gene + RNAP -> UxuA.gene~RNAP, k = 5e4)  // basal transcription of UxuA
      reaction UxuBRepression(ExuR + UxuB.gene -> ExuR~UxuB.gene, k = 0, kr = 1e-1)  // ExuR represses UxuB promoter
      reaction UxuBBasalTranscription(UxuB.gene + RNAP -> UxuB.gene~RNAP, k = 5e4)  // basal transcription of UxuB
   }
   ExuR.UniProt = "P0ACL2"
   protein FabR      // b3963 — fabR — transcriptional regulator
   {
      reaction FabARepression(FabR + FabA.gene -> FabR~FabA.gene, k = 0, kr = 1e-1)  // FabR represses FabA promoter
      reaction FabABasalTranscription(FabA.gene + RNAP -> FabA.gene~RNAP, k = 5e4)  // basal transcription of FabA
      reaction FabBRepression(FabR + FabB.gene -> FabR~FabB.gene, k = 0, kr = 1e-1)  // FabR represses FabB promoter
      reaction FabBBasalTranscription(FabB.gene + RNAP -> FabB.gene~RNAP, k = 5e4)  // basal transcription of FabB
   }
   FabR.UniProt = "P0ACU5"
   protein FadR      // b1187 — fadR — transcriptional regulator
   {
      reaction FadARepression(FadR + FadA.gene -> FadR~FadA.gene, k = 0, kr = 1e-1)  // FadR represses FadA promoter
      reaction FadABasalTranscription(FadA.gene + RNAP -> FadA.gene~RNAP, k = 5e4)  // basal transcription of FadA
      reaction FadBRepression(FadR + FadB.gene -> FadR~FadB.gene, k = 0, kr = 1e-1)  // FadR represses FadB promoter
      reaction FadBBasalTranscription(FadB.gene + RNAP -> FadB.gene~RNAP, k = 5e4)  // basal transcription of FadB
      reaction FadDRepression(FadR + FadD.gene -> FadR~FadD.gene, k = 0, kr = 1e-1)  // FadR represses FadD promoter
      reaction FadDBasalTranscription(FadD.gene + RNAP -> FadD.gene~RNAP, k = 5e4)  // basal transcription of FadD
      reaction FadLRepression(FadR + FadL.gene -> FadR~FadL.gene, k = 0, kr = 1e-1)  // FadR represses FadL promoter
      reaction FadLBasalTranscription(FadL.gene + RNAP -> FadL.gene~RNAP, k = 5e4)  // basal transcription of FadL
      reaction FadERepression(FadR + FadE.gene -> FadR~FadE.gene, k = 0, kr = 1e-1)  // FadR represses FadE promoter
      reaction FadEBasalTranscription(FadE.gene + RNAP -> FadE.gene~RNAP, k = 5e4)  // basal transcription of FadE
      reaction FabAActivation(FadR + FabA.gene -> FadR~FabA.gene, k = 0, kr = 1e-1)  // FadR activates FabA promoter
      reaction FabATranscription(FadR~FabA.gene + RNAP -> FabA.gene~RNAP + FadR, k = 5e4)  // FabA transcription driven by FadR
      reaction FabBActivation(FadR + FabB.gene -> FadR~FabB.gene, k = 0, kr = 1e-1)  // FadR activates FabB promoter
      reaction FabBTranscription(FadR~FabB.gene + RNAP -> FabB.gene~RNAP + FadR, k = 5e4)  // FabB transcription driven by FadR
      reaction IclRActivation(FadR + IclR.gene -> FadR~IclR.gene, k = 0, kr = 1e-1)  // FadR activates IclR promoter
      reaction IclRTranscription(FadR~IclR.gene + RNAP -> IclR.gene~RNAP + FadR, k = 5e4)  // IclR transcription driven by FadR
   }
   FadR.UniProt = "P0A8V6"
   FadR.PDB = "1E2X"
   protein FeaR      // b1384 — feaR — transcriptional regulator
   {
      reaction TynAActivation(FeaR + TynA.gene -> FeaR~TynA.gene, k = 0, kr = 1e-1)  // FeaR activates TynA promoter
      reaction TynATranscription(FeaR~TynA.gene + RNAP -> TynA.gene~RNAP + FeaR, k = 5e4)  // TynA transcription driven by FeaR
      reaction FeaBActivation(FeaR + FeaB.gene -> FeaR~FeaB.gene, k = 0, kr = 1e-1)  // FeaR activates FeaB promoter
      reaction FeaBTranscription(FeaR~FeaB.gene + RNAP -> FeaB.gene~RNAP + FeaR, k = 5e4)  // FeaB transcription driven by FeaR
   }
   FeaR.UniProt = "Q47129"
   protein FecI      // b4293 — fecI — transcriptional regulator
   {
      reaction FecI_operator_Binding(FecI + FecI_operator -> FecI~FecI_operator, k = 0, kr = 1e-3)  // FecI senses operator
   }
   FecI.UniProt = "P23484"
   protein FeoC      // b3410 — feoC — transcriptional regulator
   {
      reaction FeoARegulation(FeoC + FeoA.gene -> FeoC~FeoA.gene, k = 0, kr = 1e-1)  // FeoC regulates FeoA promoter
      reaction FeoBRegulation(FeoC + FeoB.gene -> FeoC~FeoB.gene, k = 0, kr = 1e-1)  // FeoC regulates FeoB promoter
      reaction FeoCRegulation(FeoC + FeoC.gene -> FeoC~FeoC.gene, k = 0, kr = 1e-1)  // FeoC regulates FeoC promoter
   }
   FeoC.UniProt = "P64638"
   FeoC.PDB = "1XN7"
   protein FhlA      // b2731 — fhlA — transcriptional regulator
   {
      reaction FhlA_formate_Binding(FhlA + formate -> FhlA~formate, k = 0, kr = 1e-1)  // FhlA senses formate
      reaction HyfAActivation(FhlA~formate + HyfA.gene -> (FhlA~formate)~HyfA.gene, k = 1e5, kr = 1e-1)  // FhlA activates HyfA promoter
      reaction HyfATranscription((FhlA~formate)~HyfA.gene + RNAP -> HyfA.gene~RNAP + FhlA~formate, k = 5e4)  // HyfA transcription driven by FhlA
   }
   FhlA.UniProt = "P19323"
   protein FimB      // b4312 — fimB — transcriptional regulator
   {
      reaction FimB_PilusAssembly(FimB -> FimB~pilus, k = 0)  // FimB assembly into pilus
      reaction FimAActivation(FimB + FimA.gene -> FimB~FimA.gene, k = 0, kr = 1e-1)  // FimB activates FimA promoter
      reaction FimATranscription(FimB~FimA.gene + RNAP -> FimA.gene~RNAP + FimB, k = 5e4)  // FimA transcription driven by FimB
   }
   FimB.UniProt = "P0ADH5"
   protein FimE      // b4313 — fimE — transcriptional regulator
   {
      reaction FimE_PilusAssembly(FimE -> FimE~pilus, k = 0)  // FimE assembly into pilus
      reaction FimARepression(FimE + FimA.gene -> FimE~FimA.gene, k = 0, kr = 1e-1)  // FimE represses FimA promoter
      reaction FimABasalTranscription(FimA.gene + RNAP -> FimA.gene~RNAP, k = 5e4)  // basal transcription of FimA
   }
   FimE.UniProt = "P0ADH7"
   protein FimZ      // b0535 — fimZ — transcriptional regulator
   {
      reaction FimZ_PilusAssembly(FimZ -> FimZ~pilus, k = 0)  // FimZ assembly into pilus
      reaction SfmAActivation(FimZ + SfmA.gene -> FimZ~SfmA.gene, k = 0, kr = 1e-1)  // FimZ activates SfmA promoter
      reaction SfmATranscription(FimZ~SfmA.gene + RNAP -> SfmA.gene~RNAP + FimZ, k = 5e4)  // SfmA transcription driven by FimZ
      reaction SfmCActivation(FimZ + SfmC.gene -> FimZ~SfmC.gene, k = 0, kr = 1e-1)  // FimZ activates SfmC promoter
      reaction SfmCTranscription(FimZ~SfmC.gene + RNAP -> SfmC.gene~RNAP + FimZ, k = 5e4)  // SfmC transcription driven by FimZ
      reaction SfmDActivation(FimZ + SfmD.gene -> FimZ~SfmD.gene, k = 0, kr = 1e-1)  // FimZ activates SfmD promoter
      reaction SfmDTranscription(FimZ~SfmD.gene + RNAP -> SfmD.gene~RNAP + FimZ, k = 5e4)  // SfmD transcription driven by FimZ
      reaction SfmHActivation(FimZ + SfmH.gene -> FimZ~SfmH.gene, k = 0, kr = 1e-1)  // FimZ activates SfmH promoter
      reaction SfmHTranscription(FimZ~SfmH.gene + RNAP -> SfmH.gene~RNAP + FimZ, k = 5e4)  // SfmH transcription driven by FimZ
      reaction SfmFActivation(FimZ + SfmF.gene -> FimZ~SfmF.gene, k = 0, kr = 1e-1)  // FimZ activates SfmF promoter
      reaction SfmFTranscription(FimZ~SfmF.gene + RNAP -> SfmF.gene~RNAP + FimZ, k = 5e4)  // SfmF transcription driven by FimZ
   }
   FimZ.UniProt = "P0AEL8"
   protein Fis      // b3261 — fis — transcriptional regulator
   {
      reaction Fis_operator_Binding(Fis + Fis_operator -> Fis~Fis_operator, k = 0, kr = 1e-3)  // Fis senses operator
   }
   Fis.UniProt = "P0A6R3"
   Fis.PDB = "1ETK"
   protein FlgM      // b1071 — flgM — transcriptional regulator
   {
      reaction FlgM_FlagellumAssembly(FlgM -> FlgM~flagellum, k = 0)  // FlgM assembly into flagellum
   }
   FlgM.UniProt = "P0AEM4"
   protein FlhC      // b1891 — flhC — transcriptional regulator
   {
      reaction FlhC_FlagellumAssembly(FlhC -> FlhC~flagellum, k = 0)  // FlhC assembly into flagellum
      reaction FliAActivation(FlhC + FliA.gene -> FlhC~FliA.gene, k = 0, kr = 1e-1)  // FlhC activates FliA promoter
      reaction FliATranscription(FlhC~FliA.gene + RNAP -> FliA.gene~RNAP + FlhC, k = 5e4)  // FliA transcription driven by FlhC
   }
   FlhC.UniProt = "P0ABY7"
   FlhC.PDB = "2AVU"
   protein FlhD      // b1892 — flhD — transcriptional regulator
   {
      reaction FlhD_FlagellumAssembly(FlhD -> FlhD~flagellum, k = 0)  // FlhD assembly into flagellum
      reaction FlhD_FliAActivation(FlhD + FliA.gene -> FlhD~FliA.gene, k = 0, kr = 1e-1)  // FlhD activates FliA promoter
      reaction FlhD_FliATranscription(FlhD~FliA.gene + RNAP -> FliA.gene~RNAP + FlhD, k = 5e4)  // FliA transcription driven by FlhD
   }
   FlhD.UniProt = "P0A8S9"
   FlhD.PDB = "1G8E"
   protein FliA      // b1922 — fliA — transcriptional regulator
   {
      reaction FliA_FlagellumAssembly(FliA -> FliA~flagellum, k = 0)  // FliA assembly into flagellum
   }
   FliA.UniProt = "P0AEM6"
   FliA.PDB = "6PMI"
   protein FliT      // b1926 — fliT — transcriptional regulator
   {
      reaction FliT_FlagellumAssembly(FliT -> FliT~flagellum, k = 0)  // FliT assembly into flagellum
   }
   FliT.UniProt = "P0ABY2"
   protein Fnr      // b1334 — fnr — transcriptional regulator
   {
      reaction Fnr_operator_Binding(Fnr + Fnr_operator -> Fnr~Fnr_operator, k = 0, kr = 1e-3)  // Fnr senses operator
   }
   Fnr.UniProt = "P0A9E5"
   protein FrlR      // b3375 — frlR — transcriptional regulator
   {
      reaction FrlARegulation(FrlR + FrlA.gene -> FrlR~FrlA.gene, k = 0, kr = 1e-1)  // FrlR regulates FrlA promoter
      reaction FrlBRegulation(FrlR + FrlB.gene -> FrlR~FrlB.gene, k = 0, kr = 1e-1)  // FrlR regulates FrlB promoter
      reaction FrlCRegulation(FrlR + FrlC.gene -> FrlR~FrlC.gene, k = 0, kr = 1e-1)  // FrlR regulates FrlC promoter
      reaction FrlDRegulation(FrlR + FrlD.gene -> FrlR~FrlD.gene, k = 0, kr = 1e-1)  // FrlR regulates FrlD promoter
      reaction FrlRRegulation(FrlR + FrlR.gene -> FrlR~FrlR.gene, k = 0, kr = 1e-1)  // FrlR regulates FrlR promoter
   }
   FrlR.UniProt = "P45544"
   protein FrmR      // b0357 — frmR — transcriptional regulator
   {
      reaction FrmRRepression(FrmR + FrmR.gene -> FrmR~FrmR.gene, k = 0, kr = 1e-1)  // FrmR represses FrmR promoter
      reaction FrmRBasalTranscription(FrmR.gene + RNAP -> FrmR.gene~RNAP, k = 5e4)  // basal transcription of FrmR
      reaction FrmARepression(FrmR + FrmA.gene -> FrmR~FrmA.gene, k = 0, kr = 1e-1)  // FrmR represses FrmA promoter
      reaction FrmABasalTranscription(FrmA.gene + RNAP -> FrmA.gene~RNAP, k = 5e4)  // basal transcription of FrmA
      reaction FrmBRepression(FrmR + FrmB.gene -> FrmR~FrmB.gene, k = 0, kr = 1e-1)  // FrmR represses FrmB promoter
      reaction FrmBBasalTranscription(FrmB.gene + RNAP -> FrmB.gene~RNAP, k = 5e4)  // basal transcription of FrmB
   }
   FrmR.UniProt = "P0AAP3"
   FrmR.PDB = "5LBM"
   protein FrvR      // b3897 — frvR — kinase / phosphotransferase (EC 2.7.1.-)
   {
      reaction FrvXRegulation(FrvR + FrvX.gene -> FrvR~FrvX.gene, k = 0, kr = 1e-1)  // FrvR regulates FrvX promoter
   }
   FrvR.UniProt = "P32152"
   protein FucR      // b2805 — fucR — transcriptional regulator
   {
      reaction FucActivation(FucR + Fuc.gene -> FucR~Fuc.gene, k = 0, kr = 1e-1)  // FucR activates Fuc promoter
      reaction FucTranscription(FucR~Fuc.gene + RNAP -> Fuc.gene~RNAP + FucR, k = 5e4)  // Fuc transcription driven by FucR
   }
   FucR.UniProt = "P0ACK8"
   protein Fur      // b0683 — fur — transcriptional regulator
   {
      reaction Fur_operator_Binding(Fur + Fur_operator -> Fur~Fur_operator, k = 0, kr = 1e-3)  // Fur senses operator
   }
   Fur.UniProt = "P0A9A9"
   Fur.PDB = "2FU4"
   protein GadE      // b3512 — gadE — transcriptional regulator
   {
      reaction GadAActivation(GadE + GadA.gene -> GadE~GadA.gene, k = 0, kr = 1e-1)  // GadE activates GadA promoter
      reaction GadATranscription(GadE~GadA.gene + RNAP -> GadA.gene~RNAP + GadE, k = 5e4)  // GadA transcription driven by GadE
      reaction GadBActivation(GadE + GadB.gene -> GadE~GadB.gene, k = 0, kr = 1e-1)  // GadE activates GadB promoter
      reaction GadBTranscription(GadE~GadB.gene + RNAP -> GadB.gene~RNAP + GadE, k = 5e4)  // GadB transcription driven by GadE
      reaction GadCActivation(GadE + GadC.gene -> GadE~GadC.gene, k = 0, kr = 1e-1)  // GadE activates GadC promoter
      reaction GadCTranscription(GadE~GadC.gene + RNAP -> GadC.gene~RNAP + GadE, k = 5e4)  // GadC transcription driven by GadE
   }
   GadE.UniProt = "P63204"
   protein GadW      // b3515 — gadW — transcriptional regulator
   {
      reaction GadW_GadAActivation(GadW + GadA.gene -> GadW~GadA.gene, k = 0, kr = 1e-1)  // GadW activates GadA promoter
      reaction GadW_GadATranscription(GadW~GadA.gene + RNAP -> GadA.gene~RNAP + GadW, k = 5e4)  // GadA transcription driven by GadW
      reaction GadARepression(GadW + GadA.gene -> GadW~GadA.gene, k = 0, kr = 1e-1)  // GadW represses GadA promoter
      reaction GadABasalTranscription(GadA.gene + RNAP -> GadA.gene~RNAP, k = 5e4)  // basal transcription of GadA
      reaction GadW_GadBActivation(GadW + GadB.gene -> GadW~GadB.gene, k = 0, kr = 1e-1)  // GadW activates GadB promoter
      reaction GadW_GadBTranscription(GadW~GadB.gene + RNAP -> GadB.gene~RNAP + GadW, k = 5e4)  // GadB transcription driven by GadW
      reaction GadBRepression(GadW + GadB.gene -> GadW~GadB.gene, k = 0, kr = 1e-1)  // GadW represses GadB promoter
      reaction GadBBasalTranscription(GadB.gene + RNAP -> GadB.gene~RNAP, k = 5e4)  // basal transcription of GadB
      reaction GadW_GadCActivation(GadW + GadC.gene -> GadW~GadC.gene, k = 0, kr = 1e-1)  // GadW activates GadC promoter
      reaction GadW_GadCTranscription(GadW~GadC.gene + RNAP -> GadC.gene~RNAP + GadW, k = 5e4)  // GadC transcription driven by GadW
      reaction GadCRepression(GadW + GadC.gene -> GadW~GadC.gene, k = 0, kr = 1e-1)  // GadW represses GadC promoter
      reaction GadCBasalTranscription(GadC.gene + RNAP -> GadC.gene~RNAP, k = 5e4)  // basal transcription of GadC
      reaction GadXRepression(GadW + GadX.gene -> GadW~GadX.gene, k = 0, kr = 1e-1)  // GadW represses GadX promoter
      reaction GadXBasalTranscription(GadX.gene + RNAP -> GadX.gene~RNAP, k = 5e4)  // basal transcription of GadX
   }
   GadW.UniProt = "P63201"
   protein GadX      // b3516 — gadX — transcriptional regulator
   {
      reaction GadX_GadAActivation(GadX + GadA.gene -> GadX~GadA.gene, k = 0, kr = 1e-1)  // GadX activates GadA promoter
      reaction GadX_GadATranscription(GadX~GadA.gene + RNAP -> GadA.gene~RNAP + GadX, k = 5e4)  // GadA transcription driven by GadX
      reaction GadX_GadBActivation(GadX + GadB.gene -> GadX~GadB.gene, k = 0, kr = 1e-1)  // GadX activates GadB promoter
      reaction GadX_GadBTranscription(GadX~GadB.gene + RNAP -> GadB.gene~RNAP + GadX, k = 5e4)  // GadB transcription driven by GadX
      reaction GadX_GadCActivation(GadX + GadC.gene -> GadX~GadC.gene, k = 0, kr = 1e-1)  // GadX activates GadC promoter
      reaction GadX_GadCTranscription(GadX~GadC.gene + RNAP -> GadC.gene~RNAP + GadX, k = 5e4)  // GadC transcription driven by GadX
      reaction GadWRepression(GadX + GadW.gene -> GadX~GadW.gene, k = 0, kr = 1e-1)  // GadX represses GadW promoter
      reaction GadWBasalTranscription(GadW.gene + RNAP -> GadW.gene~RNAP, k = 5e4)  // basal transcription of GadW
   }
   GadX.UniProt = "P37639"
   GadX.PDB = "3MKL"
   protein GalR      // b2837 — galR — transcriptional regulator
   {
      reaction GalERepression(GalR + GalE.gene -> GalR~GalE.gene, k = 0, kr = 1e-1)  // GalR represses GalE promoter
      reaction GalEBasalTranscription(GalE.gene + RNAP -> GalE.gene~RNAP, k = 5e4)  // basal transcription of GalE
   }
   GalR.UniProt = "P03024"
   protein GalS      // b2151 — galS — transcriptional regulator
   {
      reaction MglBRepression(GalS + MglB.gene -> GalS~MglB.gene, k = 0, kr = 1e-1)  // GalS represses MglB promoter
      reaction MglBBasalTranscription(MglB.gene + RNAP -> MglB.gene~RNAP, k = 5e4)  // basal transcription of MglB
      reaction GalSRepression(GalS + GalS.gene -> GalS~GalS.gene, k = 0, kr = 1e-1)  // GalS represses GalS promoter
      reaction GalSBasalTranscription(GalS.gene + RNAP -> GalS.gene~RNAP, k = 5e4)  // basal transcription of GalS
   }
   GalS.UniProt = "P25748"
   protein GatR      // b4498 — gatR — transcriptional regulator
   {
      reaction GatYRepression(GatR + GatY.gene -> GatR~GatY.gene, k = 0, kr = 1e-1)  // GatR represses GatY promoter
      reaction GatYBasalTranscription(GatY.gene + RNAP -> GatY.gene~RNAP, k = 5e4)  // basal transcription of GatY
   }
   GatR.UniProt = "P36930"
   protein GcvA      // b2808 — gcvA — transcriptional regulator
   {
      reaction GcvA_glycine_Binding(GcvA + glycine -> GcvA~glycine, k = 0, kr = 1e-1)  // GcvA senses glycine
      reaction GcvTActivation(GcvA~glycine + GcvT.gene -> (GcvA~glycine)~GcvT.gene, k = 1e5, kr = 1e-1)  // GcvA activates GcvT promoter
      reaction GcvTTranscription((GcvA~glycine)~GcvT.gene + RNAP -> GcvT.gene~RNAP + GcvA~glycine, k = 5e4)  // GcvT transcription driven by GcvA
      reaction GcvARepression(GcvA + GcvA.gene -> GcvA~GcvA.gene, k = 0, kr = 1e-1)  // GcvA represses GcvA promoter
      reaction GcvABasalTranscription(GcvA.gene + RNAP -> GcvA.gene~RNAP, k = 5e4)  // basal transcription of GcvA
   }
   GcvA.UniProt = "P0A9F6"
   GcvA.PDB = "8Y6U"
   protein GcvR      // b2479 — gcvR — transcriptional regulator
   {
      reaction GcvR_operator_Binding(GcvR + GcvR_operator -> GcvR~GcvR_operator, k = 0, kr = 1e-3)  // GcvR senses operator
   }
   GcvR.UniProt = "P0A9I3"
   protein GgaR      // b2101 — ggaR — transcriptional regulator
   {
      reaction YegTRepression(GgaR + YegT.gene -> GgaR~YegT.gene, k = 0, kr = 1e-1)  // GgaR represses YegT promoter
      reaction YegTBasalTranscription(YegT.gene + RNAP -> YegT.gene~RNAP, k = 5e4)  // basal transcription of YegT
      reaction YegURepression(GgaR + YegU.gene -> GgaR~YegU.gene, k = 0, kr = 1e-1)  // GgaR represses YegU promoter
      reaction YegUBasalTranscription(YegU.gene + RNAP -> YegU.gene~RNAP, k = 5e4)  // basal transcription of YegU
      reaction YegVRepression(GgaR + YegV.gene -> GgaR~YegV.gene, k = 0, kr = 1e-1)  // GgaR represses YegV promoter
      reaction YegVBasalTranscription(YegV.gene + RNAP -> YegV.gene~RNAP, k = 5e4)  // basal transcription of YegV
   }
   GgaR.UniProt = "P0ACM5"
   protein GhoS      // b4128 — ghoS — ester-bond hydrolase (esterase / nuclease) (EC 3.1.-.-)
   {
      reaction GhoS_operator_Binding(GhoS + GhoS_operator -> GhoS~GhoS_operator, k = 0, kr = 1e-3)  // GhoS senses operator
   }
   GhoS.UniProt = "P0AF61"
   GhoS.PDB = "2LLZ"
   protein GlaR      // b2664 — glaR — transcriptional regulator
   {
      reaction GlaHRepression(GlaR + GlaH.gene -> GlaR~GlaH.gene, k = 0, kr = 1e-1)  // GlaR represses GlaH promoter
      reaction GlaHBasalTranscription(GlaH.gene + RNAP -> GlaH.gene~RNAP, k = 5e4)  // basal transcription of GlaH
      reaction LhgDRepression(GlaR + LhgD.gene -> GlaR~LhgD.gene, k = 0, kr = 1e-1)  // GlaR represses LhgD promoter
      reaction LhgDBasalTranscription(LhgD.gene + RNAP -> LhgD.gene~RNAP, k = 5e4)  // basal transcription of LhgD
      reaction GabDRepression(GlaR + GabD.gene -> GlaR~GabD.gene, k = 0, kr = 1e-1)  // GlaR represses GabD promoter
      reaction GabDBasalTranscription(GabD.gene + RNAP -> GabD.gene~RNAP, k = 5e4)  // basal transcription of GabD
      reaction GabTRepression(GlaR + GabT.gene -> GlaR~GabT.gene, k = 0, kr = 1e-1)  // GlaR represses GabT promoter
      reaction GabTBasalTranscription(GabT.gene + RNAP -> GabT.gene~RNAP, k = 5e4)  // basal transcription of GabT
      reaction GabPRepression(GlaR + GabP.gene -> GlaR~GabP.gene, k = 0, kr = 1e-1)  // GlaR represses GabP promoter
      reaction GabPBasalTranscription(GabP.gene + RNAP -> GabP.gene~RNAP, k = 5e4)  // basal transcription of GabP
   }
   GlaR.UniProt = "P37338"
   protein GlcC      // b2980 — glcC — transcriptional regulator
   {
      reaction GlcC_glycolate_Binding(GlcC + glycolate -> GlcC~glycolate, k = 0, kr = 1e-1)  // GlcC senses glycolate
      reaction GlcDActivation(GlcC~glycolate + GlcD.gene -> (GlcC~glycolate)~GlcD.gene, k = 1e5, kr = 1e-1)  // GlcC activates GlcD promoter
      reaction GlcDTranscription((GlcC~glycolate)~GlcD.gene + RNAP -> GlcD.gene~RNAP + GlcC~glycolate, k = 5e4)  // GlcD transcription driven by GlcC
      reaction GlcEActivation(GlcC~glycolate + GlcE.gene -> (GlcC~glycolate)~GlcE.gene, k = 1e5, kr = 1e-1)  // GlcC activates GlcE promoter
      reaction GlcETranscription((GlcC~glycolate)~GlcE.gene + RNAP -> GlcE.gene~RNAP + GlcC~glycolate, k = 5e4)  // GlcE transcription driven by GlcC
      reaction GlcFActivation(GlcC~glycolate + GlcF.gene -> (GlcC~glycolate)~GlcF.gene, k = 1e5, kr = 1e-1)  // GlcC activates GlcF promoter
      reaction GlcFTranscription((GlcC~glycolate)~GlcF.gene + RNAP -> GlcF.gene~RNAP + GlcC~glycolate, k = 5e4)  // GlcF transcription driven by GlcC
      reaction GlcGActivation(GlcC~glycolate + GlcG.gene -> (GlcC~glycolate)~GlcG.gene, k = 1e5, kr = 1e-1)  // GlcC activates GlcG promoter
      reaction GlcGTranscription((GlcC~glycolate)~GlcG.gene + RNAP -> GlcG.gene~RNAP + GlcC~glycolate, k = 5e4)  // GlcG transcription driven by GlcC
      reaction GlcBActivation(GlcC~glycolate + GlcB.gene -> (GlcC~glycolate)~GlcB.gene, k = 1e5, kr = 1e-1)  // GlcC activates GlcB promoter
      reaction GlcBTranscription((GlcC~glycolate)~GlcB.gene + RNAP -> GlcB.gene~RNAP + GlcC~glycolate, k = 5e4)  // GlcB transcription driven by GlcC
      reaction GlcCRepression(GlcC + GlcC.gene -> GlcC~GlcC.gene, k = 0, kr = 1e-1)  // GlcC represses GlcC promoter
      reaction GlcCBasalTranscription(GlcC.gene + RNAP -> GlcC.gene~RNAP, k = 5e4)  // basal transcription of GlcC
   }
   GlcC.UniProt = "P0ACL5"
   protein GlnB      // b2553 — glnB — transcriptional regulator
   {
      reaction GlnB_operator_Binding(GlnB + GlnB_operator -> GlnB~GlnB_operator, k = 0, kr = 1e-3)  // GlnB senses operator
   }
   GlnB.UniProt = "P0A9Z1"
   GlnB.PDB = "1PIL"
   protein GlnG      // b3868 — glnG — transcriptional regulator
   {
      reaction GlnAActivation(GlnG + GlnA.gene -> GlnG~GlnA.gene, k = 0, kr = 1e-1)  // GlnG activates GlnA promoter
      reaction GlnATranscription(GlnG~GlnA.gene + RNAP -> GlnA.gene~RNAP + GlnG, k = 5e4)  // GlnA transcription driven by GlnG
   }
   GlnG.UniProt = "P0AFB8"
   protein GlpR      // b3423 — glpR — transcriptional regulator
   {
      reaction GlpR_operator_Binding(GlpR + GlpR_operator -> GlpR~GlpR_operator, k = 0, kr = 1e-3)  // GlpR senses operator
   }
   GlpR.UniProt = "P0ACL0"
   protein GlrR      // b2554 — glrR — transcriptional regulator
   {
      reaction GlmyActivation(GlrR + Glmy.gene -> GlrR~Glmy.gene, k = 0, kr = 1e-1)  // GlrR activates Glmy promoter
      reaction GlmyTranscription(GlrR~Glmy.gene + RNAP -> Glmy.gene~RNAP + GlrR, k = 5e4)  // Glmy transcription driven by GlrR
   }
   GlrR.UniProt = "P0AFU4"
   protein GntR      // b3438 — gntR — transcriptional regulator
   {
      reaction GntURepression(GntR + GntU.gene -> GntR~GntU.gene, k = 0, kr = 1e-1)  // GntR represses GntU promoter
      reaction GntUBasalTranscription(GntU.gene + RNAP -> GntU.gene~RNAP, k = 5e4)  // basal transcription of GntU
      reaction GntKRepression(GntR + GntK.gene -> GntR~GntK.gene, k = 0, kr = 1e-1)  // GntR represses GntK promoter
      reaction GntKBasalTranscription(GntK.gene + RNAP -> GntK.gene~RNAP, k = 5e4)  // basal transcription of GntK
      reaction GntRRepression(GntR + GntR.gene -> GntR~GntR.gene, k = 0, kr = 1e-1)  // GntR represses GntR promoter
      reaction GntRBasalTranscription(GntR.gene + RNAP -> GntR.gene~RNAP, k = 5e4)  // basal transcription of GntR
   }
   GntR.UniProt = "P0ACP5"
   protein GreA      // b3181 — greA — transcriptional regulator
   {
      reaction GreA_operator_Binding(GreA + GreA_operator -> GreA~GreA_operator, k = 0, kr = 1e-3)  // GreA senses operator
   }
   GreA.UniProt = "P0A6W5"
   GreA.PDB = "1GRJ"
   protein GreB      // b3406 — greB — transcriptional regulator
   {
      reaction GreB_operator_Binding(GreB + GreB_operator -> GreB~GreB_operator, k = 0, kr = 1e-3)  // GreB senses operator
   }
   GreB.UniProt = "P30128"
   GreB.PDB = "2P4V"
   protein GutM      // b2706 — gutM — transcriptional regulator
   {
      reaction SrlAActivation(GutM + SrlA.gene -> GutM~SrlA.gene, k = 0, kr = 1e-1)  // GutM activates SrlA promoter
      reaction SrlATranscription(GutM~SrlA.gene + RNAP -> SrlA.gene~RNAP + GutM, k = 5e4)  // SrlA transcription driven by GutM
   }
   GutM.UniProt = "P15081"
   protein HcaR      // b2537 — hcaR — transcriptional regulator
   {
      reaction HcaActivation(HcaR + Hca.gene -> HcaR~Hca.gene, k = 0, kr = 1e-1)  // HcaR activates Hca promoter
      reaction HcaTranscription(HcaR~Hca.gene + RNAP -> Hca.gene~RNAP + HcaR, k = 5e4)  // Hca transcription driven by HcaR
   }
   HcaR.UniProt = "Q47141"
   protein HdfR      // b4480 — hdfR — transcriptional regulator
   {
      reaction HdfR_FlhDRepression(HdfR + FlhD.gene -> HdfR~FlhD.gene, k = 0, kr = 1e-1)  // HdfR represses FlhD promoter
      reaction HdfR_FlhCRepression(HdfR + FlhC.gene -> HdfR~FlhC.gene, k = 0, kr = 1e-1)  // HdfR represses FlhC promoter
   }
   HdfR.UniProt = "P0A8R9"
   protein HexR      // b1853 — hexR — transcriptional regulator
   {
      reaction ZwfRepression(HexR + Zwf.gene -> HexR~Zwf.gene, k = 0, kr = 1e-1)  // HexR represses Zwf promoter
      reaction ZwfBasalTranscription(Zwf.gene + RNAP -> Zwf.gene~RNAP, k = 5e4)  // basal transcription of Zwf
      reaction EdaRepression(HexR + Eda.gene -> HexR~Eda.gene, k = 0, kr = 1e-1)  // HexR represses Eda promoter
      reaction EdaBasalTranscription(Eda.gene + RNAP -> Eda.gene~RNAP, k = 5e4)  // basal transcription of Eda
      reaction GlpRepression(HexR + Glp.gene -> HexR~Glp.gene, k = 0, kr = 1e-1)  // HexR represses Glp promoter
      reaction GlpBasalTranscription(Glp.gene + RNAP -> Glp.gene~RNAP, k = 5e4)  // basal transcription of Glp
      reaction GapRepression(HexR + Gap.gene -> HexR~Gap.gene, k = 0, kr = 1e-1)  // HexR represses Gap promoter
      reaction GapBasalTranscription(Gap.gene + RNAP -> Gap.gene~RNAP, k = 5e4)  // basal transcription of Gap
   }
   HexR.UniProt = "P46118"
   protein Hha      // b0460 — hha — transcriptional regulator
   {
      reaction HlyRepression(Hha + Hly.gene -> Hha~Hly.gene, k = 0, kr = 1e-1)  // Hha represses Hly promoter
      reaction HlyBasalTranscription(Hly.gene + RNAP -> Hly.gene~RNAP, k = 5e4)  // basal transcription of Hly
   }
   Hha.UniProt = "P0ACE3"
   Hha.PDB = "1JW2"
   protein HicB      // b1438 — hicB — transcriptional regulator
   {
      reaction HicB_operator_Binding(HicB + HicB_operator -> HicB~HicB_operator, k = 0, kr = 1e-3)  // HicB senses operator
   }
   HicB.UniProt = "P67697"
   HicB.PDB = "6HPB"
   protein HigA      // b3082 — higA — transcriptional regulator
   {
      reaction HigA_operator_Binding(HigA + HigA_operator -> HigA~HigA_operator, k = 0, kr = 1e-3)  // HigA senses operator
   }
   HigA.UniProt = "P67701"
   HigA.PDB = "5IFG"
   protein HipB      // b1508 — hipB — transcriptional regulator
   {
      reaction HipBRepression(HipB + HipB.gene -> HipB~HipB.gene, k = 0, kr = 1e-1)  // HipB represses HipB promoter
      reaction HipBBasalTranscription(HipB.gene + RNAP -> HipB.gene~RNAP, k = 5e4)  // basal transcription of HipB
      reaction HipARepression(HipB + HipA.gene -> HipB~HipA.gene, k = 0, kr = 1e-1)  // HipB represses HipA promoter
      reaction HipABasalTranscription(HipA.gene + RNAP -> HipA.gene~RNAP, k = 5e4)  // basal transcription of HipA
   }
   HipB.UniProt = "P23873"
   HipB.PDB = "2WIU"
   protein HprR      // b1969 — hprR — transcriptional regulator
   {
      reaction CyoARegulation(HprR + CyoA.gene -> HprR~CyoA.gene, k = 0, kr = 1e-1)  // HprR regulates CyoA promoter
      reaction CyoBRegulation(HprR + CyoB.gene -> HprR~CyoB.gene, k = 0, kr = 1e-1)  // HprR regulates CyoB promoter
      reaction CyoCRegulation(HprR + CyoC.gene -> HprR~CyoC.gene, k = 0, kr = 1e-1)  // HprR regulates CyoC promoter
      reaction CyoDRegulation(HprR + CyoD.gene -> HprR~CyoD.gene, k = 0, kr = 1e-1)  // HprR regulates CyoD promoter
      reaction CyoERegulation(HprR + CyoE.gene -> HprR~CyoE.gene, k = 0, kr = 1e-1)  // HprR regulates CyoE promoter
      reaction HprRRegulation(HprR + HprR.gene -> HprR~HprR.gene, k = 0, kr = 1e-1)  // HprR regulates HprR promoter
      reaction HprSRegulation(HprR + HprS.gene -> HprR~HprS.gene, k = 0, kr = 1e-1)  // HprR regulates HprS promoter
      reaction HiuHRegulation(HprR + HiuH.gene -> HprR~HiuH.gene, k = 0, kr = 1e-1)  // HprR regulates HiuH promoter
      reaction CusRRegulation(HprR + CusR.gene -> HprR~CusR.gene, k = 0, kr = 1e-1)  // HprR regulates CusR promoter
      reaction CusSRegulation(HprR + CusS.gene -> HprR~CusS.gene, k = 0, kr = 1e-1)  // HprR regulates CusS promoter
      reaction CusCRegulation(HprR + CusC.gene -> HprR~CusC.gene, k = 0, kr = 1e-1)  // HprR regulates CusC promoter
      reaction CusFRegulation(HprR + CusF.gene -> HprR~CusF.gene, k = 0, kr = 1e-1)  // HprR regulates CusF promoter
      reaction CusBRegulation(HprR + CusB.gene -> HprR~CusB.gene, k = 0, kr = 1e-1)  // HprR regulates CusB promoter
      reaction CusARegulation(HprR + CusA.gene -> HprR~CusA.gene, k = 0, kr = 1e-1)  // HprR regulates CusA promoter
   }
   HprR.UniProt = "P76340"
   protein HycA      // b2725 — hycA — transcriptional regulator
   {
      reaction HyfARepression(HycA + HyfA.gene -> HycA~HyfA.gene, k = 0, kr = 1e-1)  // HycA represses HyfA promoter
      reaction HyfABasalTranscription(HyfA.gene + RNAP -> HyfA.gene~RNAP, k = 5e4)  // basal transcription of HyfA
   }
   HycA.UniProt = "P0AEV4"
   protein HyfR      // b2491 — hyfR — transcriptional regulator
   {
      reaction HyfRActivation(HyfR + HyfR.gene -> HyfR~HyfR.gene, k = 0, kr = 1e-1)  // HyfR activates HyfR promoter
      reaction HyfRTranscription(HyfR~HyfR.gene + RNAP -> HyfR.gene~RNAP + HyfR, k = 5e4)  // HyfR transcription driven by HyfR
   }
   HyfR.UniProt = "P71229"
   protein IclR      // b4018 — iclR — transcriptional regulator
   {
      reaction IclR_pyruvate_Binding(IclR + pyruvate -> IclR~pyruvate, k = 0, kr = 1e-1)  // IclR senses pyruvate
      reaction AceBRepression(IclR~pyruvate + AceB.gene -> (IclR~pyruvate)~AceB.gene, k = 1e5, kr = 1e-1)  // IclR represses AceB promoter
      reaction AceBBasalTranscription(AceB.gene + RNAP -> AceB.gene~RNAP, k = 5e4)  // basal transcription of AceB
      reaction AceARepression(IclR~pyruvate + AceA.gene -> (IclR~pyruvate)~AceA.gene, k = 1e5, kr = 1e-1)  // IclR represses AceA promoter
      reaction AceABasalTranscription(AceA.gene + RNAP -> AceA.gene~RNAP, k = 5e4)  // basal transcription of AceA
      reaction AceKRepression(IclR~pyruvate + AceK.gene -> (IclR~pyruvate)~AceK.gene, k = 1e5, kr = 1e-1)  // IclR represses AceK promoter
      reaction AceKBasalTranscription(AceK.gene + RNAP -> AceK.gene~RNAP, k = 5e4)  // basal transcription of AceK
   }
   IclR.UniProt = "P16528"
   IclR.PDB = "1TD5"
   protein IdnR      // b4264 — idnR — transcriptional regulator
   {
      reaction IdnDRegulation(IdnR + IdnD.gene -> IdnR~IdnD.gene, k = 0, kr = 1e-1)  // IdnR regulates IdnD promoter
      reaction IdnR_GntKRepression(IdnR + GntK.gene -> IdnR~GntK.gene, k = 0, kr = 1e-1)  // IdnR represses GntK promoter
      reaction IdnR_GntURepression(IdnR + GntU.gene -> IdnR~GntU.gene, k = 0, kr = 1e-1)  // IdnR represses GntU promoter
      reaction GntTRepression(IdnR + GntT.gene -> IdnR~GntT.gene, k = 0, kr = 1e-1)  // IdnR represses GntT promoter
      reaction GntTBasalTranscription(GntT.gene + RNAP -> GntT.gene~RNAP, k = 5e4)  // basal transcription of GntT
   }
   IdnR.UniProt = "P39343"
   protein IlvY      // b3773 — ilvY — transcriptional regulator
   {
      reaction IlvY_acetolactate_Binding(IlvY + acetolactate -> IlvY~acetolactate, k = 0, kr = 1e-1)  // IlvY senses acetolactate
      reaction IlvCActivation(IlvY~acetolactate + IlvC.gene -> (IlvY~acetolactate)~IlvC.gene, k = 1e5, kr = 1e-1)  // IlvY activates IlvC promoter
      reaction IlvCTranscription((IlvY~acetolactate)~IlvC.gene + RNAP -> IlvC.gene~RNAP + IlvY~acetolactate, k = 5e4)  // IlvC transcription driven by IlvY
      reaction IlvYRepression(IlvY + IlvY.gene -> IlvY~IlvY.gene, k = 0, kr = 1e-1)  // IlvY represses IlvY promoter
      reaction IlvYBasalTranscription(IlvY.gene + RNAP -> IlvY.gene~RNAP, k = 5e4)  // basal transcription of IlvY
   }
   IlvY.UniProt = "P05827"
   protein IscR      // b2531 — iscR — transcriptional regulator
   {
      reaction IscR_2Fe2S_Binding(IscR + 2Fe-2S -> IscR~2Fe-2S, k = 0, kr = 1e-1)  // IscR senses 2Fe2S
      reaction IscRRepression(IscR~2Fe-2S + IscR.gene -> (IscR~2Fe-2S)~IscR.gene, k = 1e5, kr = 1e-1)  // IscR represses IscR promoter
      reaction IscRBasalTranscription(IscR.gene + RNAP -> IscR.gene~RNAP, k = 5e4)  // basal transcription of IscR
      reaction IscSRepression(IscR~2Fe-2S + IscS.gene -> (IscR~2Fe-2S)~IscS.gene, k = 1e5, kr = 1e-1)  // IscR represses IscS promoter
      reaction IscSBasalTranscription(IscS.gene + RNAP -> IscS.gene~RNAP, k = 5e4)  // basal transcription of IscS
      reaction IscURepression(IscR~2Fe-2S + IscU.gene -> (IscR~2Fe-2S)~IscU.gene, k = 1e5, kr = 1e-1)  // IscR represses IscU promoter
      reaction IscUBasalTranscription(IscU.gene + RNAP -> IscU.gene~RNAP, k = 5e4)  // basal transcription of IscU
      reaction IscARepression(IscR~2Fe-2S + IscA.gene -> (IscR~2Fe-2S)~IscA.gene, k = 1e5, kr = 1e-1)  // IscR represses IscA promoter
      reaction IscABasalTranscription(IscA.gene + RNAP -> IscA.gene~RNAP, k = 5e4)  // basal transcription of IscA
      reaction SufAActivation(IscR + SufA.gene -> IscR~SufA.gene, k = 0, kr = 1e-1)  // IscR activates SufA promoter
      reaction SufATranscription(IscR~SufA.gene + RNAP -> SufA.gene~RNAP + IscR, k = 5e4)  // SufA transcription driven by IscR
      reaction RnlARepression(IscR~2Fe-2S + RnlA.gene -> (IscR~2Fe-2S)~RnlA.gene, k = 1e5, kr = 1e-1)  // IscR represses RnlA promoter
      reaction RnlABasalTranscription(RnlA.gene + RNAP -> RnlA.gene~RNAP, k = 5e4)  // basal transcription of RnlA
   }
   IscR.UniProt = "P0AGK8"
   IscR.PDB = "4HF0"
   protein KdgR      // b1827 — kdgR — transcriptional regulator
   {
      reaction KdgTRepression(KdgR + KdgT.gene -> KdgR~KdgT.gene, k = 0, kr = 1e-1)  // KdgR represses KdgT promoter
      reaction KdgTBasalTranscription(KdgT.gene + RNAP -> KdgT.gene~RNAP, k = 5e4)  // basal transcription of KdgT
      reaction KdgKRepression(KdgR + KdgK.gene -> KdgR~KdgK.gene, k = 0, kr = 1e-1)  // KdgR represses KdgK promoter
      reaction KdgKBasalTranscription(KdgK.gene + RNAP -> KdgK.gene~RNAP, k = 5e4)  // basal transcription of KdgK
      reaction KdgaRepression(KdgR + Kdga.gene -> KdgR~Kdga.gene, k = 0, kr = 1e-1)  // KdgR represses Kdga promoter
      reaction KdgaBasalTranscription(Kdga.gene + RNAP -> Kdga.gene~RNAP, k = 5e4)  // basal transcription of Kdga
      reaction KdgR_EdaRepression(KdgR + Eda.gene -> KdgR~Eda.gene, k = 0, kr = 1e-1)  // KdgR represses Eda promoter
   }
   KdgR.UniProt = "P76268"
   KdgR.PDB = "1YSP"
   protein KdpE      // b0694 — kdpE — transcriptional regulator
   {
      reaction KdpARegulation(KdpE + KdpA.gene -> KdpE~KdpA.gene, k = 0, kr = 1e-1)  // KdpE regulates KdpA promoter
   }
   KdpE.UniProt = "P21866"
   KdpE.PDB = "1ZH2"
   protein LacI      // b0345 — lacI — transcriptional regulator
   {
      reaction LacZRepression(LacI + LacZ.gene -> LacI~LacZ.gene, k = 0, kr = 1e-1)  // LacI represses LacZ promoter
      reaction LacZBasalTranscription(LacZ.gene + RNAP -> LacZ.gene~RNAP, k = 5e4)  // basal transcription of LacZ
   }
   LacI.UniProt = "P03023"
   LacI.PDB = "1CJG"
   protein LeuO      // b0076 — leuO — transcriptional regulator
   {
      reaction YjjQActivation(LeuO + YjjQ.gene -> LeuO~YjjQ.gene, k = 0, kr = 1e-1)  // LeuO activates YjjQ promoter
      reaction YjjQTranscription(LeuO~YjjQ.gene + RNAP -> YjjQ.gene~RNAP + LeuO, k = 5e4)  // YjjQ transcription driven by LeuO
      reaction BglJActivation(LeuO + BglJ.gene -> LeuO~BglJ.gene, k = 0, kr = 1e-1)  // LeuO activates BglJ promoter
      reaction BglJTranscription(LeuO~BglJ.gene + RNAP -> BglJ.gene~RNAP + LeuO, k = 5e4)  // BglJ transcription driven by LeuO
      reaction YjjPActivation(LeuO + YjjP.gene -> LeuO~YjjP.gene, k = 0, kr = 1e-1)  // LeuO activates YjjP promoter
      reaction YjjPTranscription(LeuO~YjjP.gene + RNAP -> YjjP.gene~RNAP + LeuO, k = 5e4)  // YjjP transcription driven by LeuO
      reaction AcrEActivation(LeuO + AcrE.gene -> LeuO~AcrE.gene, k = 0, kr = 1e-1)  // LeuO activates AcrE promoter
      reaction AcrETranscription(LeuO~AcrE.gene + RNAP -> AcrE.gene~RNAP + LeuO, k = 5e4)  // AcrE transcription driven by LeuO
      reaction AcrFActivation(LeuO + AcrF.gene -> LeuO~AcrF.gene, k = 0, kr = 1e-1)  // LeuO activates AcrF promoter
      reaction AcrFTranscription(LeuO~AcrF.gene + RNAP -> AcrF.gene~RNAP + LeuO, k = 5e4)  // AcrF transcription driven by LeuO
      reaction YbdOActivation(LeuO + YbdO.gene -> LeuO~YbdO.gene, k = 0, kr = 1e-1)  // LeuO activates YbdO promoter
      reaction YbdOTranscription(LeuO~YbdO.gene + RNAP -> YbdO.gene~RNAP + LeuO, k = 5e4)  // YbdO transcription driven by LeuO
      reaction YjcrActivation(LeuO + Yjcr.gene -> LeuO~Yjcr.gene, k = 0, kr = 1e-1)  // LeuO activates Yjcr promoter
      reaction YjcrTranscription(LeuO~Yjcr.gene + RNAP -> Yjcr.gene~RNAP + LeuO, k = 5e4)  // Yjcr transcription driven by LeuO
      reaction YjcqActivation(LeuO + Yjcq.gene -> LeuO~Yjcq.gene, k = 0, kr = 1e-1)  // LeuO activates Yjcq promoter
      reaction YjcqTranscription(LeuO~Yjcq.gene + RNAP -> Yjcq.gene~RNAP + LeuO, k = 5e4)  // Yjcq transcription driven by LeuO
      reaction YjcpActivation(LeuO + Yjcp.gene -> LeuO~Yjcp.gene, k = 0, kr = 1e-1)  // LeuO activates Yjcp promoter
      reaction YjcpTranscription(LeuO~Yjcp.gene + RNAP -> Yjcp.gene~RNAP + LeuO, k = 5e4)  // Yjcp transcription driven by LeuO
      reaction LeuO_CasAActivation(LeuO + CasA.gene -> LeuO~CasA.gene, k = 0, kr = 1e-1)  // LeuO activates CasA promoter
      reaction LeuO_CasATranscription(LeuO~CasA.gene + RNAP -> CasA.gene~RNAP + LeuO, k = 5e4)  // CasA transcription driven by LeuO
      reaction RhsDActivation(LeuO + RhsD.gene -> LeuO~RhsD.gene, k = 0, kr = 1e-1)  // LeuO activates RhsD promoter
      reaction RhsDTranscription(LeuO~RhsD.gene + RNAP -> RhsD.gene~RNAP + LeuO, k = 5e4)  // RhsD transcription driven by LeuO
      reaction YbbCActivation(LeuO + YbbC.gene -> LeuO~YbbC.gene, k = 0, kr = 1e-1)  // LeuO activates YbbC promoter
      reaction YbbCTranscription(LeuO~YbbC.gene + RNAP -> YbbC.gene~RNAP + LeuO, k = 5e4)  // YbbC transcription driven by LeuO
      reaction FepEActivation(LeuO + FepE.gene -> LeuO~FepE.gene, k = 0, kr = 1e-1)  // LeuO activates FepE promoter
      reaction FepETranscription(LeuO~FepE.gene + RNAP -> FepE.gene~RNAP + LeuO, k = 5e4)  // FepE transcription driven by LeuO
      reaction GltFActivation(LeuO + GltF.gene -> LeuO~GltF.gene, k = 0, kr = 1e-1)  // LeuO activates GltF promoter
      reaction GltFTranscription(LeuO~GltF.gene + RNAP -> GltF.gene~RNAP + LeuO, k = 5e4)  // GltF transcription driven by LeuO
      reaction LeuO_BglGActivation(LeuO + BglG.gene -> LeuO~BglG.gene, k = 0, kr = 1e-1)  // LeuO activates BglG promoter
      reaction LeuO_BglGTranscription(LeuO~BglG.gene + RNAP -> BglG.gene~RNAP + LeuO, k = 5e4)  // BglG transcription driven by LeuO
      reaction LeuO_UxaCRepression(LeuO + UxaC.gene -> LeuO~UxaC.gene, k = 0, kr = 1e-1)  // LeuO represses UxaC promoter
      reaction UxaCBasalTranscription(UxaC.gene + RNAP -> UxaC.gene~RNAP, k = 5e4)  // basal transcription of UxaC
      reaction LeuO_UxaARepression(LeuO + UxaA.gene -> LeuO~UxaA.gene, k = 0, kr = 1e-1)  // LeuO represses UxaA promoter
      reaction UxaABasalTranscription(UxaA.gene + RNAP -> UxaA.gene~RNAP, k = 5e4)  // basal transcription of UxaA
      reaction SdaCRepression(LeuO + SdaC.gene -> LeuO~SdaC.gene, k = 0, kr = 1e-1)  // LeuO represses SdaC promoter
      reaction SdaCBasalTranscription(SdaC.gene + RNAP -> SdaC.gene~RNAP, k = 5e4)  // basal transcription of SdaC
      reaction SdaBRepression(LeuO + SdaB.gene -> LeuO~SdaB.gene, k = 0, kr = 1e-1)  // LeuO represses SdaB promoter
      reaction SdaBBasalTranscription(SdaB.gene + RNAP -> SdaB.gene~RNAP, k = 5e4)  // basal transcription of SdaB
      reaction BtsTRepression(LeuO + BtsT.gene -> LeuO~BtsT.gene, k = 0, kr = 1e-1)  // LeuO represses BtsT promoter
      reaction BtsTBasalTranscription(BtsT.gene + RNAP -> BtsT.gene~RNAP, k = 5e4)  // basal transcription of BtsT
   }
   LeuO.UniProt = "P10151"
   LeuO.PDB = "6GZ0"
   protein LexA      // b4043 — lexA — peptidase (EC 3.4.21.88)
   {
      reaction RecARepression(LexA + RecA.gene -> LexA~RecA.gene, k = 0, kr = 1e-1)  // LexA represses RecA promoter
      reaction RecABasalTranscription(RecA.gene + RNAP -> RecA.gene~RNAP, k = 5e4)  // basal transcription of RecA
      reaction LexARepression(LexA + LexA.gene -> LexA~LexA.gene, k = 0, kr = 1e-1)  // LexA represses LexA promoter
      reaction LexABasalTranscription(LexA.gene + RNAP -> LexA.gene~RNAP, k = 5e4)  // basal transcription of LexA
   }
   LexA.UniProt = "P0A7C2"
   LexA.PDB = "1JHC"
   protein LgoR      // b4357 — lgoR — transcriptional regulator
   {
      reaction LgoDActivation(LgoR + LgoD.gene -> LgoR~LgoD.gene, k = 0, kr = 1e-1)  // LgoR activates LgoD promoter
      reaction LgoDTranscription(LgoR~LgoD.gene + RNAP -> LgoD.gene~RNAP + LgoR, k = 5e4)  // LgoD transcription driven by LgoR
      reaction LgoTActivation(LgoR + LgoT.gene -> LgoR~LgoT.gene, k = 0, kr = 1e-1)  // LgoR activates LgoT promoter
      reaction LgoTTranscription(LgoR~LgoT.gene + RNAP -> LgoT.gene~RNAP + LgoR, k = 5e4)  // LgoT transcription driven by LgoR
   }
   LgoR.UniProt = "P39399"
   protein LldR      // b3604 — lldR — transcriptional regulator
   {
      reaction LldR_operator_Binding(LldR + LldR_operator -> LldR~LldR_operator, k = 0, kr = 1e-3)  // LldR senses operator
   }
   LldR.UniProt = "P0ACL7"
   protein LrhA      // b2289 — lrhA — transcriptional regulator
   {
      reaction LrhA_operator_Binding(LrhA + LrhA_operator -> LrhA~LrhA_operator, k = 0, kr = 1e-3)  // LrhA senses operator
   }
   LrhA.UniProt = "P36771"
   LrhA.PDB = "7YHJ"
   protein Lrp      // b0889 — lrp — transcriptional regulator
   {
      reaction Lrp_operator_Binding(Lrp + Lrp_operator -> Lrp~Lrp_operator, k = 0, kr = 1e-3)  // Lrp senses operator
   }
   Lrp.UniProt = "P0ACJ0"
   Lrp.PDB = "2GQQ"
   protein LsrR      // b1512 — lsrR — transcriptional regulator
   {
      reaction LsrARepression(LsrR + LsrA.gene -> LsrR~LsrA.gene, k = 0, kr = 1e-1)  // LsrR represses LsrA promoter
      reaction LsrABasalTranscription(LsrA.gene + RNAP -> LsrA.gene~RNAP, k = 5e4)  // basal transcription of LsrA
      reaction LsrCRepression(LsrR + LsrC.gene -> LsrR~LsrC.gene, k = 0, kr = 1e-1)  // LsrR represses LsrC promoter
      reaction LsrCBasalTranscription(LsrC.gene + RNAP -> LsrC.gene~RNAP, k = 5e4)  // basal transcription of LsrC
      reaction LsrDRepression(LsrR + LsrD.gene -> LsrR~LsrD.gene, k = 0, kr = 1e-1)  // LsrR represses LsrD promoter
      reaction LsrDBasalTranscription(LsrD.gene + RNAP -> LsrD.gene~RNAP, k = 5e4)  // basal transcription of LsrD
      reaction LsrBRepression(LsrR + LsrB.gene -> LsrR~LsrB.gene, k = 0, kr = 1e-1)  // LsrR represses LsrB promoter
      reaction LsrBBasalTranscription(LsrB.gene + RNAP -> LsrB.gene~RNAP, k = 5e4)  // basal transcription of LsrB
      reaction LsrFRepression(LsrR + LsrF.gene -> LsrR~LsrF.gene, k = 0, kr = 1e-1)  // LsrR represses LsrF promoter
      reaction LsrFBasalTranscription(LsrF.gene + RNAP -> LsrF.gene~RNAP, k = 5e4)  // basal transcription of LsrF
      reaction LsrGRepression(LsrR + LsrG.gene -> LsrR~LsrG.gene, k = 0, kr = 1e-1)  // LsrR represses LsrG promoter
      reaction LsrGBasalTranscription(LsrG.gene + RNAP -> LsrG.gene~RNAP, k = 5e4)  // basal transcription of LsrG
      reaction TamRepression(LsrR + Tam.gene -> LsrR~Tam.gene, k = 0, kr = 1e-1)  // LsrR represses Tam promoter
      reaction TamBasalTranscription(Tam.gene + RNAP -> Tam.gene~RNAP, k = 5e4)  // basal transcription of Tam
      reaction LsrRRepression(LsrR + LsrR.gene -> LsrR~LsrR.gene, k = 0, kr = 1e-1)  // LsrR represses LsrR promoter
      reaction LsrRBasalTranscription(LsrR.gene + RNAP -> LsrR.gene~RNAP, k = 5e4)  // basal transcription of LsrR
      reaction LsrKRepression(LsrR + LsrK.gene -> LsrR~LsrK.gene, k = 0, kr = 1e-1)  // LsrR represses LsrK promoter
      reaction LsrKBasalTranscription(LsrK.gene + RNAP -> LsrK.gene~RNAP, k = 5e4)  // basal transcription of LsrK
   }
   LsrR.UniProt = "P76141"
   LsrR.PDB = "4GO1"
   protein MalI      // b1620 — malI — transcriptional regulator
   {
      reaction MalXRepression(MalI + MalX.gene -> MalI~MalX.gene, k = 0, kr = 1e-1)  // MalI represses MalX promoter
      reaction MalXBasalTranscription(MalX.gene + RNAP -> MalX.gene~RNAP, k = 5e4)  // basal transcription of MalX
      reaction MalYRepression(MalI + MalY.gene -> MalI~MalY.gene, k = 0, kr = 1e-1)  // MalI represses MalY promoter
      reaction MalYBasalTranscription(MalY.gene + RNAP -> MalY.gene~RNAP, k = 5e4)  // basal transcription of MalY
      reaction MalIRepression(MalI + MalI.gene -> MalI~MalI.gene, k = 0, kr = 1e-1)  // MalI represses MalI promoter
      reaction MalIBasalTranscription(MalI.gene + RNAP -> MalI.gene~RNAP, k = 5e4)  // basal transcription of MalI
   }
   MalI.UniProt = "P18811"
   protein MalT      // b3418 — malT — transcriptional regulator
   {
      reaction MalT_operator_Binding(MalT + MalT_operator -> MalT~MalT_operator, k = 0, kr = 1e-3)  // MalT senses operator
   }
   MalT.UniProt = "P06993"
   MalT.PDB = "1HZ4"
   protein MalY      // b1622 — malY — lyase (EC 4.4.1.13)
   {
      reaction LCystathionine_Cleavage(L-cystathionine + H2O -> L-homocysteine + Ammonium + pyruvate, k = 1e-2)  // EC 4.4.1.8 · cystathionine beta-lyase cleavage
   }
   MalY.UniProt = "P23256"
   MalY.PDB = "1D2F"
   protein MarA      // b1531 — marA — transcriptional regulator
   {
      reaction SodAActivation(MarA + SodA.gene -> MarA~SodA.gene, k = 0, kr = 1e-1)  // MarA activates SodA promoter
      reaction SodATranscription(MarA~SodA.gene + RNAP -> SodA.gene~RNAP + MarA, k = 5e4)  // SodA transcription driven by MarA
      reaction ZwfActivation(MarA + Zwf.gene -> MarA~Zwf.gene, k = 0, kr = 1e-1)  // MarA activates Zwf promoter
      reaction ZwfTranscription(MarA~Zwf.gene + RNAP -> Zwf.gene~RNAP + MarA, k = 5e4)  // Zwf transcription driven by MarA
      reaction MicfActivation(MarA + Micf.gene -> MarA~Micf.gene, k = 0, kr = 1e-1)  // MarA activates Micf promoter
      reaction MicfTranscription(MarA~Micf.gene + RNAP -> Micf.gene~RNAP + MarA, k = 5e4)  // Micf transcription driven by MarA
   }
   MarA.UniProt = "P0ACH5"
   MarA.PDB = "1BL0"
   protein MarR      // b1530 — marR — transcriptional regulator
   {
      reaction MarRRepression(MarR + MarR.gene -> MarR~MarR.gene, k = 0, kr = 1e-1)  // MarR represses MarR promoter
      reaction MarRBasalTranscription(MarR.gene + RNAP -> MarR.gene~RNAP, k = 5e4)  // basal transcription of MarR
      reaction MarARepression(MarR + MarA.gene -> MarR~MarA.gene, k = 0, kr = 1e-1)  // MarR represses MarA promoter
      reaction MarABasalTranscription(MarA.gene + RNAP -> MarA.gene~RNAP, k = 5e4)  // basal transcription of MarA
      reaction MarBRepression(MarR + MarB.gene -> MarR~MarB.gene, k = 0, kr = 1e-1)  // MarR represses MarB promoter
      reaction MarBBasalTranscription(MarB.gene + RNAP -> MarB.gene~RNAP, k = 5e4)  // basal transcription of MarB
   }
   MarR.UniProt = "P27245"
   MarR.PDB = "1JGS"
   protein MazE      // b2783 — mazE — transcriptional regulator
   {
      reaction MazE_operator_Binding(MazE + MazE_operator -> MazE~MazE_operator, k = 0, kr = 1e-3)  // MazE senses operator
   }
   MazE.UniProt = "P0AE72"
   MazE.PDB = "1MVF"
   protein McbR      // b1450 — mcbR — transcriptional regulator
   {
      reaction McbARepression(McbR + McbA.gene -> McbR~McbA.gene, k = 0, kr = 1e-1)  // McbR represses McbA promoter
      reaction McbABasalTranscription(McbA.gene + RNAP -> McbA.gene~RNAP, k = 5e4)  // basal transcription of McbA
   }
   McbR.UniProt = "P76114"
   protein MelR      // b4118 — melR — transcriptional regulator
   {
      reaction MelAActivation(MelR + MelA.gene -> MelR~MelA.gene, k = 0, kr = 1e-1)  // MelR activates MelA promoter
      reaction MelATranscription(MelR~MelA.gene + RNAP -> MelA.gene~RNAP + MelR, k = 5e4)  // MelA transcription driven by MelR
      reaction MelBActivation(MelR + MelB.gene -> MelR~MelB.gene, k = 0, kr = 1e-1)  // MelR activates MelB promoter
      reaction MelBTranscription(MelR~MelB.gene + RNAP -> MelB.gene~RNAP + MelR, k = 5e4)  // MelB transcription driven by MelR
   }
   MelR.UniProt = "P0ACH8"
   protein MetR      // b3828 — metR — transcriptional regulator
   {
      reaction MetR_homocysteine_Binding(MetR + homocysteine -> MetR~homocysteine, k = 0, kr = 1e-1)  // MetR senses homocysteine
      reaction MetaActivation(MetR~homocysteine + Meta.gene -> (MetR~homocysteine)~Meta.gene, k = 1e5, kr = 1e-1)  // MetR activates Meta promoter
      reaction MetaTranscription((MetR~homocysteine)~Meta.gene + RNAP -> Meta.gene~RNAP + MetR~homocysteine, k = 5e4)  // Meta transcription driven by MetR
      reaction MetEActivation(MetR~homocysteine + MetE.gene -> (MetR~homocysteine)~MetE.gene, k = 1e5, kr = 1e-1)  // MetR activates MetE promoter
      reaction MetETranscription((MetR~homocysteine)~MetE.gene + RNAP -> MetE.gene~RNAP + MetR~homocysteine, k = 5e4)  // MetE transcription driven by MetR
      reaction MetHActivation(MetR~homocysteine + MetH.gene -> (MetR~homocysteine)~MetH.gene, k = 1e5, kr = 1e-1)  // MetR activates MetH promoter
      reaction MetHTranscription((MetR~homocysteine)~MetH.gene + RNAP -> MetH.gene~RNAP + MetR~homocysteine, k = 5e4)  // MetH transcription driven by MetR
      reaction MetRRepression(MetR~homocysteine + MetR.gene -> (MetR~homocysteine)~MetR.gene, k = 1e5, kr = 1e-1)  // MetR represses MetR promoter
      reaction MetRBasalTranscription(MetR.gene + RNAP -> MetR.gene~RNAP, k = 5e4)  // basal transcription of MetR
   }
   MetR.UniProt = "P0A9F9"
   MetR.PDB = "5FO5"
   protein MgrB      // b1826 — mgrB — transcriptional regulator
   {
      reaction MgrB_MembraneInsertion(MgrB -> MgrB~membrane, k = 0)  // MgrB insertion into membrane
   }
   MgrB.UniProt = "P64512"
   protein MhpR      // b0346 — mhpR — transcriptional regulator
   {
      reaction MhpR_3hydroxyphenylpropionate_Binding(MhpR + 3-hydroxyphenylpropionate -> MhpR~3-hydroxyphenylpropionate, k = 0, kr = 1e-1)  // MhpR senses 3hydroxyphenylpropionate
      reaction MhpAActivation(MhpR~3-hydroxyphenylpropionate + MhpA.gene -> (MhpR~3-hydroxyphenylpropionate)~MhpA.gene, k = 1e5, kr = 1e-1)  // MhpR activates MhpA promoter
      reaction MhpATranscription((MhpR~3-hydroxyphenylpropionate)~MhpA.gene + RNAP -> MhpA.gene~RNAP + MhpR~3-hydroxyphenylpropionate, k = 5e4)  // MhpA transcription driven by MhpR
      reaction MhpBActivation(MhpR~3-hydroxyphenylpropionate + MhpB.gene -> (MhpR~3-hydroxyphenylpropionate)~MhpB.gene, k = 1e5, kr = 1e-1)  // MhpR activates MhpB promoter
      reaction MhpBTranscription((MhpR~3-hydroxyphenylpropionate)~MhpB.gene + RNAP -> MhpB.gene~RNAP + MhpR~3-hydroxyphenylpropionate, k = 5e4)  // MhpB transcription driven by MhpR
      reaction MhpCActivation(MhpR~3-hydroxyphenylpropionate + MhpC.gene -> (MhpR~3-hydroxyphenylpropionate)~MhpC.gene, k = 1e5, kr = 1e-1)  // MhpR activates MhpC promoter
      reaction MhpCTranscription((MhpR~3-hydroxyphenylpropionate)~MhpC.gene + RNAP -> MhpC.gene~RNAP + MhpR~3-hydroxyphenylpropionate, k = 5e4)  // MhpC transcription driven by MhpR
      reaction MhpDActivation(MhpR~3-hydroxyphenylpropionate + MhpD.gene -> (MhpR~3-hydroxyphenylpropionate)~MhpD.gene, k = 1e5, kr = 1e-1)  // MhpR activates MhpD promoter
      reaction MhpDTranscription((MhpR~3-hydroxyphenylpropionate)~MhpD.gene + RNAP -> MhpD.gene~RNAP + MhpR~3-hydroxyphenylpropionate, k = 5e4)  // MhpD transcription driven by MhpR
      reaction MhpFActivation(MhpR~3-hydroxyphenylpropionate + MhpF.gene -> (MhpR~3-hydroxyphenylpropionate)~MhpF.gene, k = 1e5, kr = 1e-1)  // MhpR activates MhpF promoter
      reaction MhpFTranscription((MhpR~3-hydroxyphenylpropionate)~MhpF.gene + RNAP -> MhpF.gene~RNAP + MhpR~3-hydroxyphenylpropionate, k = 5e4)  // MhpF transcription driven by MhpR
      reaction MhpEActivation(MhpR~3-hydroxyphenylpropionate + MhpE.gene -> (MhpR~3-hydroxyphenylpropionate)~MhpE.gene, k = 1e5, kr = 1e-1)  // MhpR activates MhpE promoter
      reaction MhpETranscription((MhpR~3-hydroxyphenylpropionate)~MhpE.gene + RNAP -> MhpE.gene~RNAP + MhpR~3-hydroxyphenylpropionate, k = 5e4)  // MhpE transcription driven by MhpR
   }
   MhpR.UniProt = "P77569"
   protein Mlc      // b1594 — mlc — transcriptional regulator
   {
      reaction PtsGRepression(Mlc + PtsG.gene -> Mlc~PtsG.gene, k = 0, kr = 1e-1)  // Mlc represses PtsG promoter
      reaction PtsGBasalTranscription(PtsG.gene + RNAP -> PtsG.gene~RNAP, k = 5e4)  // basal transcription of PtsG
      reaction ManXRepression(Mlc + ManX.gene -> Mlc~ManX.gene, k = 0, kr = 1e-1)  // Mlc represses ManX promoter
      reaction ManXBasalTranscription(ManX.gene + RNAP -> ManX.gene~RNAP, k = 5e4)  // basal transcription of ManX
      reaction ManYRepression(Mlc + ManY.gene -> Mlc~ManY.gene, k = 0, kr = 1e-1)  // Mlc represses ManY promoter
      reaction ManYBasalTranscription(ManY.gene + RNAP -> ManY.gene~RNAP, k = 5e4)  // basal transcription of ManY
      reaction ManZRepression(Mlc + ManZ.gene -> Mlc~ManZ.gene, k = 0, kr = 1e-1)  // Mlc represses ManZ promoter
      reaction ManZBasalTranscription(ManZ.gene + RNAP -> ManZ.gene~RNAP, k = 5e4)  // basal transcription of ManZ
      reaction MalTRepression(Mlc + MalT.gene -> Mlc~MalT.gene, k = 0, kr = 1e-1)  // Mlc represses MalT promoter
      reaction MalTBasalTranscription(MalT.gene + RNAP -> MalT.gene~RNAP, k = 5e4)  // basal transcription of MalT
   }
   Mlc.UniProt = "P50456"
   Mlc.PDB = "1Z6R"
   protein MlrA      // b2127 — mlrA — transcriptional regulator
   {
      reaction CsgDActivation(MlrA + CsgD.gene -> MlrA~CsgD.gene, k = 0, kr = 1e-1)  // MlrA activates CsgD promoter
      reaction CsgDTranscription(MlrA~CsgD.gene + RNAP -> CsgD.gene~RNAP + MlrA, k = 5e4)  // CsgD transcription driven by MlrA
      reaction CadCRegulation(MlrA + CadC.gene -> MlrA~CadC.gene, k = 0, kr = 1e-1)  // MlrA regulates CadC promoter
      reaction IbaGRegulation(MlrA + IbaG.gene -> MlrA~IbaG.gene, k = 0, kr = 1e-1)  // MlrA regulates IbaG promoter
   }
   MlrA.UniProt = "P33358"
   protein MngR      // b0730 — mngR — transcriptional regulator
   {
      reaction MngARepression(MngR + MngA.gene -> MngR~MngA.gene, k = 0, kr = 1e-1)  // MngR represses MngA promoter
      reaction MngABasalTranscription(MngA.gene + RNAP -> MngA.gene~RNAP, k = 5e4)  // basal transcription of MngA
      reaction MngBRepression(MngR + MngB.gene -> MngR~MngB.gene, k = 0, kr = 1e-1)  // MngR represses MngB promoter
      reaction MngBBasalTranscription(MngB.gene + RNAP -> MngB.gene~RNAP, k = 5e4)  // basal transcription of MngB
      reaction MngRRegulation(MngR + MngR.gene -> MngR~MngR.gene, k = 0, kr = 1e-1)  // MngR regulates MngR promoter
   }
   MngR.UniProt = "P13669"
   protein MntR      // b0817 — mntR — transcriptional regulator
   {
      reaction MntR_Mn2_Binding(MntR + Mn2+ -> MntR~Mn2+, k = 0, kr = 1e-1)  // MntR senses Mn2
      reaction MntHRepression(MntR~Mn2+ + MntH.gene -> (MntR~Mn2+)~MntH.gene, k = 1e5, kr = 1e-1)  // MntR represses MntH promoter
      reaction MntHBasalTranscription(MntH.gene + RNAP -> MntH.gene~RNAP, k = 5e4)  // basal transcription of MntH
      reaction MntSRepression(MntR~Mn2+ + MntS.gene -> (MntR~Mn2+)~MntS.gene, k = 1e5, kr = 1e-1)  // MntR represses MntS promoter
      reaction MntSBasalTranscription(MntS.gene + RNAP -> MntS.gene~RNAP, k = 5e4)  // basal transcription of MntS
      reaction MntPActivation(MntR~Mn2+ + MntP.gene -> (MntR~Mn2+)~MntP.gene, k = 1e5, kr = 1e-1)  // MntR activates MntP promoter
      reaction MntPTranscription((MntR~Mn2+)~MntP.gene + RNAP -> MntP.gene~RNAP + MntR~Mn2+, k = 5e4)  // MntP transcription driven by MntR
   }
   MntR.UniProt = "P0A9F1"
   MntR.PDB = "2H09"
   protein ModE      // b0761 — modE — transcriptional regulator
   {
      reaction ModE_molybdate_Binding(ModE + molybdate -> ModE~molybdate, k = 0, kr = 1e-1)  // ModE senses molybdate
      reaction ModARepression(ModE~molybdate + ModA.gene -> (ModE~molybdate)~ModA.gene, k = 1e5, kr = 1e-1)  // ModE represses ModA promoter
      reaction ModABasalTranscription(ModA.gene + RNAP -> ModA.gene~RNAP, k = 5e4)  // basal transcription of ModA
      reaction ModBRepression(ModE~molybdate + ModB.gene -> (ModE~molybdate)~ModB.gene, k = 1e5, kr = 1e-1)  // ModE represses ModB promoter
      reaction ModBBasalTranscription(ModB.gene + RNAP -> ModB.gene~RNAP, k = 5e4)  // basal transcription of ModB
      reaction ModCRepression(ModE~molybdate + ModC.gene -> (ModE~molybdate)~ModC.gene, k = 1e5, kr = 1e-1)  // ModE represses ModC promoter
      reaction ModCBasalTranscription(ModC.gene + RNAP -> ModC.gene~RNAP, k = 5e4)  // basal transcription of ModC
      reaction MoaAActivation(ModE + MoaA.gene -> ModE~MoaA.gene, k = 0, kr = 1e-1)  // ModE activates MoaA promoter
      reaction MoaATranscription(ModE~MoaA.gene + RNAP -> MoaA.gene~RNAP + ModE, k = 5e4)  // MoaA transcription driven by ModE
   }
   ModE.UniProt = "P0A9G8"
   ModE.PDB = "1B9M"
   protein MprA      // b2684 — mprA — transcriptional regulator
   {
      reaction MprARepression(MprA + MprA.gene -> MprA~MprA.gene, k = 0, kr = 1e-1)  // MprA represses MprA promoter
      reaction MprABasalTranscription(MprA.gene + RNAP -> MprA.gene~RNAP, k = 5e4)  // basal transcription of MprA
      reaction EmrARepression(MprA + EmrA.gene -> MprA~EmrA.gene, k = 0, kr = 1e-1)  // MprA represses EmrA promoter
      reaction EmrABasalTranscription(EmrA.gene + RNAP -> EmrA.gene~RNAP, k = 5e4)  // basal transcription of EmrA
      reaction EmrBRepression(MprA + EmrB.gene -> MprA~EmrB.gene, k = 0, kr = 1e-1)  // MprA represses EmrB promoter
      reaction EmrBBasalTranscription(EmrB.gene + RNAP -> EmrB.gene~RNAP, k = 5e4)  // basal transcription of EmrB
   }
   MprA.UniProt = "P0ACR9"
   protein MqsA      // b3021 — mqsA — transcriptional regulator
   {
      reaction MqsA_operator_Binding(MqsA + MqsA_operator -> MqsA~MqsA_operator, k = 0, kr = 1e-3)  // MqsA senses operator
   }
   MqsA.UniProt = "Q46864"
   MqsA.PDB = "2KZ8"
   protein MqsR      // b3022 — mqsR — ester-bond hydrolase (esterase / nuclease) (EC 3.1.-.-)
   {
      reaction MqsR_operator_Binding(MqsR + MqsR_operator -> MqsR~MqsR_operator, k = 0, kr = 1e-3)  // MqsR senses operator
   }
   MqsR.UniProt = "Q46865"
   MqsR.PDB = "3HI2"
   protein MraZ      // b0081 — mraZ — transcriptional regulator
   {
      reaction MraZRepression(MraZ + MraZ.gene -> MraZ~MraZ.gene, k = 0, kr = 1e-1)  // MraZ represses MraZ promoter
      reaction MraZBasalTranscription(MraZ.gene + RNAP -> MraZ.gene~RNAP, k = 5e4)  // basal transcription of MraZ
   }
   MraZ.UniProt = "P22186"
   protein MtlR      // b3601 — mtlR — transcriptional regulator
   {
      reaction MtlARepression(MtlR + MtlA.gene -> MtlR~MtlA.gene, k = 0, kr = 1e-1)  // MtlR represses MtlA promoter
      reaction MtlABasalTranscription(MtlA.gene + RNAP -> MtlA.gene~RNAP, k = 5e4)  // basal transcription of MtlA
      reaction MtlDRepression(MtlR + MtlD.gene -> MtlR~MtlD.gene, k = 0, kr = 1e-1)  // MtlR represses MtlD promoter
      reaction MtlDBasalTranscription(MtlD.gene + RNAP -> MtlD.gene~RNAP, k = 5e4)  // basal transcription of MtlD
      reaction MtlRRepression(MtlR + MtlR.gene -> MtlR~MtlR.gene, k = 0, kr = 1e-1)  // MtlR represses MtlR promoter
      reaction MtlRBasalTranscription(MtlR.gene + RNAP -> MtlR.gene~RNAP, k = 5e4)  // basal transcription of MtlR
   }
   MtlR.UniProt = "P0AF10"
   MtlR.PDB = "6KCR"
   protein MurR      // b2427 — murR — transcriptional regulator
   {
      reaction MurPRepression(MurR + MurP.gene -> MurR~MurP.gene, k = 0, kr = 1e-1)  // MurR represses MurP promoter
      reaction MurPBasalTranscription(MurP.gene + RNAP -> MurP.gene~RNAP, k = 5e4)  // basal transcription of MurP
      reaction MurQRepression(MurR + MurQ.gene -> MurR~MurQ.gene, k = 0, kr = 1e-1)  // MurR represses MurQ promoter
      reaction MurQBasalTranscription(MurQ.gene + RNAP -> MurQ.gene~RNAP, k = 5e4)  // basal transcription of MurQ
      reaction MurRRepression(MurR + MurR.gene -> MurR~MurR.gene, k = 0, kr = 1e-1)  // MurR represses MurR promoter
      reaction MurRBasalTranscription(MurR.gene + RNAP -> MurR.gene~RNAP, k = 5e4)  // basal transcription of MurR
   }
   MurR.UniProt = "P77245"
   MurR.PDB = "7EN5"
   protein Nac      // b1988 — nac — transcriptional regulator
   {
      reaction HuthActivation(Nac + Huth.gene -> Nac~Huth.gene, k = 0, kr = 1e-1)  // Nac activates Huth promoter
      reaction HuthTranscription(Nac~Huth.gene + RNAP -> Huth.gene~RNAP + Nac, k = 5e4)  // Huth transcription driven by Nac
      reaction PutAActivation(Nac + PutA.gene -> Nac~PutA.gene, k = 0, kr = 1e-1)  // Nac activates PutA promoter
      reaction PutATranscription(Nac~PutA.gene + RNAP -> PutA.gene~RNAP + Nac, k = 5e4)  // PutA transcription driven by Nac
      reaction UreaActivation(Nac + Urea.gene -> Nac~Urea.gene, k = 0, kr = 1e-1)  // Nac activates Urea promoter
      reaction UreaTranscription(Nac~Urea.gene + RNAP -> Urea.gene~RNAP + Nac, k = 5e4)  // Urea transcription driven by Nac
      reaction GdhARepression(Nac + GdhA.gene -> Nac~GdhA.gene, k = 0, kr = 1e-1)  // Nac represses GdhA promoter
      reaction GdhABasalTranscription(GdhA.gene + RNAP -> GdhA.gene~RNAP, k = 5e4)  // basal transcription of GdhA
      reaction GltBRepression(Nac + GltB.gene -> Nac~GltB.gene, k = 0, kr = 1e-1)  // Nac represses GltB promoter
      reaction GltBBasalTranscription(GltB.gene + RNAP -> GltB.gene~RNAP, k = 5e4)  // basal transcription of GltB
      reaction NacRepression(Nac + Nac.gene -> Nac~Nac.gene, k = 0, kr = 1e-1)  // Nac represses Nac promoter
      reaction NacBasalTranscription(Nac.gene + RNAP -> Nac.gene~RNAP, k = 5e4)  // basal transcription of Nac
   }
   Nac.UniProt = "Q47005"
   protein NagC      // b0676 — nagC — transcriptional regulator
   {
      reaction NagERepression(NagC + NagE.gene -> NagC~NagE.gene, k = 0, kr = 1e-1)  // NagC represses NagE promoter
      reaction NagEBasalTranscription(NagE.gene + RNAP -> NagE.gene~RNAP, k = 5e4)  // basal transcription of NagE
      reaction NagBRepression(NagC + NagB.gene -> NagC~NagB.gene, k = 0, kr = 1e-1)  // NagC represses NagB promoter
      reaction NagBBasalTranscription(NagB.gene + RNAP -> NagB.gene~RNAP, k = 5e4)  // basal transcription of NagB
      reaction NagARepression(NagC + NagA.gene -> NagC~NagA.gene, k = 0, kr = 1e-1)  // NagC represses NagA promoter
      reaction NagABasalTranscription(NagA.gene + RNAP -> NagA.gene~RNAP, k = 5e4)  // basal transcription of NagA
      reaction NagCRepression(NagC + NagC.gene -> NagC~NagC.gene, k = 0, kr = 1e-1)  // NagC represses NagC promoter
      reaction NagCBasalTranscription(NagC.gene + RNAP -> NagC.gene~RNAP, k = 5e4)  // basal transcription of NagC
      reaction NagDRepression(NagC + NagD.gene -> NagC~NagD.gene, k = 0, kr = 1e-1)  // NagC represses NagD promoter
      reaction NagDBasalTranscription(NagD.gene + RNAP -> NagD.gene~RNAP, k = 5e4)  // basal transcription of NagD
      reaction GlmSRegulation(NagC + GlmS.gene -> NagC~GlmS.gene, k = 0, kr = 1e-1)  // NagC regulates GlmS promoter
      reaction GlmURegulation(NagC + GlmU.gene -> NagC~GlmU.gene, k = 0, kr = 1e-1)  // NagC regulates GlmU promoter
   }
   NagC.UniProt = "P0AF20"
   protein NanR      // b3226 — nanR — transcriptional regulator
   {
      reaction NanARepression(NanR + NanA.gene -> NanR~NanA.gene, k = 0, kr = 1e-1)  // NanR represses NanA promoter
      reaction NanABasalTranscription(NanA.gene + RNAP -> NanA.gene~RNAP, k = 5e4)  // basal transcription of NanA
      reaction NanTRepression(NanR + NanT.gene -> NanR~NanT.gene, k = 0, kr = 1e-1)  // NanR represses NanT promoter
      reaction NanTBasalTranscription(NanT.gene + RNAP -> NanT.gene~RNAP, k = 5e4)  // basal transcription of NanT
      reaction NanERepression(NanR + NanE.gene -> NanR~NanE.gene, k = 0, kr = 1e-1)  // NanR represses NanE promoter
      reaction NanEBasalTranscription(NanE.gene + RNAP -> NanE.gene~RNAP, k = 5e4)  // basal transcription of NanE
      reaction NanKRepression(NanR + NanK.gene -> NanR~NanK.gene, k = 0, kr = 1e-1)  // NanR represses NanK promoter
      reaction NanKBasalTranscription(NanK.gene + RNAP -> NanK.gene~RNAP, k = 5e4)  // basal transcription of NanK
      reaction YhchRepression(NanR + Yhch.gene -> NanR~Yhch.gene, k = 0, kr = 1e-1)  // NanR represses Yhch promoter
      reaction YhchBasalTranscription(Yhch.gene + RNAP -> Yhch.gene~RNAP, k = 5e4)  // basal transcription of Yhch
      reaction NanCRepression(NanR + NanC.gene -> NanR~NanC.gene, k = 0, kr = 1e-1)  // NanR represses NanC promoter
      reaction NanCBasalTranscription(NanC.gene + RNAP -> NanC.gene~RNAP, k = 5e4)  // basal transcription of NanC
      reaction NanMRepression(NanR + NanM.gene -> NanR~NanM.gene, k = 0, kr = 1e-1)  // NanR represses NanM promoter
      reaction NanMBasalTranscription(NanM.gene + RNAP -> NanM.gene~RNAP, k = 5e4)  // basal transcription of NanM
      reaction NanSRepression(NanR + NanS.gene -> NanR~NanS.gene, k = 0, kr = 1e-1)  // NanR represses NanS promoter
      reaction NanSBasalTranscription(NanS.gene + RNAP -> NanS.gene~RNAP, k = 5e4)  // basal transcription of NanS
      reaction YjhbRepression(NanR + Yjhb.gene -> NanR~Yjhb.gene, k = 0, kr = 1e-1)  // NanR represses Yjhb promoter
      reaction YjhbBasalTranscription(Yjhb.gene + RNAP -> Yjhb.gene~RNAP, k = 5e4)  // basal transcription of Yjhb
      reaction YjhcRepression(NanR + Yjhc.gene -> NanR~Yjhc.gene, k = 0, kr = 1e-1)  // NanR represses Yjhc promoter
      reaction YjhcBasalTranscription(Yjhc.gene + RNAP -> Yjhc.gene~RNAP, k = 5e4)  // basal transcription of Yjhc
   }
   NanR.UniProt = "P0A8W0"
   NanR.PDB = "6ON4"
   protein NarL      // b1221 — narL — transcriptional regulator
   {
      reaction NarGActivation(NarL + NarG.gene -> NarL~NarG.gene, k = 0, kr = 1e-1)  // NarL activates NarG promoter
      reaction NarGTranscription(NarL~NarG.gene + RNAP -> NarG.gene~RNAP + NarL, k = 5e4)  // NarG transcription driven by NarL
      reaction NarHActivation(NarL + NarH.gene -> NarL~NarH.gene, k = 0, kr = 1e-1)  // NarL activates NarH promoter
      reaction NarHTranscription(NarL~NarH.gene + RNAP -> NarH.gene~RNAP + NarL, k = 5e4)  // NarH transcription driven by NarL
      reaction NarJActivation(NarL + NarJ.gene -> NarL~NarJ.gene, k = 0, kr = 1e-1)  // NarL activates NarJ promoter
      reaction NarJTranscription(NarL~NarJ.gene + RNAP -> NarJ.gene~RNAP + NarL, k = 5e4)  // NarJ transcription driven by NarL
      reaction NarIActivation(NarL + NarI.gene -> NarL~NarI.gene, k = 0, kr = 1e-1)  // NarL activates NarI promoter
      reaction NarITranscription(NarL~NarI.gene + RNAP -> NarI.gene~RNAP + NarL, k = 5e4)  // NarI transcription driven by NarL
      reaction FdnGActivation(NarL + FdnG.gene -> NarL~FdnG.gene, k = 0, kr = 1e-1)  // NarL activates FdnG promoter
      reaction FdnGTranscription(NarL~FdnG.gene + RNAP -> FdnG.gene~RNAP + NarL, k = 5e4)  // FdnG transcription driven by NarL
      reaction FdnHActivation(NarL + FdnH.gene -> NarL~FdnH.gene, k = 0, kr = 1e-1)  // NarL activates FdnH promoter
      reaction FdnHTranscription(NarL~FdnH.gene + RNAP -> FdnH.gene~RNAP + NarL, k = 5e4)  // FdnH transcription driven by NarL
      reaction FdnIActivation(NarL + FdnI.gene -> NarL~FdnI.gene, k = 0, kr = 1e-1)  // NarL activates FdnI promoter
      reaction FdnITranscription(NarL~FdnI.gene + RNAP -> FdnI.gene~RNAP + NarL, k = 5e4)  // FdnI transcription driven by NarL
      reaction FrdARepression(NarL + FrdA.gene -> NarL~FrdA.gene, k = 0, kr = 1e-1)  // NarL represses FrdA promoter
      reaction FrdABasalTranscription(FrdA.gene + RNAP -> FrdA.gene~RNAP, k = 5e4)  // basal transcription of FrdA
      reaction FrdBRepression(NarL + FrdB.gene -> NarL~FrdB.gene, k = 0, kr = 1e-1)  // NarL represses FrdB promoter
      reaction FrdBBasalTranscription(FrdB.gene + RNAP -> FrdB.gene~RNAP, k = 5e4)  // basal transcription of FrdB
      reaction FrdCRepression(NarL + FrdC.gene -> NarL~FrdC.gene, k = 0, kr = 1e-1)  // NarL represses FrdC promoter
      reaction FrdCBasalTranscription(FrdC.gene + RNAP -> FrdC.gene~RNAP, k = 5e4)  // basal transcription of FrdC
      reaction FrdDRepression(NarL + FrdD.gene -> NarL~FrdD.gene, k = 0, kr = 1e-1)  // NarL represses FrdD promoter
      reaction FrdDBasalTranscription(FrdD.gene + RNAP -> FrdD.gene~RNAP, k = 5e4)  // basal transcription of FrdD
   }
   NarL.UniProt = "P0AF28"
   NarL.PDB = "1A04"
   protein NarP      // b2193 — narP — transcriptional regulator
   {
      reaction NarP_NarGActivation(NarP + NarG.gene -> NarP~NarG.gene, k = 0, kr = 1e-1)  // NarP activates NarG promoter
      reaction NarP_NarGTranscription(NarP~NarG.gene + RNAP -> NarG.gene~RNAP + NarP, k = 5e4)  // NarG transcription driven by NarP
      reaction NarP_NarHActivation(NarP + NarH.gene -> NarP~NarH.gene, k = 0, kr = 1e-1)  // NarP activates NarH promoter
      reaction NarP_NarHTranscription(NarP~NarH.gene + RNAP -> NarH.gene~RNAP + NarP, k = 5e4)  // NarH transcription driven by NarP
      reaction NarP_NarJActivation(NarP + NarJ.gene -> NarP~NarJ.gene, k = 0, kr = 1e-1)  // NarP activates NarJ promoter
      reaction NarP_NarJTranscription(NarP~NarJ.gene + RNAP -> NarJ.gene~RNAP + NarP, k = 5e4)  // NarJ transcription driven by NarP
      reaction NarP_NarIActivation(NarP + NarI.gene -> NarP~NarI.gene, k = 0, kr = 1e-1)  // NarP activates NarI promoter
      reaction NarP_NarITranscription(NarP~NarI.gene + RNAP -> NarI.gene~RNAP + NarP, k = 5e4)  // NarI transcription driven by NarP
      reaction NarP_FdnGActivation(NarP + FdnG.gene -> NarP~FdnG.gene, k = 0, kr = 1e-1)  // NarP activates FdnG promoter
      reaction NarP_FdnGTranscription(NarP~FdnG.gene + RNAP -> FdnG.gene~RNAP + NarP, k = 5e4)  // FdnG transcription driven by NarP
      reaction NarP_FdnHActivation(NarP + FdnH.gene -> NarP~FdnH.gene, k = 0, kr = 1e-1)  // NarP activates FdnH promoter
      reaction NarP_FdnHTranscription(NarP~FdnH.gene + RNAP -> FdnH.gene~RNAP + NarP, k = 5e4)  // FdnH transcription driven by NarP
      reaction NarP_FdnIActivation(NarP + FdnI.gene -> NarP~FdnI.gene, k = 0, kr = 1e-1)  // NarP activates FdnI promoter
      reaction NarP_FdnITranscription(NarP~FdnI.gene + RNAP -> FdnI.gene~RNAP + NarP, k = 5e4)  // FdnI transcription driven by NarP
      reaction NarP_FrdARepression(NarP + FrdA.gene -> NarP~FrdA.gene, k = 0, kr = 1e-1)  // NarP represses FrdA promoter
      reaction NarP_FrdBRepression(NarP + FrdB.gene -> NarP~FrdB.gene, k = 0, kr = 1e-1)  // NarP represses FrdB promoter
      reaction NarP_FrdCRepression(NarP + FrdC.gene -> NarP~FrdC.gene, k = 0, kr = 1e-1)  // NarP represses FrdC promoter
      reaction NarP_FrdDRepression(NarP + FrdD.gene -> NarP~FrdD.gene, k = 0, kr = 1e-1)  // NarP represses FrdD promoter
   }
   NarP.UniProt = "P31802"
   protein NemR      // b1649 — nemR — transcriptional regulator
   {
      reaction NemRRepression(NemR + NemR.gene -> NemR~NemR.gene, k = 0, kr = 1e-1)  // NemR represses NemR promoter
      reaction NemRBasalTranscription(NemR.gene + RNAP -> NemR.gene~RNAP, k = 5e4)  // basal transcription of NemR
      reaction NemARepression(NemR + NemA.gene -> NemR~NemA.gene, k = 0, kr = 1e-1)  // NemR represses NemA promoter
      reaction NemABasalTranscription(NemA.gene + RNAP -> NemA.gene~RNAP, k = 5e4)  // basal transcription of NemA
      reaction GloARepression(NemR + GloA.gene -> NemR~GloA.gene, k = 0, kr = 1e-1)  // NemR represses GloA promoter
      reaction GloABasalTranscription(GloA.gene + RNAP -> GloA.gene~RNAP, k = 5e4)  // basal transcription of GloA
   }
   NemR.UniProt = "P67430"
   NemR.PDB = "4YZE"
   protein NhaR      // b0020 — nhaR — transcriptional regulator
   {
      reaction NhaAActivation(NhaR + NhaA.gene -> NhaR~NhaA.gene, k = 0, kr = 1e-1)  // NhaR activates NhaA promoter
      reaction NhaATranscription(NhaR~NhaA.gene + RNAP -> NhaA.gene~RNAP + NhaR, k = 5e4)  // NhaA transcription driven by NhaR
   }
   NhaR.UniProt = "P0A9G2"
   protein NikR      // b3481 — nikR — transcriptional regulator
   {
      reaction NikR_Ni2_Binding(NikR + Ni2+ -> NikR~Ni2+, k = 0, kr = 1e-1)  // NikR senses Ni2
      reaction NikARepression(NikR~Ni2+ + NikA.gene -> (NikR~Ni2+)~NikA.gene, k = 1e5, kr = 1e-1)  // NikR represses NikA promoter
      reaction NikABasalTranscription(NikA.gene + RNAP -> NikA.gene~RNAP, k = 5e4)  // basal transcription of NikA
      reaction NikBRepression(NikR~Ni2+ + NikB.gene -> (NikR~Ni2+)~NikB.gene, k = 1e5, kr = 1e-1)  // NikR represses NikB promoter
      reaction NikBBasalTranscription(NikB.gene + RNAP -> NikB.gene~RNAP, k = 5e4)  // basal transcription of NikB
      reaction NikCRepression(NikR~Ni2+ + NikC.gene -> (NikR~Ni2+)~NikC.gene, k = 1e5, kr = 1e-1)  // NikR represses NikC promoter
      reaction NikCBasalTranscription(NikC.gene + RNAP -> NikC.gene~RNAP, k = 5e4)  // basal transcription of NikC
      reaction NikDRepression(NikR~Ni2+ + NikD.gene -> (NikR~Ni2+)~NikD.gene, k = 1e5, kr = 1e-1)  // NikR represses NikD promoter
      reaction NikDBasalTranscription(NikD.gene + RNAP -> NikD.gene~RNAP, k = 5e4)  // basal transcription of NikD
      reaction NikERepression(NikR~Ni2+ + NikE.gene -> (NikR~Ni2+)~NikE.gene, k = 1e5, kr = 1e-1)  // NikR represses NikE promoter
      reaction NikEBasalTranscription(NikE.gene + RNAP -> NikE.gene~RNAP, k = 5e4)  // basal transcription of NikE
   }
   NikR.UniProt = "P0A6Z6"
   NikR.PDB = "1Q5V"
   protein NimR      // b1790 — nimR — transcriptional regulator
   {
      reaction NimTRepression(NimR + NimT.gene -> NimR~NimT.gene, k = 0, kr = 1e-1)  // NimR represses NimT promoter
      reaction NimTBasalTranscription(NimT.gene + RNAP -> NimT.gene~RNAP, k = 5e4)  // basal transcription of NimT
      reaction NimRRepression(NimR + NimR.gene -> NimR~NimR.gene, k = 0, kr = 1e-1)  // NimR represses NimR promoter
      reaction NimRBasalTranscription(NimR.gene + RNAP -> NimR.gene~RNAP, k = 5e4)  // basal transcription of NimR
   }
   NimR.UniProt = "P76241"
   protein NorR      // b2709 — norR — transcriptional regulator
   {
      reaction NorR_nitricoxide_Binding(NorR + nitric-oxide -> NorR~nitric-oxide, k = 0, kr = 1e-1)  // NorR senses nitricoxide
      reaction NorVActivation(NorR~nitric-oxide + NorV.gene -> (NorR~nitric-oxide)~NorV.gene, k = 1e5, kr = 1e-1)  // NorR activates NorV promoter
      reaction NorVTranscription((NorR~nitric-oxide)~NorV.gene + RNAP -> NorV.gene~RNAP + NorR~nitric-oxide, k = 5e4)  // NorV transcription driven by NorR
      reaction NorWActivation(NorR~nitric-oxide + NorW.gene -> (NorR~nitric-oxide)~NorW.gene, k = 1e5, kr = 1e-1)  // NorR activates NorW promoter
      reaction NorWTranscription((NorR~nitric-oxide)~NorW.gene + RNAP -> NorW.gene~RNAP + NorR~nitric-oxide, k = 5e4)  // NorW transcription driven by NorR
   }
   NorR.UniProt = "P37013"
   protein NrdR      // b0413 — nrdR — transcriptional regulator
   {
      reaction NrdHRepression(NrdR + NrdH.gene -> NrdR~NrdH.gene, k = 0, kr = 1e-1)  // NrdR represses NrdH promoter
      reaction NrdHBasalTranscription(NrdH.gene + RNAP -> NrdH.gene~RNAP, k = 5e4)  // basal transcription of NrdH
      reaction NrdIRepression(NrdR + NrdI.gene -> NrdR~NrdI.gene, k = 0, kr = 1e-1)  // NrdR represses NrdI promoter
      reaction NrdIBasalTranscription(NrdI.gene + RNAP -> NrdI.gene~RNAP, k = 5e4)  // basal transcription of NrdI
      reaction NrdERepression(NrdR + NrdE.gene -> NrdR~NrdE.gene, k = 0, kr = 1e-1)  // NrdR represses NrdE promoter
      reaction NrdEBasalTranscription(NrdE.gene + RNAP -> NrdE.gene~RNAP, k = 5e4)  // basal transcription of NrdE
      reaction NrdFRepression(NrdR + NrdF.gene -> NrdR~NrdF.gene, k = 0, kr = 1e-1)  // NrdR represses NrdF promoter
      reaction NrdFBasalTranscription(NrdF.gene + RNAP -> NrdF.gene~RNAP, k = 5e4)  // basal transcription of NrdF
      reaction NrdARegulation(NrdR + NrdA.gene -> NrdR~NrdA.gene, k = 0, kr = 1e-1)  // NrdR regulates NrdA promoter
      reaction NrdBRegulation(NrdR + NrdB.gene -> NrdR~NrdB.gene, k = 0, kr = 1e-1)  // NrdR regulates NrdB promoter
      reaction NrdDRegulation(NrdR + NrdD.gene -> NrdR~NrdD.gene, k = 0, kr = 1e-1)  // NrdR regulates NrdD promoter
      reaction NrdGRegulation(NrdR + NrdG.gene -> NrdR~NrdG.gene, k = 0, kr = 1e-1)  // NrdR regulates NrdG promoter
   }
   NrdR.UniProt = "P0A8D0"
   NrdR.PDB = "9FVR"
   protein NsrR      // b4178 — nsrR — transcriptional regulator
   {
      reaction NsrR_Fe2_Binding(NsrR + Fe2+ -> NsrR~Fe2+, k = 0, kr = 1e-1)  // NsrR senses Fe2
      reaction YtfERepression(NsrR~Fe2+ + YtfE.gene -> (NsrR~Fe2+)~YtfE.gene, k = 1e5, kr = 1e-1)  // NsrR represses YtfE promoter
      reaction YtfEBasalTranscription(YtfE.gene + RNAP -> YtfE.gene~RNAP, k = 5e4)  // basal transcription of YtfE
      reaction HmpaRepression(NsrR~Fe2+ + Hmpa.gene -> (NsrR~Fe2+)~Hmpa.gene, k = 1e5, kr = 1e-1)  // NsrR represses Hmpa promoter
      reaction HmpaBasalTranscription(Hmpa.gene + RNAP -> Hmpa.gene~RNAP, k = 5e4)  // basal transcription of Hmpa
      reaction YgbARepression(NsrR~Fe2+ + YgbA.gene -> (NsrR~Fe2+)~YgbA.gene, k = 1e5, kr = 1e-1)  // NsrR represses YgbA promoter
      reaction YgbABasalTranscription(YgbA.gene + RNAP -> YgbA.gene~RNAP, k = 5e4)  // basal transcription of YgbA
   }
   NsrR.UniProt = "P0AF63"
   protein NusA      // b3169 — nusA — transcriptional regulator
   {
      reaction NusA_operator_Binding(NusA + NusA_operator -> NusA~NusA_operator, k = 0, kr = 1e-3)  // NusA senses operator
   }
   NusA.UniProt = "P0AFF6"
   NusA.PDB = "1U9L"
   protein NusB      // b0416 — nusB — transcriptional regulator
   {
      reaction NusB_operator_Binding(NusB + NusB_operator -> NusB~NusB_operator, k = 0, kr = 1e-3)  // NusB senses operator
   }
   NusB.UniProt = "P0A780"
   NusB.PDB = "1EY1"
   NusB = 0.47 uM  // seed: model value, the level the wild type reaches by t=1,000; the 30S assembly gate reads it from t=0
   protein NusG      // b3982 — nusG — transcriptional regulator
   {
      reaction NusG_operator_Binding(NusG + NusG_operator -> NusG~NusG_operator, k = 0, kr = 1e-3)  // NusG senses operator
   }
   NusG.UniProt = "P0AFG0"
   NusG.PDB = "2JVV"
   protein OgrK      // b2082 — ogrK — transcriptional regulator
   {
      reaction OgrK_operator_Binding(OgrK + OgrK_operator -> OgrK~OgrK_operator, k = 0, kr = 1e-3)  // OgrK senses operator
   }
   OgrK.UniProt = "P37057"
   protein OmpR      // b3405 — ompR — transcriptional regulator
   {
      reaction OmpFActivation(OmpR + OmpF.gene -> OmpR~OmpF.gene, k = 0, kr = 1e-1)  // OmpR activates OmpF promoter
      reaction OmpFTranscription(OmpR~OmpF.gene + RNAP -> OmpF.gene~RNAP + OmpR, k = 5e4)  // OmpF transcription driven by OmpR
      reaction OmpFRepression(OmpR + OmpF.gene -> OmpR~OmpF.gene, k = 0, kr = 1e-1)  // OmpR represses OmpF promoter
      reaction OmpFBasalTranscription(OmpF.gene + RNAP -> OmpF.gene~RNAP, k = 5e4)  // basal transcription of OmpF
      reaction OmpCActivation(OmpR + OmpC.gene -> OmpR~OmpC.gene, k = 0, kr = 1e-1)  // OmpR activates OmpC promoter
      reaction OmpCTranscription(OmpR~OmpC.gene + RNAP -> OmpC.gene~RNAP + OmpR, k = 5e4)  // OmpC transcription driven by OmpR
   }
   OmpR.UniProt = "P0AA16"
   OmpR.PDB = "1ODD"
   protein OxyR      // b3961 — oxyR — transcriptional regulator
   {
      reaction KatGActivation(OxyR + KatG.gene -> OxyR~KatG.gene, k = 0, kr = 1e-1)  // OxyR activates KatG promoter
      reaction KatGTranscription(OxyR~KatG.gene + RNAP -> KatG.gene~RNAP + OxyR, k = 5e4)  // KatG transcription driven by OxyR
      reaction GorActivation(OxyR + Gor.gene -> OxyR~Gor.gene, k = 0, kr = 1e-1)  // OxyR activates Gor promoter
      reaction GorTranscription(OxyR~Gor.gene + RNAP -> Gor.gene~RNAP + OxyR, k = 5e4)  // Gor transcription driven by OxyR
      reaction AhpCActivation(OxyR + AhpC.gene -> OxyR~AhpC.gene, k = 0, kr = 1e-1)  // OxyR activates AhpC promoter
      reaction AhpCTranscription(OxyR~AhpC.gene + RNAP -> AhpC.gene~RNAP + OxyR, k = 5e4)  // AhpC transcription driven by OxyR
      reaction AhpFActivation(OxyR + AhpF.gene -> OxyR~AhpF.gene, k = 0, kr = 1e-1)  // OxyR activates AhpF promoter
      reaction AhpFTranscription(OxyR~AhpF.gene + RNAP -> AhpF.gene~RNAP + OxyR, k = 5e4)  // AhpF transcription driven by OxyR
      reaction OxysActivation(OxyR + Oxys.gene -> OxyR~Oxys.gene, k = 0, kr = 1e-1)  // OxyR activates Oxys promoter
      reaction OxysTranscription(OxyR~Oxys.gene + RNAP -> Oxys.gene~RNAP + OxyR, k = 5e4)  // Oxys transcription driven by OxyR
      reaction DpsActivation(OxyR + Dps.gene -> OxyR~Dps.gene, k = 0, kr = 1e-1)  // OxyR activates Dps promoter
      reaction DpsTranscription(OxyR~Dps.gene + RNAP -> Dps.gene~RNAP + OxyR, k = 5e4)  // Dps transcription driven by OxyR
      reaction FurActivation(OxyR + Fur.gene -> OxyR~Fur.gene, k = 0, kr = 1e-1)  // OxyR activates Fur promoter
      reaction FurTranscription(OxyR~Fur.gene + RNAP -> Fur.gene~RNAP + OxyR, k = 5e4)  // Fur transcription driven by OxyR
      reaction GrxAActivation(OxyR + GrxA.gene -> OxyR~GrxA.gene, k = 0, kr = 1e-1)  // OxyR activates GrxA promoter
      reaction GrxATranscription(OxyR~GrxA.gene + RNAP -> GrxA.gene~RNAP + OxyR, k = 5e4)  // GrxA transcription driven by OxyR
      reaction MomRepression(OxyR + Mom.gene -> OxyR~Mom.gene, k = 0, kr = 1e-1)  // OxyR represses Mom promoter
      reaction MomBasalTranscription(Mom.gene + RNAP -> Mom.gene~RNAP, k = 5e4)  // basal transcription of Mom
   }
   OxyR.UniProt = "P0ACQ4"
   OxyR.PDB = "1I69"
   protein PaaX      // b1399 — paaX — transcriptional regulator
   {
      reaction PaaZRepression(PaaX + PaaZ.gene -> PaaX~PaaZ.gene, k = 0, kr = 1e-1)  // PaaX represses PaaZ promoter
      reaction PaaZBasalTranscription(PaaZ.gene + RNAP -> PaaZ.gene~RNAP, k = 5e4)  // basal transcription of PaaZ
      reaction PaaARepression(PaaX + PaaA.gene -> PaaX~PaaA.gene, k = 0, kr = 1e-1)  // PaaX represses PaaA promoter
      reaction PaaABasalTranscription(PaaA.gene + RNAP -> PaaA.gene~RNAP, k = 5e4)  // basal transcription of PaaA
      reaction PaaBRepression(PaaX + PaaB.gene -> PaaX~PaaB.gene, k = 0, kr = 1e-1)  // PaaX represses PaaB promoter
      reaction PaaBBasalTranscription(PaaB.gene + RNAP -> PaaB.gene~RNAP, k = 5e4)  // basal transcription of PaaB
      reaction PaaCRepression(PaaX + PaaC.gene -> PaaX~PaaC.gene, k = 0, kr = 1e-1)  // PaaX represses PaaC promoter
      reaction PaaCBasalTranscription(PaaC.gene + RNAP -> PaaC.gene~RNAP, k = 5e4)  // basal transcription of PaaC
      reaction PaaDRepression(PaaX + PaaD.gene -> PaaX~PaaD.gene, k = 0, kr = 1e-1)  // PaaX represses PaaD promoter
      reaction PaaDBasalTranscription(PaaD.gene + RNAP -> PaaD.gene~RNAP, k = 5e4)  // basal transcription of PaaD
      reaction PaaERepression(PaaX + PaaE.gene -> PaaX~PaaE.gene, k = 0, kr = 1e-1)  // PaaX represses PaaE promoter
      reaction PaaEBasalTranscription(PaaE.gene + RNAP -> PaaE.gene~RNAP, k = 5e4)  // basal transcription of PaaE
      reaction PaaFRepression(PaaX + PaaF.gene -> PaaX~PaaF.gene, k = 0, kr = 1e-1)  // PaaX represses PaaF promoter
      reaction PaaFBasalTranscription(PaaF.gene + RNAP -> PaaF.gene~RNAP, k = 5e4)  // basal transcription of PaaF
      reaction PaaGRepression(PaaX + PaaG.gene -> PaaX~PaaG.gene, k = 0, kr = 1e-1)  // PaaX represses PaaG promoter
      reaction PaaGBasalTranscription(PaaG.gene + RNAP -> PaaG.gene~RNAP, k = 5e4)  // basal transcription of PaaG
      reaction PaaHRepression(PaaX + PaaH.gene -> PaaX~PaaH.gene, k = 0, kr = 1e-1)  // PaaX represses PaaH promoter
      reaction PaaHBasalTranscription(PaaH.gene + RNAP -> PaaH.gene~RNAP, k = 5e4)  // basal transcription of PaaH
      reaction PaaIRepression(PaaX + PaaI.gene -> PaaX~PaaI.gene, k = 0, kr = 1e-1)  // PaaX represses PaaI promoter
      reaction PaaIBasalTranscription(PaaI.gene + RNAP -> PaaI.gene~RNAP, k = 5e4)  // basal transcription of PaaI
      reaction PaaJRepression(PaaX + PaaJ.gene -> PaaX~PaaJ.gene, k = 0, kr = 1e-1)  // PaaX represses PaaJ promoter
      reaction PaaJBasalTranscription(PaaJ.gene + RNAP -> PaaJ.gene~RNAP, k = 5e4)  // basal transcription of PaaJ
      reaction PaaKRepression(PaaX + PaaK.gene -> PaaX~PaaK.gene, k = 0, kr = 1e-1)  // PaaX represses PaaK promoter
      reaction PaaKBasalTranscription(PaaK.gene + RNAP -> PaaK.gene~RNAP, k = 5e4)  // basal transcription of PaaK
   }
   PaaX.UniProt = "P76086"
   PaaX.PDB = "8A39"
   protein PcnB      // b0143 — pcnB — kinase / phosphotransferase (EC 2.7.7.19)
   {
      reaction RNA_Polyadenylation(RNA-n + ATP -> RNA-n-3-adenine-ribonucleotide + diphosphate, k = 1e-2, kr = 1e-2)  // EC 2.7.7.19 · RNA 3-adenylation
   }
   PcnB.UniProt = "P0ABF1"
   protein PdeL      // b0315 — pdeL — ester-bond hydrolase (esterase / nuclease) (EC 3.1.4.52)
   {
      reaction CyclicDiGMP_Hydrolysis(Cyclic-diguanosine-monophosphate + H2O -> 5-Phosphoguanylyl-3-5-guanosine + H+, k = 1e-2)  // c-di-GMP phosphodiesterase hydrolysis
      reaction PdeL_cdiGMP_Binding(PdeL + c-di-GMP -> PdeL~c-di-GMP, k = 0, kr = 1e-1)  // PdeL senses cdiGMP
      reaction PdeLRegulation(PdeL~c-di-GMP + PdeL.gene -> (PdeL~c-di-GMP)~PdeL.gene, k = 1e5, kr = 1e-1)  // PdeL regulates PdeL promoter
   }
   PdeL.UniProt = "P21514"
   PdeL.PDB = "4KIE"
   protein PerR      // b0254 — perR — transcriptional regulator
   {
      reaction PerR_operator_Binding(PerR + PerR_operator -> PerR~PerR_operator, k = 0, kr = 1e-3)  // PerR senses operator
   }
   PerR.UniProt = "Q57083"
   protein PgrR      // b1328 — pgrR — transcriptional regulator
   {
      reaction YcjYRepression(PgrR + YcjY.gene -> PgrR~YcjY.gene, k = 0, kr = 1e-1)  // PgrR represses YcjY promoter
      reaction YcjYBasalTranscription(YcjY.gene + RNAP -> YcjY.gene~RNAP, k = 5e4)  // basal transcription of YcjY
      reaction YmjDRepression(PgrR + YmjD.gene -> PgrR~YmjD.gene, k = 0, kr = 1e-1)  // PgrR represses YmjD promoter
      reaction YmjDBasalTranscription(YmjD.gene + RNAP -> YmjD.gene~RNAP, k = 5e4)  // basal transcription of YmjD
      reaction YmjCRepression(PgrR + YmjC.gene -> PgrR~YmjC.gene, k = 0, kr = 1e-1)  // PgrR represses YmjC promoter
      reaction YmjCBasalTranscription(YmjC.gene + RNAP -> YmjC.gene~RNAP, k = 5e4)  // basal transcription of YmjC
      reaction MpaARepression(PgrR + MpaA.gene -> PgrR~MpaA.gene, k = 0, kr = 1e-1)  // PgrR represses MpaA promoter
      reaction MpaABasalTranscription(MpaA.gene + RNAP -> MpaA.gene~RNAP, k = 5e4)  // basal transcription of MpaA
   }
   PgrR.UniProt = "P77333"
   protein PhnF      // b4102 — phnF — transcriptional regulator
   {
      reaction PhnF_operator_Binding(PhnF + PhnF_operator -> PhnF~PhnF_operator, k = 0, kr = 1e-3)  // PhnF senses operator
   }
   PhnF.UniProt = "P16684"
   PhnF.PDB = "2FA1"
   protein PhoB      // b0399 — phoB — transcriptional regulator
   {
      reaction PhoB_operator_Binding(PhoB + PhoB_operator -> PhoB~PhoB_operator, k = 0, kr = 1e-3)  // PhoB senses operator
   }
   PhoB.UniProt = "P0AFJ5"
   PhoB.PDB = "1B00"
   protein PhoP      // b1130 — phoP — transcriptional regulator
   {
      reaction PhoP_operator_Binding(PhoP + PhoP_operator -> PhoP~PhoP_operator, k = 0, kr = 1e-3)  // PhoP senses operator
   }
   PhoP.UniProt = "P23836"
   PhoP.PDB = "2PKX"
   protein PlaR      // b3574 — plaR — transcriptional regulator
   {
      reaction YiakRepression(PlaR + Yiak.gene -> PlaR~Yiak.gene, k = 0, kr = 1e-1)  // PlaR represses Yiak promoter
      reaction YiakBasalTranscription(Yiak.gene + RNAP -> Yiak.gene~RNAP, k = 5e4)  // basal transcription of Yiak
      reaction YiaLRepression(PlaR + YiaL.gene -> PlaR~YiaL.gene, k = 0, kr = 1e-1)  // PlaR represses YiaL promoter
      reaction YiaLBasalTranscription(YiaL.gene + RNAP -> YiaL.gene~RNAP, k = 5e4)  // basal transcription of YiaL
      reaction YiaMRepression(PlaR + YiaM.gene -> PlaR~YiaM.gene, k = 0, kr = 1e-1)  // PlaR represses YiaM promoter
      reaction YiaMBasalTranscription(YiaM.gene + RNAP -> YiaM.gene~RNAP, k = 5e4)  // basal transcription of YiaM
      reaction YiaNRepression(PlaR + YiaN.gene -> PlaR~YiaN.gene, k = 0, kr = 1e-1)  // PlaR represses YiaN promoter
      reaction YiaNBasalTranscription(YiaN.gene + RNAP -> YiaN.gene~RNAP, k = 5e4)  // basal transcription of YiaN
      reaction YiaORepression(PlaR + YiaO.gene -> PlaR~YiaO.gene, k = 0, kr = 1e-1)  // PlaR represses YiaO promoter
      reaction YiaOBasalTranscription(YiaO.gene + RNAP -> YiaO.gene~RNAP, k = 5e4)  // basal transcription of YiaO
      reaction LyxkRepression(PlaR + Lyxk.gene -> PlaR~Lyxk.gene, k = 0, kr = 1e-1)  // PlaR represses Lyxk promoter
      reaction LyxkBasalTranscription(Lyxk.gene + RNAP -> Lyxk.gene~RNAP, k = 5e4)  // basal transcription of Lyxk
      reaction SgbHRepression(PlaR + SgbH.gene -> PlaR~SgbH.gene, k = 0, kr = 1e-1)  // PlaR represses SgbH promoter
      reaction SgbHBasalTranscription(SgbH.gene + RNAP -> SgbH.gene~RNAP, k = 5e4)  // basal transcription of SgbH
      reaction SgbURepression(PlaR + SgbU.gene -> PlaR~SgbU.gene, k = 0, kr = 1e-1)  // PlaR represses SgbU promoter
      reaction SgbUBasalTranscription(SgbU.gene + RNAP -> SgbU.gene~RNAP, k = 5e4)  // basal transcription of SgbU
      reaction SgbERepression(PlaR + SgbE.gene -> PlaR~SgbE.gene, k = 0, kr = 1e-1)  // PlaR represses SgbE promoter
      reaction SgbEBasalTranscription(SgbE.gene + RNAP -> SgbE.gene~RNAP, k = 5e4)  // basal transcription of SgbE
   }
   PlaR.UniProt = "P37671"
   PlaR.PDB = "1YSQ"
   protein PrlF      // b3129 — prlF — transcriptional regulator
   {
      reaction PrlFRepression(PrlF + PrlF.gene -> PrlF~PrlF.gene, k = 0, kr = 1e-1)  // PrlF represses PrlF promoter
      reaction PrlFBasalTranscription(PrlF.gene + RNAP -> PrlF.gene~RNAP, k = 5e4)  // basal transcription of PrlF
      reaction YhaVRepression(PrlF + YhaV.gene -> PrlF~YhaV.gene, k = 0, kr = 1e-1)  // PrlF represses YhaV promoter
      reaction YhaVBasalTranscription(YhaV.gene + RNAP -> YhaV.gene~RNAP, k = 5e4)  // basal transcription of YhaV
   }
   PrlF.UniProt = "P15373"
   protein PrpR      // b0330 — prpR — transcriptional regulator
   {
      reaction PrpR_operator_Binding(PrpR + PrpR_operator -> PrpR~PrpR_operator, k = 0, kr = 1e-3)  // PrpR senses operator
   }
   PrpR.UniProt = "P77743"
   PrpR.PDB = "2PJU"
   protein PspC      // b1306 — pspC — transcriptional regulator
   {
      reaction PspC_MembraneInsertion(PspC -> PspC~membrane, k = 0)  // PspC insertion into membrane
      reaction PspARegulation(PspC + PspA.gene -> PspC~PspA.gene, k = 0, kr = 1e-1)  // PspC regulates PspA promoter
      reaction PspBRegulation(PspC + PspB.gene -> PspC~PspB.gene, k = 0, kr = 1e-1)  // PspC regulates PspB promoter
      reaction PspCRegulation(PspC + PspC.gene -> PspC~PspC.gene, k = 0, kr = 1e-1)  // PspC regulates PspC promoter
      reaction PspDRegulation(PspC + PspD.gene -> PspC~PspD.gene, k = 0, kr = 1e-1)  // PspC regulates PspD promoter
      reaction PspERegulation(PspC + PspE.gene -> PspC~PspE.gene, k = 0, kr = 1e-1)  // PspC regulates PspE promoter
   }
   PspC.UniProt = "P0AFN2"
   protein PspF      // b1303 — pspF — transcriptional regulator
   {
      reaction PspAActivation(PspF + PspA.gene -> PspF~PspA.gene, k = 0, kr = 1e-1)  // PspF activates PspA promoter
      reaction PspATranscription(PspF~PspA.gene + RNAP -> PspA.gene~RNAP + PspF, k = 5e4)  // PspA transcription driven by PspF
      reaction PspBActivation(PspF + PspB.gene -> PspF~PspB.gene, k = 0, kr = 1e-1)  // PspF activates PspB promoter
      reaction PspBTranscription(PspF~PspB.gene + RNAP -> PspB.gene~RNAP + PspF, k = 5e4)  // PspB transcription driven by PspF
      reaction PspCActivation(PspF + PspC.gene -> PspF~PspC.gene, k = 0, kr = 1e-1)  // PspF activates PspC promoter
      reaction PspCTranscription(PspF~PspC.gene + RNAP -> PspC.gene~RNAP + PspF, k = 5e4)  // PspC transcription driven by PspF
      reaction PspDActivation(PspF + PspD.gene -> PspF~PspD.gene, k = 0, kr = 1e-1)  // PspF activates PspD promoter
      reaction PspDTranscription(PspF~PspD.gene + RNAP -> PspD.gene~RNAP + PspF, k = 5e4)  // PspD transcription driven by PspF
      reaction PspEActivation(PspF + PspE.gene -> PspF~PspE.gene, k = 0, kr = 1e-1)  // PspF activates PspE promoter
      reaction PspETranscription(PspF~PspE.gene + RNAP -> PspE.gene~RNAP + PspF, k = 5e4)  // PspE transcription driven by PspF
      reaction PspGActivation(PspF + PspG.gene -> PspF~PspG.gene, k = 0, kr = 1e-1)  // PspF activates PspG promoter
      reaction PspGTranscription(PspF~PspG.gene + RNAP -> PspG.gene~RNAP + PspF, k = 5e4)  // PspG transcription driven by PspF
   }
   PspF.UniProt = "P37344"
   PspF.PDB = "2BJV"
   protein PunR      // b1659 — punR — transcriptional regulator
   {
      reaction PunR_adenine_Binding(PunR + adenine -> PunR~adenine, k = 0, kr = 1e-1)  // PunR senses adenine
      reaction PunCActivation(PunR~adenine + PunC.gene -> (PunR~adenine)~PunC.gene, k = 1e5, kr = 1e-1)  // PunR activates PunC promoter
      reaction PunCTranscription((PunR~adenine)~PunC.gene + RNAP -> PunC.gene~RNAP + PunR~adenine, k = 5e4)  // PunC transcription driven by PunR
   }
   PunR.UniProt = "P0ACR2"
   protein PurR      // b1658 — purR — transcriptional regulator
   {
      reaction PurR_hypoxanthine_Binding(PurR + hypoxanthine -> PurR~hypoxanthine, k = 0, kr = 1e-1)  // PurR senses hypoxanthine
      reaction PurBRepression(PurR~hypoxanthine + PurB.gene -> (PurR~hypoxanthine)~PurB.gene, k = 1e5, kr = 1e-1)  // PurR represses PurB promoter
      reaction PurBBasalTranscription(PurB.gene + RNAP -> PurB.gene~RNAP, k = 5e4)  // basal transcription of PurB
      reaction PurCRepression(PurR~hypoxanthine + PurC.gene -> (PurR~hypoxanthine)~PurC.gene, k = 1e5, kr = 1e-1)  // PurR represses PurC promoter
      reaction PurCBasalTranscription(PurC.gene + RNAP -> PurC.gene~RNAP, k = 5e4)  // basal transcription of PurC
      reaction PurERepression(PurR~hypoxanthine + PurE.gene -> (PurR~hypoxanthine)~PurE.gene, k = 1e5, kr = 1e-1)  // PurR represses PurE promoter
      reaction PurEBasalTranscription(PurE.gene + RNAP -> PurE.gene~RNAP, k = 5e4)  // basal transcription of PurE
      reaction PurKRepression(PurR~hypoxanthine + PurK.gene -> (PurR~hypoxanthine)~PurK.gene, k = 1e5, kr = 1e-1)  // PurR represses PurK promoter
      reaction PurKBasalTranscription(PurK.gene + RNAP -> PurK.gene~RNAP, k = 5e4)  // basal transcription of PurK
      reaction PurFRepression(PurR~hypoxanthine + PurF.gene -> (PurR~hypoxanthine)~PurF.gene, k = 1e5, kr = 1e-1)  // PurR represses PurF promoter
      reaction PurFBasalTranscription(PurF.gene + RNAP -> PurF.gene~RNAP, k = 5e4)  // basal transcription of PurF
      reaction PurHRepression(PurR~hypoxanthine + PurH.gene -> (PurR~hypoxanthine)~PurH.gene, k = 1e5, kr = 1e-1)  // PurR represses PurH promoter
      reaction PurHBasalTranscription(PurH.gene + RNAP -> PurH.gene~RNAP, k = 5e4)  // basal transcription of PurH
      reaction PurDRepression(PurR~hypoxanthine + PurD.gene -> (PurR~hypoxanthine)~PurD.gene, k = 1e5, kr = 1e-1)  // PurR represses PurD promoter
      reaction PurDBasalTranscription(PurD.gene + RNAP -> PurD.gene~RNAP, k = 5e4)  // basal transcription of PurD
      reaction PurLRepression(PurR~hypoxanthine + PurL.gene -> (PurR~hypoxanthine)~PurL.gene, k = 1e5, kr = 1e-1)  // PurR represses PurL promoter
      reaction PurLBasalTranscription(PurL.gene + RNAP -> PurL.gene~RNAP, k = 5e4)  // basal transcription of PurL
      reaction PurMRepression(PurR~hypoxanthine + PurM.gene -> (PurR~hypoxanthine)~PurM.gene, k = 1e5, kr = 1e-1)  // PurR represses PurM promoter
      reaction PurMBasalTranscription(PurM.gene + RNAP -> PurM.gene~RNAP, k = 5e4)  // basal transcription of PurM
      reaction PurNRepression(PurR~hypoxanthine + PurN.gene -> (PurR~hypoxanthine)~PurN.gene, k = 1e5, kr = 1e-1)  // PurR represses PurN promoter
      reaction PurNBasalTranscription(PurN.gene + RNAP -> PurN.gene~RNAP, k = 5e4)  // basal transcription of PurN
      reaction GuaBRepression(PurR~hypoxanthine + GuaB.gene -> (PurR~hypoxanthine)~GuaB.gene, k = 1e5, kr = 1e-1)  // PurR represses GuaB promoter
      reaction GuaBBasalTranscription(GuaB.gene + RNAP -> GuaB.gene~RNAP, k = 5e4)  // basal transcription of GuaB
      reaction GuaARepression(PurR~hypoxanthine + GuaA.gene -> (PurR~hypoxanthine)~GuaA.gene, k = 1e5, kr = 1e-1)  // PurR represses GuaA promoter
      reaction GuaABasalTranscription(GuaA.gene + RNAP -> GuaA.gene~RNAP, k = 5e4)  // basal transcription of GuaA
      reaction PyrCRepression(PurR~hypoxanthine + PyrC.gene -> (PurR~hypoxanthine)~PyrC.gene, k = 1e5, kr = 1e-1)  // PurR represses PyrC promoter
      reaction PyrCBasalTranscription(PyrC.gene + RNAP -> PyrC.gene~RNAP, k = 5e4)  // basal transcription of PyrC
      reaction PyrDRepression(PurR~hypoxanthine + PyrD.gene -> (PurR~hypoxanthine)~PyrD.gene, k = 1e5, kr = 1e-1)  // PurR represses PyrD promoter
      reaction PyrDBasalTranscription(PyrD.gene + RNAP -> PyrD.gene~RNAP, k = 5e4)  // basal transcription of PyrD
      reaction CarARepression(PurR~hypoxanthine + CarA.gene -> (PurR~hypoxanthine)~CarA.gene, k = 1e5, kr = 1e-1)  // PurR represses CarA promoter
      reaction CarABasalTranscription(CarA.gene + RNAP -> CarA.gene~RNAP, k = 5e4)  // basal transcription of CarA
      reaction CarBRepression(PurR~hypoxanthine + CarB.gene -> (PurR~hypoxanthine)~CarB.gene, k = 1e5, kr = 1e-1)  // PurR represses CarB promoter
      reaction CarBBasalTranscription(CarB.gene + RNAP -> CarB.gene~RNAP, k = 5e4)  // basal transcription of CarB
      reaction CodBRepression(PurR~hypoxanthine + CodB.gene -> (PurR~hypoxanthine)~CodB.gene, k = 1e5, kr = 1e-1)  // PurR represses CodB promoter
      reaction CodBBasalTranscription(CodB.gene + RNAP -> CodB.gene~RNAP, k = 5e4)  // basal transcription of CodB
      reaction CodARepression(PurR~hypoxanthine + CodA.gene -> (PurR~hypoxanthine)~CodA.gene, k = 1e5, kr = 1e-1)  // PurR represses CodA promoter
      reaction CodABasalTranscription(CodA.gene + RNAP -> CodA.gene~RNAP, k = 5e4)  // basal transcription of CodA
      reaction PrsaRepression(PurR~hypoxanthine + Prsa.gene -> (PurR~hypoxanthine)~Prsa.gene, k = 1e5, kr = 1e-1)  // PurR represses Prsa promoter
      reaction PrsaBasalTranscription(Prsa.gene + RNAP -> Prsa.gene~RNAP, k = 5e4)  // basal transcription of Prsa
      reaction GlyARepression(PurR~hypoxanthine + GlyA.gene -> (PurR~hypoxanthine)~GlyA.gene, k = 1e5, kr = 1e-1)  // PurR represses GlyA promoter
      reaction GlyABasalTranscription(GlyA.gene + RNAP -> GlyA.gene~RNAP, k = 5e4)  // basal transcription of GlyA
      reaction GcvTRepression(PurR~hypoxanthine + GcvT.gene -> (PurR~hypoxanthine)~GcvT.gene, k = 1e5, kr = 1e-1)  // PurR represses GcvT promoter
      reaction GcvTBasalTranscription(GcvT.gene + RNAP -> GcvT.gene~RNAP, k = 5e4)  // basal transcription of GcvT
      reaction GcvHRepression(PurR~hypoxanthine + GcvH.gene -> (PurR~hypoxanthine)~GcvH.gene, k = 1e5, kr = 1e-1)  // PurR represses GcvH promoter
      reaction GcvHBasalTranscription(GcvH.gene + RNAP -> GcvH.gene~RNAP, k = 5e4)  // basal transcription of GcvH
      reaction GcvPRepression(PurR~hypoxanthine + GcvP.gene -> (PurR~hypoxanthine)~GcvP.gene, k = 1e5, kr = 1e-1)  // PurR represses GcvP promoter
      reaction GcvPBasalTranscription(GcvP.gene + RNAP -> GcvP.gene~RNAP, k = 5e4)  // basal transcription of GcvP
      reaction SpeARepression(PurR~hypoxanthine + SpeA.gene -> (PurR~hypoxanthine)~SpeA.gene, k = 1e5, kr = 1e-1)  // PurR represses SpeA promoter
      reaction SpeABasalTranscription(SpeA.gene + RNAP -> SpeA.gene~RNAP, k = 5e4)  // basal transcription of SpeA
      reaction GlnBRepression(PurR~hypoxanthine + GlnB.gene -> (PurR~hypoxanthine)~GlnB.gene, k = 1e5, kr = 1e-1)  // PurR represses GlnB promoter
      reaction GlnBBasalTranscription(GlnB.gene + RNAP -> GlnB.gene~RNAP, k = 5e4)  // basal transcription of GlnB
   }
   PurR.UniProt = "P0ACP7"
   PurR.PDB = "1BDH"
   protein PutA      // b1014 — putA — oxidoreductase acting on aldehyde/oxo donors (EC 1.2.1.88; 1.5.5.2)
   {
      reaction Pyrroline5Carboxylate_Oxidation(1-pyrroline-5-carboxylate + 2 H2O + NAD -> L-glutamate + H+ + NADH, k = 1e-2)  // EC 1.5.1.12 · pyrroline-5-carboxylate dehydrogenase oxidation
      reaction LProline_Oxidation(L-proline + ubiquinone-8 -> 1-pyrroline-5-carboxylate + H+ + ubiquinol-8, k = 1e-2)  // proline dehydrogenase oxidation
      reaction PutPRepression(PutA + PutP.gene -> PutA~PutP.gene, k = 0, kr = 1e-1)  // PutA represses PutP promoter
      reaction PutPBasalTranscription(PutP.gene + RNAP -> PutP.gene~RNAP, k = 5e4)  // basal transcription of PutP
      reaction PutARepression(PutA + PutA.gene -> PutA~PutA.gene, k = 0, kr = 1e-1)  // PutA represses PutA promoter
      reaction PutABasalTranscription(PutA.gene + RNAP -> PutA.gene~RNAP, k = 5e4)  // basal transcription of PutA
   }
   PutA.UniProt = "P09546"
   PutA.PDB = "1TIW"
   protein PuuR      // b1299 — puuR — transcriptional regulator
   {
      reaction PuuR_PuuARepression(PuuR + PuuA.gene -> PuuR~PuuA.gene, k = 0, kr = 1e-1)  // PuuR represses PuuA promoter
      reaction PuuDRepression(PuuR + PuuD.gene -> PuuR~PuuD.gene, k = 0, kr = 1e-1)  // PuuR represses PuuD promoter
      reaction PuuDBasalTranscription(PuuD.gene + RNAP -> PuuD.gene~RNAP, k = 5e4)  // basal transcription of PuuD
      reaction PuuPRepression(PuuR + PuuP.gene -> PuuR~PuuP.gene, k = 0, kr = 1e-1)  // PuuR represses PuuP promoter
      reaction PuuPBasalTranscription(PuuP.gene + RNAP -> PuuP.gene~RNAP, k = 5e4)  // basal transcription of PuuP
   }
   PuuR.UniProt = "P0A9U6"
   protein QseB      // b3025 — qseB — transcriptional regulator
   {
      reaction FlhDActivation(QseB + FlhD.gene -> QseB~FlhD.gene, k = 0, kr = 1e-1)  // QseB activates FlhD promoter
      reaction FlhDTranscription(QseB~FlhD.gene + RNAP -> FlhD.gene~RNAP + QseB, k = 5e4)  // FlhD transcription driven by QseB
      reaction FlhCActivation(QseB + FlhC.gene -> QseB~FlhC.gene, k = 0, kr = 1e-1)  // QseB activates FlhC promoter
      reaction FlhCTranscription(QseB~FlhC.gene + RNAP -> FlhC.gene~RNAP + QseB, k = 5e4)  // FlhC transcription driven by QseB
   }
   QseB.UniProt = "P52076"
   protein QuuD      // b0551 — quuD — transcriptional regulator
   {
      reaction QuuD_operator_Binding(QuuD + QuuD_operator -> QuuD~QuuD_operator, k = 0, kr = 1e-3)  // QuuD senses operator
   }
   QuuD.UniProt = "Q47274"
   protein QuuQ      // b1559 — quuQ — transcriptional regulator
   {
      reaction QuuQ_operator_Binding(QuuQ + QuuQ_operator -> QuuQ~QuuQ_operator, k = 0, kr = 1e-3)  // QuuQ senses operator
   }
   QuuQ.UniProt = "P76161"
   protein RacR      // b1356 — racR — transcriptional regulator
   {
      reaction YdaSRepression(RacR + YdaS.gene -> RacR~YdaS.gene, k = 0, kr = 1e-1)  // RacR represses YdaS promoter
      reaction YdaSBasalTranscription(YdaS.gene + RNAP -> YdaS.gene~RNAP, k = 5e4)  // basal transcription of YdaS
      reaction YdaTRepression(RacR + YdaT.gene -> RacR~YdaT.gene, k = 0, kr = 1e-1)  // RacR represses YdaT promoter
      reaction YdaTBasalTranscription(YdaT.gene + RNAP -> YdaT.gene~RNAP, k = 5e4)  // basal transcription of YdaT
   }
   RacR.UniProt = "P76062"
   protein RapA      // b0059 — rapA — nucleotide-hydrolysing enzyme (EC 3.6.4.-)
   {
      reaction RapA_operator_Binding(RapA + RapA_operator -> RapA~RapA_operator, k = 0, kr = 1e-3)  // RapA senses operator
   }
   RapA.UniProt = "P60240"
   RapA.PDB = "4S20"
   protein RbsR      // b3753 — rbsR — transcriptional regulator
   {
      reaction RbsDRepression(RbsR + RbsD.gene -> RbsR~RbsD.gene, k = 0, kr = 1e-1)  // RbsR represses RbsD promoter
      reaction RbsDBasalTranscription(RbsD.gene + RNAP -> RbsD.gene~RNAP, k = 5e4)  // basal transcription of RbsD
      reaction RbsARepression(RbsR + RbsA.gene -> RbsR~RbsA.gene, k = 0, kr = 1e-1)  // RbsR represses RbsA promoter
      reaction RbsABasalTranscription(RbsA.gene + RNAP -> RbsA.gene~RNAP, k = 5e4)  // basal transcription of RbsA
      reaction RbsCRepression(RbsR + RbsC.gene -> RbsR~RbsC.gene, k = 0, kr = 1e-1)  // RbsR represses RbsC promoter
      reaction RbsCBasalTranscription(RbsC.gene + RNAP -> RbsC.gene~RNAP, k = 5e4)  // basal transcription of RbsC
      reaction RbsBRepression(RbsR + RbsB.gene -> RbsR~RbsB.gene, k = 0, kr = 1e-1)  // RbsR represses RbsB promoter
      reaction RbsBBasalTranscription(RbsB.gene + RNAP -> RbsB.gene~RNAP, k = 5e4)  // basal transcription of RbsB
      reaction RbsKRepression(RbsR + RbsK.gene -> RbsR~RbsK.gene, k = 0, kr = 1e-1)  // RbsR represses RbsK promoter
      reaction RbsKBasalTranscription(RbsK.gene + RNAP -> RbsK.gene~RNAP, k = 5e4)  // basal transcription of RbsK
   }
   RbsR.UniProt = "P0ACQ0"
   RbsR.PDB = "9NY7"
   protein RcdA      // b0846 — rcdA — transcriptional regulator
   {
      reaction CsgDRegulation(RcdA + CsgD.gene -> RcdA~CsgD.gene, k = 0, kr = 1e-1)  // RcdA regulates CsgD promoter
      reaction AppYRegulation(RcdA + AppY.gene -> RcdA~AppY.gene, k = 0, kr = 1e-1)  // RcdA regulates AppY promoter
      reaction SxyRegulation(RcdA + Sxy.gene -> RcdA~Sxy.gene, k = 0, kr = 1e-1)  // RcdA regulates Sxy promoter
      reaction YcgfRegulation(RcdA + Ycgf.gene -> RcdA~Ycgf.gene, k = 0, kr = 1e-1)  // RcdA regulates Ycgf promoter
      reaction FimBRegulation(RcdA + FimB.gene -> RcdA~FimB.gene, k = 0, kr = 1e-1)  // RcdA regulates FimB promoter
      reaction RcdARegulation(RcdA + RcdA.gene -> RcdA~RcdA.gene, k = 0, kr = 1e-1)  // RcdA regulates RcdA promoter
   }
   RcdA.UniProt = "P75811"
   RcdA.PDB = "5X5I"
   protein RclR      // b0305 — rclR — transcriptional regulator
   {
      reaction RclR_HOCl_Binding(RclR + HOCl -> RclR~HOCl, k = 0, kr = 1e-1)  // RclR senses HOCl
      reaction RclAActivation(RclR~HOCl + RclA.gene -> (RclR~HOCl)~RclA.gene, k = 1e5, kr = 1e-1)  // RclR activates RclA promoter
      reaction RclATranscription((RclR~HOCl)~RclA.gene + RNAP -> RclA.gene~RNAP + RclR~HOCl, k = 5e4)  // RclA transcription driven by RclR
      reaction RclBActivation(RclR~HOCl + RclB.gene -> (RclR~HOCl)~RclB.gene, k = 1e5, kr = 1e-1)  // RclR activates RclB promoter
      reaction RclBTranscription((RclR~HOCl)~RclB.gene + RNAP -> RclB.gene~RNAP + RclR~HOCl, k = 5e4)  // RclB transcription driven by RclR
      reaction RclCActivation(RclR~HOCl + RclC.gene -> (RclR~HOCl)~RclC.gene, k = 1e5, kr = 1e-1)  // RclR activates RclC promoter
      reaction RclCTranscription((RclR~HOCl)~RclC.gene + RNAP -> RclC.gene~RNAP + RclR~HOCl, k = 5e4)  // RclC transcription driven by RclR
      reaction RclRActivation(RclR~HOCl + RclR.gene -> (RclR~HOCl)~RclR.gene, k = 1e5, kr = 1e-1)  // RclR activates RclR promoter
      reaction RclRTranscription((RclR~HOCl)~RclR.gene + RNAP -> RclR.gene~RNAP + RclR~HOCl, k = 5e4)  // RclR transcription driven by RclR
   }
   RclR.UniProt = "P77379"
   protein RcnR      // b2105 — rcnR — transcriptional regulator
   {
      reaction RcnARepression(RcnR + RcnA.gene -> RcnR~RcnA.gene, k = 0, kr = 1e-1)  // RcnR represses RcnA promoter
      reaction RcnABasalTranscription(RcnA.gene + RNAP -> RcnA.gene~RNAP, k = 5e4)  // basal transcription of RcnA
   }
   RcnR.UniProt = "P64530"
   protein RcsA      // b1951 — rcsA — transcriptional regulator
   {
      reaction RcsA_operator_Binding(RcsA + RcsA_operator -> RcsA~RcsA_operator, k = 0, kr = 1e-3)  // RcsA senses operator
   }
   RcsA.UniProt = "P0DMC9"
   protein RcsB      // b2217 — rcsB — transcriptional regulator
   {
      reaction RcsB_operator_Binding(RcsB + RcsB_operator -> RcsB~RcsB_operator, k = 0, kr = 1e-3)  // RcsB senses operator
   }
   RcsB.UniProt = "P0DMC7"
   RcsB.PDB = "5I4C"
   protein RelB      // b1564 — relB — transcriptional regulator
   {
      reaction RelBRepression(RelB + RelB.gene -> RelB~RelB.gene, k = 0, kr = 1e-1)  // RelB represses RelB promoter
      reaction RelBBasalTranscription(RelB.gene + RNAP -> RelB.gene~RNAP, k = 5e4)  // basal transcription of RelB
      reaction RelERepression(RelB + RelE.gene -> RelB~RelE.gene, k = 0, kr = 1e-1)  // RelB represses RelE promoter
      reaction RelEBasalTranscription(RelE.gene + RNAP -> RelE.gene~RNAP, k = 5e4)  // basal transcription of RelE
   }
   RelB.UniProt = "P0C079"
   RelB.PDB = "2K29"
   protein RelE      // b1563 — relE — ester-bond hydrolase (esterase / nuclease) (EC 3.1.-.-)
   {
      reaction RelE_operator_Binding(RelE + RelE_operator -> RelE~RelE_operator, k = 0, kr = 1e-3)  // RelE senses operator
   }
   RelE.UniProt = "P0C077"
   RelE.PDB = "2KC8"
   protein RfaH      // b3842 — rfaH — transcriptional regulator
   {
      reaction RfaH_operator_Binding(RfaH + RfaH_operator -> RfaH~RfaH_operator, k = 0, kr = 1e-3)  // RfaH senses operator
   }
   RfaH.UniProt = "P0AFW0"
   RfaH.PDB = "2LCL"
   protein RhaR      // b3906 — rhaR — transcriptional regulator
   {
      reaction RhaR_Lrhamnose_Binding(RhaR + L-rhamnose -> RhaR~L-rhamnose, k = 0, kr = 1e-1)  // RhaR senses Lrhamnose
      reaction RhaSActivation(RhaR~L-rhamnose + RhaS.gene -> (RhaR~L-rhamnose)~RhaS.gene, k = 1e5, kr = 1e-1)  // RhaR activates RhaS promoter
      reaction RhaSTranscription((RhaR~L-rhamnose)~RhaS.gene + RNAP -> RhaS.gene~RNAP + RhaR~L-rhamnose, k = 5e4)  // RhaS transcription driven by RhaR
      reaction RhaRActivation(RhaR~L-rhamnose + RhaR.gene -> (RhaR~L-rhamnose)~RhaR.gene, k = 1e5, kr = 1e-1)  // RhaR activates RhaR promoter
      reaction RhaRTranscription((RhaR~L-rhamnose)~RhaR.gene + RNAP -> RhaR.gene~RNAP + RhaR~L-rhamnose, k = 5e4)  // RhaR transcription driven by RhaR
   }
   RhaR.UniProt = "P09378"
   RhaR.PDB = "5U93"
   protein RhaS      // b3905 — rhaS — transcriptional regulator
   {
      reaction RhaS_Lrhamnose_Binding(RhaS + L-rhamnose -> RhaS~L-rhamnose, k = 0, kr = 1e-1)  // RhaS senses Lrhamnose
      reaction RhaBActivation(RhaS~L-rhamnose + RhaB.gene -> (RhaS~L-rhamnose)~RhaB.gene, k = 1e5, kr = 1e-1)  // RhaS activates RhaB promoter
      reaction RhaBTranscription((RhaS~L-rhamnose)~RhaB.gene + RNAP -> RhaB.gene~RNAP + RhaS~L-rhamnose, k = 5e4)  // RhaB transcription driven by RhaS
      reaction RhaAActivation(RhaS~L-rhamnose + RhaA.gene -> (RhaS~L-rhamnose)~RhaA.gene, k = 1e5, kr = 1e-1)  // RhaS activates RhaA promoter
      reaction RhaATranscription((RhaS~L-rhamnose)~RhaA.gene + RNAP -> RhaA.gene~RNAP + RhaS~L-rhamnose, k = 5e4)  // RhaA transcription driven by RhaS
      reaction RhaDActivation(RhaS~L-rhamnose + RhaD.gene -> (RhaS~L-rhamnose)~RhaD.gene, k = 1e5, kr = 1e-1)  // RhaS activates RhaD promoter
      reaction RhaDTranscription((RhaS~L-rhamnose)~RhaD.gene + RNAP -> RhaD.gene~RNAP + RhaS~L-rhamnose, k = 5e4)  // RhaD transcription driven by RhaS
      reaction RhaTActivation(RhaS~L-rhamnose + RhaT.gene -> (RhaS~L-rhamnose)~RhaT.gene, k = 1e5, kr = 1e-1)  // RhaS activates RhaT promoter
      reaction RhaTTranscription((RhaS~L-rhamnose)~RhaT.gene + RNAP -> RhaT.gene~RNAP + RhaS~L-rhamnose, k = 5e4)  // RhaT transcription driven by RhaS
   }
   RhaS.UniProt = "P09377"
   protein RhmR      // b2248 — rhmR — transcriptional regulator
   {
      reaction RhmR_operator_Binding(RhmR + RhmR_operator -> RhmR~RhmR_operator, k = 0, kr = 1e-3)  // RhmR senses operator
   }
   RhmR.UniProt = "P77732"
   protein Rho      // b3783 — rho — nucleotide-hydrolysing enzyme (EC 3.6.4.-)
   {
      reaction Rho_operator_Binding(Rho + Rho_operator -> Rho~Rho_operator, k = 0, kr = 1e-3)  // Rho senses operator
   }
   Rho.UniProt = "P0AG30"
   Rho.PDB = "1A62"
   protein Rob      // b4396 — rob — transcriptional regulator
   {
      reaction Rob_operator_Binding(Rob + Rob_operator -> Rob~Rob_operator, k = 0, kr = 1e-3)  // Rob senses operator
   }
   Rob.UniProt = "P0ACI0"
   Rob.PDB = "1D5Y"
   protein RpiR      // b4089 — rpiR — transcriptional regulator
   {
      reaction RpiBRepression(RpiR + RpiB.gene -> RpiR~RpiB.gene, k = 0, kr = 1e-1)  // RpiR represses RpiB promoter
      reaction RpiBBasalTranscription(RpiB.gene + RNAP -> RpiB.gene~RNAP, k = 5e4)  // basal transcription of RpiB
      reaction AlsRepression(RpiR + Als.gene -> RpiR~Als.gene, k = 0, kr = 1e-1)  // RpiR represses Als promoter
      reaction AlsBasalTranscription(Als.gene + RNAP -> Als.gene~RNAP, k = 5e4)  // basal transcription of Als
   }
   RpiR.UniProt = "P0ACS7"
   protein RpoA      // b3295 — rpoA — kinase / phosphotransferase (EC 2.7.7.6)
   {
      reaction RNA_Polymerization(RNA-n + ribonucleoside-5-triphosphate -> RNA-n1 + diphosphate, k = 1e-2, kr = 1e-2)  // EC 2.7.7.6 · RNA chain elongation by nucleotidyl transfer
   }
   RpoA.UniProt = "P0A7Z4"
   RpoA.PDB = "1BDF"
   protein RpoB      // b3987 — rpoB — kinase / phosphotransferase (EC 2.7.7.6)
   {
      reaction RNA_Polymerization_II(RNA-n + ribonucleoside-5-triphosphate -> RNA-n1 + diphosphate, k = 1e-2, kr = 1e-2)  // EC 2.7.7.6 · RNA chain elongation by nucleotidyl transfer (was: b3987_r1_RNA_Polymerization)
   }
   RpoB.UniProt = "P0A8V2"
   RpoB.PDB = "3IYD"
   protein RpoC      // b3988 — rpoC — kinase / phosphotransferase (EC 2.7.7.6)
   {
      reaction RNA_Polymerization_III(RNA-n + ribonucleoside-5-triphosphate -> RNA-n1 + diphosphate, k = 1e-2, kr = 1e-2)  // EC 2.7.7.6 · RNA chain elongation by nucleotidyl transfer (was: b3988_r1_RNA_Polymerization)
   }
   RpoC.UniProt = "P0A8T7"
   RpoC.PDB = "2AUK"
   protein RpoD      // b3067 — rpoD — transcriptional regulator
   {
      reaction RpoD_operator_Binding(RpoD + RpoD_operator -> RpoD~RpoD_operator, k = 0, kr = 1e-3)  // RpoD senses operator
   }
   RpoD.UniProt = "P00579"
   RpoD.PDB = "1SIG"
   protein RpoE      // b2573 — rpoE — transcriptional regulator
   {
      reaction RpoE_operator_Binding(RpoE + RpoE_operator -> RpoE~RpoE_operator, k = 0, kr = 1e-3)  // RpoE senses operator
   }
   RpoE.UniProt = "P0AGB6"
   RpoE.PDB = "1OR7"
   protein RpoH      // b3461 — rpoH — transcriptional regulator
   {
      reaction RpoH_operator_Binding(RpoH + RpoH_operator -> RpoH~RpoH_operator, k = 0, kr = 1e-3)  // RpoH senses operator
   }
   RpoH.UniProt = "P0AGB3"
   RpoH.PDB = "8HKC"
   protein RpoN      // b3202 — rpoN — transcriptional regulator
   {
      reaction RpoN_operator_Binding(RpoN + RpoN_operator -> RpoN~RpoN_operator, k = 0, kr = 1e-3)  // RpoN senses operator
   }
   RpoN.UniProt = "P24255"
   RpoN.PDB = "2MT3"
   protein RpoS      // b2741 — rpoS — transcriptional regulator
   {
      reaction RpoS_operator_Binding(RpoS + RpoS_operator -> RpoS~RpoS_operator, k = 0, kr = 1e-3)  // RpoS senses operator
   }
   RpoS.UniProt = "P13445"
   RpoS.PDB = "5IPL"
   protein RpoZ      // b3649 — rpoZ — kinase / phosphotransferase (EC 2.7.7.6)
   {
      reaction RNA_Polymerization_IV(RNA-n + ribonucleoside-5-triphosphate -> RNA-n1 + diphosphate, k = 1e-2, kr = 1e-2)  // EC 2.7.7.6 · RNA chain elongation by nucleotidyl transfer (was: b3649_r1_RNA_Polymerization)
   }
   RpoZ.UniProt = "P0A800"
   RpoZ.PDB = "3IYD"
   protein Rsd      // b3995 — rsd — transcriptional regulator
   {
      reaction Rsd_operator_Binding(Rsd + Rsd_operator -> Rsd~Rsd_operator, k = 0, kr = 1e-3)  // Rsd senses operator
   }
   Rsd.UniProt = "P0AFX4"
   Rsd.PDB = "2P7V"
   protein RseA      // b2572 — rseA — transcriptional regulator
   {
      reaction RseA_MembraneInsertion(RseA -> RseA~membrane, k = 0)  // RseA insertion into membrane
   }
   RseA.UniProt = "P0AFX7"
   RseA.PDB = "1OR7"
   protein RseB      // b2571 — rseB — transcriptional regulator
   {
      reaction RseB_operator_Binding(RseB + RseB_operator -> RseB~RseB_operator, k = 0, kr = 1e-3)  // RseB senses operator
   }
   RseB.UniProt = "P0AFX9"
   RseB.PDB = "2P4B"
   protein RspR      // b1540 — rspR — transcriptional regulator
   {
      reaction RspARepression(RspR + RspA.gene -> RspR~RspA.gene, k = 0, kr = 1e-1)  // RspR represses RspA promoter
      reaction RspABasalTranscription(RspA.gene + RNAP -> RspA.gene~RNAP, k = 5e4)  // basal transcription of RspA
      reaction RspBRepression(RspR + RspB.gene -> RspR~RspB.gene, k = 0, kr = 1e-1)  // RspR represses RspB promoter
      reaction RspBBasalTranscription(RspB.gene + RNAP -> RspB.gene~RNAP, k = 5e4)  // basal transcription of RspB
   }
   RspR.UniProt = "P0ACM2"
   protein RstA      // b1608 — rstA — transcriptional regulator
   {
      reaction RstA_operator_Binding(RstA + RstA_operator -> RstA~RstA_operator, k = 0, kr = 1e-3)  // RstA senses operator
   }
   RstA.UniProt = "P52108"
   protein RtcR      // b3422 — rtcR — transcriptional regulator
   {
      reaction RtcARepression(RtcR + RtcA.gene -> RtcR~RtcA.gene, k = 0, kr = 1e-1)  // RtcR represses RtcA promoter
      reaction RtcABasalTranscription(RtcA.gene + RNAP -> RtcA.gene~RNAP, k = 5e4)  // basal transcription of RtcA
      reaction RtcBRepression(RtcR + RtcB.gene -> RtcR~RtcB.gene, k = 0, kr = 1e-1)  // RtcR represses RtcB promoter
      reaction RtcBBasalTranscription(RtcB.gene + RNAP -> RtcB.gene~RNAP, k = 5e4)  // basal transcription of RtcB
   }
   RtcR.UniProt = "P38035"
   protein RutR      // b1013 — rutR — transcriptional regulator
   {
      reaction RutARepression(RutR + RutA.gene -> RutR~RutA.gene, k = 0, kr = 1e-1)  // RutR represses RutA promoter
      reaction RutABasalTranscription(RutA.gene + RNAP -> RutA.gene~RNAP, k = 5e4)  // basal transcription of RutA
      reaction RutBRepression(RutR + RutB.gene -> RutR~RutB.gene, k = 0, kr = 1e-1)  // RutR represses RutB promoter
      reaction RutBBasalTranscription(RutB.gene + RNAP -> RutB.gene~RNAP, k = 5e4)  // basal transcription of RutB
      reaction RutCRepression(RutR + RutC.gene -> RutR~RutC.gene, k = 0, kr = 1e-1)  // RutR represses RutC promoter
      reaction RutCBasalTranscription(RutC.gene + RNAP -> RutC.gene~RNAP, k = 5e4)  // basal transcription of RutC
      reaction RutDRepression(RutR + RutD.gene -> RutR~RutD.gene, k = 0, kr = 1e-1)  // RutR represses RutD promoter
      reaction RutDBasalTranscription(RutD.gene + RNAP -> RutD.gene~RNAP, k = 5e4)  // basal transcription of RutD
      reaction RutERepression(RutR + RutE.gene -> RutR~RutE.gene, k = 0, kr = 1e-1)  // RutR represses RutE promoter
      reaction RutEBasalTranscription(RutE.gene + RNAP -> RutE.gene~RNAP, k = 5e4)  // basal transcription of RutE
      reaction RutFRepression(RutR + RutF.gene -> RutR~RutF.gene, k = 0, kr = 1e-1)  // RutR represses RutF promoter
      reaction RutFBasalTranscription(RutF.gene + RNAP -> RutF.gene~RNAP, k = 5e4)  // basal transcription of RutF
      reaction RutGRepression(RutR + RutG.gene -> RutR~RutG.gene, k = 0, kr = 1e-1)  // RutR represses RutG promoter
      reaction RutGBasalTranscription(RutG.gene + RNAP -> RutG.gene~RNAP, k = 5e4)  // basal transcription of RutG
      reaction RutR_GclRepression(RutR + Gcl.gene -> RutR~Gcl.gene, k = 0, kr = 1e-1)  // RutR represses Gcl promoter
      reaction CarARegulation(RutR + CarA.gene -> RutR~CarA.gene, k = 0, kr = 1e-1)  // RutR regulates CarA promoter
      reaction CarBRegulation(RutR + CarB.gene -> RutR~CarB.gene, k = 0, kr = 1e-1)  // RutR regulates CarB promoter
      reaction GadARegulation(RutR + GadA.gene -> RutR~GadA.gene, k = 0, kr = 1e-1)  // RutR regulates GadA promoter
      reaction GadBRegulation(RutR + GadB.gene -> RutR~GadB.gene, k = 0, kr = 1e-1)  // RutR regulates GadB promoter
      reaction GadWRegulation(RutR + GadW.gene -> RutR~GadW.gene, k = 0, kr = 1e-1)  // RutR regulates GadW promoter
      reaction GadXRegulation(RutR + GadX.gene -> RutR~GadX.gene, k = 0, kr = 1e-1)  // RutR regulates GadX promoter
   }
   RutR.UniProt = "P0ACU2"
   RutR.PDB = "3LOC"
   protein SdiA      // b1916 — sdiA — transcriptional regulator
   {
      reaction SdiA_DivisomeAssembly(SdiA -> SdiA~divisome, k = 0)  // SdiA assembly into divisome
      reaction SdiA_AHL_Binding(SdiA + AHL -> SdiA~AHL, k = 0, kr = 1e-1)  // SdiA senses AHL
      reaction FtsQActivation(SdiA~AHL + FtsQ.gene -> (SdiA~AHL)~FtsQ.gene, k = 1e5, kr = 1e-1)  // SdiA activates FtsQ promoter
      reaction FtsQTranscription((SdiA~AHL)~FtsQ.gene + RNAP -> FtsQ.gene~RNAP + SdiA~AHL, k = 5e4)  // FtsQ transcription driven by SdiA
      reaction FtsAActivation(SdiA~AHL + FtsA.gene -> (SdiA~AHL)~FtsA.gene, k = 1e5, kr = 1e-1)  // SdiA activates FtsA promoter
      reaction FtsATranscription((SdiA~AHL)~FtsA.gene + RNAP -> FtsA.gene~RNAP + SdiA~AHL, k = 5e4)  // FtsA transcription driven by SdiA
      reaction FtsZActivation(SdiA~AHL + FtsZ.gene -> (SdiA~AHL)~FtsZ.gene, k = 1e5, kr = 1e-1)  // SdiA activates FtsZ promoter
      reaction FtsZTranscription((SdiA~AHL)~FtsZ.gene + RNAP -> FtsZ.gene~RNAP + SdiA~AHL, k = 5e4)  // FtsZ transcription driven by SdiA
      reaction UvrYActivation(SdiA~AHL + UvrY.gene -> (SdiA~AHL)~UvrY.gene, k = 1e5, kr = 1e-1)  // SdiA activates UvrY promoter
      reaction UvrYTranscription((SdiA~AHL)~UvrY.gene + RNAP -> UvrY.gene~RNAP + SdiA~AHL, k = 5e4)  // UvrY transcription driven by SdiA
   }
   SdiA.UniProt = "P07026"
   SdiA.PDB = "2AVX"
   protein SfsB      // b3188 — sfsB — transcriptional regulator
   {
      reaction SfsB_operator_Binding(SfsB + SfsB_operator -> SfsB~SfsB_operator, k = 0, kr = 1e-3)  // SfsB senses operator
   }
   SfsB.UniProt = "P0ACH1"
   protein SgcR      // b4300 — sgcR — transcriptional regulator
   {
      reaction SgcRRegulation(SgcR + SgcR.gene -> SgcR~SgcR.gene, k = 0, kr = 1e-1)  // SgcR regulates SgcR promoter
      reaction SgcERegulation(SgcR + SgcE.gene -> SgcR~SgcE.gene, k = 0, kr = 1e-1)  // SgcR regulates SgcE promoter
      reaction SgcARegulation(SgcR + SgcA.gene -> SgcR~SgcA.gene, k = 0, kr = 1e-1)  // SgcR regulates SgcA promoter
      reaction SgcQRegulation(SgcR + SgcQ.gene -> SgcR~SgcQ.gene, k = 0, kr = 1e-1)  // SgcR regulates SgcQ promoter
      reaction SgcCRegulation(SgcR + SgcC.gene -> SgcR~SgcC.gene, k = 0, kr = 1e-1)  // SgcR regulates SgcC promoter
      reaction SgcXRegulation(SgcR + SgcX.gene -> SgcR~SgcX.gene, k = 0, kr = 1e-1)  // SgcR regulates SgcX promoter
   }
   SgcR.UniProt = "P39361"
   protein SgrR      // b0069 — sgrR — transcriptional regulator
   {
      reaction SgrR_phosphoglucose_Binding(SgrR + phosphoglucose -> SgrR~phosphoglucose, k = 0, kr = 1e-1)  // SgrR senses phosphoglucose
      reaction SgrsActivation(SgrR~phosphoglucose + Sgrs.gene -> (SgrR~phosphoglucose)~Sgrs.gene, k = 1e5, kr = 1e-1)  // SgrR activates Sgrs promoter
      reaction SgrsTranscription((SgrR~phosphoglucose)~Sgrs.gene + RNAP -> Sgrs.gene~RNAP + SgrR~phosphoglucose, k = 5e4)  // Sgrs transcription driven by SgrR
      reaction YfdzActivation(SgrR~phosphoglucose + Yfdz.gene -> (SgrR~phosphoglucose)~Yfdz.gene, k = 1e5, kr = 1e-1)  // SgrR activates Yfdz promoter
      reaction YfdzTranscription((SgrR~phosphoglucose)~Yfdz.gene + RNAP -> Yfdz.gene~RNAP + SgrR~phosphoglucose, k = 5e4)  // Yfdz transcription driven by SgrR
      reaction SgrRRepression(SgrR~phosphoglucose + SgrR.gene -> (SgrR~phosphoglucose)~SgrR.gene, k = 1e5, kr = 1e-1)  // SgrR represses SgrR promoter
      reaction SgrRBasalTranscription(SgrR.gene + RNAP -> SgrR.gene~RNAP, k = 5e4)  // basal transcription of SgrR
   }
   SgrR.UniProt = "P33595"
   protein SlyA      // b1642 — slyA — transcriptional regulator
   {
      reaction GrolActivation(SlyA + Grol.gene -> SlyA~Grol.gene, k = 0, kr = 1e-1)  // SlyA activates Grol promoter
      reaction GrolTranscription(SlyA~Grol.gene + RNAP -> Grol.gene~RNAP + SlyA, k = 5e4)  // Grol transcription driven by SlyA
      reaction GrosActivation(SlyA + Gros.gene -> SlyA~Gros.gene, k = 0, kr = 1e-1)  // SlyA activates Gros promoter
      reaction GrosTranscription(SlyA~Gros.gene + RNAP -> Gros.gene~RNAP + SlyA, k = 5e4)  // Gros transcription driven by SlyA
      reaction DnaKActivation(SlyA + DnaK.gene -> SlyA~DnaK.gene, k = 0, kr = 1e-1)  // SlyA activates DnaK promoter
      reaction DnaKTranscription(SlyA~DnaK.gene + RNAP -> DnaK.gene~RNAP + SlyA, k = 5e4)  // DnaK transcription driven by SlyA
      reaction GrpEActivation(SlyA + GrpE.gene -> SlyA~GrpE.gene, k = 0, kr = 1e-1)  // SlyA activates GrpE promoter
      reaction GrpETranscription(SlyA~GrpE.gene + RNAP -> GrpE.gene~RNAP + SlyA, k = 5e4)  // GrpE transcription driven by SlyA
      reaction CbpAActivation(SlyA + CbpA.gene -> SlyA~CbpA.gene, k = 0, kr = 1e-1)  // SlyA activates CbpA promoter
      reaction CbpATranscription(SlyA~CbpA.gene + RNAP -> CbpA.gene~RNAP + SlyA, k = 5e4)  // CbpA transcription driven by SlyA
      reaction HdeAActivation(SlyA + HdeA.gene -> SlyA~HdeA.gene, k = 0, kr = 1e-1)  // SlyA activates HdeA promoter
      reaction HdeATranscription(SlyA~HdeA.gene + RNAP -> HdeA.gene~RNAP + SlyA, k = 5e4)  // HdeA transcription driven by SlyA
      reaction HdeBActivation(SlyA + HdeB.gene -> SlyA~HdeB.gene, k = 0, kr = 1e-1)  // SlyA activates HdeB promoter
      reaction HdeBTranscription(SlyA~HdeB.gene + RNAP -> HdeB.gene~RNAP + SlyA, k = 5e4)  // HdeB transcription driven by SlyA
      reaction SlyA_GadAActivation(SlyA + GadA.gene -> SlyA~GadA.gene, k = 0, kr = 1e-1)  // SlyA activates GadA promoter
      reaction SlyA_GadATranscription(SlyA~GadA.gene + RNAP -> GadA.gene~RNAP + SlyA, k = 5e4)  // GadA transcription driven by SlyA
      reaction SlpActivation(SlyA + Slp.gene -> SlyA~Slp.gene, k = 0, kr = 1e-1)  // SlyA activates Slp promoter
      reaction SlpTranscription(SlyA~Slp.gene + RNAP -> Slp.gene~RNAP + SlyA, k = 5e4)  // Slp transcription driven by SlyA
      reaction HlyEActivation(SlyA + HlyE.gene -> SlyA~HlyE.gene, k = 0, kr = 1e-1)  // SlyA activates HlyE promoter
      reaction HlyETranscription(SlyA~HlyE.gene + RNAP -> HlyE.gene~RNAP + SlyA, k = 5e4)  // HlyE transcription driven by SlyA
      reaction HisARepression(SlyA + HisA.gene -> SlyA~HisA.gene, k = 0, kr = 1e-1)  // SlyA represses HisA promoter
      reaction HisABasalTranscription(HisA.gene + RNAP -> HisA.gene~RNAP, k = 5e4)  // basal transcription of HisA
      reaction HisBRepression(SlyA + HisB.gene -> SlyA~HisB.gene, k = 0, kr = 1e-1)  // SlyA represses HisB promoter
      reaction HisBBasalTranscription(HisB.gene + RNAP -> HisB.gene~RNAP, k = 5e4)  // basal transcription of HisB
      reaction HisDRepression(SlyA + HisD.gene -> SlyA~HisD.gene, k = 0, kr = 1e-1)  // SlyA represses HisD promoter
      reaction HisDBasalTranscription(HisD.gene + RNAP -> HisD.gene~RNAP, k = 5e4)  // basal transcription of HisD
      reaction HisFRepression(SlyA + HisF.gene -> SlyA~HisF.gene, k = 0, kr = 1e-1)  // SlyA represses HisF promoter
      reaction HisFBasalTranscription(HisF.gene + RNAP -> HisF.gene~RNAP, k = 5e4)  // basal transcription of HisF
      reaction HisGRepression(SlyA + HisG.gene -> SlyA~HisG.gene, k = 0, kr = 1e-1)  // SlyA represses HisG promoter
      reaction HisGBasalTranscription(HisG.gene + RNAP -> HisG.gene~RNAP, k = 5e4)  // basal transcription of HisG
   }
   SlyA.UniProt = "P0A8W2"
   protein SoxR      // b4063 — soxR — transcriptional regulator
   {
      reaction SoxSActivation(SoxR + SoxS.gene -> SoxR~SoxS.gene, k = 0, kr = 1e-1)  // SoxR activates SoxS promoter
      reaction SoxSTranscription(SoxR~SoxS.gene + RNAP -> SoxS.gene~RNAP + SoxR, k = 5e4)  // SoxS transcription driven by SoxR
   }
   SoxR.UniProt = "P0ACS2"
   SoxR.PDB = "2ZHG"
   protein SoxS      // b4062 — soxS — transcriptional regulator
   {
      reaction SoxS_SodAActivation(SoxS + SodA.gene -> SoxS~SodA.gene, k = 0, kr = 1e-1)  // SoxS activates SodA promoter
      reaction SoxS_SodATranscription(SoxS~SodA.gene + RNAP -> SodA.gene~RNAP + SoxS, k = 5e4)  // SodA transcription driven by SoxS
      reaction NfoActivation(SoxS + Nfo.gene -> SoxS~Nfo.gene, k = 0, kr = 1e-1)  // SoxS activates Nfo promoter
      reaction NfoTranscription(SoxS~Nfo.gene + RNAP -> Nfo.gene~RNAP + SoxS, k = 5e4)  // Nfo transcription driven by SoxS
      reaction SoxS_ZwfActivation(SoxS + Zwf.gene -> SoxS~Zwf.gene, k = 0, kr = 1e-1)  // SoxS activates Zwf promoter
      reaction SoxS_ZwfTranscription(SoxS~Zwf.gene + RNAP -> Zwf.gene~RNAP + SoxS, k = 5e4)  // Zwf transcription driven by SoxS
      reaction SoxS_MicfActivation(SoxS + Micf.gene -> SoxS~Micf.gene, k = 0, kr = 1e-1)  // SoxS activates Micf promoter
      reaction SoxS_MicfTranscription(SoxS~Micf.gene + RNAP -> Micf.gene~RNAP + SoxS, k = 5e4)  // Micf transcription driven by SoxS
   }
   SoxS.UniProt = "P0A9E2"
   SoxS.PDB = "7W5W"
   protein SpfP      // b4837 — spfP — transcriptional regulator
   {
      reaction SpfP_operator_Binding(SpfP + SpfP_operator -> SpfP~SpfP_operator, k = 0, kr = 1e-3)  // SpfP senses operator
   }
   SpfP.UniProt = "P0DW56"
   protein SrlR      // b2707 — srlR — transcriptional regulator
   {
      reaction SrlR_operator_Binding(SrlR + SrlR_operator -> SrlR~SrlR_operator, k = 0, kr = 1e-3)  // SrlR senses operator
   }
   SrlR.UniProt = "P15082"
   protein StpA      // b2669 — stpA — transcriptional regulator
   {
      reaction BglGRepression(StpA + BglG.gene -> StpA~BglG.gene, k = 0, kr = 1e-1)  // StpA represses BglG promoter
      reaction BglGBasalTranscription(BglG.gene + RNAP -> BglG.gene~RNAP, k = 5e4)  // basal transcription of BglG
      reaction HnsRepression(StpA + Hns.gene -> StpA~Hns.gene, k = 0, kr = 1e-1)  // StpA represses Hns promoter
      reaction HnsBasalTranscription(Hns.gene + RNAP -> Hns.gene~RNAP, k = 5e4)  // basal transcription of Hns
      reaction PapbRepression(StpA + Papb.gene -> StpA~Papb.gene, k = 0, kr = 1e-1)  // StpA represses Papb promoter
      reaction PapbBasalTranscription(Papb.gene + RNAP -> Papb.gene~RNAP, k = 5e4)  // basal transcription of Papb
      reaction ProVRepression(StpA + ProV.gene -> StpA~ProV.gene, k = 0, kr = 1e-1)  // StpA represses ProV promoter
      reaction ProVBasalTranscription(ProV.gene + RNAP -> ProV.gene~RNAP, k = 5e4)  // basal transcription of ProV
   }
   StpA.UniProt = "P0ACG1"
   StpA.PDB = "2LRX"
   protein SuhB      // b2533 — suhB — ester-bond hydrolase (esterase / nuclease) (EC 3.1.3.25)
   {
      reaction MyoInositol1Phosphate_Dephosphorylation(H2O + 1D-myo-Inositol-1-phosphate -> myo-inositol + Pi, k = 1e-2)  // EC 3.1.3.25 · inositol-monophosphatase dephosphorylation
      reaction Glycerol2Phosphate_Dephosphorylation(Glycerol-2-phosphate + H2O -> glycerol + Pi, k = 1e-2)  // EC 3.1.3.19 · glycerol-2-phosphatase dephosphorylation
   }
   SuhB.UniProt = "P0ADG4"
   SuhB.PDB = "2QFL"
   protein SutR      // b1434 — sutR — transcriptional regulator
   {
      reaction PfkBRepression(SutR + PfkB.gene -> SutR~PfkB.gene, k = 0, kr = 1e-1)  // SutR represses PfkB promoter
      reaction PfkBBasalTranscription(PfkB.gene + RNAP -> PfkB.gene~RNAP, k = 5e4)  // basal transcription of PfkB
      reaction FliZRepression(SutR + FliZ.gene -> SutR~FliZ.gene, k = 0, kr = 1e-1)  // SutR represses FliZ promoter
      reaction FliZBasalTranscription(FliZ.gene + RNAP -> FliZ.gene~RNAP, k = 5e4)  // basal transcription of FliZ
      reaction CysERepression(SutR + CysE.gene -> SutR~CysE.gene, k = 0, kr = 1e-1)  // SutR represses CysE promoter
      reaction CysEBasalTranscription(CysE.gene + RNAP -> CysE.gene~RNAP, k = 5e4)  // basal transcription of CysE
      reaction YdcORepression(SutR + YdcO.gene -> SutR~YdcO.gene, k = 0, kr = 1e-1)  // SutR represses YdcO promoter
      reaction YdcOBasalTranscription(YdcO.gene + RNAP -> YdcO.gene~RNAP, k = 5e4)  // basal transcription of YdcO
      reaction SutRRepression(SutR + SutR.gene -> SutR~SutR.gene, k = 0, kr = 1e-1)  // SutR represses SutR promoter
      reaction SutRBasalTranscription(SutR.gene + RNAP -> SutR.gene~RNAP, k = 5e4)  // basal transcription of SutR
      reaction YpfNActivation(SutR + YpfN.gene -> SutR~YpfN.gene, k = 0, kr = 1e-1)  // SutR activates YpfN promoter
      reaction YpfNTranscription(SutR~YpfN.gene + RNAP -> YpfN.gene~RNAP + SutR, k = 5e4)  // YpfN transcription driven by SutR
   }
   SutR.UniProt = "P77626"
   protein Sxy      // b0959 — sxy — transcriptional regulator
   {
      reaction Sxy_operator_Binding(Sxy + Sxy_operator -> Sxy~Sxy_operator, k = 0, kr = 1e-3)  // Sxy senses operator
   }
   Sxy.UniProt = "P75869"
   protein TdcA      // b3118 — tdcA — transcriptional regulator
   {
      reaction TdcAActivation(TdcA + TdcA.gene -> TdcA~TdcA.gene, k = 0, kr = 1e-1)  // TdcA activates TdcA promoter
      reaction TdcATranscription(TdcA~TdcA.gene + RNAP -> TdcA.gene~RNAP + TdcA, k = 5e4)  // TdcA transcription driven by TdcA
      reaction TdcBActivation(TdcA + TdcB.gene -> TdcA~TdcB.gene, k = 0, kr = 1e-1)  // TdcA activates TdcB promoter
      reaction TdcBTranscription(TdcA~TdcB.gene + RNAP -> TdcB.gene~RNAP + TdcA, k = 5e4)  // TdcB transcription driven by TdcA
      reaction TdcCActivation(TdcA + TdcC.gene -> TdcA~TdcC.gene, k = 0, kr = 1e-1)  // TdcA activates TdcC promoter
      reaction TdcCTranscription(TdcA~TdcC.gene + RNAP -> TdcC.gene~RNAP + TdcA, k = 5e4)  // TdcC transcription driven by TdcA
      reaction TdcDActivation(TdcA + TdcD.gene -> TdcA~TdcD.gene, k = 0, kr = 1e-1)  // TdcA activates TdcD promoter
      reaction TdcDTranscription(TdcA~TdcD.gene + RNAP -> TdcD.gene~RNAP + TdcA, k = 5e4)  // TdcD transcription driven by TdcA
      reaction TdcEActivation(TdcA + TdcE.gene -> TdcA~TdcE.gene, k = 0, kr = 1e-1)  // TdcA activates TdcE promoter
      reaction TdcETranscription(TdcA~TdcE.gene + RNAP -> TdcE.gene~RNAP + TdcA, k = 5e4)  // TdcE transcription driven by TdcA
   }
   TdcA.UniProt = "P0ACQ7"
   protein TdcR      // b3119 — tdcR — transcriptional regulator
   {
      reaction TdcR_TdcAActivation(TdcR + TdcA.gene -> TdcR~TdcA.gene, k = 0, kr = 1e-1)  // TdcR activates TdcA promoter
      reaction TdcR_TdcATranscription(TdcR~TdcA.gene + RNAP -> TdcA.gene~RNAP + TdcR, k = 5e4)  // TdcA transcription driven by TdcR
   }
   TdcR.UniProt = "P11866"
   protein TorI      // b4501 — torI — transcriptional regulator
   {
      reaction TorCRepression(TorI + TorC.gene -> TorI~TorC.gene, k = 0, kr = 1e-1)  // TorI represses TorC promoter
      reaction TorCBasalTranscription(TorC.gene + RNAP -> TorC.gene~RNAP, k = 5e4)  // basal transcription of TorC
      reaction TorARepression(TorI + TorA.gene -> TorI~TorA.gene, k = 0, kr = 1e-1)  // TorI represses TorA promoter
      reaction TorABasalTranscription(TorA.gene + RNAP -> TorA.gene~RNAP, k = 5e4)  // basal transcription of TorA
      reaction TorDRepression(TorI + TorD.gene -> TorI~TorD.gene, k = 0, kr = 1e-1)  // TorI represses TorD promoter
      reaction TorDBasalTranscription(TorD.gene + RNAP -> TorD.gene~RNAP, k = 5e4)  // basal transcription of TorD
   }
   TorI.UniProt = "Q2EES9"
   TorI.PDB = "1Z4H"
   protein TorR      // b0995 — torR — transcriptional regulator
   {
      reaction TorCActivation(TorR + TorC.gene -> TorR~TorC.gene, k = 0, kr = 1e-1)  // TorR activates TorC promoter
      reaction TorCTranscription(TorR~TorC.gene + RNAP -> TorC.gene~RNAP + TorR, k = 5e4)  // TorC transcription driven by TorR
      reaction TorAActivation(TorR + TorA.gene -> TorR~TorA.gene, k = 0, kr = 1e-1)  // TorR activates TorA promoter
      reaction TorATranscription(TorR~TorA.gene + RNAP -> TorA.gene~RNAP + TorR, k = 5e4)  // TorA transcription driven by TorR
      reaction TorDActivation(TorR + TorD.gene -> TorR~TorD.gene, k = 0, kr = 1e-1)  // TorR activates TorD promoter
      reaction TorDTranscription(TorR~TorD.gene + RNAP -> TorD.gene~RNAP + TorR, k = 5e4)  // TorD transcription driven by TorR
      reaction TorRRepression(TorR + TorR.gene -> TorR~TorR.gene, k = 0, kr = 1e-1)  // TorR represses TorR promoter
      reaction TorRBasalTranscription(TorR.gene + RNAP -> TorR.gene~RNAP, k = 5e4)  // basal transcription of TorR
   }
   TorR.UniProt = "P38684"
   TorR.PDB = "1ZGZ"
   protein TreR      // b4241 — treR — transcriptional regulator
   {
      reaction TreBRepression(TreR + TreB.gene -> TreR~TreB.gene, k = 0, kr = 1e-1)  // TreR represses TreB promoter
      reaction TreBBasalTranscription(TreB.gene + RNAP -> TreB.gene~RNAP, k = 5e4)  // basal transcription of TreB
      reaction TreCRepression(TreR + TreC.gene -> TreR~TreC.gene, k = 0, kr = 1e-1)  // TreR represses TreC promoter
      reaction TreCBasalTranscription(TreC.gene + RNAP -> TreC.gene~RNAP, k = 5e4)  // basal transcription of TreC
   }
   TreR.UniProt = "P36673"
   TreR.PDB = "4XXH"
   protein TrpR      // b4393 — trpR — transcriptional regulator
   {
      reaction TrpR_Ltryptophan_Binding(TrpR + L-tryptophan -> TrpR~L-tryptophan, k = 0, kr = 1e-1)  // TrpR senses Ltryptophan
      reaction TrpERepression(TrpR~L-tryptophan + TrpE.gene -> (TrpR~L-tryptophan)~TrpE.gene, k = 1e5, kr = 1e-1)  // TrpR represses TrpE promoter
      reaction TrpEBasalTranscription(TrpE.gene + RNAP -> TrpE.gene~RNAP, k = 5e4)  // basal transcription of TrpE
      reaction TrpRRepression(TrpR~L-tryptophan + TrpR.gene -> (TrpR~L-tryptophan)~TrpR.gene, k = 1e5, kr = 1e-1)  // TrpR represses TrpR promoter
      reaction TrpRBasalTranscription(TrpR.gene + RNAP -> TrpR.gene~RNAP, k = 5e4)  // basal transcription of TrpR
   }
   TrpR.UniProt = "P0A881"
   TrpR.PDB = "1CO0"
   protein TtdR      // b3060 — ttdR — transcriptional regulator
   {
      reaction TtdR_Ltartrate_Binding(TtdR + L-tartrate -> TtdR~L-tartrate, k = 0, kr = 1e-1)  // TtdR senses Ltartrate
      reaction TtdAActivation(TtdR~L-tartrate + TtdA.gene -> (TtdR~L-tartrate)~TtdA.gene, k = 1e5, kr = 1e-1)  // TtdR activates TtdA promoter
      reaction TtdATranscription((TtdR~L-tartrate)~TtdA.gene + RNAP -> TtdA.gene~RNAP + TtdR~L-tartrate, k = 5e4)  // TtdA transcription driven by TtdR
      reaction TtdBActivation(TtdR~L-tartrate + TtdB.gene -> (TtdR~L-tartrate)~TtdB.gene, k = 1e5, kr = 1e-1)  // TtdR activates TtdB promoter
      reaction TtdBTranscription((TtdR~L-tartrate)~TtdB.gene + RNAP -> TtdB.gene~RNAP + TtdR~L-tartrate, k = 5e4)  // TtdB transcription driven by TtdR
      reaction YgjeActivation(TtdR~L-tartrate + Ygje.gene -> (TtdR~L-tartrate)~Ygje.gene, k = 1e5, kr = 1e-1)  // TtdR activates Ygje promoter
      reaction YgjeTranscription((TtdR~L-tartrate)~Ygje.gene + RNAP -> Ygje.gene~RNAP + TtdR~L-tartrate, k = 5e4)  // Ygje transcription driven by TtdR
   }
   TtdR.UniProt = "P45463"
   protein TyrR      // b1323 — tyrR — transcriptional regulator
   {
      reaction TyrR_Ltyrosine_Binding(TyrR + L-tyrosine -> TyrR~L-tyrosine, k = 0, kr = 1e-1)  // TyrR senses Ltyrosine
      reaction AroFRegulation(TyrR~L-tyrosine + AroF.gene -> (TyrR~L-tyrosine)~AroF.gene, k = 1e5, kr = 1e-1)  // TyrR regulates AroF promoter
      reaction AroGRegulation(TyrR~L-tyrosine + AroG.gene -> (TyrR~L-tyrosine)~AroG.gene, k = 1e5, kr = 1e-1)  // TyrR regulates AroG promoter
      reaction AroLRegulation(TyrR~L-tyrosine + AroL.gene -> (TyrR~L-tyrosine)~AroL.gene, k = 1e5, kr = 1e-1)  // TyrR regulates AroL promoter
      reaction AroMRegulation(TyrR~L-tyrosine + AroM.gene -> (TyrR~L-tyrosine)~AroM.gene, k = 1e5, kr = 1e-1)  // TyrR regulates AroM promoter
      reaction AroPRegulation(TyrR~L-tyrosine + AroP.gene -> (TyrR~L-tyrosine)~AroP.gene, k = 1e5, kr = 1e-1)  // TyrR regulates AroP promoter
      reaction MtrRegulation(TyrR~L-tyrosine + Mtr.gene -> (TyrR~L-tyrosine)~Mtr.gene, k = 1e5, kr = 1e-1)  // TyrR regulates Mtr promoter
      reaction TyrARegulation(TyrR~L-tyrosine + TyrA.gene -> (TyrR~L-tyrosine)~TyrA.gene, k = 1e5, kr = 1e-1)  // TyrR regulates TyrA promoter
      reaction TyrBRegulation(TyrR~L-tyrosine + TyrB.gene -> (TyrR~L-tyrosine)~TyrB.gene, k = 1e5, kr = 1e-1)  // TyrR regulates TyrB promoter
      reaction TyrPRegulation(TyrR~L-tyrosine + TyrP.gene -> (TyrR~L-tyrosine)~TyrP.gene, k = 1e5, kr = 1e-1)  // TyrR regulates TyrP promoter
   }
   TyrR.UniProt = "P07604"
   TyrR.PDB = "2JHE"
   protein UacR      // b2869 — uacR — transcriptional regulator
   {
      reaction UacR_uricacid_Binding(UacR + uric-acid -> UacR~uric-acid, k = 0, kr = 1e-1)  // UacR senses uricacid
      reaction UacFRegulation(UacR~uric-acid + UacF.gene -> (UacR~uric-acid)~UacF.gene, k = 1e5, kr = 1e-1)  // UacR regulates UacF promoter
   }
   UacR.UniProt = "Q46802"
   protein UhpA      // b3669 — uhpA — transcriptional regulator
   {
      reaction UhpTActivation(UhpA + UhpT.gene -> UhpA~UhpT.gene, k = 0, kr = 1e-1)  // UhpA activates UhpT promoter
      reaction UhpTTranscription(UhpA~UhpT.gene + RNAP -> UhpT.gene~RNAP + UhpA, k = 5e4)  // UhpT transcription driven by UhpA
   }
   UhpA.UniProt = "P0AGA6"
   protein UidR      // b1618 — uidR — transcriptional regulator
   {
      reaction UidRRepression(UidR + UidR.gene -> UidR~UidR.gene, k = 0, kr = 1e-1)  // UidR represses UidR promoter
      reaction UidRBasalTranscription(UidR.gene + RNAP -> UidR.gene~RNAP, k = 5e4)  // basal transcription of UidR
      reaction UidARepression(UidR + UidA.gene -> UidR~UidA.gene, k = 0, kr = 1e-1)  // UidR represses UidA promoter
      reaction UidABasalTranscription(UidA.gene + RNAP -> UidA.gene~RNAP, k = 5e4)  // basal transcription of UidA
      reaction UidBRepression(UidR + UidB.gene -> UidR~UidB.gene, k = 0, kr = 1e-1)  // UidR represses UidB promoter
      reaction UidBBasalTranscription(UidB.gene + RNAP -> UidB.gene~RNAP, k = 5e4)  // basal transcription of UidB
      reaction UidCRepression(UidR + UidC.gene -> UidR~UidC.gene, k = 0, kr = 1e-1)  // UidR represses UidC promoter
      reaction UidCBasalTranscription(UidC.gene + RNAP -> UidC.gene~RNAP, k = 5e4)  // basal transcription of UidC
   }
   UidR.UniProt = "P0ACT6"
   UidR.PDB = "6AYI"
   protein UlaR      // b4191 — ulaR — transcriptional regulator
   {
      reaction UlaGRepression(UlaR + UlaG.gene -> UlaR~UlaG.gene, k = 0, kr = 1e-1)  // UlaR represses UlaG promoter
      reaction UlaGBasalTranscription(UlaG.gene + RNAP -> UlaG.gene~RNAP, k = 5e4)  // basal transcription of UlaG
      reaction UlaARepression(UlaR + UlaA.gene -> UlaR~UlaA.gene, k = 0, kr = 1e-1)  // UlaR represses UlaA promoter
      reaction UlaABasalTranscription(UlaA.gene + RNAP -> UlaA.gene~RNAP, k = 5e4)  // basal transcription of UlaA
      reaction UlaBRepression(UlaR + UlaB.gene -> UlaR~UlaB.gene, k = 0, kr = 1e-1)  // UlaR represses UlaB promoter
      reaction UlaBBasalTranscription(UlaB.gene + RNAP -> UlaB.gene~RNAP, k = 5e4)  // basal transcription of UlaB
      reaction UlaCRepression(UlaR + UlaC.gene -> UlaR~UlaC.gene, k = 0, kr = 1e-1)  // UlaR represses UlaC promoter
      reaction UlaCBasalTranscription(UlaC.gene + RNAP -> UlaC.gene~RNAP, k = 5e4)  // basal transcription of UlaC
      reaction UlaDRepression(UlaR + UlaD.gene -> UlaR~UlaD.gene, k = 0, kr = 1e-1)  // UlaR represses UlaD promoter
      reaction UlaDBasalTranscription(UlaD.gene + RNAP -> UlaD.gene~RNAP, k = 5e4)  // basal transcription of UlaD
      reaction UlaERepression(UlaR + UlaE.gene -> UlaR~UlaE.gene, k = 0, kr = 1e-1)  // UlaR represses UlaE promoter
      reaction UlaEBasalTranscription(UlaE.gene + RNAP -> UlaE.gene~RNAP, k = 5e4)  // basal transcription of UlaE
      reaction UlaFRepression(UlaR + UlaF.gene -> UlaR~UlaF.gene, k = 0, kr = 1e-1)  // UlaR represses UlaF promoter
      reaction UlaFBasalTranscription(UlaF.gene + RNAP -> UlaF.gene~RNAP, k = 5e4)  // basal transcription of UlaF
   }
   UlaR.UniProt = "P0A9W0"
   protein UvrY      // b1914 — uvrY — transcriptional regulator
   {
      reaction CsrbActivation(UvrY + Csrb.gene -> UvrY~Csrb.gene, k = 0, kr = 1e-1)  // UvrY activates Csrb promoter
      reaction CsrbTranscription(UvrY~Csrb.gene + RNAP -> Csrb.gene~RNAP + UvrY, k = 5e4)  // Csrb transcription driven by UvrY
      reaction BarAActivation(UvrY + BarA.gene -> UvrY~BarA.gene, k = 0, kr = 1e-1)  // UvrY activates BarA promoter
      reaction BarATranscription(UvrY~BarA.gene + RNAP -> BarA.gene~RNAP + UvrY, k = 5e4)  // BarA transcription driven by UvrY
   }
   UvrY.UniProt = "P0AED5"
   protein UxuR      // b4324 — uxuR — transcriptional regulator
   {
      reaction UxuR_UxuRRepression(UxuR + UxuR.gene -> UxuR~UxuR.gene, k = 0, kr = 1e-1)  // UxuR represses UxuR promoter
      reaction UxuR_UxuBRepression(UxuR + UxuB.gene -> UxuR~UxuB.gene, k = 0, kr = 1e-1)  // UxuR represses UxuB promoter
      reaction UxuR_UxuARepression(UxuR + UxuA.gene -> UxuR~UxuA.gene, k = 0, kr = 1e-1)  // UxuR represses UxuA promoter
   }
   UxuR.UniProt = "P39161"
   protein XapR      // b2405 — xapR — transcriptional regulator
   {
      reaction XapR_xanthosine_Binding(XapR + xanthosine -> XapR~xanthosine, k = 0, kr = 1e-1)  // XapR senses xanthosine
      reaction XapAActivation(XapR~xanthosine + XapA.gene -> (XapR~xanthosine)~XapA.gene, k = 1e5, kr = 1e-1)  // XapR activates XapA promoter
      reaction XapATranscription((XapR~xanthosine)~XapA.gene + RNAP -> XapA.gene~RNAP + XapR~xanthosine, k = 5e4)  // XapA transcription driven by XapR
      reaction XapBActivation(XapR~xanthosine + XapB.gene -> (XapR~xanthosine)~XapB.gene, k = 1e5, kr = 1e-1)  // XapR activates XapB promoter
      reaction XapBTranscription((XapR~xanthosine)~XapB.gene + RNAP -> XapB.gene~RNAP + XapR~xanthosine, k = 5e4)  // XapB transcription driven by XapR
   }
   XapR.UniProt = "P23841"
   protein XtpA      // b4845 — xtpA — transcriptional regulator
   {
      reaction GcvbActivation(XtpA + Gcvb.gene -> XtpA~Gcvb.gene, k = 0, kr = 1e-1)  // XtpA activates Gcvb promoter
      reaction GcvbTranscription(XtpA~Gcvb.gene + RNAP -> Gcvb.gene~RNAP + XtpA, k = 5e4)  // Gcvb transcription driven by XtpA
   }
   XtpA.UniProt = "P0DXX6"
   protein XylR      // b3569 — xylR — transcriptional regulator
   {
      reaction XylBRegulation(XylR + XylB.gene -> XylR~XylB.gene, k = 0, kr = 1e-1)  // XylR regulates XylB promoter
      reaction XylARegulation(XylR + XylA.gene -> XylR~XylA.gene, k = 0, kr = 1e-1)  // XylR regulates XylA promoter
      reaction XylFRegulation(XylR + XylF.gene -> XylR~XylF.gene, k = 0, kr = 1e-1)  // XylR regulates XylF promoter
      reaction XylGRegulation(XylR + XylG.gene -> XylR~XylG.gene, k = 0, kr = 1e-1)  // XylR regulates XylG promoter
      reaction XylHRegulation(XylR + XylH.gene -> XylR~XylH.gene, k = 0, kr = 1e-1)  // XylR regulates XylH promoter
      reaction XylRRegulation(XylR + XylR.gene -> XylR~XylR.gene, k = 0, kr = 1e-1)  // XylR regulates XylR promoter
   }
   XylR.UniProt = "P0ACI3"
   XylR.PDB = "4FE4"
   protein XynR      // b0272 — xynR — transcriptional regulator
   {
      reaction YagARepression(XynR + YagA.gene -> XynR~YagA.gene, k = 0, kr = 1e-1)  // XynR represses YagA promoter
      reaction YagABasalTranscription(YagA.gene + RNAP -> YagA.gene~RNAP, k = 5e4)  // basal transcription of YagA
      reaction YagERepression(XynR + YagE.gene -> XynR~YagE.gene, k = 0, kr = 1e-1)  // XynR represses YagE promoter
      reaction YagEBasalTranscription(YagE.gene + RNAP -> YagE.gene~RNAP, k = 5e4)  // basal transcription of YagE
      reaction YagFRepression(XynR + YagF.gene -> XynR~YagF.gene, k = 0, kr = 1e-1)  // XynR represses YagF promoter
      reaction YagFBasalTranscription(YagF.gene + RNAP -> YagF.gene~RNAP, k = 5e4)  // basal transcription of YagF
   }
   XynR.UniProt = "P77300"
   protein YafC      // b0208 — yafC — transcriptional regulator
   {
      reaction YafC_operator_Binding(YafC + YafC_operator -> YafC~YafC_operator, k = 0, kr = 1e-3)  // YafC senses operator
   }
   YafC.UniProt = "P30864"
   protein YafN      // b0232 — yafN — transcriptional regulator
   {
      reaction YafN_operator_Binding(YafN + YafN_operator -> YafN~YafN_operator, k = 0, kr = 1e-3)  // YafN senses operator
   }
   YafN.UniProt = "Q47156"
   protein YafQ      // b0225 — yafQ — ester-bond hydrolase (esterase / nuclease) (EC 3.1.-.-)
   {
      reaction YafQ_operator_Binding(YafQ + YafQ_operator -> YafQ~YafQ_operator, k = 0, kr = 1e-3)  // YafQ senses operator
   }
   YafQ.UniProt = "Q47149"
   YafQ.PDB = "4Q2U"
   protein YahB      // b0316 — yahB — transcriptional regulator
   {
      reaction YahB_operator_Binding(YahB + YahB_operator -> YahB~YahB_operator, k = 0, kr = 1e-3)  // YahB senses operator
   }
   YahB.UniProt = "P77700"
   protein YbaQ      // b0483 — ybaQ — transcriptional regulator
   {
      reaction YbaQ_operator_Binding(YbaQ + YbaQ_operator -> YbaQ~YbaQ_operator, k = 0, kr = 1e-3)  // YbaQ senses operator
   }
   YbaQ.UniProt = "P0A9T6"
   YbaQ.PDB = "2EBY"
   protein YbcM      // b0546 — ybcM — transcriptional regulator
   {
      reaction YbcM_operator_Binding(YbcM + YbcM_operator -> YbcM~YbcM_operator, k = 0, kr = 1e-3)  // YbcM senses operator
   }
   YbcM.UniProt = "P77634"
   protein YbdO      // b0603 — ybdO — transcriptional regulator
   {
      reaction YbdO_operator_Binding(YbdO + YbdO_operator -> YbdO~YbdO_operator, k = 0, kr = 1e-3)  // YbdO senses operator
   }
   YbdO.UniProt = "P77746"
   protein YbeF      // b0629 — ybeF — transcriptional regulator
   {
      reaction YbeF_operator_Binding(YbeF + YbeF_operator -> YbeF~YbeF_operator, k = 0, kr = 1e-3)  // YbeF senses operator
   }
   YbeF.UniProt = "P30979"
   protein YbfI      // b4636 — ybfI — transcriptional regulator
   {
      reaction YbfI_operator_Binding(YbfI + YbfI_operator -> YbfI~YbfI_operator, k = 0, kr = 1e-3)  // YbfI senses operator
   }
   YbfI.UniProt = "P39901"
   protein YbhD      // b0768 — ybhD — transcriptional regulator
   {
      reaction YbhD_operator_Binding(YbhD + YbhD_operator -> YbhD~YbhD_operator, k = 0, kr = 1e-3)  // YbhD senses operator
   }
   YbhD.UniProt = "P52696"
   protein YcaN      // b0900 — ycaN — transcriptional regulator
   {
      reaction YcaN_operator_Binding(YcaN + YcaN_operator -> YcaN~YcaN_operator, k = 0, kr = 1e-3)  // YcaN senses operator
   }
   YcaN.UniProt = "P75836"
   protein YciT      // b1284 — yciT — transcriptional regulator
   {
      reaction YciT_operator_Binding(YciT + YciT_operator -> YciT~YciT_operator, k = 0, kr = 1e-3)  // YciT senses operator
   }
   YciT.UniProt = "P76034"
   protein YcjW      // b1320 — ycjW — transcriptional regulator
   {
      reaction YcjMRepression(YcjW + YcjM.gene -> YcjW~YcjM.gene, k = 0, kr = 1e-1)  // YcjW represses YcjM promoter
      reaction YcjMBasalTranscription(YcjM.gene + RNAP -> YcjM.gene~RNAP, k = 5e4)  // basal transcription of YcjM
      reaction YcjNRepression(YcjW + YcjN.gene -> YcjW~YcjN.gene, k = 0, kr = 1e-1)  // YcjW represses YcjN promoter
      reaction YcjNBasalTranscription(YcjN.gene + RNAP -> YcjN.gene~RNAP, k = 5e4)  // basal transcription of YcjN
      reaction YcjORepression(YcjW + YcjO.gene -> YcjW~YcjO.gene, k = 0, kr = 1e-1)  // YcjW represses YcjO promoter
      reaction YcjOBasalTranscription(YcjO.gene + RNAP -> YcjO.gene~RNAP, k = 5e4)  // basal transcription of YcjO
      reaction YcjPRepression(YcjW + YcjP.gene -> YcjW~YcjP.gene, k = 0, kr = 1e-1)  // YcjW represses YcjP promoter
      reaction YcjPBasalTranscription(YcjP.gene + RNAP -> YcjP.gene~RNAP, k = 5e4)  // basal transcription of YcjP
      reaction YcjQRepression(YcjW + YcjQ.gene -> YcjW~YcjQ.gene, k = 0, kr = 1e-1)  // YcjW represses YcjQ promoter
      reaction YcjQBasalTranscription(YcjQ.gene + RNAP -> YcjQ.gene~RNAP, k = 5e4)  // basal transcription of YcjQ
      reaction YcjRRepression(YcjW + YcjR.gene -> YcjW~YcjR.gene, k = 0, kr = 1e-1)  // YcjW represses YcjR promoter
      reaction YcjRBasalTranscription(YcjR.gene + RNAP -> YcjR.gene~RNAP, k = 5e4)  // basal transcription of YcjR
      reaction YcjSRepression(YcjW + YcjS.gene -> YcjW~YcjS.gene, k = 0, kr = 1e-1)  // YcjW represses YcjS promoter
      reaction YcjSBasalTranscription(YcjS.gene + RNAP -> YcjS.gene~RNAP, k = 5e4)  // basal transcription of YcjS
      reaction YcjTRepression(YcjW + YcjT.gene -> YcjW~YcjT.gene, k = 0, kr = 1e-1)  // YcjW represses YcjT promoter
      reaction YcjTBasalTranscription(YcjT.gene + RNAP -> YcjT.gene~RNAP, k = 5e4)  // basal transcription of YcjT
      reaction YcjURepression(YcjW + YcjU.gene -> YcjW~YcjU.gene, k = 0, kr = 1e-1)  // YcjW represses YcjU promoter
      reaction YcjUBasalTranscription(YcjU.gene + RNAP -> YcjU.gene~RNAP, k = 5e4)  // basal transcription of YcjU
      reaction YcjVRepression(YcjW + YcjV.gene -> YcjW~YcjV.gene, k = 0, kr = 1e-1)  // YcjW represses YcjV promoter
      reaction YcjVBasalTranscription(YcjV.gene + RNAP -> YcjV.gene~RNAP, k = 5e4)  // basal transcription of YcjV
      reaction OmpGRepression(YcjW + OmpG.gene -> YcjW~OmpG.gene, k = 0, kr = 1e-1)  // YcjW represses OmpG promoter
      reaction OmpGBasalTranscription(OmpG.gene + RNAP -> OmpG.gene~RNAP, k = 5e4)  // basal transcription of OmpG
   }
   YcjW.UniProt = "P77615"
   protein YdaS      // b1357 — ydaS — transcriptional regulator
   {
      reaction YdaS_operator_Binding(YdaS + YdaS_operator -> YdaS~YdaS_operator, k = 0, kr = 1e-3)  // YdaS senses operator
   }
   YdaS.UniProt = "P76063"
   protein YdaT      // b1358 — ydaT — transcriptional regulator
   {
      reaction YdaT_operator_Binding(YdaT + YdaT_operator -> YdaT~YdaT_operator, k = 0, kr = 1e-3)  // YdaT senses operator
   }
   YdaT.UniProt = "P76064"
   protein YdcI      // b1422 — ydcI — transcriptional regulator
   {
      reaction YdcI_operator_Binding(YdcI + YdcI_operator -> YdcI~YdcI_operator, k = 0, kr = 1e-3)  // YdcI senses operator
   }
   YdcI.UniProt = "P77171"
   protein YdcR      // b1439 — ydcR — transcriptional regulator
   {
   // reaction b1439_hom1(an-L-amino-acid + 2-oxoglutarate -> a-2-oxo-acid + L-glutamate, k = 1e-2, kr = 1e-2)  // src: homology-inferred (uncomment to enable)
   }
   YdcR.UniProt = "P77730"
   protein YddM      // b1477 — yddM — transcriptional regulator
   {
      reaction YddM_operator_Binding(YddM + YddM_operator -> YddM~YddM_operator, k = 0, kr = 1e-3)  // YddM senses operator
   }
   YddM.UniProt = "P67699"
   protein YdeO      // b1499 — ydeO — transcriptional regulator
   {
      reaction YdeO_GadEActivation(YdeO + GadE.gene -> YdeO~GadE.gene, k = 0, kr = 1e-1)  // YdeO activates GadE promoter
      reaction YdeO_GadETranscription(YdeO~GadE.gene + RNAP -> GadE.gene~RNAP + YdeO, k = 5e4)  // GadE transcription driven by YdeO
      reaction MdtEActivation(YdeO + MdtE.gene -> YdeO~MdtE.gene, k = 0, kr = 1e-1)  // YdeO activates MdtE promoter
      reaction MdtETranscription(YdeO~MdtE.gene + RNAP -> MdtE.gene~RNAP + YdeO, k = 5e4)  // MdtE transcription driven by YdeO
      reaction MdtFActivation(YdeO + MdtF.gene -> YdeO~MdtF.gene, k = 0, kr = 1e-1)  // YdeO activates MdtF promoter
      reaction MdtFTranscription(YdeO~MdtF.gene + RNAP -> MdtF.gene~RNAP + YdeO, k = 5e4)  // MdtF transcription driven by YdeO
   }
   YdeO.UniProt = "P76135"
   protein YdiP      // b1696 — ydiP — transcriptional regulator
   {
      reaction YdiP_operator_Binding(YdiP + YdiP_operator -> YdiP~YdiP_operator, k = 0, kr = 1e-3)  // YdiP senses operator
   }
   YdiP.UniProt = "P77402"
   protein YdiV      // b1707 — ydiV — transcriptional regulator
   {
      reaction YdiV_operator_Binding(YdiV + YdiV_operator -> YdiV~YdiV_operator, k = 0, kr = 1e-3)  // YdiV senses operator
   }
   YdiV.UniProt = "P76204"
   YdiV.PDB = "3TLQ"
   protein YdjF      // b1770 — ydjF — transcriptional regulator
   {
      reaction YdjF_operator_Binding(YdjF + YdjF_operator -> YdjF~YdjF_operator, k = 0, kr = 1e-3)  // YdjF senses operator
   }
   YdjF.UniProt = "P77721"
   protein YebC      // b1864 — yebC — transcriptional regulator
   {
      reaction YebC_operator_Binding(YebC + YebC_operator -> YebC~YebC_operator, k = 0, kr = 1e-3)  // YebC senses operator
   }
   YebC.UniProt = "P0A8A0"
   YebC.PDB = "1KON"
   protein YeeN      // b1983 — yeeN — transcriptional regulator
   {
      reaction YeeN_operator_Binding(YeeN + YeeN_operator -> YeeN~YeeN_operator, k = 0, kr = 1e-3)  // YeeN senses operator
   }
   YeeN.UniProt = "P0A8A2"
   protein YeeY      // b2015 — yeeY — transcriptional regulator
   {
      reaction YeeY_operator_Binding(YeeY + YeeY_operator -> YeeY~YeeY_operator, k = 0, kr = 1e-3)  // YeeY senses operator
   }
   YeeY.UniProt = "P76369"
   protein YefM      // b2017 — yefM — transcriptional regulator
   {
      reaction YefMRepression(YefM + YefM.gene -> YefM~YefM.gene, k = 0, kr = 1e-1)  // YefM represses YefM promoter
      reaction YefMBasalTranscription(YefM.gene + RNAP -> YefM.gene~RNAP, k = 5e4)  // basal transcription of YefM
      reaction YeobRepression(YefM + Yeob.gene -> YefM~Yeob.gene, k = 0, kr = 1e-1)  // YefM represses Yeob promoter
      reaction YeobBasalTranscription(Yeob.gene + RNAP -> Yeob.gene~RNAP, k = 5e4)  // basal transcription of Yeob
   }
   YefM.UniProt = "P69346"
   YefM.PDB = "2A6Q"
   protein YeiE      // b2157 — yeiE — transcriptional regulator
   {
      reaction YeiE_LysPActivation(YeiE + LysP.gene -> YeiE~LysP.gene, k = 0, kr = 1e-1)  // YeiE activates LysP promoter
      reaction YeiE_LysPTranscription(YeiE~LysP.gene + RNAP -> LysP.gene~RNAP + YeiE, k = 5e4)  // LysP transcription driven by YeiE
   }
   YeiE.UniProt = "P0ACR4"
   YeiE.PDB = "8SBH"
   protein YeiL      // b2163 — yeiL — transcriptional regulator
   {
      reaction YeiL_operator_Binding(YeiL + YeiL_operator -> YeiL~YeiL_operator, k = 0, kr = 1e-3)  // YeiL senses operator
   }
   YeiL.UniProt = "P0A9E9"
   protein YfeR      // b2409 — yfeR — transcriptional regulator
   {
      reaction YfeR_operator_Binding(YfeR + YfeR_operator -> YfeR~YfeR_operator, k = 0, kr = 1e-3)  // YfeR senses operator
   }
   YfeR.UniProt = "P0ACR7"
   protein YfhH      // b2561 — yfhH — transcriptional regulator
   {
      reaction YfhH_operator_Binding(YfhH + YfhH_operator -> YfhH~YfhH_operator, k = 0, kr = 1e-3)  // YfhH senses operator
   }
   YfhH.UniProt = "P37767"
   protein YfiE      // b2577 — yfiE — transcriptional regulator
   {
      reaction YfiE_operator_Binding(YfiE + YfiE_operator -> YfiE~YfiE_operator, k = 0, kr = 1e-3)  // YfiE senses operator
   }
   YfiE.UniProt = "P33634"
   protein YfjR      // b2634 — yfjR — transcriptional regulator
   {
      reaction YfjR_operator_Binding(YfjR + YfjR_operator -> YfjR~YfjR_operator, k = 0, kr = 1e-3)  // YfjR senses operator
   }
   YfjR.UniProt = "P52133"
   protein YgaV      // b2667 — ygaV — transcriptional regulator
   {
      reaction YgaV_operator_Binding(YgaV + YgaV_operator -> YgaV~YgaV_operator, k = 0, kr = 1e-3)  // YgaV senses operator
   }
   YgaV.UniProt = "P77295"
   YgaV.PDB = "3CUO"
   protein YgbI      // b2735 — ygbI — transcriptional regulator
   {
      reaction YgbI_operator_Binding(YgbI + YgbI_operator -> YgbI~YgbI_operator, k = 0, kr = 1e-3)  // YgbI senses operator
   }
   YgbI.UniProt = "P52598"
   protein YgeH      // b2852 — ygeH — transcriptional regulator
   {
      reaction YgeH_operator_Binding(YgeH + YgeH_operator -> YgeH~YgeH_operator, k = 0, kr = 1e-3)  // YgeH senses operator
   }
   YgeH.UniProt = "P76639"
   protein YgeK      // b2856 — ygeK — transcriptional regulator
   {
      reaction YgeK_operator_Binding(YgeK + YgeK_operator -> YgeK~YgeK_operator, k = 0, kr = 1e-3)  // YgeK senses operator
   }
   YgeK.UniProt = "Q46791"
   protein YgfI      // b2921 — ygfI — transcriptional regulator
   {
      reaction YgfI_operator_Binding(YgfI + YgfI_operator -> YgfI~YgfI_operator, k = 0, kr = 1e-3)  // YgfI senses operator
   }
   YgfI.UniProt = "P52044"
   protein YgiV      // b3023 — ygiV — transcriptional regulator
   {
      reaction McbRRepression(YgiV + McbR.gene -> YgiV~McbR.gene, k = 0, kr = 1e-1)  // YgiV represses McbR promoter
      reaction McbRBasalTranscription(McbR.gene + RNAP -> McbR.gene~RNAP, k = 5e4)  // basal transcription of McbR
   }
   YgiV.UniProt = "Q46866"
   protein YhaJ      // b3105 — yhaJ — transcriptional regulator
   {
      reaction YhaJ_DlsTActivation(YhaJ + DlsT.gene -> YhaJ~DlsT.gene, k = 0, kr = 1e-1)  // YhaJ activates DlsT promoter
      reaction YhaJ_DlsTTranscription(YhaJ~DlsT.gene + RNAP -> DlsT.gene~RNAP + YhaJ, k = 5e4)  // DlsT transcription driven by YhaJ
   }
   YhaJ.UniProt = "P67660"
   YhaJ.PDB = "8H58"
   protein YhaV      // b3130 — yhaV — ester-bond hydrolase (esterase / nuclease) (EC 3.1.-.-)
   {
      reaction YhaV_operator_Binding(YhaV + YhaV_operator -> YhaV~YhaV_operator, k = 0, kr = 1e-3)  // YhaV senses operator
   }
   YhaV.UniProt = "P64594"
   protein YhjB      // b3520 — yhjB — transcriptional regulator
   {
      reaction YhjB_operator_Binding(YhjB + YhjB_operator -> YhjB~YhjB_operator, k = 0, kr = 1e-3)  // YhjB senses operator
   }
   YhjB.UniProt = "P37640"
   protein YhjC      // b3521 — yhjC — transcriptional regulator
   {
      reaction YhjC_operator_Binding(YhjC + YhjC_operator -> YhjC~YhjC_operator, k = 0, kr = 1e-3)  // YhjC senses operator
   }
   YhjC.UniProt = "P37641"
   protein YiaG      // b3555 — yiaG — transcriptional regulator
   {
      reaction YiaG_operator_Binding(YiaG + YiaG_operator -> YiaG~YiaG_operator, k = 0, kr = 1e-3)  // YiaG senses operator
   }
   YiaG.UniProt = "P0A9V5"
   protein YiaU      // b3585 — yiaU — transcriptional regulator
   {
      reaction YiaU_operator_Binding(YiaU + YiaU_operator -> YiaU~YiaU_operator, k = 0, kr = 1e-3)  // YiaU senses operator
   }
   YiaU.UniProt = "P37682"
   protein YidL      // b3680 — yidL — transcriptional regulator
   {
      reaction YidL_operator_Binding(YidL + YidL_operator -> YidL~YidL_operator, k = 0, kr = 1e-3)  // YidL senses operator
   }
   YidL.UniProt = "P31449"
   protein YidP      // b3684 — yidP — transcriptional regulator
   {
      reaction YidP_operator_Binding(YidP + YidP_operator -> YidP~YidP_operator, k = 0, kr = 1e-3)  // YidP senses operator
   }
   YidP.UniProt = "P31453"
   protein YidZ      // b3711 — yidZ — transcriptional regulator
   {
      reaction YidZ_operator_Binding(YidZ + YidZ_operator -> YidZ~YidZ_operator, k = 0, kr = 1e-3)  // YidZ senses operator
   }
   YidZ.UniProt = "P31463"
   protein YieP      // b3755 — yieP — transcriptional regulator
   {
      reaction YieP_operator_Binding(YieP + YieP_operator -> YieP~YieP_operator, k = 0, kr = 1e-3)  // YieP senses operator
   }
   YieP.UniProt = "P31475"
   protein YihL      // b3872 — yihL — transcriptional regulator
   {
      reaction YihL_operator_Binding(YihL + YihL_operator -> YihL~YihL_operator, k = 0, kr = 1e-3)  // YihL senses operator
   }
   YihL.UniProt = "P0ACM9"
   protein YijO      // b3954 — yijO — transcriptional regulator
   {
      reaction YijO_operator_Binding(YijO + YijO_operator -> YijO~YijO_operator, k = 0, kr = 1e-3)  // YijO senses operator
   }
   YijO.UniProt = "P32677"
   protein YjdC      // b4135 — yjdC — transcriptional regulator
   {
      reaction YjdC_operator_Binding(YjdC + YjdC_operator -> YjdC~YjdC_operator, k = 0, kr = 1e-3)  // YjdC senses operator
   }
   YjdC.UniProt = "P0ACU7"
   protein YjhI      // b4299 — yjhI — transcriptional regulator
   {
      reaction YjhI_operator_Binding(YjhI + YjhI_operator -> YjhI~YjhI_operator, k = 0, kr = 1e-3)  // YjhI senses operator
   }
   YjhI.UniProt = "P39360"
   protein YjhU      // b4295 — yjhU — transcriptional regulator
   {
      reaction YjhU_operator_Binding(YjhU + YjhU_operator -> YjhU~YjhU_operator, k = 0, kr = 1e-3)  // YjhU senses operator
   }
   YjhU.UniProt = "P39356"
   protein YjiE      // b4327 — yjiE — transcriptional regulator
   {
      reaction YjiE_operator_Binding(YjiE + YjiE_operator -> YjiE~YjiE_operator, k = 0, kr = 1e-3)  // YjiE senses operator
   }
   YjiE.UniProt = "P39376"
   protein YjiR      // b4340 — yjiR — transcriptional regulator
   {
   // reaction b4340_hom1(L-aspartate + 2-oxoglutarate -> oxaloacetate + L-glutamate, k = 1e-2, kr = 1e-2)  // src: homology-inferred (uncomment to enable)
   }
   YjiR.UniProt = "P39389"
   protein YjjJ      // b4385 — yjjJ — transcriptional regulator
   {
      reaction YjjJ_operator_Binding(YjjJ + YjjJ_operator -> YjjJ~YjjJ_operator, k = 0, kr = 1e-3)  // YjjJ senses operator
   }
   YjjJ.UniProt = "P39410"
   protein YjjQ      // b4365 — yjjQ — transcriptional regulator
   {
      reaction YjjQ_operator_Binding(YjjQ + YjjQ_operator -> YjjQ~YjjQ_operator, k = 0, kr = 1e-3)  // YjjQ senses operator
   }
   YjjQ.UniProt = "P0ADD7"
   protein YkgA      // b0300 — ykgA — transcriptional regulator
   {
      reaction YkgA_operator_Binding(YkgA + YkgA_operator -> YkgA~YkgA_operator, k = 0, kr = 1e-3)  // YkgA senses operator
   }
   YkgA.UniProt = "P77601"
   protein YneJ      // b1526 — yneJ — transcriptional regulator
   {
      reaction YneJ_operator_Binding(YneJ + YneJ_operator -> YneJ~YneJ_operator, k = 0, kr = 1e-3)  // YneJ senses operator
   }
   YneJ.UniProt = "P77309"
   protein YneL      // b1506 — yneL — transcriptional regulator
   {
      reaction YneL_operator_Binding(YneL + YneL_operator -> YneL~YneL_operator, k = 0, kr = 1e-3)  // YneL senses operator
   }
   YneL.UniProt = "P76138"
   protein YnfL      // b1595 — ynfL — transcriptional regulator
   {
      reaction YnfL_operator_Binding(YnfL + YnfL_operator -> YnfL~YnfL_operator, k = 0, kr = 1e-3)  // YnfL senses operator
   }
   YnfL.UniProt = "P77559"
   protein YoeB      // b4539 — yoeB — ester-bond hydrolase (esterase / nuclease) (EC 3.1.-.-)
   {
      reaction YoeB_operator_Binding(YoeB + YoeB_operator -> YoeB~YoeB_operator, k = 0, kr = 1e-3)  // YoeB senses operator
   }
   YoeB.UniProt = "P69348"
   YoeB.PDB = "2A6Q"
   protein YpdB      // b2381 — ypdB — transcriptional regulator
   {
      reaction YhjXRegulation(YpdB + YhjX.gene -> YpdB~YhjX.gene, k = 0, kr = 1e-1)  // YpdB regulates YhjX promoter
      reaction BtsTActivation(YpdB + BtsT.gene -> YpdB~BtsT.gene, k = 0, kr = 1e-1)  // YpdB activates BtsT promoter
      reaction BtsTTranscription(YpdB~BtsT.gene + RNAP -> BtsT.gene~RNAP + YpdB, k = 5e4)  // BtsT transcription driven by YpdB
   }
   YpdB.UniProt = "P0AE39"
   protein YpdC      // b2382 — ypdC — transcriptional regulator
   {
      reaction YpdC_operator_Binding(YpdC + YpdC_operator -> YpdC~YpdC_operator, k = 0, kr = 1e-3)  // YpdC senses operator
   }
   YpdC.UniProt = "P77396"
   protein YqeI      // b2847 — yqeI — transcriptional regulator
   {
      reaction YqeI_operator_Binding(YqeI + YqeI_operator -> YqeI~YqeI_operator, k = 0, kr = 1e-3)  // YqeI senses operator
   }
   YqeI.UniProt = "Q46942"
   protein YqhC      // b3010 — yqhC — transcriptional regulator
   {
      reaction YqhDActivation(YqhC + YqhD.gene -> YqhC~YqhD.gene, k = 0, kr = 1e-1)  // YqhC activates YqhD promoter
      reaction YqhDTranscription(YqhC~YqhD.gene + RNAP -> YqhD.gene~RNAP + YqhC, k = 5e4)  // YqhD transcription driven by YqhC
      reaction DkgAActivation(YqhC + DkgA.gene -> YqhC~DkgA.gene, k = 0, kr = 1e-1)  // YqhC activates DkgA promoter
      reaction DkgATranscription(YqhC~DkgA.gene + RNAP -> DkgA.gene~RNAP + YqhC, k = 5e4)  // DkgA transcription driven by YqhC
   }
   YqhC.UniProt = "Q46855"
   protein YqjI      // b3071 — yqjI — transcriptional regulator
   {
      reaction YqjHRepression(YqjI + YqjH.gene -> YqjI~YqjH.gene, k = 0, kr = 1e-1)  // YqjI represses YqjH promoter
      reaction YqjHBasalTranscription(YqjH.gene + RNAP -> YqjH.gene~RNAP, k = 5e4)  // basal transcription of YqjH
      reaction YqjIRepression(YqjI + YqjI.gene -> YqjI~YqjI.gene, k = 0, kr = 1e-1)  // YqjI represses YqjI promoter
      reaction YqjIBasalTranscription(YqjI.gene + RNAP -> YqjI.gene~RNAP, k = 5e4)  // basal transcription of YqjI
   }
   YqjI.UniProt = "P64588"
   protein YtfH      // b4212 — ytfH — transcriptional regulator
   {
      reaction YtfH_operator_Binding(YtfH + YtfH_operator -> YtfH~YtfH_operator, k = 0, kr = 1e-3)  // YtfH senses operator
   }
   YtfH.UniProt = "P0ACN2"
   protein ZntR      // b3292 — zntR — transcriptional regulator
   {
      reaction ZntR_zn2_Binding(ZntR + zn2+ -> ZntR~zn2+, k = 0, kr = 1e-1)  // ZntR senses zn2
      reaction ZntARegulation(ZntR~zn2+ + ZntA.gene -> (ZntR~zn2+)~ZntA.gene, k = 1e5, kr = 1e-1)  // ZntR regulates ZntA promoter
   }
   ZntR.UniProt = "P0ACS5"
   ZntR.PDB = "1Q08"
   protein ZraR      // b4004 — zraR — transcriptional regulator
   {
      reaction ZraPRegulation(ZraR + ZraP.gene -> ZraR~ZraP.gene, k = 0, kr = 1e-1)  // ZraR regulates ZraP promoter
   }
   ZraR.UniProt = "P14375"
   protein Zur      // b4046 — zur — transcriptional regulator
   {
      reaction Zur_Zn2_Binding(Zur + Zn2+ -> Zur~Zn2+, k = 0, kr = 1e-1)  // Zur senses Zn2
      reaction ZnuARepression(Zur~Zn2+ + ZnuA.gene -> (Zur~Zn2+)~ZnuA.gene, k = 1e5, kr = 1e-1)  // Zur represses ZnuA promoter
      reaction ZnuABasalTranscription(ZnuA.gene + RNAP -> ZnuA.gene~RNAP, k = 5e4)  // basal transcription of ZnuA
      reaction ZnuCRepression(Zur~Zn2+ + ZnuC.gene -> (Zur~Zn2+)~ZnuC.gene, k = 1e5, kr = 1e-1)  // Zur represses ZnuC promoter
      reaction ZnuCBasalTranscription(ZnuC.gene + RNAP -> ZnuC.gene~RNAP, k = 5e4)  // basal transcription of ZnuC
      reaction ZnuBRepression(Zur~Zn2+ + ZnuB.gene -> (Zur~Zn2+)~ZnuB.gene, k = 1e5, kr = 1e-1)  // Zur represses ZnuB promoter
      reaction ZnuBBasalTranscription(ZnuB.gene + RNAP -> ZnuB.gene~RNAP, k = 5e4)  // basal transcription of ZnuB
   }
   Zur.UniProt = "P0AC51"
   Zur.PDB = "4MTD"

   // ---- expression moved from SigmaTypedGenes (batch 3) ----
   AaeR.mRNA = 1
   AaeR.mRNA~Ribosome_{10}~RibosomeAuxiliary = 1
   AaeR = 16.6 nM  // PaxDb 3 ppm
   AbgR.mRNA = 1
   AbgR.mRNA~Ribosome_{10}~RibosomeAuxiliary = 1
   AbgR = 6.16 nM  // PaxDb 1 ppm
   reaction ClosedComplex(AbgR.gene + RNAP~RpoD -> AbgR.gene~RNAP~RpoD, k = 216, kr = 1e-1)  // suppress 0.006uM
   AcrR.mRNA = 1
   AcrR.mRNA~Ribosome_{10}~RibosomeAuxiliary = 1
   AcrR = 6.82 nM  // PaxDb 1 ppm
   reaction ClosedComplex(AcrR.gene + RNAP~RpoD -> AcrR.gene~RNAP~RpoD, k = 239, kr = 1e-1)  // suppress 0.007uM
   AdiY.mRNA = 1
   AdiY.mRNA~Ribosome_{10}~RibosomeAuxiliary = 1
   AdiY = 0.165 nM  // PaxDb 0 ppm
   reaction ClosedComplex(AdiY.gene + RNAP~RpoD -> AdiY.gene~RNAP~RpoD, k = 100, kr = 1e-1)  // suppress 0.000uM
   AgaR.mRNA = 1
   AgaR.mRNA~Ribosome_{10}~RibosomeAuxiliary = 1
   AgaR = 21.6 nM  // PaxDb 4 ppm
   AllR.mRNA = 1
   AllR.mRNA~Ribosome_{10}~RibosomeAuxiliary = 1
   AllR = 410 nM  // PaxDb 74 ppm
   AllS.mRNA = 1
   AllS.mRNA~Ribosome_{10}~RibosomeAuxiliary = 1
   AllS = 3.85 nM  // PaxDb 1 ppm
   reaction ClosedComplex(AllS.gene + RNAP~RpoD -> AllS.gene~RNAP~RpoD, k = 135, kr = 1e-1)  // suppress 0.004uM
   AlpA.mRNA = 1
   AlpA.mRNA~Ribosome_{10}~RibosomeAuxiliary = 1
   AlpA = 1.467 uM
   AraC.mRNA = 1
   AraC.mRNA~Ribosome_{10}~RibosomeAuxiliary = 1
   AraC = 41.4 nM  // PaxDb 8 ppm
   ArsR.mRNA = 1
   ArsR.mRNA~Ribosome_{10}~RibosomeAuxiliary = 1
   ArsR = 7.64 nM  // PaxDb 1 ppm
   reaction ClosedComplex(ArsR.gene + RNAP~RpoD -> ArsR.gene~RNAP~RpoD, k = 267, kr = 1e-1)  // suppress 0.008uM
   AscG.mRNA = 1
   AscG.mRNA~Ribosome_{10}~RibosomeAuxiliary = 1
   AscG = 12.3 nM  // PaxDb 2 ppm
   reaction ClosedComplex(AscG.gene + RNAP~RpoD -> AscG.gene~RNAP~RpoD, k = 431, kr = 1e-1)  // suppress 0.012uM
   BasR.mRNA = 1
   BasR.mRNA~Ribosome_{10}~RibosomeAuxiliary = 1
   BasR = 489 nM  // PaxDb 89 ppm
   BdcR.mRNA = 1
   BdcR.mRNA~Ribosome_{10}~RibosomeAuxiliary = 1
   BdcR = 29 nM  // PaxDb 5 ppm
   BetI.mRNA = 1
   BetI.mRNA~Ribosome_{10}~RibosomeAuxiliary = 1
   BetI = 6.21 nM  // PaxDb 1 ppm
   reaction ClosedComplex(BetI.gene + RNAP~RpoD -> BetI.gene~RNAP~RpoD, k = 217, kr = 1e-1)  // suppress 0.006uM
   BglG.mRNA = 1
   BglG.mRNA~Ribosome_{10}~RibosomeAuxiliary = 1
   BglG = 1.61 nM  // PaxDb 0 ppm
   reaction ClosedComplex(BglG.gene + RNAP~RpoD -> BglG.gene~RNAP~RpoD, k = 100, kr = 1e-1)  // suppress 0.002uM
   BglJ.mRNA = 1
   BglJ.mRNA~Ribosome_{10}~RibosomeAuxiliary = 1
   BglJ = 0.467 nM  // PaxDb 0 ppm
   reaction ClosedComplex(BglJ.gene + RNAP~RpoD -> BglJ.gene~RNAP~RpoD, k = 100, kr = 1e-1)  // suppress 0.000uM
   BluR.mRNA = 1
   BluR.mRNA~Ribosome_{10}~RibosomeAuxiliary = 1
   BluR = 23.1 nM  // PaxDb 4 ppm
   CaiF.mRNA = 1
   CaiF.mRNA~Ribosome_{10}~RibosomeAuxiliary = 1
   CaiF = 2.21 nM  // PaxDb 0 ppm
   reaction ClosedComplex(CaiF.gene + RNAP~RpoD -> CaiF.gene~RNAP~RpoD, k = 100, kr = 1e-1)  // suppress 0.002uM
   Cbl.mRNA = 1
   Cbl.mRNA~Ribosome_{10}~RibosomeAuxiliary = 1
   Cbl = 3.56 nM  // PaxDb 1 ppm
   reaction ClosedComplex(Cbl.gene + RNAP~RpoD -> Cbl.gene~RNAP~RpoD, k = 125, kr = 1e-1)  // suppress 0.004uM
   CdaR.mRNA = 1
   CdaR.mRNA~Ribosome_{10}~RibosomeAuxiliary = 1
   CdaR = 13.9 nM  // PaxDb 3 ppm
   CecR.mRNA = 1
   CecR.mRNA~Ribosome_{10}~RibosomeAuxiliary = 1
   CecR = 1.467 uM
   ChbR.mRNA = 1
   ChbR.mRNA~Ribosome_{10}~RibosomeAuxiliary = 1
   ChbR = 28.4 nM  // PaxDb 5 ppm
   ChpS.mRNA = 1
   ChpS.mRNA~Ribosome_{10}~RibosomeAuxiliary = 1
   ChpS = 1.467 uM
   Cnu.mRNA = 1
   Cnu.mRNA~Ribosome_{10}~RibosomeAuxiliary = 1
   Cnu = 232 nM  // PaxDb 42 ppm
   CohE.mRNA = 1
   CohE.mRNA~Ribosome_{10}~RibosomeAuxiliary = 1
   CohE = 21.2 nM  // PaxDb 4 ppm
   ComR.mRNA = 1
   ComR.mRNA~Ribosome_{10}~RibosomeAuxiliary = 1
   ComR = 1.467 uM
   Crl.mRNA = 1
   Crl.mRNA~Ribosome_{10}~RibosomeAuxiliary = 1
   Crl = 1.467 uM
   Crp.mRNA = 4
   Crp.mRNA~Ribosome_{10}~RibosomeAuxiliary = 7
   Crp = 5.52 uM  // PaxDb 1003 ppm
   reaction ClosedComplex(Crp.gene + RNAP~RpoD -> Crp.gene~RNAP~RpoD, k = 193200, kr = 1e-1)  // boost 5.520uM
   CspA.mRNA = 2
   CspA.mRNA~Ribosome_{10}~RibosomeAuxiliary = 3
   CspA = 3.44 uM  // PaxDb 625 ppm
   reaction ClosedComplex(CspA.gene + RNAP~RpoD -> CspA.gene~RNAP~RpoD, k = 120400, kr = 1e-1)  // boost 3.440uM
   CspB.mRNA = 1
   CspB.mRNA~Ribosome_{10}~RibosomeAuxiliary = 1
   CspB = 320 nM  // PaxDb 58 ppm
   CspC.mRNA = 20
   CspC.mRNA~Ribosome_{10}~RibosomeAuxiliary = 8
   CspC = 38.7 uM  // PaxDb 7032 ppm
   reaction ClosedComplex(CspC.gene + RNAP~RpoD -> CspC.gene~RNAP~RpoD, k = 1000000, kr = 1e-1)  // boost 38.700uM
   CspE.mRNA = 11
   CspE.mRNA~Ribosome_{10}~RibosomeAuxiliary = 8
   CspE = 16 uM  // PaxDb 2917 ppm
   reaction ClosedComplex(CspE.gene + RNAP~RpoD -> CspE.gene~RNAP~RpoD, k = 560000, kr = 1e-1)  // boost 16.000uM
   CspF.mRNA = 1
   CspF.mRNA~Ribosome_{10}~RibosomeAuxiliary = 1
   CspF = 5.89 nM  // PaxDb 1 ppm
   reaction ClosedComplex(CspF.gene + RNAP~RpoD -> CspF.gene~RNAP~RpoD, k = 206, kr = 1e-1)  // suppress 0.006uM
   CspG.mRNA = 1
   CspG.mRNA~Ribosome_{10}~RibosomeAuxiliary = 1
   CspG = 0.676 uM  // PaxDb 123 ppm
   CspH.mRNA = 1
   CspH.mRNA~Ribosome_{10}~RibosomeAuxiliary = 1
   CspH = 2.9 nM  // PaxDb 1 ppm
   reaction ClosedComplex(CspH.gene + RNAP~RpoD -> CspH.gene~RNAP~RpoD, k = 102, kr = 1e-1)  // suppress 0.003uM
   CspI.mRNA = 1
   CspI.mRNA~Ribosome_{10}~RibosomeAuxiliary = 1
   CspI = 51.8 nM  // PaxDb 9 ppm
   CsqR.mRNA = 1
   CsqR.mRNA~Ribosome_{10}~RibosomeAuxiliary = 1
   CsqR = 1.467 uM
   CueR.mRNA = 1
   CueR.mRNA~Ribosome_{10}~RibosomeAuxiliary = 1
   CueR = 38.4 nM  // PaxDb 7 ppm
   CynR.mRNA = 1
   CynR.mRNA~Ribosome_{10}~RibosomeAuxiliary = 1
   CynR = 3.79 nM  // PaxDb 1 ppm
   reaction ClosedComplex(CynR.gene + RNAP~RpoD -> CynR.gene~RNAP~RpoD, k = 133, kr = 1e-1)  // suppress 0.004uM
   CytR.mRNA = 1
   CytR.mRNA~Ribosome_{10}~RibosomeAuxiliary = 1
   CytR = 28.6 nM  // PaxDb 5 ppm
   DctR.mRNA = 1
   DctR.mRNA~Ribosome_{10}~RibosomeAuxiliary = 1
   DctR = 2.59 nM  // PaxDb 0 ppm
   reaction ClosedComplex(DctR.gene + RNAP~RpoD -> DctR.gene~RNAP~RpoD, k = 100, kr = 1e-1)  // suppress 0.003uM
   DecR.mRNA = 1
   DecR.mRNA~Ribosome_{10}~RibosomeAuxiliary = 1
   DecR = 1.467 uM
   DeoR.mRNA = 1
   DeoR.mRNA~Ribosome_{10}~RibosomeAuxiliary = 1
   DeoR = 26.1 nM  // PaxDb 5 ppm
   DgoR.mRNA = 1
   DgoR.mRNA~Ribosome_{10}~RibosomeAuxiliary = 1
   DgoR = 57.8 nM  // PaxDb 10 ppm
   DicA.mRNA = 1
   DicA.mRNA~Ribosome_{10}~RibosomeAuxiliary = 1
   DicA = 146 nM  // PaxDb 26 ppm
   DicC.mRNA = 1
   DicC.mRNA~Ribosome_{10}~RibosomeAuxiliary = 1
   DicC = 1.467 uM
   DinJ.mRNA = 1
   DinJ.mRNA~Ribosome_{10}~RibosomeAuxiliary = 1
   DinJ = 128 nM  // PaxDb 23 ppm
   DmlR.mRNA = 1
   DmlR.mRNA~Ribosome_{10}~RibosomeAuxiliary = 1
   DmlR = 27.7 nM  // PaxDb 5 ppm
   DosC.mRNA = 1
   DosC.mRNA~Ribosome_{10}~RibosomeAuxiliary = 1
   DosC = 179 nM  // PaxDb 33 ppm
   DosP.mRNA = 1
   DosP.mRNA~Ribosome_{10}~RibosomeAuxiliary = 1
   DosP = 3.03 nM  // PaxDb 1 ppm
   reaction ClosedComplex(DosP.gene + RNAP~RpoD -> DosP.gene~RNAP~RpoD, k = 106, kr = 1e-1)  // suppress 0.003uM
   DpiA.mRNA = 1
   DpiA.mRNA~Ribosome_{10}~RibosomeAuxiliary = 1
   DpiA = 1.467 uM
   DsdC.mRNA = 1
   DsdC.mRNA~Ribosome_{10}~RibosomeAuxiliary = 1
   DsdC = 2.1 nM  // PaxDb 0 ppm
   reaction ClosedComplex(DsdC.gene + RNAP~RpoD -> DsdC.gene~RNAP~RpoD, k = 100, kr = 1e-1)  // suppress 0.002uM
   EbgR.mRNA = 1
   EbgR.mRNA~Ribosome_{10}~RibosomeAuxiliary = 1
   EbgR = 11.7 nM  // PaxDb 2 ppm
   reaction ClosedComplex(EbgR.gene + RNAP~RpoD -> EbgR.gene~RNAP~RpoD, k = 410, kr = 1e-1)  // suppress 0.012uM
   EnvR.mRNA = 1
   EnvR.mRNA~Ribosome_{10}~RibosomeAuxiliary = 1
   EnvR = 1.467 uM
   EnvY.mRNA = 1
   EnvY.mRNA~Ribosome_{10}~RibosomeAuxiliary = 1
   EnvY = 16.2 nM  // PaxDb 3 ppm
   EutR.mRNA = 1
   EutR.mRNA~Ribosome_{10}~RibosomeAuxiliary = 1
   EutR = 1.467 uM
   ExuR.mRNA = 1
   ExuR.mRNA~Ribosome_{10}~RibosomeAuxiliary = 1
   ExuR = 142 nM  // PaxDb 26 ppm
   FabR.mRNA = 1
   FabR.mRNA~Ribosome_{10}~RibosomeAuxiliary = 1
   FabR = 238 nM  // PaxDb 43 ppm
   FadR.mRNA = 1
   FadR.mRNA~Ribosome_{10}~RibosomeAuxiliary = 1
   FadR = 0.836 uM  // PaxDb 152 ppm
   FeaR.mRNA = 1
   FeaR.mRNA~Ribosome_{10}~RibosomeAuxiliary = 1
   FeaR = 8.47 nM  // PaxDb 2 ppm
   reaction ClosedComplex(FeaR.gene + RNAP~RpoD -> FeaR.gene~RNAP~RpoD, k = 296, kr = 1e-1)  // suppress 0.008uM
   FeoC.mRNA = 1
   FeoC.mRNA~Ribosome_{10}~RibosomeAuxiliary = 1
   FeoC = 153 nM  // PaxDb 28 ppm
   FimB.mRNA = 1
   FimB.mRNA~Ribosome_{10}~RibosomeAuxiliary = 1
   FimB = 30.4 nM  // PaxDb 6 ppm
   FimE.mRNA = 1
   FimE.mRNA~Ribosome_{10}~RibosomeAuxiliary = 1
   FimE = 6.6 nM  // PaxDb 1 ppm
   reaction ClosedComplex(FimE.gene + RNAP~RpoD -> FimE.gene~RNAP~RpoD, k = 231, kr = 1e-1)  // suppress 0.007uM
   FimZ.mRNA = 1
   FimZ.mRNA~Ribosome_{10}~RibosomeAuxiliary = 1
   FimZ = 1.467 uM
   Fis.mRNA = 1
   Fis.mRNA~Ribosome_{10}~RibosomeAuxiliary = 1
   Fis = 2.6 uM  // PaxDb 472 ppm
   Fnr.mRNA = 1
   Fnr.mRNA~Ribosome_{10}~RibosomeAuxiliary = 1
   Fnr = 1.15 uM  // PaxDb 209 ppm
   FrlR.mRNA = 1
   FrlR.mRNA~Ribosome_{10}~RibosomeAuxiliary = 1
   FrlR = 17.2 nM  // PaxDb 3 ppm
   FrmR.mRNA = 1
   FrmR.mRNA~Ribosome_{10}~RibosomeAuxiliary = 1
   FrmR = 0.709 uM  // PaxDb 129 ppm
   FrvR.mRNA = 1
   FrvR.mRNA~Ribosome_{10}~RibosomeAuxiliary = 1
   FrvR = 46.6 nM  // PaxDb 8 ppm
   FucR.mRNA = 1
   FucR.mRNA~Ribosome_{10}~RibosomeAuxiliary = 1
   FucR = 124 nM  // PaxDb 22 ppm
   Fur.mRNA = 2
   Fur.mRNA~Ribosome_{10}~RibosomeAuxiliary = 3
   Fur = 3.32 uM  // PaxDb 603 ppm
   reaction ClosedComplex(Fur.gene + RNAP~RpoD -> Fur.gene~RNAP~RpoD, k = 116200, kr = 1e-1)  // boost 3.320uM
   GalR.mRNA = 1
   GalR.mRNA~Ribosome_{10}~RibosomeAuxiliary = 1
   GalR = 11.8 nM  // PaxDb 2 ppm
   reaction ClosedComplex(GalR.gene + RNAP~RpoD -> GalR.gene~RNAP~RpoD, k = 413, kr = 1e-1)  // suppress 0.012uM
   GalS.mRNA = 1
   GalS.mRNA~Ribosome_{10}~RibosomeAuxiliary = 1
   GalS = 6.6 nM  // PaxDb 1 ppm
   reaction ClosedComplex(GalS.gene + RNAP~RpoD -> GalS.gene~RNAP~RpoD, k = 231, kr = 1e-1)  // suppress 0.007uM
   GatR.mRNA = 1
   GatR.mRNA~Ribosome_{10}~RibosomeAuxiliary = 1
   GatR = 1.467 uM
   GcvA.mRNA = 1
   GcvA.mRNA~Ribosome_{10}~RibosomeAuxiliary = 1
   GcvA = 111 nM  // PaxDb 20 ppm
   GcvR.mRNA = 1
   GcvR.mRNA~Ribosome_{10}~RibosomeAuxiliary = 1
   GcvR = 108 nM  // PaxDb 20 ppm
   GgaR.mRNA = 1
   GgaR.mRNA~Ribosome_{10}~RibosomeAuxiliary = 1
   GgaR = 1.467 uM
   GhoS.mRNA = 1
   GhoS.mRNA~Ribosome_{10}~RibosomeAuxiliary = 1
   GhoS = 5.33 nM  // PaxDb 1 ppm
   reaction ClosedComplex(GhoS.gene + RNAP~RpoD -> GhoS.gene~RNAP~RpoD, k = 187, kr = 1e-1)  // suppress 0.005uM
   GlcC.mRNA = 1
   GlcC.mRNA~Ribosome_{10}~RibosomeAuxiliary = 1
   GlcC = 146 nM  // PaxDb 26 ppm
   GlpR.mRNA = 1
   GlpR.mRNA~Ribosome_{10}~RibosomeAuxiliary = 1
   GlpR = 1.467 uM
   GlrR.mRNA = 1
   GlrR.mRNA~Ribosome_{10}~RibosomeAuxiliary = 1
   GlrR = 98.4 nM  // PaxDb 18 ppm
   GntR.mRNA = 1
   GntR.mRNA~Ribosome_{10}~RibosomeAuxiliary = 1
   GntR = 0.501 uM  // PaxDb 91 ppm
   GreB.mRNA = 1
   GreB.mRNA~Ribosome_{10}~RibosomeAuxiliary = 1
   GreB = 94 nM  // PaxDb 17 ppm
   GutM.mRNA = 1
   GutM.mRNA~Ribosome_{10}~RibosomeAuxiliary = 1
   GutM = 1.467 uM
   HcaR.mRNA = 1
   HcaR.mRNA~Ribosome_{10}~RibosomeAuxiliary = 1
   HcaR = 0.517 nM  // PaxDb 0 ppm
   reaction ClosedComplex(HcaR.gene + RNAP~RpoD -> HcaR.gene~RNAP~RpoD, k = 100, kr = 1e-1)  // suppress 0.001uM
   HexR.mRNA = 1
   HexR.mRNA~Ribosome_{10}~RibosomeAuxiliary = 1
   HexR = 1.467 uM
   Hha.mRNA = 1
   Hha.mRNA~Ribosome_{10}~RibosomeAuxiliary = 1
   Hha = 252 nM  // PaxDb 46 ppm
   HicB.mRNA = 1
   HicB.mRNA~Ribosome_{10}~RibosomeAuxiliary = 1
   HicB = 16.6 nM  // PaxDb 3 ppm
   HigA.mRNA = 1
   HigA.mRNA~Ribosome_{10}~RibosomeAuxiliary = 1
   HigA = 19.7 nM  // PaxDb 4 ppm
   HipB.mRNA = 1
   HipB.mRNA~Ribosome_{10}~RibosomeAuxiliary = 1
   HipB = 23.7 nM  // PaxDb 4 ppm
   IclR.mRNA = 1
   IclR.mRNA~Ribosome_{10}~RibosomeAuxiliary = 1
   IclR = 21.6 nM  // PaxDb 4 ppm
   IdnR.mRNA = 1
   IdnR.mRNA~Ribosome_{10}~RibosomeAuxiliary = 1
   IdnR = 13.7 nM  // PaxDb 2 ppm
   reaction ClosedComplex(IdnR.gene + RNAP~RpoD -> IdnR.gene~RNAP~RpoD, k = 480, kr = 1e-1)  // suppress 0.014uM
   IscR.mRNA = 3
   IscR.mRNA~Ribosome_{10}~RibosomeAuxiliary = 5
   IscR = 3.73 uM  // PaxDb 678 ppm
   reaction ClosedComplex(IscR.gene + RNAP~RpoD -> IscR.gene~RNAP~RpoD, k = 130550, kr = 1e-1)  // boost 3.730uM
   KdgR.mRNA = 1
   KdgR.mRNA~Ribosome_{10}~RibosomeAuxiliary = 1
   KdgR = 1.69 uM  // PaxDb 307 ppm
   LacI.mRNA = 1
   LacI.mRNA~Ribosome_{10}~RibosomeAuxiliary = 1
   LacI = 1.18 uM  // PaxDb 215 ppm
   LeuO.mRNA = 1
   LeuO.mRNA~Ribosome_{10}~RibosomeAuxiliary = 1
   LeuO = 1.467 uM
   LexA.mRNA = 1
   LexA.mRNA~Ribosome_{10}~RibosomeAuxiliary = 1
   LexA = 0.504 uM  // PaxDb 92 ppm
   LldR.mRNA = 1
   LldR.mRNA~Ribosome_{10}~RibosomeAuxiliary = 1
   LldR = 11 nM  // PaxDb 2 ppm
   reaction ClosedComplex(LldR.gene + RNAP~RpoD -> LldR.gene~RNAP~RpoD, k = 385, kr = 1e-1)  // suppress 0.011uM
   LrhA.mRNA = 1
   LrhA.mRNA~Ribosome_{10}~RibosomeAuxiliary = 1
   LrhA = 111 nM  // PaxDb 20 ppm
   Lrp.mRNA = 4
   Lrp.mRNA~Ribosome_{10}~RibosomeAuxiliary = 7
   Lrp = 6.53 uM  // PaxDb 1188 ppm
   reaction ClosedComplex(Lrp.gene + RNAP~RpoD -> Lrp.gene~RNAP~RpoD, k = 228550, kr = 1e-1)  // boost 6.530uM
   LsrR.mRNA = 1
   LsrR.mRNA~Ribosome_{10}~RibosomeAuxiliary = 1
   LsrR = 54.4 nM  // PaxDb 10 ppm
   MalI.mRNA = 1
   MalI.mRNA~Ribosome_{10}~RibosomeAuxiliary = 1
   MalI = 15.9 nM  // PaxDb 3 ppm
   MalT.mRNA = 1
   MalT.mRNA~Ribosome_{10}~RibosomeAuxiliary = 1
   MalT = 361 nM  // PaxDb 66 ppm
   MalY.mRNA = 1
   MalY.mRNA~Ribosome_{10}~RibosomeAuxiliary = 1
   MalY = 68.2 nM  // PaxDb 12 ppm
   MarA.mRNA = 1
   MarA.mRNA~Ribosome_{10}~RibosomeAuxiliary = 1
   MarA = 48.6 nM  // PaxDb 9 ppm
   MarR.mRNA = 1
   MarR.mRNA~Ribosome_{10}~RibosomeAuxiliary = 1
   MarR = 18.8 nM  // PaxDb 3 ppm
   McbR.mRNA = 1
   McbR.mRNA~Ribosome_{10}~RibosomeAuxiliary = 1
   McbR = 28.6 nM  // PaxDb 5 ppm
   MelR.mRNA = 1
   MelR.mRNA~Ribosome_{10}~RibosomeAuxiliary = 1
   MelR = 2.56 nM  // PaxDb 0 ppm
   reaction ClosedComplex(MelR.gene + RNAP~RpoD -> MelR.gene~RNAP~RpoD, k = 100, kr = 1e-1)  // suppress 0.003uM
   MetR.mRNA = 1
   MetR.mRNA~Ribosome_{10}~RibosomeAuxiliary = 1
   MetR = 48.4 nM  // PaxDb 9 ppm
   MgrB.mRNA = 1
   MgrB.mRNA~Ribosome_{10}~RibosomeAuxiliary = 1
   MgrB = 1.467 uM
   MhpR.mRNA = 1
   MhpR.mRNA~Ribosome_{10}~RibosomeAuxiliary = 1
   MhpR = 104 nM  // PaxDb 19 ppm
   MngR.mRNA = 1
   MngR.mRNA~Ribosome_{10}~RibosomeAuxiliary = 1
   MngR = 16.7 nM  // PaxDb 3 ppm
   MntR.mRNA = 1
   MntR.mRNA~Ribosome_{10}~RibosomeAuxiliary = 1
   MntR = 79.2 nM  // PaxDb 14 ppm
   ModE.mRNA = 1
   ModE.mRNA~Ribosome_{10}~RibosomeAuxiliary = 1
   ModE = 300 nM  // PaxDb 55 ppm
   MprA.mRNA = 1
   MprA.mRNA~Ribosome_{10}~RibosomeAuxiliary = 1
   MprA = 1.05 uM  // PaxDb 191 ppm
   MqsA.mRNA = 1
   MqsA.mRNA~Ribosome_{10}~RibosomeAuxiliary = 1
   MqsA = 24 nM  // PaxDb 4 ppm
   MqsR.mRNA = 1
   MqsR.mRNA~Ribosome_{10}~RibosomeAuxiliary = 1
   MqsR = 6.16 nM  // PaxDb 1 ppm
   reaction ClosedComplex(MqsR.gene + RNAP~RpoD -> MqsR.gene~RNAP~RpoD, k = 216, kr = 1e-1)  // suppress 0.006uM
   MtlR.mRNA = 1
   MtlR.mRNA~Ribosome_{10}~RibosomeAuxiliary = 1
   MtlR = 12.7 nM  // PaxDb 2 ppm
   reaction ClosedComplex(MtlR.gene + RNAP~RpoD -> MtlR.gene~RNAP~RpoD, k = 444, kr = 1e-1)  // suppress 0.013uM
   NagC.mRNA = 1
   NagC.mRNA~Ribosome_{10}~RibosomeAuxiliary = 1
   NagC = 243 nM  // PaxDb 44 ppm
   NanR.mRNA = 1
   NanR.mRNA~Ribosome_{10}~RibosomeAuxiliary = 1
   NanR = 102 nM  // PaxDb 18 ppm
   NemR.mRNA = 1
   NemR.mRNA~Ribosome_{10}~RibosomeAuxiliary = 1
   NemR = 8.63 nM  // PaxDb 2 ppm
   reaction ClosedComplex(NemR.gene + RNAP~RpoD -> NemR.gene~RNAP~RpoD, k = 302, kr = 1e-1)  // suppress 0.009uM
   NimR.mRNA = 1
   NimR.mRNA~Ribosome_{10}~RibosomeAuxiliary = 1
   NimR = 1.467 uM
   NorR.mRNA = 1
   NorR.mRNA~Ribosome_{10}~RibosomeAuxiliary = 1
   NorR = 4.52 nM  // PaxDb 1 ppm
   reaction ClosedComplex(NorR.gene + RNAP~RpoD -> NorR.gene~RNAP~RpoD, k = 158, kr = 1e-1)  // suppress 0.005uM
   NsrR.mRNA = 1
   NsrR.mRNA~Ribosome_{10}~RibosomeAuxiliary = 1
   NsrR = 161 nM  // PaxDb 29 ppm
   // NusA/NusG — RNAPAuxiliary subunits. Low seed (1 uM), expression + RNADegradation maintain
   // the PaxDb target (drained into RNAPAuxiliary by AssembleRNAPAuxiliary, like RpoA/B/C -> RNAP).
   NusA = 1 uM  // seed; expression target 4.82 uM (PaxDb 876 ppm)
   reaction ClosedComplex(NusA.gene + RNAP~RpoD -> NusA.gene~RNAP~RpoD, k = 234900, kr = 1e-1)  // target 4.82uM
   reaction RNADegradation(NusA.mRNA -> 387 AMP + 352 CMP + 433 GMP + 316 UMP, k = 0.0072)
   NusA.mRNA = 2
   NusA.mRNA~Ribosome_{10}~RibosomeAuxiliary = 4
   NusG = 1 uM  // seed; expression target 5.84 uM (PaxDb 1061 ppm)
   reaction ClosedComplex(NusG.gene + RNAP~RpoD -> NusG.gene~RNAP~RpoD, k = 283500, kr = 1e-1)  // target 5.84uM
   reaction RNADegradation(NusG.mRNA -> 127 AMP + 124 CMP + 159 GMP + 136 UMP, k = 0.0072)
   NusG.mRNA = 3
   NusG.mRNA~Ribosome_{10}~RibosomeAuxiliary = 6
   OgrK.mRNA = 1
   OgrK.mRNA~Ribosome_{10}~RibosomeAuxiliary = 1
   OgrK = 1.467 uM
   PaaX.mRNA = 1
   PaaX.mRNA~Ribosome_{10}~RibosomeAuxiliary = 1
   PaaX = 35.4 nM  // PaxDb 6 ppm
   PdeL.mRNA = 1
   PdeL.mRNA~Ribosome_{10}~RibosomeAuxiliary = 1
   PdeL = 1.467 uM
   PerR.mRNA = 1
   PerR.mRNA~Ribosome_{10}~RibosomeAuxiliary = 1
   PerR = 1.13 nM  // PaxDb 0 ppm
   reaction ClosedComplex(PerR.gene + RNAP~RpoD -> PerR.gene~RNAP~RpoD, k = 100, kr = 1e-1)  // suppress 0.001uM
   PgrR.mRNA = 1
   PgrR.mRNA~Ribosome_{10}~RibosomeAuxiliary = 1
   PgrR = 0.077 nM  // PaxDb 0 ppm
   reaction ClosedComplex(PgrR.gene + RNAP~RpoD -> PgrR.gene~RNAP~RpoD, k = 100, kr = 1e-1)  // suppress 0.000uM
   PhnF.mRNA = 1
   PhnF.mRNA~Ribosome_{10}~RibosomeAuxiliary = 1
   PhnF = 2.6 nM  // PaxDb 0 ppm
   reaction ClosedComplex(PhnF.gene + RNAP~RpoD -> PhnF.gene~RNAP~RpoD, k = 100, kr = 1e-1)  // suppress 0.003uM
   PlaR.mRNA = 1
   PlaR.mRNA~Ribosome_{10}~RibosomeAuxiliary = 1
   PlaR = 1.467 uM
   PrlF.mRNA = 1
   PrlF.mRNA~Ribosome_{10}~RibosomeAuxiliary = 1
   PrlF = 142 nM  // PaxDb 26 ppm
   PrpR.mRNA = 1
   PrpR.mRNA~Ribosome_{10}~RibosomeAuxiliary = 1
   PrpR = 22.8 nM  // PaxDb 4 ppm
   PspF.mRNA = 1
   PspF.mRNA~Ribosome_{10}~RibosomeAuxiliary = 1
   PspF = 15.6 nM  // PaxDb 3 ppm
   PunR.mRNA = 1
   PunR.mRNA~Ribosome_{10}~RibosomeAuxiliary = 1
   PunR = 1.467 uM
   PutA.mRNA = 1
   PutA.mRNA~Ribosome_{10}~RibosomeAuxiliary = 1
   PutA = 313 nM  // PaxDb 57 ppm
   QuuD.mRNA = 1
   QuuD.mRNA~Ribosome_{10}~RibosomeAuxiliary = 1
   QuuD = 45.3 nM  // PaxDb 8 ppm
   QuuQ.mRNA = 1
   QuuQ.mRNA~Ribosome_{10}~RibosomeAuxiliary = 1
   QuuQ = 10.2 nM  // PaxDb 2 ppm
   reaction ClosedComplex(QuuQ.gene + RNAP~RpoD -> QuuQ.gene~RNAP~RpoD, k = 357, kr = 1e-1)  // suppress 0.010uM
   RacR.mRNA = 1
   RacR.mRNA~Ribosome_{10}~RibosomeAuxiliary = 1
   RacR = 208 nM  // PaxDb 38 ppm
   RbsR.mRNA = 1
   RbsR.mRNA~Ribosome_{10}~RibosomeAuxiliary = 1
   RbsR = 0.995 nM  // PaxDb 0 ppm
   reaction ClosedComplex(RbsR.gene + RNAP~RpoD -> RbsR.gene~RNAP~RpoD, k = 100, kr = 1e-1)  // suppress 0.001uM
   RcdA.mRNA = 1
   RcdA.mRNA~Ribosome_{10}~RibosomeAuxiliary = 1
   RcdA = 9.62 nM  // PaxDb 2 ppm
   reaction ClosedComplex(RcdA.gene + RNAP~RpoD -> RcdA.gene~RNAP~RpoD, k = 337, kr = 1e-1)  // suppress 0.010uM
   RclR.mRNA = 1
   RclR.mRNA~Ribosome_{10}~RibosomeAuxiliary = 1
   RclR = 1.27 nM  // PaxDb 0 ppm
   reaction ClosedComplex(RclR.gene + RNAP~RpoD -> RclR.gene~RNAP~RpoD, k = 100, kr = 1e-1)  // suppress 0.001uM
   RcnR.mRNA = 1
   RcnR.mRNA~Ribosome_{10}~RibosomeAuxiliary = 1
   RcnR = 272 nM  // PaxDb 49 ppm
   RcsA.mRNA = 1
   RcsA.mRNA~Ribosome_{10}~RibosomeAuxiliary = 1
   RcsA = 0.077 nM  // PaxDb 0 ppm
   reaction ClosedComplex(RcsA.gene + RNAP~RpoD -> RcsA.gene~RNAP~RpoD, k = 100, kr = 1e-1)  // suppress 0.000uM
   RelB.mRNA = 1
   RelB.mRNA~Ribosome_{10}~RibosomeAuxiliary = 1
   RelB = 0.94 uM  // PaxDb 171 ppm
   RelE.mRNA = 1
   RelE.mRNA~Ribosome_{10}~RibosomeAuxiliary = 1
   RelE = 111 nM  // PaxDb 20 ppm
   RfaH.mRNA = 1
   RfaH.mRNA~Ribosome_{10}~RibosomeAuxiliary = 1
   RfaH = 68.7 nM  // PaxDb 12 ppm
   RhmR.mRNA = 1
   RhmR.mRNA~Ribosome_{10}~RibosomeAuxiliary = 1
   RhmR = 2.57 nM  // PaxDb 0 ppm
   reaction ClosedComplex(RhmR.gene + RNAP~RpoD -> RhmR.gene~RNAP~RpoD, k = 100, kr = 1e-1)  // suppress 0.003uM
   // Rho — RNAPAuxiliary subunit. Low seed (1 uM), expression + RNADegradation maintain PaxDb target.
   Rho = 1 uM  // seed; expression target 7.53 uM (PaxDb 1369 ppm)
   reaction ClosedComplex(Rho.gene + RNAP~RpoD -> Rho.gene~RNAP~RpoD, k = 364500, kr = 1e-1)  // target 7.53uM
   reaction RNADegradation(Rho.mRNA -> 326 AMP + 320 CMP + 315 GMP + 299 UMP, k = 0.0072)
   Rho.mRNA = 4
   Rho.mRNA~Ribosome_{10}~RibosomeAuxiliary = 7
   // GreA — RNAPAuxiliary subunit (backtrack rescue / transcript cleavage). Low seed (1 uM),
   // expression + RNADegradation maintain PaxDb target (drained into RNAPAuxiliary by assembly).
   GreA = 1 uM  // seed; expression target 6.0 uM (PaxDb ~1090 ppm)
   reaction ClosedComplex(GreA.gene + RNAP~RpoD -> GreA.gene~RNAP~RpoD, k = 291600, kr = 1e-1)  // target 6.0uM
   reaction RNADegradation(GreA.mRNA -> 136 AMP + 104 CMP + 128 GMP + 109 UMP, k = 0.0072)
   GreA.mRNA = 3
   GreA.mRNA~Ribosome_{10}~RibosomeAuxiliary = 6
   Rob.mRNA = 1
   Rob.mRNA~Ribosome_{10}~RibosomeAuxiliary = 1
   Rob = 0.935 uM  // PaxDb 170 ppm
   RpiR.mRNA = 1
   RpiR.mRNA~Ribosome_{10}~RibosomeAuxiliary = 1
   RpiR = 1.467 uM
   // RpoA/B/C — full expression scaffold like a Glycolysis gene (ClosedComplex + RNADegradation
   // + mRNA + polysome seeds). Very low conc seed (0.2/0.1/0.1) but expression drives toward the
   // 16/8/8 uM target; RNADegradation sets the mRNA steady-state so the target is reachable.
   RpoA = 0.2 uM  // seed; expression target ~18 uM (RNAP subunit; k up, degradation down to raise RNAP)
   reaction ClosedComplex(RpoA.gene + RNAP~RpoD -> RpoA.gene~RNAP~RpoD, k = 1530000, kr = 1e-1)  // boosted for higher RNAP
   reaction RNADegradation(RpoA.mRNA -> 243 AMP + 248 CMP + 271 GMP + 228 UMP, k = 0.0025)
   RpoA.mRNA = 8
   RpoA.mRNA~Ribosome_{10}~RibosomeAuxiliary = 14
   RpoB = 0.1 uM  // seed; expression target ~9-10 uM
   reaction ClosedComplex(RpoB.gene + RNAP~RpoD -> RpoB.gene~RNAP~RpoD, k = 540000, kr = 1e-1)  // boosted for higher RNAP
   reaction RNADegradation(RpoB.mRNA -> 1015 AMP + 1034 CMP + 1087 GMP + 893 UMP, k = 0.006)
   RpoB.mRNA = 5
   RpoB.mRNA~Ribosome_{10}~RibosomeAuxiliary = 7
   RpoC = 0.1 uM  // seed; expression target ~9-10 uM
   reaction ClosedComplex(RpoC.gene + RNAP~RpoD -> RpoC.gene~RNAP~RpoD, k = 540000, kr = 1e-1)  // boosted for higher RNAP
   reaction RNADegradation(RpoC.mRNA -> 1010 AMP + 1090 CMP + 1186 GMP + 938 UMP, k = 0.006)
   RpoC.mRNA = 5
   RpoC.mRNA~Ribosome_{10}~RibosomeAuxiliary = 7
   RpoZ.mRNA = 6
   RpoZ.mRNA~Ribosome_{10}~RibosomeAuxiliary = 8
   RpoZ = 8.98 uM  // PaxDb 1633 ppm
   reaction ClosedComplex(RpoZ.gene + RNAP~RpoD -> RpoZ.gene~RNAP~RpoD, k = 314300, kr = 1e-1)  // boost 8.980uM
   RspR.mRNA = 1
   RspR.mRNA~Ribosome_{10}~RibosomeAuxiliary = 1
   RspR = 90.2 nM  // PaxDb 16 ppm
   SdiA.mRNA = 1
   SdiA.mRNA~Ribosome_{10}~RibosomeAuxiliary = 1
   SdiA = 14.9 nM  // PaxDb 3 ppm
   SfsB.mRNA = 1
   SfsB.mRNA~Ribosome_{10}~RibosomeAuxiliary = 1
   SfsB = 0.451 nM  // PaxDb 0 ppm
   reaction ClosedComplex(SfsB.gene + RNAP~RpoD -> SfsB.gene~RNAP~RpoD, k = 100, kr = 1e-1)  // suppress 0.000uM
   SgcR.mRNA = 1
   SgcR.mRNA~Ribosome_{10}~RibosomeAuxiliary = 1
   SgcR = 0.544 nM  // PaxDb 0 ppm
   reaction ClosedComplex(SgcR.gene + RNAP~RpoD -> SgcR.gene~RNAP~RpoD, k = 100, kr = 1e-1)  // suppress 0.001uM
   SgrR.mRNA = 1
   SgrR.mRNA~Ribosome_{10}~RibosomeAuxiliary = 1
   SgrR = 96.8 nM  // PaxDb 18 ppm
   SlyA.mRNA = 1
   SlyA.mRNA~Ribosome_{10}~RibosomeAuxiliary = 1
   SlyA = 2.67 uM  // PaxDb 485 ppm
   SoxR.mRNA = 1
   SoxR.mRNA~Ribosome_{10}~RibosomeAuxiliary = 1
   SoxR = 16.6 nM  // PaxDb 3 ppm
   SoxS.mRNA = 1
   SoxS.mRNA~Ribosome_{10}~RibosomeAuxiliary = 1
   SoxS = 15 nM  // PaxDb 3 ppm
   SpfP.mRNA = 1
   SpfP.mRNA~Ribosome_{10}~RibosomeAuxiliary = 1
   SpfP = 1.467 uM
   SrlR.mRNA = 1
   SrlR.mRNA~Ribosome_{10}~RibosomeAuxiliary = 1
   SrlR = 24.1 nM  // PaxDb 4 ppm
   StpA.mRNA = 4
   StpA.mRNA~Ribosome_{10}~RibosomeAuxiliary = 7
   StpA = 5.43 uM  // PaxDb 987 ppm
   reaction ClosedComplex(StpA.gene + RNAP~RpoD -> StpA.gene~RNAP~RpoD, k = 190050, kr = 1e-1)  // boost 5.430uM
   SuhB.mRNA = 1
   SuhB.mRNA~Ribosome_{10}~RibosomeAuxiliary = 1
   SuhB = 1.52 uM  // PaxDb 276 ppm
   SutR.mRNA = 1
   SutR.mRNA~Ribosome_{10}~RibosomeAuxiliary = 1
   SutR = 1.467 uM
   Sxy.mRNA = 1
   Sxy.mRNA~Ribosome_{10}~RibosomeAuxiliary = 1
   Sxy = 0.995 nM  // PaxDb 0 ppm
   reaction ClosedComplex(Sxy.gene + RNAP~RpoD -> Sxy.gene~RNAP~RpoD, k = 100, kr = 1e-1)  // suppress 0.001uM
   TdcA.mRNA = 1
   TdcA.mRNA~Ribosome_{10}~RibosomeAuxiliary = 1
   TdcA = 70.4 nM  // PaxDb 13 ppm
   TdcR.mRNA = 1
   TdcR.mRNA~Ribosome_{10}~RibosomeAuxiliary = 1
   TdcR = 0.00275 nM  // PaxDb 0 ppm
   reaction ClosedComplex(TdcR.gene + RNAP~RpoD -> TdcR.gene~RNAP~RpoD, k = 100, kr = 1e-1)  // suppress 0.000uM
   TorI.mRNA = 1
   TorI.mRNA~Ribosome_{10}~RibosomeAuxiliary = 1
   TorI = 1.467 uM
   TreR.mRNA = 1
   TreR.mRNA~Ribosome_{10}~RibosomeAuxiliary = 1
   TreR = 21 nM  // PaxDb 4 ppm
   TrpR.mRNA = 1
   TrpR.mRNA~Ribosome_{10}~RibosomeAuxiliary = 1
   TrpR = 1.57 uM  // PaxDb 285 ppm
   TtdR.mRNA = 1
   TtdR.mRNA~Ribosome_{10}~RibosomeAuxiliary = 1
   TtdR = 0.693 nM  // PaxDb 0 ppm
   reaction ClosedComplex(TtdR.gene + RNAP~RpoD -> TtdR.gene~RNAP~RpoD, k = 100, kr = 1e-1)  // suppress 0.001uM
   UacR.mRNA = 1
   UacR.mRNA~Ribosome_{10}~RibosomeAuxiliary = 1
   UacR = 1.467 uM
   UidR.mRNA = 1
   UidR.mRNA~Ribosome_{10}~RibosomeAuxiliary = 1
   UidR = 30.2 nM  // PaxDb 6 ppm
   UlaR.mRNA = 1
   UlaR.mRNA~Ribosome_{10}~RibosomeAuxiliary = 1
   UlaR = 47.8 nM  // PaxDb 9 ppm
   UxuR.mRNA = 1
   UxuR.mRNA~Ribosome_{10}~RibosomeAuxiliary = 1
   UxuR = 14.9 nM  // PaxDb 3 ppm
   XapR.mRNA = 1
   XapR.mRNA~Ribosome_{10}~RibosomeAuxiliary = 1
   XapR = 1.51 nM  // PaxDb 0 ppm
   reaction ClosedComplex(XapR.gene + RNAP~RpoD -> XapR.gene~RNAP~RpoD, k = 100, kr = 1e-1)  // suppress 0.002uM
   XtpA.mRNA = 1
   XtpA.mRNA~Ribosome_{10}~RibosomeAuxiliary = 1
   XtpA = 1.467 uM
   XylR.mRNA = 1
   XylR.mRNA~Ribosome_{10}~RibosomeAuxiliary = 1
   XylR = 2.54 nM  // PaxDb 0 ppm
   reaction ClosedComplex(XylR.gene + RNAP~RpoD -> XylR.gene~RNAP~RpoD, k = 100, kr = 1e-1)  // suppress 0.003uM
   XynR.mRNA = 1
   XynR.mRNA~Ribosome_{10}~RibosomeAuxiliary = 1
   XynR = 1.467 uM
   YafC.mRNA = 1
   YafC.mRNA~Ribosome_{10}~RibosomeAuxiliary = 1
   YafC = 75.9 nM  // PaxDb 14 ppm
   YafQ.mRNA = 1
   YafQ.mRNA~Ribosome_{10}~RibosomeAuxiliary = 1
   YafQ = 1.17 nM  // PaxDb 0 ppm
   reaction ClosedComplex(YafQ.gene + RNAP~RpoD -> YafQ.gene~RNAP~RpoD, k = 100, kr = 1e-1)  // suppress 0.001uM
   YahB.mRNA = 1
   YahB.mRNA~Ribosome_{10}~RibosomeAuxiliary = 1
   YahB = 0.434 nM  // PaxDb 0 ppm
   reaction ClosedComplex(YahB.gene + RNAP~RpoD -> YahB.gene~RNAP~RpoD, k = 100, kr = 1e-1)  // suppress 0.000uM
   YbaQ.mRNA = 1
   YbaQ.mRNA~Ribosome_{10}~RibosomeAuxiliary = 1
   YbaQ = 37 nM  // PaxDb 7 ppm
   YbcM.mRNA = 1
   YbcM.mRNA~Ribosome_{10}~RibosomeAuxiliary = 1
   YbcM = 3.46 nM  // PaxDb 1 ppm
   reaction ClosedComplex(YbcM.gene + RNAP~RpoD -> YbcM.gene~RNAP~RpoD, k = 121, kr = 1e-1)  // suppress 0.003uM
   YbdO.mRNA = 1
   YbdO.mRNA~Ribosome_{10}~RibosomeAuxiliary = 1
   YbdO = 1.85 nM  // PaxDb 0 ppm
   reaction ClosedComplex(YbdO.gene + RNAP~RpoD -> YbdO.gene~RNAP~RpoD, k = 100, kr = 1e-1)  // suppress 0.002uM
   YbeF.mRNA = 1
   YbeF.mRNA~Ribosome_{10}~RibosomeAuxiliary = 1
   YbeF = 0.423 nM  // PaxDb 0 ppm
   reaction ClosedComplex(YbeF.gene + RNAP~RpoD -> YbeF.gene~RNAP~RpoD, k = 100, kr = 1e-1)  // suppress 0.000uM
   YbfI.mRNA = 1
   YbfI.mRNA~Ribosome_{10}~RibosomeAuxiliary = 1
   YbfI = 1.467 uM
   YbhD.mRNA = 1
   YbhD.mRNA~Ribosome_{10}~RibosomeAuxiliary = 1
   YbhD = 14.5 nM  // PaxDb 3 ppm
   YcaN.mRNA = 1
   YcaN.mRNA~Ribosome_{10}~RibosomeAuxiliary = 1
   YcaN = 0.616 nM  // PaxDb 0 ppm
   reaction ClosedComplex(YcaN.gene + RNAP~RpoD -> YcaN.gene~RNAP~RpoD, k = 100, kr = 1e-1)  // suppress 0.001uM
   YcjW.mRNA = 1
   YcjW.mRNA~Ribosome_{10}~RibosomeAuxiliary = 1
   YcjW = 21.1 nM  // PaxDb 4 ppm
   YdaS.mRNA = 1
   YdaS.mRNA~Ribosome_{10}~RibosomeAuxiliary = 1
   YdaS = 1.42 nM  // PaxDb 0 ppm
   reaction ClosedComplex(YdaS.gene + RNAP~RpoD -> YdaS.gene~RNAP~RpoD, k = 100, kr = 1e-1)  // suppress 0.001uM
   YdaT.mRNA = 1
   YdaT.mRNA~Ribosome_{10}~RibosomeAuxiliary = 1
   YdaT = 1.467 uM
   YdcI.mRNA = 1
   YdcI.mRNA~Ribosome_{10}~RibosomeAuxiliary = 1
   YdcI = 437 nM  // PaxDb 80 ppm
   YdcR.mRNA = 1
   YdcR.mRNA~Ribosome_{10}~RibosomeAuxiliary = 1
   YdcR = 2.33 nM  // PaxDb 0 ppm
   reaction ClosedComplex(YdcR.gene + RNAP~RpoD -> YdcR.gene~RNAP~RpoD, k = 100, kr = 1e-1)  // suppress 0.002uM
   YddM.mRNA = 1
   YddM.mRNA~Ribosome_{10}~RibosomeAuxiliary = 1
   YddM = 1.3 nM  // PaxDb 0 ppm
   reaction ClosedComplex(YddM.gene + RNAP~RpoD -> YddM.gene~RNAP~RpoD, k = 100, kr = 1e-1)  // suppress 0.001uM
   YdiP.mRNA = 1
   YdiP.mRNA~Ribosome_{10}~RibosomeAuxiliary = 1
   YdiP = 3.51 nM  // PaxDb 1 ppm
   reaction ClosedComplex(YdiP.gene + RNAP~RpoD -> YdiP.gene~RNAP~RpoD, k = 123, kr = 1e-1)  // suppress 0.004uM
   YdjF.mRNA = 1
   YdjF.mRNA~Ribosome_{10}~RibosomeAuxiliary = 1
   YdjF = 58.8 nM  // PaxDb 11 ppm
   YebC.mRNA = 1
   YebC.mRNA~Ribosome_{10}~RibosomeAuxiliary = 1
   YebC = 2.76 uM  // PaxDb 502 ppm
   YeeN.mRNA = 1
   YeeN.mRNA~Ribosome_{10}~RibosomeAuxiliary = 1
   YeeN = 1.07 uM  // PaxDb 195 ppm
   YeeY.mRNA = 1
   YeeY.mRNA~Ribosome_{10}~RibosomeAuxiliary = 1
   YeeY = 12.3 nM  // PaxDb 2 ppm
   reaction ClosedComplex(YeeY.gene + RNAP~RpoD -> YeeY.gene~RNAP~RpoD, k = 431, kr = 1e-1)  // suppress 0.012uM
   YefM.mRNA = 1
   YefM.mRNA~Ribosome_{10}~RibosomeAuxiliary = 1
   YefM = 123 nM  // PaxDb 22 ppm
   YeiE.mRNA = 1
   YeiE.mRNA~Ribosome_{10}~RibosomeAuxiliary = 1
   YeiE = 70.4 nM  // PaxDb 13 ppm
   YfeR.mRNA = 1
   YfeR.mRNA~Ribosome_{10}~RibosomeAuxiliary = 1
   YfeR = 9.24 nM  // PaxDb 2 ppm
   reaction ClosedComplex(YfeR.gene + RNAP~RpoD -> YfeR.gene~RNAP~RpoD, k = 323, kr = 1e-1)  // suppress 0.009uM
   YfhH.mRNA = 1
   YfhH.mRNA~Ribosome_{10}~RibosomeAuxiliary = 1
   YfhH = 22.4 nM  // PaxDb 4 ppm
   YfiE.mRNA = 1
   YfiE.mRNA~Ribosome_{10}~RibosomeAuxiliary = 1
   YfiE = 0.148 nM  // PaxDb 0 ppm
   reaction ClosedComplex(YfiE.gene + RNAP~RpoD -> YfiE.gene~RNAP~RpoD, k = 100, kr = 1e-1)  // suppress 0.000uM
   YfjR.mRNA = 1
   YfjR.mRNA~Ribosome_{10}~RibosomeAuxiliary = 1
   YfjR = 1.467 uM
   YgaV.mRNA = 1
   YgaV.mRNA~Ribosome_{10}~RibosomeAuxiliary = 1
   YgaV = 51.4 nM  // PaxDb 9 ppm
   YgbI.mRNA = 1
   YgbI.mRNA~Ribosome_{10}~RibosomeAuxiliary = 1
   YgbI = 66.5 nM  // PaxDb 12 ppm
   YgeH.mRNA = 1
   YgeH.mRNA~Ribosome_{10}~RibosomeAuxiliary = 1
   YgeH = 1.467 uM
   YgeK.mRNA = 1
   YgeK.mRNA~Ribosome_{10}~RibosomeAuxiliary = 1
   YgeK = 1.467 uM
   YgfI.mRNA = 1
   YgfI.mRNA~Ribosome_{10}~RibosomeAuxiliary = 1
   YgfI = 15 nM  // PaxDb 3 ppm
   YgiV.mRNA = 1
   YgiV.mRNA~Ribosome_{10}~RibosomeAuxiliary = 1
   YgiV = 6 nM  // PaxDb 1 ppm
   reaction ClosedComplex(YgiV.gene + RNAP~RpoD -> YgiV.gene~RNAP~RpoD, k = 210, kr = 1e-1)  // suppress 0.006uM
   YhaJ.mRNA = 1
   YhaJ.mRNA~Ribosome_{10}~RibosomeAuxiliary = 1
   YhaJ = 86.3 nM  // PaxDb 16 ppm
   YhaV.mRNA = 1
   YhaV.mRNA~Ribosome_{10}~RibosomeAuxiliary = 1
   YhaV = 9.13 nM  // PaxDb 2 ppm
   reaction ClosedComplex(YhaV.gene + RNAP~RpoD -> YhaV.gene~RNAP~RpoD, k = 320, kr = 1e-1)  // suppress 0.009uM
   YhjB.mRNA = 1
   YhjB.mRNA~Ribosome_{10}~RibosomeAuxiliary = 1
   YhjB = 0.38 nM  // PaxDb 0 ppm
   reaction ClosedComplex(YhjB.gene + RNAP~RpoD -> YhjB.gene~RNAP~RpoD, k = 100, kr = 1e-1)  // suppress 0.000uM
   YiaU.mRNA = 1
   YiaU.mRNA~Ribosome_{10}~RibosomeAuxiliary = 1
   YiaU = 1.86 nM  // PaxDb 0 ppm
   reaction ClosedComplex(YiaU.gene + RNAP~RpoD -> YiaU.gene~RNAP~RpoD, k = 100, kr = 1e-1)  // suppress 0.002uM
   YidL.mRNA = 1
   YidL.mRNA~Ribosome_{10}~RibosomeAuxiliary = 1
   YidL = 18.5 nM  // PaxDb 3 ppm
   YidP.mRNA = 1
   YidP.mRNA~Ribosome_{10}~RibosomeAuxiliary = 1
   YidP = 0.473 nM  // PaxDb 0 ppm
   reaction ClosedComplex(YidP.gene + RNAP~RpoD -> YidP.gene~RNAP~RpoD, k = 100, kr = 1e-1)  // suppress 0.000uM
   YidZ.mRNA = 1
   YidZ.mRNA~Ribosome_{10}~RibosomeAuxiliary = 1
   YidZ = 0.66 nM  // PaxDb 0 ppm
   reaction ClosedComplex(YidZ.gene + RNAP~RpoD -> YidZ.gene~RNAP~RpoD, k = 100, kr = 1e-1)  // suppress 0.001uM
   YieP.mRNA = 1
   YieP.mRNA~Ribosome_{10}~RibosomeAuxiliary = 1
   YieP = 195 nM  // PaxDb 36 ppm
   YihL.mRNA = 1
   YihL.mRNA~Ribosome_{10}~RibosomeAuxiliary = 1
   YihL = 8.91 nM  // PaxDb 2 ppm
   reaction ClosedComplex(YihL.gene + RNAP~RpoD -> YihL.gene~RNAP~RpoD, k = 312, kr = 1e-1)  // suppress 0.009uM
   YijO.mRNA = 1
   YijO.mRNA~Ribosome_{10}~RibosomeAuxiliary = 1
   YijO = 9.02 nM  // PaxDb 2 ppm
   reaction ClosedComplex(YijO.gene + RNAP~RpoD -> YijO.gene~RNAP~RpoD, k = 316, kr = 1e-1)  // suppress 0.009uM
   YjdC.mRNA = 1
   YjdC.mRNA~Ribosome_{10}~RibosomeAuxiliary = 1
   YjdC = 1.33 uM  // PaxDb 242 ppm
   YjhU.mRNA = 1
   YjhU.mRNA~Ribosome_{10}~RibosomeAuxiliary = 1
   YjhU = 317 nM  // PaxDb 58 ppm
   YjiE.mRNA = 1
   YjiE.mRNA~Ribosome_{10}~RibosomeAuxiliary = 1
   YjiE = 1.467 uM
   YjiR.mRNA = 1
   YjiR.mRNA~Ribosome_{10}~RibosomeAuxiliary = 1
   YjiR = 2.17 nM  // PaxDb 0 ppm
   reaction ClosedComplex(YjiR.gene + RNAP~RpoD -> YjiR.gene~RNAP~RpoD, k = 100, kr = 1e-1)  // suppress 0.002uM
   YjjJ.mRNA = 1
   YjjJ.mRNA~Ribosome_{10}~RibosomeAuxiliary = 1
   YjjJ = 4.46 nM  // PaxDb 1 ppm
   reaction ClosedComplex(YjjJ.gene + RNAP~RpoD -> YjjJ.gene~RNAP~RpoD, k = 156, kr = 1e-1)  // suppress 0.004uM
   YjjQ.mRNA = 1
   YjjQ.mRNA~Ribosome_{10}~RibosomeAuxiliary = 1
   YjjQ = 1.467 uM
   YkgA.mRNA = 1
   YkgA.mRNA~Ribosome_{10}~RibosomeAuxiliary = 1
   YkgA = 1.467 uM
   YneJ.mRNA = 1
   YneJ.mRNA~Ribosome_{10}~RibosomeAuxiliary = 1
   YneJ = 5.32 nM  // PaxDb 1 ppm
   reaction ClosedComplex(YneJ.gene + RNAP~RpoD -> YneJ.gene~RNAP~RpoD, k = 186, kr = 1e-1)  // suppress 0.005uM
   YneL.mRNA = 1
   YneL.mRNA~Ribosome_{10}~RibosomeAuxiliary = 1
   YneL = 1.467 uM
   YnfL.mRNA = 1
   YnfL.mRNA~Ribosome_{10}~RibosomeAuxiliary = 1
   YnfL = 8.41 nM  // PaxDb 2 ppm
   reaction ClosedComplex(YnfL.gene + RNAP~RpoD -> YnfL.gene~RNAP~RpoD, k = 294, kr = 1e-1)  // suppress 0.008uM
   YoeB.mRNA = 1
   YoeB.mRNA~Ribosome_{10}~RibosomeAuxiliary = 1
   YoeB = 1.467 uM
   YpdC.mRNA = 1
   YpdC.mRNA~Ribosome_{10}~RibosomeAuxiliary = 1
   YpdC = 10.3 nM  // PaxDb 2 ppm
   reaction ClosedComplex(YpdC.gene + RNAP~RpoD -> YpdC.gene~RNAP~RpoD, k = 361, kr = 1e-1)  // suppress 0.010uM
   YqeI.mRNA = 1
   YqeI.mRNA~Ribosome_{10}~RibosomeAuxiliary = 1
   YqeI = 0.484 nM  // PaxDb 0 ppm
   reaction ClosedComplex(YqeI.gene + RNAP~RpoD -> YqeI.gene~RNAP~RpoD, k = 100, kr = 1e-1)  // suppress 0.000uM
   YqhC.mRNA = 1
   YqhC.mRNA~Ribosome_{10}~RibosomeAuxiliary = 1
   YqhC = 20.5 nM  // PaxDb 4 ppm
   YqjI.mRNA = 1
   YqjI.mRNA~Ribosome_{10}~RibosomeAuxiliary = 1
   YqjI = 283 nM  // PaxDb 52 ppm
   YtfH.mRNA = 1
   YtfH.mRNA~Ribosome_{10}~RibosomeAuxiliary = 1
   YtfH = 4.68 nM  // PaxDb 1 ppm
   reaction ClosedComplex(YtfH.gene + RNAP~RpoD -> YtfH.gene~RNAP~RpoD, k = 164, kr = 1e-1)  // suppress 0.005uM
   Zur.mRNA = 1
   Zur.mRNA~Ribosome_{10}~RibosomeAuxiliary = 1
   Zur = 0.525 uM  // PaxDb 96 ppm
   Ada.mRNA = 1
   Ada.mRNA~Ribosome_{10}~RibosomeAuxiliary = 1
   AppY.mRNA = 1
   AppY.mRNA~Ribosome_{10}~RibosomeAuxiliary = 1
   AsnC.mRNA = 1
   AsnC.mRNA~Ribosome_{10}~RibosomeAuxiliary = 1
   BolA.mRNA = 1
   BolA.mRNA~Ribosome_{10}~RibosomeAuxiliary = 1
   CsgD.mRNA = 1
   CsgD.mRNA~Ribosome_{10}~RibosomeAuxiliary = 1
   DhaR.mRNA = 1
   DhaR.mRNA~Ribosome_{10}~RibosomeAuxiliary = 1
   DnaA.mRNA = 1
   DnaA = 0.5 uM  // seed: model value, the level the wild type reaches by t=1,000; the replication gate reads it from t=0
   DnaA.mRNA~Ribosome_{10}~RibosomeAuxiliary = 1
   GadE.mRNA = 1
   GadE.mRNA~Ribosome_{10}~RibosomeAuxiliary = 1
   GadW.mRNA = 1
   GadW.mRNA~Ribosome_{10}~RibosomeAuxiliary = 1
   GadX.mRNA = 1
   GadX.mRNA~Ribosome_{10}~RibosomeAuxiliary = 1
   GlaR.mRNA = 1
   GlaR.mRNA~Ribosome_{10}~RibosomeAuxiliary = 1
   HdfR.mRNA = 1
   HdfR.mRNA~Ribosome_{10}~RibosomeAuxiliary = 1
   IlvY.mRNA = 1
   IlvY.mRNA~Ribosome_{10}~RibosomeAuxiliary = 1
   MlrA.mRNA = 1
   MlrA.mRNA~Ribosome_{10}~RibosomeAuxiliary = 1
   MraZ.mRNA = 1
   MraZ.mRNA~Ribosome_{10}~RibosomeAuxiliary = 1
   MurR.mRNA = 1
   MurR.mRNA~Ribosome_{10}~RibosomeAuxiliary = 1
   NhaR.mRNA = 1
   NhaR.mRNA~Ribosome_{10}~RibosomeAuxiliary = 1
   OxyR.mRNA = 1
   OxyR.mRNA~Ribosome_{10}~RibosomeAuxiliary = 1
   PcnB.mRNA = 1
   PcnB.mRNA~Ribosome_{10}~RibosomeAuxiliary = 1
   PuuR.mRNA = 1
   PuuR.mRNA~Ribosome_{10}~RibosomeAuxiliary = 1
   RhaR.mRNA = 1
   RhaR.mRNA~Ribosome_{10}~RibosomeAuxiliary = 1
   RhaS.mRNA = 1
   RhaS.mRNA~Ribosome_{10}~RibosomeAuxiliary = 1
   Rsd.mRNA = 1
   Rsd.mRNA~Ribosome_{10}~RibosomeAuxiliary = 1
   YafN.mRNA = 1
   YafN.mRNA~Ribosome_{10}~RibosomeAuxiliary = 1
   YciT.mRNA = 1
   YciT.mRNA~Ribosome_{10}~RibosomeAuxiliary = 1
   YeiL.mRNA = 1
   YeiL.mRNA~Ribosome_{10}~RibosomeAuxiliary = 1
   YiaG.mRNA = 1
   YiaG.mRNA~Ribosome_{10}~RibosomeAuxiliary = 1
}
protein.gene = 1   // each protein's gene starts with one copy (LifeOS D21)
```
