## Supplementary File 1 for "A Genome-Scale Virtual *Escherichia coli* in the L++ Language": BaeS_BaeR.lpp

```
// Life Code License
// (c) 2026, Omphalos Lifesciences Inc, All rights reserved.
// Donghoon M. Lee and Daehwan Kim

// BaeS/BaeR, the envelope-stress two-component system (TCS) of the mdtABC efflux pump.
//
// BaeS senses envelope stress (Zn2+ stands in for it) and phosphorylates BaeR, which activates the mdtABC
// multidrug efflux operon.
//
//   (1) Autophosphorylation  BaeS + ATP -> BaeS~Pi + ADP   raised by Zn2+ (ks)
//   (2) Phosphotransfer      BaeS~Pi + BaeR -> BaeS + BaeR~Pi
//   (3) Dephosphorylation    BaeR~Pi -> BaeR + Pi   catalysed by BaeS (enzyme block)
//   (4) Output               BaeR~Pi adds MdtA transcription to the gene's own row
//
// The form is EnvZ_OmpR.lpp's. The input is a factor on (1), so no sensor~ligand complex forms, and the kinase and
// the phosphatase both scale with free BaeS, so the steady BaeR~Pi is Km ka / (kcat - ka), ka being the kinase rate
// per BaeS, whatever the BaeS and BaeR totals. Rate laws as lpps assembles them (LifeCode
// Docs/LPP/LPP_Kinetics_Choosing.md): mass action in BaeS and ATP with a ki on ATP is k Km ATP / (Km + ATP) per
// BaeS; ks multiplies a rate by 1 + (S/Ks)^n and ki divides it by 1 + (S/Ki)^n; an enzyme block multiplies by the
// enzyme.
//
// Constants: model values, none measured for this system yet, set by one rule for the 24 modules of this template
// (written by Databases/TwoComponentSystems/GenerateTwoComponentSystems.py from its two tables; edit those and
// regenerate).
// Phosphatase kcat 0.2 /s and Km 1 uM, the order of EnvZ's; phosphotransfer 1e6 /M/s and the ATP Km of 200 uM, as in
// EnvZ_OmpR.lpp. The kinase k puts the regulator's phosphoryl form at 5% of the regulator the LB whole cell holds. A
// signal the LB cell holds enters with Hill 2 and Ks twice its highest LB level (factor 1.25 or less there, 5 at twice
// Ks), raised to half the cell's starting seed where that is higher; a signal the LB cell lacks gets the middle of the
// range the earlier version of this module was tested over. The output row adds, at the LB phosphoryl level, 15% of
// the initiation the gene's own row gives, in proportion to the phosphoryl form, half-saturated at the regulator
// level.

pathway BaeS_BaeR
{
   protein BaeS    // sensor histidine kinase
   protein BaeR    // response regulator

   // (1) Autophosphorylation, 0.0133 /s per BaeS at the LB level (k 69.9 with ATP at 4.16 mM). In the LB whole cell
   // (control run of 2026-11-22, 1,000 to 6,000 s) BaeR is 1.43 uM and BaeS 1.4 uM, so BaeR~Pi is set to 71.5 nM.
   // Zn2+: none in the cytoplasm there; Ks 10 uM (middle of the earlier test range 1 uM to 100 uM), so the factor is
   // 1 at the LB level and 5 at 20 uM. The factor has no top: at 15 times its LB value the kinase meets the
   // phosphatase and BaeR~Pi climbs toward the total BaeR.
   reaction Autophosphorylation(BaeS + ATP -> BaeS~Pi + ADP, k = 69.9, ki = [[ATP, 200 uM, 1]],
      ks = [[Zn2+, 10 uM, 2]])
   // A ks entry needs its species in this compartment (lppc stops with "Zn2+ is not found" otherwise); this row
   // names it and moves nothing, as EnvZ_OmpR.lpp's NaMirror does for out.Na+.
   reaction BaeSSignalMirror(-> Zn2+, v = 0)

   // (2) Phosphotransfer: BaeS~Pi turns over at about 1.4 /s on the LB BaeR, within the whole-cell step and far
   // faster than (1).
   reaction Phosphotransfer(BaeS~Pi + BaeR -> BaeS + BaeR~Pi, k = 1e6)

   // (3) BaeS is the BaeR~Pi phosphatase (enzyme block, Vmax = k [BaeS]).
   // sigma factor of BaeS, written out from the ProteinS template (stage 1)
   reaction ClosedComplex(BaeS.gene + RNAP~RpoS -> BaeS.gene~RNAP~RpoS, k = 4e4, kr = 1e-1)
   reaction OpenComplex(BaeS.gene~RNAP~RpoS + RNAPAuxiliary -> BaeS.gene~RNAP~RNAPAuxiliary + RpoS, k = 1e5)
   reaction ClosedComplex(BaeS.gene + RNAP~ppGpp~RpoS -> BaeS.gene~RNAP~RpoS + ppGpp, k = 2.5e4, kr = 1e-1)
   protein BaeS
   {
      reaction Dephosphorylation(BaeR~Pi -> BaeR + Pi, k = 0.2, km = [[BaeR~Pi, 1 uM]])
   }

   // (4) Output. BaeR~Pi stands on both sides (not used up) and saturates through the ki on itself, so the row adds
   // k [RNAP~RpoD] K [BaeR~Pi] / (K + [BaeR~Pi]) to the initiation of MdtA's own row (the sigma-70 row of
   // Transcription.lpp, k 4e4; no PaxDb row), which is left as it is: that initiation becomes 1.15 times its own at
   // the LB BaeR~Pi and 1.82 times at 500 nM. MdtA copies carry an elongating polymerase 59% of the time in the LB
   // whole cell (rate law 62%; at most 90%), so the added rate moves that share to about 64% at the LB level and 72%
   // at the stimulated one: this gene can respond by at most 1.46 times.
   protein MdtA
   reaction BaeRP_ClosedComplex(MdtA.gene + RNAP~RpoD + BaeR~Pi -> MdtA.gene~RNAP~RpoD + BaeR~Pi, k = 8.82e10,
      ki = [[BaeR~Pi, 1.43 uM, 1]])

   BaeS = 0.5 uM
   BaeR = 1.0 uM
}
protein.gene = 1   // each protein's gene starts with one copy (LifeOS D21)

main
{
   // Self-test: one small cell with no transcription machinery but a held RNAP~RpoD at the whole cell's 2 uM and
   // 1,000 copies of the output gene, carrying the gene's own row as in the whole cell (no open complex, so the
   // closed complexes read the initiation), with BaeS and BaeR at their LB whole-cell levels. Zn2+ at its LB level,
   // then twice Ks from t = 1,800 s. Expected steady states (the rule in the header): BaeR~Pi 71.5 nM, then 500 nM;
   // MdtA closed complexes 444 of 1,000 with the gene's own row alone, 479 with BaeR~Pi at the LB level, 592 after
   // the step.
   // (stage 1: kind declaration removed) protein ProteinD
   // (stage 1: kind declaration removed) protein ProteinS

   petridish
   {
      dimension = (10 cm, 10 cm, 1 cm)
      H2O = 55 M

      bacterium BaeS_BaeR_Test
      {
         shape = rod
         dimension = (1 um, 1 um, 1 um)

         cytoplasm
         {
            ATP = 4.16 mM
            ADP = 0.13 mM
            Pi = 23.9 mM
            Zn2+[:] = 0 uM        // LB
            Zn2+[1800:] = 20 uM        // twice Ks
            BaeS_BaeR
            BaeS = 1.4 uM
            BaeR = 1.43 uM
            RNAP~RpoD[:] = 2 uM
            MdtA.gene = 1000
            reaction ClosedComplex(MdtA.gene + RNAP~RpoD -> MdtA.gene~RNAP~RpoD, k = 4e4, kr = 1e-1)   // its own row
         }
      }
      BaeS_BaeR_Test = 1
   }
}
```
