## Supplementary File 1 for "A Genome-Scale Virtual *Escherichia coli* in the L++ Language": BarA_UvrY.lpp

```
// Life Code License
// (c) 2026, Omphalos Lifesciences Inc, All rights reserved.
// Donghoon M. Lee and Daehwan Kim

// BarA/UvrY, the carbon / short-chain-acid two-component system (TCS).
//
// BarA senses formate and other short-chain acids and phosphorylates UvrY, which activates the csrB small RNA of
// the Csr system (declared here as a protein, as before).
//
//   (1) Autophosphorylation  BarA + ATP -> BarA~Pi + ADP   raised by formate (ks)
//   (2) Phosphotransfer      BarA~Pi + UvrY -> BarA + UvrY~Pi
//   (3) Dephosphorylation    UvrY~Pi -> UvrY + Pi   catalysed by BarA (enzyme block)
//   (4) Output               UvrY~Pi adds CsrB transcription to the gene's own row
//
// The form is EnvZ_OmpR.lpp's. The input is a factor on (1), so no sensor~ligand complex forms, and the kinase and
// the phosphatase both scale with free BarA, so the steady UvrY~Pi is Km ka / (kcat - ka), ka being the kinase rate
// per BarA, whatever the BarA and UvrY totals. Rate laws as lpps assembles them (LifeCode
// Docs/LPP/LPP_Kinetics_Choosing.md): mass action in BarA and ATP with a ki on ATP is k Km ATP / (Km + ATP) per
// BarA; ks multiplies a rate by 1 + (S/Ks)^n and ki divides it by 1 + (S/Ki)^n; an enzyme block multiplies by the
// enzyme.
//
// Constants: model values, none measured for this system yet, set by one rule for the 24 modules of this template
// (written by Databases/TwoComponentSystems/GenerateTwoComponentSystems.py from its two tables; edit those and
// regenerate).
// Phosphatase kcat 0.2 /s and Km 1 uM, the order of EnvZ's; phosphotransfer 1e6 /M/s and the ATP Km of 200 uM, as in
// EnvZ_OmpR.lpp. The kinase k puts the regulator's phosphoryl form at 5% of the regulator the LB whole cell holds. A
// signal the LB cell holds enters with Hill 2 and Ks twice its highest LB level (factor 1.25 or less there, 5 at twice
// Ks), raised to half the cell's starting seed where that is higher; a signal the LB cell lacks gets the middle of the
// range the earlier version of this module was tested over. The output row adds, at the LB phosphoryl level, 15% of
// the initiation the gene's own row gives, in proportion to the phosphoryl form, half-saturated at the regulator
// level.

pathway BarA_UvrY
{
   protein BarA    // sensor histidine kinase
   protein UvrY    // response regulator

   // (1) Autophosphorylation, 0.0126 /s per BarA at the LB level (k 65.8 with ATP at 4.16 mM). In the LB whole cell
   // (control run of 2026-11-22, 1,000 to 6,000 s) UvrY is 1.34 uM and BarA 1.48 uM, so UvrY~Pi is set to 67 nM.
   // formate in the cytoplasm there: 2.03 uM on average, 1.03 uM to 3.48 uM; Ks 150 uM (half the starting seed 300
   // uM), so the factor is 1 at the LB level and 5 at 300 uM. The factor has no top: at 15.9 times its LB value the
   // kinase meets the phosphatase and UvrY~Pi climbs toward the total UvrY.
   reaction Autophosphorylation(BarA + ATP -> BarA~Pi + ADP, k = 65.8, ki = [[ATP, 200 uM, 1]],
      ks = [[formate, 150 uM, 2]])
   // A ks entry needs its species in this compartment (lppc stops with "formate is not found" otherwise); this row
   // names it and moves nothing, as EnvZ_OmpR.lpp's NaMirror does for out.Na+.
   reaction BarASignalMirror(-> formate, v = 0)

   // (2) Phosphotransfer: BarA~Pi turns over at about 1.3 /s on the LB UvrY, within the whole-cell step and far
   // faster than (1).
   reaction Phosphotransfer(BarA~Pi + UvrY -> BarA + UvrY~Pi, k = 1e6)

   // (3) BarA is the UvrY~Pi phosphatase (enzyme block, Vmax = k [BarA]).
   protein BarA
   {
      reaction Dephosphorylation(UvrY~Pi -> UvrY + Pi, k = 0.2, km = [[UvrY~Pi, 1 uM]])
   }

   // (4) Output. UvrY~Pi stands on both sides (not used up) and saturates through the ki on itself, so the row adds
   // k [RNAP~RpoD] K [UvrY~Pi] / (K + [UvrY~Pi]) to the initiation of CsrB's own row (the sigma-70 row of
   // Transcription.lpp, k 4e4; no PaxDb row), which is left as it is: that initiation becomes 1.15 times its own at
   // the LB UvrY~Pi and 1.80 times at 458 nM. CsrB copies carry an elongating polymerase 69% of the time in the LB
   // whole cell (rate law 62%; at most 90%), so the added rate moves that share to about 64% at the LB level and 72%
   // at the stimulated one: this gene can respond by at most 1.46 times.
   protein CsrB
   reaction UvrYP_ClosedComplex(CsrB.gene + RNAP~RpoD + UvrY~Pi -> CsrB.gene~RNAP~RpoD + UvrY~Pi, k = 9.4e10,
      ki = [[UvrY~Pi, 1.34 uM, 1]])

   BarA = 0.5 uM
   UvrY = 1.0 uM
}
protein.gene = 1   // each protein's gene starts with one copy (LifeOS D21)

main
{
   // Self-test: one small cell with no transcription machinery but a held RNAP~RpoD at the whole cell's 2 uM and
   // 1,000 copies of the output gene, carrying the gene's own row as in the whole cell (no open complex, so the
   // closed complexes read the initiation), with BarA and UvrY at their LB whole-cell levels. formate at its LB
   // level, then twice Ks from t = 1,800 s. Expected steady states (the rule in the header): UvrY~Pi 67 nM, then 458
   // nM; CsrB closed complexes 444 of 1,000 with the gene's own row alone, 479 with UvrY~Pi at the LB level, 590
   // after the step.
   // (stage 1: kind declaration removed) protein ProteinD

   petridish
   {
      dimension = (10 cm, 10 cm, 1 cm)
      H2O = 55 M

      bacterium BarA_UvrY_Test
      {
         shape = rod
         dimension = (1 um, 1 um, 1 um)

         cytoplasm
         {
            ATP = 4.16 mM
            ADP = 0.13 mM
            Pi = 23.9 mM
            formate[:] = 2.03 uM        // LB
            formate[1800:] = 300 uM        // twice Ks
            BarA_UvrY
            BarA = 1.48 uM
            UvrY = 1.34 uM
            RNAP~RpoD[:] = 2 uM
            CsrB.gene = 1000
            reaction ClosedComplex(CsrB.gene + RNAP~RpoD -> CsrB.gene~RNAP~RpoD, k = 4e4, kr = 1e-1)   // its own row
         }
      }
      BarA_UvrY_Test = 1
   }
}
```
