## Supplementary File 1 for "A Genome-Scale Virtual *Escherichia coli* in the L++ Language": CheA_CheY.lpp

```
// Life Code License
// (c) 2026, Omphalos Lifesciences Inc, All rights reserved.
// Donghoon M. Lee and Daehwan Kim

// CheA/CheY — two-component system.
// chemoattractant -> CheY~P -> flagellar motor switch (SIMPLIFIED; full adaptation in Motility/Chemotaxis)
// Canonical 4-step phosphorelay + activated output (EnvZ_OmpR template).
// NOTE: ligand is a KNOWN-species proxy for the true (harder-to-represent)
// signal; written uniformly as kinase-activating.

pathway CheA_CheY
{
   protein CheA    // sensor histidine kinase
   protein CheY    // response regulator

   // k and kr x1/10 together (model value, 2026-11-11), K_d kept: at kr = 100/s, kr x dt was 1.56 at the
   // 1/64 s step, and with Autophosphorylation the complex lost more than it held in one tick
   reaction Sensing(CheA + L-aspartate -> CheA~L-aspartate, k = 1e-2, kr = 1e1)
   reaction Autophosphorylation(CheA~L-aspartate + ATP -> CheA~L-aspartate~Pi + ADP, k = 1e3)
   reaction Phosphotransfer(CheA~L-aspartate~Pi + CheY -> CheA~L-aspartate + CheY~Pi, k = 1e3)
   // Bifunctional CheA phosphatase (enzyme-MM, Vmax = k*[CheA], saturable via km):
   // enzyme-catalysed reset -> concentration-robust CheY~Pi. See EnvZ_OmpR for rationale.
   // sigma factor of CheA, written out from the ProteinA template (stage 1)
   reaction ClosedComplex(CheA.gene + RNAP~FliA -> CheA.gene~RNAP~FliA, k = 4e4, kr = 1e-1)
   reaction OpenComplex(CheA.gene~RNAP~FliA + RNAPAuxiliary -> CheA.gene~RNAP~RNAPAuxiliary + FliA, k = 1e5)
   protein CheA
   {
      reaction Dephosphorylation(CheY~Pi -> CheY + Pi, k = 1e-2, km = [[CheY~Pi, 0.5 uM]])
   }

   protein FliM
   reaction FliM_PromoterActivation(FliM.gene + CheY~Pi -> FliM.gene~CheY~Pi, k = 1e5, kr = 1e-1)
   reaction FliM_SigmaRecruitment(FliM.gene~CheY~Pi + RpoD -> FliM.gene~RpoD + CheY~Pi, k = 1e3, kr = 1e-1)

   CheA = 0.5 uM
   CheY = 1.0 uM
}
protein.gene = 1   // each protein's gene starts with one copy (LifeOS D21)
```
