## Supplementary File 1 for "A Genome-Scale Virtual *Escherichia coli* in the L++ Language": CitA_CitB.lpp

```
// Life Code License
// (c) 2026, Omphalos Lifesciences Inc, All rights reserved.
// Donghoon M. Lee and Daehwan Kim

// CitA/CitB (E. coli DpiB/DpiA), the citrate two-component system (TCS).
//
// CitA senses citrate and phosphorylates CitB, which activates the citC promoter of the citCDEFXG citrate
// fermentation operon (sigma-70; RegulonDB/EcoCyc: activator).
//
//   (1) Autophosphorylation  CitA + ATP -> CitA~Pi + ADP   raised by citrate (ks)
//   (2) Phosphotransfer      CitA~Pi + CitB -> CitA + CitB~Pi
//   (3) Dephosphorylation    CitB~Pi -> CitB + Pi   catalysed by CitA (enzyme block)
//   (4) Output               CitB~Pi adds CitC transcription to the gene's own row
//
// The form is EnvZ_OmpR.lpp's. The input is a factor on (1), so no sensor~ligand complex forms, and the kinase and
// the phosphatase both scale with free CitA, so the steady CitB~Pi is Km ka / (kcat - ka), ka being the kinase rate
// per CitA, whatever the CitA and CitB totals. Rate laws as lpps assembles them (LifeCode
// Docs/LPP/LPP_Kinetics_Choosing.md): mass action in CitA and ATP with a ki on ATP is k Km ATP / (Km + ATP) per
// CitA; ks multiplies a rate by 1 + (S/Ks)^n and ki divides it by 1 + (S/Ki)^n; an enzyme block multiplies by the
// enzyme.
//
// Constants: model values, none measured for this system yet, set by one rule for the 24 modules of this template
// (written by Databases/TwoComponentSystems/GenerateTwoComponentSystems.py from its two tables; edit those and
// regenerate).
// Phosphatase kcat 0.2 /s and Km 1 uM, the order of EnvZ's; phosphotransfer 1e6 /M/s and the ATP Km of 200 uM, as in
// EnvZ_OmpR.lpp. The kinase k puts the regulator's phosphoryl form at 5% of the regulator the LB whole cell holds. A
// signal the LB cell holds enters with Hill 2 and Ks twice its highest LB level (factor 1.25 or less there, 5 at twice
// Ks), raised to half the cell's starting seed where that is higher; a signal the LB cell lacks gets the middle of the
// range the earlier version of this module was tested over. The output row adds, at the LB phosphoryl level, 15% of
// the initiation the gene's own row gives, in proportion to the phosphoryl form, half-saturated at the regulator
// level.

pathway CitA_CitB
{
   protein CitA    // sensor histidine kinase
   protein CitB    // response regulator

   // (1) Autophosphorylation, 0.0124 /s per CitA at the LB level (k 55.6 with ATP at 4.16 mM). In the LB whole cell
   // (control run of 2026-11-22, 1,000 to 6,000 s) CitB is 1.32 uM and CitA 80.6 nM, so CitB~Pi is set to 66 nM.
   // citrate in the cytoplasm there: 254 uM on average, 230 uM to 310 uM; Ks 620 uM (twice the LB maximum), so the
   // factor is 1.17 at the LB level and 5 at 1.24 mM. The factor has no top: at 16.1 times its LB value the kinase
   // meets the phosphatase and CitB~Pi climbs toward the total CitB. CitA is a plain protein here, with no sigma
   // class, so the whole cell does not transcribe it: its 0.5 uM seed dilutes (80.6 nM on average over 1,000 to
   // 6,000 s, 69 nM at 3,000 s, falling by half each generation). The cell declares the same kinase under its E.
   // coli name, DpiB (Transferases.lpp; 1.34 uM at 3,000 s). The steady CitB~Pi does not depend on the CitA level
   // while CitA lasts; the declaration is kept as it was.
   reaction Autophosphorylation(CitA + ATP -> CitA~Pi + ADP, k = 55.6, ki = [[ATP, 200 uM, 1]],
      ks = [[citrate, 620 uM, 2]])
   // A ks entry needs its species in this compartment (lppc stops with "citrate is not found" otherwise); this row
   // names it and moves nothing, as EnvZ_OmpR.lpp's NaMirror does for out.Na+.
   reaction CitASignalMirror(-> citrate, v = 0)

   // (2) Phosphotransfer: CitA~Pi turns over at about 1.3 /s on the LB CitB, within the whole-cell step and far
   // faster than (1).
   reaction Phosphotransfer(CitA~Pi + CitB -> CitA + CitB~Pi, k = 1e6)

   // (3) CitA is the CitB~Pi phosphatase (enzyme block, Vmax = k [CitA]).
   protein CitA
   {
      reaction Dephosphorylation(CitB~Pi -> CitB + Pi, k = 0.2, km = [[CitB~Pi, 1 uM]])
   }

   // (4) Output. CitB~Pi stands on both sides (not used up) and saturates through the ki on itself, so the row adds
   // k [RNAP~RpoD] K [CitB~Pi] / (K + [CitB~Pi]) to the initiation of CitC's own row (the sigma-70 row of
   // Transcription.lpp, k 4e4; no PaxDb row), which is left as it is: that initiation becomes 1.15 times its own at
   // the LB CitB~Pi and 1.68 times at 361 nM. CitC copies carry an elongating polymerase 53% of the time in the LB
   // whole cell (rate law 62%; at most 90%), so the added rate moves that share to about 64% at the LB level and 71%
   // at the stimulated one: this gene can respond by at most 1.46 times.
   protein CitC
   reaction CitBP_ClosedComplex(CitC.gene + RNAP~RpoD + CitB~Pi -> CitC.gene~RNAP~RpoD + CitB~Pi, k = 9.54e10,
      ki = [[CitB~Pi, 1.32 uM, 1]])

   CitA = 0.5 uM
   CitB = 1.0 uM
}
protein.gene = 1   // each protein's gene starts with one copy (LifeOS D21)

main
{
   // Self-test: one small cell with no transcription machinery but a held RNAP~RpoD at the whole cell's 2 uM and
   // 1,000 copies of the output gene, carrying the gene's own row as in the whole cell (no open complex, so the
   // closed complexes read the initiation), with CitA and CitB at their LB whole-cell levels. citrate at its LB
   // level, then twice Ks from t = 1,800 s. Expected steady states (the rule in the header): CitB~Pi 66 nM, then 361
   // nM; CitC closed complexes 444 of 1,000 with the gene's own row alone, 479 with CitB~Pi at the LB level, 573
   // after the step.
   // (stage 1: kind declaration removed) protein ProteinD

   petridish
   {
      dimension = (10 cm, 10 cm, 1 cm)
      H2O = 55 M

      bacterium CitA_CitB_Test
      {
         shape = rod
         dimension = (1 um, 1 um, 1 um)

         cytoplasm
         {
            ATP = 4.16 mM
            ADP = 0.13 mM
            Pi = 23.9 mM
            citrate[:] = 254 uM        // LB
            citrate[1800:] = 1.24 mM        // twice Ks
            CitA_CitB
            CitA = 80.6 nM
            CitB = 1.32 uM
            RNAP~RpoD[:] = 2 uM
            CitC.gene = 1000
            reaction ClosedComplex(CitC.gene + RNAP~RpoD -> CitC.gene~RNAP~RpoD, k = 4e4, kr = 1e-1)   // its own row
         }
      }
      CitA_CitB_Test = 1
   }
}
```
