## Supplementary File 1 for "A Genome-Scale Virtual *Escherichia coli* in the L++ Language": CpxA_CpxR.lpp

```
// Life Code License
// (c) 2026, Omphalos Lifesciences Inc, All rights reserved.
// Donghoon M. Lee and Daehwan Kim

// CpxA/CpxR, the envelope-stress two-component system (TCS).
//
// CpxA senses envelope stress (misfolded periplasmic proteins, pH, inner-membrane composition) and phosphorylates
// CpxR, which activates the Cpx regulon (degP, dsbA, cpxP, ppiA and several efflux and stress genes). H+ stands in
// for the composite envelope signal.
//
//   (1) Autophosphorylation  CpxA + ATP -> CpxA~Pi + ADP   raised by H+ (ks)
//   (2) Phosphotransfer      CpxA~Pi + CpxR -> CpxA + CpxR~Pi
//   (3) Dephosphorylation    CpxR~Pi -> CpxR + Pi   catalysed by CpxA (enzyme block)
//   (4) Output               CpxR~Pi adds DegP transcription to the gene's own row
//
// The form is EnvZ_OmpR.lpp's. The input is a factor on (1), so no sensor~ligand complex forms, and the kinase and
// the phosphatase both scale with free CpxA, so the steady CpxR~Pi is Km ka / (kcat - ka), ka being the kinase rate
// per CpxA, whatever the CpxA and CpxR totals. Rate laws as lpps assembles them (LifeCode
// Docs/LPP/LPP_Kinetics_Choosing.md): mass action in CpxA and ATP with a ki on ATP is k Km ATP / (Km + ATP) per
// CpxA; ks multiplies a rate by 1 + (S/Ks)^n and ki divides it by 1 + (S/Ki)^n; an enzyme block multiplies by the
// enzyme.
//
// Constants: model values, none measured for this system yet, set by one rule for the 24 modules of this template
// (written by Databases/TwoComponentSystems/GenerateTwoComponentSystems.py from its two tables; edit those and
// regenerate).
// Phosphatase kcat 0.2 /s and Km 1 uM, the order of EnvZ's; phosphotransfer 1e6 /M/s and the ATP Km of 200 uM, as in
// EnvZ_OmpR.lpp. The kinase k puts the regulator's phosphoryl form at 5% of the regulator the LB whole cell holds. A
// signal the LB cell holds enters with Hill 2 and Ks twice its highest LB level (factor 1.25 or less there, 5 at twice
// Ks), raised to half the cell's starting seed where that is higher; a signal the LB cell lacks gets the middle of the
// range the earlier version of this module was tested over. The output row adds, at the LB phosphoryl level, 15% of
// the initiation the gene's own row gives, in proportion to the phosphoryl form, half-saturated at the regulator
// level.

pathway CpxA_CpxR
{
   protein CpxA    // sensor histidine kinase
   protein CpxR    // response regulator

   // (1) Autophosphorylation, 0.0151 /s per CpxA at the LB level (k 63.2 with ATP at 4.16 mM). In the LB whole cell
   // (control run of 2026-11-22, 1,000 to 6,000 s) CpxR is 1.63 uM and CpxA 1.48 uM, so CpxR~Pi is set to 81.5 nM.
   // H+ in the cytoplasm there: 1.2 mM, held; Ks 2.4 mM (twice the LB maximum), so the factor is 1.25 at the LB
   // level and 5 at 4.8 mM. The factor has no top: at 13.3 times its LB value the kinase meets the phosphatase and
   // CpxR~Pi climbs toward the total CpxR.
   reaction Autophosphorylation(CpxA + ATP -> CpxA~Pi + ADP, k = 63.2, ki = [[ATP, 200 uM, 1]],
      ks = [[H+, 2.4 mM, 2]])
   // A ks entry needs its species in this compartment (lppc stops with "H+ is not found" otherwise); this row names
   // it and moves nothing, as EnvZ_OmpR.lpp's NaMirror does for out.Na+.
   reaction CpxASignalMirror(-> H+, v = 0)

   // (2) Phosphotransfer: CpxA~Pi turns over at about 1.6 /s on the LB CpxR, within the whole-cell step and far
   // faster than (1).
   reaction Phosphotransfer(CpxA~Pi + CpxR -> CpxA + CpxR~Pi, k = 1e6)

   // (3) CpxA is the CpxR~Pi phosphatase (enzyme block, Vmax = k [CpxA]).
   // sigma factor of CpxA, written out from the ProteinS template (stage 1)
   reaction ClosedComplex(CpxA.gene + RNAP~RpoS -> CpxA.gene~RNAP~RpoS, k = 4e4, kr = 1e-1)
   reaction OpenComplex(CpxA.gene~RNAP~RpoS + RNAPAuxiliary -> CpxA.gene~RNAP~RNAPAuxiliary + RpoS, k = 1e5)
   reaction ClosedComplex(CpxA.gene + RNAP~ppGpp~RpoS -> CpxA.gene~RNAP~RpoS + ppGpp, k = 2.5e4, kr = 1e-1)
   protein CpxA
   {
      reaction Dephosphorylation(CpxR~Pi -> CpxR + Pi, k = 0.2, km = [[CpxR~Pi, 1 uM]])
   }

   // (4) Output. CpxR~Pi stands on both sides (not used up) and saturates through the ki on itself, so the row adds
   // k [RNAP~RpoD] K [CpxR~Pi] / (K + [CpxR~Pi]) to the initiation of DegP's own row (the sigma-70 row of
   // Transcription.lpp, k 4e4; no PaxDb row), which is left as it is: that initiation becomes 1.15 times its own at
   // the LB CpxR~Pi and 1.66 times at 432 nM. DegP copies carry an elongating polymerase 57% of the time in the LB
   // whole cell (rate law 62%; at most 90%), so the added rate moves that share to about 64% at the LB level and 71%
   // at the stimulated one: this gene can respond by at most 1.46 times.
   protein DegP
   reaction CpxRP_ClosedComplex(DegP.gene + RNAP~RpoD + CpxR~Pi -> DegP.gene~RNAP~RpoD + CpxR~Pi, k = 7.73e10,
      ki = [[CpxR~Pi, 1.63 uM, 1]])

   CpxA = 0.5 uM
   CpxR = 1.0 uM
}
protein.gene = 1   // each protein's gene starts with one copy (LifeOS D21)

main
{
   // Self-test: one small cell with no transcription machinery but a held RNAP~RpoD at the whole cell's 2 uM and
   // 1,000 copies of the output gene, carrying the gene's own row as in the whole cell (no open complex, so the
   // closed complexes read the initiation), with CpxA and CpxR at their LB whole-cell levels. H+ at its LB level,
   // then twice Ks from t = 1,800 s. Expected steady states (the rule in the header): CpxR~Pi 81.5 nM, then 432 nM;
   // DegP closed complexes 444 of 1,000 with the gene's own row alone, 479 with CpxR~Pi at the LB level, 570 after
   // the step.
   // (stage 1: kind declaration removed) protein ProteinD
   // (stage 1: kind declaration removed) protein ProteinS

   petridish
   {
      dimension = (10 cm, 10 cm, 1 cm)
      H2O = 55 M

      bacterium CpxA_CpxR_Test
      {
         shape = rod
         dimension = (1 um, 1 um, 1 um)

         cytoplasm
         {
            ATP = 4.16 mM
            ADP = 0.13 mM
            Pi = 23.9 mM
            H+[:] = 1.2 mM        // LB
            H+[1800:] = 4.8 mM        // twice Ks
            CpxA_CpxR
            CpxA = 1.48 uM
            CpxR = 1.63 uM
            RNAP~RpoD[:] = 2 uM
            DegP.gene = 1000
            reaction ClosedComplex(DegP.gene + RNAP~RpoD -> DegP.gene~RNAP~RpoD, k = 4e4, kr = 1e-1)   // its own row
         }
      }
      CpxA_CpxR_Test = 1
   }
}
```
