## Supplementary File 1 for "A Genome-Scale Virtual *Escherichia coli* in the L++ Language": CreC_CreB.lpp

```
// Life Code License
// (c) 2026, Omphalos Lifesciences Inc, All rights reserved.
// Donghoon M. Lee and Daehwan Kim

// CreC/CreB, the carbon-status two-component system (TCS).
//
// CreC reads the carbon-source status (acetate stands in for it) and phosphorylates CreB, which activates the cre
// regulon (creD).
//
//   (1) Autophosphorylation  CreC + ATP -> CreC~Pi + ADP   raised by acetate (ks)
//   (2) Phosphotransfer      CreC~Pi + CreB -> CreC + CreB~Pi
//   (3) Dephosphorylation    CreB~Pi -> CreB + Pi   catalysed by CreC (enzyme block)
//   (4) Output               CreB~Pi adds CreD transcription to the gene's own row
//
// The form is EnvZ_OmpR.lpp's. The input is a factor on (1), so no sensor~ligand complex forms, and the kinase and
// the phosphatase both scale with free CreC, so the steady CreB~Pi is Km ka / (kcat - ka), ka being the kinase rate
// per CreC, whatever the CreC and CreB totals. Rate laws as lpps assembles them (LifeCode
// Docs/LPP/LPP_Kinetics_Choosing.md): mass action in CreC and ATP with a ki on ATP is k Km ATP / (Km + ATP) per
// CreC; ks multiplies a rate by 1 + (S/Ks)^n and ki divides it by 1 + (S/Ki)^n; an enzyme block multiplies by the
// enzyme.
//
// Constants: model values, none measured for this system yet, set by one rule for the 24 modules of this template
// (written by Databases/TwoComponentSystems/GenerateTwoComponentSystems.py from its two tables; edit those and
// regenerate).
// Phosphatase kcat 0.2 /s and Km 1 uM, the order of EnvZ's; phosphotransfer 1e6 /M/s and the ATP Km of 200 uM, as in
// EnvZ_OmpR.lpp. The kinase k puts the regulator's phosphoryl form at 5% of the regulator the LB whole cell holds. A
// signal the LB cell holds enters with Hill 2 and Ks twice its highest LB level (factor 1.25 or less there, 5 at twice
// Ks), raised to half the cell's starting seed where that is higher; a signal the LB cell lacks gets the middle of the
// range the earlier version of this module was tested over. The output row adds, at the LB phosphoryl level, 15% of
// the initiation the gene's own row gives, in proportion to the phosphoryl form, half-saturated at the regulator
// level.

pathway CreC_CreB
{
   protein CreC    // sensor histidine kinase
   protein CreB    // response regulator

   // (1) Autophosphorylation, 0.0122 /s per CreC at the LB level (k 54.1 with ATP at 4.16 mM). In the LB whole cell
   // (control run of 2026-11-22, 1,000 to 6,000 s) CreB is 1.3 uM and CreC 1.34 uM, so CreB~Pi is set to 65.1 nM.
   // acetate in the cytoplasm there: 26.5 mM on average, 15.7 mM to 30.9 mM; Ks 61.8 mM (twice the LB maximum), so
   // the factor is 1.18 at the LB level and 5 at 124 mM. The factor has no top: at 16.4 times its LB value the
   // kinase meets the phosphatase and CreB~Pi climbs toward the total CreB.
   reaction Autophosphorylation(CreC + ATP -> CreC~Pi + ADP, k = 54.1, ki = [[ATP, 200 uM, 1]],
      ks = [[acetate, 61.8 mM, 2]])
   // A ks entry needs its species in this compartment (lppc stops with "acetate is not found" otherwise); this row
   // names it and moves nothing, as EnvZ_OmpR.lpp's NaMirror does for out.Na+.
   reaction CreCSignalMirror(-> acetate, v = 0)

   // (2) Phosphotransfer: CreC~Pi turns over at about 1.3 /s on the LB CreB, within the whole-cell step and far
   // faster than (1).
   reaction Phosphotransfer(CreC~Pi + CreB -> CreC + CreB~Pi, k = 1e6)

   // (3) CreC is the CreB~Pi phosphatase (enzyme block, Vmax = k [CreC]).
   // sigma factor of CreC, written out from the ProteinH template (stage 1)
   reaction ClosedComplex(CreC.gene + RNAP~RpoH -> CreC.gene~RNAP~RpoH, k = 4e4, kr = 1e-1)
   reaction OpenComplex(CreC.gene~RNAP~RpoH + RNAPAuxiliary -> CreC.gene~RNAP~RNAPAuxiliary + RpoH, k = 1e5)
   protein CreC
   {
      reaction Dephosphorylation(CreB~Pi -> CreB + Pi, k = 0.2, km = [[CreB~Pi, 1 uM]])
   }

   // (4) Output. CreB~Pi stands on both sides (not used up) and saturates through the ki on itself, so the row adds
   // k [RNAP~RpoD] K [CreB~Pi] / (K + [CreB~Pi]) to the initiation of CreD's own row (the sigma-70 row of
   // Transcription.lpp, k 4e4; no PaxDb row), which is left as it is: that initiation becomes 1.15 times its own at
   // the LB CreB~Pi and 1.66 times at 348 nM. CreD copies carry an elongating polymerase 67% of the time in the LB
   // whole cell (rate law 62%; at most 90%), so the added rate moves that share to about 64% at the LB level and 71%
   // at the stimulated one: this gene can respond by at most 1.46 times.
   protein CreD
   reaction CreBP_ClosedComplex(CreD.gene + RNAP~RpoD + CreB~Pi -> CreD.gene~RNAP~RpoD + CreB~Pi, k = 9.68e10,
      ki = [[CreB~Pi, 1.3 uM, 1]])

   CreC = 0.5 uM
   CreB = 1.0 uM
}
protein.gene = 1   // each protein's gene starts with one copy (LifeOS D21)

main
{
   // Self-test: one small cell with no transcription machinery but a held RNAP~RpoD at the whole cell's 2 uM and
   // 1,000 copies of the output gene, carrying the gene's own row as in the whole cell (no open complex, so the
   // closed complexes read the initiation), with CreC and CreB at their LB whole-cell levels. acetate at its LB
   // level, then twice Ks from t = 1,800 s. Expected steady states (the rule in the header): CreB~Pi 65.1 nM, then
   // 348 nM; CreD closed complexes 444 of 1,000 with the gene's own row alone, 479 with CreB~Pi at the LB level, 571
   // after the step.
   // (stage 1: kind declaration removed) protein ProteinD
   // (stage 1: kind declaration removed) protein ProteinH

   petridish
   {
      dimension = (10 cm, 10 cm, 1 cm)
      H2O = 55 M

      bacterium CreC_CreB_Test
      {
         shape = rod
         dimension = (1 um, 1 um, 1 um)

         cytoplasm
         {
            ATP = 4.16 mM
            ADP = 0.13 mM
            Pi = 23.9 mM
            acetate[:] = 26.5 mM        // LB
            acetate[1800:] = 124 mM        // twice Ks
            CreC_CreB
            CreC = 1.34 uM
            CreB = 1.3 uM
            RNAP~RpoD[:] = 2 uM
            CreD.gene = 1000
            reaction ClosedComplex(CreD.gene + RNAP~RpoD -> CreD.gene~RNAP~RpoD, k = 4e4, kr = 1e-1)   // its own row
         }
      }
      CreC_CreB_Test = 1
   }
}
```
