## Supplementary File 1 for "A Genome-Scale Virtual *Escherichia coli* in the L++ Language": EnvZ_OmpR.lpp

```
// Life Code License
// (c) 2026, Omphalos Lifesciences Inc, All rights reserved.
// Donghoon M. Lee and Daehwan Kim

// EnvZ/OmpR — osmolarity-sensing two-component system (TCS).
//
// EnvZ (inner-membrane histidine kinase, bifunctional kinase/phosphatase) phosphorylates OmpR; OmpR~Pi sets the
// OmpF/OmpC porin balance. At low osmolarity OmpR~Pi is low and fills the high-affinity ompF sites (OmpF made); at
// high osmolarity it rises, fills the lower-affinity ompC sites (OmpC made) and the upstream ompF site that represses.
//
//   (1) Autophosphorylation  EnvZ + ATP -> EnvZ~Pi + ADP       raised by osmolality (ks on the medium's Na+)
//   (2) Phosphotransfer      EnvZ~Pi + OmpR -> EnvZ + OmpR~Pi
//   (3) Dephosphorylation    OmpR~Pi -> OmpR + Pi              catalysed by EnvZ (enzyme block)
//   (4) Output               OmpR~Pi gates OmpF and OmpC transcription
//
// Osmolality raises EnvZ autophosphorylation by stabilising the helices of its cytoplasmic domain around His243
// (Wang et al. 2012, EMBO J 31:2648; NaCl and sucrose alike), so the stimulus enters as a ks on (1) and no
// sensor~ligand complex forms. The medium's NaCl stands for osmolality: out.Na+ is the bacterium
// level's Na+ (the periplasm, which the porins equilibrate with the medium: SodiumPorin in EnvZ_OmpR_Periplasm.lpp,
// placed at the bacterium level of the whole cell).
// Kinase and phosphatase both scale with free EnvZ, so steady OmpR~Pi = Km ka / (kcat - ka), whatever the EnvZ and
// OmpR totals (absolute concentration robustness: Batchelor & Goulian 2003, PNAS 100:691; Shinar et al. 2007, PNAS
// 104:19931).
//
// Rate laws as lpps assembles them (LifeOS Simulator/SimulationClass.cpp): a km entry replaces the mass-action
// product, so outside an enzyme block k acts as Vmax and the reactants without a km drop out of the rate; ks
// multiplies the rate by 1 + (S/Ks)^n; ki divides it by 1 + (S/Ki)^n. A reactant that must stay in the rate and
// saturate is therefore written as mass action with a ki on itself: k [S] / (1 + [S]/K) = k K [S] / (K + [S]).

pathway EnvZ_OmpR
{
   protein EnvZ    // sensor histidine kinase (inner membrane, bifunctional)
   protein OmpR    // response regulator (DNA-binding output)
   protein OmpF    // outer-membrane porin F (larger channel)
   protein OmpC    // outer-membrane porin C (smaller channel)

   // (1) Autophosphorylation. Mass action in EnvZ and ATP, saturating in ATP with Km 200 uM (EnvZ115, Kenney 1997,
   // Arch Biochem Biophys 346:303) through the ki on ATP, so the rate holds at every ATP level the cell runs at: per
   // EnvZ, k Km ATP / (Km + ATP) = 0.0197 /s at 9.6 mM ATP. Osmolality multiplies it by 1 + (Na+ / 205 mM)^2 (model
   // values): 0.0209 /s at the LB 50 mM Na+ and 0.0773 /s at 350 mM, which with (3) give OmpR~Pi at 5% and 27% of
   // the 2.7 uM OmpR below, the fractions measured at low osmolarity and in 20% sucrose (Phos-tag; Barbieri, Wu & Stock
   // 2013, J Mol Biol 425:1612), 0.3 M NaCl taken as the same osmotic step. No EnvZ autophosphorylation constant was
   // found in the literature. The factor has no top: above about 620 mM Na+ the kinase outruns the phosphatase and
   // OmpR~Pi climbs toward total OmpR.
   reaction Autophosphorylation(EnvZ + ATP -> EnvZ~Pi + ADP, k = 101, ki = [[ATP, 200 uM, 1]],
      ks = [[out.Na+, 205 mM, 2]])
   // A ks entry reaches out.Na+ only when a reaction of the same compartment names it (lppc makes the connector for
   // reaction operands alone, 2026-11-20). This row names it and moves nothing (the Mirror rows of the ported models).
   reaction NaMirror(-> out.Na+, v = 0)

   // (2) Phosphotransfer. Near 1e8 /M/s by rapid quench (EnvZ cytoplasmic domain to OmpR, 37 C; Groban et al. 2009,
   // J Mol Biol 390:380). 1e6 /M/s here (model value): EnvZ~Pi then turns over at about 4 /s, within the whole-cell
   // step, still 40 times faster than (1), so OmpR~Pi does not depend on it.
   reaction Phosphotransfer(EnvZ~Pi + OmpR -> EnvZ + OmpR~Pi, k = 1e6)

   // (3) EnvZ is the OmpR~Pi phosphatase (enzyme block, Vmax = k [EnvZ]). Km 1.2 uM, the EnvZ-OmpR Kd (Cai & Inouye
   // 2002, J Biol Chem 277:24155); OmpR~Pi competes equally (Yoshida, Cai & Inouye 2002, Mol Microbiol 46:1283).
   // k 0.2 /s (model value): the cytoplasmic domain in vitro gives about 0.003 /s (Groban et al. 2009), which would
   // leave OmpR~Pi an hour to settle, while in cells it peaks about 2 min after the stimulus (Barbieri et al. 2013);
   // the PhoR phosphatase is likewise over 10 times faster in cells than in vitro (Gao & Stock 2017, mBio 8:e00412-17).
   protein EnvZ
   {
      reaction Dephosphorylation(OmpR~Pi -> OmpR + Pi, k = 0.2, km = [[OmpR~Pi, 1.2 uM]])
   }
   // Spontaneous loss of the aspartyl phosphate: 0.002 /min (Thomas, Brewster & Bourret 2008, Mol Microbiol 69:453).
   reaction OmpRPhosphateHydrolysis(OmpR~Pi -> OmpR + Pi, k = 3.3e-5)

   // (4) Output. OmpR is needed for both porins, so their default ClosedComplex is off and OmpRP_ClosedComplex carries
   // their transcription. OmpR~Pi stands on both sides of it (not used up, the rate first order in it) and saturates
   // through a ki on itself, so a gene's rate is kmax [OmpR~Pi] / (K + [OmpR~Pi]) with k = kmax / K. ompF: activated
   // through the high-affinity F1-F3 sites (OmpR-BeF3 on F1, Kd 0.15 uM by ITC; Barbieri et al. 2013) and repressed
   // through the low-affinity upstream site at high OmpR~Pi, Ki 0.43 uM, Hill 2 (model value: initiation halves from
   // the LB to the 0.3 M NaCl OmpR~Pi, as ompF synthesis does; Jovanovich et al. 1988, J Bacteriol 170:534). ompC:
   // activated through the lower-affinity C1-C3 sites, K 1.0 uM, Hill 1 (model value; from the LB OmpR~Pi of 0.14 uM
   // to 0.76 uM the factor rises 3.5 times, as ompC synthesis does, 3.4 times; Jovanovich et al. 1988). k (model
   // values) sets each gene's elongation complex on 20% of the time at the LB OmpR~Pi, with the RNAP~RpoD of 1.2 uM
   // and the OpenComplex of about 0.3 /s, leaving room for the change either way; the whole cell's transcription and
   // mRNA decay for these genes are in EnvZ_OmpR_Expression.lpp. The rows have no kr: the default row's kr 1e-1
   // releases the closed complex, as for every other gene.
   reaction ClosedComplex(OmpF.gene + RNAP~RpoD -> OmpF.gene~RNAP~RpoD, k = 0, kr = 1e-1)  // off; OmpRP_ClosedComplex carries it
   reaction OmpRP_ClosedComplex(OmpF.gene + RNAP~RpoD + OmpR~Pi -> OmpF.gene~RNAP~RpoD + OmpR~Pi, k = 1.26e11,
      ki = [[OmpR~Pi, 0.15 uM, 1], [OmpR~Pi, 0.43 uM, 2]])
   reaction ClosedComplex(OmpC.gene + RNAP~RpoD -> OmpC.gene~RNAP~RpoD, k = 0, kr = 1e-1)  // off; OmpRP_ClosedComplex carries it
   reaction OmpRP_ClosedComplex(OmpC.gene + RNAP~RpoD + OmpR~Pi -> OmpC.gene~RNAP~RpoD + OmpR~Pi, k = 6.7e10,
      ki = [[OmpR~Pi, 1.0 uM, 1]])

   // Levels: OmpR 2.7 uM, its PaxDb 5.0 integrated level (497 ppm at the model's 5.5 nM per ppm; 1,606 copies per cell
   // in LB by Schmidt et al. 2016; 3,500 by quantitative Western, Cai & Inouye 2002). EnvZ about 0.1 uM, 100 copies a
   // cell (Cai & Inouye 2002; PaxDb has 4.5 ppm, 25 nM, which mass spectrometry of a membrane kinase may undercount).
   // ClosedComplex k (model values): at the template's 4e4 EnvZ ran to 1.4 uM; in the whole cell (2026-11-20) EnvZ at
   // k 4,000 averaged 0.37 uM, so 1,300. OmpR at 1e5 reached 2.6 uM with its gene carrying an elongation complex 73%
   // of the time, so its mRNA decay is set in EnvZ_OmpR_Expression.lpp. In the cell ompR and envZ share the ompB
   // operon.
   reaction ClosedComplex(EnvZ.gene + RNAP~RpoD -> EnvZ.gene~RNAP~RpoD, k = 1300, kr = 1e-1)
   reaction ClosedComplex(OmpR.gene + RNAP~RpoD -> OmpR.gene~RNAP~RpoD, k = 1.0e5, kr = 1e-1)
   EnvZ = 0.1 uM
   OmpR = 2.7 uM
}
protein.gene = 1   // each protein's gene starts with one copy (LifeOS D21)

main
{
   // Self-test (Scripts/Validation/module_test_registry.json). Small cells with no RNAP, so EnvZ and OmpR stay at their
   // seeds and the relay runs alone. Each cell's Na+ (the bacterium level, which the cytoplasm reads as out.Na+) is the
   // LB 50 mM, then 350 mM from t = 1,800 s. OmpR~Pi should reach 5% of the 2.7 uM OmpR before the step and 27% after
   // (Barbieri et al. 2013), and be the same in the second cell, which holds twice the OmpR (absolute concentration
   // robustness; Batchelor & Goulian 2003).
   // (stage 1: kind declaration removed) protein ProteinD

   petridish
   {
      dimension = (10 cm, 10 cm, 1 cm)
      H2O = 55 M

      bacterium EnvZ_OmpR_Test
      {
         shape = rod
         dimension = (1 um, 1 um, 1 um)
         Na+[:] = 50 mM            // LB
         Na+[1800:] = 350 mM       // + 0.3 M NaCl at t = 1,800 s

         cytoplasm
         {
            ATP = 9.6 mM
            ADP = 0.5 mM
            Pi = 23.9 mM
            EnvZ_OmpR
         }
      }

      bacterium EnvZ_OmpR_Test_OmpR2x
      {
         shape = rod
         dimension = (1 um, 1 um, 1 um)
         Na+[:] = 50 mM            // LB
         Na+[1800:] = 350 mM       // + 0.3 M NaCl at t = 1,800 s

         cytoplasm
         {
            ATP = 9.6 mM
            ADP = 0.5 mM
            Pi = 23.9 mM
            EnvZ_OmpR
            OmpR = 5.4 uM          // twice the seed
         }
      }

      EnvZ_OmpR_Test = 1
      EnvZ_OmpR_Test_OmpR2x = 1
   }
}
```
