## Supplementary File 1 for "A Genome-Scale Virtual *Escherichia coli* in the L++ Language": EnvZ_OmpR_Expression.lpp

```
// Life Code License
// (c) 2026, Omphalos Lifesciences Inc, All rights reserved.
// Donghoon M. Lee and Daehwan Kim

// The whole cell's expression rows for the EnvZ/OmpR outputs and OmpR (Sensing/TwoComponentSystems/EnvZ_OmpR.lpp
// holds the signalling and the OmpR~Pi promoter rows). They tune the bulk transcription and mRNA decay of
// CentralDogma/Transcription/Transcription.lpp for these genes, as RibosomeAssembly.lpp and TranslationApparatus.lpp
// do for theirs, and read the cell's `length`, so only the whole cell imports this file (Versions/EcoliWholeCell.lpp,
// cytoplasm, after the two-component systems).

pathway EnvZ_OmpR_Expression
{
   // OmpC expression. With the bulk template (Transcription.lpp: vc 0.05 per elongation complex, mRNA decay 0.021 /s)
   // the ompC gene carried an elongation complex 87% of the time and still held OmpC near 2 uM against its PaxDb 9.56
   // uM (whole-cell runs, 2026-11-20), so OmpR~Pi had nothing left to raise. As for the r-protein genes
   // (RibosomeAssembly.lpp), the gene takes its own transcription row and the bulk row is set to vc = 0 with the same
   // NTP km, so the expansion drops the template. vc 0.3 at the cycle-mean length and an mRNA decay of 0.0058 /s are
   // model values that hold OmpC near its PaxDb level at the 20% occupancy set in EnvZ_OmpR.lpp. Only free mRNA decays
   // here, about 40% of it, so the mean lifetime is about 7 min: ompC is not in the exponential-phase table of Chen et
   // al. 2015 (Mol Syst Biol 11:781, Table S4; median 2.8 min), where ompF has 12.6 min and ompA 47 min.
   reaction RNAElongation_OmpC(OmpC.gene~RNAP~RNAPAuxiliary + 284 ATP + 289 CTP + 271 GTP + 260 UTP -> OmpC.gene~RNAP~RNAPAuxiliary + OmpC.mRNA + 1104 PPi, km = [[ATP, 0.02 mM], [CTP, 0.02 mM], [GTP, 0.02 mM], [UTP, 0.02 mM]])
   vc_function
   {
      rate_value = 0.3 * length / 3.46 um
      return rate_value
   }
   reaction RNAElongation(OmpC.gene~RNAP~RNAPAuxiliary + 284 ATP + 289 CTP + 271 GTP + 260 UTP -> OmpC.gene~RNAP~RNAPAuxiliary + OmpC.mRNA + 1104 PPi, vc = 0, km = [[ATP, 0.02 mM], [CTP, 0.02 mM], [GTP, 0.02 mM], [UTP, 0.02 mM]])
   reaction RNADegradation(OmpC.mRNA -> 284 AMP + 289 CMP + 271 GMP + 260 UMP, k = 0.0058)
   // OmpF mRNA: the 12.6 min mean lifetime of Chen et al. 2015 (Table S4) at about 42% free, k 0.0033 /s. With the 20%
   // occupancy of EnvZ_OmpR.lpp it holds OmpF near 2 uM, a fifth of OmpC as in LB (15,900 and 73,900 copies per cell;
   // Schmidt et al. 2016, Nat Biotechnol 34:104, Table S6). The fast fall of ompF translation at high osmolarity also
   // needs the MicF antisense RNA, which is not modelled here.
   reaction RNADegradation(OmpF.mRNA -> 288 AMP + 251 CMP + 269 GMP + 281 UMP, k = 0.0033)

   // OmpR mRNA decay 0.011 /s (model value, as for the charging enzymes of TranslationApparatus.lpp; a mean lifetime of
   // about 4 min at 40% free, ompR not being in Chen et al. 2015): the default 0.021 /s held OmpR at 2.6 uM.
   reaction RNADegradation(OmpR.mRNA -> 159 AMP + 188 CMP + 211 GMP + 162 UMP, k = 0.011)
}

main
{
   // Compiles the rows on their own; the whole cell is where they run. A shaped cell has the `length` they read.
   // (stage 1: kind declaration removed) protein ProteinD

   petridish
   {
      dimension = (10 cm, 10 cm, 1 cm)

      bacterium EnvZ_OmpR_Expression_Test
      {
         shape = rod
         dimension = (2 um, 0.8 um, 0.8 um)

         protein OmpC, OmpF, OmpR
         EnvZ_OmpR_Expression
         ATP = 10 mM
         CTP = 10 mM
         GTP = 10 mM
         UTP = 10 mM
      }
      EnvZ_OmpR_Expression_Test = 1
   }
}
```
