## Supplementary File 1 for "A Genome-Scale Virtual *Escherichia coli* in the L++ Language": EnvZ_OmpR_Periplasm.lpp

```
// Life Code License
// (c) 2026, Omphalos Lifesciences Inc, All rights reserved.
// Donghoon M. Lee and Daehwan Kim

// EnvZ/OmpR's osmotic input on the periplasm's side. EnvZ_OmpR.lpp reads the medium's Na+ as osmolality through the
// cytoplasm's out.Na+, the bacterium level that holds the periplasm; this pathway lets that level follow the medium.
// Placed at the bacterium level of the whole cell (Versions/EcoliWholeCell.lpp), beside Periplasm.Core, and kept out of
// Periplasm.lpp so the models that import that file alone do not change.

pathway EnvZ_OmpR_Periplasm
{
   // Na+ crosses the outer membrane through the porins (km at the LB level as in Periplasm.lpp's porin rows; k 0.1 M/s,
   // model value, so the periplasm follows the medium within seconds from 50 to 350 mM: at 1e-2 it lagged about 75 s at
   // 350 mM).
   reaction SodiumPorin(out.Na+ -> Na+, k = 0.1, kr = 0.1, km = [[out.Na+, 50 mM], [Na+, 50 mM]])
   Na+ = 50 mM
}
```
