## Supplementary File 1 for "A Genome-Scale Virtual *Escherichia coli* in the L++ Language": EvgS_EvgA.lpp

```
// Life Code License
// (c) 2026, Omphalos Lifesciences Inc, All rights reserved.
// Donghoon M. Lee and Daehwan Kim

// EvgS/EvgA, the acid-stress two-component system (TCS).
//
// EvgS senses mild acid and phosphorylates EvgA, which activates the emrKY efflux genes and acid resistance.
//
//   (1) Autophosphorylation  EvgS + ATP -> EvgS~Pi + ADP   raised by H+ (ks)
//   (2) Phosphotransfer      EvgS~Pi + EvgA -> EvgS + EvgA~Pi
//   (3) Dephosphorylation    EvgA~Pi -> EvgA + Pi   catalysed by EvgS (enzyme block)
//   (4) Output               EvgA~Pi adds EmrK transcription to the gene's own row
//
// The form is EnvZ_OmpR.lpp's. The input is a factor on (1), so no sensor~ligand complex forms, and the kinase and
// the phosphatase both scale with free EvgS, so the steady EvgA~Pi is Km ka / (kcat - ka), ka being the kinase rate
// per EvgS, whatever the EvgS and EvgA totals. Rate laws as lpps assembles them (LifeCode
// Docs/LPP/LPP_Kinetics_Choosing.md): mass action in EvgS and ATP with a ki on ATP is k Km ATP / (Km + ATP) per
// EvgS; ks multiplies a rate by 1 + (S/Ks)^n and ki divides it by 1 + (S/Ki)^n; an enzyme block multiplies by the
// enzyme.
//
// Constants: model values, none measured for this system yet, set by one rule for the 24 modules of this template
// (written by Databases/TwoComponentSystems/GenerateTwoComponentSystems.py from its two tables; edit those and
// regenerate).
// Phosphatase kcat 0.2 /s and Km 1 uM, the order of EnvZ's; phosphotransfer 1e6 /M/s and the ATP Km of 200 uM, as in
// EnvZ_OmpR.lpp. The kinase k puts the regulator's phosphoryl form at 5% of the regulator the LB whole cell holds. A
// signal the LB cell holds enters with Hill 2 and Ks twice its highest LB level (factor 1.25 or less there, 5 at twice
// Ks), raised to half the cell's starting seed where that is higher; a signal the LB cell lacks gets the middle of the
// range the earlier version of this module was tested over. The output row adds, at the LB phosphoryl level, 15% of
// the initiation the gene's own row gives, in proportion to the phosphoryl form, half-saturated at the regulator
// level.

pathway EvgS_EvgA
{
   protein EvgS    // sensor histidine kinase
   protein EvgA    // response regulator

   // (1) Autophosphorylation, 0.0147 /s per EvgS at the LB level (k 61.7 with ATP at 4.16 mM). In the LB whole cell
   // (control run of 2026-11-22, 1,000 to 6,000 s) EvgA is 1.59 uM and EvgS 960 nM, so EvgA~Pi is set to 79.4 nM. H+
   // in the cytoplasm there: 1.2 mM, held; Ks 2.4 mM (twice the LB maximum), so the factor is 1.25 at the LB level
   // and 5 at 4.8 mM. The factor has no top: at 13.6 times its LB value the kinase meets the phosphatase and EvgA~Pi
   // climbs toward the total EvgA.
   reaction Autophosphorylation(EvgS + ATP -> EvgS~Pi + ADP, k = 61.7, ki = [[ATP, 200 uM, 1]],
      ks = [[H+, 2.4 mM, 2]])
   // A ks entry needs its species in this compartment (lppc stops with "H+ is not found" otherwise); this row names
   // it and moves nothing, as EnvZ_OmpR.lpp's NaMirror does for out.Na+.
   reaction EvgSSignalMirror(-> H+, v = 0)

   // (2) Phosphotransfer: EvgS~Pi turns over at about 1.6 /s on the LB EvgA, within the whole-cell step and far
   // faster than (1).
   reaction Phosphotransfer(EvgS~Pi + EvgA -> EvgS + EvgA~Pi, k = 1e6)

   // (3) EvgS is the EvgA~Pi phosphatase (enzyme block, Vmax = k [EvgS]).
   // sigma factor of EvgS, written out from the ProteinS template (stage 1)
   reaction ClosedComplex(EvgS.gene + RNAP~RpoS -> EvgS.gene~RNAP~RpoS, k = 4e4, kr = 1e-1)
   reaction OpenComplex(EvgS.gene~RNAP~RpoS + RNAPAuxiliary -> EvgS.gene~RNAP~RNAPAuxiliary + RpoS, k = 1e5)
   reaction ClosedComplex(EvgS.gene + RNAP~ppGpp~RpoS -> EvgS.gene~RNAP~RpoS + ppGpp, k = 2.5e4, kr = 1e-1)
   protein EvgS
   {
      reaction Dephosphorylation(EvgA~Pi -> EvgA + Pi, k = 0.2, km = [[EvgA~Pi, 1 uM]])
   }

   // (4) Output. EvgA~Pi stands on both sides (not used up) and saturates through the ki on itself, so the row adds
   // k [RNAP~RpoD] K [EvgA~Pi] / (K + [EvgA~Pi]) to the initiation of EmrK's own row (the sigma-70 row of
   // Transcription.lpp, k 4e4; no PaxDb row), which is left as it is: that initiation becomes 1.15 times its own at
   // the LB EvgA~Pi and 1.66 times at 417 nM. EmrK copies carry an elongating polymerase 53% of the time in the LB
   // whole cell (rate law 62%; at most 90%), so the added rate moves that share to about 64% at the LB level and 70%
   // at the stimulated one: this gene can respond by at most 1.46 times.
   protein EmrK
   reaction EvgAP_ClosedComplex(EmrK.gene + RNAP~RpoD + EvgA~Pi -> EmrK.gene~RNAP~RpoD + EvgA~Pi, k = 7.93e10,
      ki = [[EvgA~Pi, 1.59 uM, 1]])

   EvgS = 0.5 uM
   EvgA = 1.0 uM
}
protein.gene = 1   // each protein's gene starts with one copy (LifeOS D21)

main
{
   // Self-test: one small cell with no transcription machinery but a held RNAP~RpoD at the whole cell's 2 uM and
   // 1,000 copies of the output gene, carrying the gene's own row as in the whole cell (no open complex, so the
   // closed complexes read the initiation), with EvgS and EvgA at their LB whole-cell levels. H+ at its LB level,
   // then twice Ks from t = 1,800 s. Expected steady states (the rule in the header): EvgA~Pi 79.4 nM, then 417 nM;
   // EmrK closed complexes 444 of 1,000 with the gene's own row alone, 479 with EvgA~Pi at the LB level, 570 after
   // the step.
   // (stage 1: kind declaration removed) protein ProteinD
   // (stage 1: kind declaration removed) protein ProteinS

   petridish
   {
      dimension = (10 cm, 10 cm, 1 cm)
      H2O = 55 M

      bacterium EvgS_EvgA_Test
      {
         shape = rod
         dimension = (1 um, 1 um, 1 um)

         cytoplasm
         {
            ATP = 4.16 mM
            ADP = 0.13 mM
            Pi = 23.9 mM
            H+[:] = 1.2 mM        // LB
            H+[1800:] = 4.8 mM        // twice Ks
            EvgS_EvgA
            EvgS = 960 nM
            EvgA = 1.59 uM
            RNAP~RpoD[:] = 2 uM
            EmrK.gene = 1000
            reaction ClosedComplex(EmrK.gene + RNAP~RpoD -> EmrK.gene~RNAP~RpoD, k = 4e4, kr = 1e-1)   // its own row
         }
      }
      EvgS_EvgA_Test = 1
   }
}
```
