## Supplementary File 1 for "A Genome-Scale Virtual *Escherichia coli* in the L++ Language": KdpD_KdpE.lpp

```
// Life Code License
// (c) 2026, Omphalos Lifesciences Inc, All rights reserved.
// Donghoon M. Lee and Daehwan Kim

// KdpD/KdpE — two-component system.
// K+ limitation -> high-affinity K+ uptake (kdpFABC)
// Canonical 4-step phosphorelay + activated output (see EnvZ_OmpR template).
// NOTE: ligand written uniformly as kinase-activating; flip the coupling sign
// where the true signal is a limitation (low ligand) rather than excess.

pathway KdpD_KdpE
{
   protein KdpD    // sensor histidine kinase
   protein KdpE    // response regulator

   // k and kr x1/10 together (model value, 2026-11-11), K_d kept: at kr = 100/s, kr x dt was 1.56 at the
   // 1/64 s step, and with Autophosphorylation the complex lost more than it held in one tick
   reaction Sensing(KdpD + K+ -> KdpD~K+, k = 1e-2, kr = 1e1)
   reaction Autophosphorylation(KdpD~K+ + ATP -> KdpD~K+~Pi + ADP, k = 1e3)
   reaction Phosphotransfer(KdpD~K+~Pi + KdpE -> KdpD~K+ + KdpE~Pi, k = 1e3)
   // Bifunctional KdpD phosphatase (enzyme-MM, Vmax = k*[KdpD], saturable via km):
   // enzyme-catalysed reset -> concentration-robust KdpE~Pi. See EnvZ_OmpR for rationale.
   protein KdpD
   {
      reaction Dephosphorylation(KdpE~Pi -> KdpE + Pi, k = 1e-2, km = [[KdpE~Pi, 0.5 uM]])
   }

   // Output: KdpE~Pi activates KdpA
   protein KdpA
   reaction KdpA_PromoterActivation(KdpA.gene + KdpE~Pi -> KdpA.gene~KdpE~Pi, k = 1e5, kr = 1e-1)
   reaction KdpA_SigmaRecruitment(KdpA.gene~KdpE~Pi + RpoD -> KdpA.gene~RpoD + KdpE~Pi, k = 1e3, kr = 1e-1)

   KdpD = 0.5 uM
   KdpE = 1.0 uM
}
protein.gene = 1   // each protein's gene starts with one copy (LifeOS D21)
```
