## Supplementary File 1 for "A Genome-Scale Virtual *Escherichia coli* in the L++ Language": NarX_NarL.lpp

```
// Life Code License
// (c) 2026, Omphalos Lifesciences Inc, All rights reserved.
// Donghoon M. Lee and Daehwan Kim

// NarX/NarL, the nitrate two-component system (TCS).
//
// NarX senses nitrate and phosphorylates NarL, which activates nitrate respiration (narGHJI).
//
//   (1) Autophosphorylation  NarX + ATP -> NarX~Pi + ADP   raised by nitrate (ks)
//   (2) Phosphotransfer      NarX~Pi + NarL -> NarX + NarL~Pi
//   (3) Dephosphorylation    NarL~Pi -> NarL + Pi   catalysed by NarX (enzyme block)
//   (4) Output               NarL~Pi adds NarG transcription to the gene's own row
//
// The form is EnvZ_OmpR.lpp's. The input is a factor on (1), so no sensor~ligand complex forms, and the kinase and
// the phosphatase both scale with free NarX, so the steady NarL~Pi is Km ka / (kcat - ka), ka being the kinase rate
// per NarX, whatever the NarX and NarL totals. Rate laws as lpps assembles them (LifeCode
// Docs/LPP/LPP_Kinetics_Choosing.md): mass action in NarX and ATP with a ki on ATP is k Km ATP / (Km + ATP) per
// NarX; ks multiplies a rate by 1 + (S/Ks)^n and ki divides it by 1 + (S/Ki)^n; an enzyme block multiplies by the
// enzyme.
//
// Constants: model values, none measured for this system yet, set by one rule for the 24 modules of this template
// (written by Databases/TwoComponentSystems/GenerateTwoComponentSystems.py from its two tables; edit those and
// regenerate).
// Phosphatase kcat 0.2 /s and Km 1 uM, the order of EnvZ's; phosphotransfer 1e6 /M/s and the ATP Km of 200 uM, as in
// EnvZ_OmpR.lpp. The kinase k puts the regulator's phosphoryl form at 5% of the regulator the LB whole cell holds. A
// signal the LB cell holds enters with Hill 2 and Ks twice its highest LB level (factor 1.25 or less there, 5 at twice
// Ks), raised to half the cell's starting seed where that is higher; a signal the LB cell lacks gets the middle of the
// range the earlier version of this module was tested over. The output row adds, at the LB phosphoryl level, 15% of
// the initiation the gene's own row gives, in proportion to the phosphoryl form, half-saturated at the regulator
// level.

pathway NarX_NarL
{
   protein NarX    // sensor histidine kinase
   protein NarL    // response regulator

   // (1) Autophosphorylation, 0.0119 /s per NarX at the LB level (k 62.6 with ATP at 4.16 mM). In the LB whole cell
   // (control run of 2026-11-22, 1,000 to 6,000 s) NarL is 1.27 uM and NarX 1.24 uM, so NarL~Pi is set to 63.5 nM.
   // nitrate: none in the cytoplasm there; Ks 707 uM (middle of the earlier test range 100 uM to 5 mM), so the
   // factor is 1 at the LB level and 5 at 1.41 mM. The factor has no top: at 16.7 times its LB value the kinase
   // meets the phosphatase and NarL~Pi climbs toward the total NarL.
   reaction Autophosphorylation(NarX + ATP -> NarX~Pi + ADP, k = 62.6, ki = [[ATP, 200 uM, 1]],
      ks = [[nitrate, 707 uM, 2]])
   // A ks entry needs its species in this compartment (lppc stops with "nitrate is not found" otherwise); this row
   // names it and moves nothing, as EnvZ_OmpR.lpp's NaMirror does for out.Na+.
   reaction NarXSignalMirror(-> nitrate, v = 0)

   // (2) Phosphotransfer: NarX~Pi turns over at about 1.3 /s on the LB NarL, within the whole-cell step and far
   // faster than (1).
   reaction Phosphotransfer(NarX~Pi + NarL -> NarX + NarL~Pi, k = 1e6)

   // (3) NarX is the NarL~Pi phosphatase (enzyme block, Vmax = k [NarX]).
   protein NarX
   {
      reaction Dephosphorylation(NarL~Pi -> NarL + Pi, k = 0.2, km = [[NarL~Pi, 1 uM]])
   }

   // (4) Output. NarL~Pi stands on both sides (not used up) and saturates through the ki on itself, so the row adds
   // k [RNAP~RpoD] K [NarL~Pi] / (K + [NarL~Pi]) to the initiation of NarG's own row (the sigma-70 row of
   // Transcription.lpp, k 4e4; no PaxDb row), which is left as it is: that initiation becomes 1.15 times its own at
   // the LB NarL~Pi and 1.79 times at 426 nM. NarG copies carry an elongating polymerase 53% of the time in the LB
   // whole cell (rate law 62%; at most 90%), so the added rate moves that share to about 64% at the LB level and 72%
   // at the stimulated one: this gene can respond by at most 1.46 times.
   protein NarG
   reaction NarLP_ClosedComplex(NarG.gene + RNAP~RpoD + NarL~Pi -> NarG.gene~RNAP~RpoD + NarL~Pi, k = 9.92e10,
      ki = [[NarL~Pi, 1.27 uM, 1]])

   NarX = 0.5 uM
   NarL = 1.0 uM
}
protein.gene = 1   // each protein's gene starts with one copy (LifeOS D21)

main
{
   // Self-test: one small cell with no transcription machinery but a held RNAP~RpoD at the whole cell's 2 uM and
   // 1,000 copies of the output gene, carrying the gene's own row as in the whole cell (no open complex, so the
   // closed complexes read the initiation), with NarX and NarL at their LB whole-cell levels. nitrate at its LB
   // level, then twice Ks from t = 1,800 s. Expected steady states (the rule in the header): NarL~Pi 63.5 nM, then
   // 426 nM; NarG closed complexes 444 of 1,000 with the gene's own row alone, 479 with NarL~Pi at the LB level, 589
   // after the step.
   // (stage 1: kind declaration removed) protein ProteinD

   petridish
   {
      dimension = (10 cm, 10 cm, 1 cm)
      H2O = 55 M

      bacterium NarX_NarL_Test
      {
         shape = rod
         dimension = (1 um, 1 um, 1 um)

         cytoplasm
         {
            ATP = 4.16 mM
            ADP = 0.13 mM
            Pi = 23.9 mM
            nitrate[:] = 0 uM        // LB
            nitrate[1800:] = 1.41 mM        // twice Ks
            NarX_NarL
            NarX = 1.24 uM
            NarL = 1.27 uM
            RNAP~RpoD[:] = 2 uM
            NarG.gene = 1000
            reaction ClosedComplex(NarG.gene + RNAP~RpoD -> NarG.gene~RNAP~RpoD, k = 4e4, kr = 1e-1)   // its own row
         }
      }
      NarX_NarL_Test = 1
   }
}
```
