## Supplementary File 1 for "A Genome-Scale Virtual *Escherichia coli* in the L++ Language": NtrB_NtrC.lpp

```
// Life Code License
// (c) 2026, Omphalos Lifesciences Inc, All rights reserved.
// Donghoon M. Lee and Daehwan Kim

// NtrB/NtrC (E. coli GlnL/GlnG), the nitrogen-status two-component system (TCS).
//
// NtrB phosphorylates NtrC when nitrogen is short, which the cell reads as a high 2-oxoglutarate (through PII,
// not modelled), and NtrC~Pi activates glutamine synthetase (glnA). GlnA is declared in GlutamateGroup.lpp.
//
//   (1) Autophosphorylation  NtrB + ATP -> NtrB~Pi + ADP   raised by 2-oxoglutarate (ks)
//   (2) Phosphotransfer      NtrB~Pi + NtrC -> NtrB + NtrC~Pi
//   (3) Dephosphorylation    NtrC~Pi -> NtrC + Pi   catalysed by NtrB (enzyme block)
//   (4) Output               NtrC~Pi adds GlnA transcription to the gene's own row
//
// The form is EnvZ_OmpR.lpp's. The input is a factor on (1), so no sensor~ligand complex forms, and the kinase and
// the phosphatase both scale with free NtrB, so the steady NtrC~Pi is Km ka / (kcat - ka), ka being the kinase rate
// per NtrB, whatever the NtrB and NtrC totals. Rate laws as lpps assembles them (LifeCode
// Docs/LPP/LPP_Kinetics_Choosing.md): mass action in NtrB and ATP with a ki on ATP is k Km ATP / (Km + ATP) per
// NtrB; ks multiplies a rate by 1 + (S/Ks)^n and ki divides it by 1 + (S/Ki)^n; an enzyme block multiplies by the
// enzyme.
//
// Constants: model values, none measured for this system yet, set by one rule for the 24 modules of this template
// (written by Databases/TwoComponentSystems/GenerateTwoComponentSystems.py from its two tables; edit those and
// regenerate).
// Phosphatase kcat 0.2 /s and Km 1 uM, the order of EnvZ's; phosphotransfer 1e6 /M/s and the ATP Km of 200 uM, as in
// EnvZ_OmpR.lpp. The kinase k puts the regulator's phosphoryl form at 5% of the regulator the LB whole cell holds. A
// signal the LB cell holds enters with Hill 2 and Ks twice its highest LB level (factor 1.25 or less there, 5 at twice
// Ks), raised to half the cell's starting seed where that is higher; a signal the LB cell lacks gets the middle of the
// range the earlier version of this module was tested over. The output row adds, at the LB phosphoryl level, 15% of
// the initiation the gene's own row gives, in proportion to the phosphoryl form, half-saturated at the regulator
// level.

pathway NtrB_NtrC
{
   protein NtrB    // sensor histidine kinase
   protein NtrC    // response regulator

   // (1) Autophosphorylation, 0.0118 /s per NtrB at the LB level (k 54.1 with ATP at 4.16 mM). In the LB whole cell
   // (control run of 2026-11-22, 1,000 to 6,000 s) NtrC is 1.26 uM and NtrB 80.6 nM, so NtrC~Pi is set to 62.9 nM.
   // 2-oxoglutarate in the cytoplasm there: 591 uM on average, 520 uM to 770 uM; Ks 1.54 mM (twice the LB maximum),
   // so the factor is 1.15 at the LB level and 5 at 3.08 mM. The factor has no top: at 16.9 times its LB value the
   // kinase meets the phosphatase and NtrC~Pi climbs toward the total NtrC. NtrB is a plain protein here, with no
   // sigma class, so the whole cell does not transcribe it: its 0.5 uM seed dilutes (80.6 nM on average over 1,000
   // to 6,000 s, 69 nM at 3,000 s, falling by half each generation). The cell declares the same kinase under its E.
   // coli name, GlnL (GlutamateGroup.lpp; 0 nM at 3,000 s). The steady NtrC~Pi does not depend on the NtrB level
   // while NtrB lasts; the declaration is kept as it was.
   reaction Autophosphorylation(NtrB + ATP -> NtrB~Pi + ADP, k = 54.1, ki = [[ATP, 200 uM, 1]],
      ks = [[2-oxoglutarate, 1.54 mM, 2]])
   // A ks entry needs its species in this compartment (lppc stops with "2-oxoglutarate is not found" otherwise);
   // this row names it and moves nothing, as EnvZ_OmpR.lpp's NaMirror does for out.Na+.
   reaction NtrBSignalMirror(-> 2-oxoglutarate, v = 0)

   // (2) Phosphotransfer: NtrB~Pi turns over at about 1.3 /s on the LB NtrC, within the whole-cell step and far
   // faster than (1).
   reaction Phosphotransfer(NtrB~Pi + NtrC -> NtrB + NtrC~Pi, k = 1e6)

   // (3) NtrB is the NtrC~Pi phosphatase (enzyme block, Vmax = k [NtrB]).
   protein NtrB
   {
      reaction Dephosphorylation(NtrC~Pi -> NtrC + Pi, k = 0.2, km = [[NtrC~Pi, 1 uM]])
   }

   // (4) Output. NtrC~Pi stands on both sides (not used up) and saturates through the ki on itself, so the row adds
   // k [RNAP~RpoD] K [NtrC~Pi] / (K + [NtrC~Pi]) to the initiation of GlnA's own row (its own row in
   // GlutamateGroup.lpp, k 1.5e5), which is left as it is: that initiation becomes 1.15 times its own at the LB
   // NtrC~Pi and 1.68 times at 348 nM. GlnA copies carry an elongating polymerase 74% of the time in the LB whole
   // cell (rate law 80%; at most 90%), so the added rate moves that share to about 81% at the LB level and 84% at
   // the stimulated one: this gene can respond by at most 1.12 times. NtrC~Pi activates glnAp2, a sigma-54 promoter;
   // GlnA is a ProteinD gene in this cell (GlutamateGroup.lpp), so the row uses the sigma-70 holoenzyme, which the
   // cell can open, where an RNAP~RpoN closed complex would have no OpenComplex row.
   reaction NtrCP_ClosedComplex(GlnA.gene + RNAP~RpoD + NtrC~Pi -> GlnA.gene~RNAP~RpoD + NtrC~Pi, k = 3.75e11,
      ki = [[NtrC~Pi, 1.26 uM, 1]])

   NtrB = 0.5 uM
   NtrC = 1.0 uM
}
protein.gene = 1   // each protein's gene starts with one copy (LifeOS D21)

main
{
   // Self-test: one small cell with no transcription machinery but a held RNAP~RpoD at the whole cell's 2 uM and
   // 1,000 copies of the output gene, carrying the gene's own row as in the whole cell (no open complex, so the
   // closed complexes read the initiation), with NtrB and NtrC at their LB whole-cell levels. 2-oxoglutarate at its
   // LB level, then twice Ks from t = 1,800 s. Expected steady states (the rule in the header): NtrC~Pi 62.9 nM,
   // then 348 nM; GlnA closed complexes 750 of 1,000 with the gene's own row alone, 775 with NtrC~Pi at the LB
   // level, 835 after the step.
   // (stage 1: kind declaration removed) protein ProteinD
   protein GlnA

   petridish
   {
      dimension = (10 cm, 10 cm, 1 cm)
      H2O = 55 M

      bacterium NtrB_NtrC_Test
      {
         shape = rod
         dimension = (1 um, 1 um, 1 um)

         cytoplasm
         {
            ATP = 4.16 mM
            ADP = 0.13 mM
            Pi = 23.9 mM
            2-oxoglutarate[:] = 591 uM        // LB
            2-oxoglutarate[1800:] = 3.08 mM        // twice Ks
            NtrB_NtrC
            NtrB = 80.6 nM
            NtrC = 1.26 uM
            RNAP~RpoD[:] = 2 uM
            GlnA.gene = 1000
            reaction ClosedComplex(GlnA.gene + RNAP~RpoD -> GlnA.gene~RNAP~RpoD, k = 1.5e5, kr = 1e-1)   // its own row
         }
      }
      NtrB_NtrC_Test = 1
   }
}
```
