## Supplementary File 1 for "A Genome-Scale Virtual *Escherichia coli* in the L++ Language": PhoQ_PhoP.lpp

```
// Life Code License
// (c) 2026, Omphalos Lifesciences Inc, All rights reserved.
// Donghoon M. Lee and Daehwan Kim

// PhoQ/PhoP, the Mg2+ / antimicrobial-peptide two-component system (TCS).
//
// PhoQ senses periplasmic Mg2+ (and cationic antimicrobial peptides and low pH) and phosphorylates PhoP, which
// activates Mg2+ transport and lipid-A modification genes (mgtA, pmrD, pagP).
// PhoQ is switched on when Mg2+ runs short.
//
//   (1) Autophosphorylation  PhoQ + ATP -> PhoQ~Pi + ADP   basal only: no input yet (see (1))
//   (2) Phosphotransfer      PhoQ~Pi + PhoP -> PhoQ + PhoP~Pi
//   (3) Dephosphorylation    PhoP~Pi -> PhoP + Pi   catalysed by PhoQ (enzyme block)
//   (4) Output               PhoP~Pi adds MgtA transcription to the gene's own row
//
// The form is EnvZ_OmpR.lpp's. There is no input yet (see (1)), and no sensor~ligand complex, and the kinase and the
// phosphatase both scale with free PhoQ, so the steady PhoP~Pi is Km ka / (kcat - ka), ka being the kinase rate per
// PhoQ, whatever the PhoQ and PhoP totals. Rate laws as lpps assembles them (LifeCode
// Docs/LPP/LPP_Kinetics_Choosing.md): mass action in PhoQ and ATP with a ki on ATP is k Km ATP / (Km + ATP) per
// PhoQ; ks multiplies a rate by 1 + (S/Ks)^n and ki divides it by 1 + (S/Ki)^n; an enzyme block multiplies by the
// enzyme.
//
// Constants: model values, none measured for this system yet, set by one rule for the 24 modules of this template
// (written by Databases/TwoComponentSystems/GenerateTwoComponentSystems.py from its two tables; edit those and
// regenerate).
// Phosphatase kcat 0.2 /s and Km 1 uM, the order of EnvZ's; phosphotransfer 1e6 /M/s and the ATP Km of 200 uM, as in
// EnvZ_OmpR.lpp. The kinase k puts the regulator's phosphoryl form at 5% of the regulator the LB whole cell holds. A
// signal the LB cell holds enters with Hill 2 and Ks twice its highest LB level (factor 1.25 or less there, 5 at twice
// Ks), raised to half the cell's starting seed where that is higher; a signal the LB cell lacks gets the middle of the
// range the earlier version of this module was tested over. The output row adds, at the LB phosphoryl level, 15% of
// the initiation the gene's own row gives, in proportion to the phosphoryl form, half-saturated at the regulator
// level.

pathway PhoQ_PhoP
{
   protein PhoQ    // sensor histidine kinase
   protein PhoP    // response regulator

   // (1) Autophosphorylation, 0.0136 /s per PhoQ (k 71.3 with ATP at 4.16 mM). In the LB whole cell (control run of
   // 2026-11-22, 1,000 to 6,000 s) PhoP is 1.46 uM and PhoQ 1.27 uM, so PhoP~Pi is set to 73 nM. PhoQ is switched on
   // by low periplasmic Mg2+, and the whole cell holds no Mg2+ in the cytoplasm or at the bacterium level (the
   // medium has 0.53 mM, with no porin row). A ki on an absent Mg2+ would hold the kinase fully on, so (1) runs at
   // its basal rate until a periplasmic Mg2+ exists; the input is then a ki on that Mg2+ on this row (PhoP-regulated
   // reporters are higher at 100 uM than at 10 mM Mg2+: Lippa & Goulian 2009, PLoS Genet 5:e1000788).
   reaction Autophosphorylation(PhoQ + ATP -> PhoQ~Pi + ADP, k = 71.3, ki = [[ATP, 200 uM, 1]])

   // (2) Phosphotransfer: PhoQ~Pi turns over at about 1.5 /s on the LB PhoP, within the whole-cell step and far
   // faster than (1).
   reaction Phosphotransfer(PhoQ~Pi + PhoP -> PhoQ + PhoP~Pi, k = 1e6)

   // (3) PhoQ is the PhoP~Pi phosphatase (enzyme block, Vmax = k [PhoQ]).
   // sigma factor of PhoQ, written out from the ProteinH template (stage 1)
   reaction ClosedComplex(PhoQ.gene + RNAP~RpoH -> PhoQ.gene~RNAP~RpoH, k = 4e4, kr = 1e-1)
   reaction OpenComplex(PhoQ.gene~RNAP~RpoH + RNAPAuxiliary -> PhoQ.gene~RNAP~RNAPAuxiliary + RpoH, k = 1e5)
   protein PhoQ
   {
      reaction Dephosphorylation(PhoP~Pi -> PhoP + Pi, k = 0.2, km = [[PhoP~Pi, 1 uM]])
   }

   // (4) Output. PhoP~Pi stands on both sides (not used up) and saturates through the ki on itself, so the row adds
   // k [RNAP~RpoD] K [PhoP~Pi] / (K + [PhoP~Pi]) to the initiation of MgtA's own row (the sigma-70 row of
   // Transcription.lpp, k 4e4; no PaxDb row), which is left as it is: that initiation becomes 1.15 times its own at
   // the LB PhoP~Pi. MgtA copies carry an elongating polymerase 53% of the time in the LB whole cell (rate law 62%;
   // at most 90%), so the added rate moves that share to about 64%; with an input this gene could respond by at most
   // 1.46 times.
   protein MgtA
   reaction PhoPP_ClosedComplex(MgtA.gene + RNAP~RpoD + PhoP~Pi -> MgtA.gene~RNAP~RpoD + PhoP~Pi, k = 8.63e10,
      ki = [[PhoP~Pi, 1.46 uM, 1]])

   PhoQ = 0.5 uM
   PhoP = 1.0 uM
}
protein.gene = 1   // each protein's gene starts with one copy (LifeOS D21)

main
{
   // Self-test: one small cell with no transcription machinery but a held RNAP~RpoD at the whole cell's 2 uM and
   // 1,000 copies of the output gene, carrying the gene's own row as in the whole cell (no open complex, so the
   // closed complexes read the initiation), with PhoQ and PhoP at their LB whole-cell levels. No input. Expected
   // steady state: PhoP~Pi 73 nM; MgtA closed complexes 444 of 1,000 with the gene's own row alone, 479 with PhoP~Pi
   // at the LB level.
   // (stage 1: kind declaration removed) protein ProteinD
   // (stage 1: kind declaration removed) protein ProteinH

   petridish
   {
      dimension = (10 cm, 10 cm, 1 cm)
      H2O = 55 M

      bacterium PhoQ_PhoP_Test
      {
         shape = rod
         dimension = (1 um, 1 um, 1 um)

         cytoplasm
         {
            ATP = 4.16 mM
            ADP = 0.13 mM
            Pi = 23.9 mM
            PhoQ_PhoP
            PhoQ = 1.27 uM
            PhoP = 1.46 uM
            RNAP~RpoD[:] = 2 uM
            MgtA.gene = 1000
            reaction ClosedComplex(MgtA.gene + RNAP~RpoD -> MgtA.gene~RNAP~RpoD, k = 4e4, kr = 1e-1)   // its own row
         }
      }
      PhoQ_PhoP_Test = 1
   }
}
```
