## Supplementary File 1 for "A Genome-Scale Virtual *Escherichia coli* in the L++ Language": PhoR_PhoB.lpp

```
// Life Code License
// (c) 2026, Omphalos Lifesciences Inc, All rights reserved.
// Donghoon M. Lee and Daehwan Kim

// PhoR/PhoB, the phosphate-limitation two-component system (TCS).
//
// PhoR (inner-membrane histidine kinase, bifunctional kinase/phosphatase) phosphorylates PhoB when the medium runs
// short of phosphate; PhoB~Pi activates the Pho regulon (phoBR itself, pstSCAB-phoU, phoE, ugpBAECQ, phoA, phnC...).
// PhoR reads Pi through the PstSCAB transporter and PhoU (Hsieh & Wanner 2010, Curr Opin Microbiol 13:198), which this
// module does not build: the medium's Pi enters as a ki on (1) and a ks on (3), read from out.Pi, the bacterium level
// that holds the periplasm (PhosphatePorin in PhoR_PhoB_Periplasm.lpp, placed at the bacterium level of the whole
// cell).
// A model that imports this module without that pathway reads its own bacterium-level Pi, which is 0 unless something
// puts Pi there, and then runs the regulon as if starved.
//
//   (1) Autophosphorylation  PhoR + ATP -> PhoR~Pi + ADP       switched on below about 4 uM medium Pi (ki on out.Pi)
//   (2) Phosphotransfer      PhoR~Pi + PhoB -> PhoR + PhoB~Pi
//   (3) Dephosphorylation    PhoB~Pi -> PhoB + Pi              catalysed by PhoR (enzyme block), stronger at high Pi
//   (4) Output               PhoB~Pi gates phoBR (autoregulation), pstS, ugpB, phoE, phoA and phnC transcription
//
// Kinase and phosphatase both scale with free PhoR, so under limitation PhoB~Pi settles at Km ka / (kcat - ka),
// whatever the PhoB and PhoR totals, once PhoB exceeds that level; below it nearly all PhoB is phosphorylated. This is
// what Gao & Stock measured: PhoB~Pi rises with total PhoB/PhoR and saturates near the starved wild-type PhoB level
// (Gao & Stock 2013, PNAS 110:672, abstract; Gao & Stock 2013, PLoS Genet 9:e1003927, Fig. 3C).
//
// Rate laws as lpps assembles them (LifeCode Docs/LPP/LPP_Kinetics_Choosing.md): a km entry replaces the mass-action
// product, so outside an enzyme block k acts as Vmax and the reactants without a km drop out; ks multiplies the rate by
// 1 + (S/Ks)^n; ki divides it by 1 + (S/Ki)^n; an enzyme block multiplies by the enzyme.

pathway PhoR_PhoB
{
   protein PhoR    // sensor histidine kinase (inner membrane, bifunctional)
   protein PhoB    // response regulator (DNA-binding output)
   protein PhoA    // alkaline phosphatase (periplasm)
   protein PstS    // phosphate-binding protein of the PstSCAB transporter (periplasm)
   protein UgpB    // glycerol-3-phosphate-binding protein (periplasm)
   protein PhoE    // phosphate-selective outer-membrane porin
   protein PhnC    // phosphonate ABC transporter ATPase

   // (1) Autophosphorylation. First order in PhoR at 0.06 /s with ATP in excess, the wild-type kk fitted to in vivo
   // PhoB phosphorylation kinetics at constant PhoB levels (Gao & Stock 2018, Cell Rep 24:3061, Fig. 2C legend and
   // STAR Methods). Mass action in PhoR and ATP with a ki on ATP at 200 uM (EnvZ's ATP Km, Kenney 1997, Arch Biochem
   // Biophys 346:303, as a proxy: no PhoR ATP Km was found), so per PhoR k Km ATP / (Km + ATP) = 0.06 /s at 9.6 mM
   // ATP. The medium's Pi divides it by 1 + (Pi / 4 uM)^2: induction below about 4 uM (Wanner 1996, via Gao & Stock
   // 2015, mBio 6:e00686-15, Results); Hill 2 is a model value that leaves 30 to 50 uM non-activating and 2 to 3 uM
   // activating, the media of Gao & Stock 2017 (mBio 8:e00412-17) and 2018 (Methods). At the LB 1.32 mM the kinase
   // runs at 1e-5 of its top.
   reaction Autophosphorylation(PhoR + ATP -> PhoR~Pi + ADP, k = 306, ki = [[ATP, 200 uM, 1], [out.Pi, 4 uM, 2]])
   // A ki or ks entry reaches out.Pi only when a reaction of the same compartment names it (lppc makes the connector
   // for reaction operands alone, 2026-11-20). This row names it and moves nothing (EnvZ_OmpR.lpp's NaMirror).
   reaction PiMirror(-> out.Pi, v = 0)

   // (2) Phosphotransfer. 1.5e5 /M/s, the diffusion-limited PhoR~P-PhoB binding rate of the Gao & Stock 2018 model
   // (STAR Methods, an assumed value). PhoR~Pi then turns over at 0.66 /s on the 4.4 uM free PhoB of the starved
   // steady state, 11 times faster than (1), and well within one whole-cell step (2^-6 s).
   reaction Phosphotransfer(PhoR~Pi + PhoB -> PhoR + PhoB~Pi, k = 1.5e5)

   // (3) PhoR is the PhoB~Pi phosphatase (enzyme block, Vmax = k [PhoR]). Km 3 uM, the in vitro PhoR-PhoB Kd and Km
   // (Gao & Stock 2013, PNAS, as used in Gao & Stock 2017, Fig. 7 legend). k 0.09 /s (model value): in vitro 0.0087 /s
   // (same source), while in vivo the wild type clears PhoB~Pi in seconds and holds it below 3% when off, which needs
   // about 0.06 /s or more (Gao & Stock 2017, Results and Discussion). With (1) at 1 uM medium Pi, 0.09 /s puts the
   // starved PhoB~Pi at 4.6 uM, half of the 9 uM wild-type PhoB (Gao & Stock 2015, Results), where Gao & Stock 2013
   // (PLoS Genet, Fig. 3C) see it begin to saturate. The ks on out.Pi (model value, 0.1 mM, Hill 1) raises the
   // phosphatase 14 times at the LB Pi and by under 4% below 4 uM: Pst/PhoU hold PhoR as a phosphatase when Pi is
   // replete (Hsieh & Wanner 2010), and Pi added back to starved cells removes PhoB~Pi within 1.5 to 2 min (Gao & Stock
   // 2017, Figs. 5C and 6B), which this phosphatase alone, at its starved strength, takes 2.7 min to do (self-test).
   protein PhoR
   {
      reaction Dephosphorylation(PhoB~Pi -> PhoB + Pi, k = 0.09, km = [[PhoB~Pi, 3 uM]], ks = [[out.Pi, 0.1 mM, 1]])
   }
   // Spontaneous loss of the aspartyl phosphate: 2.6e-4 /s (Gao & Stock 2013 PNAS, in vitro, as used in Gao & Stock
   // 2018, STAR Methods, where the exponent prints as 10^4).
   reaction PhoBPhosphateHydrolysis(PhoB~Pi -> PhoB + Pi, k = 2.6e-4)

   // (4) Output. PhoB~Pi binds each Pho box as a dimer, Hill 2 (Gao & Stock 2018, STAR Methods). Each gene's default
   // ClosedComplex is off and PhoBP_ClosedComplex carries its transcription: basal initiation k at no PhoB~Pi, times
   // (1 + (B/Ks)^2) / (1 + (B/K)^2), which rises with Hill 2 and half-saturation K to (K/Ks)^2 times the basal rate:
   // Gao & Stock's expression law P0 + P B^2 / (K^2 + B^2) with P = ((K/Ks)^2 - 1) P0. PhoB~Pi appears only in ks and
   // ki and is not used up. The rows have no kr: the default row's kr 1e-1 releases the closed complex.
   // K, measured by EMSA with phosphorylated PhoB: phoB 0.25 uM and phnC 1.7 uM (Gao & Stock 2018, Fig. S2, as given in
   // the Results), phoA 0.59 uM (Gao & Stock 2015, Table 1; 1.6 uM by in vivo reporter). ugpB, phoE and pstS 0.3 uM
   // (model value): ugpB and phoE start with phoB and before phoA (Gao & Stock 2015, Fig. 3E; their BLI off-rates, in
   // Fig. 3A, were not read), and pstS carries strong Pho boxes, its Kd not found. So the order of onset is phoB,
   // ugpB/phoE/pstS, phoA, phnC, as measured at a constant 8 uM PhoB (Gao & Stock 2015, Fig. 3E).
   // phoBR: a repression site, Ki 4 uM Hill 2 (Gao & Stock 2018: PhoB~Pi at the -10 region represses the phoB promoter
   // late in starvation, and their model's 4 uM gives more than half repression; Results, Fig. 5D).
   // Basal k and Ks (model values) put each gene, at the whole cell's 1.2 uM RNAP~RpoD, at the elongation occupancy
   // that gives its Pi-replete level, and (K/Ks)^2 at the occupancy that gives its starved level, through the
   // expression rows of PhoR_PhoB_Expression.lpp (an elongating polymerase holds a gene copy for 33 s,
   // Transcription.lpp).
   // Replete levels: the LB column of Schmidt et al. 2016 (Nat Biotechnol 34:104, Table S6; 4.29 fL cell) for PstS and
   // UgpB, PaxDb for the other outputs, Gao & Stock's MOPS levels for PhoB and PhoR (the user's choices, 2026-11-21).
   // Starved levels: PhoB 9 uM (Gao & Stock 2015, Results) and the outputs about ten times their PaxDb-level basal.
   // - phoB and phoR (one operon, one promoter): basal k 480, Ks 28 nM, (K/Ks)^2 = 80. Occupancy 1.4% replete and 32%
   //   at the starved 4.6 uM PhoB~Pi (34 times the initiation): PhoB 0.43 to 9.6 uM, about the 21-fold induction of
   //   Gao & Stock 2013 PNAS (via Gao & Stock 2018, STAR Methods); PhoR a tenth of PhoB (Gao & Stock 2018, Results),
   //   43 nM to 0.97 uM. Schmidt's LB PhoB (9 copies, one peptide) is near the proteomics floor; at that level and a
   //   tenth of it for PhoR a replete cell holds no PhoR, and a basal phoBR transcription event comes once per about
   //   80 h, so the cell could not answer a Pi drop for hours (measured: PhoB half-rise about 25 min, Gao & Stock
   //   2018).
   // - pstS: basal k 69, Ks 13.3 nM, (K/Ks)^2 = 509: occupancy 0.21% to 49%, PstS 0.116 uM (Schmidt LB, 301 copies)
   //   to 27 uM.
   // - ugpB: basal k 40, Ks 10 nM, (K/Ks)^2 = 900: occupancy 0.12% to 49%, UgpB 0.070 uM (Schmidt LB, 180 copies) to
   //   29 uM.
   // - phoE, phoA, phnC (no LB value in Schmidt): basal k 1750, (K/Ks)^2 = 20: occupancy 5% to 46 to 49%, so about 10
   //   times their PaxDb levels (PhoE 0.35 uM, PhoA 0.21 uM, PhnC 1.1 nM). No measured induction fold was found.
   reaction ClosedComplex(PhoB.gene + RNAP~RpoD -> PhoB.gene~RNAP~RpoD, k = 0, kr = 1e-1)  // off; PhoBP_ClosedComplex carries it
   reaction PhoBP_ClosedComplex(PhoB.gene + RNAP~RpoD -> PhoB.gene~RNAP~RpoD, k = 480,
      ks = [[PhoB~Pi, 28 nM, 2]], ki = [[PhoB~Pi, 0.25 uM, 2], [PhoB~Pi, 4 uM, 2]])
   reaction ClosedComplex(PhoR.gene + RNAP~RpoD -> PhoR.gene~RNAP~RpoD, k = 0, kr = 1e-1)  // off; PhoBP_ClosedComplex carries it
   reaction PhoBP_ClosedComplex(PhoR.gene + RNAP~RpoD -> PhoR.gene~RNAP~RpoD, k = 480,
      ks = [[PhoB~Pi, 28 nM, 2]], ki = [[PhoB~Pi, 0.25 uM, 2], [PhoB~Pi, 4 uM, 2]])
   reaction ClosedComplex(PstS.gene + RNAP~RpoD -> PstS.gene~RNAP~RpoD, k = 0, kr = 1e-1)  // off; PhoBP_ClosedComplex carries it
   reaction PhoBP_ClosedComplex(PstS.gene + RNAP~RpoD -> PstS.gene~RNAP~RpoD, k = 69,
      ks = [[PhoB~Pi, 13.3 nM, 2]], ki = [[PhoB~Pi, 0.3 uM, 2]])
   reaction ClosedComplex(UgpB.gene + RNAP~RpoD -> UgpB.gene~RNAP~RpoD, k = 0, kr = 1e-1)  // off; PhoBP_ClosedComplex carries it
   reaction PhoBP_ClosedComplex(UgpB.gene + RNAP~RpoD -> UgpB.gene~RNAP~RpoD, k = 40,
      ks = [[PhoB~Pi, 10 nM, 2]], ki = [[PhoB~Pi, 0.3 uM, 2]])
   reaction ClosedComplex(PhoE.gene + RNAP~RpoD -> PhoE.gene~RNAP~RpoD, k = 0, kr = 1e-1)  // off; PhoBP_ClosedComplex carries it
   reaction PhoBP_ClosedComplex(PhoE.gene + RNAP~RpoD -> PhoE.gene~RNAP~RpoD, k = 1750,
      ks = [[PhoB~Pi, 67 nM, 2]], ki = [[PhoB~Pi, 0.3 uM, 2]])
   reaction ClosedComplex(PhoA.gene + RNAP~RpoD -> PhoA.gene~RNAP~RpoD, k = 0, kr = 1e-1)  // off; PhoBP_ClosedComplex carries it
   reaction PhoBP_ClosedComplex(PhoA.gene + RNAP~RpoD -> PhoA.gene~RNAP~RpoD, k = 1750,
      ks = [[PhoB~Pi, 132 nM, 2]], ki = [[PhoB~Pi, 0.59 uM, 2]])
   reaction ClosedComplex(PhnC.gene + RNAP~RpoD -> PhnC.gene~RNAP~RpoD, k = 0, kr = 1e-1)  // off; PhoBP_ClosedComplex carries it
   reaction PhoBP_ClosedComplex(PhnC.gene + RNAP~RpoD -> PhnC.gene~RNAP~RpoD, k = 1750,
      ks = [[PhoB~Pi, 380 nM, 2]], ki = [[PhoB~Pi, 1.7 uM, 2]])

   // Levels in Pi-replete cells: PhoB 0.43 uM, the starved 9 uM over the 21-fold induction (Gao & Stock 2015, Results;
   // Gao & Stock 2013 PNAS via Gao & Stock 2018, STAR Methods), measured in MOPS with 1 mM Pi; PhoR a tenth of PhoB
   // (Gao & Stock 2018, Results). Schmidt et al. 2016 (LB) has 9 PhoB copies (3.5 nM) and no PhoR; PaxDb 5.0 has
   // PhoB 18.9 ppm (104 nM) and PhoR 13.0 ppm (72 nM) at the model's 5.5 nM per ppm.
   PhoB = 0.43 uM
   PhoR = 43 nM
}
protein.gene = 1   // each protein's gene starts with one copy (LifeOS D21)

main
{
   // Self-test (Scripts/Validation/module_test_registry.json). Small cells with no transcription machinery, so PhoB
   // and PhoR stay at their seeds and the relay runs alone, as in the constant-PhoB strains of Gao & Stock (RU1616 at
   // 150 uM IPTG, about 8 uM PhoB). The medium holds the LB Pi of 1.32 mM, drops to 1 uM at t = 1,800 s and gets 1 mM
   // back at t = 3,600 s; PhoR_PhoB_Periplasm carries it to each cell's periplasm.
   // - Starved wild-type levels (PhoB 9 uM, PhoR 0.9 uM): PhoB~Pi under 3% when replete, 4.6 uM within 12 to 18 min
   //   of the drop, and under 3% again within 1.5 min of the Pi coming back (Gao & Stock 2015, 2017).
   // - Twice those levels: the same PhoB~Pi (saturated, Gao & Stock 2013).
   // - Low cell (PhoB 0.43 uM, PhoR 43 nM, the module's Pi-replete levels): nearly all PhoB phosphorylated, so
   //   PhoB~Pi follows the total.
   // - Promoters in the first cell: RNAP~RpoD held at 1.2 uM and 100 copies of each gene, no open complex, so each
   //   gene's closed complexes read its initiation factor; they switch on in the order phoB, ugpB/phoE/pstS, phoA,
   //   phnC.
   // (stage 1: kind declaration removed) protein ProteinD

   petridish
   {
      dimension = (10 cm, 10 cm, 1 cm)
      H2O = 55 M
      Pi[:] = 1.32 mM            // LB
      Pi[1800:3600] = 1 uM       // Pi-limited from t = 1,800 s
      Pi[3600:] = 1 mM           // Pi added back at t = 3,600 s (Gao & Stock 2017)

      bacterium PhoR_PhoB_Test
      {
         shape = rod
         dimension = (1 um, 1 um, 1 um)
         TreeOfLife.Bacteria.Ecoli.Sensing.TwoComponentSystems.PhoR_PhoB_Periplasm

         cytoplasm
         {
            ATP = 9.6 mM
            ADP = 0.5 mM
            Pi = 23.9 mM
            PhoR_PhoB
            PhoB = 9 uM            // starved wild type (Gao & Stock 2015)
            PhoR = 0.9 uM          // a tenth of PhoB
            RNAP~RpoD[:] = 1.2 uM
            PhoB.gene = 100
            PhoR.gene = 100
            PstS.gene = 100
            UgpB.gene = 100
            PhoE.gene = 100
            PhoA.gene = 100
            PhnC.gene = 100
         }
      }

      bacterium PhoR_PhoB_Test_2x
      {
         shape = rod
         dimension = (1 um, 1 um, 1 um)
         TreeOfLife.Bacteria.Ecoli.Sensing.TwoComponentSystems.PhoR_PhoB_Periplasm

         cytoplasm
         {
            ATP = 9.6 mM
            ADP = 0.5 mM
            Pi = 23.9 mM
            PhoR_PhoB
            PhoB = 18 uM           // twice the starved level
            PhoR = 1.8 uM
         }
      }

      bacterium PhoR_PhoB_Test_Low
      {
         shape = rod
         dimension = (1 um, 1 um, 1 um)
         TreeOfLife.Bacteria.Ecoli.Sensing.TwoComponentSystems.PhoR_PhoB_Periplasm

         cytoplasm
         {
            ATP = 9.6 mM
            ADP = 0.5 mM
            Pi = 23.9 mM
            PhoR_PhoB
            PhoB = 0.43 uM         // Pi-replete level (Gao & Stock 2015, 2018)
            PhoR = 43 nM
         }
      }

      PhoR_PhoB_Test = 1
      PhoR_PhoB_Test_2x = 1
      PhoR_PhoB_Test_Low = 1
   }
}
```
