## Supplementary File 1 for "A Genome-Scale Virtual *Escherichia coli* in the L++ Language": PhoR_PhoB_Expression.lpp

```
// Life Code License
// (c) 2026, Omphalos Lifesciences Inc, All rights reserved.
// Donghoon M. Lee and Daehwan Kim

// The whole cell's expression rows for PhoB, PhoR and the Pho regulon outputs.
// Sensing/TwoComponentSystems/PhoR_PhoB.lpp holds the signalling and the PhoB~Pi promoter rows; these rows tune the
// bulk transcription of CentralDogma/Transcription/Transcription.lpp for these genes, as RibosomeAssembly.lpp and
// EnvZ_OmpR_Expression.lpp do for theirs, and read the cell's `length`, so only the whole cell imports this file
// (Versions/EcoliWholeCell.lpp, cytoplasm, after the two-component systems).
//
// Why. One gene copy carries one elongation complex at a time for about 33 s (RNAPRelease 0.03 /s) and makes 0.05
// transcripts/s while it does (bulk vc), so a copy tops out near 2 uM of protein. In the whole cell on the bulk
// template, from the two LB control runs of 2026-11-21 (6bee5722 and 16b90ed7, seeds 3 and 4, means over 1,000 to
// 6,000 s), each gene gave 2.0 to 3.2 uM of protein per unit of the time it was elongating (PhoB 2.58, PhoR 2.04, PhoA
// 2.45, PstS 2.81, UgpB 2.78, PhoE 3.2; PhnC taken as 2.6). PhoR_PhoB.lpp gives the PhoB~Pi-activated genes a low
// occupancy when Pi is replete, so they have room to rise: phoBR 1.4%, pstS 0.21%, ugpB 0.12%, the other outputs
// 5%, and 32% (phoBR) or 46 to 49% at the starved 4.6 uM PhoB~Pi. Each gene then takes its own transcription row
// with vc = 0.05 x (replete target) / (protein per unit occupancy x replete occupancy), and its bulk row is set to
// vc = 0 with the same NTP km, so the expansion drops the template (the r-protein genes of RibosomeAssembly.lpp do the
// same). All vc values are model values; mRNA decay stays the bulk 0.021 /s (none of these genes is in the
// exponential-phase lifetimes of Chen et al. 2015, Mol Syst Biol 11:781, Table S4). The starved levels below follow
// from the occupancy; no measured starved level was found for the outputs. Replete targets (the user's choice,
// 2026-11-21): the LB column of Schmidt et al. 2016 (Nat Biotechnol 34:104, Table S6; copies in a 4.29 fL cell) for
// PstS and UgpB; PaxDb for PhoA, PhoE and PhnC, which Schmidt does not list; Gao & Stock's PhoB 0.43 uM and PhoR a
// tenth of it (Schmidt's 9 PhoB copies would leave the replete cell without PhoR; PhoR_PhoB.lpp, (4)).
// The first whole-cell runs (2026-11-21, seed 1, staging 1546e7e1, fast mode, earlier PaxDb and Gao targets) gave the
// genes with a large vc 0.1 to 0.3 of their replete targets (PhoB 0.06 to 0.12 against 0.43 uM, PstS 0.24 to 0.82
// against 2.8 uM) and close to their starved ones (PstS 23 against 27 uM, PhoB 8 against 9.6 uM): at a low occupancy
// a gene makes its mRNA in rare large bursts, and a replete mean over 5,000 s samples only a few of them.

pathway PhoR_PhoB_Expression
{
   // PhoB 0.43 uM when Pi is replete and 9.6 uM when starved (measured 0.43 and 9 uM, Gao & Stock 2015, 2018).
   reaction RNAElongation_PhoB(PhoB.gene~RNAP~RNAPAuxiliary + 162 ATP + 169 CTP + 208 GTP + 151 UTP -> PhoB.gene~RNAP~RNAPAuxiliary + PhoB.mRNA + 690 PPi, km = [[ATP, 0.02 mM], [CTP, 0.02 mM], [GTP, 0.02 mM], [UTP, 0.02 mM]])
   vc_function
   {
      rate_value = 0.58 * length / 3.46 um
      return rate_value
   }
   reaction RNAElongation(PhoB.gene~RNAP~RNAPAuxiliary + 162 ATP + 169 CTP + 208 GTP + 151 UTP -> PhoB.gene~RNAP~RNAPAuxiliary + PhoB.mRNA + 690 PPi, vc = 0, km = [[ATP, 0.02 mM], [CTP, 0.02 mM], [GTP, 0.02 mM], [UTP, 0.02 mM]])
   // PhoR 43 nM replete and 0.97 uM starved, a tenth of PhoB (Gao & Stock 2018).
   reaction RNAElongation_PhoR(PhoR.gene~RNAP~RNAPAuxiliary + 307 ATP + 312 CTP + 376 GTP + 301 UTP -> PhoR.gene~RNAP~RNAPAuxiliary + PhoR.mRNA + 1296 PPi, km = [[ATP, 0.02 mM], [CTP, 0.02 mM], [GTP, 0.02 mM], [UTP, 0.02 mM]])
   vc_function
   {
      rate_value = 0.074 * length / 3.46 um
      return rate_value
   }
   reaction RNAElongation(PhoR.gene~RNAP~RNAPAuxiliary + 307 ATP + 312 CTP + 376 GTP + 301 UTP -> PhoR.gene~RNAP~RNAPAuxiliary + PhoR.mRNA + 1296 PPi, vc = 0, km = [[ATP, 0.02 mM], [CTP, 0.02 mM], [GTP, 0.02 mM], [UTP, 0.02 mM]])
   // PhoA 0.21 uM replete (PaxDb 5.0, 38.6 ppm), about 2 uM starved.
   reaction RNAElongation_PhoA(PhoA.gene~RNAP~RNAPAuxiliary + 375 ATP + 369 CTP + 387 GTP + 285 UTP -> PhoA.gene~RNAP~RNAPAuxiliary + PhoA.mRNA + 1416 PPi, km = [[ATP, 0.02 mM], [CTP, 0.02 mM], [GTP, 0.02 mM], [UTP, 0.02 mM]])
   vc_function
   {
      rate_value = 0.087 * length / 3.46 um
      return rate_value
   }
   reaction RNAElongation(PhoA.gene~RNAP~RNAPAuxiliary + 375 ATP + 369 CTP + 387 GTP + 285 UTP -> PhoA.gene~RNAP~RNAPAuxiliary + PhoA.mRNA + 1416 PPi, vc = 0, km = [[ATP, 0.02 mM], [CTP, 0.02 mM], [GTP, 0.02 mM], [UTP, 0.02 mM]])
   // PstS 0.116 uM replete (Schmidt 2016, LB, 301 copies; PaxDb 5.0 has 510 ppm, 2.8 uM), about 27 uM starved.
   reaction RNAElongation_PstS(PstS.gene~RNAP~RNAPAuxiliary + 279 ATP + 256 CTP + 280 GTP + 226 UTP -> PstS.gene~RNAP~RNAPAuxiliary + PstS.mRNA + 1041 PPi, km = [[ATP, 0.02 mM], [CTP, 0.02 mM], [GTP, 0.02 mM], [UTP, 0.02 mM]])
   vc_function
   {
      rate_value = 1 * length / 3.46 um
      return rate_value
   }
   reaction RNAElongation(PstS.gene~RNAP~RNAPAuxiliary + 279 ATP + 256 CTP + 280 GTP + 226 UTP -> PstS.gene~RNAP~RNAPAuxiliary + PstS.mRNA + 1041 PPi, vc = 0, km = [[ATP, 0.02 mM], [CTP, 0.02 mM], [GTP, 0.02 mM], [UTP, 0.02 mM]])
   // UgpB 0.070 uM replete (Schmidt 2016, LB, 180 copies; its PaxDb seed was 2.9 uM), about 29 uM starved.
   reaction RNAElongation_UgpB(UgpB.gene~RNAP~RNAPAuxiliary + 349 ATP + 338 CTP + 370 GTP + 260 UTP -> UgpB.gene~RNAP~RNAPAuxiliary + UgpB.mRNA + 1317 PPi, km = [[ATP, 0.02 mM], [CTP, 0.02 mM], [GTP, 0.02 mM], [UTP, 0.02 mM]])
   vc_function
   {
      rate_value = 1.04 * length / 3.46 um
      return rate_value
   }
   reaction RNAElongation(UgpB.gene~RNAP~RNAPAuxiliary + 349 ATP + 338 CTP + 370 GTP + 260 UTP -> UgpB.gene~RNAP~RNAPAuxiliary + UgpB.mRNA + 1317 PPi, vc = 0, km = [[ATP, 0.02 mM], [CTP, 0.02 mM], [GTP, 0.02 mM], [UTP, 0.02 mM]])
   // PhoE 0.35 uM replete (its seed, PaxDb 64 ppm), about 3.4 uM starved.
   reaction RNAElongation_PhoE(PhoE.gene~RNAP~RNAPAuxiliary + 316 ATP + 209 CTP + 264 GTP + 267 UTP -> PhoE.gene~RNAP~RNAPAuxiliary + PhoE.mRNA + 1056 PPi, km = [[ATP, 0.02 mM], [CTP, 0.02 mM], [GTP, 0.02 mM], [UTP, 0.02 mM]])
   vc_function
   {
      rate_value = 0.11 * length / 3.46 um
      return rate_value
   }
   reaction RNAElongation(PhoE.gene~RNAP~RNAPAuxiliary + 316 ATP + 209 CTP + 264 GTP + 267 UTP -> PhoE.gene~RNAP~RNAPAuxiliary + PhoE.mRNA + 1056 PPi, vc = 0, km = [[ATP, 0.02 mM], [CTP, 0.02 mM], [GTP, 0.02 mM], [UTP, 0.02 mM]])
   // PhnC 1.1 nM replete (its seed, PaxDb), about 10 nM starved.
   reaction RNAElongation_PhnC(PhnC.gene~RNAP~RNAPAuxiliary + 170 ATP + 246 CTP + 217 GTP + 156 UTP -> PhnC.gene~RNAP~RNAPAuxiliary + PhnC.mRNA + 789 PPi, km = [[ATP, 0.02 mM], [CTP, 0.02 mM], [GTP, 0.02 mM], [UTP, 0.02 mM]])
   vc_function
   {
      rate_value = 0.00044 * length / 3.46 um
      return rate_value
   }
   reaction RNAElongation(PhnC.gene~RNAP~RNAPAuxiliary + 170 ATP + 246 CTP + 217 GTP + 156 UTP -> PhnC.gene~RNAP~RNAPAuxiliary + PhnC.mRNA + 789 PPi, vc = 0, km = [[ATP, 0.02 mM], [CTP, 0.02 mM], [GTP, 0.02 mM], [UTP, 0.02 mM]])

   // Replete seeds at the Schmidt LB levels, over the PaxDb seeds of Transport/MembraneTransporters.lpp (UgpB 2.9 uM)
   // and the zero PstS, so the whole cell starts where it settles.
   PstS = 0.116 uM
   UgpB = 70 nM
}

main
{
   // Compiles the rows on their own; the whole cell is where they run. A shaped cell has the `length` they read.
   // (stage 1: kind declaration removed) protein ProteinD

   petridish
   {
      dimension = (10 cm, 10 cm, 1 cm)

      bacterium PhoR_PhoB_Expression_Test
      {
         shape = rod
         dimension = (2 um, 0.8 um, 0.8 um)

         protein PhoB, PhoR, PhoA, PstS, UgpB, PhoE, PhnC
         PhoR_PhoB_Expression
         ATP = 10 mM
         CTP = 10 mM
         GTP = 10 mM
         UTP = 10 mM
      }
      PhoR_PhoB_Expression_Test = 1
   }
}
```
