## Supplementary File 1 for "A Genome-Scale Virtual *Escherichia coli* in the L++ Language": PhoR_PhoB_Periplasm.lpp

```
// Life Code License
// (c) 2026, Omphalos Lifesciences Inc, All rights reserved.
// Donghoon M. Lee and Daehwan Kim

// PhoR/PhoB's phosphate input on the periplasm's side. PhoR_PhoB.lpp reads the medium's Pi through the cytoplasm's
// out.Pi, the bacterium level that holds the periplasm; this pathway lets that level follow the medium. Placed at the
// bacterium level of the whole cell (Versions/EcoliWholeCell.lpp), beside Periplasm.Core, and kept out of
// Periplasm.lpp so the models that import that file alone do not change.

pathway PhoR_PhoB_Periplasm
{
   // Pi crosses the outer membrane through the porins (OmpF, OmpC, and PhoE when induced). km at the LB level, as
   // Periplasm.lpp's porin rows; k = kr = 1e-3 M/s (model values, a tenth of those rows, at which lpps asks for no step
   // finer than 2^-7 s): the periplasm follows a drop from 1.32 mM to 1 uM within about 15 s and a step back up within
   // seconds, faster than PhoR responds (self-test, 2026-11-21). Against the periplasmic Pi sources of the whole cell
   // (about 0.2 nM/s: without this row the periplasm rose from 0 to 1.2 uM by t = 6,000 s in the LB control runs of
   // 2026-11-21) it holds the periplasm within 1 nM of the medium.
   reaction PhosphatePorin(out.Pi -> Pi, k = 1e-3, kr = 1e-3, km = [[out.Pi, 1.32 mM], [Pi, 1.32 mM]])
   Pi = 1.32 mM   // LB (Medium/Medium.lpp), so PhoR starts off
}
```
