## Supplementary File 1 for "A Genome-Scale Virtual *Escherichia coli* in the L++ Language": PmrB_PmrA.lpp

```
// Life Code License
// (c) 2026, Omphalos Lifesciences Inc, All rights reserved.
// Donghoon M. Lee and Daehwan Kim

// PmrB/PmrA (E. coli BasS/BasR), the ferric-iron / mild-acid two-component system (TCS).
//
// PmrB senses extracytoplasmic Fe3+ (and low pH) and phosphorylates PmrA, which activates the LPS-modification
// operons (arnBCADTEF, eptA) that add L-Ara4N and phosphoethanolamine to lipid A, lowering polymyxin and cationic
// antimicrobial peptide binding. Transferases.lpp also declares BasS, the same gene under its E. coli name.
//
//   (1) Autophosphorylation  PmrB + ATP -> PmrB~Pi + ADP   raised by Fe3+ (ks)
//   (2) Phosphotransfer      PmrB~Pi + PmrA -> PmrB + PmrA~Pi
//   (3) Dephosphorylation    PmrA~Pi -> PmrA + Pi   catalysed by PmrB (enzyme block)
//   (4) Output               PmrA~Pi adds ArnT transcription to the gene's own row
//
// The form is EnvZ_OmpR.lpp's. The input is a factor on (1), so no sensor~ligand complex forms, and the kinase and
// the phosphatase both scale with free PmrB, so the steady PmrA~Pi is Km ka / (kcat - ka), ka being the kinase rate
// per PmrB, whatever the PmrB and PmrA totals. Rate laws as lpps assembles them (LifeCode
// Docs/LPP/LPP_Kinetics_Choosing.md): mass action in PmrB and ATP with a ki on ATP is k Km ATP / (Km + ATP) per
// PmrB; ks multiplies a rate by 1 + (S/Ks)^n and ki divides it by 1 + (S/Ki)^n; an enzyme block multiplies by the
// enzyme.
//
// Constants: model values, none measured for this system yet, set by one rule for the 24 modules of this template
// (written by Databases/TwoComponentSystems/GenerateTwoComponentSystems.py from its two tables; edit those and
// regenerate).
// Phosphatase kcat 0.2 /s and Km 1 uM, the order of EnvZ's; phosphotransfer 1e6 /M/s and the ATP Km of 200 uM, as in
// EnvZ_OmpR.lpp. The kinase k puts the regulator's phosphoryl form at 5% of the regulator the LB whole cell holds. A
// signal the LB cell holds enters with Hill 2 and Ks twice its highest LB level (factor 1.25 or less there, 5 at twice
// Ks), raised to half the cell's starting seed where that is higher; a signal the LB cell lacks gets the middle of the
// range the earlier version of this module was tested over. The output row adds, at the LB phosphoryl level, 15% of
// the initiation the gene's own row gives, in proportion to the phosphoryl form, half-saturated at the regulator
// level.

pathway PmrB_PmrA
{
   protein PmrB    // sensor histidine kinase
   protein PmrA    // response regulator

   // (1) Autophosphorylation, 0.0149 /s per PmrB at the LB level (k 76.5 with ATP at 4.16 mM). In the LB whole cell
   // (control run of 2026-11-22, 1,000 to 6,000 s) PmrA is 1.61 uM and PmrB 80.7 nM, so PmrA~Pi is set to 80.5 nM.
   // Fe3+ in the cytoplasm there: 16.1 nM on average, 3.31 nM to 55.9 nM; Ks 112 nM (twice the LB maximum), so the
   // factor is 1.02 at the LB level and 5 at 224 nM. The factor has no top: at 13.4 times its LB value the kinase
   // meets the phosphatase and PmrA~Pi climbs toward the total PmrA. PmrB is a plain protein here, with no sigma
   // class, so the whole cell does not transcribe it: its 0.5 uM seed dilutes (80.7 nM on average over 1,000 to
   // 6,000 s, 69 nM at 3,000 s, falling by half each generation). The cell declares the same kinase under its E.
   // coli name, BasS (Transferases.lpp; 0.11 uM at 3,000 s). The steady PmrA~Pi does not depend on the PmrB level
   // while PmrB lasts; the declaration is kept as it was.
   reaction Autophosphorylation(PmrB + ATP -> PmrB~Pi + ADP, k = 76.5, ki = [[ATP, 200 uM, 1]],
      ks = [[Fe3+, 112 nM, 2]])
   // A ks entry needs its species in this compartment (lppc stops with "Fe3+ is not found" otherwise); this row
   // names it and moves nothing, as EnvZ_OmpR.lpp's NaMirror does for out.Na+.
   reaction PmrBSignalMirror(-> Fe3+, v = 0)

   // (2) Phosphotransfer: PmrB~Pi turns over at about 1.6 /s on the LB PmrA, within the whole-cell step and far
   // faster than (1).
   reaction Phosphotransfer(PmrB~Pi + PmrA -> PmrB + PmrA~Pi, k = 1e6)

   // (3) PmrB is the PmrA~Pi phosphatase (enzyme block, Vmax = k [PmrB]).
   protein PmrB
   {
      reaction Dephosphorylation(PmrA~Pi -> PmrA + Pi, k = 0.2, km = [[PmrA~Pi, 1 uM]])
   }

   // (4) Output. PmrA~Pi stands on both sides (not used up) and saturates through the ki on itself, so the row adds
   // k [RNAP~RpoD] K [PmrA~Pi] / (K + [PmrA~Pi]) to the initiation of ArnT's own row (the sigma-70 row of
   // Transcription.lpp, k 4e4; no PaxDb row), which is left as it is: that initiation becomes 1.15 times its own at
   // the LB PmrA~Pi and 1.83 times at 575 nM. ArnT copies carry an elongating polymerase 63% of the time in the LB
   // whole cell (rate law 62%; at most 90%), so the added rate moves that share to about 64% at the LB level and 72%
   // at the stimulated one: this gene can respond by at most 1.46 times.
   protein ArnT
   reaction PmrAP_ClosedComplex(ArnT.gene + RNAP~RpoD + PmrA~Pi -> ArnT.gene~RNAP~RpoD + PmrA~Pi, k = 7.83e10,
      ki = [[PmrA~Pi, 1.61 uM, 1]])

   PmrB = 0.5 uM
   PmrA = 1.0 uM
}
protein.gene = 1   // each protein's gene starts with one copy (LifeOS D21)

main
{
   // Self-test: one small cell with no transcription machinery but a held RNAP~RpoD at the whole cell's 2 uM and
   // 1,000 copies of the output gene, carrying the gene's own row as in the whole cell (no open complex, so the
   // closed complexes read the initiation), with PmrB and PmrA at their LB whole-cell levels. Fe3+ at its LB level,
   // then twice Ks from t = 1,800 s. Expected steady states (the rule in the header): PmrA~Pi 80.5 nM, then 575 nM;
   // ArnT closed complexes 444 of 1,000 with the gene's own row alone, 479 with PmrA~Pi at the LB level, 594 after
   // the step.
   // (stage 1: kind declaration removed) protein ProteinD

   petridish
   {
      dimension = (10 cm, 10 cm, 1 cm)
      H2O = 55 M

      bacterium PmrB_PmrA_Test
      {
         shape = rod
         dimension = (1 um, 1 um, 1 um)

         cytoplasm
         {
            ATP = 4.16 mM
            ADP = 0.13 mM
            Pi = 23.9 mM
            Fe3+[:] = 16.1 nM        // LB
            Fe3+[1800:] = 224 nM        // twice Ks
            PmrB_PmrA
            PmrB = 80.7 nM
            PmrA = 1.61 uM
            RNAP~RpoD[:] = 2 uM
            ArnT.gene = 1000
            reaction ClosedComplex(ArnT.gene + RNAP~RpoD -> ArnT.gene~RNAP~RpoD, k = 4e4, kr = 1e-1)   // its own row
         }
      }
      PmrB_PmrA_Test = 1
   }
}
```
