## Supplementary File 1 for "A Genome-Scale Virtual *Escherichia coli* in the L++ Language": RcsCDB.lpp

```
// Life Code License
// (c) 2026, Omphalos Lifesciences Inc, All rights reserved.
// Donghoon M. Lee and Daehwan Kim

// RcsC/RcsD/RcsB, the Rcs phosphorelay (a three-step TCS).
//
// The hybrid kinase RcsC senses envelope and surface stress and autophosphorylates, then relays the phosphoryl
// through the histidine-phosphotransfer protein RcsD (YojN) to the regulator RcsB, which activates capsule
// (colanic acid, cps/wca) and biofilm genes. H+ stands in for the composite Rcs signal.
//
//   (1) Autophosphorylation  RcsC + ATP -> RcsC~Pi + ADP   raised by H+ (ks)
//   (2) Relay                RcsC~Pi + RcsD -> RcsC + RcsD~Pi, then RcsD~Pi + RcsB -> RcsD + RcsB~Pi
//   (3) Dephosphorylation    RcsB~Pi -> RcsB + Pi   catalysed by RcsC (enzyme block)
//   (4) Output               RcsB~Pi adds WcaA transcription to the gene's own row
//
// The form is EnvZ_OmpR.lpp's. The input is a factor on (1), so no sensor~ligand complex forms, and the kinase and
// the phosphatase both scale with free RcsC, so the steady RcsB~Pi is Km ka / (kcat - ka), ka being the kinase rate
// per RcsC, whatever the RcsC and RcsB totals. Rate laws as lpps assembles them (LifeCode
// Docs/LPP/LPP_Kinetics_Choosing.md): mass action in RcsC and ATP with a ki on ATP is k Km ATP / (Km + ATP) per
// RcsC; ks multiplies a rate by 1 + (S/Ks)^n and ki divides it by 1 + (S/Ki)^n; an enzyme block multiplies by the
// enzyme.
//
// Constants: model values, none measured for this system yet, set by one rule for the 24 modules of this template
// (written by Databases/TwoComponentSystems/GenerateTwoComponentSystems.py from its two tables; edit those and
// regenerate).
// Phosphatase kcat 0.2 /s and Km 1 uM, the order of EnvZ's; phosphotransfer 1e6 /M/s and the ATP Km of 200 uM, as in
// EnvZ_OmpR.lpp. The kinase k puts the regulator's phosphoryl form at 5% of the regulator the LB whole cell holds. A
// signal the LB cell holds enters with Hill 2 and Ks twice its highest LB level (factor 1.25 or less there, 5 at twice
// Ks), raised to half the cell's starting seed where that is higher; a signal the LB cell lacks gets the middle of the
// range the earlier version of this module was tested over. The output row adds, at the LB phosphoryl level, 15% of
// the initiation the gene's own row gives, in proportion to the phosphoryl form, half-saturated at the regulator
// level.

pathway RcsCDB
{
   protein RcsC    // sensor histidine kinase
   protein RcsD    // histidine-phosphotransfer protein
   protein RcsB    // response regulator

   // (1) Autophosphorylation, 0.0131 /s per RcsC at the LB level (k 54.9 with ATP at 4.16 mM). In the LB whole cell
   // (control run of 2026-11-22, 1,000 to 6,000 s) RcsB is 1.4 uM and RcsC 1.32 uM, so RcsB~Pi is set to 70.1 nM. H+
   // in the cytoplasm there: 1.2 mM, held; Ks 2.4 mM (twice the LB maximum), so the factor is 1.25 at the LB level
   // and 5 at 4.8 mM. The factor has no top: at 15.3 times its LB value the kinase meets the phosphatase and RcsB~Pi
   // climbs toward the total RcsB.
   reaction Autophosphorylation(RcsC + ATP -> RcsC~Pi + ADP, k = 54.9, ki = [[ATP, 200 uM, 1]],
      ks = [[H+, 2.4 mM, 2]])
   // A ks entry needs its species in this compartment (lppc stops with "H+ is not found" otherwise); this row names
   // it and moves nothing, as EnvZ_OmpR.lpp's NaMirror does for out.Na+.
   reaction RcsCSignalMirror(-> H+, v = 0)

   // (2) The relay keeps its two steps: RcsC~Pi to RcsD, then RcsD~Pi to RcsB, each at 1e6 /M/s; RcsC~Pi and RcsD~Pi
   // turn over at about 1.1 and 1.4 /s on the LB levels.
   reaction RelayToRcsD(RcsC~Pi + RcsD -> RcsC + RcsD~Pi, k = 1e6)
   reaction RelayToRcsB(RcsD~Pi + RcsB -> RcsD + RcsB~Pi, k = 1e6)

   // (3) RcsC is the RcsB~Pi phosphatase (enzyme block, Vmax = k [RcsC]).
   protein RcsC
   {
      reaction Dephosphorylation(RcsB~Pi -> RcsB + Pi, k = 0.2, km = [[RcsB~Pi, 1 uM]])
   }

   // (4) Output. RcsB~Pi stands on both sides (not used up) and saturates through the ki on itself, so the row adds
   // k [RNAP~RpoD] K [RcsB~Pi] / (K + [RcsB~Pi]) to the initiation of WcaA's own row (the sigma-70 row of
   // Transcription.lpp, k 4e4; no PaxDb row), which is left as it is: that initiation becomes 1.15 times its own at
   // the LB RcsB~Pi and 1.64 times at 355 nM. WcaA copies carry an elongating polymerase 69% of the time in the LB
   // whole cell (rate law 62%; at most 90%), so the added rate moves that share to about 64% at the LB level and 70%
   // at the stimulated one: this gene can respond by at most 1.46 times.
   protein WcaA
   reaction RcsBP_ClosedComplex(WcaA.gene + RNAP~RpoD + RcsB~Pi -> WcaA.gene~RNAP~RpoD + RcsB~Pi, k = 8.99e10,
      ki = [[RcsB~Pi, 1.4 uM, 1]])

   RcsC = 0.5 uM
   RcsD = 1.0 uM
   RcsB = 1.0 uM
}
protein.gene = 1   // each protein's gene starts with one copy (LifeOS D21)

main
{
   // Self-test: one small cell with no transcription machinery but a held RNAP~RpoD at the whole cell's 2 uM and
   // 1,000 copies of the output gene, carrying the gene's own row as in the whole cell (no open complex, so the
   // closed complexes read the initiation), with RcsC and RcsB at their LB whole-cell levels. H+ at its LB level,
   // then twice Ks from t = 1,800 s. Expected steady states (the rule in the header): RcsB~Pi 70.1 nM, then 355 nM;
   // WcaA closed complexes 444 of 1,000 with the gene's own row alone, 479 with RcsB~Pi at the LB level, 567 after
   // the step.
   // (stage 1: kind declaration removed) protein ProteinD

   petridish
   {
      dimension = (10 cm, 10 cm, 1 cm)
      H2O = 55 M

      bacterium RcsCDB_Test
      {
         shape = rod
         dimension = (1 um, 1 um, 1 um)

         cytoplasm
         {
            ATP = 4.16 mM
            ADP = 0.13 mM
            Pi = 23.9 mM
            H+[:] = 1.2 mM        // LB
            H+[1800:] = 4.8 mM        // twice Ks
            RcsCDB
            RcsC = 1.32 uM
            RcsD = 1.1 uM
            RcsB = 1.4 uM
            RNAP~RpoD[:] = 2 uM
            WcaA.gene = 1000
            reaction ClosedComplex(WcaA.gene + RNAP~RpoD -> WcaA.gene~RNAP~RpoD, k = 4e4, kr = 1e-1)   // its own row
         }
      }
      RcsCDB_Test = 1
   }
}
```
