## Supplementary File 1 for "A Genome-Scale Virtual *Escherichia coli* in the L++ Language": RstB_RstA.lpp

```
// Life Code License
// (c) 2026, Omphalos Lifesciences Inc, All rights reserved.
// Donghoon M. Lee and Daehwan Kim

// RstB/RstA, the acid / Fe(II) two-component system (TCS).
//
// RstB senses acid and Fe(II) (Fe2+ stands in) and phosphorylates RstA, which activates the acid-shock protein (asr).
//
//   (1) Autophosphorylation  RstB + ATP -> RstB~Pi + ADP   raised by Fe2+ (ks)
//   (2) Phosphotransfer      RstB~Pi + RstA -> RstB + RstA~Pi
//   (3) Dephosphorylation    RstA~Pi -> RstA + Pi   catalysed by RstB (enzyme block)
//   (4) Output               RstA~Pi adds Asr transcription to the gene's own row
//
// The form is EnvZ_OmpR.lpp's. The input is a factor on (1), so no sensor~ligand complex forms, and the kinase and
// the phosphatase both scale with free RstB, so the steady RstA~Pi is Km ka / (kcat - ka), ka being the kinase rate
// per RstB, whatever the RstB and RstA totals. Rate laws as lpps assembles them (LifeCode
// Docs/LPP/LPP_Kinetics_Choosing.md): mass action in RstB and ATP with a ki on ATP is k Km ATP / (Km + ATP) per
// RstB; ks multiplies a rate by 1 + (S/Ks)^n and ki divides it by 1 + (S/Ki)^n; an enzyme block multiplies by the
// enzyme.
//
// Constants: model values, none measured for this system yet, set by one rule for the 24 modules of this template
// (written by Databases/TwoComponentSystems/GenerateTwoComponentSystems.py from its two tables; edit those and
// regenerate).
// Phosphatase kcat 0.2 /s and Km 1 uM, the order of EnvZ's; phosphotransfer 1e6 /M/s and the ATP Km of 200 uM, as in
// EnvZ_OmpR.lpp. The kinase k puts the regulator's phosphoryl form at 5% of the regulator the LB whole cell holds. A
// signal the LB cell holds enters with Hill 2 and Ks twice its highest LB level (factor 1.25 or less there, 5 at twice
// Ks), raised to half the cell's starting seed where that is higher; a signal the LB cell lacks gets the middle of the
// range the earlier version of this module was tested over. The output row adds, at the LB phosphoryl level, 15% of
// the initiation the gene's own row gives, in proportion to the phosphoryl form, half-saturated at the regulator
// level.

pathway RstB_RstA
{
   protein RstB    // sensor histidine kinase
   protein RstA    // response regulator

   // (1) Autophosphorylation, 0.0119 /s per RstB at the LB level (k 62.6 with ATP at 4.16 mM). In the LB whole cell
   // (control run of 2026-11-22, 1,000 to 6,000 s) RstA is 1.27 uM and RstB 1.12 uM, so RstA~Pi is set to 63.5 nM.
   // Fe2+: none in the cytoplasm there; Ks 5 uM (half the starting seed 10 uM), so the factor is 1 at the LB level
   // and 5 at 10 uM. The factor has no top: at 16.7 times its LB value the kinase meets the phosphatase and RstA~Pi
   // climbs toward the total RstA.
   reaction Autophosphorylation(RstB + ATP -> RstB~Pi + ADP, k = 62.6, ki = [[ATP, 200 uM, 1]],
      ks = [[Fe2+, 5 uM, 2]])
   // A ks entry needs its species in this compartment (lppc stops with "Fe2+ is not found" otherwise); this row
   // names it and moves nothing, as EnvZ_OmpR.lpp's NaMirror does for out.Na+.
   reaction RstBSignalMirror(-> Fe2+, v = 0)

   // (2) Phosphotransfer: RstB~Pi turns over at about 1.3 /s on the LB RstA, within the whole-cell step and far
   // faster than (1).
   reaction Phosphotransfer(RstB~Pi + RstA -> RstB + RstA~Pi, k = 1e6)

   // (3) RstB is the RstA~Pi phosphatase (enzyme block, Vmax = k [RstB]).
   protein RstB
   {
      reaction Dephosphorylation(RstA~Pi -> RstA + Pi, k = 0.2, km = [[RstA~Pi, 1 uM]])
   }

   // (4) Output. RstA~Pi stands on both sides (not used up) and saturates through the ki on itself, so the row adds
   // k [RNAP~RpoD] K [RstA~Pi] / (K + [RstA~Pi]) to the initiation of Asr's own row (the sigma-70 row of
   // Transcription.lpp, k 4e4; no PaxDb row), which is left as it is: that initiation becomes 1.15 times its own at
   // the LB RstA~Pi and 1.79 times at 426 nM. Asr copies carry an elongating polymerase 67% of the time in the LB
   // whole cell (rate law 62%; at most 90%), so the added rate moves that share to about 64% at the LB level and 72%
   // at the stimulated one: this gene can respond by at most 1.46 times.
   protein Asr
   reaction RstAP_ClosedComplex(Asr.gene + RNAP~RpoD + RstA~Pi -> Asr.gene~RNAP~RpoD + RstA~Pi, k = 9.92e10,
      ki = [[RstA~Pi, 1.27 uM, 1]])

   RstB = 0.5 uM
   RstA = 1.0 uM
}
protein.gene = 1   // each protein's gene starts with one copy (LifeOS D21)

main
{
   // Self-test: one small cell with no transcription machinery but a held RNAP~RpoD at the whole cell's 2 uM and
   // 1,000 copies of the output gene, carrying the gene's own row as in the whole cell (no open complex, so the
   // closed complexes read the initiation), with RstB and RstA at their LB whole-cell levels. Fe2+ at its LB level,
   // then twice Ks from t = 1,800 s. Expected steady states (the rule in the header): RstA~Pi 63.5 nM, then 426 nM;
   // Asr closed complexes 444 of 1,000 with the gene's own row alone, 479 with RstA~Pi at the LB level, 589 after
   // the step.
   // (stage 1: kind declaration removed) protein ProteinD

   petridish
   {
      dimension = (10 cm, 10 cm, 1 cm)
      H2O = 55 M

      bacterium RstB_RstA_Test
      {
         shape = rod
         dimension = (1 um, 1 um, 1 um)

         cytoplasm
         {
            ATP = 4.16 mM
            ADP = 0.13 mM
            Pi = 23.9 mM
            Fe2+[:] = 0 uM        // LB
            Fe2+[1800:] = 10 uM        // twice Ks
            RstB_RstA
            RstB = 1.12 uM
            RstA = 1.27 uM
            RNAP~RpoD[:] = 2 uM
            Asr.gene = 1000
            reaction ClosedComplex(Asr.gene + RNAP~RpoD -> Asr.gene~RNAP~RpoD, k = 4e4, kr = 1e-1)   // its own row
         }
      }
      RstB_RstA_Test = 1
   }
}
```
