## Supplementary File 1 for "A Genome-Scale Virtual *Escherichia coli* in the L++ Language": TwoComponentSystems.lpp

```
// Life Code License
// (c) 2026, Omphalos Lifesciences Inc, All rights reserved.
// Donghoon M. Lee and Daehwan Kim

// Two-Component Systems (TCS) — bacterial signal transduction.
//
// TOGGLE: enable the whole set by importing this pathway into the cell
// (e.g. add `Sensing.TwoComponentSystems` in Cytoplasm.Core, exactly like
// `Metabolism.CofactorMetabolism`). Include/exclude an individual system by
// commenting/uncommenting its line below. Systems are ordered by priority
// (project relevance: membrane permeability & antibiotic resistance).
//
// Forms (2026-11-22): EnvZ_OmpR and PhoR_PhoB are built from measured constants; KdpD_KdpE and CheA_CheY keep the
// first template (sensor~ligand complexes); the other 24 are written with model values by
// Databases/TwoComponentSystems/GenerateTwoComponentSystems.py, whose rule each file states.

pathway TwoComponentSystems
{
   EnvZ_OmpR          // osmolarity (Na+)  -> OmpF/OmpC porins (drug influx)
   PmrB_PmrA          // Fe3+ / low pH     -> LPS modification (polymyxin resistance)
   ArcB_ArcA          // quinone redox     -> aerobic/anaerobic metabolic switch
   PhoQ_PhoP          // Mg2+ / AMPs       -> Mg2+ transport & LPS mod (AMP resistance)
   CpxA_CpxR          // envelope stress   -> protein QC / drug tolerance
   BaeS_BaeR          // envelope stress   -> mdtABC multidrug efflux
   NarX_NarL          // nitrate           -> nitrate respiration
   NarQ_NarP          // nitrite           -> nitrite reductase
   KdpD_KdpE          // K+ limitation     -> high-affinity K+ uptake
   NtrB_NtrC          // C/N status        -> glutamine synthetase
   DcuS_DcuR          // C4-dicarboxylate  -> anaerobic fumarate transport
   CitA_CitB          // citrate           -> citrate fermentation
   TorS_TorR          // TMAO              -> TMAO reductase
   UhpB_UhpA          // hexose-6-P        -> hexose-P uptake
   BtsS_BtsR          // pyruvate          -> pyruvate uptake
   YpdA_YpdB          // pyruvate          -> yhjX
   CusS_CusR          // copper/silver     -> Cu efflux
   ZraS_ZraR          // zinc/lead         -> zinc tolerance
   HprS_HprR          // peroxide          -> H2O2 stress
   CreC_CreB          // carbon status     -> cre regulon
   BarA_UvrY          // carbon/formate    -> Csr system
   EvgS_EvgA          // acid stress       -> emrKY efflux / acid resistance
   RstB_RstA          // acid / Fe(II)     -> acid-shock protein
   // --- previously-hard cases, now implemented with proxy ligands / extended template ---
   PhoR_PhoB          // phosphate status  -> Pho regulon           (periplasmic Pi; measured constants)
   AtoS_AtoC          // short-chain FA    -> ato operon            (acetate proxy for acetoacetate)
   CheA_CheY          // chemoattractant   -> flagellar motor       (L-aspartate; simplified, cf. Motility/)
   QseC_QseB          // quorum / AI-3     -> motility & virulence  (indole proxy)
   RcsCDB             // envelope stress   -> capsule / colanic acid (BRANCHED 3-step phosphorelay)
}
protein.gene = 1   // each protein's gene starts with one copy (LifeOS D21)

main
{
   // Compiles the systems on their own; the whole cell (Versions/EcoliWholeCell.lpp) is where they run. EnvZ_OmpR and
   // PhoR_PhoB read the medium's Na+ and Pi one level up (out.Na+, out.Pi), so the systems sit in a cell's cytoplasm
   // with those two at the cell level.
   // (stage 1: kind declaration removed) protein ProteinD
   // (stage 1: kind declaration removed) protein ProteinS
   // (stage 1: kind declaration removed) protein ProteinH
   // (stage 1: kind declaration removed) protein ProteinN
   // (stage 1: kind declaration removed) protein ProteinA

   petridish
   {
      dimension = (10 cm, 10 cm, 1 cm)

      bacterium TwoComponentSystems_Test
      {
         shape = rod
         dimension = (2 um, 0.8 um, 0.8 um)
         Na+ = 50 mM               // LB
         Pi = 1.32 mM              // LB

         cytoplasm
         {
            ATP = 9.6 mM
            ADP = 0.5 mM
            TwoComponentSystems
         }
      }
      TwoComponentSystems_Test = 1
   }
}
```
