## Supplementary File 1 for "A Genome-Scale Virtual *Escherichia coli* in the L++ Language": UhpB_UhpA.lpp

```
// Life Code License
// (c) 2026, Omphalos Lifesciences Inc, All rights reserved.
// Donghoon M. Lee and Daehwan Kim

// UhpB/UhpA, the hexose-phosphate two-component system (TCS).
//
// UhpB (with UhpC) senses hexose 6-phosphate and phosphorylates UhpA, which activates hexose-phosphate uptake (uhpT).
//
//   (1) Autophosphorylation  UhpB + ATP -> UhpB~Pi + ADP   raised by D-glucose-6-phosphate (ks)
//   (2) Phosphotransfer      UhpB~Pi + UhpA -> UhpB + UhpA~Pi
//   (3) Dephosphorylation    UhpA~Pi -> UhpA + Pi   catalysed by UhpB (enzyme block)
//   (4) Output               UhpA~Pi adds UhpT transcription to the gene's own row
//
// The form is EnvZ_OmpR.lpp's. The input is a factor on (1), so no sensor~ligand complex forms, and the kinase and
// the phosphatase both scale with free UhpB, so the steady UhpA~Pi is Km ka / (kcat - ka), ka being the kinase rate
// per UhpB, whatever the UhpB and UhpA totals. Rate laws as lpps assembles them (LifeCode
// Docs/LPP/LPP_Kinetics_Choosing.md): mass action in UhpB and ATP with a ki on ATP is k Km ATP / (Km + ATP) per
// UhpB; ks multiplies a rate by 1 + (S/Ks)^n and ki divides it by 1 + (S/Ki)^n; an enzyme block multiplies by the
// enzyme.
//
// Constants: model values, none measured for this system yet, set by one rule for the 24 modules of this template
// (written by Databases/TwoComponentSystems/GenerateTwoComponentSystems.py from its two tables; edit those and
// regenerate).
// Phosphatase kcat 0.2 /s and Km 1 uM, the order of EnvZ's; phosphotransfer 1e6 /M/s and the ATP Km of 200 uM, as in
// EnvZ_OmpR.lpp. The kinase k puts the regulator's phosphoryl form at 5% of the regulator the LB whole cell holds. A
// signal the LB cell holds enters with Hill 2 and Ks twice its highest LB level (factor 1.25 or less there, 5 at twice
// Ks), raised to half the cell's starting seed where that is higher; a signal the LB cell lacks gets the middle of the
// range the earlier version of this module was tested over. The output row adds, at the LB phosphoryl level, 15% of
// the initiation the gene's own row gives, in proportion to the phosphoryl form, half-saturated at the regulator
// level.

pathway UhpB_UhpA
{
   protein UhpB    // sensor histidine kinase
   protein UhpA    // response regulator

   // (1) Autophosphorylation, 0.0097 /s per UhpB at the LB level (k 41 with ATP at 4.16 mM). In the LB whole cell
   // (control run of 2026-11-22, 1,000 to 6,000 s) UhpA is 1.02 uM and UhpB 1.37 uM, so UhpA~Pi is set to 51 nM.
   // D-glucose-6-phosphate in the cytoplasm there: 3.48 mM on average, 3.32 mM to 3.55 mM; Ks 7.1 mM (twice the LB
   // maximum), so the factor is 1.24 at the LB level and 5 at 14.2 mM. The factor has no top: at 20.6 times its LB
   // value the kinase meets the phosphatase and UhpA~Pi climbs toward the total UhpA.
   reaction Autophosphorylation(UhpB + ATP -> UhpB~Pi + ADP, k = 41, ki = [[ATP, 200 uM, 1]],
      ks = [[D-glucose-6-phosphate, 7.1 mM, 2]])
   // A ks entry needs its species in this compartment (lppc stops with "D-glucose-6-phosphate is not found"
   // otherwise); this row names it and moves nothing, as EnvZ_OmpR.lpp's NaMirror does for out.Na+.
   reaction UhpBSignalMirror(-> D-glucose-6-phosphate, v = 0)

   // (2) Phosphotransfer: UhpB~Pi turns over at about 1 /s on the LB UhpA, within the whole-cell step and far faster
   // than (1).
   reaction Phosphotransfer(UhpB~Pi + UhpA -> UhpB + UhpA~Pi, k = 1e6)

   // (3) UhpB is the UhpA~Pi phosphatase (enzyme block, Vmax = k [UhpB]).
   protein UhpB
   {
      reaction Dephosphorylation(UhpA~Pi -> UhpA + Pi, k = 0.2, km = [[UhpA~Pi, 1 uM]])
   }

   // (4) Output. UhpA~Pi stands on both sides (not used up) and saturates through the ki on itself, so the row adds
   // k [RNAP~RpoD] K [UhpA~Pi] / (K + [UhpA~Pi]) to the initiation of UhpT's own row (the sigma-70 row of
   // Transcription.lpp, k 4e4; no PaxDb row), which is left as it is: that initiation becomes 1.15 times its own at
   // the LB UhpA~Pi and 1.61 times at 243 nM. UhpT copies carry an elongating polymerase 57% of the time in the LB
   // whole cell (rate law 62%; at most 90%), so the added rate moves that share to about 64% at the LB level and 70%
   // at the stimulated one: this gene can respond by at most 1.46 times.
   protein UhpT
   reaction UhpAP_ClosedComplex(UhpT.gene + RNAP~RpoD + UhpA~Pi -> UhpT.gene~RNAP~RpoD + UhpA~Pi, k = 1.24e11,
      ki = [[UhpA~Pi, 1.02 uM, 1]])

   UhpB = 0.5 uM
   UhpA = 1.0 uM
}
protein.gene = 1   // each protein's gene starts with one copy (LifeOS D21)

main
{
   // Self-test: one small cell with no transcription machinery but a held RNAP~RpoD at the whole cell's 2 uM and
   // 1,000 copies of the output gene, carrying the gene's own row as in the whole cell (no open complex, so the
   // closed complexes read the initiation), with UhpB and UhpA at their LB whole-cell levels. D-glucose-6-phosphate
   // at its LB level, then twice Ks from t = 1,800 s. Expected steady states (the rule in the header): UhpA~Pi 51
   // nM, then 243 nM; UhpT closed complexes 444 of 1,000 with the gene's own row alone, 479 with UhpA~Pi at the LB
   // level, 563 after the step.
   // (stage 1: kind declaration removed) protein ProteinD

   petridish
   {
      dimension = (10 cm, 10 cm, 1 cm)
      H2O = 55 M

      bacterium UhpB_UhpA_Test
      {
         shape = rod
         dimension = (1 um, 1 um, 1 um)

         cytoplasm
         {
            ATP = 4.16 mM
            ADP = 0.13 mM
            Pi = 23.9 mM
            D-glucose-6-phosphate[:] = 3.48 mM        // LB
            D-glucose-6-phosphate[1800:] = 14.2 mM        // twice Ks
            UhpB_UhpA
            UhpB = 1.37 uM
            UhpA = 1.02 uM
            RNAP~RpoD[:] = 2 uM
            UhpT.gene = 1000
            reaction ClosedComplex(UhpT.gene + RNAP~RpoD -> UhpT.gene~RNAP~RpoD, k = 4e4, kr = 1e-1)   // its own row
         }
      }
      UhpB_UhpA_Test = 1
   }
}
```
