## Supplementary File 1 for "A Genome-Scale Virtual *Escherichia coli* in the L++ Language": ZraS_ZraR.lpp

```
// Life Code License
// (c) 2026, Omphalos Lifesciences Inc, All rights reserved.
// Donghoon M. Lee and Daehwan Kim

// ZraS/ZraR, the zinc / lead two-component system (TCS).
//
// ZraS senses zinc and lead and phosphorylates ZraR, which activates zinc tolerance (zraP).
//
//   (1) Autophosphorylation  ZraS + ATP -> ZraS~Pi + ADP   raised by Zn2+ (ks)
//   (2) Phosphotransfer      ZraS~Pi + ZraR -> ZraS + ZraR~Pi
//   (3) Dephosphorylation    ZraR~Pi -> ZraR + Pi   catalysed by ZraS (enzyme block)
//   (4) Output               ZraR~Pi adds ZraP transcription to the gene's own row
//
// The form is EnvZ_OmpR.lpp's. The input is a factor on (1), so no sensor~ligand complex forms, and the kinase and
// the phosphatase both scale with free ZraS, so the steady ZraR~Pi is Km ka / (kcat - ka), ka being the kinase rate
// per ZraS, whatever the ZraS and ZraR totals. Rate laws as lpps assembles them (LifeCode
// Docs/LPP/LPP_Kinetics_Choosing.md): mass action in ZraS and ATP with a ki on ATP is k Km ATP / (Km + ATP) per
// ZraS; ks multiplies a rate by 1 + (S/Ks)^n and ki divides it by 1 + (S/Ki)^n; an enzyme block multiplies by the
// enzyme.
//
// Constants: model values, none measured for this system yet, set by one rule for the 24 modules of this template
// (written by Databases/TwoComponentSystems/GenerateTwoComponentSystems.py from its two tables; edit those and
// regenerate).
// Phosphatase kcat 0.2 /s and Km 1 uM, the order of EnvZ's; phosphotransfer 1e6 /M/s and the ATP Km of 200 uM, as in
// EnvZ_OmpR.lpp. The kinase k puts the regulator's phosphoryl form at 5% of the regulator the LB whole cell holds. A
// signal the LB cell holds enters with Hill 2 and Ks twice its highest LB level (factor 1.25 or less there, 5 at twice
// Ks), raised to half the cell's starting seed where that is higher; a signal the LB cell lacks gets the middle of the
// range the earlier version of this module was tested over. The output row adds, at the LB phosphoryl level, 15% of
// the initiation the gene's own row gives, in proportion to the phosphoryl form, half-saturated at the regulator
// level.

pathway ZraS_ZraR
{
   protein ZraS    // sensor histidine kinase
   protein ZraR    // response regulator

   // (1) Autophosphorylation, 0.016 /s per ZraS at the LB level (k 83.9 with ATP at 4.16 mM). In the LB whole cell
   // (control run of 2026-11-22, 1,000 to 6,000 s) ZraR is 1.74 uM and ZraS 1.3 uM, so ZraR~Pi is set to 87 nM.
   // Zn2+: none in the cytoplasm there; Ks 10 uM (middle of the earlier test range 1 uM to 100 uM), so the factor is
   // 1 at the LB level and 5 at 20 uM. The factor has no top: at 12.5 times its LB value the kinase meets the
   // phosphatase and ZraR~Pi climbs toward the total ZraR.
   reaction Autophosphorylation(ZraS + ATP -> ZraS~Pi + ADP, k = 83.9, ki = [[ATP, 200 uM, 1]],
      ks = [[Zn2+, 10 uM, 2]])
   // A ks entry needs its species in this compartment (lppc stops with "Zn2+ is not found" otherwise); this row
   // names it and moves nothing, as EnvZ_OmpR.lpp's NaMirror does for out.Na+.
   reaction ZraSSignalMirror(-> Zn2+, v = 0)

   // (2) Phosphotransfer: ZraS~Pi turns over at about 1.7 /s on the LB ZraR, within the whole-cell step and far
   // faster than (1).
   reaction Phosphotransfer(ZraS~Pi + ZraR -> ZraS + ZraR~Pi, k = 1e6)

   // (3) ZraS is the ZraR~Pi phosphatase (enzyme block, Vmax = k [ZraS]).
   // sigma factor of ZraS, written out from the ProteinN template (stage 1)
   reaction ClosedComplex(ZraS.gene + RNAP~RpoN -> ZraS.gene~RNAP~RpoN, k = 4e4, kr = 1e-1)
   reaction OpenComplex(ZraS.gene~RNAP~RpoN + RNAPAuxiliary -> ZraS.gene~RNAP~RNAPAuxiliary + RpoN, k = 1e5)
   protein ZraS
   {
      reaction Dephosphorylation(ZraR~Pi -> ZraR + Pi, k = 0.2, km = [[ZraR~Pi, 1 uM]])
   }

   // (4) Output. ZraR~Pi stands on both sides (not used up) and saturates through the ki on itself, so the row adds
   // k [RNAP~RpoD] K [ZraR~Pi] / (K + [ZraR~Pi]) to the initiation of ZraP's own row (the sigma-70 row of
   // Transcription.lpp, k 4e4; no PaxDb row), which is left as it is: that initiation becomes 1.15 times its own at
   // the LB ZraR~Pi and 1.87 times at 667 nM. ZraP copies carry an elongating polymerase 53% of the time in the LB
   // whole cell (rate law 62%; at most 90%), so the added rate moves that share to about 64% at the LB level and 72%
   // at the stimulated one: this gene can respond by at most 1.46 times.
   protein ZraP
   reaction ZraRP_ClosedComplex(ZraP.gene + RNAP~RpoD + ZraR~Pi -> ZraP.gene~RNAP~RpoD + ZraR~Pi, k = 7.24e10,
      ki = [[ZraR~Pi, 1.74 uM, 1]])

   ZraS = 0.5 uM
   ZraR = 1.0 uM
}
protein.gene = 1   // each protein's gene starts with one copy (LifeOS D21)

main
{
   // Self-test: one small cell with no transcription machinery but a held RNAP~RpoD at the whole cell's 2 uM and
   // 1,000 copies of the output gene, carrying the gene's own row as in the whole cell (no open complex, so the
   // closed complexes read the initiation), with ZraS and ZraR at their LB whole-cell levels. Zn2+ at its LB level,
   // then twice Ks from t = 1,800 s. Expected steady states (the rule in the header): ZraR~Pi 87 nM, then 667 nM;
   // ZraP closed complexes 444 of 1,000 with the gene's own row alone, 479 with ZraR~Pi at the LB level, 600 after
   // the step.
   // (stage 1: kind declaration removed) protein ProteinD
   // (stage 1: kind declaration removed) protein ProteinN

   petridish
   {
      dimension = (10 cm, 10 cm, 1 cm)
      H2O = 55 M

      bacterium ZraS_ZraR_Test
      {
         shape = rod
         dimension = (1 um, 1 um, 1 um)

         cytoplasm
         {
            ATP = 4.16 mM
            ADP = 0.13 mM
            Pi = 23.9 mM
            Zn2+[:] = 0 uM        // LB
            Zn2+[1800:] = 20 uM        // twice Ks
            ZraS_ZraR
            ZraS = 1.3 uM
            ZraR = 1.74 uM
            RNAP~RpoD[:] = 2 uM
            ZraP.gene = 1000
            reaction ClosedComplex(ZraP.gene + RNAP~RpoD -> ZraP.gene~RNAP~RpoD, k = 4e4, kr = 1e-1)   // its own row
         }
      }
      ZraS_ZraR_Test = 1
   }
}
```
