## Supplementary File 1 for "A Genome-Scale Virtual *Escherichia coli* in the L++ Language": MembraneTransporters.lpp

```
// Life Code License
// (c) 2026, Omphalos Lifesciences Inc, All rights reserved.
// Donghoon M. Lee and Daehwan Kim
//
// AUTO-GENERATED by Databases/GenerateExtendedGenes.py from GeneRegistry.tsv
// +  UniProt catalytic activity and Rhea (E. coli K-12 MG1655, see STRAIN.md). Do not edit
// by hand; re-generate. OFF by default via GeneratedGenes.lpp. Identifier =
// gene name (yaaJ -> YaaJ), locus tag in comment. Metabolite names mapped to
// the curated vocabulary where possible; rate constants are placeholders (k = 0 where the protein is a reactant).
//
// Edited after generation (2026-11-03, rich medium): the uptake reactions at k = 1e2 slow as their own product fills, ki at the
// pool measured in glucose-grown E. coli (Bennett et al. 2009, Nat Chem Biol 5:593, Table 1; Ile + Leu 0.30 mM split evenly;
// L-cysteine, glycine and the bases are model values), and AroP takes up phenylalanine and tyrosine.

pathway MembraneTransporters
{
   // AroP, the general aromatic permease: k and km as for the other importers (model values), ki at the measured pools.
   protein AroP
   {
      reaction LPhenylalanine_Import_AroP(out.L-phenylalanine + out.H+ -> L-phenylalanine + H+, k = 1e2, km = [[out.L-phenylalanine, 0.05 mM]], ki = [[L-phenylalanine, 18 uM, 4]])
      reaction LTyrosine_Import_AroP(out.L-tyrosine + out.H+ -> L-tyrosine + H+, k = 1e2, km = [[out.L-tyrosine, 0.05 mM]], ki = [[L-tyrosine, 29 uM, 4]])
   }
   protein AaeA
   {
      reaction ParaHydroxybenzoicAcid_Export(p-hydroxybenzoic-acid -> out.p-hydroxybenzoic-acid, k = 1e2, km = [[p-hydroxybenzoic-acid, 0.05 mM]])  // src: LLM-inferred (was: b3241_llm1)
   }
   AaeA.UniProt = "P46482"
   protein AaeB
   {
      reaction Hydroxybenzoate_Export_ProtonAntiport(4-hydroxybenzoate + out.H+ -> out.4-hydroxybenzoate + H+, k = 1e2, km = [[4-hydroxybenzoate, 0.05 mM]])  //  (was: R_4HBZt3pp)
   }
   AaeB.UniProt = "P46481"
   protein AcrA
   {
      reaction AcrA_insert(AcrA -> AcrA~membrane, k = 0)  // src: structural-membrane
   }
   AcrA.UniProt = "P0AE06"
   AcrA.PDB = "2F1M"
   protein AcrB
   {
      reaction AcrB_insert(AcrB -> AcrB~membrane, k = 0)  // src: structural-membrane
   }
   AcrB.UniProt = "P31224"
   AcrB.PDB = "1IWG"
   protein AcrD
   {
      reaction AcrD_insert(AcrD -> AcrD~membrane, k = 0)  // src: structural-membrane
   }
   AcrD.UniProt = "P24177"
   AcrD.PDB = "8F3E"
   protein AcrE
   {
      reaction Indole_Export(indole -> out.indole, k = 1e2, km = [[indole, 0.05 mM]])  // src: LLM-inferred (was: b3265_llm1)
   }
   AcrE.UniProt = "P24180"
   protein AcrF
   {
      reaction Indole_Export_ProtonSymport(H+ + indole -> out.H+ + out.indole, k = 1e2, km = [[indole, 0.05 mM]])  //  (was: INDOLEt2pp)
   }
   AcrF.UniProt = "P24181"
   protein AcrZ
   {
      reaction AcrZ_insert(AcrZ -> AcrZ~membrane, k = 0)  // src: structural-membrane
   }
   AcrZ.UniProt = "P0AAW9"
   AcrZ.PDB = "4C48"
   protein ActP
   {
      reaction Acetate_Import_SodiumSymport(out.acetate + out.sodium -> acetate + sodium, k = 1e2, km = [[out.acetate, 0.05 mM], [out.sodium, 0.05 mM]])  //  (was: ACt4pp)
      reaction Glycolate_Import_SodiumSymport(out.Glycolate + out.sodium -> Glycolate + sodium, k = 1e2, km = [[out.Glycolate, 0.05 mM], [out.sodium, 0.05 mM]])  //  (was: GLYCLTt4pp)
   }
   ActP.UniProt = "P32705"
   protein AdeP
   {
      reaction Adenine_Import_ProtonSymport(out.adenine + out.H+ -> adenine + H+, k = 1e2, kr = 1e2, km = [[out.adenine, 0.05 mM]])  //  (was: ADEt2rpp)
   }
   AdeP.UniProt = "P31466"
   protein AdeQ
   {
      reaction Adenine_Import_ProtonSymport_II(out.adenine + out.H+ -> adenine + H+, k = 1e2, kr = 1e2, km = [[out.adenine, 0.05 mM]])  //  (was: ADEt2rpp)
   }
   AdeQ.UniProt = "P31440"
   protein AfuB
   {
      reaction AfuB_insert(AfuB -> AfuB~membrane, k = 0)  // src: structural-membrane
   }
   AfuB.UniProt = "P75681"
   protein AgaC
   {
      reaction NAcetylDGalactosamine_Import_PTS(PEP + out.N-acetyl-D-galactosamine -> pyruvate + N-acetyl-D-galactosamine-6-phosphate, k = 1e2, km = [[PEP, 0.05 mM], [out.N-acetyl-D-galactosamine, 0.05 mM]])  // src: LLM-inferred (was: b3139_llm1)
   }
   AgaC.UniProt = "P42910"
   protein AgaD
   {
      reaction NAcetylDGalactosamine_Import_PTS_II(PEP + out.N-acetyl-D-galactosamine -> pyruvate + N-acetyl-D-galactosamine-6-phosphate, k = 1e2, km = [[PEP, 0.05 mM], [out.N-acetyl-D-galactosamine, 0.05 mM]])  // src: LLM-inferred (was: b3140_llm1)
   }
   AgaD.UniProt = "P42911"
   protein AgaW
   {
      reaction NAcetylDGalactosamine_Import_PTS_III(PEP + out.N-acetyl-D-galactosamine -> pyruvate + N-acetyl-D-galactosamine-6-phosphate, k = 1e2, km = [[PEP, 0.05 mM], [out.N-acetyl-D-galactosamine, 0.05 mM]])  // src: LLM-inferred (was: b3134_llm1)
   }
   AgaW.UniProt = "P42905"
   protein AlaE
   {
      reaction AlaE_Alanine_Efflux(L-alanine -> out.L-alanine, k = 1e2, km = [[L-alanine, 0.05 mM]])   // AlaE exports L-alanine as part of an import/export cycle; kept ACTIVE because silencing it destabilizes ATP and serine homeostasis (the cycle is functionally load-bearing)
   }
   AlaE.UniProt = "P64550"
   protein AlsB
   {
      reaction DRibose_Import_ABC(ATP + H2O + out.D-Ribose -> ADP + H+ + Phosphate + D-Ribose, k = 1e2, km = [[ATP, 0.05 mM], [out.D-Ribose, 0.05 mM]])  // EC 3.6.3.17 (was: RIBabcpp)
   }
   AlsB.UniProt = "P39265"
   AlsB.PDB = "1GUB"
   protein AlsC
   {
      reaction DAllose_Import_ABC(ATP + H2O + out.D-allose -> ADP + phosphate + H+ + D-allose, k = 1e2, km = [[ATP, 0.05 mM], [out.D-allose, 0.05 mM]])  // src: LLM-inferred (was: b4086_llm1)
   }
   AlsC.UniProt = "P32720"
   protein AmpG
   {
      reaction NAcetylDGlucosamineAnhydrousNAcetylmuramylTripeptide_Import_ProtonSymport(out.N-Acetyl-D-glucosamine-anhydrous-N-Acetylmuramyl-tripeptide + out.H+ -> N-Acetyl-D-glucosamine-anhydrous-N-Acetylmuramyl-tripeptide + H+, k = 1e2, km = [[out.N-Acetyl-D-glucosamine-anhydrous-N-Acetylmuramyl-tripeptide, 0.05 mM]])  //  (was: AGM3Pt2pp)
      reaction NAcetylDGlucosamineAnhydrousNAcetylmuramylTetrapeptide_Import_ProtonSymport(out.N-Acetyl-D-glucosamine-anhydrous-N-Acetylmuramyl-tetrapeptide + out.H+ -> N-Acetyl-D-glucosamine-anhydrous-N-Acetylmuramyl-tetrapeptide + H+, k = 1e2, km = [[out.N-Acetyl-D-glucosamine-anhydrous-N-Acetylmuramyl-tetrapeptide, 0.05 mM]])  //  (was: AGM4Pt2pp)
      reaction NAcetylDGlucosamineAnhydrousNAcetylmuramicAcid_Import_ProtonSymport(out.N-Acetyl-D-glucosamine-anhydrous-N-Acetylmuramic-acid + out.H+ -> N-Acetyl-D-glucosamine-anhydrous-N-Acetylmuramic-acid + H+, k = 1e2, km = [[out.N-Acetyl-D-glucosamine-anhydrous-N-Acetylmuramic-acid, 0.05 mM]])  //  (was: AGMt2pp)
   }
   AmpG.UniProt = "P0AE16"
   AmpG.PDB = "9C3F"
   protein AmtB
   {
      reaction Ammonium_Import(out.Ammonium -> Ammonium, k = 1e2, kr = 1e2, km = [[out.Ammonium, 0.05 mM]])  //  (was: NH4tpp)
   }
   AmtB.UniProt = "P69681"
   AmtB.PDB = "1U77"
   protein AnsP
   {
      reaction LAsparagine_Import_ProtonSymport(out.L-asparagine + out.H+ -> L-asparagine + H+, k = 1e2, kr = 1e2, km = [[out.L-asparagine, 0.05 mM]], ki = [[L-asparagine, 0.51 mM, 4]])  //  (was: ASNt2rpp)
   }
   AnsP.UniProt = "P77610"
   protein AraF
   {
      reaction AraF_transport(out.AraF_substrate -> AraF_substrate, k = 1e-3, kr = 1e-3)  // src: role-template-placeholder(transport) (abstract, zero-flux, non-quantitative)
   }
   AraF.UniProt = "P02924"
   AraF.PDB = "1ABE"
   protein AraH
   {
      reaction LArabinose_Import_ABC(out.L-Arabinose + ATP + H2O -> ADP + L-Arabinose + H+ + Phosphate, k = 1e2, km = [[out.L-Arabinose, 0.05 mM], [ATP, 0.05 mM]])  // EC 3.6.3.17 (was: ARBabcpp)
   }
   AraH.UniProt = "P0AE26"
   protein AraJ
   {
      reaction AraJ_insert(AraJ -> AraJ~membrane, k = 0)  // src: structural-membrane
   }
   AraJ.UniProt = "P23910"
   protein ArgT
   {
      reaction ArgT_transport(out.ArgT_substrate -> ArgT_substrate, k = 1e-3, kr = 1e-3)  // src: role-template-placeholder(transport) (abstract, zero-flux, non-quantitative)
   }
   ArgT.UniProt = "P09551"
   protein ArnE
   {
      reaction Amino4DeoxyLArabinosePhosphoundecaprenol_Export(4-amino-4-deoxy-L-arabinose-phosphoundecaprenol -> out.4-amino-4-deoxy-L-arabinose-phosphoundecaprenol, k = 1e2, km = [[4-amino-4-deoxy-L-arabinose-phosphoundecaprenol, 0.05 mM]])  // src: LLM-inferred (was: b4544_llm1)
   }
   ArnE.UniProt = "Q47377"
   protein ArnF
   {
      reaction UndecaprenylPhosphate4Amino4DeoxyLArabinose_Export(Undecaprenyl-phosphate-4-amino-4-deoxy-L-arabinose -> out.Undecaprenyl-phosphate-4-amino-4-deoxy-L-arabinose, k = 1e2, km = [[Undecaprenyl-phosphate-4-amino-4-deoxy-L-arabinose, 0.05 mM]])  //  (was: ULA4Ntppi)
   }
   ArnF.UniProt = "P76474"
   protein ArsB
   {
      reaction Arsenite_Export_ABC(Arsenite + ATP + H2O -> ADP + out.Arsenite + H+ + Phosphate, k = 1e2, km = [[Arsenite, 0.05 mM], [ATP, 0.05 mM]])  // EC 3.6.3.16 (was: ASO3t8pp)
   }
   ArsB.UniProt = "P0AB93"
   protein ArtI
   {
      reaction LArginine_Import_ABC(ATP + H2O + out.L-arginine -> ADP + phosphate + H+ + L-arginine, k = 1e2, km = [[ATP, 0.05 mM], [out.L-arginine, 0.05 mM]], ki = [[L-arginine, 0.57 mM, 4]])  // src: LLM-inferred (was: b0863_llm1)
   }
   ArtI.UniProt = "P30859"
   protein ArtJ
   {
      reaction LArginine_Import_ABC_II(ATP + H2O + out.L-arginine -> ADP + phosphate + H+ + L-arginine, k = 1e2, km = [[ATP, 0.05 mM], [out.L-arginine, 0.05 mM]], ki = [[L-arginine, 0.57 mM, 4]])  // src: LLM-inferred (was: b0860_llm1)
   }
   ArtJ.UniProt = "P30860"
   protein ArtM
   {
      reaction LArginine_Import_ABC_III(ATP + H2O + out.L-arginine -> ADP + phosphate + H+ + L-arginine, k = 1e2, km = [[ATP, 0.05 mM], [out.L-arginine, 0.05 mM]], ki = [[L-arginine, 0.57 mM, 4]])  // src: LLM-inferred (was: b0861_llm1)
   }
   ArtM.UniProt = "P0AE30"
   protein ArtQ
   {
      reaction LArginine_Import_ABC_IV(ATP + H2O + out.L-arginine -> ADP + phosphate + H+ + L-arginine, k = 1e2, km = [[ATP, 0.05 mM], [out.L-arginine, 0.05 mM]], ki = [[L-arginine, 0.57 mM, 4]])  // src: LLM-inferred (was: b0862_llm1)
   }
   ArtQ.UniProt = "P0AE34"
   protein AtoE
   {
      reaction Acetoacetate_Import_ProtonSymport(out.Acetoacetate + out.H+ -> Acetoacetate + H+, k = 1e2, kr = 1e2, km = [[out.Acetoacetate, 0.05 mM]])  //  (was: ACACt2pp)
      reaction ButyrateNC40_Import_ProtonSymport(out.Butyrate-n-C4-0 + out.H+ -> Butyrate-n-C4-0 + H+, k = 1e2, kr = 1e2, km = [[out.Butyrate-n-C4-0, 0.05 mM]])  //  (was: BUTt2rpp)
      reaction HexanoateNC60_Import_ProtonSymport(out.H+ + out.Hexanoate-n-C6-0 -> H+ + Hexanoate-n-C6-0, k = 1e2, kr = 1e2, km = [[out.Hexanoate-n-C6-0, 0.05 mM]])  //  (was: HEXt2rpp)
   }
   AtoE.UniProt = "P76460"
   protein AtpB
   {
      reaction AtpB_insert(AtpB -> AtpB~membrane, k = 0)  // src: structural-membrane
   }
   AtpB.UniProt = "P0AB98"
   AtpB.PDB = "1C17"
   protein AtpC
   {
      reaction ADP_to_ATP(ADP + 4 out.H+ + Phosphate -> ATP + H2O + 3 H+, k = 1e2, kr = 1e2, km = [[ADP, 0.05 mM], [Phosphate, 0.05 mM]])  // EC 3.6.3.14 (was: ATPS4rpp)
   }
   AtpC.UniProt = "P0A6E6"
   AtpC.PDB = "1AQT"
   protein AtpE
   {
      reaction AtpE_insert(AtpE -> AtpE~membrane, k = 0)  // src: structural-membrane
   }
   AtpE.UniProt = "P68699"
   AtpE.PDB = "1A91"
   protein AtpF
   {
      reaction AtpF_insert(AtpF -> AtpF~membrane, k = 0)  // src: structural-membrane
   }
   AtpF.UniProt = "P0ABA0"
   AtpF.PDB = "1B9U"
   protein AtpG
   {
      reaction AtpG_insert(AtpG -> AtpG~membrane, k = 0)  // src: structural-membrane
   }
   AtpG.UniProt = "P0ABA6"
   AtpG.PDB = "1D8S"
   protein AtpH
   {
      reaction AtpH_insert(AtpH -> AtpH~membrane, k = 0)  // src: structural-membrane
   }
   AtpH.UniProt = "P0ABA4"
   AtpH.PDB = "1ABV"
   protein AtpI
   {
      reaction ADP_to_ATP_II(ADP + 4 out.H+ + Phosphate -> ATP + H2O + 3 H+, k = 1e2, kr = 1e2, km = [[ADP, 0.05 mM], [Phosphate, 0.05 mM]])  // EC 3.6.3.14 (was: ATPS4rpp)
   }
   AtpI.UniProt = "P0ABC0"
   protein Bcr
   {
      reaction Bicyclomycin_Export(bicyclomycin -> out.bicyclomycin, k = 1e2, km = [[bicyclomycin, 0.05 mM]])  // src: LLM-inferred (was: b2182_llm1)
   }
   Bcr.UniProt = "P28246"
   protein Bfd
   {
      reaction Bfd_transport(out.Bfd_substrate -> Bfd_substrate, k = 1e-3, kr = 1e-3)  // src: role-template-placeholder(transport) (abstract, zero-flux, non-quantitative)
   }
   Bfd.UniProt = "P0AE56"
   protein BglH
   {
      reaction Arbutin_Import(out.arbutin -> arbutin, k = 1e2, kr = 1e2, km = [[out.arbutin, 0.05 mM]])  // src: LLM-inferred (was: b3720_llm1)
      reaction Salicin_Import(out.salicin -> salicin, k = 1e2, kr = 1e2, km = [[out.salicin, 0.05 mM]])  // src: LLM-inferred (was: b3720_llm2)
   }
   BglH.UniProt = "P26218"
   protein BrnQ
   {
      reaction LLeucine_Import_ProtonSymport(out.H+ + out.L-leucine -> H+ + L-leucine, k = 1e2, km = [[out.L-leucine, 0.05 mM]], ki = [[L-leucine, 0.15 mM, 4]])  //  (was: LEUt2rpp)
      reaction LIsoleucine_Import_ProtonSymport(out.H+ + out.L-isoleucine -> H+ + L-isoleucine, k = 1e2, km = [[out.L-isoleucine, 0.05 mM]], ki = [[L-isoleucine, 0.15 mM, 4]])  //  (was: ILEt2rpp)
      reaction LValine_Import_ProtonSymport(out.H+ + out.L-valine -> H+ + L-valine, k = 1e2, km = [[out.L-valine, 0.05 mM]], ki = [[L-valine, 4 mM, 4]])  //  (was: VALt2rpp)
   }
   BrnQ.UniProt = "P0AD99"
   protein BtuB
   {
      reaction Cobalamin_Import(out.cobalamin -> cobalamin, k = 1e2, km = [[out.cobalamin, 0.05 mM]])  // src: LLM-inferred (was: b3966_llm1)
   }
   BtuB.UniProt = "P06129"
   BtuB.PDB = "1NQE"
   protein BtuC
   {
      reaction Cobinamide_Import_ABC(ATP + out.Cobinamide + H2O -> ADP + Cobinamide + H+ + Phosphate, k = 1e2, km = [[ATP, 0.05 mM], [out.Cobinamide, 0.05 mM]])  // EC 3.6.3.33 (was: CBIuabcpp)
   }
   BtuC.UniProt = "P06609"
   BtuC.PDB = "1L7V"
   protein BtuF
   {
      reaction BtuF_transport(out.BtuF_substrate -> BtuF_substrate, k = 1e-3, kr = 1e-3)  // src: role-template-placeholder(transport) (abstract, zero-flux, non-quantitative)
   }
   BtuF.UniProt = "P37028"
   BtuF.PDB = "1N2Z"
   protein CcmB
   {
      reaction CcmB_insert(CcmB -> CcmB~membrane, k = 0)  // src: structural-membrane
   }
   CcmB.UniProt = "P0ABL8"
   CcmB.PDB = "7F02"
   protein CcmC
   {
      reaction CcmC_insert(CcmC -> CcmC~membrane, k = 0)  // src: structural-membrane
   }
   CcmC.UniProt = "P0ABM1"
   CcmC.PDB = "7F02"
   protein CcmD
   {
      reaction Protoheme_Export_ABC(ATP + H2O + Protoheme -> ADP + H+ + out.Protoheme + Phosphate, k = 1e2, km = [[ATP, 0.05 mM], [Protoheme, 0.05 mM]])  // EC 3.6.3.41 (was: PHEMEabcpp)
   }
   CcmD.UniProt = "P0ABM5"
   CcmD.PDB = "7F02"
   protein ChbA
   {
      reaction NNDiacetylchitobiose_Import_PTS(phosphoenolpyruvate + out.N-N-diacetylchitobiose -> pyruvate + N-N-diacetylchitobiose-6-phosphate, k = 1e2, km = [[phosphoenolpyruvate, 0.05 mM], [out.N-N-diacetylchitobiose, 0.05 mM]])  // src: LLM-inferred (was: b1736_llm1)
   }
   ChbA.UniProt = "P69791"
   ChbA.PDB = "1WCR"
   protein ChbC
   {
      reaction NNDiacetylchitobiose_Import_PTS_II(phosphoenolpyruvate + out.N-N-diacetylchitobiose -> pyruvate + N-N-diacetylchitobiose-6-phosphate, k = 1e2, km = [[phosphoenolpyruvate, 0.05 mM], [out.N-N-diacetylchitobiose, 0.05 mM]])  // src: LLM-inferred (was: b1737_llm1)
   }
   ChbC.UniProt = "P17334"
   protein ChiP
   {
      reaction ChiP_insert(ChiP -> ChiP~membrane, k = 0)  // src: structural-membrane
   }
   ChiP.UniProt = "P75733"
   ChiP.PDB = "7VTZ"
   protein CirA
   {
      reaction CirA_insert(CirA -> CirA~membrane, k = 0)  // src: structural-membrane
   }
   CirA.UniProt = "P17315"
   CirA.PDB = "2HDF"
   protein CitT
   {
      reaction Succinate_Citrate_Antiport(out.citrate + succinate -> citrate + out.succinate, k = 1e2, km = [[out.citrate, 0.05 mM], [succinate, 0.05 mM]])  //  (was: CITt7pp)
   }
   CitT.UniProt = "P0AE74"
   protein ClcB
   {
      reaction Chloride_Import(out.Chloride -> Chloride, k = 1e2, km = [[out.Chloride, 0.05 mM]])  //  (was: CLtipp)
   }
   ClcB.UniProt = "P76175"
   protein CmtB
   {
      reaction CmtB_transport(out.CmtB_substrate -> CmtB_substrate, k = 1e-3, kr = 1e-3)  // src: role-template-placeholder(transport) (abstract, zero-flux, non-quantitative)
   }
   CmtB.UniProt = "P69824"
   CmtB.PDB = "2OQ3"
   protein CodB
   {
      reaction Cytosine_Import_ProtonSymport(out.cytosine + out.H+ -> cytosine + H+, k = 1e2, km = [[out.cytosine, 0.05 mM]], ki = [[cytosine, 0.2 mM, 4]])  //  (was: CSNt2pp)
   }
   CodB.UniProt = "P0AA82"
   protein CorC
   {
      reaction Mg2_Export(Mg2+ -> out.Mg2+, k = 1e2, km = [[Mg2+, 0.05 mM]])  // src: LLM-inferred (was: b0658_llm1)
      reaction CO2_Export(CO2 -> out.CO2, k = 1e2, km = [[CO2, 0.05 mM]])  // src: LLM-inferred (was: b0658_llm2)
   }
   CorC.UniProt = "P0AE78"
   CorC.PDB = "4HG0"
   protein Crr
   {
      reaction Sucrose_Import_PTS(phosphoenolpyruvate + out.Sucrose -> pyruvate + Sucrose-6-phosphate, k = 1e2, km = [[phosphoenolpyruvate, 0.05 mM], [out.Sucrose, 0.05 mM]])  //  (was: SUCptspp)
      reaction Trehalose_Import_PTS(phosphoenolpyruvate + out.Trehalose -> pyruvate + Alpha-alpha-Trehalose-6-phosphate, k = 1e2, km = [[phosphoenolpyruvate, 0.05 mM], [out.Trehalose, 0.05 mM]])  // EC 2.7.1.69 (was: TREptspp)
      reaction NAcetylmuramate_Import_PTS(out.N-Acetylmuramate + phosphoenolpyruvate -> N-acetylmuramate-6-phosphate + pyruvate, k = 1e2, km = [[out.N-Acetylmuramate, 0.05 mM], [phosphoenolpyruvate, 0.05 mM]])  //  (was: ACMUMptspp)
   }
   Crr.UniProt = "P69783"
   Crr.PDB = "1F3G"
   protein CstA
   {
      reaction CstA_insert(CstA -> CstA~membrane, k = 0)  // src: structural-membrane
   }
   CstA.UniProt = "P15078"
   protein CusA
   {
      reaction Cu_Export_ProtonAntiport(Cu+ + out.H+ -> out.Cu+ + H+, k = 1e2, km = [[Cu+, 0.05 mM]])  // src: LLM-inferred (was: b0575_llm1)
      reaction Ag_Export_ProtonAntiport(Ag+ + out.H+ -> out.Ag+ + H+, k = 1e2, km = [[Ag+, 0.05 mM]])  // src: LLM-inferred (was: b0575_llm2)
   }
   CusA.UniProt = "P38054"
   CusA.PDB = "3K07"
   protein CusB
   {
      reaction CusB_transport(out.CusB_substrate -> CusB_substrate, k = 1e-3, kr = 1e-3)  // src: role-template-placeholder(transport) (abstract, zero-flux, non-quantitative)
   }
   CusB.UniProt = "P77239"
   CusB.PDB = "3H94"
   protein CusC
   {
      reaction Silver_Export_ProtonAntiport(Silver + out.H+ -> out.Silver + H+, k = 1e2, km = [[Silver, 0.05 mM]])  //  (was: AGt3)
      reaction Cu_Export_ProtonAntiport_II(Cu+ + out.H+ -> out.Cu+ + H+, k = 1e2, km = [[Cu+, 0.05 mM]])  //  (was: CUt3)
   }
   CusC.UniProt = "P77211"
   CusC.PDB = "3PIK"
   protein CynX
   {
      reaction Cyanate_Import_ProtonSymport(out.Cyanate + out.H+ -> Cyanate + H+, k = 1e2, km = [[out.Cyanate, 0.05 mM]])  //  (was: CYNTt2pp)
   }
   CynX.UniProt = "P17583"
   protein CyoC
   {
      reaction CyoC_insert(CyoC -> CyoC~membrane, k = 0)  // src: structural-membrane
   }
   CyoC.UniProt = "P0ABJ3"
   CyoC.PDB = "1FFT"
   protein CyoD
   {
      reaction CyoD_insert(CyoD -> CyoD~membrane, k = 0)  // src: structural-membrane
   }
   CyoD.UniProt = "P0ABJ6"
   CyoD.PDB = "1FFT"
   protein CysP
   {
      reaction Molybdate_Import_ABC(ATP + H2O + out.Molybdate -> ADP + H+ + Molybdate + Phosphate, k = 1e2, km = [[ATP, 0.05 mM], [out.Molybdate, 0.05 mM]])  // EC 3.6.3.29 (was: MOBDabcpp)
   }
   CysP.UniProt = "P16700"
   // CysU, CysW and Sbp belong to the CysUWA-Sbp/CysP importer, whose sulfate reaction is written once, on CysA
   // (TransportEnzymes.lpp).
   protein CysU
   CysU.UniProt = "P16701"
   protein CysW
   {
      // Sulfate uptake is written once, on CysA (TransportEnzymes.lpp).
      reaction Thiosulfate_Import_ABC(ATP + H2O + out.Thiosulfate -> ADP + H+ + Phosphate + Thiosulfate, k = 1e2, km = [[ATP, 0.05 mM], [out.Thiosulfate, 0.05 mM]])  // EC 3.6.3.25 (was: TSULabcpp)
      reaction Selenate_Import_ABC(ATP + H2O + out.Selenate -> ADP + H+ + Phosphate + Selenate, k = 1e2, km = [[ATP, 0.05 mM], [out.Selenate, 0.05 mM]])  //  (was: SELabcpp)
      reaction Selenite_Import_ABC(ATP + H2O + out.Selenite -> ADP + H+ + Phosphate + Selenite, k = 1e2, km = [[ATP, 0.05 mM], [out.Selenite, 0.05 mM]])  //  (was: SLNTabcpp)
   }
   CysW.UniProt = "P0AEB0"
   protein CysZ
   {
      // The cytoplasmic sulfate ki (model value) slows uptake as sulfate builds up, as on CysA (TransportEnzymes.lpp).
      reaction Sulfate_Import_ProtonSymport(out.H+ + out.sulfate -> H+ + sulfate, k = 1e2, km = [[out.sulfate, 0.05 mM]], ki = [[sulfate, 0.3 mM, 1]])  //  (was: SO4t2pp)
   }
   CysZ.UniProt = "P0A6J3"
   protein DctA
   {
      reaction Succinate_Import_ProtonSymport(2 out.H+ + out.succinate -> 2 H+ + succinate, k = 1e2, km = [[out.succinate, 0.05 mM]])  //  (was: SUCCt2_2pp)
      reaction LAspartate_Import_ProtonSymport(out.L-aspartate + 2 out.H+ -> L-aspartate + 2 H+, k = 1e2, km = [[out.L-aspartate, 0.05 mM]], ki = [[L-aspartate, 4.2 mM, 4]])  //  (was: ASPt2_2pp)
      reaction Fumarate_Import_ProtonSymport(out.fumarate + 2 out.H+ -> fumarate + 2 H+, k = 1e2, km = [[out.fumarate, 0.05 mM]])  //  (was: FUMt2_2pp)
      reaction LMalate_Import_ProtonSymport(2 out.H+ + out.L-malate -> 2 H+ + L-malate, k = 1e2, km = [[out.L-malate, 0.05 mM]])  //  (was: MALt2_2pp)
      reaction Orotate_Import_ProtonSymport(2 out.H+ + out.orotate -> 2 H+ + orotate, k = 1e2, km = [[out.orotate, 0.05 mM]])  //  (was: OROTt2_2pp)
      reaction DMalate_Import_ProtonSymport(2 out.H+ + out.D-malate -> 2 H+ + D-malate, k = 1e2, km = [[out.D-malate, 0.05 mM]])  //  (was: MALDt2_2pp)
   }
   DctA.UniProt = "P0A830"
   protein DcuD
   {
      reaction DcuD_insert(DcuD -> DcuD~membrane, k = 0)  // src: structural-membrane
   }
   DcuD.UniProt = "P45428"
   protein DdpA
   {
      reaction DAlanylDAlanine_Import_ABC(out.D-Alanyl-D-alanine + ATP + H2O -> ADP + D-Alanyl-D-alanine + H+ + Phosphate, k = 1e2, km = [[out.D-Alanyl-D-alanine, 0.05 mM], [ATP, 0.05 mM]])  //  (was: ALAALAabcpp)
   }
   DdpA.UniProt = "P76128"
   protein DdpB
   {
      reaction DDDipeptide_Import_ABC(ATP + H2O + out.D-D-dipeptide -> ADP + phosphate + H+ + D-D-dipeptide, k = 1e2, km = [[ATP, 0.05 mM], [out.D-D-dipeptide, 0.05 mM]])  // src: LLM-inferred (was: b1486_llm1)
   }
   DdpB.UniProt = "P77308"
   protein DdpC
   {
      reaction DDDipeptide_Import_ABC_II(ATP + H2O + out.D-D-dipeptide -> ADP + phosphate + H+ + D-D-dipeptide, k = 1e2, km = [[ATP, 0.05 mM], [out.D-D-dipeptide, 0.05 mM]])  // src: LLM-inferred (was: b1485_llm1)
   }
   DdpC.UniProt = "P77463"
   protein DdpD
   {
      reaction DDDipeptide_Import_ABC_III(ATP + H2O + out.D-D-dipeptide -> ADP + phosphate + H+ + D-D-dipeptide, k = 1e2, km = [[ATP, 0.05 mM], [out.D-D-dipeptide, 0.05 mM]])  // src: LLM-inferred (was: b1484_llm1)
   }
   DdpD.UniProt = "P77268"
   protein DdpF
   {
      reaction DDDipeptide_Import_ABC_IV(ATP + H2O + out.D-D-dipeptide -> ADP + phosphate + H+ + D-D-dipeptide, k = 1e2, km = [[ATP, 0.05 mM], [out.D-D-dipeptide, 0.05 mM]])  // src: LLM-inferred (was: b1483_llm1)
   }
   DdpF.UniProt = "P77622"
   protein DlsT
   {
      reaction LSerine_Import(out.L-serine -> L-serine, k = 1e2, km = [[out.L-serine, 0.05 mM]], ki = [[L-serine, 68 uM, 4]])  // src: LLM-inferred (was: b3110_llm1)
      reaction DSerine_Import(out.D-serine -> D-serine, k = 1e2, km = [[out.D-serine, 0.05 mM]])  // src: LLM-inferred (was: b3110_llm2)
   }
   DlsT.UniProt = "P42628"
   protein DmsB
   {
      reaction DimethylSulfoxide_to_DimethylSulfide(Dimethyl-sulfoxide + menaquinol-8 -> Dimethyl-sulfide + H2O + menaquinone-8, k = 1e2, km = [[Dimethyl-sulfoxide, 0.05 mM], [menaquinol-8, 0.05 mM]])  //  (was: DMSOR1)
      reaction Menaquinol8_to_Menaquinone8(H+ + menaquinol-8 + Trimethylamine-N-oxide -> H2O + menaquinone-8 + Trimethylamine, k = 1e2, km = [[menaquinol-8, 0.05 mM], [Trimethylamine-N-oxide, 0.05 mM]])  //  (was: TMAOR1)
      reaction Demethylmenaquinol8_to_Demethylmenaquinone8(2-Demethylmenaquinol-8 + H+ + Trimethylamine-N-oxide -> 2-Demethylmenaquinone-8 + H2O + Trimethylamine, k = 1e2, km = [[2-Demethylmenaquinol-8, 0.05 mM], [Trimethylamine-N-oxide, 0.05 mM]])  //  (was: TMAOR2)
      reaction Demethylmenaquinol8_to_Demethylmenaquinone8_II(2-Demethylmenaquinol-8 + Dimethyl-sulfoxide -> 2-Demethylmenaquinone-8 + Dimethyl-sulfide + H2O, k = 1e2, km = [[2-Demethylmenaquinol-8, 0.05 mM], [Dimethyl-sulfoxide, 0.05 mM]])  //  (was: DMSOR2)
   }
   DmsB.UniProt = "P18776"
   protein DppA
   {
      reaction DAlanylDAlanine_Import_ABC_II(out.D-Alanyl-D-alanine + ATP + H2O -> ADP + D-Alanyl-D-alanine + H+ + Phosphate, k = 1e2, km = [[out.D-Alanyl-D-alanine, 0.05 mM], [ATP, 0.05 mM]])  //  (was: ALAALAabcpp)
      reaction LProlinylglycine_Import_ABC(ATP + H2O + out.L-Prolinylglycine -> ADP + H+ + Phosphate + L-Prolinylglycine, k = 1e2, km = [[ATP, 0.05 mM], [out.L-Prolinylglycine, 0.05 mM]])  //  (was: PROGLYabcpp)
      reaction CysGly_Import_ABC(ATP + out.Cys-Gly + H2O -> ADP + Cys-Gly + H+ + Phosphate, k = 1e2, km = [[ATP, 0.05 mM], [out.Cys-Gly, 0.05 mM]])  //  (was: CGLYabcpp)
   }
   DppA.UniProt = "P23847"
   DppA.PDB = "1DPE"
   protein DppB
   {
      reaction Dipeptide_Import_ABC(ATP + H2O + out.dipeptide -> ADP + phosphate + H+ + dipeptide, k = 1e2, km = [[ATP, 0.05 mM], [out.dipeptide, 0.05 mM]])  // src: LLM-inferred (was: b3543_llm1)
   }
   DppB.UniProt = "P0AEF8"
   DppB.PDB = "8Z1V"
   protein DppC
   {
      reaction Dipeptide_Import_ABC_II(ATP + H2O + out.dipeptide -> ADP + phosphate + H+ + dipeptide, k = 1e2, km = [[ATP, 0.05 mM], [out.dipeptide, 0.05 mM]])  // src: LLM-inferred (was: b3542_llm1)
   }
   DppC.UniProt = "P0AEG1"
   DppC.PDB = "8Z1V"
   protein DsbB
   {
      reaction PeriplasmicProteinDisulfideIsomeraseIReduced_to_PeriplasmicProteinDisulfideIsomeraseIOxidized(out.Periplasmic-protein-disulfide-isomerase-I-reduced + ubiquinone-8 -> out.Periplasmic-protein-disulfide-isomerase-I-oxidized + ubiquinol-8, k = 1e2, km = [[out.Periplasmic-protein-disulfide-isomerase-I-reduced, 0.05 mM], [ubiquinone-8, 0.05 mM]])  //  (was: DSBAO1)
      reaction PeriplasmicProteinDisulfideIsomeraseIReduced_to_PeriplasmicProteinDisulfideIsomeraseIOxidized_II(out.Periplasmic-protein-disulfide-isomerase-I-reduced + menaquinone-8 -> out.Periplasmic-protein-disulfide-isomerase-I-oxidized + menaquinol-8, k = 1e2, km = [[out.Periplasmic-protein-disulfide-isomerase-I-reduced, 0.05 mM], [menaquinone-8, 0.05 mM]])  //  (was: DSBAO2)
   }
   DsbB.UniProt = "P0A6M2"
   DsbB.PDB = "2HI7"
   protein DsdX
   {
      reaction DSerine_Import_ProtonSymport(out.D-serine + out.H+ -> D-serine + H+, k = 1e2, km = [[out.D-serine, 0.05 mM]])  // src: LLM-inferred (was: b2365_llm1)
   }
   DsdX.UniProt = "P08555"
   protein DtpA
   {
      reaction LAlanineLGlutamate_Import_ProtonSymport(out.L-alanine-L-glutamate + out.H+ -> L-alanine-L-glutamate + H+, k = 1e2, km = [[out.L-alanine-L-glutamate, 0.05 mM]])  //  (was: LALALGLUtpp)
      reaction LAlanineDGlutamate_Import_ProtonSymport(out.L-alanine-D-glutamate + out.H+ -> L-alanine-D-glutamate + H+, k = 1e2, km = [[out.L-alanine-D-glutamate, 0.05 mM]])  //  (was: LALADGLUtpp)
   }
   DtpA.UniProt = "P77304"
   DtpA.PDB = "6GS1"
   protein DtpB
   {
      reaction LAlanineLGlutamate_Import_ProtonSymport_II(out.L-alanine-L-glutamate + out.H+ -> L-alanine-L-glutamate + H+, k = 1e2, km = [[out.L-alanine-L-glutamate, 0.05 mM]])  //  (was: LALALGLUtpp)
      reaction LAlanineDGlutamate_Import_ProtonSymport_II(out.L-alanine-D-glutamate + out.H+ -> L-alanine-D-glutamate + H+, k = 1e2, km = [[out.L-alanine-D-glutamate, 0.05 mM]])  //  (was: LALADGLUtpp)
   }
   DtpB.UniProt = "P36837"
   DtpB.PDB = "8B17"
   protein DtpC
   {
      reaction LAlanine_Import_ProtonSymport(out.L-alanine + out.H+ -> L-alanine + H+, k = 1e2, km = [[out.L-alanine, 0.05 mM]], ki = [[L-alanine, 2.6 mM, 4]])  //  (was: ALAt2pp)
      reaction LAlanineLGlutamate_Import_ProtonSymport_III(out.L-alanine-L-glutamate + out.H+ -> L-alanine-L-glutamate + H+, k = 1e2, km = [[out.L-alanine-L-glutamate, 0.05 mM]])  //  (was: LALALGLUtpp)
      reaction LAlanineDGlutamate_Import_ProtonSymport_III(out.L-alanine-D-glutamate + out.H+ -> L-alanine-D-glutamate + H+, k = 1e2, km = [[out.L-alanine-D-glutamate, 0.05 mM]])  //  (was: LALADGLUtpp)
   }
   DtpC.UniProt = "P39276"
   DtpC.PDB = "7ZC2"
   protein DtpD
   {
      reaction LAlanineLGlutamate_Import_ProtonSymport_IV(out.L-alanine-L-glutamate + out.H+ -> L-alanine-L-glutamate + H+, k = 1e2, km = [[out.L-alanine-L-glutamate, 0.05 mM]])  //  (was: LALALGLUtpp)
      reaction LAlanineDGlutamate_Import_ProtonSymport_IV(out.L-alanine-D-glutamate + out.H+ -> L-alanine-D-glutamate + H+, k = 1e2, km = [[out.L-alanine-D-glutamate, 0.05 mM]])  //  (was: LALADGLUtpp)
   }
   DtpD.UniProt = "P75742"
   DtpD.PDB = "4Q65"
   protein EamA
   {
      reaction EamA_Cysteine_Efflux(L-cysteine -> out.L-cysteine, k = 1e2, km = [[L-cysteine, 0.05 mM]])       // EamA exports surplus cysteine across the inner membrane
      reaction EamA_OAcetylSerine_Efflux(O-acetyl-L-serine -> out.O-acetyl-L-serine, k = 1e2, km = [[O-acetyl-L-serine, 0.05 mM]])  // EamA exports the cysteine precursor O-acetyl-L-serine; unchecked, this efflux starves methionine biosynthesis of sulfur
      reaction EamA_Serine_Efflux(L-serine -> out.L-serine, k = 1e2, km = [[L-serine, 0.05 mM]])              // EamA exports surplus serine across the inner membrane
   }
   EamA.UniProt = "P31125"
   protein EcpC
   {
      reaction EcpC_assemble(EcpC -> EcpC~pilus, k = 0)  // src: structural-assembly(pilus)
   }
   EcpC.UniProt = "P77802"
   protein EfeU
   {
      reaction EfeU_insert(EfeU -> EfeU~membrane, k = 0)  // src: structural-membrane
   }
   EfeU.UniProt = "P75901"
   protein ElfC
   {
      reaction ElfC_assemble(ElfC -> ElfC~pilus, k = 0)  // src: structural-assembly(pilus)
   }
   ElfC.UniProt = "P75857"
   protein EmrA
   {
      reaction EmrA_insert(EmrA -> EmrA~membrane, k = 0)  // src: structural-membrane
   }
   EmrA.UniProt = "P27303"
   EmrA.PDB = "8ZAL"
   protein EmrB
   {
      reaction EmrB_insert(EmrB -> EmrB~membrane, k = 0)  // src: structural-membrane
   }
   EmrB.UniProt = "P0AEJ0"
   EmrB.PDB = "8ZAL"
   protein EmrD
   {
      reaction EmrD_insert(EmrD -> EmrD~membrane, k = 0)  // src: structural-membrane
   }
   EmrD.UniProt = "P31442"
   EmrD.PDB = "2GFP"
   protein EmrE
   {
      reaction Choline_Export_ProtonAntiport(Choline + out.H+ -> out.Choline + H+, k = 1e2, km = [[Choline, 0.05 mM]])  //  (was: CHLt3pp)
      reaction GlycineBetaine_Export_ProtonAntiport(Glycine-betaine + out.H+ -> out.Glycine-betaine + H+, k = 1e2, km = [[Glycine-betaine, 0.05 mM]])  //  (was: GLYBt3pp)
   }
   EmrE.UniProt = "P23895"
   EmrE.PDB = "2I68"
   protein EmrK
   {
      reaction EmrK_insert(EmrK -> EmrK~membrane, k = 0)  // src: structural-membrane
   }
   EmrK.UniProt = "P52599"
   protein EmrY
   {
      reaction EmrY_insert(EmrY -> EmrY~membrane, k = 0)  // src: structural-membrane
   }
   EmrY.UniProt = "P52600"
   protein EntS
   {
      reaction Enterochelin_Export_ProtonAntiport(Enterochelin + out.H+ -> out.Enterochelin + H+, k = 1e2, km = [[Enterochelin, 0.05 mM]])  //  (was: FEENTERtpp)
   }
   EntS.UniProt = "P24077"
   protein ExbB
   {
      reaction ExbB_insert(ExbB -> ExbB~membrane, k = 0)  // src: structural-membrane
   }
   ExbB.UniProt = "P0ABU7"
   ExbB.PDB = "5SV0"
   protein ExbD
   {
      reaction ExbD_insert(ExbD -> ExbD~membrane, k = 0)  // src: structural-membrane
   }
   ExbD.UniProt = "P0ABV2"
   ExbD.PDB = "2PFU"
   protein FadL
   {
      reaction LongChainFattyAcid_Import(out.long-chain-fatty-acid -> long-chain-fatty-acid, k = 1e2, km = [[out.long-chain-fatty-acid, 0.05 mM]])  // src: LLM-inferred (was: b2344_llm1)
   }
   FadL.UniProt = "P10384"
   FadL.PDB = "1T16"
   protein FdnH
   {
      reaction FdnH_insert(FdnH -> FdnH~membrane, k = 0)  // src: structural-membrane
   }
   FdnH.UniProt = "P0AAJ3"
   FdnH.PDB = "1KQF"
   protein FdnI
   {
      reaction FdnI_insert(FdnI -> FdnI~membrane, k = 0)  // src: structural-membrane
   }
   FdnI.UniProt = "P0AEK7"
   FdnI.PDB = "1KQF"
   protein FdoH
   {
      reaction Formate_to_CO2(out.formate + 2 H+ + ubiquinone-8 -> out.CO2 + out.H+ + ubiquinol-8, k = 1e2, km = [[out.formate, 0.05 mM], [ubiquinone-8, 0.05 mM]])  //  (was: FDH4pp)
      reaction Formate_to_CO2_II(out.formate + 2 H+ + menaquinone-8 -> out.CO2 + out.H+ + menaquinol-8, k = 1e2, km = [[out.formate, 0.05 mM], [menaquinone-8, 0.05 mM]])  //  (was: FDH5pp)
   }
   FdoH.UniProt = "P0AAJ5"
   protein FdoI
   {
      reaction FdoI_insert(FdoI -> FdoI~membrane, k = 0)  // src: structural-membrane
   }
   FdoI.UniProt = "P0AEL0"
   protein Fdx
   {
      reaction Fdx_transport(out.Fdx_substrate -> Fdx_substrate, k = 1e-3, kr = 1e-3)  // src: role-template-placeholder(transport) (abstract, zero-flux, non-quantitative)
   }
   Fdx.UniProt = "P0A9R4"
   Fdx.PDB = "1I7H"
   protein FecA
   {
      reaction Fe3Dicitrate_Import(out.Fe-3-dicitrate -> Fe-3-dicitrate, k = 1e2, km = [[out.Fe-3-dicitrate, 0.05 mM]])  // src: LLM-inferred (was: b4291_llm1)
   }
   FecA.UniProt = "P13036"
   FecA.PDB = "1KMO"
   protein FecB
   {
      reaction FecB_transport(out.FecB_substrate -> FecB_substrate, k = 1e-3, kr = 1e-3)  // src: role-template-placeholder(transport) (abstract, zero-flux, non-quantitative)
   }
   FecB.UniProt = "P15028"
   protein FecC
   {
      reaction Fe3Dicitrate_Import_ABC(ATP + H2O + out.Fe-3-dicitrate -> ADP + phosphate + H+ + Fe-3-dicitrate, k = 1e2, km = [[ATP, 0.05 mM], [out.Fe-3-dicitrate, 0.05 mM]])  // src: LLM-inferred (was: b4289_llm1)
   }
   FecC.UniProt = "P15030"
   protein FecD
   {
      reaction Fe3Dicitrate_Import_ABC_II(ATP + H2O + out.Fe-3-dicitrate -> ADP + phosphate + H+ + Fe-3-dicitrate, k = 1e2, km = [[ATP, 0.05 mM], [out.Fe-3-dicitrate, 0.05 mM]])  // src: LLM-inferred (was: b4288_llm1)
   }
   FecD.UniProt = "P15029"
   protein FecR
   {
      reaction FecR_insert(FecR -> FecR~membrane, k = 0)  // src: structural-membrane
   }
   FecR.UniProt = "P23485"
   protein FeoA
   {
      reaction FeoA_transport(out.FeoA_substrate -> FeoA_substrate, k = 1e-3, kr = 1e-3)  // src: role-template-placeholder(transport) (abstract, zero-flux, non-quantitative)
   }
   FeoA.UniProt = "P0AEL3"
   FeoA.PDB = "2LX9"
   protein FeoB
   {
      reaction Fe2Mitochondria_Import_ABC(ATP + out.Fe2-mitochondria + H2O -> ADP + Fe2-mitochondria + H+ + Phosphate, k = 1e2, km = [[ATP, 0.05 mM], [out.Fe2-mitochondria, 0.05 mM]])  //  (was: FE2abcpp)
   }
   FeoB.UniProt = "P33650"
   FeoB.PDB = "3HYR"
   protein FepA
   {
      reaction FerricEnterobactin_Import(out.ferric-enterobactin -> ferric-enterobactin, k = 1e2, km = [[out.ferric-enterobactin, 0.05 mM]])  // src: LLM-inferred (was: b0584_llm1)
   }
   FepA.UniProt = "P05825"
   FepA.PDB = "1FEP"
   protein FepB
   {
      reaction FerricEnterobactin_Import_ABC(ATP + H2O + out.ferric-enterobactin -> ADP + phosphate + H+ + ferric-enterobactin, k = 1e2, km = [[ATP, 0.05 mM], [out.ferric-enterobactin, 0.05 mM]])  // src: LLM-inferred (was: b0592_llm1)
   }
   FepB.UniProt = "P0AEL6"
   FepB.PDB = "2M6K"
   protein FepD
   {
      reaction FerricEnterobactin_Import_ABC_II(ATP + H2O + out.ferric-enterobactin -> ADP + phosphate + H+ + ferric-enterobactin, k = 1e2, km = [[ATP, 0.05 mM], [out.ferric-enterobactin, 0.05 mM]])  // src: LLM-inferred (was: b0590_llm1)
   }
   FepD.UniProt = "P23876"
   protein FepE
   {
      reaction FepE_insert(FepE -> FepE~membrane, k = 0)  // src: structural-membrane
   }
   FepE.UniProt = "P26266"
   protein FepG
   {
      reaction FeEnterobactin_Import_ABC(ATP + out.Fe-enterobactin + H2O -> ADP + Fe-enterobactin + H+ + Phosphate, k = 1e2, km = [[ATP, 0.05 mM], [out.Fe-enterobactin, 0.05 mM]])  // EC 3.6.3.34 (was: FEENTERabcpp)
   }
   FepG.UniProt = "P23877"
   protein FetB
   {
      reaction Fe2_Export_ABC(ATP + H2O + Fe2+ -> ADP + phosphate + H+ + out.Fe2+, k = 1e2, km = [[ATP, 0.05 mM], [Fe2+, 0.05 mM]])  // src: LLM-inferred (was: b0491_llm1)
   }
   FetB.UniProt = "P77307"
   protein FhuA
   {
      reaction Ferrichrome_Import(out.ferrichrome -> ferrichrome, k = 1e2, km = [[out.ferrichrome, 0.05 mM]])  // src: LLM-inferred (was: b0150_llm1)
   }
   FhuA.UniProt = "P06971"
   FhuA.PDB = "1BY3"
   protein FhuB
   {
      reaction Ferrichrome_Import_ABC(ATP + out.Ferrichrome + H2O -> ADP + Ferrichrome + H+ + Phosphate, k = 1e2, km = [[ATP, 0.05 mM], [out.Ferrichrome, 0.05 mM]])  // EC 3.6.3.34 (was: FECRMabcpp)
   }
   FhuB.UniProt = "P06972"
   FhuB.PDB = "7LB8"
   protein FhuD
   {
      reaction GenericFerrioxamineFeIII_Import_ABC(ATP + out.Generic-ferrioxamine-Fe-III + H2O -> ADP + Generic-ferrioxamine-Fe-III + H+ + Phosphate, k = 1e2, km = [[ATP, 0.05 mM], [out.Generic-ferrioxamine-Fe-III, 0.05 mM]])  //  (was: FEOXAMabcpp)
   }
   FhuD.UniProt = "P07822"
   FhuD.PDB = "1EFD"
   protein FhuE
   {
      reaction FerricCoprogen_Import(out.ferric-coprogen -> ferric-coprogen, k = 1e2, km = [[out.ferric-coprogen, 0.05 mM]])  // src: LLM-inferred (was: b1102_llm1)
      reaction FerricRhodotorulate_Import(out.ferric-rhodotorulate -> ferric-rhodotorulate, k = 1e2, km = [[out.ferric-rhodotorulate, 0.05 mM]])  // src: LLM-inferred (was: b1102_llm2)
      reaction FerrioxamineB_Import(out.ferrioxamine-B -> ferrioxamine-B, k = 1e2, km = [[out.ferrioxamine-B, 0.05 mM]])  // src: LLM-inferred (was: b1102_llm3)
   }
   FhuE.UniProt = "P16869"
   FhuE.PDB = "6E4V"
   protein FimD
   {
      reaction FimD_assemble(FimD -> FimD~pilus, k = 0)  // src: structural-assembly(pilus)
   }
   FimD.UniProt = "P30130"
   FimD.PDB = "1ZDV"
   protein Fiu
   {
      reaction Ferric23Dihydroxybenzoylserine_Import(out.ferric-2-3-dihydroxybenzoylserine -> ferric-2-3-dihydroxybenzoylserine, k = 1e2, km = [[out.ferric-2-3-dihydroxybenzoylserine, 0.05 mM]])  // src: LLM-inferred (was: b0805_llm1)
   }
   Fiu.UniProt = "P75780"
   Fiu.PDB = "6BPM"
   protein FixA
   {
      reaction FixA_transport(out.FixA_substrate -> FixA_substrate, k = 1e-3, kr = 1e-3)  // src: role-template-placeholder(transport) (abstract, zero-flux, non-quantitative)
   }
   FixA.UniProt = "P60566"
   protein FixB
   {
      reaction FixB_transport(out.FixB_substrate -> FixB_substrate, k = 1e-3, kr = 1e-3)  // src: role-template-placeholder(transport) (abstract, zero-flux, non-quantitative)
   }
   FixB.UniProt = "P31574"
   protein FixC
   {
      reaction FixC_transport(out.FixC_substrate -> FixC_substrate, k = 1e-3, kr = 1e-3)  // src: role-template-placeholder(transport) (abstract, zero-flux, non-quantitative)
   }
   FixC.UniProt = "P68644"
   protein FixX
   {
      reaction FixX_transport(out.FixX_substrate -> FixX_substrate, k = 1e-3, kr = 1e-3)  // src: role-template-placeholder(transport) (abstract, zero-flux, non-quantitative)
   }
   FixX.UniProt = "P68646"
   protein FldA
   {
      reaction ATP_to_DATP(ATP + 2 Flavodoxin-reduced + 2 H+ -> dATP + 2 Flavodoxin-semi-oxidized + H2O, k = 1e2, km = [[ATP, 0.05 mM], [Flavodoxin-reduced, 0.05 mM]])  //  (was: RNTR1c2)
      reaction FlavodoxinReduced_to_DGTP(2 Flavodoxin-reduced + GTP + 2 H+ -> dGTP + 2 Flavodoxin-semi-oxidized + H2O, k = 1e2, km = [[Flavodoxin-reduced, 0.05 mM], [GTP, 0.05 mM]])  //  (was: RNTR2c2)
      reaction CTP_to_DCTP(CTP + 2 Flavodoxin-reduced + 2 H+ -> dCTP + 2 Flavodoxin-semi-oxidized + H2O, k = 1e2, km = [[CTP, 0.05 mM], [Flavodoxin-reduced, 0.05 mM]])  //  (was: RNTR3c2)
      reaction FlavodoxinReduced_to_DUTP(2 Flavodoxin-reduced + 2 H+ + UTP -> dUTP + 2 Flavodoxin-semi-oxidized + H2O, k = 1e2, km = [[Flavodoxin-reduced, 0.05 mM], [UTP, 0.05 mM]])  //  (was: RNTR4c2)
   }
   FldA.UniProt = "P61949"
   FldA.PDB = "1AG9"
   protein FldB
   {
      reaction ATP_to_DATP_II(ATP + 2 Flavodoxin-reduced + 2 H+ -> dATP + 2 Flavodoxin-semi-oxidized + H2O, k = 1e2, km = [[ATP, 0.05 mM], [Flavodoxin-reduced, 0.05 mM]])  //  (was: RNTR1c2)
      reaction FlavodoxinReduced_to_DGTP_II(2 Flavodoxin-reduced + GTP + 2 H+ -> dGTP + 2 Flavodoxin-semi-oxidized + H2O, k = 1e2, km = [[Flavodoxin-reduced, 0.05 mM], [GTP, 0.05 mM]])  //  (was: RNTR2c2)
      reaction CTP_to_DCTP_II(CTP + 2 Flavodoxin-reduced + 2 H+ -> dCTP + 2 Flavodoxin-semi-oxidized + H2O, k = 1e2, km = [[CTP, 0.05 mM], [Flavodoxin-reduced, 0.05 mM]])  //  (was: RNTR3c2)
      reaction FlavodoxinReduced_to_DUTP_II(2 Flavodoxin-reduced + 2 H+ + UTP -> dUTP + 2 Flavodoxin-semi-oxidized + H2O, k = 1e2, km = [[Flavodoxin-reduced, 0.05 mM], [UTP, 0.05 mM]])  //  (was: RNTR4c2)
   }
   FldB.UniProt = "P0ABY4"
   FldB.PDB = "2MT9"
   protein FlhA
   {
      reaction FlhA_assemble(FlhA -> FlhA~flagellum, k = 0)  // src: structural-assembly(flagellum)
   }
   FlhA.UniProt = "P76298"
   protein FlhB
   {
      reaction FlhB_assemble(FlhB -> FlhB~flagellum, k = 0)  // src: structural-assembly(flagellum)
   }
   FlhB.UniProt = "P76299"
   protein FliH
   {
      reaction FliH_assemble(FliH -> FliH~flagellum, k = 0)  // src: structural-assembly(flagellum)
   }
   FliH.UniProt = "P31068"
   protein FliJ
   {
      reaction FliJ_assemble(FliJ -> FliJ~flagellum, k = 0)  // src: structural-assembly(flagellum)
   }
   FliJ.UniProt = "P52613"
   protein FliP
   {
      reaction FliP_assemble(FliP -> FliP~flagellum, k = 0)  // src: structural-assembly(flagellum)
   }
   FliP.UniProt = "P0AC05"
   protein FruB
   {
      reaction FruB_transport(out.FruB_substrate -> FruB_substrate, k = 1e-3, kr = 1e-3)  // src: role-template-placeholder(transport) (abstract, zero-flux, non-quantitative)
   }
   FruB.UniProt = "P69811"
   protein FrvA
   {
      reaction FrvA_transport(out.FrvA_substrate -> FrvA_substrate, k = 1e-3, kr = 1e-3)  // src: role-template-placeholder(transport) (abstract, zero-flux, non-quantitative)
   }
   FrvA.UniProt = "P32155"
   protein FrwC
   {
      reaction FrwC_insert(FrwC -> FrwC~membrane, k = 0)  // src: structural-membrane
   }
   FrwC.UniProt = "P32672"
   protein FryC
   {
      reaction FryC_insert(FryC -> FryC~membrane, k = 0)  // src: structural-membrane
   }
   FryC.UniProt = "P77579"
   protein GalP
   {
      reaction DGalactose_Import_ProtonSymport(out.D-Galactose + out.H+ -> D-Galactose + H+, k = 1e2, km = [[out.D-Galactose, 0.05 mM]])  //  (was: GALt2pp)
      reaction DGlucose_Import_ProtonSymport(out.D-glucose + out.H+ -> D-glucose + H+, k = 1e2, km = [[out.D-glucose, 0.05 mM]])  //  (was: GLCt2pp)
   }
   GalP.UniProt = "P0AEP1"
   protein GatA
   {
      reaction GatA_transport(out.GatA_substrate -> GatA_substrate, k = 1e-3, kr = 1e-3)  // src: role-template-placeholder(transport) (abstract, zero-flux, non-quantitative)
   }
   GatA.UniProt = "P69828"
   protein GatC
   {
      reaction Galactitol_Import_PTS(out.Galactitol + phosphoenolpyruvate -> Galactitol-1-phosphate + pyruvate, k = 1e2, km = [[out.Galactitol, 0.05 mM], [phosphoenolpyruvate, 0.05 mM]])  //  (was: GALTptspp)
   }
   GatC.UniProt = "P69831"
   protein Gdx
   {
      reaction Guanidinium_Export_ProtonAntiport(guanidinium + 2 out.H+ -> out.guanidinium + 2 H+, k = 1e2, km = [[guanidinium, 0.05 mM]])  // src: LLM-inferred (was: b4148_llm1)
   }
   Gdx.UniProt = "P69937"
   protein GfcE
   {
      reaction GfcE_insert(GfcE -> GfcE~membrane, k = 0)  // src: structural-membrane
   }
   GfcE.UniProt = "P0A932"
   protein GhxP
   {
      reaction Guanine_Import(out.guanine -> guanine, k = 1e2, kr = 1e2, km = [[out.guanine, 0.05 mM]])  //  (was: GUAtpp)
      reaction Hypoxanthine_Import(out.hypoxanthine -> hypoxanthine, k = 1e2, kr = 1e2, km = [[out.hypoxanthine, 0.05 mM]])  //  (was: HYXNtpp)
   }
   GhxP.UniProt = "P0AF52"
   protein GhxQ
   {
      reaction Guanine_Import_II(out.guanine -> guanine, k = 1e2, kr = 1e2, km = [[out.guanine, 0.05 mM]])  //  (was: GUAtpp)
      reaction Hypoxanthine_Import_II(out.hypoxanthine -> hypoxanthine, k = 1e2, kr = 1e2, km = [[out.hypoxanthine, 0.05 mM]])  //  (was: HYXNtpp)
   }
   GhxQ.UniProt = "Q46817"
   protein GlnH
   {
      reaction LGlutamine_Import_ABC(ATP + out.L-glutamine + H2O -> ADP + L-glutamine + H+ + Phosphate, k = 1e2, km = [[ATP, 0.05 mM], [out.L-glutamine, 0.05 mM]], ki = [[L-glutamine, 3.8 mM, 4]])  // EC 3.6.3.21 (was: GLNabcpp)
   }
   GlnH.UniProt = "P0AEQ3"
   GlnH.PDB = "1GGG"
   protein GlnP
   {
      reaction LGlutamine_Import_ABC_II(ATP + H2O + out.L-glutamine -> ADP + phosphate + H+ + L-glutamine, k = 1e2, km = [[ATP, 0.05 mM], [out.L-glutamine, 0.05 mM]], ki = [[L-glutamine, 3.8 mM, 4]])  // src: LLM-inferred (was: b0810_llm1)
   }
   GlnP.UniProt = "P0AEQ6"
   protein GlnQ
   {
      reaction LGlutamine_Import_ABC_III(ATP + H2O + out.L-glutamine -> ADP + phosphate + H+ + L-glutamine, k = 1e2, km = [[ATP, 0.05 mM], [out.L-glutamine, 0.05 mM]], ki = [[L-glutamine, 3.8 mM, 4]])  // src: LLM-inferred (was: b0809_llm1)
   }
   GlnQ.UniProt = "P10346"
   protein GlpC
   {
      reaction Glycerol3Phosphate_to_DihydroxyacetonePhosphate(glycerol-3-phosphate + ubiquinone-8 -> dihydroxyacetone-phosphate + ubiquinol-8, k = 1e2, km = [[glycerol-3-phosphate, 0.05 mM], [ubiquinone-8, 0.05 mM]])  //  (was: G3PD5)
      reaction Demethylmenaquinone8_to_Demethylmenaquinol8(2-Demethylmenaquinone-8 + glycerol-3-phosphate -> 2-Demethylmenaquinol-8 + dihydroxyacetone-phosphate, k = 1e2, km = [[2-Demethylmenaquinone-8, 0.05 mM], [glycerol-3-phosphate, 0.05 mM]])  // EC 1.1.99.5 (was: G3PD7)
      reaction Glycerol3Phosphate_to_DihydroxyacetonePhosphate_II(glycerol-3-phosphate + menaquinone-8 -> dihydroxyacetone-phosphate + menaquinol-8, k = 1e2, km = [[glycerol-3-phosphate, 0.05 mM], [menaquinone-8, 0.05 mM]])  //  (was: G3PD6)
   }
   GlpC.UniProt = "P0A996"
   protein GlpT
   {
      reaction Glycerol3Phosphate_Import(out.glycerol-3-phosphate + Phosphate -> glycerol-3-phosphate + out.Phosphate, k = 1e2, km = [[out.glycerol-3-phosphate, 0.05 mM], [Phosphate, 0.05 mM]])  //  (was: GLYC3Pt6pp)
   }
   GlpT.UniProt = "P08194"
   GlpT.PDB = "1PW4"
   protein GlvC
   {
      reaction GlvC_insert(GlvC -> GlvC~membrane, k = 0)  // src: structural-membrane
   }
   GlvC.UniProt = "P31452"
   protein GntP
   {
      reaction DFructuronate_Import_ProtonSymport(out.D-Fructuronate + out.H+ -> D-Fructuronate + H+, k = 1e2, kr = 1e2, km = [[out.D-Fructuronate, 0.05 mM]])  //  (was: FRUURt2rpp)
      reaction DGluconate_Import_ProtonSymport(out.D-gluconate + out.H+ -> D-gluconate + H+, k = 1e2, kr = 1e2, km = [[out.D-gluconate, 0.05 mM]])  //  (was: GLCNt2rpp)
   }
   GntP.UniProt = "P0AC94"
   protein GntT
   {
      reaction DGluconate_Import_ProtonSymport_II(out.D-gluconate + out.H+ -> D-gluconate + H+, k = 1e2, kr = 1e2, km = [[out.D-gluconate, 0.05 mM]])  //  (was: GLCNt2rpp)
   }
   GntT.UniProt = "P39835"
   protein GntU
   {
      reaction DGluconate_Import_ProtonSymport_III(out.D-gluconate + out.H+ -> D-gluconate + H+, k = 1e2, kr = 1e2, km = [[out.D-gluconate, 0.05 mM]])  //  (was: GLCNt2rpp)
   }
   GntU.UniProt = "P0AC96"
   protein GrxA
   {
      // RNR runs as NrdA in PurineMetabolism.lpp; this copy's reductant is never filled: reaction CDP_to_DCDP(CDP + Glutaredoxin-reduced -> dCDP + Glutaredoxin-oxidized + H2O, k = 1e2, km = [[CDP, 0.05 mM], [Glutaredoxin-reduced, 0.05 mM]])  //  (was: RNDR3b)
      // RNR runs as NrdA in PurineMetabolism.lpp; this copy's reductant is never filled: reaction GlutaredoxinReduced_to_DUDP(Glutaredoxin-reduced + UDP -> dUDP + Glutaredoxin-oxidized + H2O, k = 1e2, km = [[Glutaredoxin-reduced, 0.05 mM], [UDP, 0.05 mM]])  //  (was: RNDR4b)
      reaction GlutaredoxinReduced_to_GlutaredoxinOxidized(Glutaredoxin-reduced + 3'-phosphoadenylylsulfate -> Glutaredoxin-oxidized + 2 H+ + adenosine-3',5'-bisphosphate + sulfite, k = 1e2, km = [[Glutaredoxin-reduced, 0.05 mM], [3'-phosphoadenylylsulfate, 0.05 mM]])  // EC 1.8.4.8 (was: PAPSR2)
      reaction GlutaredoxinOxidized_to_GlutaredoxinReduced(Glutaredoxin-oxidized + 2 Reduced-glutathione -> Glutaredoxin-reduced + oxidized_glutathione, k = 1e2, km = [[Glutaredoxin-oxidized, 0.05 mM], [Reduced-glutathione, 0.05 mM]])  // EC 1.8.4.2 (was: GRXR)
      // RNR runs as NrdA in PurineMetabolism.lpp; this copy's reductant is never filled: reaction ADP_to_DADP(ADP + Glutaredoxin-reduced -> dADP + Glutaredoxin-oxidized + H2O, k = 1e2, km = [[ADP, 0.05 mM], [Glutaredoxin-reduced, 0.05 mM]])  //  (was: RNDR1b)
      // RNR runs as NrdA in PurineMetabolism.lpp; this copy's reductant is never filled: reaction GDP_to_DGDP(GDP + Glutaredoxin-reduced -> dGDP + Glutaredoxin-oxidized + H2O, k = 1e2, km = [[GDP, 0.05 mM], [Glutaredoxin-reduced, 0.05 mM]])  //  (was: RNDR2b)
   }
   GrxA.UniProt = "P68688"
   GrxA.PDB = "1EGO"
   protein GrxB
   {
      reaction GlutaredoxinReduced_to_GlutaredoxinOxidized_II(Glutaredoxin-reduced + 3'-phosphoadenylylsulfate -> Glutaredoxin-oxidized + 2 H+ + adenosine-3',5'-bisphosphate + sulfite, k = 1e2, km = [[Glutaredoxin-reduced, 0.05 mM], [3'-phosphoadenylylsulfate, 0.05 mM]])  // EC 1.8.4.8 (was: PAPSR2)
      reaction GlutaredoxinOxidized_to_GlutaredoxinReduced_II(Glutaredoxin-oxidized + 2 Reduced-glutathione -> Glutaredoxin-reduced + oxidized_glutathione, k = 1e2, km = [[Glutaredoxin-oxidized, 0.05 mM], [Reduced-glutathione, 0.05 mM]])  // EC 1.8.4.2 (was: GRXR)
      reaction Arsenate_to_Arsenite(Arsenate + 2 Reduced-glutathione -> Arsenite + oxidized_glutathione + H2O, k = 1e2, km = [[Arsenate, 0.05 mM], [Reduced-glutathione, 0.05 mM]])  // EC 1.20.4.1 (was: ASR)
   }
   GrxB.UniProt = "P0AC59"
   GrxB.PDB = "1G7O"
   protein GrxC
   {
      reaction GlutaredoxinReduced_to_GlutaredoxinOxidized_III(Glutaredoxin-reduced + 3'-phosphoadenylylsulfate -> Glutaredoxin-oxidized + 2 H+ + adenosine-3',5'-bisphosphate + sulfite, k = 1e2, km = [[Glutaredoxin-reduced, 0.05 mM], [3'-phosphoadenylylsulfate, 0.05 mM]])  // EC 1.8.4.8 (was: PAPSR2)
      reaction GlutaredoxinOxidized_to_GlutaredoxinReduced_III(Glutaredoxin-oxidized + 2 Reduced-glutathione -> Glutaredoxin-reduced + oxidized_glutathione, k = 1e2, km = [[Glutaredoxin-oxidized, 0.05 mM], [Reduced-glutathione, 0.05 mM]])  // EC 1.8.4.2 (was: GRXR)
   }
   GrxC.UniProt = "P0AC62"
   GrxC.PDB = "1FOV"
   protein GsiB
   {
      reaction Glutathione_Import_ABC(ATP + H2O + out.glutathione -> ADP + phosphate + H+ + glutathione, k = 1e2, km = [[ATP, 0.05 mM], [out.glutathione, 0.05 mM]])  // src: LLM-inferred (was: b0830_llm1)
   }
   GsiB.UniProt = "P75797"
   GsiB.PDB = "1UQW"
   protein GsiC
   {
      reaction ReducedGlutathione_Import_ABC(ATP + out.Reduced-glutathione + H2O -> ADP + Reduced-glutathione + H+ + Phosphate, k = 1e2, km = [[ATP, 0.05 mM], [out.Reduced-glutathione, 0.05 mM]])  //  (was: GTHRDabcpp)
   }
   GsiC.UniProt = "P75798"
   protein GsiD
   {
      reaction Glutathione_Import_ABC_II(ATP + H2O + out.glutathione -> ADP + phosphate + H+ + glutathione, k = 1e2, km = [[ATP, 0.05 mM], [out.glutathione, 0.05 mM]])  // src: LLM-inferred (was: b0832_llm1)
   }
   GsiD.UniProt = "P75799"
   protein GspA
   {
      reaction GspA_insert(GspA -> GspA~membrane, k = 0)  // src: structural-membrane
   }
   GspA.UniProt = "P45756"
   protein GspC
   {
      reaction GspC_insert(GspC -> GspC~membrane, k = 0)  // src: structural-membrane
   }
   GspC.UniProt = "P45757"
   protein GspD
   {
      reaction GspD_insert(GspD -> GspD~membrane, k = 0)  // src: structural-membrane
   }
   GspD.UniProt = "P45758"
   GspD.PDB = "5WQ7"
   protein GspF
   {
      reaction GspF_insert(GspF -> GspF~membrane, k = 0)  // src: structural-membrane
   }
   GspF.UniProt = "P41441"
   protein GspG
   {
      reaction GspG_insert(GspG -> GspG~membrane, k = 0)  // src: structural-membrane
   }
   GspG.UniProt = "P41442"
   protein GspH
   {
      reaction GspH_assemble(GspH -> GspH~pilus, k = 0)  // src: structural-assembly(pilus)
   }
   GspH.UniProt = "P41443"
   GspH.PDB = "2KNQ"
   protein GspI
   {
      reaction GspI_assemble(GspI -> GspI~pilus, k = 0)  // src: structural-assembly(pilus)
   }
   GspI.UniProt = "P45760"
   protein GspJ
   {
      reaction GspJ_insert(GspJ -> GspJ~membrane, k = 0)  // src: structural-membrane
   }
   GspJ.UniProt = "P45761"
   protein GspK
   {
      reaction GspK_insert(GspK -> GspK~membrane, k = 0)  // src: structural-membrane
   }
   GspK.UniProt = "P45762"
   protein GspL
   {
      reaction GspL_insert(GspL -> GspL~membrane, k = 0)  // src: structural-membrane
   }
   GspL.UniProt = "P45763"
   protein GspM
   {
      reaction GspM_insert(GspM -> GspM~membrane, k = 0)  // src: structural-membrane
   }
   GspM.UniProt = "P36678"
   protein HcaC
   {
      reaction HcaC_transport(out.HcaC_substrate -> HcaC_substrate, k = 1e-3, kr = 1e-3)  // src: role-template-placeholder(transport) (abstract, zero-flux, non-quantitative)
   }
   HcaC.UniProt = "P0ABW0"
   protein HcaT
   {
      reaction Phenylpropanoate_Import_ProtonSymport(out.H+ + out.Phenylpropanoate -> H+ + Phenylpropanoate, k = 1e2, kr = 1e2, km = [[out.Phenylpropanoate, 0.05 mM]])  //  (was: PPPNt2rpp)
   }
   HcaT.UniProt = "Q47142"
   protein HisJ
   {
      reaction HisJ_transport(out.HisJ_substrate -> HisJ_substrate, k = 1e-3, kr = 1e-3)  // src: role-template-placeholder(transport) (abstract, zero-flux, non-quantitative)
   }
   HisJ.UniProt = "P0AEU0"
   HisJ.PDB = "1HSL"
   protein HisM
   {
      reaction Ornithine_Import_ABC(ATP + H2O + out.Ornithine -> ADP + H+ + Ornithine + Phosphate, k = 1e2, km = [[ATP, 0.05 mM], [out.Ornithine, 0.05 mM]])  // EC 3.6.3.21 (was: ORNabcpp)
      reaction LHistidine_Import_ABC(ATP + H2O + out.L-histidine -> ADP + H+ + L-histidine + Phosphate, k = 1e2, km = [[ATP, 0.05 mM], [out.L-histidine, 0.05 mM]], ki = [[L-histidine, 68 uM, 4]])  // EC 3.6.3.21 (was: HISabcpp)
   }
   HisM.UniProt = "P0AEU3"
   protein HisQ
   {
      reaction LArginine_Import_ABC_V(out.L-arginine + ATP + H2O -> ADP + L-arginine + H+ + Phosphate, k = 1e2, km = [[out.L-arginine, 0.05 mM], [ATP, 0.05 mM]], ki = [[L-arginine, 0.57 mM, 4]])  // EC 3.6.3.21 (was: ARGabcpp)
      reaction LLysine_Import_ABC(ATP + H2O + out.L-lysine -> ADP + H+ + L-lysine + Phosphate, k = 1e2, km = [[ATP, 0.05 mM], [out.L-lysine, 0.05 mM]], ki = [[L-lysine, 0.41 mM, 4]])  // EC 3.6.3.21 (was: LYSabcpp)
   }
   HisQ.UniProt = "P52094"
   protein HofB
   {
      reaction HofB_transport(out.HofB_substrate -> HofB_substrate, k = 1e-3, kr = 1e-3)  // src: role-template-placeholder(transport) (abstract, zero-flux, non-quantitative)
   }
   HofB.UniProt = "P36645"
   protein HofC
   {
      reaction HofC_insert(HofC -> HofC~membrane, k = 0)  // src: structural-membrane
   }
   HofC.UniProt = "P36646"
   protein HofQ
   {
      reaction HofQ_insert(HofQ -> HofQ~membrane, k = 0)  // src: structural-membrane
   }
   HofQ.UniProt = "P34749"
   protein HsrA
   {
      reaction HsrA_insert(HsrA -> HsrA~membrane, k = 0)  // src: structural-membrane
   }
   HsrA.UniProt = "P31474"
   protein HtrE
   {
      reaction HtrE_assemble(HtrE -> HtrE~pilus, k = 0)  // src: structural-assembly(pilus)
   }
   HtrE.UniProt = "P33129"
   protein HyaC
   {
      reaction HyaC_insert(HyaC -> HyaC~membrane, k = 0)  // src: structural-membrane
   }
   HyaC.UniProt = "P0AAM1"
   HyaC.PDB = "4GD3"
   protein HybB
   {
      reaction HybB_insert(HybB -> HybB~membrane, k = 0)  // src: structural-membrane
   }
   HybB.UniProt = "P37180"
   protein HycB
   {
      reaction HycB_transport(out.HycB_substrate -> HycB_substrate, k = 1e-3, kr = 1e-3)  // src: role-template-placeholder(transport) (abstract, zero-flux, non-quantitative)
   }
   HycB.UniProt = "P0AAK1"
   HycB.PDB = "7Z0S"
   protein HycF
   {
      reaction HycF_transport(out.HycF_substrate -> HycF_substrate, k = 1e-3, kr = 1e-3)  // src: role-template-placeholder(transport) (abstract, zero-flux, non-quantitative)
   }
   HycF.UniProt = "P16432"
   HycF.PDB = "7Z0S"
   protein HydN
   {
      reaction HydN_transport(out.HydN_substrate -> HydN_substrate, k = 1e-3, kr = 1e-3)  // src: role-template-placeholder(transport) (abstract, zero-flux, non-quantitative)
   }
   HydN.UniProt = "P0AAK4"
   protein HyfH
   {
      reaction HyfH_transport(out.HyfH_substrate -> HyfH_substrate, k = 1e-3, kr = 1e-3)  // src: role-template-placeholder(transport) (abstract, zero-flux, non-quantitative)
   }
   HyfH.UniProt = "P77423"
   protein Kch
   {
      reaction Potassium_Import_ProtonSymport(out.H+ + out.Potassium -> H+ + Potassium, k = 1e2, km = [[out.Potassium, 0.05 mM]])  //  (was: Kt2pp)
   }
   Kch.UniProt = "P31069"
   Kch.PDB = "1ID1"
   protein KdpA
   {
      reaction Potassium_Import_ABC(ATP + H2O + out.Potassium -> ADP + H+ + Potassium + Phosphate, k = 1e2, km = [[ATP, 0.05 mM], [out.Potassium, 0.05 mM]])  // EC 3.6.3.10 (was: Kabcpp)
   }
   KdpA.UniProt = "P03959"
   KdpA.PDB = "5MRW"
   protein KdpC
   {
      reaction K_Import_ABC(ATP + H2O + out.K+ -> ADP + phosphate + H+ + K+, k = 1e2, km = [[ATP, 0.05 mM], [out.K+, 0.05 mM]])  // src: LLM-inferred (was: b0696_llm1)
   }
   KdpC.UniProt = "P03961"
   KdpC.PDB = "5MRW"
   protein KdpF
   {
      reaction KdpF_insert(KdpF -> KdpF~membrane, k = 0)  // src: structural-membrane
   }
   KdpF.UniProt = "P36937"
   KdpF.PDB = "5MRW"
   protein KefB
   {
      reaction Potassium_Export_ProtonAntiport(out.H+ + Potassium -> H+ + out.Potassium, k = 1e2, km = [[Potassium, 0.05 mM]])  //  (was: Kt3pp)
   }
   KefB.UniProt = "P45522"
   protein KefC
   {
      reaction Potassium_Export_ProtonAntiport_II(out.H+ + Potassium -> H+ + out.Potassium, k = 1e2, km = [[Potassium, 0.05 mM]])  //  (was: Kt3pp)
   }
   KefC.UniProt = "P03819"
   KefC.PDB = "3EYW"
   protein KgtP
   {
      reaction Oxoglutarate_Import_ProtonSymport(out.2-oxoglutarate + out.H+ -> 2-oxoglutarate + H+, k = 1e2, kr = 1e2, km = [[out.2-oxoglutarate, 0.05 mM]])  //  (was: AKGt2rpp)
   }
   KgtP.UniProt = "P0AEX3"
   protein LetA
   {
      reaction LetA_insert(LetA -> LetA~membrane, k = 0)  // src: structural-membrane
   }
   LetA.UniProt = "P0AD03"
   LetA.PDB = "9N8W"
   protein LetB
   {
      reaction LetB_insert(LetB -> LetB~membrane, k = 0)  // src: structural-membrane
   }
   LetB.UniProt = "P76272"
   LetB.PDB = "6KZ3"
   protein LivF
   {
      reaction LAlanine_Import_ABC(out.L-alanine + ATP + H2O -> ADP + L-alanine + H+ + Phosphate, k = 1e2, km = [[out.L-alanine, 0.05 mM], [ATP, 0.05 mM]], ki = [[L-alanine, 2.6 mM, 4]])  //  (was: ALAabcpp)
   }
   LivF.UniProt = "P22731"
   protein LivG
   {
      reaction LLeucine_Import_ABC(ATP + H2O + out.L-leucine -> ADP + H+ + L-leucine + Phosphate, k = 1e2, km = [[ATP, 0.05 mM], [out.L-leucine, 0.05 mM]], ki = [[L-leucine, 0.15 mM, 4]])  //  (was: LEUabcpp)
   }
   LivG.UniProt = "P0A9S7"
   protein LivH
   {
      reaction LValine_Import_ABC(ATP + H2O + out.L-valine -> ADP + H+ + Phosphate + L-valine, k = 1e2, km = [[ATP, 0.05 mM], [out.L-valine, 0.05 mM]], ki = [[L-valine, 4 mM, 4]])  //  (was: VALabcpp)
   }
   LivH.UniProt = "P0AEX7"
   protein LivK
   {
      reaction LLeucine_Import_ABC_II(ATP + H2O + out.L-leucine -> ADP + H+ + L-leucine + Phosphate, k = 1e2, km = [[ATP, 0.05 mM], [out.L-leucine, 0.05 mM]], ki = [[L-leucine, 0.15 mM, 4]])  //  (was: LEUabcpp)
   }
   LivK.UniProt = "P04816"
   LivK.PDB = "1USG"
   protein LivM
   {
      reaction LThreonine_Import_ABC(ATP + H2O + out.L-threonine -> ADP + H+ + Phosphate + L-threonine, k = 1e3, km = [[ATP, 0.05 mM], [out.L-threonine, 0.05 mM]], ki = [[L-threonine, 0.18 mM, 4]])  // k = 1e3 (model value): threonine demand at the 0.18 mM of Bennett et al. 2009 (was: THRabcpp)
      reaction LIsoleucine_Import_ABC(ATP + H2O + out.L-isoleucine -> ADP + H+ + L-isoleucine + Phosphate, k = 1e2, km = [[ATP, 0.05 mM], [out.L-isoleucine, 0.05 mM]], ki = [[L-isoleucine, 0.15 mM, 4]])  //  (was: ILEabcpp)
   }
   LivM.UniProt = "P22729"
   protein LolA
   {
      reaction LolA_transport(out.LolA_substrate -> LolA_substrate, k = 1e-3, kr = 1e-3)  // src: role-template-placeholder(transport) (abstract, zero-flux, non-quantitative)
   }
   LolA.UniProt = "P61316"
   LolA.PDB = "1IWL"
   protein LolB
   {
      reaction LolB_insert(LolB -> LolB~membrane, k = 0)  // src: structural-membrane
   }
   LolB.UniProt = "P61320"
   LolB.PDB = "1IWM"
   LolB = 0.38 uM  // seed: model value, the level the wild type reaches by t=1,000; the envelope gate reads it from t=0
   protein LolC
   {
      reaction LolC_insert(LolC -> LolC~membrane, k = 0)  // src: structural-membrane
   }
   LolC.UniProt = "P0ADC3"
   LolC.PDB = "5NAA"
   protein LolE
   {
      reaction LolE_insert(LolE -> LolE~membrane, k = 0)  // src: structural-membrane
   }
   LolE.UniProt = "P75958"
   LolE.PDB = "7ARH"
   protein LplT
   {
      reaction AcylSnGlycero3PhosphoethanolamineNC120_Import(out.2-Acyl-sn-glycero-3-phosphoethanolamine-n-C12-0 -> 2-Acyl-sn-glycero-3-phosphoethanolamine-n-C12-0, k = 1e2, km = [[out.2-Acyl-sn-glycero-3-phosphoethanolamine-n-C12-0, 0.05 mM]])  //  (was: R_2AGPE120tipp)
      reaction DodecanoylSnGlycerol3Phosphate_Import(out.2-dodecanoyl-sn-glycerol-3-phosphate -> 2-dodecanoyl-sn-glycerol-3-phosphate, k = 1e2, km = [[out.2-dodecanoyl-sn-glycerol-3-phosphate, 0.05 mM]])  //  (was: R_2AGPA120tipp)
      reaction AcylSnGlycero3PhosphoglycerolNC180_Import(out.2-Acyl-sn-glycero-3-phosphoglycerol-n-C18-0 -> 2-Acyl-sn-glycero-3-phosphoglycerol-n-C18-0, k = 1e2, km = [[out.2-Acyl-sn-glycero-3-phosphoglycerol-n-C18-0, 0.05 mM]])  //  (was: R_2AGPG180tipp)
      reaction AcylSnGlycero3PhosphoglycerolNC141_Import(out.2-Acyl-sn-glycero-3-phosphoglycerol-n-C14-1 -> 2-Acyl-sn-glycero-3-phosphoglycerol-n-C14-1, k = 1e2, km = [[out.2-Acyl-sn-glycero-3-phosphoglycerol-n-C14-1, 0.05 mM]])  //  (was: R_2AGPG141tipp)
      reaction AcylSnGlycero3PhosphoglycerolNC161_Import(out.2-Acyl-sn-glycero-3-phosphoglycerol-n-C16-1 -> 2-Acyl-sn-glycero-3-phosphoglycerol-n-C16-1, k = 1e2, km = [[out.2-Acyl-sn-glycero-3-phosphoglycerol-n-C16-1, 0.05 mM]])  //  (was: R_2AGPG161tipp)
      reaction AcylSnGlycero3PhosphoglycerolNC181_Import(out.2-Acyl-sn-glycero-3-phosphoglycerol-n-C18-1 -> 2-Acyl-sn-glycero-3-phosphoglycerol-n-C18-1, k = 1e2, km = [[out.2-Acyl-sn-glycero-3-phosphoglycerol-n-C18-1, 0.05 mM]])  //  (was: R_2AGPG181tipp)
      reaction AcylSnGlycero3PhosphoglycerolNC140_Import(out.2-Acyl-sn-glycero-3-phosphoglycerol-n-C14-0 -> 2-Acyl-sn-glycero-3-phosphoglycerol-n-C14-0, k = 1e2, km = [[out.2-Acyl-sn-glycero-3-phosphoglycerol-n-C14-0, 0.05 mM]])  //  (was: R_2AGPG140tipp)
      reaction AcylSnGlycero3PhosphoglycerolNC160_Import(out.2-Acyl-sn-glycero-3-phosphoglycerol-n-C16-0 -> 2-Acyl-sn-glycero-3-phosphoglycerol-n-C16-0, k = 1e2, km = [[out.2-Acyl-sn-glycero-3-phosphoglycerol-n-C16-0, 0.05 mM]])  //  (was: R_2AGPG160tipp)
      reaction AcylSnGlycero3PhosphoethanolamineNC140_Import(out.2-Acyl-sn-glycero-3-phosphoethanolamine-n-C14-0 -> 2-Acyl-sn-glycero-3-phosphoethanolamine-n-C14-0, k = 1e2, km = [[out.2-Acyl-sn-glycero-3-phosphoethanolamine-n-C14-0, 0.05 mM]])  //  (was: R_2AGPE140tipp)
      reaction AcylSnGlycero3PhosphoethanolamineNC160_Import(out.2-Acyl-sn-glycero-3-phosphoethanolamine-n-C16-0 -> 2-Acyl-sn-glycero-3-phosphoethanolamine-n-C16-0, k = 1e2, km = [[out.2-Acyl-sn-glycero-3-phosphoethanolamine-n-C16-0, 0.05 mM]])  //  (was: R_2AGPE160tipp)
      reaction AcylSnGlycero3PhosphoethanolamineNC180_Import(out.2-Acyl-sn-glycero-3-phosphoethanolamine-n-C18-0 -> 2-Acyl-sn-glycero-3-phosphoethanolamine-n-C18-0, k = 1e2, km = [[out.2-Acyl-sn-glycero-3-phosphoethanolamine-n-C18-0, 0.05 mM]])  //  (was: R_2AGPE180tipp)
      reaction AcylSnGlycero3PhosphoethanolamineNC141_Import(out.2-Acyl-sn-glycero-3-phosphoethanolamine-n-C14-1 -> 2-Acyl-sn-glycero-3-phosphoethanolamine-n-C14-1, k = 1e2, km = [[out.2-Acyl-sn-glycero-3-phosphoethanolamine-n-C14-1, 0.05 mM]])  //  (was: R_2AGPE141tipp)
      reaction AcylSnGlycero3PhosphoethanolamineNC161_Import(out.2-Acyl-sn-glycero-3-phosphoethanolamine-n-C16-1 -> 2-Acyl-sn-glycero-3-phosphoethanolamine-n-C16-1, k = 1e2, km = [[out.2-Acyl-sn-glycero-3-phosphoethanolamine-n-C16-1, 0.05 mM]])  //  (was: R_2AGPE161tipp)
      reaction Hexadec9EnoylSnGlycerol3Phosphate_Import(out.2-hexadec-9-enoyl-sn-glycerol-3-phosphate -> 2-hexadec-9-enoyl-sn-glycerol-3-phosphate, k = 1e2, km = [[out.2-hexadec-9-enoyl-sn-glycerol-3-phosphate, 0.05 mM]])  //  (was: R_2AGPA161tipp)
      reaction Octadec11EnoylSnGlycerol3Phosphate_Import(out.2-octadec-11-enoyl-sn-glycerol-3-phosphate -> 2-octadec-11-enoyl-sn-glycerol-3-phosphate, k = 1e2, km = [[out.2-octadec-11-enoyl-sn-glycerol-3-phosphate, 0.05 mM]])  //  (was: R_2AGPA181tipp)
      reaction AcylSnGlycero3PhosphoglycerolNC120_Import(out.2-Acyl-sn-glycero-3-phosphoglycerol-n-C12-0 -> 2-Acyl-sn-glycero-3-phosphoglycerol-n-C12-0, k = 1e2, km = [[out.2-Acyl-sn-glycero-3-phosphoglycerol-n-C12-0, 0.05 mM]])  //  (was: R_2AGPG120tipp)
      reaction AcylSnGlycero3PhosphoethanolamineNC181_Import(out.2-Acyl-sn-glycero-3-phosphoethanolamine-n-C18-1 -> 2-Acyl-sn-glycero-3-phosphoethanolamine-n-C18-1, k = 1e2, km = [[out.2-Acyl-sn-glycero-3-phosphoethanolamine-n-C18-1, 0.05 mM]])  //  (was: R_2AGPE181tipp)
      reaction TetradecanoylSnGlycerol3Phosphate_Import(out.2-tetradecanoyl-sn-glycerol-3-phosphate -> 2-tetradecanoyl-sn-glycerol-3-phosphate, k = 1e2, km = [[out.2-tetradecanoyl-sn-glycerol-3-phosphate, 0.05 mM]])  //  (was: R_2AGPA140tipp)
      reaction HexadecanoylSnGlycerol3Phosphate_Import(out.2-hexadecanoyl-sn-glycerol-3-phosphate -> 2-hexadecanoyl-sn-glycerol-3-phosphate, k = 1e2, km = [[out.2-hexadecanoyl-sn-glycerol-3-phosphate, 0.05 mM]])  //  (was: R_2AGPA160tipp)
      reaction OctadecanoylSnGlycerol3Phosphate_Import(out.2-octadecanoyl-sn-glycerol-3-phosphate -> 2-octadecanoyl-sn-glycerol-3-phosphate, k = 1e2, km = [[out.2-octadecanoyl-sn-glycerol-3-phosphate, 0.05 mM]])  //  (was: R_2AGPA180tipp)
      reaction Tetradec7EnoylSnGlycerol3Phosphate_Import(out.2-tetradec-7-enoyl-sn-glycerol-3-phosphate -> 2-tetradec-7-enoyl-sn-glycerol-3-phosphate, k = 1e2, km = [[out.2-tetradec-7-enoyl-sn-glycerol-3-phosphate, 0.05 mM]])  //  (was: R_2AGPA141tipp)
   }
   LplT.UniProt = "P39196"
   protein LptA
   {
      reaction LptA_transport(out.LptA_substrate -> LptA_substrate, k = 1e-3, kr = 1e-3)  // src: role-template-placeholder(transport) (abstract, zero-flux, non-quantitative)
   }
   LptA.UniProt = "P0ADV1"
   LptA.PDB = "2R19"
   LptA = 0.65 uM  // seed: model value, the level the wild type reaches by t=1,000; the envelope gate reads it from t=0
   protein LptF
   {
      reaction LptF_insert(LptF -> LptF~membrane, k = 0)  // src: structural-membrane
   }
   LptF.UniProt = "P0AF98"
   LptF.PDB = "6MHU"
   protein LptG
   {
      reaction LptG_insert(LptG -> LptG~membrane, k = 0)  // src: structural-membrane
   }
   LptG.UniProt = "P0ADC6"
   LptG.PDB = "6MHU"
   protein LsrC
   {
      reaction Autoinducer2_Import_ABC(ATP + H2O + out.autoinducer-2 -> ADP + phosphate + H+ + autoinducer-2, k = 1e2, km = [[ATP, 0.05 mM], [out.autoinducer-2, 0.05 mM]])  // src: LLM-inferred (was: b1514_llm1)
   }
   LsrC.UniProt = "P77672"
   protein LsrD
   {
      reaction Autoinducer2_Import_ABC_II(ATP + H2O + out.autoinducer-2 -> ADP + phosphate + H+ + autoinducer-2, k = 1e2, km = [[ATP, 0.05 mM], [out.autoinducer-2, 0.05 mM]])  // src: LLM-inferred (was: b1515_llm1)
   }
   LsrD.UniProt = "P0AFS1"
   protein LysO
   {
      reaction LLysine_Export_ProtonAntiport(out.H+ + L-lysine -> H+ + out.L-lysine, k = 1e2, km = [[L-lysine, 0.05 mM]])  //  (was: LYSt3pp)
   }
   LysO.UniProt = "P75826"
   protein MacA
   {
      reaction MacA_insert(MacA -> MacA~membrane, k = 0)  // src: structural-membrane
   }
   MacA.UniProt = "P75830"
   MacA.PDB = "3FPP"
   protein MalE
   {
      reaction Maltohexaose_Import_ABC(ATP + H2O + out.Maltohexaose -> ADP + H+ + Maltohexaose + Phosphate, k = 1e2, km = [[ATP, 0.05 mM], [out.Maltohexaose, 0.05 mM]])  //  (was: MALTHXabcpp)
      reaction Maltotriose_Import_ABC(ATP + H2O + out.Maltotriose -> ADP + H+ + Maltotriose + Phosphate, k = 1e2, km = [[ATP, 0.05 mM], [out.Maltotriose, 0.05 mM]])  // EC 3.6.3 (was: MALTTRabcpp)
   }
   MalE.UniProt = "P0AEX9"
   MalE.PDB = "1A7L"
   protein MalF
   {
      reaction Maltose_Import_ABC(ATP + H2O + out.Maltose -> ADP + H+ + Maltose + Phosphate, k = 1e2, km = [[ATP, 0.05 mM], [out.Maltose, 0.05 mM]])  // EC 3.6.3.19 (was: MALTabcpp)
      reaction Maltotetraose_Import_ABC(ATP + H2O + out.Maltotetraose -> ADP + H+ + Maltotetraose + Phosphate, k = 1e2, km = [[ATP, 0.05 mM], [out.Maltotetraose, 0.05 mM]])  // EC 3.6.3 (was: MALTTTRabcpp)
   }
   MalF.UniProt = "P02916"
   MalF.PDB = "2R6G"
   protein MalG
   {
      reaction 4AlphaDGlucan_Import_ABC(out.1-4-alpha-D-glucan + ATP + H2O -> 1-4-alpha-D-glucan + ADP + H+ + Phosphate, k = 1e2, km = [[out.1-4-alpha-D-glucan, 0.05 mM], [ATP, 0.05 mM]])  //  (was: R_14GLUCANabcpp)
   }
   MalG.UniProt = "P68183"
   MalG.PDB = "2R6G"
   protein MalM
   {
      reaction MalM_transport(out.MalM_substrate -> MalM_substrate, k = 1e-3, kr = 1e-3)  // src: role-template-placeholder(transport) (abstract, zero-flux, non-quantitative)
   }
   MalM.UniProt = "P03841"
   protein ManY
   {
      reaction DFructose_Import_PTS(out.D-Fructose + phosphoenolpyruvate -> D-fructose-6-phosphate + pyruvate, k = 1e2, km = [[out.D-Fructose, 0.05 mM], [phosphoenolpyruvate, 0.05 mM]])  //  (was: FRUpts2pp)
   }
   ManY.UniProt = "P69801"
   ManY.PDB = "6K1H"
   protein ManZ
   {
      reaction DGlucose_Import_PTS(out.D-glucose + phosphoenolpyruvate -> D-glucose-6-phosphate + pyruvate, k = 1e2, km = [[out.D-glucose, 0.05 mM], [phosphoenolpyruvate, 0.05 mM]])  //  (was: GLCptspp)
      reaction DMannose_Import_PTS(out.D-Mannose + phosphoenolpyruvate -> D-Mannose-6-phosphate + pyruvate, k = 1e2, km = [[out.D-Mannose, 0.05 mM], [phosphoenolpyruvate, 0.05 mM]])  //  (was: MANptspp)
   }
   ManZ.UniProt = "P69805"
   ManZ.PDB = "6K1H"
   protein MdfA
   {
      reaction Potassium_Export_ProtonAntiport_III(out.H+ + Potassium -> H+ + out.Potassium, k = 1e2, km = [[Potassium, 0.05 mM]])  //  (was: Kt3pp)
      reaction Sodium_to_Sodium(out.H+ + sodium -> H+ + out.sodium, k = 1e2, km = [[sodium, 0.05 mM]])  //  (was: NAt3pp)
   }
   MdfA.UniProt = "P0AEY8"
   MdfA.PDB = "4ZOW"
   protein MdtA
   {
      reaction MdtA_insert(MdtA -> MdtA~membrane, k = 0)  // src: structural-membrane
   }
   MdtA.UniProt = "P76397"
   protein MdtB
   {
      reaction Novobiocin_Export(novobiocin -> out.novobiocin, k = 1e2, km = [[novobiocin, 0.05 mM]])  // src: LLM-inferred (was: b2075_llm1)
      reaction Deoxycholate_Export(deoxycholate -> out.deoxycholate, k = 1e2, km = [[deoxycholate, 0.05 mM]])  // src: LLM-inferred (was: b2075_llm2)
   }
   MdtB.UniProt = "P76398"
   protein MdtC
   {
      reaction Novobiocin_Export_II(novobiocin -> out.novobiocin, k = 1e2, km = [[novobiocin, 0.05 mM]])  // src: LLM-inferred (was: b2076_llm1)
      reaction Deoxycholate_Export_II(deoxycholate -> out.deoxycholate, k = 1e2, km = [[deoxycholate, 0.05 mM]])  // src: LLM-inferred (was: b2076_llm2)
   }
   MdtC.UniProt = "P76399"
   protein MdtD
   {
      reaction MdtD_insert(MdtD -> MdtD~membrane, k = 0)  // src: structural-membrane
   }
   MdtD.UniProt = "P36554"
   protein MdtE
   {
      reaction MdtE_insert(MdtE -> MdtE~membrane, k = 0)  // src: structural-membrane
   }
   MdtE.UniProt = "P37636"
   protein MdtF
   {
      reaction MdtF_insert(MdtF -> MdtF~membrane, k = 0)  // src: structural-membrane
   }
   MdtF.UniProt = "P37637"
   MdtF.PDB = "9LYJ"
   protein MdtG
   {
      reaction Fosfomycin_Export(fosfomycin -> out.fosfomycin, k = 1e2, km = [[fosfomycin, 0.05 mM]])  // src: LLM-inferred (was: b1053_llm1)
      reaction Deoxycholate_Export_III(deoxycholate -> out.deoxycholate, k = 1e2, km = [[deoxycholate, 0.05 mM]])  // src: LLM-inferred (was: b1053_llm2)
   }
   MdtG.UniProt = "P25744"
   protein MdtH
   {
      reaction Norfloxacin_Export(norfloxacin -> out.norfloxacin, k = 1e2, km = [[norfloxacin, 0.05 mM]])  // src: LLM-inferred (was: b1065_llm1)
      reaction Enoxacin_Export(enoxacin -> out.enoxacin, k = 1e2, km = [[enoxacin, 0.05 mM]])  // src: LLM-inferred (was: b1065_llm2)
   }
   MdtH.UniProt = "P69367"
   protein MdtI
   {
      reaction Spermidine_Export(spermidine -> out.spermidine, k = 1e2, km = [[spermidine, 0.05 mM]])  // src: LLM-inferred (was: b1599_llm1)
   }
   MdtI.UniProt = "P69210"
   protein MdtJ
   {
      reaction Spermidine_Export_ProtonAntiport(out.H+ + Spermidine -> H+ + out.Spermidine, k = 1e2, km = [[Spermidine, 0.05 mM]])  //  (was: SPMDt3pp)
   }
   MdtJ.UniProt = "P69212"
   protein MdtK
   {
      reaction MdtK_insert(MdtK -> MdtK~membrane, k = 0)  // src: structural-membrane
   }
   MdtK.UniProt = "P37340"
   protein MdtL
   {
      reaction Chloramphenicol_Export(chloramphenicol -> out.chloramphenicol, k = 1e2, km = [[chloramphenicol, 0.05 mM]])  // src: LLM-inferred (was: b3710_llm1)
   }
   MdtL.UniProt = "P31462"
   protein MdtN
   {
      reaction MdtN_insert(MdtN -> MdtN~membrane, k = 0)  // src: structural-membrane
   }
   MdtN.UniProt = "P32716"
   protein MdtO
   {
      reaction MdtO_insert(MdtO -> MdtO~membrane, k = 0)  // src: structural-membrane
   }
   MdtO.UniProt = "P32715"
   protein MetI
   {
      reaction LMethionine_Import_ABC(ATP + H2O + out.L-methionine -> ADP + H+ + L-methionine + Phosphate, k = 1e2, km = [[ATP, 0.05 mM], [out.L-methionine, 0.05 mM]], ki = [[L-methionine, 0.15 mM, 4]])  //  (was: METabcpp)
      reaction DMethionine_Import_ABC(ATP + H2O + out.D-Methionine -> ADP + H+ + D-Methionine + Phosphate, k = 1e2, km = [[ATP, 0.05 mM], [out.D-Methionine, 0.05 mM]])  //  (was: METDabcpp)
   }
   MetI.UniProt = "P31547"
   MetI.PDB = "3DHW"
   protein MetQ
   {
      reaction MetQ_insert(MetQ -> MetQ~membrane, k = 0)  // src: structural-membrane
   }
   MetQ.UniProt = "P28635"
   MetQ.PDB = "4YAH"
   protein MglB
   {
      reaction MglB_transport(out.MglB_substrate -> MglB_substrate, k = 1e-3, kr = 1e-3)  // src: role-template-placeholder(transport) (abstract, zero-flux, non-quantitative)
   }
   MglB.UniProt = "P0AEE5"
   MglB.PDB = "1GLG"
   protein MglC
   {
      reaction DGalactose_Import_ABC(ATP + out.D-Galactose + H2O -> ADP + D-Galactose + H+ + Phosphate, k = 1e2, km = [[ATP, 0.05 mM], [out.D-Galactose, 0.05 mM]])  // EC 3.6.3.17 (was: GALabcpp)
   }
   MglC.UniProt = "P23200"
   protein MioC
   {
      reaction MioC_transport(out.MioC_substrate -> MioC_substrate, k = 1e-3, kr = 1e-3)  // src: role-template-placeholder(transport) (abstract, zero-flux, non-quantitative)
   }
   MioC.UniProt = "P03817"
   MioC.PDB = "2HNA"
   protein MlaB
   {
      reaction MlaB_transport(out.MlaB_substrate -> MlaB_substrate, k = 1e-3, kr = 1e-3)  // src: role-template-placeholder(transport) (abstract, zero-flux, non-quantitative)
   }
   MlaB.UniProt = "P64602"
   MlaB.PDB = "6XGY"
   protein MlaD
   {
      reaction MlaD_insert(MlaD -> MlaD~membrane, k = 0)  // src: structural-membrane
   }
   MlaD.UniProt = "P64604"
   MlaD.PDB = "5UW2"
   protein MlaE
   {
      reaction MlaE_insert(MlaE -> MlaE~membrane, k = 0)  // src: structural-membrane
   }
   MlaE.UniProt = "P64606"
   MlaE.PDB = "7CGE"
   protein MmuP
   {
      reaction SMethylLMethionine_Import_ProtonSymport(out.H+ + out.S-Methyl-L-methionine -> H+ + S-Methyl-L-methionine, k = 1e2, km = [[out.S-Methyl-L-methionine, 0.05 mM]])  //  (was: MMETt2pp)
   }
   MmuP.UniProt = "Q47689"
   protein MntH
   {
      reaction Fe2Mitochondria_Import_ProtonSymport(out.Fe2-mitochondria + out.H+ -> Fe2-mitochondria + H+, k = 1e2, km = [[out.Fe2-mitochondria, 0.05 mM]])  //  (was: FE2t2pp)
      reaction Manganese_Import_ProtonSymport(out.H+ + out.Manganese -> H+ + Manganese, k = 1e2, km = [[out.Manganese, 0.05 mM]])  //  (was: MNt2pp)
   }
   MntH.UniProt = "P0A769"
   protein ModA
   {
      reaction Molybdate_Import_ABC_II(ATP + H2O + out.molybdate -> ADP + phosphate + H+ + molybdate, k = 1e2, km = [[ATP, 0.05 mM], [out.molybdate, 0.05 mM]])  // src: LLM-inferred (was: b0763_llm1)
   }
   ModA.UniProt = "P37329"
   ModA.PDB = "1AMF"
   protein ModB
   {
      // ModABC imports molybdate and tungstate (UniProt P0AF01); the sulfate uptake it carried from the SULabcpp mapping
      // is left to CysUWA-Sbp/CysP and CysZ.
      reaction Tungstate_Import_ABC(ATP + H2O + out.Tungstate -> ADP + H+ + Phosphate + Tungstate, k = 1e2, km = [[ATP, 0.05 mM], [out.Tungstate, 0.05 mM]])  // EC 3.6.3.55 (was: TUNGSabcpp)
      reaction Molybdate_Import_ABC_III(ATP + H2O + out.Molybdate -> ADP + H+ + Molybdate + Phosphate, k = 1e2, km = [[ATP, 0.05 mM], [out.Molybdate, 0.05 mM]])  // EC 3.6.3.29 (was: MOBDabcpp)
   }
   ModB.UniProt = "P0AF01"
   protein ModF
   {
      reaction ModF_insert(ModF -> ModF~membrane, k = 0)  // src: structural-membrane
   }
   ModF.UniProt = "P31060"
   protein MotA
   {
      reaction MotA_insert(MotA -> MotA~membrane, k = 0)  // src: structural-membrane
   }
   MotA.UniProt = "P09348"
   protein MppA
   {
      reaction LAlanylGammaDGlutamylMesoDiaminopimelate_Import_ABC(ATP + H2O + out.L-alanyl-gamma-D-glutamyl-meso-diaminopimelate -> ADP + phosphate + H+ + L-alanyl-gamma-D-glutamyl-meso-diaminopimelate, k = 1e2, km = [[ATP, 0.05 mM], [out.L-alanyl-gamma-D-glutamyl-meso-diaminopimelate, 0.05 mM]])  // src: LLM-inferred (was: b1329_llm1)
   }
   MppA.UniProt = "P77348"
   MppA.PDB = "3O9P"
   protein MscK
   {
      reaction Cu_Export(Cu+ -> out.Cu+, k = 1e2, km = [[Cu+, 0.05 mM]])  //  (was: CUt2pp)
   }
   MscK.UniProt = "P77338"
   MscK.PDB = "7UW5"
   protein MscL
   {
      reaction Cu_Export_II(Cu+ -> out.Cu+, k = 1e2, km = [[Cu+, 0.05 mM]])  //  (was: CUt2pp)
   }
   MscL.UniProt = "P0A742"
   MscL.PDB = "4LKU"
   protein MscM
   {
      reaction Cu_Export_III(Cu+ -> out.Cu+, k = 1e2, km = [[Cu+, 0.05 mM]])  //  (was: CUt2pp)
   }
   MscM.UniProt = "P39285"
   protein MscS
   {
      reaction Cu_Export_IV(Cu+ -> out.Cu+, k = 1e2, km = [[Cu+, 0.05 mM]])  //  (was: CUt2pp)
   }
   MscS.UniProt = "P0C0S1"
   MscS.PDB = "2OAU"
   protein MsrQ
   {
      reaction MsrQ_insert(MsrQ -> MsrQ~membrane, k = 0)  // src: structural-membrane
   }
   MsrQ.UniProt = "P76343"
   protein NanX
   {
      reaction 7AnhydroNAcetylneuraminate_Import(out.2-7-anhydro-N-acetylneuraminate -> 2-7-anhydro-N-acetylneuraminate, k = 1e2, km = [[out.2-7-anhydro-N-acetylneuraminate, 0.05 mM]])  // src: LLM-inferred (was: b4279_llm1)
      reaction Deoxy23DidehydroNAcetylneuraminate_Import(out.2-deoxy-2-3-didehydro-N-acetylneuraminate -> 2-deoxy-2-3-didehydro-N-acetylneuraminate, k = 1e2, km = [[out.2-deoxy-2-3-didehydro-N-acetylneuraminate, 0.05 mM]])  // src: LLM-inferred (was: b4279_llm2)
   }
   NanX.UniProt = "P39352"
   NanX.PDB = "4J09"
   protein NapB
   {
      reaction NapB_transport(out.NapB_substrate -> NapB_substrate, k = 1e-3, kr = 1e-3)  // src: role-template-placeholder(transport) (abstract, zero-flux, non-quantitative)
   }
   NapB.UniProt = "P0ABL3"
   protein NapC
   {
      reaction NapC_insert(NapC -> NapC~membrane, k = 0)  // src: structural-membrane
   }
   NapC.UniProt = "P0ABL5"
   protein NapG
   {
      reaction Nitrate_to_Nitrite(out.Nitrate + ubiquinol-8 -> out.H2O + out.Nitrite + ubiquinone-8, k = 1e2, km = [[out.Nitrate, 0.05 mM], [ubiquinol-8, 0.05 mM]])  //  (was: NO3R1bpp)
   }
   NapG.UniProt = "P0AAL3"
   protein NapH
   {
      reaction NapH_insert(NapH -> NapH~membrane, k = 0)  // src: structural-membrane
   }
   NapH.UniProt = "P33934"
   protein NarU
   {
      reaction Nitrite_Nitrate_Antiport(Nitrite + out.Nitrate -> out.Nitrite + Nitrate, k = 1e2, km = [[Nitrite, 0.05 mM], [out.Nitrate, 0.05 mM]])  //  (was: NO3t7pp)
   }
   NarU.UniProt = "P37758"
   NarU.PDB = "4IU8"
   protein NikA
   {
      reaction Ni2_Import_ABC(ATP + H2O + out.Ni2+ -> ADP + phosphate + H+ + Ni2+, k = 1e2, km = [[ATP, 0.05 mM], [out.Ni2+, 0.05 mM]])  // src: LLM-inferred (was: b3476_llm1)
   }
   NikA.UniProt = "P33590"
   NikA.PDB = "1UIU"
   protein NikB
   {
      reaction Ni2_Import_ABC_II(ATP + H2O + out.Ni2+ -> ADP + phosphate + H+ + Ni2+, k = 1e2, km = [[ATP, 0.05 mM], [out.Ni2+, 0.05 mM]])  // src: LLM-inferred (was: b3477_llm1)
   }
   NikB.UniProt = "P33591"
   protein NikC
   {
      reaction Ni2_Import_ABC_III(ATP + H2O + out.Ni2+ -> ADP + phosphate + H+ + Ni2+, k = 1e2, km = [[ATP, 0.05 mM], [out.Ni2+, 0.05 mM]])  // src: LLM-inferred (was: b3478_llm1)
   }
   NikC.UniProt = "P0AFA9"
   protein NimT
   {
      reaction Nitroimidazole_Export(2-nitroimidazole -> out.2-nitroimidazole, k = 1e2, km = [[2-nitroimidazole, 0.05 mM]])  // src: LLM-inferred (was: b1791_llm1)
   }
   NimT.UniProt = "P76242"
   protein NirC
   {
      reaction Nitrite_Import_ProtonSymport(out.H+ + out.Nitrite -> H+ + Nitrite, k = 1e2, kr = 1e2, km = [[out.Nitrite, 0.05 mM]])  //  (was: NO2t2rpp)
   }
   NirC.UniProt = "P0AC26"
   protein NmpC
   {
      reaction NmpC_insert(NmpC -> NmpC~membrane, k = 0)  // src: structural-membrane
   }
   NmpC.UniProt = "P21420"
   protein NorV
   {
      reaction NitricOxide_to_NitrousOxide(2 nitric-oxide + NADH + H+ -> nitrous-oxide + H2O + NAD+, k = 1e2, km = [[nitric-oxide, 0.05 mM], [NADH, 0.05 mM]])  // src: LLM-inferred (was: b2710_llm1)
   }
   NorV.UniProt = "Q46877"
   NorV.PDB = "2MS3"
   protein NrdH
   {
      reaction NrdH_transport(out.NrdH_substrate -> NrdH_substrate, k = 1e-3, kr = 1e-3)  // src: role-template-placeholder(transport) (abstract, zero-flux, non-quantitative)
   }
   NrdH.UniProt = "P0AC65"
   NrdH.PDB = "1H75"
   protein NrfB
   {
      reaction NrfB_transport(out.NrfB_substrate -> NrfB_substrate, k = 1e-3, kr = 1e-3)  // src: role-template-placeholder(transport) (abstract, zero-flux, non-quantitative)
   }
   NrfB.UniProt = "P0ABL1"
   NrfB.PDB = "2OZY"
   protein NrfC
   {
      reaction NrfC_transport(out.NrfC_substrate -> NrfC_substrate, k = 1e-3, kr = 1e-3)  // src: role-template-placeholder(transport) (abstract, zero-flux, non-quantitative)
   }
   NrfC.UniProt = "P0AAK7"
   protein NupX
   {
      reaction NupX_insert(NupX -> NupX~membrane, k = 0)  // src: structural-membrane
   }
   NupX.UniProt = "P33021"
   protein OmpA
   {
      reaction OmpA_insert(OmpA -> OmpA~membrane, k = 0)  // src: structural-membrane
   }
   OmpA.UniProt = "P0A910"
   OmpA.PDB = "1BXW"
   protein OmpC
   {
      reaction OmpC_insert(OmpC -> OmpC~membrane, k = 0)  // src: structural-membrane
   }
   OmpC.UniProt = "P06996"
   OmpC.PDB = "2J1N"
   protein OmpF
   {
      reaction OmpF_insert(OmpF -> OmpF~membrane, k = 0)  // src: structural-membrane
   }
   OmpF.UniProt = "P02931"
   OmpF.PDB = "1BT9"
   protein OmpG
   {
      reaction OmpG_insert(OmpG -> OmpG~membrane, k = 0)  // src: structural-membrane
   }
   OmpG.UniProt = "P76045"
   OmpG.PDB = "2F1C"
   protein OmpL
   {
      reaction OmpL_insert(OmpL -> OmpL~membrane, k = 0)  // src: structural-membrane
   }
   OmpL.UniProt = "P76773"
   protein OmpN
   {
      reaction OmpN_insert(OmpN -> OmpN~membrane, k = 0)  // src: structural-membrane
   }
   OmpN.UniProt = "P77747"
   protein OppA
   {
      reaction LAlanineDGlutamateMeso26DiaminoheptanedioateDAlanine_Import_ABC(out.L-alanine-D-glutamate-meso-2-6-diaminoheptanedioate-D-alanine + ATP + H2O -> L-alanine-D-glutamate-meso-2-6-diaminoheptanedioate-D-alanine + ADP + H+ + Phosphate, k = 1e2, km = [[out.L-alanine-D-glutamate-meso-2-6-diaminoheptanedioate-D-alanine, 0.05 mM], [ATP, 0.05 mM]])  //  (was: R_4PEPTabcpp)
   }
   OppA.UniProt = "P23843"
   OppA.PDB = "3TCF"
   protein OppB
   {
      reaction Oligopeptide_Import_ABC(ATP + H2O + out.oligopeptide -> ADP + phosphate + H+ + oligopeptide, k = 1e2, km = [[ATP, 0.05 mM], [out.oligopeptide, 0.05 mM]])  // src: LLM-inferred (was: b1244_llm1)
   }
   OppB.UniProt = "P0AFH2"
   OppB.PDB = "8Z21"
   protein OppC
   {
      reaction LAlanineDGlutamateMeso26Diaminoheptanedioate_Import_ABC(out.L-alanine-D-glutamate-meso-2-6-diaminoheptanedioate + ATP + H2O -> L-alanine-D-glutamate-meso-2-6-diaminoheptanedioate + ADP + H+ + Phosphate, k = 1e2, km = [[out.L-alanine-D-glutamate-meso-2-6-diaminoheptanedioate, 0.05 mM], [ATP, 0.05 mM]])  //  (was: R_3PEPTabcpp)
   }
   OppC.UniProt = "P0AFH6"
   OppC.PDB = "8Z21"
   protein PaeA
   {
      reaction Cadaverine_Export(cadaverine -> out.cadaverine, k = 1e2, km = [[cadaverine, 0.05 mM]])  // src: LLM-inferred (was: b4218_llm1)
      reaction Putrescine_Export(putrescine -> out.putrescine, k = 1e2, km = [[putrescine, 0.05 mM]])  // src: LLM-inferred (was: b4218_llm2)
   }
   PaeA.UniProt = "P0AE45"
   protein PerM
   {
      reaction PerM_insert(PerM -> PerM~membrane, k = 0)  // src: structural-membrane
   }
   PerM.UniProt = "P0AFI9"
   protein PgaA
   {
      reaction PolyBeta16NAcetylDGlucosamine_Export(poly-beta-1-6-N-acetyl-D-glucosamine -> out.poly-beta-1-6-N-acetyl-D-glucosamine, k = 1e2, km = [[poly-beta-1-6-N-acetyl-D-glucosamine, 0.05 mM]])  // src: LLM-inferred (was: b1024_llm1)
   }
   PgaA.UniProt = "P69434"
   PgaA.PDB = "4Y25"
   protein PhnD
   {
      reaction Phosphonate_Import_ABC(ATP + H2O + out.phosphonate -> ADP + phosphate + H+ + phosphonate, k = 1e2, km = [[ATP, 0.05 mM], [out.phosphonate, 0.05 mM]])  // src: LLM-inferred (was: b4105_llm1)
   }
   PhnD.UniProt = "P16682"
   protein PhnE
   {
      reaction Phosphonate_Import_ABC_II(ATP + H2O + out.phosphonate -> ADP + phosphate + H+ + phosphonate, k = 1e2, km = [[ATP, 0.05 mM], [out.phosphonate, 0.05 mM]])  // src: LLM-inferred (was: b4103_llm1)
   }
   PhnE.UniProt = "P0DP70"
   protein PhnE1
   {
      reaction MethylphosphonicAcid_Import_ABC(ATP + H2O + out.Methylphosphonic-acid -> ADP + H+ + Methylphosphonic-acid + Phosphate, k = 1e2, km = [[ATP, 0.05 mM], [out.Methylphosphonic-acid, 0.05 mM]])  //  (was: MEPNabcpp)
   }
   PhnE1.UniProt = "P0DP69"
   protein PhnK
   {
      reaction PhnK_transport(out.PhnK_substrate -> PhnK_substrate, k = 1e-3, kr = 1e-3)  // src: role-template-placeholder(transport) (abstract, zero-flux, non-quantitative)
   }
   PhnK.UniProt = "P16678"
   PhnK.PDB = "7Z15"
   protein PhoE
   {
      reaction Phosphate_to_Phosphate(out.phosphate -> phosphate, k = 1e2, kr = 1e2, km = [[out.phosphate, 0.05 mM]])  // src: LLM-inferred (was: b0241_llm1)
   }
   PhoE.UniProt = "P02932"
   PhoE.PDB = "1PHO"
   protein PhoU
   {
      reaction PhoU_transport(out.PhoU_substrate -> PhoU_substrate, k = 1e-3, kr = 1e-3)  // src: role-template-placeholder(transport) (abstract, zero-flux, non-quantitative)
   }
   PhoU.UniProt = "P0A9K7"
   protein PnuC
   {
      reaction NMN_Import(out.NMN -> NMN, k = 1e2, km = [[out.NMN, 0.05 mM]])  //  (was: NMNPtpp)
   }
   PnuC.UniProt = "P0AFK2"
   protein PotB
   {
      reaction Putrescine_Import_ABC(ATP + H2O + out.Putrescine -> ADP + H+ + Phosphate + Putrescine, k = 1e2, km = [[ATP, 0.05 mM], [out.Putrescine, 0.05 mM]])  // EC 3.6.3.31 (was: PTRCabcpp)
   }
   PotB.UniProt = "P0AFK4"
   PotB.PDB = "8Y5F"
   protein PotC
   {
      reaction Putrescine_Import_ABC_II(ATP + H2O + out.putrescine -> ADP + phosphate + H+ + putrescine, k = 1e2, km = [[ATP, 0.05 mM], [out.putrescine, 0.05 mM]])  // src: LLM-inferred (was: b1124_llm1)
      reaction Spermidine_Import_ABC(ATP + H2O + out.spermidine -> ADP + phosphate + H+ + spermidine, k = 1e2, km = [[ATP, 0.05 mM], [out.spermidine, 0.05 mM]])  // src: LLM-inferred (was: b1124_llm2)
   }
   PotC.UniProt = "P0AFK6"
   PotC.PDB = "8Y5F"
   protein PotD
   {
      reaction Spermidine_Import_ABC_II(ATP + H2O + out.Spermidine -> ADP + H+ + Phosphate + Spermidine, k = 1e2, km = [[ATP, 0.05 mM], [out.Spermidine, 0.05 mM]])  // EC 3.6.3.31 (was: SPMDabcpp)
   }
   PotD.UniProt = "P0AFK9"
   PotD.PDB = "1POT"
   protein PotF
   {
      reaction Putrescine_Import_ABC_III(ATP + H2O + out.Putrescine -> ADP + H+ + Phosphate + Putrescine, k = 1e2, km = [[ATP, 0.05 mM], [out.Putrescine, 0.05 mM]])  // EC 3.6.3.31 (was: PTRCabcpp)
   }
   PotF.UniProt = "P31133"
   PotF.PDB = "1A99"
   protein PotH
   {
      reaction Putrescine_Import_ABC_IV(ATP + H2O + out.putrescine -> ADP + phosphate + H+ + putrescine, k = 1e2, km = [[ATP, 0.05 mM], [out.putrescine, 0.05 mM]])  // src: LLM-inferred (was: b0856_llm1)
   }
   PotH.UniProt = "P31135"
   protein PotI
   {
      reaction Putrescine_Import_ABC_V(ATP + H2O + out.putrescine -> ADP + phosphate + H+ + putrescine, k = 1e2, km = [[ATP, 0.05 mM], [out.putrescine, 0.05 mM]])  // src: LLM-inferred (was: b0857_llm1)
   }
   PotI.UniProt = "P0AFL1"
   protein PqiA
   {
      reaction PqiA_insert(PqiA -> PqiA~membrane, k = 0)  // src: structural-membrane
   }
   PqiA.UniProt = "P0AFL9"
   protein PqqU
   {
      reaction PyrroloquinolineQuinone_Import(out.pyrroloquinoline-quinone -> pyrroloquinoline-quinone, k = 1e2, km = [[out.pyrroloquinoline-quinone, 0.05 mM]])  // src: LLM-inferred (was: b1451_llm1)
   }
   PqqU.UniProt = "P76115"
   PqqU.PDB = "6V81"
   protein ProP
   {
      reaction LCarnitine_Import_ProtonSymport(out.L-Carnitine + out.H+ -> L-Carnitine + H+, k = 1e2, kr = 1e2, km = [[out.L-Carnitine, 0.05 mM]])  //  (was: CRNt2rpp)
      reaction DCarnitine_Import_ProtonSymport(out.D-Carnitine + out.H+ -> D-Carnitine + H+, k = 1e2, kr = 1e2, km = [[out.D-Carnitine, 0.05 mM]])  //  (was: CRNDt2rpp)
      reaction Crotonobetaine_Import_ProtonSymport(out.Crotonobetaine + out.H+ -> Crotonobetaine + H+, k = 1e2, kr = 1e2, km = [[out.Crotonobetaine, 0.05 mM]])  //  (was: CTBTt2rpp)
      reaction LProline_Import_ProtonSymport(out.H+ + out.L-proline -> H+ + L-proline, k = 1e2, kr = 1e2, km = [[out.L-proline, 0.05 mM]], ki = [[L-proline, 0.39 mM, 4]])  //  (was: PROt2rpp)
      reaction GlycineBetaine_Import_ProtonSymport(out.Glycine-betaine + out.H+ -> Glycine-betaine + H+, k = 1e2, km = [[out.Glycine-betaine, 0.05 mM]])  //  (was: GLYBt2pp)
   }
   ProP.UniProt = "P0C0L7"
   ProP.PDB = "1R48"
   protein ProV
   {
      reaction LProline_Import_ABC(ATP + H2O + out.L-proline -> ADP + H+ + Phosphate + L-proline, k = 1e2, km = [[ATP, 0.05 mM], [out.L-proline, 0.05 mM]], ki = [[L-proline, 0.39 mM, 4]])  //  (was: PROabcpp)
      reaction GlycineBetaine_Import_ABC(ATP + out.Glycine-betaine + H2O -> ADP + Glycine-betaine + H+ + Phosphate, k = 1e2, km = [[ATP, 0.05 mM], [out.Glycine-betaine, 0.05 mM]])  //  (was: GLYBabcpp)
   }
   ProV.UniProt = "P14175"
   protein ProW
   {
      reaction Crotonobetaine_Import_ABC(ATP + out.Crotonobetaine + H2O -> ADP + Crotonobetaine + H+ + Phosphate, k = 1e2, km = [[ATP, 0.05 mM], [out.Crotonobetaine, 0.05 mM]])  //  (was: CTBTabcpp)
   }
   ProW.UniProt = "P14176"
   protein ProX
   {
      reaction LCarnitine_Import_ABC(ATP + out.L-Carnitine + H2O -> ADP + L-Carnitine + H+ + Phosphate, k = 1e2, km = [[ATP, 0.05 mM], [out.L-Carnitine, 0.05 mM]])  //  (was: CRNabcpp)
      reaction DCarnitine_Import_ABC(ATP + out.D-Carnitine + H2O -> ADP + D-Carnitine + H+ + Phosphate, k = 1e2, km = [[ATP, 0.05 mM], [out.D-Carnitine, 0.05 mM]])  //  (was: CRNDabcpp)
   }
   ProX.UniProt = "P0AFM2"
   ProX.PDB = "1R9L"
   protein ProY
   {
      reaction LProline_Import_ProtonSymport_II(out.H+ + out.L-proline -> H+ + L-proline, k = 1e2, kr = 1e2, km = [[out.L-proline, 0.05 mM]], ki = [[L-proline, 0.39 mM, 4]])  //  (was: PROt2rpp)
   }
   ProY.UniProt = "P0AAE2"
   protein PstA
   {
      reaction ATP_to_ADP(ATP + H2O + out.phosphate -> ADP + 2 phosphate + H+, k = 1e2, km = [[ATP, 0.05 mM], [out.phosphate, 0.05 mM]])  // src: LLM-inferred (was: b3726_llm1)
   }
   PstA.UniProt = "P07654"
   protein PstC
   {
      reaction ATP_to_ADP_II(ATP + H2O + out.phosphate -> ADP + 2 phosphate + H+, k = 1e2, km = [[ATP, 0.05 mM], [out.phosphate, 0.05 mM]])  // src: LLM-inferred (was: b3727_llm1)
   }
   PstC.UniProt = "P0AGH8"
   protein PstS
   {
      reaction ATP_to_ADP_III(ATP + H2O + out.phosphate -> ADP + 2 phosphate + H+, k = 1e2, km = [[ATP, 0.05 mM], [out.phosphate, 0.05 mM]])  // src: LLM-inferred (was: b3728_llm1)
   }
   PstS.UniProt = "P0AG82"
   PstS.PDB = "1A40"
   protein PsuT
   {
      reaction Pseudouridine_Import(out.Pseudouridine -> Pseudouridine, k = 1e2, km = [[out.Pseudouridine, 0.05 mM]])  //  (was: PSURItpp)
   }
   PsuT.UniProt = "P33024"
   protein PtsH
   {
      reaction NAcetylDGlucosamine_Import_PTS(out.N-Acetyl-D-glucosamine + phosphoenolpyruvate -> N-Acetyl-D-glucosamine-6-phosphate + pyruvate, k = 1e2, km = [[out.N-Acetyl-D-glucosamine, 0.05 mM], [phosphoenolpyruvate, 0.05 mM]])  //  (was: ACGAptspp)
      reaction NAcetylDMannosamine_Import_PTS(out.N-Acetyl-D-mannosamine + phosphoenolpyruvate -> N-Acetyl-D-mannosamine-6-phosphate + pyruvate, k = 1e2, km = [[out.N-Acetyl-D-mannosamine, 0.05 mM], [phosphoenolpyruvate, 0.05 mM]])  //  (was: ACMANAptspp)
      reaction DFructose_Import_PTS_II(out.D-Fructose + phosphoenolpyruvate -> D-Fructose-1-phosphate + pyruvate, k = 1e2, km = [[out.D-Fructose, 0.05 mM], [phosphoenolpyruvate, 0.05 mM]])  //  (was: FRUptspp)
      reaction AlphaDMannosylDGlycerate_Import_PTS(out.2-alpha-D-Mannosyl-D-glycerate + phosphoenolpyruvate -> 2-alpha-D-Mannosyl-6-phosphate-D-glycerate + pyruvate, k = 1e2, km = [[out.2-alpha-D-Mannosyl-D-glycerate, 0.05 mM], [phosphoenolpyruvate, 0.05 mM]])  //  (was: MANGLYCptspp)
      reaction DMannitol_Import_PTS(out.D-Mannitol + phosphoenolpyruvate -> D-Mannitol-1-phosphate + pyruvate, k = 1e2, km = [[out.D-Mannitol, 0.05 mM], [phosphoenolpyruvate, 0.05 mM]])  //  (was: MNLptspp)
      reaction DGlucosamine_Import_PTS(out.D-Glucosamine + phosphoenolpyruvate -> D-Glucosamine-6-phosphate + pyruvate, k = 1e2, km = [[out.D-Glucosamine, 0.05 mM], [phosphoenolpyruvate, 0.05 mM]])  //  (was: GAMptspp)
      reaction DeoxyDGlucose_Import_PTS(out.2-Deoxy-D-glucose + phosphoenolpyruvate -> 2-Deoxy-D-glucose-6-phosphate + pyruvate, k = 1e2, km = [[out.2-Deoxy-D-glucose, 0.05 mM], [phosphoenolpyruvate, 0.05 mM]])  //  (was: R_2DGLCptspp)
   }
   PtsH.UniProt = "P0AA04"
   PtsH.PDB = "1CM2"
   protein RarD
   {
      reaction RarD_insert(RarD -> RarD~membrane, k = 0)  // src: structural-membrane
   }
   RarD.UniProt = "P27844"
   protein RbsB
   {
      reaction DRibose_Import_ABC_II(ATP + H2O + out.D-ribose -> ADP + phosphate + H+ + D-ribose, k = 1e2, km = [[ATP, 0.05 mM], [out.D-ribose, 0.05 mM]])  // src: LLM-inferred (was: b3751_llm1)
   }
   RbsB.UniProt = "P02925"
   RbsB.PDB = "1BA2"
   protein RbsC
   {
      reaction DRibose_Import_ABC_III(ATP + H2O + out.D-Ribose -> ADP + H+ + Phosphate + D-Ribose, k = 1e2, km = [[ATP, 0.05 mM], [out.D-Ribose, 0.05 mM]])  // EC 3.6.3.17 (was: RIBabcpp)
   }
   RbsC.UniProt = "P0AGI1"
   protein RcnA
   {
      reaction Ni2_Export(Ni2+ -> out.Ni2+, k = 1e2, km = [[Ni2+, 0.05 mM]])  // src: LLM-inferred (was: b2106_llm1)
      reaction CO2_Export_II(CO2 -> out.CO2, k = 1e2, km = [[CO2, 0.05 mM]])  // src: LLM-inferred (was: b2106_llm2)
   }
   RcnA.UniProt = "P76425"
   protein RfbX
   {
      reaction O16AntigenUndecaprenylDiphosphate_Export(O16-antigen-undecaprenyl-diphosphate -> out.O16-antigen-undecaprenyl-diphosphate, k = 1e2, km = [[O16-antigen-undecaprenyl-diphosphate, 0.05 mM]])  //  (was: O16AUNDtpp)
   }
   RfbX.UniProt = "P37746"
   protein RhmT
   {
      reaction RhmT_insert(RhmT -> RhmT~membrane, k = 0)  // src: structural-membrane
   }
   RhmT.UniProt = "P76470"
   protein RhtA
   {
      reaction LHomoserine_Export_ProtonAntiport(out.H+ + L-homoserine -> H+ + out.L-homoserine, k = 1e2, km = [[L-homoserine, 0.05 mM]])  //  (was: HOMt2pp)
      reaction LThreonine_Export_ProtonAntiport(out.H+ + L-threonine -> H+ + out.L-threonine, k = 1e2, km = [[L-threonine, 0.05 mM]])  //  (was: THRt2pp)
   }
   RhtA.UniProt = "P0AA67"
   protein RhtB
   {
      reaction LHomoserine_Export_ProtonAntiport_II(out.H+ + L-homoserine -> H+ + out.L-homoserine, k = 1e2, km = [[L-homoserine, 0.05 mM]])  //  (was: HOMt2pp)
   }
   RhtB.UniProt = "P0AG34"
   protein RhtC
   {
      reaction LThreonine_Export_ProtonAntiport_II(out.H+ + L-threonine -> H+ + out.L-threonine, k = 1e2, km = [[L-threonine, 0.05 mM]])  //  (was: THRt2pp)
   }
   RhtC.UniProt = "P0AG38"
   protein RutG
   {
      reaction Uracil_Import_ProtonSymport(out.H+ + out.uracil -> H+ + uracil, k = 1e2, km = [[out.uracil, 0.05 mM]], ki = [[uracil, 0.2 mM, 4]])  //  (was: URAt2pp)
   }
   RutG.UniProt = "P75892"
   protein SapA
   {
      reaction SapA_transport(out.SapA_substrate -> SapA_substrate, k = 1e-3, kr = 1e-3)  // src: role-template-placeholder(transport) (abstract, zero-flux, non-quantitative)
   }
   SapA.UniProt = "Q47622"
   protein SapB
   {
      reaction Putrescine_Export_ABC(ATP + H2O + putrescine -> ADP + phosphate + H+ + out.putrescine, k = 1e2, km = [[ATP, 0.05 mM], [putrescine, 0.05 mM]])  // src: LLM-inferred (was: b1293_llm1)
   }
   SapB.UniProt = "P0AGH3"
   protein SapC
   {
      reaction Putrescine_Export_ABC_II(ATP + H2O + putrescine -> ADP + phosphate + H+ + out.putrescine, k = 1e2, km = [[ATP, 0.05 mM], [putrescine, 0.05 mM]])  // src: LLM-inferred (was: b1292_llm1)
   }
   SapC.UniProt = "P0AGH5"
   protein SapD
   {
      reaction Potassium_Import_ProtonSymport_II(out.H+ + out.Potassium -> H+ + Potassium, k = 1e2, km = [[out.Potassium, 0.05 mM]])  //  (was: Kt2pp)
   }
   SapD.UniProt = "P0AAH4"
   protein SapF
   {
      reaction Putrescine_Export_ABC_III(ATP + H2O + putrescine -> ADP + phosphate + H+ + out.putrescine, k = 1e2, km = [[ATP, 0.05 mM], [putrescine, 0.05 mM]])  // src: LLM-inferred (was: b1290_llm1)
   }
   SapF.UniProt = "P0AAH8"
   protein SatP
   {
      reaction Succinate_Import_ProtonSymport_II(2 out.H+ + out.succinate -> 2 H+ + succinate, k = 1e2, km = [[out.succinate, 0.05 mM]])  //  (was: SUCCt2_2pp)
      reaction Acetate_Import_ProtonSymport(out.acetate + out.H+ -> acetate + H+, k = 1e2, kr = 1e2, km = [[out.acetate, 0.05 mM]])  //  (was: ACt2rpp)
   }
   SatP.UniProt = "P0AC98"
   SatP.PDB = "5ZUG"
   protein SbmA
   {
      reaction SbmA_insert(SbmA -> SbmA~membrane, k = 0)  // src: structural-membrane
   }
   SbmA.UniProt = "P0AFY6"
   SbmA.PDB = "7P34"
   // Sbp, the periplasmic sulfate-binding protein of the CysUWA importer; uptake is written once, on CysA.
   protein Sbp
   Sbp.UniProt = "P0AG78"
   protein SecB
   {
      reaction SecB_transport(out.SecB_substrate -> SecB_substrate, k = 1e-3, kr = 1e-3)  // src: role-template-placeholder(transport) (abstract, zero-flux, non-quantitative)
   }
   SecB.UniProt = "P0AG86"
   SecB.PDB = "1QYN"
   protein SecD
   {
      reaction SecD_insert(SecD -> SecD~membrane, k = 0)  // src: structural-membrane
   }
   SecD.UniProt = "P0AG90"
   SecD.PDB = "5MG3"
   protein SecE
   {
      reaction SecE_insert(SecE -> SecE~membrane, k = 0)  // src: structural-membrane
   }
   SecE.UniProt = "P0AG96"
   SecE.PDB = "2AKH"
   protein SecF
   {
      reaction SecF_insert(SecF -> SecF~membrane, k = 0)  // src: structural-membrane
   }
   SecF.UniProt = "P0AG93"
   SecF.PDB = "5MG3"
   protein SecG
   {
      reaction SecG_insert(SecG -> SecG~membrane, k = 0)  // src: structural-membrane
   }
   SecG.UniProt = "P0AG99"
   SecG.PDB = "2AKH"
   protein SecY
   {
      reaction SecY_insert(SecY -> SecY~membrane, k = 0)  // src: structural-membrane
   }
   SecY.UniProt = "P0AGA2"
   SecY.PDB = "2AKH"
   protein SetA
   {
      reaction Lactose_Export_ProtonAntiport(out.H+ + Lactose -> H+ + out.Lactose, k = 1e2, km = [[Lactose, 0.05 mM]])  //  (was: LCTSt3ipp)
   }
   SetA.UniProt = "P31675"
   protein SetB
   {
      reaction Lactose_Export_ProtonAntiport_II(out.H+ + Lactose -> H+ + out.Lactose, k = 1e2, km = [[Lactose, 0.05 mM]])  //  (was: LCTSt3ipp)
   }
   SetB.UniProt = "P33026"
   protein SetC
   {
      reaction SetC_insert(SetC -> SetC~membrane, k = 0)  // src: structural-membrane
   }
   SetC.UniProt = "P31436"
   protein SfmD
   {
      reaction SfmD_assemble(SfmD -> SfmD~pilus, k = 0)  // src: structural-assembly(pilus)
   }
   SfmD.UniProt = "P77468"
   protein SgcA
   {
      reaction SgcA_transport(out.SgcA_substrate -> SgcA_substrate, k = 1e-3, kr = 1e-3)  // src: role-template-placeholder(transport) (abstract, zero-flux, non-quantitative)
   }
   SgcA.UniProt = "P39363"
   protein SgcC
   {
      reaction SgcC_insert(SgcC -> SgcC~membrane, k = 0)  // src: structural-membrane
   }
   SgcC.UniProt = "P39365"
   protein SgrT
   {
      reaction SgrT_transport(out.SgrT_substrate -> SgrT_substrate, k = 1e-3, kr = 1e-3)  // src: role-template-placeholder(transport) (abstract, zero-flux, non-quantitative)
   }
   SgrT.UniProt = "C1P5Z7"
   protein SotB
   {
      reaction Lactose_Export_ProtonAntiport_III(out.H+ + Lactose -> H+ + out.Lactose, k = 1e2, km = [[Lactose, 0.05 mM]])  //  (was: LCTSt3ipp)
      reaction LArabinose_Export_ProtonAntiport(L-Arabinose + out.H+ -> out.L-Arabinose + H+, k = 1e2, km = [[L-Arabinose, 0.05 mM]])  //  (was: ARBt3ipp)
      reaction Melibiose_Export_ProtonAntiport(out.H+ + Melibiose -> H+ + out.Melibiose, k = 1e2, km = [[Melibiose, 0.05 mM]])  //  (was: MELIBt3ipp)
   }
   SotB.UniProt = "P31122"
   SotB.PDB = "6KKI"
   protein SrlA
   {
      reaction DSorbitol_Import_PTS(phosphoenolpyruvate + out.D-sorbitol -> pyruvate + D-sorbitol-6-phosphate, k = 1e2, km = [[phosphoenolpyruvate, 0.05 mM], [out.D-sorbitol, 0.05 mM]])  // src: LLM-inferred (was: b2702_llm1)
   }
   SrlA.UniProt = "P56579"
   protein SrlB
   {
      reaction SrlB_transport(out.SrlB_substrate -> SrlB_substrate, k = 1e-3, kr = 1e-3)  // src: role-template-placeholder(transport) (abstract, zero-flux, non-quantitative)
   }
   SrlB.UniProt = "P05706"
   protein SsuA
   {
      reaction SsuA_transport(out.SsuA_substrate -> SsuA_substrate, k = 1e-3, kr = 1e-3)  // src: role-template-placeholder(transport) (abstract, zero-flux, non-quantitative)
   }
   SsuA.UniProt = "P75853"
   SsuA.PDB = "2X26"
   protein SsuC
   {
      reaction Butanesulfonate_Import_ABC(ATP + out.Butanesulfonate + H2O -> ADP + Butanesulfonate + H+ + Phosphate, k = 1e2, km = [[ATP, 0.05 mM], [out.Butanesulfonate, 0.05 mM]])  //  (was: BUTSO3abcpp)
      reaction Ethanesulfonate_Import_ABC(ATP + out.Ethanesulfonate + H2O -> ADP + Ethanesulfonate + H+ + Phosphate, k = 1e2, km = [[ATP, 0.05 mM], [out.Ethanesulfonate, 0.05 mM]])  //  (was: ETHSO3abcpp)
      reaction Sulfoacetate_Import_ABC(ATP + H2O + out.Sulfoacetate -> ADP + H+ + Phosphate + Sulfoacetate, k = 1e2, km = [[ATP, 0.05 mM], [out.Sulfoacetate, 0.05 mM]])  //  (was: SULFACabcpp)
   }
   SsuC.UniProt = "P75851"
   protein SufC
   {
      reaction FlavinAdenineDinucleotideReduced_to_FlavinAdenineDinucleotideOxidized(Flavin-adenine-dinucleotide-reduced + 2 H+ + SufBCD-with-two-bound-2Fe-2S-clusters -> Flavin-adenine-dinucleotide-oxidized + SufBCD-with-bound-4Fe-4S-cluster, k = 1e2, km = [[Flavin-adenine-dinucleotide-reduced, 0.05 mM], [SufBCD-with-two-bound-2Fe-2S-clusters, 0.05 mM]])  //  (was: S4FE4SR)
      reaction SufBCDWithBound2Fe2SCluster_to_2Fe2SIronSulfurCluster(4 H+ + SufBCD-with-bound-2Fe-2S-cluster -> 2Fe-2S-iron-sulfur-cluster + SufBCD-scaffold-complex, k = 1e2, km = [[SufBCD-with-bound-2Fe-2S-cluster, 0.05 mM]])  //  (was: S2FE2ST)
      reaction SufBCDWithBound4Fe4SCluster_to_4Fe4SIronSulfurCluster(4 H+ + SufBCD-with-bound-4Fe-4S-cluster -> 4Fe-4S-iron-sulfur-cluster + SufBCD-scaffold-complex, k = 1e2, km = [[SufBCD-with-bound-4Fe-4S-cluster, 0.05 mM]])  //  (was: S4FE4ST)
   }
   SufC.UniProt = "P77499"
   SufC.PDB = "2D3W"
   protein TamA
   {
      reaction TamA_insert(TamA -> TamA~membrane, k = 0)  // src: structural-membrane
   }
   TamA.UniProt = "P0ADE4"
   TamA.PDB = "2LY3"
   protein TamB
   {
      reaction TamB_insert(TamB -> TamB~membrane, k = 0)  // src: structural-membrane
   }
   TamB.UniProt = "P39321"
   TamB.PDB = "5VTG"
   protein TatA
   {
      reaction TatA_insert(TatA -> TatA~membrane, k = 0)  // src: structural-membrane
   }
   TatA.UniProt = "P69428"
   TatA.PDB = "2LZR"
   protein TatB
   {
      reaction TatB_insert(TatB -> TatB~membrane, k = 0)  // src: structural-membrane
   }
   TatB.UniProt = "P69425"
   protein TatC
   {
      reaction TatC_insert(TatC -> TatC~membrane, k = 0)  // src: structural-membrane
   }
   TatC.UniProt = "P69423"
   protein TatE
   {
      reaction TatE_insert(TatE -> TatE~membrane, k = 0)  // src: structural-membrane
   }
   TatE.UniProt = "P0A843"
   protein TauA
   {
      reaction Taurine_Import_ABC(ATP + H2O + out.Taurine -> ADP + H+ + Phosphate + Taurine, k = 1e2, km = [[ATP, 0.05 mM], [out.Taurine, 0.05 mM]])  // EC 3.6.3.36 (was: TAURabcpp)
      reaction IsethionicAcid_Import_ABC(ATP + H2O + out.Isethionic-acid -> ADP + H+ + Isethionic-acid + Phosphate, k = 1e2, km = [[ATP, 0.05 mM], [out.Isethionic-acid, 0.05 mM]])  //  (was: ISETACabcpp)
   }
   TauA.UniProt = "Q47537"
   TauA.PDB = "6SSY"
   protein TauC
   {
      reaction Taurine_Import_ABC_II(ATP + H2O + out.taurine -> ADP + phosphate + H+ + taurine, k = 1e2, km = [[ATP, 0.05 mM], [out.taurine, 0.05 mM]])  // src: LLM-inferred (was: b0367_llm1)
   }
   TauC.UniProt = "Q47539"
   protein TcyJ
   {
      reaction TcyJ_transport(out.TcyJ_substrate -> TcyJ_substrate, k = 1e-3, kr = 1e-3)  // src: role-template-placeholder(transport) (abstract, zero-flux, non-quantitative)
   }
   TcyJ.UniProt = "P0AEM9"
   protein TcyL
   {
      reaction LCysteine_Import_ABC(ATP + out.L-cysteine + H2O -> ADP + L-cysteine + H+ + Phosphate, k = 1e2, km = [[ATP, 0.05 mM], [out.L-cysteine, 0.05 mM]], ki = [[L-cysteine, 0.3 mM, 4]])  // EC 3.6.3.21 (was: CYSabcpp)
   }
   TcyL.UniProt = "P0AFT2"
   protein TehA
   {
      reaction TehA_insert(TehA -> TehA~membrane, k = 0)  // src: structural-membrane
   }
   TehA.UniProt = "P25396"
   protein ThiP
   {
      reaction Thiamine_Import_ABC(ATP + H2O + out.thiamine -> ADP + phosphate + H+ + thiamine, k = 1e2, km = [[ATP, 0.05 mM], [out.thiamine, 0.05 mM]])  // src: LLM-inferred (was: b0067_llm1)
   }
   ThiP.UniProt = "P31549"
   protein TnaB
   {
      reaction LTryptophan_Import_ProtonSymport(out.H+ + out.L-tryptophan -> H+ + L-tryptophan, k = 1e2, kr = 1e2, km = [[out.L-tryptophan, 0.05 mM]], ki = [[L-tryptophan, 12 uM, 4]])  //  (was: TRPt2rpp)
   }
   TnaB.UniProt = "P23173"
   protein TolC
   {
      reaction TolC_insert(TolC -> TolC~membrane, k = 0)  // src: structural-membrane
   }
   TolC.UniProt = "P02930"
   TolC.PDB = "1EK9"
   protein TonB
   {
      reaction TonB_insert(TonB -> TonB~membrane, k = 0)  // src: structural-membrane
   }
   TonB.UniProt = "P02929"
   TonB.PDB = "1IHR"
   protein TorC
   {
      reaction TorC_insert(TorC -> TorC~membrane, k = 0)  // src: structural-membrane
   }
   TorC.UniProt = "P33226"
   protein TorT
   {
      reaction TorT_transport(out.TorT_substrate -> TorT_substrate, k = 1e-3, kr = 1e-3)  // src: role-template-placeholder(transport) (abstract, zero-flux, non-quantitative)
   }
   TorT.UniProt = "P38683"
   protein TorY
   {
      reaction TorY_insert(TorY -> TorY~membrane, k = 0)  // src: structural-membrane
   }
   TorY.UniProt = "P52005"
   protein TrkA
   {
      reaction TrkA_insert(TrkA -> TrkA~membrane, k = 0)  // src: structural-membrane
   }
   TrkA.UniProt = "P0AGI8"
   protein TrkG
   {
      reaction K_Import(out.K+ -> K+, k = 1e2, km = [[out.K+, 0.05 mM]])  // src: LLM-inferred (was: b1363_llm1)
   }
   TrkG.UniProt = "P23849"
   protein TrkH
   {
      reaction Potassium_Import_ProtonSymport_III(out.H+ + out.Potassium -> H+ + Potassium, k = 1e2, km = [[out.Potassium, 0.05 mM]])  //  (was: Kt2pp)
   }
   TrkH.UniProt = "P0AFZ7"
   protein TrxA
   {
      // RNR runs as NrdA in PurineMetabolism.lpp; this copy's reductant is never filled: reaction ADP_to_DADP_II(ADP + Reduced-thioredoxin -> dADP + H2O + Oxidized-thioredoxin, k = 1e2, km = [[ADP, 0.05 mM], [Reduced-thioredoxin, 0.05 mM]])  // EC 1.17.4.1 (was: RNDR1)
      // RNR runs as NrdA in PurineMetabolism.lpp; this copy's reductant is never filled: reaction CDP_to_DCDP_II(CDP + Reduced-thioredoxin -> dCDP + H2O + Oxidized-thioredoxin, k = 1e2, km = [[CDP, 0.05 mM], [Reduced-thioredoxin, 0.05 mM]])  // EC 1.17.4.1 (was: RNDR3)
      // RNR runs as NrdA in PurineMetabolism.lpp; this copy's reductant is never filled: reaction ReducedThioredoxin_to_DUDP(Reduced-thioredoxin + UDP -> dUDP + H2O + Oxidized-thioredoxin, k = 1e2, km = [[Reduced-thioredoxin, 0.05 mM], [UDP, 0.05 mM]])  // EC 1.17.4.1 (was: RNDR4)
      reaction 3Phosphoadenylylsulfate_to_Adenosine3(3'-phosphoadenylylsulfate + Reduced-thioredoxin -> 2 H+ + adenosine-3',5'-bisphosphate + sulfite + Oxidized-thioredoxin, k = 1e2, km = [[3'-phosphoadenylylsulfate, 0.05 mM], [Reduced-thioredoxin, 0.05 mM]])  // EC 1.8.4.8 (was: PAPSR)
      reaction LMethionineSulfoxide_to_LMethionine(L-Methionine-Sulfoxide + Reduced-thioredoxin -> H2O + L-methionine + Oxidized-thioredoxin, k = 1e2, km = [[L-Methionine-Sulfoxide, 0.05 mM], [Reduced-thioredoxin, 0.05 mM]])  // EC 1.8.4.14 (was: METSOXR1)
      reaction LMethionineRSulfoxide_to_LMethionine(L-methionine-R-sulfoxide + Reduced-thioredoxin -> H2O + L-methionine + Oxidized-thioredoxin, k = 1e2, km = [[L-methionine-R-sulfoxide, 0.05 mM], [Reduced-thioredoxin, 0.05 mM]])  // EC 1.8.4.14 (was: METSOXR2)
      // RNR runs as NrdA in PurineMetabolism.lpp; this copy's reductant is never filled: reaction GDP_to_DGDP_II(GDP + Reduced-thioredoxin -> dGDP + H2O + Oxidized-thioredoxin, k = 1e2, km = [[GDP, 0.05 mM], [Reduced-thioredoxin, 0.05 mM]])  // EC 1.17.4.1 (was: RNDR2)
      reaction HydrogenPeroxide_to_OxidizedThioredoxin(Hydrogen-peroxide + Reduced-thioredoxin -> 2 H2O + Oxidized-thioredoxin, k = 1e2, km = [[Hydrogen-peroxide, 0.05 mM], [Reduced-thioredoxin, 0.05 mM]])  // EC 1.11.1.15 (was: THIORDXi)
      reaction FusedThiolDisulfideInterchangeProteinOxidized_to_FusedThiolDisulfideInterchangeProteinReduced(Fused-thiol-disulfide-interchange-protein-oxidized + Reduced-thioredoxin -> Fused-thiol-disulfide-interchange-protein-reduced + Oxidized-thioredoxin, k = 1e2, km = [[Fused-thiol-disulfide-interchange-protein-oxidized, 0.05 mM], [Reduced-thioredoxin, 0.05 mM]])  //  (was: DSBDR)
   }
   TrxA.UniProt = "P0AA25"
   TrxA.PDB = "1F6M"
   protein Tsx
   {
      reaction Nucleoside_Import(out.nucleoside -> nucleoside, k = 1e2, kr = 1e2, km = [[out.nucleoside, 0.05 mM]])  // src: LLM-inferred (was: b0411_llm1)
   }
   Tsx.UniProt = "P0A927"
   Tsx.PDB = "1TLW"
   protein UacT
   {
      reaction Xanthine_Import_ProtonSymport(out.H+ + out.xanthine -> H+ + xanthine, k = 1e2, km = [[out.xanthine, 0.05 mM]])  //  (was: XANt2pp)
      reaction Urate_Import_ProtonSymport(out.H+ + out.Urate -> H+ + Urate, k = 1e2, km = [[out.Urate, 0.05 mM]])  //  (was: URATEtpp)
   }
   UacT.UniProt = "Q46821"
   protein UgpA
   {
      reaction Glycerol3Phosphate_Import_ABC(ATP + out.glycerol-3-phosphate + H2O -> ADP + glycerol-3-phosphate + H+ + Phosphate, k = 1e2, km = [[ATP, 0.05 mM], [out.glycerol-3-phosphate, 0.05 mM]])  // EC 3.6.3.20 (was: GLYC3Pabcpp)
   }
   UgpA.UniProt = "P10905"
   protein UgpB
   {
      reaction SnGlycerol3Phosphate_Import_ABC(ATP + H2O + out.sn-glycerol-3-phosphate -> ADP + phosphate + H+ + sn-glycerol-3-phosphate, k = 1e2, km = [[ATP, 0.05 mM], [out.sn-glycerol-3-phosphate, 0.05 mM]])  // src: LLM-inferred (was: b3453_llm1)
   }
   UgpB.UniProt = "P0AG80"
   UgpB.PDB = "4AQ4"
   protein UgpE
   {
      reaction SnGlycerol3Phosphate_Import_ABC_II(ATP + H2O + out.sn-glycerol-3-phosphate -> ADP + phosphate + H+ + sn-glycerol-3-phosphate, k = 1e2, km = [[ATP, 0.05 mM], [out.sn-glycerol-3-phosphate, 0.05 mM]])  // src: LLM-inferred (was: b3451_llm1)
   }
   UgpE.UniProt = "P10906"
   protein UhpT
   {
      reaction DMannose6Phosphate_Import(out.D-Mannose-6-phosphate + 2 Phosphate -> D-Mannose-6-phosphate + 2 out.Phosphate, k = 1e2, km = [[out.D-Mannose-6-phosphate, 0.05 mM], [Phosphate, 0.05 mM]])  //  (was: MAN6Pt6_2pp)
      reaction DGlucose6Phosphate_Import(out.D-glucose-6-phosphate + 2 Phosphate -> D-glucose-6-phosphate + 2 out.Phosphate, k = 1e2, km = [[out.D-glucose-6-phosphate, 0.05 mM], [Phosphate, 0.05 mM]])  //  (was: G6Pt6_2pp)
      reaction DFructose6Phosphate_Import(out.D-fructose-6-phosphate + 2 Phosphate -> D-fructose-6-phosphate + 2 out.Phosphate, k = 1e2, km = [[out.D-fructose-6-phosphate, 0.05 mM], [Phosphate, 0.05 mM]])  //  (was: F6Pt6_2pp)
      reaction DGlucosamine6Phosphate_Import(out.D-Glucosamine-6-phosphate + 2 Phosphate -> D-Glucosamine-6-phosphate + 2 out.Phosphate, k = 1e2, km = [[out.D-Glucosamine-6-phosphate, 0.05 mM], [Phosphate, 0.05 mM]])  //  (was: GAM6Pt6_2pp)
   }
   UhpT.UniProt = "P0AGC0"
   protein UidC
   {
      reaction UidC_insert(UidC -> UidC~membrane, k = 0)  // src: structural-membrane
   }
   UidC.UniProt = "Q47706"
   protein UlaA
   {
      reaction LAscorbate_Import_PTS(PEP + out.L-ascorbate -> pyruvate + L-ascorbate-6-phosphate, k = 1e2, km = [[PEP, 0.05 mM], [out.L-ascorbate, 0.05 mM]])  // src: LLM-inferred (was: b4193_llm1)
   }
   UlaA.UniProt = "P39301"
   UlaA.PDB = "4RP8"
   protein UlaC
   {
      reaction LAscorbate_Import_PTS_II(out.L-Ascorbate + phosphoenolpyruvate -> L-ascorbate-6-phosphate + pyruvate, k = 1e2, km = [[out.L-Ascorbate, 0.05 mM], [phosphoenolpyruvate, 0.05 mM]])  //  (was: ASCBptspp)
   }
   UlaC.UniProt = "P69820"
   protein Wza
   {
      reaction Wza_insert(Wza -> Wza~membrane, k = 0)  // src: structural-membrane
   }
   Wza.UniProt = "P0A930"
   Wza.PDB = "7XFD"
   protein WzxE
   {
      reaction UndecaprenylDiphosphoNAcetylglucosamineNAcetylmannosaminuronateNAcetamido46DideoxyDGalactose_Export(Undecaprenyl-diphospho-N-acetylglucosamine-N-acetylmannosaminuronate-N-acetamido-4-6-dideoxy-D-galactose -> out.Undecaprenyl-diphospho-N-acetylglucosamine-N-acetylmannosaminuronate-N-acetamido-4-6-dideoxy-D-galactose, k = 1e2, km = [[Undecaprenyl-diphospho-N-acetylglucosamine-N-acetylmannosaminuronate-N-acetamido-4-6-dideoxy-D-galactose, 0.05 mM]])  //  (was: ECAtpp)
   }
   WzxE.UniProt = "P0AAA7"
   WzxE.PDB = "9G95"
   protein XylF
   {
      reaction DXylose_Import_ABC(ATP + H2O + out.D-xylose -> ADP + phosphate + H+ + D-xylose, k = 1e2, km = [[ATP, 0.05 mM], [out.D-xylose, 0.05 mM]])  // src: LLM-inferred (was: b3566_llm1)
   }
   XylF.UniProt = "P37387"
   XylF.PDB = "3M9W"
   protein XylH
   {
      reaction DXylose_Import_ABC_II(ATP + H2O + out.D-Xylose -> ADP + H+ + Phosphate + D-Xylose, k = 1e2, km = [[ATP, 0.05 mM], [out.D-Xylose, 0.05 mM]])  //  (was: XYLabcpp)
   }
   XylH.UniProt = "P0AGI4"
   protein YaaJ
   {
      reaction LAlanine_Import_SodiumSymport(out.L-alanine + out.sodium -> L-alanine + sodium, k = 1e2, km = [[out.L-alanine, 0.05 mM], [out.sodium, 0.05 mM]], ki = [[L-alanine, 2.6 mM, 4]])  //  (was: ALAt4pp)
      reaction Glycine_Import_SodiumSymport(out.glycine + out.sodium -> glycine + sodium, k = 1e2, km = [[out.glycine, 0.05 mM], [out.sodium, 0.05 mM]], ki = [[glycine, 1.5 mM, 4]])  //  (was: GLYt4pp)
   }
   YaaJ.UniProt = "P30143"
   protein YaaU
   {
      reaction YaaU_insert(YaaU -> YaaU~membrane, k = 0)  // src: structural-membrane
   }
   YaaU.UniProt = "P31679"
   protein YadG
   {
   // reaction b0127_hom1(ATP + H2O + out.substrate -> ADP + phosphate + H+ + substrate, k = 1e-2)  // src: homology-inferred (uncomment to enable)
   }
   YadG.UniProt = "P36879"
   protein YadH
   {
      reaction YadH_insert(YadH -> YadH~membrane, k = 0)  // src: structural-membrane
   }
   YadH.UniProt = "P0AFN6"
   protein YadI
   {
      reaction YadI_transport(out.YadI_substrate -> YadI_substrate, k = 1e-3, kr = 1e-3)  // src: role-template-placeholder(transport) (abstract, zero-flux, non-quantitative)
   }
   YadI.UniProt = "P36881"
   protein YagG
   {
      reaction YagG_insert(YagG -> YagG~membrane, k = 0)  // src: structural-membrane
   }
   YagG.UniProt = "P75683"
   protein YajC
   {
      reaction YajC_insert(YajC -> YajC~membrane, k = 0)  // src: structural-membrane
   }
   YajC.UniProt = "P0ADZ7"
   YajC.PDB = "2RDD"
   protein YajR
   {
      reaction YajR_insert(YajR -> YajR~membrane, k = 0)  // src: structural-membrane
   }
   YajR.UniProt = "P77726"
   protein YbaL
   {
      reaction YbaL_insert(YbaL -> YbaL~membrane, k = 0)  // src: structural-membrane
   }
   YbaL.UniProt = "P39830"
   YbaL.PDB = "3FWZ"
   protein YbaT
   {
      reaction YbaT_insert(YbaT -> YbaT~membrane, k = 0)  // src: structural-membrane
   }
   YbaT.UniProt = "P77400"
   protein YbbA
   {
   // reaction b0495_hom1(ATP + H2O + out.substrate -> ADP + phosphate + H+ + substrate, k = 1e-2)  // src: homology-inferred (uncomment to enable)
   }
   YbbA.UniProt = "P0A9T8"
   YbbA.PDB = "9GE6"
   protein YbbP
   {
      reaction YbbP_insert(YbbP -> YbbP~membrane, k = 0)  // src: structural-membrane
   }
   YbbP.UniProt = "P77504"
   YbbP.PDB = "9GE6"
   protein YbbY
   {
      reaction YbbY_insert(YbbY -> YbbY~membrane, k = 0)  // src: structural-membrane
   }
   YbbY.UniProt = "P77328"
   protein YbdG
   {
      reaction Cu_Export_V(Cu+ -> out.Cu+, k = 1e2, km = [[Cu+, 0.05 mM]])  //  (was: CUt2pp)
   }
   YbdG.UniProt = "P0AAT4"
   protein YbgQ
   {
      reaction YbgQ_assemble(YbgQ -> YbgQ~pilus, k = 0)  // src: structural-assembly(pilus)
   }
   YbgQ.UniProt = "P75750"
   protein YbhF
   {
      reaction Cefoperazone_Export_ABC(ATP + H2O + cefoperazone -> ADP + phosphate + H+ + out.cefoperazone, k = 1e2, km = [[ATP, 0.05 mM], [cefoperazone, 0.05 mM]])  // src: LLM-inferred (was: b0794_llm1)
   }
   YbhF.UniProt = "P0A9U1"
   protein YbhI
   {
      reaction YbhI_insert(YbhI -> YbhI~membrane, k = 0)  // src: structural-membrane
   }
   YbhI.UniProt = "P75763"
   protein YbhR
   {
      reaction Cefoperazone_Export_ABC_II(ATP + H2O + cefoperazone -> ADP + phosphate + H+ + out.cefoperazone, k = 1e2, km = [[ATP, 0.05 mM], [cefoperazone, 0.05 mM]])  // src: LLM-inferred (was: b0792_llm1)
   }
   YbhR.UniProt = "P0AFP9"
   protein YbhS
   {
      reaction Cefoperazone_Export_ABC_III(ATP + H2O + cefoperazone -> ADP + phosphate + H+ + out.cefoperazone, k = 1e2, km = [[ATP, 0.05 mM], [cefoperazone, 0.05 mM]])  // src: LLM-inferred (was: b0793_llm1)
   }
   YbhS.UniProt = "P0AFQ2"
   protein YbiO
   {
      reaction Cu_Export_VI(Cu+ -> out.Cu+, k = 1e2, km = [[Cu+, 0.05 mM]])  //  (was: CUt2pp)
   }
   YbiO.UniProt = "P75783"
   YbiO.PDB = "7A46"
   protein YbiR
   {
      reaction YbiR_insert(YbiR -> YbiR~membrane, k = 0)  // src: structural-membrane
   }
   YbiR.UniProt = "P75788"
   protein YbjL
   {
      reaction YbjL_insert(YbjL -> YbjL~membrane, k = 0)  // src: structural-membrane
   }
   YbjL.UniProt = "P60869"
   protein YcaD
   {
      reaction YcaD_insert(YcaD -> YcaD~membrane, k = 0)  // src: structural-membrane
   }
   YcaD.UniProt = "P21503"
   protein YcaM
   {
      reaction YcaM_insert(YcaM -> YcaM~membrane, k = 0)  // src: structural-membrane
   }
   YcaM.UniProt = "P75835"
   protein YccM
   {
      reaction YccM_insert(YccM -> YccM~membrane, k = 0)  // src: structural-membrane
   }
   YccM.UniProt = "P52636"
   protein YceJ
   {
      reaction YceJ_insert(YceJ -> YceJ~membrane, k = 0)  // src: structural-membrane
   }
   YceJ.UniProt = "P75925"
   protein YcgV
   {
      reaction YcgV_transport(out.YcgV_substrate -> YcgV_substrate, k = 1e-3, kr = 1e-3)  // src: role-template-placeholder(transport) (abstract, zero-flux, non-quantitative)
   }
   YcgV.UniProt = "P76017"
   protein YcjN
   {
      reaction Maltose_Import_ABC_II(ATP + H2O + out.maltose -> ADP + phosphate + H+ + maltose, k = 1e2, km = [[ATP, 0.05 mM], [out.maltose, 0.05 mM]])  // src: LLM-inferred (was: b1310_llm1)
   }
   YcjN.UniProt = "P76042"
   YcjN.PDB = "8VQK"
   protein YcjO
   {
      reaction Maltose_Import_ABC_III(ATP + H2O + out.maltose -> ADP + phosphate + H+ + maltose, k = 1e2, km = [[ATP, 0.05 mM], [out.maltose, 0.05 mM]])  // src: LLM-inferred (was: b1311_llm1)
   }
   YcjO.UniProt = "P0AFR7"
   protein YcjP
   {
      reaction Maltose_Import_ABC_IV(ATP + H2O + out.maltose -> ADP + phosphate + H+ + maltose, k = 1e2, km = [[ATP, 0.05 mM], [out.maltose, 0.05 mM]])  // src: LLM-inferred (was: b1312_llm1)
   }
   YcjP.UniProt = "P77716"
   protein YdbH
   {
      reaction YdbH_insert(YdbH -> YdbH~membrane, k = 0)  // src: structural-membrane
   }
   YdbH.UniProt = "P52645"
   protein YdcT
   {
      reaction YdcT_transport(out.YdcT_substrate -> YdcT_substrate, k = 1e-3, kr = 1e-3)  // src: role-template-placeholder(transport) (abstract, zero-flux, non-quantitative)
   }
   YdcT.UniProt = "P77795"
   protein YdcU
   {
      reaction YdcU_insert(YdcU -> YdcU~membrane, k = 0)  // src: structural-membrane
   }
   YdcU.UniProt = "P77156"
   protein YdcV
   {
      reaction Spermidine_Import_ABC_III(ATP + H2O + out.Spermidine -> ADP + H+ + Phosphate + Spermidine, k = 1e2, km = [[ATP, 0.05 mM], [out.Spermidine, 0.05 mM]])  // EC 3.6.3.31 (was: SPMDabcpp)
   }
   YdcV.UniProt = "P0AFR9"
   protein YddA
   {
      reaction YddA_insert(YddA -> YddA~membrane, k = 0)  // src: structural-membrane
   }
   YddA.UniProt = "P31826"
   protein YddB
   {
      reaction YddB_insert(YddB -> YddB~membrane, k = 0)  // src: structural-membrane
   }
   YddB.UniProt = "P31827"
   YddB.PDB = "6OFR"
   protein YdeE
   {
      reaction AlaGln_Export(Ala-Gln -> out.Ala-Gln, k = 1e2, km = [[Ala-Gln, 0.05 mM]])  // src: LLM-inferred (was: b1534_llm1)
   }
   YdeE.UniProt = "P31126"
   protein YdfJ
   {
      reaction YdfJ_insert(YdfJ -> YdfJ~membrane, k = 0)  // src: structural-membrane
   }
   YdfJ.UniProt = "P77228"
   protein YdhK
   {
      reaction YdhK_insert(YdhK -> YdhK~membrane, k = 0)  // src: structural-membrane
   }
   YdhK.UniProt = "P76186"
   protein YdhP
   {
      reaction YdhP_insert(YdhP -> YdhP~membrane, k = 0)  // src: structural-membrane
   }
   YdhP.UniProt = "P77389"
   protein YdiK
   {
      reaction YdiK_insert(YdiK -> YdiK~membrane, k = 0)  // src: structural-membrane
   }
   YdiK.UniProt = "P0AFS7"
   YdiK.PDB = "7OT9"
   protein YdiM
   {
      reaction YdiM_insert(YdiM -> YdiM~membrane, k = 0)  // src: structural-membrane
   }
   YdiM.UniProt = "P76197"
   protein YdiN
   {
      reaction YdiN_insert(YdiN -> YdiN~membrane, k = 0)  // src: structural-membrane
   }
   YdiN.UniProt = "P76198"
   protein YdiQ
   {
      reaction YdiQ_transport(out.YdiQ_substrate -> YdiQ_substrate, k = 1e-3, kr = 1e-3)  // src: role-template-placeholder(transport) (abstract, zero-flux, non-quantitative)
   }
   YdiQ.UniProt = "P76201"
   protein YdiR
   {
      reaction YdiR_transport(out.YdiR_substrate -> YdiR_substrate, k = 1e-3, kr = 1e-3)  // src: role-template-placeholder(transport) (abstract, zero-flux, non-quantitative)
   }
   YdiR.UniProt = "P77378"
   protein YdiT
   {
      reaction YdiT_transport(out.YdiT_substrate -> YdiT_substrate, k = 1e-3, kr = 1e-3)  // src: role-template-placeholder(transport) (abstract, zero-flux, non-quantitative)
   }
   YdiT.UniProt = "P77714"
   protein YdjE
   {
      reaction YdjE_insert(YdjE -> YdjE~membrane, k = 0)  // src: structural-membrane
   }
   YdjE.UniProt = "P38055"
   protein YdjK
   {
      reaction YdjK_insert(YdjK -> YdjK~membrane, k = 0)  // src: structural-membrane
   }
   YdjK.UniProt = "P76230"
   protein YeaV
   {
      reaction GlycineBetaine_Import_ProtonSymport_II(out.Glycine-betaine + out.H+ -> Glycine-betaine + H+, k = 1e2, km = [[out.Glycine-betaine, 0.05 mM]])  //  (was: GLYBt2pp)
      reaction Choline_Import_ProtonSymport(out.Choline + out.H+ -> Choline + H+, k = 1e2, km = [[out.Choline, 0.05 mM]])  //  (was: CHLt2pp)
      reaction Glycine_Import_ProtonSymport(out.glycine + out.H+ -> glycine + H+, k = 1e2, km = [[out.glycine, 0.05 mM]], ki = [[glycine, 1.5 mM, 4]])  //  (was: GLYt2pp)
   }
   YeaV.UniProt = "P0ABD1"
   protein YebQ
   {
      reaction YebQ_insert(YebQ -> YebQ~membrane, k = 0)  // src: structural-membrane
   }
   YebQ.UniProt = "P76269"
   protein YebZ
   {
      reaction Cu2_Import(out.Cu2+ -> Cu2+, k = 1e2, km = [[out.Cu2+, 0.05 mM]])  // src: LLM-inferred (was: b1840_llm1)
   }
   YebZ.UniProt = "P76278"
   protein YedA
   {
      reaction YedA_insert(YedA -> YedA~membrane, k = 0)  // src: structural-membrane
   }
   YedA.UniProt = "P0AA70"
   protein YedE
   {
      reaction YedE_insert(YedE -> YedE~membrane, k = 0)  // src: structural-membrane
   }
   YedE.UniProt = "P31064"
   protein YedS
   {
      reaction YedS_insert(YedS -> YedS~membrane, k = 0)  // src: structural-membrane
   }
   YedS.UniProt = "P76335"
   protein YeeJ
   {
      reaction YeeJ_insert(YeeJ -> YeeJ~membrane, k = 0)  // src: structural-membrane
   }
   YeeJ.UniProt = "P76347"
   protein YeeO
   {
      reaction FlavinAdenineDinucleotideOxidized_Export(Flavin-adenine-dinucleotide-oxidized -> out.Flavin-adenine-dinucleotide-oxidized, k = 1e2, km = [[Flavin-adenine-dinucleotide-oxidized, 0.05 mM]])  //  (was: FADt)
      reaction FMN_Export(FMN -> out.FMN, k = 1e2, km = [[FMN, 0.05 mM]])  //  (was: FMNt)
   }
   YeeO.UniProt = "P76352"
   protein YegT
   {
      reaction YegT_insert(YegT -> YegT~membrane, k = 0)  // src: structural-membrane
   }
   YegT.UniProt = "P76417"
   YegT.PDB = "8ZOJ"
   protein YehB
   {
      reaction YehB_assemble(YehB -> YehB~pilus, k = 0)  // src: structural-assembly(pilus)
   }
   YehB.UniProt = "P33341"
   protein YehW
   {
      reaction YehW_insert(YehW -> YehW~membrane, k = 0)  // src: structural-membrane
   }
   YehW.UniProt = "P33359"
   protein YehY
   {
      reaction YehY_insert(YehY -> YehY~membrane, k = 0)  // src: structural-membrane
   }
   YehY.UniProt = "P33361"
   protein YehZ
   {
      reaction GlycineBetaine_Import_ABC_II(ATP + out.Glycine-betaine + H2O -> ADP + Glycine-betaine + H+ + Phosphate, k = 1e2, km = [[ATP, 0.05 mM], [out.Glycine-betaine, 0.05 mM]])  //  (was: GLYBabcpp)
   }
   YehZ.UniProt = "P33362"
   YehZ.PDB = "4WEP"
   protein YeiB
   {
      reaction YeiB_insert(YeiB -> YeiB~membrane, k = 0)  // src: structural-membrane
   }
   YeiB.UniProt = "P25747"
   protein YejA
   {
      reaction LAlanineDGlutamateMeso26Diaminoheptanedioate_Import_ABC_II(out.L-alanine-D-glutamate-meso-2-6-diaminoheptanedioate + ATP + H2O -> L-alanine-D-glutamate-meso-2-6-diaminoheptanedioate + ADP + H+ + Phosphate, k = 1e2, km = [[out.L-alanine-D-glutamate-meso-2-6-diaminoheptanedioate, 0.05 mM], [ATP, 0.05 mM]])  //  (was: R_3PEPTabcpp)
      reaction LAlanineDGlutamateMeso26DiaminoheptanedioateDAlanine_Import_ABC_II(out.L-alanine-D-glutamate-meso-2-6-diaminoheptanedioate-D-alanine + ATP + H2O -> L-alanine-D-glutamate-meso-2-6-diaminoheptanedioate-D-alanine + ADP + H+ + Phosphate, k = 1e2, km = [[out.L-alanine-D-glutamate-meso-2-6-diaminoheptanedioate-D-alanine, 0.05 mM], [ATP, 0.05 mM]])  //  (was: R_4PEPTabcpp)
   }
   YejA.UniProt = "P33913"
   YejA.PDB = "7ATR"
   protein YejB
   {
      reaction YejB_insert(YejB -> YejB~membrane, k = 0)  // src: structural-membrane
   }
   YejB.UniProt = "P0AFU0"
   protein YejE
   {
      reaction YejE_insert(YejE -> YejE~membrane, k = 0)  // src: structural-membrane
   }
   YejE.UniProt = "P33915"
   protein YfaE
   {
      reaction YfaE_transport(out.YfaE_substrate -> YfaE_substrate, k = 1e-3, kr = 1e-3)  // src: role-template-placeholder(transport) (abstract, zero-flux, non-quantitative)
   }
   YfaE.UniProt = "P0ABW3"
   protein YfaL
   {
      reaction YfaL_insert(YfaL -> YfaL~membrane, k = 0)  // src: structural-membrane
   }
   YfaL.UniProt = "P45508"
   protein YfbS
   {
      reaction YfbS_insert(YfbS -> YfbS~membrane, k = 0)  // src: structural-membrane
   }
   YfbS.UniProt = "P0AFU2"
   protein YfcA
   {
      reaction YfcA_insert(YfcA -> YfcA~membrane, k = 0)  // src: structural-membrane
   }
   YfcA.UniProt = "P0AD30"
   protein YfcC
   {
      reaction YfcC_insert(YfcC -> YfcC~membrane, k = 0)  // src: structural-membrane
   }
   YfcC.UniProt = "P39263"
   protein YfcJ
   {
      reaction YfcJ_insert(YfcJ -> YfcJ~membrane, k = 0)  // src: structural-membrane
   }
   YfcJ.UniProt = "P77549"
   protein YfcU
   {
      reaction YfcU_assemble(YfcU -> YfcU~pilus, k = 0)  // src: structural-assembly(pilus)
   }
   YfcU.UniProt = "P77196"
   protein YfdG
   {
      reaction BactoprenolLinkedGlucose_Export(bactoprenol-linked-glucose -> out.bactoprenol-linked-glucose, k = 1e2, km = [[bactoprenol-linked-glucose, 0.05 mM]])  // src: LLM-inferred (was: b2350_llm1)
   }
   YfdG.UniProt = "P77682"
   protein YfdV
   {
      reaction YfdV_insert(YfdV -> YfdV~membrane, k = 0)  // src: structural-membrane
   }
   YfdV.UniProt = "P0AA49"
   protein YfeH
   {
   // reaction b2410_hom1(out.cholate + out.Na+ -> cholate + Na+, k = 1e-2, kr = 1e-2)  // src: homology-inferred (uncomment to enable)
   }
   YfeH.UniProt = "P39836"
   protein YfeO
   {
      reaction YfeO_insert(YfeO -> YfeO~membrane, k = 0)  // src: structural-membrane
   }
   YfeO.UniProt = "P67729"
   protein YfhL
   {
      reaction YfhL_transport(out.YfhL_substrate -> YfhL_substrate, k = 1e-3, kr = 1e-3)  // src: role-template-placeholder(transport) (abstract, zero-flux, non-quantitative)
   }
   YfhL.UniProt = "P52102"
   YfhL.PDB = "2ZVS"
   protein YgaY
   {
      reaction YgaY_insert(YgaY -> YgaY~membrane, k = 0)  // src: structural-membrane
   }
   YgaY.UniProt = "P76628"
   protein YgaZ
   {
      reaction YgaZ_insert(YgaZ -> YgaZ~membrane, k = 0)  // src: structural-membrane
   }
   YgaZ.UniProt = "P76630"
   protein YgbN
   {
      reaction YgbN_insert(YgbN -> YgbN~membrane, k = 0)  // src: structural-membrane
   }
   YgbN.UniProt = "Q46892"
   protein YgcO
   {
      reaction YgcO_transport(out.YgcO_substrate -> YgcO_substrate, k = 1e-3, kr = 1e-3)  // src: role-template-placeholder(transport) (abstract, zero-flux, non-quantitative)
   }
   YgcO.UniProt = "Q46905"
   protein YgcQ
   {
      reaction YgcQ_transport(out.YgcQ_substrate -> YgcQ_substrate, k = 1e-3, kr = 1e-3)  // src: role-template-placeholder(transport) (abstract, zero-flux, non-quantitative)
   }
   YgcQ.UniProt = "Q46907"
   protein YgcR
   {
      reaction YgcR_transport(out.YgcR_substrate -> YgcR_substrate, k = 1e-3, kr = 1e-3)  // src: role-template-placeholder(transport) (abstract, zero-flux, non-quantitative)
   }
   YgcR.UniProt = "Q46908"
   protein YgcS
   {
      reaction YgcS_insert(YgcS -> YgcS~membrane, k = 0)  // src: structural-membrane
   }
   YgcS.UniProt = "Q46909"
   protein YgfS
   {
      reaction YgfS_transport(out.YgfS_substrate -> YgfS_substrate, k = 1e-3, kr = 1e-3)  // src: role-template-placeholder(transport) (abstract, zero-flux, non-quantitative)
   }
   YgfS.UniProt = "Q46819"
   protein YggR
   {
      reaction YggR_assemble(YggR -> YggR~pilus, k = 0)  // src: structural-assembly(pilus)
   }
   YggR.UniProt = "P52052"
   protein YghD
   {
      reaction YghD_insert(YghD -> YghD~membrane, k = 0)  // src: structural-membrane
   }
   YghD.UniProt = "Q46832"
   protein YghE
   {
      reaction YghE_insert(YghE -> YghE~membrane, k = 0)  // src: structural-membrane
   }
   YghE.UniProt = "Q46833"
   protein YghF
   {
      reaction YghF_insert(YghF -> YghF~membrane, k = 0)  // src: structural-membrane
   }
   YghF.UniProt = "Q46834"
   protein YgiS
   {
      reaction YgiS_transport(out.YgiS_substrate -> YgiS_substrate, k = 1e-3, kr = 1e-3)  // src: role-template-placeholder(transport) (abstract, zero-flux, non-quantitative)
   }
   YgiS.UniProt = "Q46863"
   protein YgjI
   {
      reaction YgjI_insert(YgjI -> YgjI~membrane, k = 0)  // src: structural-membrane
   }
   YgjI.UniProt = "P42590"
   protein YhbE
   {
      reaction YhbE_insert(YhbE -> YhbE~membrane, k = 0)  // src: structural-membrane
   }
   YhbE.UniProt = "P0AA73"
   protein YhcD
   {
      reaction YhcD_assemble(YhcD -> YhcD~pilus, k = 0)  // src: structural-assembly(pilus)
   }
   YhcD.UniProt = "P45420"
   protein YhdP
   {
      reaction YhdP_insert(YhdP -> YhdP~membrane, k = 0)  // src: structural-membrane
   }
   YhdP.UniProt = "P46474"
   protein YhdW
   {
      reaction YhdW_transport(out.YhdW_substrate -> YhdW_substrate, k = 1e-3, kr = 1e-3)  // src: role-template-placeholder(transport) (abstract, zero-flux, non-quantitative)
   }
   YhdW.UniProt = "P45766"
   protein YhdX
   {
      reaction YhdX_insert(YhdX -> YhdX~membrane, k = 0)  // src: structural-membrane
   }
   YhdX.UniProt = "P45767"
   protein YhdY
   {
      reaction YhdY_insert(YhdY -> YhdY~membrane, k = 0)  // src: structural-membrane
   }
   YhdY.UniProt = "P45768"
   protein YhdZ
   {
      reaction YhdZ_insert(YhdZ -> YhdZ~membrane, k = 0)  // src: structural-membrane
   }
   YhdZ.UniProt = "P45769"
   protein YhhJ
   {
      reaction YhhJ_insert(YhhJ -> YhhJ~membrane, k = 0)  // src: structural-membrane
   }
   YhhJ.UniProt = "P0AGH1"
   protein YhhQ
   {
      reaction Cyano7Deazaguanine_Import(out.7-cyano-7-deazaguanine -> 7-cyano-7-deazaguanine, k = 1e2, km = [[out.7-cyano-7-deazaguanine, 0.05 mM]])  // src: LLM-inferred (was: b3471_llm1)
      reaction Aminomethyl7Deazaguanine_Import(out.7-aminomethyl-7-deazaguanine -> 7-aminomethyl-7-deazaguanine, k = 1e2, km = [[out.7-aminomethyl-7-deazaguanine, 0.05 mM]])  // src: LLM-inferred (was: b3471_llm2)
   }
   YhhQ.UniProt = "P37619"
   protein YhhS
   {
      reaction YhhS_insert(YhhS -> YhhS~membrane, k = 0)  // src: structural-membrane
   }
   YhhS.UniProt = "P37621"
   protein YhhT
   {
      reaction YhhT_insert(YhhT -> YhhT~membrane, k = 0)  // src: structural-membrane
   }
   YhhT.UniProt = "P0AGM0"
   protein YhiD
   {
      reaction Mg2_Import(out.Mg2+ -> Mg2+, k = 1e2, km = [[out.Mg2+, 0.05 mM]])  // src: LLM-inferred (was: b3508_llm1)
   }
   YhiD.UniProt = "P0AFV2"
   protein YhjE
   {
      reaction YhjE_insert(YhjE -> YhjE~membrane, k = 0)  // src: structural-membrane
   }
   YhjE.UniProt = "P37643"
   protein YhjV
   {
      reaction YhjV_insert(YhjV -> YhjV~membrane, k = 0)  // src: structural-membrane
   }
   YhjV.UniProt = "P37660"
   protein YhjX
   {
      reaction YhjX_insert(YhjX -> YhjX~membrane, k = 0)  // src: structural-membrane
   }
   YhjX.UniProt = "P37662"
   protein YiaM
   {
      reaction LXylulose_Import_ProtonSymport(out.H+ + out.L-Xylulose -> H+ + L-Xylulose, k = 1e2, km = [[out.L-Xylulose, 0.05 mM]])  //  (was: XYLUt2pp)
      reaction 3DioxoLGulonate_Import_SodiumSymport(out.2-3-Dioxo-L-gulonate + out.sodium -> 2-3-Dioxo-L-gulonate + sodium, k = 1e2, km = [[out.2-3-Dioxo-L-gulonate, 0.05 mM], [out.sodium, 0.05 mM]])  //  (was: R_23DOGULNt4pp)
   }
   YiaM.UniProt = "P37674"
   protein YiaN
   {
      reaction 3DiketoLGulonate_Import(out.2-3-diketo-L-gulonate -> 2-3-diketo-L-gulonate, k = 1e2, km = [[out.2-3-diketo-L-gulonate, 0.05 mM]])  // src: LLM-inferred (was: b3578_llm1)
   }
   YiaN.UniProt = "P37675"
   protein YiaO
   {
      reaction 3DiketoLGulonate_Import_II(out.2-3-diketo-L-gulonate -> 2-3-diketo-L-gulonate, k = 1e2, km = [[out.2-3-diketo-L-gulonate, 0.05 mM]])  // src: LLM-inferred (was: b3579_llm1)
   }
   YiaO.UniProt = "P37676"
   protein YicJ
   {
      reaction YicJ_insert(YicJ -> YicJ~membrane, k = 0)  // src: structural-membrane
   }
   YicJ.UniProt = "P31435"
   protein YicL
   {
      reaction YicL_insert(YicL -> YicL~membrane, k = 0)  // src: structural-membrane
   }
   YicL.UniProt = "P31437"
   protein YidC
   {
      reaction YidC_insert(YidC -> YidC~membrane, k = 0)  // src: structural-membrane
   }
   YidC.UniProt = "P25714"
   YidC.PDB = "3BLC"
   protein YidE
   {
      reaction YidE_insert(YidE -> YidE~membrane, k = 0)  // src: structural-membrane
   }
   YidE.UniProt = "P60872"
   protein YidK
   {
      reaction MyoInositol_Import_SodiumSymport(out.myo-inositol + out.sodium -> myo-inositol + sodium, k = 1e2, km = [[out.myo-inositol, 0.05 mM], [out.sodium, 0.05 mM]])  //  (was: INOSTt4pp)
   }
   YidK.UniProt = "P31448"
   protein YihN
   {
      reaction YihN_insert(YihN -> YihN~membrane, k = 0)  // src: structural-membrane
   }
   YihN.UniProt = "P32135"
   protein YihO
   {
      reaction Sulphoquinovose_Import(out.Sulphoquinovose -> Sulphoquinovose, k = 1e2, km = [[out.Sulphoquinovose, 0.05 mM]])  //  (was: SQtr)
   }
   YihO.UniProt = "P32136"
   protein YihP
   {
      reaction 3Dihydroxypropane1Sulfonate_Export(2-3-Dihydroxypropane-1-sulfonate -> out.2-3-Dihydroxypropane-1-sulfonate, k = 1e2, km = [[2-3-Dihydroxypropane-1-sulfonate, 0.05 mM]])  //  (was: DHPStr)
   }
   YihP.UniProt = "P32137"
   protein YijE
   {
      reaction LCystine_Export(L-Cystine -> out.L-Cystine, k = 1e2, km = [[L-Cystine, 0.05 mM]])  //  (was: CYSItpp)
   }
   YijE.UniProt = "P0ABT8"
   protein YjcE
   {
      reaction YjcE_insert(YjcE -> YjcE~membrane, k = 0)  // src: structural-membrane
   }
   YjcE.UniProt = "P32703"
   protein YjeM
   {
      reaction YjeM_insert(YjeM -> YjeM~membrane, k = 0)  // src: structural-membrane
   }
   YjeM.UniProt = "P39282"
   protein YjfF
   {
      reaction Galactofuranose_Import_ABC(ATP + H2O + out.galactofuranose -> ADP + phosphate + H+ + galactofuranose, k = 1e2, km = [[ATP, 0.05 mM], [out.galactofuranose, 0.05 mM]])  // src: LLM-inferred (was: b4231_llm1)
   }
   YjfF.UniProt = "P37772"
   protein YjhF
   {
      reaction YjhF_insert(YjhF -> YjhF~membrane, k = 0)  // src: structural-membrane
   }
   YjhF.UniProt = "P39357"
   protein YjjB
   {
      reaction Succinate_Export(succinate -> out.succinate, k = 1e2, km = [[succinate, 0.05 mM]])  // src: LLM-inferred (was: b4363_llm1)
   }
   YjjB.UniProt = "P0ADD2"
   protein YjjP
   {
      reaction Succinate_Export_II(succinate -> out.succinate, k = 1e2, km = [[succinate, 0.05 mM]])  // src: LLM-inferred (was: b4364_llm1)
   }
   YjjP.UniProt = "P0ADD5"
   protein YkgF
   {
   // reaction b0307_hom1(L-lactate + ubiquinone -> pyruvate + ubiquinol, k = 1e-2)  // src: homology-inferred (uncomment to enable)
   }
   YkgF.UniProt = "P77536"
   protein YkgJ
   {
      reaction YkgJ_transport(out.YkgJ_substrate -> YkgJ_substrate, k = 1e-3, kr = 1e-3)  // src: role-template-placeholder(transport) (abstract, zero-flux, non-quantitative)
   }
   YkgJ.UniProt = "P0AAL9"
   protein YnaI
   {
      reaction Cu_Export_VII(Cu+ -> out.Cu+, k = 1e2, km = [[Cu+, 0.05 mM]])  //  (was: CUt2pp)
   }
   YnaI.UniProt = "P0AEB5"
   YnaI.PDB = "5Y4O"
   protein YneE
   {
      reaction YneE_insert(YneE -> YneE~membrane, k = 0)  // src: structural-membrane
   }
   YneE.UniProt = "P76146"
   protein YnfG
   {
      reaction DimethylSulfoxide_to_DimethylSulfide_II(Dimethyl-sulfoxide + menaquinol-8 -> Dimethyl-sulfide + H2O + menaquinone-8, k = 1e2, km = [[Dimethyl-sulfoxide, 0.05 mM], [menaquinol-8, 0.05 mM]])  //  (was: DMSOR1)
      reaction Menaquinol8_to_Menaquinone8_II(H+ + menaquinol-8 + Trimethylamine-N-oxide -> H2O + menaquinone-8 + Trimethylamine, k = 1e2, km = [[menaquinol-8, 0.05 mM], [Trimethylamine-N-oxide, 0.05 mM]])  //  (was: TMAOR1)
      reaction Menaquinol8_to_Menaquinone8_III(menaquinol-8 + Selenate -> H2O + menaquinone-8 + Selenite, k = 1e2, km = [[menaquinol-8, 0.05 mM], [Selenate, 0.05 mM]])  //  (was: SELR)
   }
   YnfG.UniProt = "P0AAJ1"
   protein YnfM
   {
      reaction YnfM_insert(YnfM -> YnfM~membrane, k = 0)  // src: structural-membrane
   }
   YnfM.UniProt = "P43531"
   protein YnjC
   {
      reaction YnjC_insert(YnjC -> YnjC~membrane, k = 0)  // src: structural-membrane
   }
   YnjC.UniProt = "P76224"
   protein YnjD
   {
      reaction YnjD_transport(out.YnjD_substrate -> YnjD_substrate, k = 1e-3, kr = 1e-3)  // src: role-template-placeholder(transport) (abstract, zero-flux, non-quantitative)
   }
   YnjD.UniProt = "P76909"
   protein YodB
   {
      reaction YodB_insert(YodB -> YodB~membrane, k = 0)  // src: structural-membrane
   }
   YodB.UniProt = "P76345"
   protein YojI
   {
      reaction MicrocinJ25_Export_ABC(ATP + H2O + microcin-J25 -> ADP + phosphate + H+ + out.microcin-J25, k = 1e2, km = [[ATP, 0.05 mM], [microcin-J25, 0.05 mM]])  // src: LLM-inferred (was: b2211_llm1)
   }
   YojI.UniProt = "P33941"
   protein YphD
   {
      reaction YphD_insert(YphD -> YphD~membrane, k = 0)  // src: structural-membrane
   }
   YphD.UniProt = "P77315"
   protein YphE
   {
      reaction YphE_transport(out.YphE_substrate -> YphE_substrate, k = 1e-3, kr = 1e-3)  // src: role-template-placeholder(transport) (abstract, zero-flux, non-quantitative)
   }
   YphE.UniProt = "P77509"
   protein YphF
   {
      reaction YphF_transport(out.YphF_substrate -> YphF_substrate, k = 1e-3, kr = 1e-3)  // src: role-template-placeholder(transport) (abstract, zero-flux, non-quantitative)
   }
   YphF.UniProt = "P77269"
   protein YpjA
   {
      reaction YpjA_insert(YpjA -> YpjA~membrane, k = 0)  // src: structural-membrane
   }
   YpjA.UniProt = "P52143"
   protein YqcA
   {
      reaction YqcA_transport(out.YqcA_substrate -> YqcA_substrate, k = 1e-3, kr = 1e-3)  // src: role-template-placeholder(transport) (abstract, zero-flux, non-quantitative)
   }
   YqcA.UniProt = "P65367"
   YqcA.PDB = "2M6R"
   protein YqeG
   {
      reaction YqeG_insert(YqeG -> YqeG~membrane, k = 0)  // src: structural-membrane
   }
   YqeG.UniProt = "P63340"
   protein YqiG
   {
      reaction YqiG_assemble(YqiG -> YqiG~pilus, k = 0)  // src: structural-assembly(pilus)
   }
   YqiG.UniProt = "P76655"
   protein YraJ
   {
      reaction YraJ_assemble(YraJ -> YraJ~pilus, k = 0)  // src: structural-assembly(pilus)
   }
   YraJ.UniProt = "P42915"
   protein YsaA
   {
      reaction YsaA_transport(out.YsaA_substrate -> YsaA_substrate, k = 1e-3, kr = 1e-3)  // src: role-template-placeholder(transport) (abstract, zero-flux, non-quantitative)
   }
   YsaA.UniProt = "P56256"
   protein YtfQ
   {
      reaction DGalactose_Import_ABC_II(ATP + out.D-Galactose + H2O -> ADP + D-Galactose + H+ + Phosphate, k = 1e2, km = [[ATP, 0.05 mM], [out.D-Galactose, 0.05 mM]])  // EC 3.6.3.17 (was: GALabcpp)
   }
   YtfQ.UniProt = "P39325"
   YtfQ.PDB = "2VK2"
   protein YtfT
   {
      reaction DRibose_Import_ABC_IV(ATP + H2O + out.D-Ribose -> ADP + H+ + Phosphate + D-Ribose, k = 1e2, km = [[ATP, 0.05 mM], [out.D-Ribose, 0.05 mM]])  // EC 3.6.3.17 (was: RIBabcpp)
   }
   YtfT.UniProt = "P39328"
   protein ZitB
   {
      reaction Cadmium_Export_ProtonAntiport(Cadmium + out.H+ -> out.Cadmium + H+, k = 1e2, km = [[Cadmium, 0.05 mM]])  //  (was: CD2t3pp)
      reaction Zinc_Export_ProtonAntiport(out.H+ + Zinc -> H+ + out.Zinc, k = 1e2, km = [[Zinc, 0.05 mM]])  //  (was: ZN2t3pp)
      reaction CO2_Export_ProtonAntiport(CO2 + out.H+ -> out.CO2 + H+, k = 1e2, km = [[CO2, 0.05 mM]])  //  (was: COBALT2t3pp)
      reaction Nickel_Export_ProtonAntiport(out.H+ + Nickel -> H+ + out.Nickel, k = 1e2, km = [[Nickel, 0.05 mM]])  //  (was: NI2t3pp)
      reaction Manganese_Export_ProtonAntiport(out.H+ + Manganese -> H+ + out.Manganese, k = 1e2, km = [[Manganese, 0.05 mM]])  //  (was: MN2t3pp)
   }
   ZitB.UniProt = "P75757"
   protein ZnuA
   {
      reaction ZnuA_transport(out.ZnuA_substrate -> ZnuA_substrate, k = 1e-3, kr = 1e-3)  // src: role-template-placeholder(transport) (abstract, zero-flux, non-quantitative)
   }
   ZnuA.UniProt = "P39172"
   ZnuA.PDB = "2OGW"
   protein ZnuB
   {
      reaction Zinc_Import_ABC(ATP + H2O + out.Zinc -> ADP + H+ + Phosphate + Zinc, k = 1e2, km = [[ATP, 0.05 mM], [out.Zinc, 0.05 mM]])  // EC 3.6.3.5 (was: ZNabcpp)
   }
   ZnuB.UniProt = "P39832"

   // ---- expression moved from SigmaTypedGenes (batch 3) ----
   AaeA.mRNA = 1
   AaeA.mRNA~Ribosome_{10}~RibosomeAuxiliary = 1
   AaeA = 0.27 nM  // PaxDb 0 ppm
   reaction ClosedComplex(AaeA.gene + RNAP~RpoD -> AaeA.gene~RNAP~RpoD, k = 100, kr = 1e-1)  // suppress 0.000uM
   AaeB.mRNA = 1
   AaeB.mRNA~Ribosome_{10}~RibosomeAuxiliary = 1
   AaeB = 5.18 nM  // PaxDb 1 ppm
   reaction ClosedComplex(AaeB.gene + RNAP~RpoD -> AaeB.gene~RNAP~RpoD, k = 181, kr = 1e-1)  // suppress 0.005uM
   AcrA.mRNA = 1
   AcrA.mRNA~Ribosome_{10}~RibosomeAuxiliary = 1
   AcrA = 2.64 uM  // PaxDb 480 ppm
   AcrB.mRNA = 0
   AcrB.mRNA~Ribosome_{10}~RibosomeAuxiliary = 0
   AcrB = 0
   reaction ClosedComplex(AcrB.gene + RNAP~RpoD -> AcrB.gene~RNAP~RpoD, k = 0, kr = 1e-1)   // todo: AcrB (AcrAB-TolC RND multidrug efflux pump) held OFF for now. Revisit and model its efflux/regulation properly (MarA/Rob/SoxS induction, substrate spectrum) before re-enabling.
   AcrE.mRNA = 1
   AcrE.mRNA~Ribosome_{10}~RibosomeAuxiliary = 1
   AcrE = 15.5 nM  // PaxDb 3 ppm
   AcrF.mRNA = 1
   AcrF.mRNA~Ribosome_{10}~RibosomeAuxiliary = 1
   AcrF = 11.7 nM  // PaxDb 2 ppm
   reaction ClosedComplex(AcrF.gene + RNAP~RpoD -> AcrF.gene~RNAP~RpoD, k = 410, kr = 1e-1)  // suppress 0.012uM
   AcrZ.mRNA = 1
   AcrZ.mRNA~Ribosome_{10}~RibosomeAuxiliary = 1
   AcrZ = 1.467 uM
   AdeP.mRNA = 1
   AdeP.mRNA~Ribosome_{10}~RibosomeAuxiliary = 1
   AdeP = 31.2 nM  // PaxDb 6 ppm
   AdeQ.mRNA = 1
   AdeQ.mRNA~Ribosome_{10}~RibosomeAuxiliary = 1
   AdeQ = 22.4 nM  // PaxDb 4 ppm
   AfuB.mRNA = 1
   AfuB.mRNA~Ribosome_{10}~RibosomeAuxiliary = 1
   AfuB = 1.467 uM
   AgaC.mRNA = 1
   AgaC.mRNA~Ribosome_{10}~RibosomeAuxiliary = 1
   AgaC = 1.467 uM
   AgaD.mRNA = 1
   AgaD.mRNA~Ribosome_{10}~RibosomeAuxiliary = 1
   AgaD = 1.467 uM
   AgaW.mRNA = 1
   AgaW.mRNA~Ribosome_{10}~RibosomeAuxiliary = 1
   AgaW = 1.467 uM
   AlaE.mRNA = 1
   AlaE.mRNA~Ribosome_{10}~RibosomeAuxiliary = 1
   AlaE = 26 nM  // PaxDb 5 ppm
   AlsB.mRNA = 1
   AlsB.mRNA~Ribosome_{10}~RibosomeAuxiliary = 1
   AlsB = 235 nM  // PaxDb 43 ppm
   AlsC.mRNA = 1
   AlsC.mRNA~Ribosome_{10}~RibosomeAuxiliary = 1
   AlsC = 1.67 nM  // PaxDb 0 ppm
   reaction ClosedComplex(AlsC.gene + RNAP~RpoD -> AlsC.gene~RNAP~RpoD, k = 100, kr = 1e-1)  // suppress 0.002uM
   AmpG.mRNA = 1
   AmpG.mRNA~Ribosome_{10}~RibosomeAuxiliary = 1
   AmpG = 2.37 nM  // PaxDb 0 ppm
   reaction ClosedComplex(AmpG.gene + RNAP~RpoD -> AmpG.gene~RNAP~RpoD, k = 100, kr = 1e-1)  // suppress 0.002uM
   AraJ.mRNA = 1
   AraJ.mRNA~Ribosome_{10}~RibosomeAuxiliary = 1
   AraJ = 0.489 nM  // PaxDb 0 ppm
   reaction ClosedComplex(AraJ.gene + RNAP~RpoD -> AraJ.gene~RNAP~RpoD, k = 100, kr = 1e-1)  // suppress 0.000uM
   ArnE.mRNA = 1
   ArnE.mRNA~Ribosome_{10}~RibosomeAuxiliary = 1
   ArnE = 1.467 uM
   ArnF.mRNA = 1
   ArnF.mRNA~Ribosome_{10}~RibosomeAuxiliary = 1
   ArnF = 1.467 uM
   ArsB.mRNA = 1
   ArsB.mRNA~Ribosome_{10}~RibosomeAuxiliary = 1
   ArsB = 1.467 uM
   ArtJ.mRNA = 1
   ArtJ.mRNA~Ribosome_{10}~RibosomeAuxiliary = 1
   ArtJ = 2.63 uM  // PaxDb 479 ppm
   AtpB.mRNA = 1
   AtpB.mRNA~Ribosome_{10}~RibosomeAuxiliary = 1
   AtpB = 376 nM  // PaxDb 68 ppm
   AtpC.mRNA = 4
   AtpC.mRNA~Ribosome_{10}~RibosomeAuxiliary = 7
   AtpC = 6.15 uM  // PaxDb 1118 ppm
   reaction ClosedComplex(AtpC.gene + RNAP~RpoD -> AtpC.gene~RNAP~RpoD, k = 215250, kr = 1e-1)  // boost 6.150uM
   AtpE.mRNA = 3
   AtpE.mRNA~Ribosome_{10}~RibosomeAuxiliary = 5
   AtpE = 4.37 uM  // PaxDb 795 ppm
   reaction ClosedComplex(AtpE.gene + RNAP~RpoD -> AtpE.gene~RNAP~RpoD, k = 152950, kr = 1e-1)  // boost 4.370uM
   AtpF.mRNA = 4
   AtpF.mRNA~Ribosome_{10}~RibosomeAuxiliary = 7
   AtpF = 6.19 uM  // PaxDb 1126 ppm
   reaction ClosedComplex(AtpF.gene + RNAP~RpoD -> AtpF.gene~RNAP~RpoD, k = 216650, kr = 1e-1)  // boost 6.190uM
   AtpG.mRNA = 4
   AtpG.mRNA~Ribosome_{10}~RibosomeAuxiliary = 7
   AtpG = 5.94 uM  // PaxDb 1080 ppm
   reaction ClosedComplex(AtpG.gene + RNAP~RpoD -> AtpG.gene~RNAP~RpoD, k = 207900, kr = 1e-1)  // boost 5.940uM
   AtpH.mRNA = 4
   AtpH.mRNA~Ribosome_{10}~RibosomeAuxiliary = 7
   AtpH = 5.41 uM  // PaxDb 983 ppm
   reaction ClosedComplex(AtpH.gene + RNAP~RpoD -> AtpH.gene~RNAP~RpoD, k = 189350, kr = 1e-1)  // boost 5.410uM
   AtpI.mRNA = 1
   AtpI.mRNA~Ribosome_{10}~RibosomeAuxiliary = 1
   AtpI = 31.6 nM  // PaxDb 6 ppm
   Bcr.mRNA = 1
   Bcr.mRNA~Ribosome_{10}~RibosomeAuxiliary = 1
   Bcr = 161 nM  // PaxDb 29 ppm
   Bfd.mRNA = 1
   Bfd.mRNA~Ribosome_{10}~RibosomeAuxiliary = 1
   Bfd = 1.467 uM
   BglH.mRNA = 1
   BglH.mRNA~Ribosome_{10}~RibosomeAuxiliary = 1
   BglH = 0.902 nM  // PaxDb 0 ppm
   reaction ClosedComplex(BglH.gene + RNAP~RpoD -> BglH.gene~RNAP~RpoD, k = 100, kr = 1e-1)  // suppress 0.001uM
   BrnQ.mRNA = 1
   BrnQ.mRNA~Ribosome_{10}~RibosomeAuxiliary = 1
   BrnQ = 31.7 nM  // PaxDb 6 ppm
   BtuB.mRNA = 1
   BtuB.mRNA~Ribosome_{10}~RibosomeAuxiliary = 1
   BtuB = 188 nM  // PaxDb 34 ppm
   BtuC.mRNA = 1
   BtuC.mRNA~Ribosome_{10}~RibosomeAuxiliary = 1
   BtuC = 1.467 uM
   CcmB.mRNA = 1
   CcmB.mRNA~Ribosome_{10}~RibosomeAuxiliary = 1
   CcmB = 1.48 nM  // PaxDb 0 ppm
   reaction ClosedComplex(CcmB.gene + RNAP~RpoD -> CcmB.gene~RNAP~RpoD, k = 100, kr = 1e-1)  // suppress 0.001uM
   CcmC.mRNA = 1
   CcmC.mRNA~Ribosome_{10}~RibosomeAuxiliary = 1
   CcmC = 0.632 nM  // PaxDb 0 ppm
   reaction ClosedComplex(CcmC.gene + RNAP~RpoD -> CcmC.gene~RNAP~RpoD, k = 100, kr = 1e-1)  // suppress 0.001uM
   CcmD.mRNA = 1
   CcmD.mRNA~Ribosome_{10}~RibosomeAuxiliary = 1
   CcmD = 1.467 uM
   ChbA.mRNA = 1
   ChbA.mRNA~Ribosome_{10}~RibosomeAuxiliary = 1
   ChbA = 13.9 nM  // PaxDb 3 ppm
   ChbC.mRNA = 1
   ChbC.mRNA~Ribosome_{10}~RibosomeAuxiliary = 1
   ChbC = 188 nM  // PaxDb 34 ppm
   ChiP.mRNA = 1
   ChiP.mRNA~Ribosome_{10}~RibosomeAuxiliary = 1
   ChiP = 1.467 uM
   CirA.mRNA = 1
   CirA.mRNA~Ribosome_{10}~RibosomeAuxiliary = 1
   CirA = 1.77 uM  // PaxDb 322 ppm
   CitT.mRNA = 1
   CitT.mRNA~Ribosome_{10}~RibosomeAuxiliary = 1
   CitT = 139 nM  // PaxDb 25 ppm
   ClcB.mRNA = 1
   ClcB.mRNA~Ribosome_{10}~RibosomeAuxiliary = 1
   ClcB = 1.467 uM
   CmtB.mRNA = 1
   CmtB.mRNA~Ribosome_{10}~RibosomeAuxiliary = 1
   CmtB = 1.467 uM
   CodB.mRNA = 1
   CodB.mRNA~Ribosome_{10}~RibosomeAuxiliary = 1
   CodB = 25.7 nM  // PaxDb 5 ppm
   CstA.mRNA = 1
   CstA.mRNA~Ribosome_{10}~RibosomeAuxiliary = 1
   CstA = 1.66 uM  // PaxDb 301 ppm
   CusA.mRNA = 1
   CusA.mRNA~Ribosome_{10}~RibosomeAuxiliary = 1
   CusA = 32.1 nM  // PaxDb 6 ppm
   CusB.mRNA = 1
   CusB.mRNA~Ribosome_{10}~RibosomeAuxiliary = 1
   CusB = 390 nM  // PaxDb 71 ppm
   CynX.mRNA = 1
   CynX.mRNA~Ribosome_{10}~RibosomeAuxiliary = 1
   CynX = 13.1 nM  // PaxDb 2 ppm
   reaction ClosedComplex(CynX.gene + RNAP~RpoD -> CynX.gene~RNAP~RpoD, k = 458, kr = 1e-1)  // suppress 0.013uM
   CyoC.mRNA = 1
   CyoC.mRNA~Ribosome_{10}~RibosomeAuxiliary = 1
   CyoC = 51.9 nM  // PaxDb 9 ppm
   CyoD.mRNA = 1
   CyoD.mRNA~Ribosome_{10}~RibosomeAuxiliary = 1
   CyoD = 92.4 nM  // PaxDb 17 ppm
   CysP.mRNA = 3
   CysP.mRNA~Ribosome_{10}~RibosomeAuxiliary = 5
   CysP = 3.73 uM  // PaxDb 678 ppm
   reaction ClosedComplex(CysP.gene + RNAP~RpoD -> CysP.gene~RNAP~RpoD, k = 0, kr = 1e-1)  // off; CysB_ClosedComplex carries it
   reaction CysB_ClosedComplex(CysP.gene + RNAP~RpoD -> CysP.gene~RNAP~RpoD, k = 5100, kr = 1e-4,
      ks = [[O-acetyl-L-serine, 20 uM, 1]], ki = [[hydrogen-sulfide, 1.7 mM, 1]])  // model value; LB level 0.31 uM; CysB control in Metabolism/AminoAcidMetabolism/SerineGroup.lpp
   CysU.mRNA = 1
   CysU.mRNA~Ribosome_{10}~RibosomeAuxiliary = 1
   CysU = 6.27 nM  // PaxDb 1 ppm
   reaction ClosedComplex(CysU.gene + RNAP~RpoD -> CysU.gene~RNAP~RpoD, k = 0, kr = 1e-1)  // off; CysB_ClosedComplex carries it
   reaction CysB_ClosedComplex(CysU.gene + RNAP~RpoD -> CysU.gene~RNAP~RpoD, k = 150, kr = 1e-4,
      ks = [[O-acetyl-L-serine, 20 uM, 1]], ki = [[hydrogen-sulfide, 1.7 mM, 1]])  // model value; LB level 41 nM
   CysW.mRNA = 1
   CysW.mRNA~Ribosome_{10}~RibosomeAuxiliary = 1
   CysW = 11.5 nM  // PaxDb 2 ppm
   reaction ClosedComplex(CysW.gene + RNAP~RpoD -> CysW.gene~RNAP~RpoD, k = 0, kr = 1e-1)  // off; CysB_ClosedComplex carries it
   reaction CysB_ClosedComplex(CysW.gene + RNAP~RpoD -> CysW.gene~RNAP~RpoD, k = 13, kr = 1e-4,
      ks = [[O-acetyl-L-serine, 20 uM, 1]], ki = [[hydrogen-sulfide, 1.7 mM, 1]])  // model value; LB level 3.4 nM
   CysZ.mRNA = 1
   CysZ.mRNA~Ribosome_{10}~RibosomeAuxiliary = 1
   CysZ = 207 nM  // PaxDb 38 ppm
   DctA.mRNA = 1
   DctA.mRNA~Ribosome_{10}~RibosomeAuxiliary = 1
   DctA = 417 nM  // PaxDb 76 ppm
   DlsT.mRNA = 1
   DlsT.mRNA~Ribosome_{10}~RibosomeAuxiliary = 1
   DlsT = 1.467 uM
   DmsB.mRNA = 1
   DmsB.mRNA~Ribosome_{10}~RibosomeAuxiliary = 1
   DmsB = 68.7 nM  // PaxDb 12 ppm
   DppA.mRNA = 9
   DppA.mRNA~Ribosome_{10}~RibosomeAuxiliary = 8
   DppA = 12.9 uM  // PaxDb 2345 ppm
   reaction ClosedComplex(DppA.gene + RNAP~RpoD -> DppA.gene~RNAP~RpoD, k = 451500, kr = 1e-1)  // boost 12.900uM
   DppB.mRNA = 1
   DppB.mRNA~Ribosome_{10}~RibosomeAuxiliary = 1
   DppB = 235 nM  // PaxDb 43 ppm
   DppC.mRNA = 1
   DppC.mRNA~Ribosome_{10}~RibosomeAuxiliary = 1
   DppC = 18.8 nM  // PaxDb 3 ppm
   DsbB.mRNA = 1
   DsbB.mRNA~Ribosome_{10}~RibosomeAuxiliary = 1
   DsbB = 146 nM  // PaxDb 26 ppm
   DsdX.mRNA = 1
   DsdX.mRNA~Ribosome_{10}~RibosomeAuxiliary = 1
   DsdX = 0.984 nM  // PaxDb 0 ppm
   reaction ClosedComplex(DsdX.gene + RNAP~RpoD -> DsdX.gene~RNAP~RpoD, k = 100, kr = 1e-1)  // suppress 0.001uM
   DtpA.mRNA = 1
   DtpA.mRNA~Ribosome_{10}~RibosomeAuxiliary = 1
   DtpA = 96.8 nM  // PaxDb 18 ppm
   DtpB.mRNA = 1
   DtpB.mRNA~Ribosome_{10}~RibosomeAuxiliary = 1
   DtpB = 10.6 nM  // PaxDb 2 ppm
   reaction ClosedComplex(DtpB.gene + RNAP~RpoD -> DtpB.gene~RNAP~RpoD, k = 371, kr = 1e-1)  // suppress 0.011uM
   DtpC.mRNA = 1
   DtpC.mRNA~Ribosome_{10}~RibosomeAuxiliary = 1
   DtpC = 1.467 uM
   DtpD.mRNA = 1
   DtpD.mRNA~Ribosome_{10}~RibosomeAuxiliary = 1
   DtpD = 0.259 nM  // PaxDb 0 ppm
   reaction ClosedComplex(DtpD.gene + RNAP~RpoD -> DtpD.gene~RNAP~RpoD, k = 100, kr = 1e-1)  // suppress 0.000uM
   EamA.mRNA = 0
   EamA.mRNA~Ribosome_{10}~RibosomeAuxiliary = 0
   EamA = 0
   reaction ClosedComplex(EamA.gene + RNAP~RpoD -> EamA.gene~RNAP~RpoD, k = 0, kr = 1e-1)
   EcpC.mRNA = 1
   EcpC.mRNA~Ribosome_{10}~RibosomeAuxiliary = 1
   EcpC = 77 nM  // PaxDb 14 ppm
   EfeU.mRNA = 1
   EfeU.mRNA~Ribosome_{10}~RibosomeAuxiliary = 1
   EfeU = 1.467 uM
   ElfC.mRNA = 1
   ElfC.mRNA~Ribosome_{10}~RibosomeAuxiliary = 1
   ElfC = 4.3 nM  // PaxDb 1 ppm
   reaction ClosedComplex(ElfC.gene + RNAP~RpoD -> ElfC.gene~RNAP~RpoD, k = 151, kr = 1e-1)  // suppress 0.004uM
   EmrA.mRNA = 1
   EmrA.mRNA~Ribosome_{10}~RibosomeAuxiliary = 1
   EmrA = 91.3 nM  // PaxDb 17 ppm
   EmrB.mRNA = 1
   EmrB.mRNA~Ribosome_{10}~RibosomeAuxiliary = 1
   EmrB = 0.099 nM  // PaxDb 0 ppm
   reaction ClosedComplex(EmrB.gene + RNAP~RpoD -> EmrB.gene~RNAP~RpoD, k = 100, kr = 1e-1)  // suppress 0.000uM
   EmrE.mRNA = 1
   EmrE.mRNA~Ribosome_{10}~RibosomeAuxiliary = 1
   EmrE = 12.5 nM  // PaxDb 2 ppm
   reaction ClosedComplex(EmrE.gene + RNAP~RpoD -> EmrE.gene~RNAP~RpoD, k = 438, kr = 1e-1)  // suppress 0.013uM
   EmrY.mRNA = 1
   EmrY.mRNA~Ribosome_{10}~RibosomeAuxiliary = 1
   EmrY = 1.467 uM
   EntS.mRNA = 1
   EntS.mRNA~Ribosome_{10}~RibosomeAuxiliary = 1
   EntS = 7.59 nM  // PaxDb 1 ppm
   reaction ClosedComplex(EntS.gene + RNAP~RpoD -> EntS.gene~RNAP~RpoD, k = 266, kr = 1e-1)  // suppress 0.008uM
   ExbB.mRNA = 1
   ExbB.mRNA~Ribosome_{10}~RibosomeAuxiliary = 1
   ExbB = 1.17 uM  // PaxDb 212 ppm
   ExbD.mRNA = 1
   ExbD.mRNA~Ribosome_{10}~RibosomeAuxiliary = 1
   ExbD = 0.984 uM  // PaxDb 179 ppm
   FdnH.mRNA = 1
   FdnH.mRNA~Ribosome_{10}~RibosomeAuxiliary = 1
   FdnH = 63.2 nM  // PaxDb 12 ppm
   FdnI.mRNA = 1
   FdnI.mRNA~Ribosome_{10}~RibosomeAuxiliary = 1
   FdnI = 4.47 nM  // PaxDb 1 ppm
   reaction ClosedComplex(FdnI.gene + RNAP~RpoD -> FdnI.gene~RNAP~RpoD, k = 156, kr = 1e-1)  // suppress 0.004uM
   FdoH.mRNA = 1
   FdoH.mRNA~Ribosome_{10}~RibosomeAuxiliary = 1
   FdoH = 340 nM  // PaxDb 62 ppm
   FdoI.mRNA = 1
   FdoI.mRNA~Ribosome_{10}~RibosomeAuxiliary = 1
   FdoI = 151 nM  // PaxDb 27 ppm
   Fdx.mRNA = 1
   Fdx.mRNA~Ribosome_{10}~RibosomeAuxiliary = 1
   Fdx = 2.39 uM  // PaxDb 434 ppm
   FecR.mRNA = 1
   FecR.mRNA~Ribosome_{10}~RibosomeAuxiliary = 1
   FecR = 10.8 nM  // PaxDb 2 ppm
   reaction ClosedComplex(FecR.gene + RNAP~RpoD -> FecR.gene~RNAP~RpoD, k = 378, kr = 1e-1)  // suppress 0.011uM
   FeoA.mRNA = 1
   FeoA.mRNA~Ribosome_{10}~RibosomeAuxiliary = 1
   FeoA = 461 nM  // PaxDb 84 ppm
   FeoB.mRNA = 1
   FeoB.mRNA~Ribosome_{10}~RibosomeAuxiliary = 1
   FeoB = 0.555 uM  // PaxDb 101 ppm
   FepA.mRNA = 1
   FepA.mRNA~Ribosome_{10}~RibosomeAuxiliary = 1
   FepA = 1.3 uM  // PaxDb 236 ppm
   FepB.mRNA = 1
   FepB.mRNA~Ribosome_{10}~RibosomeAuxiliary = 1
   FepB = 364 nM  // PaxDb 66 ppm
   FepD.mRNA = 1
   FepD.mRNA~Ribosome_{10}~RibosomeAuxiliary = 1
   FepD = 1.14 nM  // PaxDb 0 ppm
   reaction ClosedComplex(FepD.gene + RNAP~RpoD -> FepD.gene~RNAP~RpoD, k = 100, kr = 1e-1)  // suppress 0.001uM
   FepE.mRNA = 1
   FepE.mRNA~Ribosome_{10}~RibosomeAuxiliary = 1
   FepE = 16.5 nM  // PaxDb 3 ppm
   FepG.mRNA = 1
   FepG.mRNA~Ribosome_{10}~RibosomeAuxiliary = 1
   FepG = 4.16 nM  // PaxDb 1 ppm
   reaction ClosedComplex(FepG.gene + RNAP~RpoD -> FepG.gene~RNAP~RpoD, k = 146, kr = 1e-1)  // suppress 0.004uM
   FetB.mRNA = 1
   FetB.mRNA~Ribosome_{10}~RibosomeAuxiliary = 1
   FetB = 29.9 nM  // PaxDb 5 ppm
   FhuA.mRNA = 1
   FhuA.mRNA~Ribosome_{10}~RibosomeAuxiliary = 1
   FhuA = 427 nM  // PaxDb 78 ppm
   FhuB.mRNA = 1
   FhuB.mRNA~Ribosome_{10}~RibosomeAuxiliary = 1
   FhuB = 1.12 nM  // PaxDb 0 ppm
   reaction ClosedComplex(FhuB.gene + RNAP~RpoD -> FhuB.gene~RNAP~RpoD, k = 100, kr = 1e-1)  // suppress 0.001uM
   FhuD.mRNA = 1
   FhuD.mRNA~Ribosome_{10}~RibosomeAuxiliary = 1
   FhuD = 2.07 nM  // PaxDb 0 ppm
   reaction ClosedComplex(FhuD.gene + RNAP~RpoD -> FhuD.gene~RNAP~RpoD, k = 100, kr = 1e-1)  // suppress 0.002uM
   FhuE.mRNA = 1
   FhuE.mRNA~Ribosome_{10}~RibosomeAuxiliary = 1
   FhuE = 134 nM  // PaxDb 24 ppm
   FimD.mRNA = 1
   FimD.mRNA~Ribosome_{10}~RibosomeAuxiliary = 1
   FimD = 8.63 nM  // PaxDb 2 ppm
   reaction ClosedComplex(FimD.gene + RNAP~RpoD -> FimD.gene~RNAP~RpoD, k = 302, kr = 1e-1)  // suppress 0.009uM
   Fiu.mRNA = 1
   Fiu.mRNA~Ribosome_{10}~RibosomeAuxiliary = 1
   Fiu = 0.547 uM  // PaxDb 100 ppm
   FixA.mRNA = 1
   FixA.mRNA~Ribosome_{10}~RibosomeAuxiliary = 1
   FixA = 97.9 nM  // PaxDb 18 ppm
   FixB.mRNA = 1
   FixB.mRNA~Ribosome_{10}~RibosomeAuxiliary = 1
   FixB = 109 nM  // PaxDb 20 ppm
   FixC.mRNA = 1
   FixC.mRNA~Ribosome_{10}~RibosomeAuxiliary = 1
   FixC = 12.8 nM  // PaxDb 2 ppm
   reaction ClosedComplex(FixC.gene + RNAP~RpoD -> FixC.gene~RNAP~RpoD, k = 448, kr = 1e-1)  // suppress 0.013uM
   FixX.mRNA = 1
   FixX.mRNA~Ribosome_{10}~RibosomeAuxiliary = 1
   FixX = 1.467 uM
   FldA.mRNA = 2
   FldA.mRNA~Ribosome_{10}~RibosomeAuxiliary = 3
   FldA = 3.39 uM  // PaxDb 616 ppm
   reaction ClosedComplex(FldA.gene + RNAP~RpoD -> FldA.gene~RNAP~RpoD, k = 118650, kr = 1e-1)  // boost 3.390uM
   FldB.mRNA = 1
   FldB.mRNA~Ribosome_{10}~RibosomeAuxiliary = 1
   FldB = 173 nM  // PaxDb 31 ppm
   FlhA.mRNA = 1
   FlhA.mRNA~Ribosome_{10}~RibosomeAuxiliary = 1
   FlhA = 27.2 nM  // PaxDb 5 ppm
   FlhB.mRNA = 1
   FlhB.mRNA~Ribosome_{10}~RibosomeAuxiliary = 1
   FlhB = 11.2 nM  // PaxDb 2 ppm
   reaction ClosedComplex(FlhB.gene + RNAP~RpoD -> FlhB.gene~RNAP~RpoD, k = 392, kr = 1e-1)  // suppress 0.011uM
   FruB.mRNA = 1
   FruB.mRNA~Ribosome_{10}~RibosomeAuxiliary = 1
   FruB = 1.28 uM  // PaxDb 233 ppm
   FrvA.mRNA = 1
   FrvA.mRNA~Ribosome_{10}~RibosomeAuxiliary = 1
   FrvA = 11.2 nM  // PaxDb 2 ppm
   reaction ClosedComplex(FrvA.gene + RNAP~RpoD -> FrvA.gene~RNAP~RpoD, k = 392, kr = 1e-1)  // suppress 0.011uM
   FrwC.mRNA = 1
   FrwC.mRNA~Ribosome_{10}~RibosomeAuxiliary = 1
   FrwC = 8.3 nM  // PaxDb 2 ppm
   reaction ClosedComplex(FrwC.gene + RNAP~RpoD -> FrwC.gene~RNAP~RpoD, k = 291, kr = 1e-1)  // suppress 0.008uM
   FryC.mRNA = 1
   FryC.mRNA~Ribosome_{10}~RibosomeAuxiliary = 1
   FryC = 1.467 uM
   GalP.mRNA = 1
   GalP.mRNA~Ribosome_{10}~RibosomeAuxiliary = 1
   GalP = 73.7 nM  // PaxDb 13 ppm
   GatA.mRNA = 8
   GatA.mRNA~Ribosome_{10}~RibosomeAuxiliary = 8
   GatA = 11.4 uM  // PaxDb 2071 ppm
   reaction ClosedComplex(GatA.gene + RNAP~RpoD -> GatA.gene~RNAP~RpoD, k = 399000, kr = 1e-1)  // boost 11.400uM
   GatC.mRNA = 1
   GatC.mRNA~Ribosome_{10}~RibosomeAuxiliary = 1
   GatC = 1.467 uM
   Gdx.mRNA = 1
   Gdx.mRNA~Ribosome_{10}~RibosomeAuxiliary = 1
   Gdx = 1.467 uM
   GfcE.mRNA = 1
   GfcE.mRNA~Ribosome_{10}~RibosomeAuxiliary = 1
   GfcE = 113 nM  // PaxDb 21 ppm
   GhxP.mRNA = 1
   GhxP.mRNA~Ribosome_{10}~RibosomeAuxiliary = 1
   GhxP = 0.775 uM  // PaxDb 141 ppm
   GhxQ.mRNA = 1
   GhxQ.mRNA~Ribosome_{10}~RibosomeAuxiliary = 1
   GhxQ = 57.8 nM  // PaxDb 10 ppm
   GlpC.mRNA = 1
   GlpC.mRNA~Ribosome_{10}~RibosomeAuxiliary = 1
   GlpC = 0.544 uM  // PaxDb 99 ppm
   GlvC.mRNA = 1
   GlvC.mRNA~Ribosome_{10}~RibosomeAuxiliary = 1
   GlvC = 1.467 uM
   GntP.mRNA = 1
   GntP.mRNA~Ribosome_{10}~RibosomeAuxiliary = 1
   GntP = 0.165 nM  // PaxDb 0 ppm
   reaction ClosedComplex(GntP.gene + RNAP~RpoD -> GntP.gene~RNAP~RpoD, k = 100, kr = 1e-1)  // suppress 0.000uM
   GntT.mRNA = 1
   GntT.mRNA~Ribosome_{10}~RibosomeAuxiliary = 1
   GntT = 11.6 nM  // PaxDb 2 ppm
   reaction ClosedComplex(GntT.gene + RNAP~RpoD -> GntT.gene~RNAP~RpoD, k = 406, kr = 1e-1)  // suppress 0.012uM
   GntU.mRNA = 1
   GntU.mRNA~Ribosome_{10}~RibosomeAuxiliary = 1
   GntU = 0.0715 nM  // PaxDb 0 ppm
   reaction ClosedComplex(GntU.gene + RNAP~RpoD -> GntU.gene~RNAP~RpoD, k = 100, kr = 1e-1)  // suppress 0.000uM
   GrxA.mRNA = 1
   GrxA.mRNA~Ribosome_{10}~RibosomeAuxiliary = 1
   GrxA = 0.731 uM  // PaxDb 133 ppm
   GrxB.mRNA = 2
   GrxB.mRNA~Ribosome_{10}~RibosomeAuxiliary = 3
   GrxB = 3.26 uM  // PaxDb 592 ppm
   reaction ClosedComplex(GrxB.gene + RNAP~RpoD -> GrxB.gene~RNAP~RpoD, k = 114100, kr = 1e-1)  // boost 3.260uM
   GrxC.mRNA = 3
   GrxC.mRNA~Ribosome_{10}~RibosomeAuxiliary = 5
   GrxC = 4.43 uM  // PaxDb 805 ppm
   reaction ClosedComplex(GrxC.gene + RNAP~RpoD -> GrxC.gene~RNAP~RpoD, k = 155050, kr = 1e-1)  // boost 4.430uM
   GsiB.mRNA = 1
   GsiB.mRNA~Ribosome_{10}~RibosomeAuxiliary = 1
   GsiB = 1.21 uM  // PaxDb 220 ppm
   GsiC.mRNA = 1
   GsiC.mRNA~Ribosome_{10}~RibosomeAuxiliary = 1
   GsiC = 36.1 nM  // PaxDb 7 ppm
   GsiD.mRNA = 1
   GsiD.mRNA~Ribosome_{10}~RibosomeAuxiliary = 1
   GsiD = 5.04 nM  // PaxDb 1 ppm
   reaction ClosedComplex(GsiD.gene + RNAP~RpoD -> GsiD.gene~RNAP~RpoD, k = 176, kr = 1e-1)  // suppress 0.005uM
   GspC.mRNA = 1
   GspC.mRNA~Ribosome_{10}~RibosomeAuxiliary = 1
   GspC = 1.467 uM
   GspD.mRNA = 1
   GspD.mRNA~Ribosome_{10}~RibosomeAuxiliary = 1
   GspD = 16.2 nM  // PaxDb 3 ppm
   GspF.mRNA = 1
   GspF.mRNA~Ribosome_{10}~RibosomeAuxiliary = 1
   GspF = 1.77 nM  // PaxDb 0 ppm
   reaction ClosedComplex(GspF.gene + RNAP~RpoD -> GspF.gene~RNAP~RpoD, k = 100, kr = 1e-1)  // suppress 0.002uM
   GspG.mRNA = 1
   GspG.mRNA~Ribosome_{10}~RibosomeAuxiliary = 1
   GspG = 1.467 uM
   GspH.mRNA = 1
   GspH.mRNA~Ribosome_{10}~RibosomeAuxiliary = 1
   GspH = 21.1 nM  // PaxDb 4 ppm
   GspI.mRNA = 1
   GspI.mRNA~Ribosome_{10}~RibosomeAuxiliary = 1
   GspI = 1.467 uM
   GspJ.mRNA = 1
   GspJ.mRNA~Ribosome_{10}~RibosomeAuxiliary = 1
   GspJ = 8.47 nM  // PaxDb 2 ppm
   reaction ClosedComplex(GspJ.gene + RNAP~RpoD -> GspJ.gene~RNAP~RpoD, k = 296, kr = 1e-1)  // suppress 0.008uM
   GspK.mRNA = 1
   GspK.mRNA~Ribosome_{10}~RibosomeAuxiliary = 1
   GspK = 0.319 nM  // PaxDb 0 ppm
   reaction ClosedComplex(GspK.gene + RNAP~RpoD -> GspK.gene~RNAP~RpoD, k = 100, kr = 1e-1)  // suppress 0.000uM
   GspL.mRNA = 1
   GspL.mRNA~Ribosome_{10}~RibosomeAuxiliary = 1
   GspL = 24 nM  // PaxDb 4 ppm
   GspM.mRNA = 1
   GspM.mRNA~Ribosome_{10}~RibosomeAuxiliary = 1
   GspM = 2.1 nM  // PaxDb 0 ppm
   reaction ClosedComplex(GspM.gene + RNAP~RpoD -> GspM.gene~RNAP~RpoD, k = 100, kr = 1e-1)  // suppress 0.002uM
   HcaC.mRNA = 1
   HcaC.mRNA~Ribosome_{10}~RibosomeAuxiliary = 1
   HcaC = 1.467 uM
   HcaT.mRNA = 1
   HcaT.mRNA~Ribosome_{10}~RibosomeAuxiliary = 1
   HcaT = 31.5 nM  // PaxDb 6 ppm
   HofB.mRNA = 1
   HofB.mRNA~Ribosome_{10}~RibosomeAuxiliary = 1
   HofB = 5.77 nM  // PaxDb 1 ppm
   reaction ClosedComplex(HofB.gene + RNAP~RpoD -> HofB.gene~RNAP~RpoD, k = 202, kr = 1e-1)  // suppress 0.006uM
   HofC.mRNA = 1
   HofC.mRNA~Ribosome_{10}~RibosomeAuxiliary = 1
   HofC = 10.1 nM  // PaxDb 2 ppm
   reaction ClosedComplex(HofC.gene + RNAP~RpoD -> HofC.gene~RNAP~RpoD, k = 354, kr = 1e-1)  // suppress 0.010uM
   HofQ.mRNA = 1
   HofQ.mRNA~Ribosome_{10}~RibosomeAuxiliary = 1
   HofQ = 19.7 nM  // PaxDb 4 ppm
   HsrA.mRNA = 1
   HsrA.mRNA~Ribosome_{10}~RibosomeAuxiliary = 1
   HsrA = 0.71 nM  // PaxDb 0 ppm
   reaction ClosedComplex(HsrA.gene + RNAP~RpoD -> HsrA.gene~RNAP~RpoD, k = 100, kr = 1e-1)  // suppress 0.001uM
   HybB.mRNA = 1
   HybB.mRNA~Ribosome_{10}~RibosomeAuxiliary = 1
   HybB = 10.9 nM  // PaxDb 2 ppm
   reaction ClosedComplex(HybB.gene + RNAP~RpoD -> HybB.gene~RNAP~RpoD, k = 382, kr = 1e-1)  // suppress 0.011uM
   Kch.mRNA = 1
   Kch.mRNA~Ribosome_{10}~RibosomeAuxiliary = 1
   Kch = 88 nM  // PaxDb 16 ppm
   KdpC.mRNA = 1
   KdpC.mRNA~Ribosome_{10}~RibosomeAuxiliary = 1
   KdpC = 0.715 nM  // PaxDb 0 ppm
   reaction ClosedComplex(KdpC.gene + RNAP~RpoD -> KdpC.gene~RNAP~RpoD, k = 100, kr = 1e-1)  // suppress 0.001uM
   KdpF.mRNA = 1
   KdpF.mRNA~Ribosome_{10}~RibosomeAuxiliary = 1
   KdpF = 1.467 uM
   KefB.mRNA = 1
   KefB.mRNA~Ribosome_{10}~RibosomeAuxiliary = 1
   KefB = 13.5 nM  // PaxDb 2 ppm
   reaction ClosedComplex(KefB.gene + RNAP~RpoD -> KefB.gene~RNAP~RpoD, k = 473, kr = 1e-1)  // suppress 0.014uM
   KefC.mRNA = 1
   KefC.mRNA~Ribosome_{10}~RibosomeAuxiliary = 1
   KefC = 10.6 nM  // PaxDb 2 ppm
   reaction ClosedComplex(KefC.gene + RNAP~RpoD -> KefC.gene~RNAP~RpoD, k = 371, kr = 1e-1)  // suppress 0.011uM
   KgtP.mRNA = 1
   KgtP.mRNA~Ribosome_{10}~RibosomeAuxiliary = 1
   KgtP = 389 nM  // PaxDb 71 ppm
   LetA.mRNA = 1
   LetA.mRNA~Ribosome_{10}~RibosomeAuxiliary = 1
   LetA = 1.467 uM
   LetB.mRNA = 1
   LetB.mRNA~Ribosome_{10}~RibosomeAuxiliary = 1
   LetB = 1.467 uM
   LivF.mRNA = 1
   LivF.mRNA~Ribosome_{10}~RibosomeAuxiliary = 1
   LivF = 470 nM  // PaxDb 86 ppm
   LivG.mRNA = 1
   LivG.mRNA~Ribosome_{10}~RibosomeAuxiliary = 1
   LivG = 0.676 uM  // PaxDb 123 ppm
   LivH.mRNA = 1
   LivH.mRNA~Ribosome_{10}~RibosomeAuxiliary = 1
   LivH = 1.84 nM  // PaxDb 0 ppm
   reaction ClosedComplex(LivH.gene + RNAP~RpoD -> LivH.gene~RNAP~RpoD, k = 100, kr = 1e-1)  // suppress 0.002uM
   LivK.mRNA = 2
   LivK.mRNA~Ribosome_{10}~RibosomeAuxiliary = 3
   LivK = 3.07 uM  // PaxDb 559 ppm
   reaction ClosedComplex(LivK.gene + RNAP~RpoD -> LivK.gene~RNAP~RpoD, k = 107450, kr = 1e-1)  // boost 3.070uM
   LivM.mRNA = 1
   LivM.mRNA~Ribosome_{10}~RibosomeAuxiliary = 1
   LivM = 19.6 nM  // PaxDb 4 ppm
   LolA.mRNA = 1
   LolA.mRNA~Ribosome_{10}~RibosomeAuxiliary = 1
   LolA = 1.69 uM  // PaxDb 308 ppm
   LolC.mRNA = 1
   LolC.mRNA~Ribosome_{10}~RibosomeAuxiliary = 1
   LolC = 61.6 nM  // PaxDb 11 ppm
   LolE.mRNA = 1
   LolE.mRNA~Ribosome_{10}~RibosomeAuxiliary = 1
   LolE = 36.7 nM  // PaxDb 7 ppm
   LplT.mRNA = 1
   LplT.mRNA~Ribosome_{10}~RibosomeAuxiliary = 1
   LplT = 0.638 nM  // PaxDb 0 ppm
   LptF.mRNA = 1
   LptF.mRNA~Ribosome_{10}~RibosomeAuxiliary = 1
   LptF = 148 nM  // PaxDb 27 ppm
   LptG.mRNA = 1
   LptG.mRNA~Ribosome_{10}~RibosomeAuxiliary = 1
   LptG = 140 nM  // PaxDb 26 ppm
   LysO.mRNA = 0
   LysO.mRNA~Ribosome_{10}~RibosomeAuxiliary = 0
   LysO = 0
   reaction ClosedComplex(LysO.gene + RNAP~RpoD -> LysO.gene~RNAP~RpoD, k = 0, kr = 1e-1)   // LysO (L-lysine efflux) held OFF. Silencing LysO alone had starved methionine, but the ROOT cause was RhtA/RhtB bleeding ~85% of the Met precursor homoserine: with LysO ON the higher aspartate-pathway flux masked that leak. With RhtA/RhtB now silenced the homoserine leak is gone, so LysO can be held OFF safely. Re-activatable regulatory target.
   MacA.mRNA = 1
   MacA.mRNA~Ribosome_{10}~RibosomeAuxiliary = 1
   MacA = 59.4 nM  // PaxDb 11 ppm
   MalE.mRNA = 7
   MalE.mRNA~Ribosome_{10}~RibosomeAuxiliary = 8
   MalE = 9.72 uM  // PaxDb 1767 ppm
   reaction ClosedComplex(MalE.gene + RNAP~RpoD -> MalE.gene~RNAP~RpoD, k = 340200, kr = 1e-1)  // boost 9.720uM
   MalF.mRNA = 1
   MalF.mRNA~Ribosome_{10}~RibosomeAuxiliary = 1
   MalF = 12.2 nM  // PaxDb 2 ppm
   reaction ClosedComplex(MalF.gene + RNAP~RpoD -> MalF.gene~RNAP~RpoD, k = 427, kr = 1e-1)  // suppress 0.012uM
   MalG.mRNA = 1
   MalG.mRNA~Ribosome_{10}~RibosomeAuxiliary = 1
   MalG = 4.89 nM  // PaxDb 1 ppm
   reaction ClosedComplex(MalG.gene + RNAP~RpoD -> MalG.gene~RNAP~RpoD, k = 171, kr = 1e-1)  // suppress 0.005uM
   MalM.mRNA = 2
   MalM.mRNA~Ribosome_{10}~RibosomeAuxiliary = 3
   MalM = 3.39 uM  // PaxDb 617 ppm
   reaction ClosedComplex(MalM.gene + RNAP~RpoD -> MalM.gene~RNAP~RpoD, k = 118650, kr = 1e-1)  // boost 3.390uM
   ManY.mRNA = 1
   ManY.mRNA~Ribosome_{10}~RibosomeAuxiliary = 1
   ManY = 1.61 uM  // PaxDb 292 ppm
   ManZ.mRNA = 1
   ManZ.mRNA~Ribosome_{10}~RibosomeAuxiliary = 1
   ManZ = 2.47 uM  // PaxDb 449 ppm
   MdfA.mRNA = 1
   MdfA.mRNA~Ribosome_{10}~RibosomeAuxiliary = 1
   MdfA = 10.2 nM  // PaxDb 2 ppm
   reaction ClosedComplex(MdfA.gene + RNAP~RpoD -> MdfA.gene~RNAP~RpoD, k = 357, kr = 1e-1)  // suppress 0.010uM
   MdtG.mRNA = 1
   MdtG.mRNA~Ribosome_{10}~RibosomeAuxiliary = 1
   MdtG = 0.462 nM  // PaxDb 0 ppm
   reaction ClosedComplex(MdtG.gene + RNAP~RpoD -> MdtG.gene~RNAP~RpoD, k = 100, kr = 1e-1)  // suppress 0.000uM
   MdtH.mRNA = 1
   MdtH.mRNA~Ribosome_{10}~RibosomeAuxiliary = 1
   MdtH = 1.467 uM
   MdtI.mRNA = 1
   MdtI.mRNA~Ribosome_{10}~RibosomeAuxiliary = 1
   MdtI = 1.467 uM
   MdtJ.mRNA = 1
   MdtJ.mRNA~Ribosome_{10}~RibosomeAuxiliary = 1
   MdtJ = 1.467 uM
   MdtK.mRNA = 1
   MdtK.mRNA~Ribosome_{10}~RibosomeAuxiliary = 1
   MdtK = 122 nM  // PaxDb 22 ppm
   MdtL.mRNA = 1
   MdtL.mRNA~Ribosome_{10}~RibosomeAuxiliary = 1
   MdtL = 2.27 nM  // PaxDb 0 ppm
   reaction ClosedComplex(MdtL.gene + RNAP~RpoD -> MdtL.gene~RNAP~RpoD, k = 100, kr = 1e-1)  // suppress 0.002uM
   MdtN.mRNA = 1
   MdtN.mRNA~Ribosome_{10}~RibosomeAuxiliary = 1
   MdtN = 2.49 nM  // PaxDb 0 ppm
   reaction ClosedComplex(MdtN.gene + RNAP~RpoD -> MdtN.gene~RNAP~RpoD, k = 100, kr = 1e-1)  // suppress 0.002uM
   MdtO.mRNA = 1
   MdtO.mRNA~Ribosome_{10}~RibosomeAuxiliary = 1
   MdtO = 4.48 nM  // PaxDb 1 ppm
   reaction ClosedComplex(MdtO.gene + RNAP~RpoD -> MdtO.gene~RNAP~RpoD, k = 157, kr = 1e-1)  // suppress 0.004uM
   MetI.mRNA = 1
   MetI.mRNA~Ribosome_{10}~RibosomeAuxiliary = 1
   MetI = 126 nM  // PaxDb 23 ppm
   MetQ.mRNA = 9
   MetQ.mRNA~Ribosome_{10}~RibosomeAuxiliary = 8
   MetQ = 13.1 uM  // PaxDb 2375 ppm
   reaction ClosedComplex(MetQ.gene + RNAP~RpoD -> MetQ.gene~RNAP~RpoD, k = 458500, kr = 1e-1)  // boost 13.100uM
   MlaB.mRNA = 1
   MlaB.mRNA~Ribosome_{10}~RibosomeAuxiliary = 1
   MlaB = 1.15 uM  // PaxDb 209 ppm
   MlaD.mRNA = 1
   MlaD.mRNA~Ribosome_{10}~RibosomeAuxiliary = 1
   MlaD = 0.759 uM  // PaxDb 138 ppm
   MlaE.mRNA = 1
   MlaE.mRNA~Ribosome_{10}~RibosomeAuxiliary = 1
   MlaE = 57.2 nM  // PaxDb 10 ppm
   MmuP.mRNA = 1
   MmuP.mRNA~Ribosome_{10}~RibosomeAuxiliary = 1
   MmuP = 16.3 nM  // PaxDb 3 ppm
   MntH.mRNA = 1
   MntH.mRNA~Ribosome_{10}~RibosomeAuxiliary = 1
   MntH = 293 nM  // PaxDb 53 ppm
   ModF.mRNA = 1
   ModF.mRNA~Ribosome_{10}~RibosomeAuxiliary = 1
   ModF = 113 nM  // PaxDb 20 ppm
   MppA.mRNA = 1
   MppA.mRNA~Ribosome_{10}~RibosomeAuxiliary = 1
   MppA = 0.737 uM  // PaxDb 134 ppm
   MscK.mRNA = 1
   MscK.mRNA~Ribosome_{10}~RibosomeAuxiliary = 1
   MscK = 72 nM  // PaxDb 13 ppm
   MscL.mRNA = 1
   MscL.mRNA~Ribosome_{10}~RibosomeAuxiliary = 1
   MscL = 1.22 uM  // PaxDb 222 ppm
   MscS.mRNA = 1
   MscS.mRNA~Ribosome_{10}~RibosomeAuxiliary = 1
   MscS = 1.81 uM  // PaxDb 329 ppm
   MsrQ.mRNA = 1
   MsrQ.mRNA~Ribosome_{10}~RibosomeAuxiliary = 1
   MsrQ = 1.467 uM
   MurJ.mRNA = 1
   MurJ.mRNA~Ribosome_{10}~RibosomeAuxiliary = 1
   MurJ = 17.4 nM  // PaxDb 3 ppm
   NapB.mRNA = 1
   NapB.mRNA~Ribosome_{10}~RibosomeAuxiliary = 1
   NapB = 1.05 nM  // PaxDb 0 ppm
   reaction ClosedComplex(NapB.gene + RNAP~RpoD -> NapB.gene~RNAP~RpoD, k = 100, kr = 1e-1)  // suppress 0.001uM
   NapC.mRNA = 1
   NapC.mRNA~Ribosome_{10}~RibosomeAuxiliary = 1
   NapC = 22.7 nM  // PaxDb 4 ppm
   NapG.mRNA = 0
   NapG.mRNA~Ribosome_{10}~RibosomeAuxiliary = 0
   NapG = 0
   reaction ClosedComplex(NapG.gene + RNAP~RpoD -> NapG.gene~RNAP~RpoD, k = 0, kr = 1e-1)   // NapG (periplasmic nitrate reductase) held OFF: it oxidizes ubiquinol-8 fast (k=1e2), depleting it and collapsing the ArcB~ubiquinol-8 redox-sensing complex. Anaerobic enzyme, repressed aerobically (ArcA/FNR) -> off under the aerobic conditions modeled here; re-activatable regulatory target.
   NapH.mRNA = 1
   NapH.mRNA~Ribosome_{10}~RibosomeAuxiliary = 1
   NapH = 0.154 nM  // PaxDb 0 ppm
   reaction ClosedComplex(NapH.gene + RNAP~RpoD -> NapH.gene~RNAP~RpoD, k = 100, kr = 1e-1)  // suppress 0.000uM
   NimT.mRNA = 1
   NimT.mRNA~Ribosome_{10}~RibosomeAuxiliary = 1
   NimT = 1.467 uM
   NirC.mRNA = 1
   NirC.mRNA~Ribosome_{10}~RibosomeAuxiliary = 1
   NirC = 2.76 nM  // PaxDb 1 ppm
   reaction ClosedComplex(NirC.gene + RNAP~RpoD -> NirC.gene~RNAP~RpoD, k = 100, kr = 1e-1)  // suppress 0.003uM
   NmpC.mRNA = 1
   NmpC.mRNA~Ribosome_{10}~RibosomeAuxiliary = 1
   NmpC = 1.467 uM
   NrdH.mRNA = 1
   NrdH.mRNA~Ribosome_{10}~RibosomeAuxiliary = 1
   NrdH = 58.3 nM  // PaxDb 11 ppm
   NrfB.mRNA = 1
   NrfB.mRNA~Ribosome_{10}~RibosomeAuxiliary = 1
   NrfB = 109 nM  // PaxDb 20 ppm
   NrfC.mRNA = 1
   NrfC.mRNA~Ribosome_{10}~RibosomeAuxiliary = 1
   NrfC = 101 nM  // PaxDb 18 ppm
   NupX.mRNA = 1
   NupX.mRNA~Ribosome_{10}~RibosomeAuxiliary = 1
   NupX = 4.21 nM  // PaxDb 1 ppm
   reaction ClosedComplex(NupX.gene + RNAP~RpoD -> NupX.gene~RNAP~RpoD, k = 147, kr = 1e-1)  // suppress 0.004uM
   OmpA.mRNA = 20
   OmpA.mRNA~Ribosome_{10}~RibosomeAuxiliary = 8
   OmpA = 32 uM  // PaxDb 5812 ppm
   reaction ClosedComplex(OmpA.gene + RNAP~RpoD -> OmpA.gene~RNAP~RpoD, k = 1000000, kr = 1e-1)  // boost 32.000uM
   OmpC.mRNA = 7
   OmpC.mRNA~Ribosome_{10}~RibosomeAuxiliary = 8
   OmpC = 9.56 uM  // PaxDb 1739 ppm
   reaction ClosedComplex(OmpC.gene + RNAP~RpoD -> OmpC.gene~RNAP~RpoD, k = 334600, kr = 1e-1)  // boost 9.560uM
   OmpG.mRNA = 1
   OmpG.mRNA~Ribosome_{10}~RibosomeAuxiliary = 1
   OmpG = 3.35 nM  // PaxDb 1 ppm
   reaction ClosedComplex(OmpG.gene + RNAP~RpoD -> OmpG.gene~RNAP~RpoD, k = 117, kr = 1e-1)  // suppress 0.003uM
   OmpL.mRNA = 1
   OmpL.mRNA~Ribosome_{10}~RibosomeAuxiliary = 1
   OmpL = 1.24 nM  // PaxDb 0 ppm
   reaction ClosedComplex(OmpL.gene + RNAP~RpoD -> OmpL.gene~RNAP~RpoD, k = 100, kr = 1e-1)  // suppress 0.001uM
   PaeA.mRNA = 1
   PaeA.mRNA~Ribosome_{10}~RibosomeAuxiliary = 1
   PaeA = 1.467 uM
   PerM.mRNA = 1
   PerM.mRNA~Ribosome_{10}~RibosomeAuxiliary = 1
   PerM = 1.467 uM
   PgaA.mRNA = 1
   PgaA.mRNA~Ribosome_{10}~RibosomeAuxiliary = 1
   PgaA = 19.7 nM  // PaxDb 4 ppm
   PhnD.mRNA = 1
   PhnD.mRNA~Ribosome_{10}~RibosomeAuxiliary = 1
   PhnD = 45.1 nM  // PaxDb 8 ppm
   PhnE.mRNA = 1
   PhnE.mRNA~Ribosome_{10}~RibosomeAuxiliary = 1
   PhnE = 1.467 uM
   PhnE1.mRNA = 1
   PhnE1.mRNA~Ribosome_{10}~RibosomeAuxiliary = 1
   PhnE1 = 1.467 uM
   PhnK.mRNA = 1
   PhnK.mRNA~Ribosome_{10}~RibosomeAuxiliary = 1
   PhnK = 81.4 nM  // PaxDb 15 ppm
   PhoE.mRNA = 1
   PhoE.mRNA~Ribosome_{10}~RibosomeAuxiliary = 1
   PhoE = 350 nM  // PaxDb 64 ppm
   PnuC.mRNA = 1
   PnuC.mRNA~Ribosome_{10}~RibosomeAuxiliary = 1
   PnuC = 23.8 nM  // PaxDb 4 ppm
   PotB.mRNA = 1
   PotB.mRNA~Ribosome_{10}~RibosomeAuxiliary = 1
   PotB = 14.7 nM  // PaxDb 3 ppm
   PotC.mRNA = 1
   PotC.mRNA~Ribosome_{10}~RibosomeAuxiliary = 1
   PotC = 204 nM  // PaxDb 37 ppm
   PotD.mRNA = 3
   PotD.mRNA~Ribosome_{10}~RibosomeAuxiliary = 5
   PotD = 4.56 uM  // PaxDb 830 ppm
   reaction ClosedComplex(PotD.gene + RNAP~RpoD -> PotD.gene~RNAP~RpoD, k = 159600, kr = 1e-1)  // boost 4.560uM
   PqqU.mRNA = 1
   PqqU.mRNA~Ribosome_{10}~RibosomeAuxiliary = 1
   PqqU = 1.467 uM
   ProY.mRNA = 1
   ProY.mRNA~Ribosome_{10}~RibosomeAuxiliary = 1
   ProY = 4.33 nM  // PaxDb 1 ppm
   reaction ClosedComplex(ProY.gene + RNAP~RpoD -> ProY.gene~RNAP~RpoD, k = 152, kr = 1e-1)  // suppress 0.004uM
   PsuT.mRNA = 1
   PsuT.mRNA~Ribosome_{10}~RibosomeAuxiliary = 1
   PsuT = 0.808 nM  // PaxDb 0 ppm
   reaction ClosedComplex(PsuT.gene + RNAP~RpoD -> PsuT.gene~RNAP~RpoD, k = 100, kr = 1e-1)  // suppress 0.001uM
   RarD.mRNA = 1
   RarD.mRNA~Ribosome_{10}~RibosomeAuxiliary = 1
   RarD = 0.0825 nM  // PaxDb 0 ppm
   reaction ClosedComplex(RarD.gene + RNAP~RpoD -> RarD.gene~RNAP~RpoD, k = 100, kr = 1e-1)  // suppress 0.000uM
   RbsB.mRNA = 7
   RbsB.mRNA~Ribosome_{10}~RibosomeAuxiliary = 8
   RbsB = 10.8 uM  // PaxDb 1955 ppm
   reaction ClosedComplex(RbsB.gene + RNAP~RpoD -> RbsB.gene~RNAP~RpoD, k = 378000, kr = 1e-1)  // boost 10.800uM
   RbsC.mRNA = 1
   RbsC.mRNA~Ribosome_{10}~RibosomeAuxiliary = 1
   RbsC = 21.9 nM  // PaxDb 4 ppm
   RcnA.mRNA = 1
   RcnA.mRNA~Ribosome_{10}~RibosomeAuxiliary = 1
   RcnA = 1.467 uM
   RfbX.mRNA = 1
   RfbX.mRNA~Ribosome_{10}~RibosomeAuxiliary = 1
   RfbX = 1.467 uM
   RhmT.mRNA = 1
   RhmT.mRNA~Ribosome_{10}~RibosomeAuxiliary = 1
   RhmT = 1.467 uM
   RhtA.mRNA = 0
   RhtA.mRNA~Ribosome_{10}~RibosomeAuxiliary = 0
   RhtA = 0
   reaction ClosedComplex(RhtA.gene + RNAP~RpoD -> RhtA.gene~RNAP~RpoD, k = 0, kr = 1e-1)   // RhtA (homoserine/threonine efflux, Homoserine_Efflux) held OFF: its export drains ~85% of homoserine, the methionine precursor; re-activatable regulatory target
   RhtB.mRNA = 0
   RhtB.mRNA~Ribosome_{10}~RibosomeAuxiliary = 0
   RhtB = 0
   reaction ClosedComplex(RhtB.gene + RNAP~RpoD -> RhtB.gene~RNAP~RpoD, k = 0, kr = 1e-1)   // RhtB (homoserine efflux, Homoserine_Efflux) held OFF: co-drains the methionine precursor homoserine with RhtA; re-activatable regulatory target
   RhtC.mRNA = 1
   RhtC.mRNA~Ribosome_{10}~RibosomeAuxiliary = 1
   RhtC = 2.58 nM  // PaxDb 0 ppm
   reaction ClosedComplex(RhtC.gene + RNAP~RpoD -> RhtC.gene~RNAP~RpoD, k = 100, kr = 1e-1)  // suppress 0.003uM
   SapA.mRNA = 1
   SapA.mRNA~Ribosome_{10}~RibosomeAuxiliary = 1
   SapA = 46.6 nM  // PaxDb 8 ppm
   SapB.mRNA = 1
   SapB.mRNA~Ribosome_{10}~RibosomeAuxiliary = 1
   SapB = 11.1 nM  // PaxDb 2 ppm
   reaction ClosedComplex(SapB.gene + RNAP~RpoD -> SapB.gene~RNAP~RpoD, k = 388, kr = 1e-1)  // suppress 0.011uM
   SapC.mRNA = 1
   SapC.mRNA~Ribosome_{10}~RibosomeAuxiliary = 1
   SapC = 17.7 nM  // PaxDb 3 ppm
   SapD.mRNA = 1
   SapD.mRNA~Ribosome_{10}~RibosomeAuxiliary = 1
   SapD = 12 nM  // PaxDb 2 ppm
   reaction ClosedComplex(SapD.gene + RNAP~RpoD -> SapD.gene~RNAP~RpoD, k = 420, kr = 1e-1)  // suppress 0.012uM
   SapF.mRNA = 1
   SapF.mRNA~Ribosome_{10}~RibosomeAuxiliary = 1
   SapF = 20.6 nM  // PaxDb 4 ppm
   SatP.mRNA = 1
   SatP.mRNA~Ribosome_{10}~RibosomeAuxiliary = 1
   SatP = 1.467 uM
   Sbp.mRNA = 1
   Sbp.mRNA~Ribosome_{10}~RibosomeAuxiliary = 1
   Sbp = 118 nM  // PaxDb 21 ppm
   reaction ClosedComplex(Sbp.gene + RNAP~RpoD -> Sbp.gene~RNAP~RpoD, k = 0, kr = 1e-1)  // off; CysB_ClosedComplex carries it
   reaction CysB_ClosedComplex(Sbp.gene + RNAP~RpoD -> Sbp.gene~RNAP~RpoD, k = 2800, kr = 1e-4,
      ks = [[O-acetyl-L-serine, 20 uM, 1]], ki = [[hydrogen-sulfide, 1.7 mM, 1]])  // model value; LB level 0.22 uM
   SecB.mRNA = 7
   SecB.mRNA~Ribosome_{10}~RibosomeAuxiliary = 8
   SecB = 10.7 uM  // PaxDb 1939 ppm
   reaction ClosedComplex(SecB.gene + RNAP~RpoD -> SecB.gene~RNAP~RpoD, k = 374500, kr = 1e-1)  // boost 10.700uM
   SecD.mRNA = 1
   SecD.mRNA~Ribosome_{10}~RibosomeAuxiliary = 1
   SecD = 0.77 uM  // PaxDb 140 ppm
   SecE.mRNA = 1
   SecE.mRNA~Ribosome_{10}~RibosomeAuxiliary = 1
   SecE = 210 nM  // PaxDb 38 ppm
   SecF.mRNA = 1
   SecF.mRNA~Ribosome_{10}~RibosomeAuxiliary = 1
   SecF = 397 nM  // PaxDb 72 ppm
   SecG.mRNA = 1
   SecG.mRNA~Ribosome_{10}~RibosomeAuxiliary = 1
   SecG = 1.71 uM  // PaxDb 311 ppm
   SecY.mRNA = 1
   SecY.mRNA~Ribosome_{10}~RibosomeAuxiliary = 1
   SecY = 1.13 uM  // PaxDb 205 ppm
   SetB.mRNA = 1
   SetB.mRNA~Ribosome_{10}~RibosomeAuxiliary = 1
   SetB = 1.467 uM
   SetC.mRNA = 1
   SetC.mRNA~Ribosome_{10}~RibosomeAuxiliary = 1
   SetC = 1.64 nM  // PaxDb 0 ppm
   reaction ClosedComplex(SetC.gene + RNAP~RpoD -> SetC.gene~RNAP~RpoD, k = 100, kr = 1e-1)  // suppress 0.002uM
   SfmD.mRNA = 1
   SfmD.mRNA~Ribosome_{10}~RibosomeAuxiliary = 1
   SfmD = 0.72 nM  // PaxDb 0 ppm
   reaction ClosedComplex(SfmD.gene + RNAP~RpoD -> SfmD.gene~RNAP~RpoD, k = 100, kr = 1e-1)  // suppress 0.001uM
   SgcA.mRNA = 1
   SgcA.mRNA~Ribosome_{10}~RibosomeAuxiliary = 1
   SgcA = 274 nM  // PaxDb 50 ppm
   SgcC.mRNA = 1
   SgcC.mRNA~Ribosome_{10}~RibosomeAuxiliary = 1
   SgcC = 25.5 nM  // PaxDb 5 ppm
   SotB.mRNA = 1
   SotB.mRNA~Ribosome_{10}~RibosomeAuxiliary = 1
   SotB = 1.467 uM
   SrlA.mRNA = 1
   SrlA.mRNA~Ribosome_{10}~RibosomeAuxiliary = 1
   SrlA = 1.81 nM  // PaxDb 0 ppm
   reaction ClosedComplex(SrlA.gene + RNAP~RpoD -> SrlA.gene~RNAP~RpoD, k = 100, kr = 1e-1)  // suppress 0.002uM
   SrlB.mRNA = 1
   SrlB.mRNA~Ribosome_{10}~RibosomeAuxiliary = 1
   SrlB = 30.3 nM  // PaxDb 6 ppm
   SsuA.mRNA = 1
   SsuA.mRNA~Ribosome_{10}~RibosomeAuxiliary = 1
   SsuA = 28.8 nM  // PaxDb 5 ppm
   SsuC.mRNA = 1
   SsuC.mRNA~Ribosome_{10}~RibosomeAuxiliary = 1
   SsuC = 0.55 nM  // PaxDb 0 ppm
   reaction ClosedComplex(SsuC.gene + RNAP~RpoD -> SsuC.gene~RNAP~RpoD, k = 100, kr = 1e-1)  // suppress 0.001uM
   SufC.mRNA = 1
   SufC.mRNA~Ribosome_{10}~RibosomeAuxiliary = 1
   SufC = 0.83 uM  // PaxDb 151 ppm
   TamA.mRNA = 1
   TamA.mRNA~Ribosome_{10}~RibosomeAuxiliary = 1
   TamA = 83.6 nM  // PaxDb 15 ppm
   TamB.mRNA = 1
   TamB.mRNA~Ribosome_{10}~RibosomeAuxiliary = 1
   TamB = 24.6 nM  // PaxDb 4 ppm
   TatA.mRNA = 1
   TatA.mRNA~Ribosome_{10}~RibosomeAuxiliary = 1
   TatA = 1.62 uM  // PaxDb 295 ppm
   TatB.mRNA = 1
   TatB.mRNA~Ribosome_{10}~RibosomeAuxiliary = 1
   TatB = 443 nM  // PaxDb 81 ppm
   TatC.mRNA = 1
   TatC.mRNA~Ribosome_{10}~RibosomeAuxiliary = 1
   TatC = 261 nM  // PaxDb 48 ppm
   TatE.mRNA = 1
   TatE.mRNA~Ribosome_{10}~RibosomeAuxiliary = 1
   TatE = 119 nM  // PaxDb 22 ppm
   TauA.mRNA = 1
   TauA.mRNA~Ribosome_{10}~RibosomeAuxiliary = 1
   TauA = 13.4 nM  // PaxDb 2 ppm
   reaction ClosedComplex(TauA.gene + RNAP~RpoD -> TauA.gene~RNAP~RpoD, k = 469, kr = 1e-1)  // suppress 0.013uM
   TauC.mRNA = 1
   TauC.mRNA~Ribosome_{10}~RibosomeAuxiliary = 1
   TauC = 2.4 nM  // PaxDb 0 ppm
   reaction ClosedComplex(TauC.gene + RNAP~RpoD -> TauC.gene~RNAP~RpoD, k = 100, kr = 1e-1)  // suppress 0.002uM
   TcyL.mRNA = 1
   TcyL.mRNA~Ribosome_{10}~RibosomeAuxiliary = 1
   TcyL = 1.467 uM
   TehA.mRNA = 1
   TehA.mRNA~Ribosome_{10}~RibosomeAuxiliary = 1
   TehA = 12.4 nM  // PaxDb 2 ppm
   reaction ClosedComplex(TehA.gene + RNAP~RpoD -> TehA.gene~RNAP~RpoD, k = 434, kr = 1e-1)  // suppress 0.012uM
   ThiP.mRNA = 1
   ThiP.mRNA~Ribosome_{10}~RibosomeAuxiliary = 1
   ThiP = 0.0385 nM  // PaxDb 0 ppm
   reaction ClosedComplex(ThiP.gene + RNAP~RpoD -> ThiP.gene~RNAP~RpoD, k = 100, kr = 1e-1)  // suppress 0.000uM
   TnaB.mRNA = 1
   TnaB.mRNA~Ribosome_{10}~RibosomeAuxiliary = 1
   TnaB = 24.5 nM  // PaxDb 4 ppm
   TonB.mRNA = 1
   TonB.mRNA~Ribosome_{10}~RibosomeAuxiliary = 1
   TonB = 323 nM  // PaxDb 59 ppm
   TorC.mRNA = 1
   TorC.mRNA~Ribosome_{10}~RibosomeAuxiliary = 1
   TorC = 27.4 nM  // PaxDb 5 ppm
   TorT.mRNA = 1
   TorT.mRNA~Ribosome_{10}~RibosomeAuxiliary = 1
   TorT = 52.4 nM  // PaxDb 10 ppm
   TorY.mRNA = 1
   TorY.mRNA~Ribosome_{10}~RibosomeAuxiliary = 1
   TorY = 1.96 nM  // PaxDb 0 ppm
   reaction ClosedComplex(TorY.gene + RNAP~RpoD -> TorY.gene~RNAP~RpoD, k = 100, kr = 1e-1)  // suppress 0.002uM
   TrkA.mRNA = 1
   TrkA.mRNA~Ribosome_{10}~RibosomeAuxiliary = 1
   TrkA = 107 nM  // PaxDb 20 ppm
   TrkG.mRNA = 1
   TrkG.mRNA~Ribosome_{10}~RibosomeAuxiliary = 1
   TrkG = 1.467 uM
   TrkH.mRNA = 1
   TrkH.mRNA~Ribosome_{10}~RibosomeAuxiliary = 1
   TrkH = 0.253 nM  // PaxDb 0 ppm
   reaction ClosedComplex(TrkH.gene + RNAP~RpoD -> TrkH.gene~RNAP~RpoD, k = 100, kr = 1e-1)  // suppress 0.000uM
   TrxA.mRNA = 7
   TrxA.mRNA~Ribosome_{10}~RibosomeAuxiliary = 8
   TrxA = 9.86 uM  // PaxDb 1792 ppm
   reaction ClosedComplex(TrxA.gene + RNAP~RpoD -> TrxA.gene~RNAP~RpoD, k = 345100, kr = 1e-1)  // boost 9.860uM
   Tsx.mRNA = 1
   Tsx.mRNA~Ribosome_{10}~RibosomeAuxiliary = 1
   Tsx = 1.1 uM  // PaxDb 200 ppm
   UacT.mRNA = 1
   UacT.mRNA~Ribosome_{10}~RibosomeAuxiliary = 1
   UacT = 26.7 nM  // PaxDb 5 ppm
   UgpA.mRNA = 1
   UgpA.mRNA~Ribosome_{10}~RibosomeAuxiliary = 1
   UgpA = 1.467 uM
   UgpB.mRNA = 1
   UgpB.mRNA~Ribosome_{10}~RibosomeAuxiliary = 1
   UgpB = 2.9 uM  // PaxDb 528 ppm
   UgpE.mRNA = 1
   UgpE.mRNA~Ribosome_{10}~RibosomeAuxiliary = 1
   UgpE = 0.137 nM  // PaxDb 0 ppm
   reaction ClosedComplex(UgpE.gene + RNAP~RpoD -> UgpE.gene~RNAP~RpoD, k = 100, kr = 1e-1)  // suppress 0.000uM
   UidC.mRNA = 1
   UidC.mRNA~Ribosome_{10}~RibosomeAuxiliary = 1
   UidC = 6.71 nM  // PaxDb 1 ppm
   reaction ClosedComplex(UidC.gene + RNAP~RpoD -> UidC.gene~RNAP~RpoD, k = 235, kr = 1e-1)  // suppress 0.007uM
   UlaA.mRNA = 1
   UlaA.mRNA~Ribosome_{10}~RibosomeAuxiliary = 1
   UlaA = 1.467 uM
   UlaC.mRNA = 1
   UlaC.mRNA~Ribosome_{10}~RibosomeAuxiliary = 1
   UlaC = 130 nM  // PaxDb 24 ppm
   WzxE.mRNA = 1
   WzxE.mRNA~Ribosome_{10}~RibosomeAuxiliary = 1
   WzxE = 3.17 nM  // PaxDb 1 ppm
   reaction ClosedComplex(WzxE.gene + RNAP~RpoD -> WzxE.gene~RNAP~RpoD, k = 111, kr = 1e-1)  // suppress 0.003uM
   XylF.mRNA = 1
   XylF.mRNA~Ribosome_{10}~RibosomeAuxiliary = 1
   XylF = 1.33 uM  // PaxDb 242 ppm
   XylH.mRNA = 1
   XylH.mRNA~Ribosome_{10}~RibosomeAuxiliary = 1
   XylH = 28.9 nM  // PaxDb 5 ppm
   YaaJ.mRNA = 1
   YaaJ.mRNA~Ribosome_{10}~RibosomeAuxiliary = 1
   YaaJ = 1.9 nM  // PaxDb 0 ppm
   reaction ClosedComplex(YaaJ.gene + RNAP~RpoD -> YaaJ.gene~RNAP~RpoD, k = 100, kr = 1e-1)  // suppress 0.002uM
   YadG.mRNA = 1
   YadG.mRNA~Ribosome_{10}~RibosomeAuxiliary = 1
   YadG = 384 nM  // PaxDb 70 ppm
   YadH.mRNA = 1
   YadH.mRNA~Ribosome_{10}~RibosomeAuxiliary = 1
   YadH = 1.467 uM
   YadI.mRNA = 1
   YadI.mRNA~Ribosome_{10}~RibosomeAuxiliary = 1
   YadI = 10.8 nM  // PaxDb 2 ppm
   reaction ClosedComplex(YadI.gene + RNAP~RpoD -> YadI.gene~RNAP~RpoD, k = 378, kr = 1e-1)  // suppress 0.011uM
   YagG.mRNA = 1
   YagG.mRNA~Ribosome_{10}~RibosomeAuxiliary = 1
   YagG = 7.97 nM  // PaxDb 1 ppm
   reaction ClosedComplex(YagG.gene + RNAP~RpoD -> YagG.gene~RNAP~RpoD, k = 279, kr = 1e-1)  // suppress 0.008uM
   YajC.mRNA = 5
   YajC.mRNA~Ribosome_{10}~RibosomeAuxiliary = 8
   YajC = 6.71 uM  // PaxDb 1220 ppm
   reaction ClosedComplex(YajC.gene + RNAP~RpoD -> YajC.gene~RNAP~RpoD, k = 234850, kr = 1e-1)  // boost 6.710uM
   YajR.mRNA = 1
   YajR.mRNA~Ribosome_{10}~RibosomeAuxiliary = 1
   YajR = 0.902 nM  // PaxDb 0 ppm
   reaction ClosedComplex(YajR.gene + RNAP~RpoD -> YajR.gene~RNAP~RpoD, k = 100, kr = 1e-1)  // suppress 0.001uM
   YbaL.mRNA = 1
   YbaL.mRNA~Ribosome_{10}~RibosomeAuxiliary = 1
   YbaL = 80.8 nM  // PaxDb 15 ppm
   YbbA.mRNA = 1
   YbbA.mRNA~Ribosome_{10}~RibosomeAuxiliary = 1
   YbbA = 51.8 nM  // PaxDb 9 ppm
   YbbP.mRNA = 1
   YbbP.mRNA~Ribosome_{10}~RibosomeAuxiliary = 1
   YbbP = 6.82 nM  // PaxDb 1 ppm
   reaction ClosedComplex(YbbP.gene + RNAP~RpoD -> YbbP.gene~RNAP~RpoD, k = 239, kr = 1e-1)  // suppress 0.007uM
   YbbY.mRNA = 1
   YbbY.mRNA~Ribosome_{10}~RibosomeAuxiliary = 1
   YbbY = 1.467 uM
   YbdG.mRNA = 1
   YbdG.mRNA~Ribosome_{10}~RibosomeAuxiliary = 1
   YbdG = 33.7 nM  // PaxDb 6 ppm
   YbgQ.mRNA = 1
   YbgQ.mRNA~Ribosome_{10}~RibosomeAuxiliary = 1
   YbgQ = 0.401 nM  // PaxDb 0 ppm
   reaction ClosedComplex(YbgQ.gene + RNAP~RpoD -> YbgQ.gene~RNAP~RpoD, k = 100, kr = 1e-1)  // suppress 0.000uM
   YbhF.mRNA = 1
   YbhF.mRNA~Ribosome_{10}~RibosomeAuxiliary = 1
   YbhF = 9.13 nM  // PaxDb 2 ppm
   reaction ClosedComplex(YbhF.gene + RNAP~RpoD -> YbhF.gene~RNAP~RpoD, k = 320, kr = 1e-1)  // suppress 0.009uM
   YbhI.mRNA = 1
   YbhI.mRNA~Ribosome_{10}~RibosomeAuxiliary = 1
   YbhI = 22 nM  // PaxDb 4 ppm
   YbhR.mRNA = 1
   YbhR.mRNA~Ribosome_{10}~RibosomeAuxiliary = 1
   YbhR = 24.9 nM  // PaxDb 5 ppm
   YbhS.mRNA = 1
   YbhS.mRNA~Ribosome_{10}~RibosomeAuxiliary = 1
   YbhS = 2.39 nM  // PaxDb 0 ppm
   reaction ClosedComplex(YbhS.gene + RNAP~RpoD -> YbhS.gene~RNAP~RpoD, k = 100, kr = 1e-1)  // suppress 0.002uM
   YbiO.mRNA = 1
   YbiO.mRNA~Ribosome_{10}~RibosomeAuxiliary = 1
   YbiO = 2.53 nM  // PaxDb 0 ppm
   reaction ClosedComplex(YbiO.gene + RNAP~RpoD -> YbiO.gene~RNAP~RpoD, k = 100, kr = 1e-1)  // suppress 0.003uM
   YbiR.mRNA = 1
   YbiR.mRNA~Ribosome_{10}~RibosomeAuxiliary = 1
   YbiR = 0.665 nM  // PaxDb 0 ppm
   reaction ClosedComplex(YbiR.gene + RNAP~RpoD -> YbiR.gene~RNAP~RpoD, k = 100, kr = 1e-1)  // suppress 0.001uM
   YbjL.mRNA = 1
   YbjL.mRNA~Ribosome_{10}~RibosomeAuxiliary = 1
   YbjL = 11.9 nM  // PaxDb 2 ppm
   reaction ClosedComplex(YbjL.gene + RNAP~RpoD -> YbjL.gene~RNAP~RpoD, k = 417, kr = 1e-1)  // suppress 0.012uM
   YcaD.mRNA = 1
   YcaD.mRNA~Ribosome_{10}~RibosomeAuxiliary = 1
   YcaD = 1.467 uM
   YcaM.mRNA = 1
   YcaM.mRNA~Ribosome_{10}~RibosomeAuxiliary = 1
   YcaM = 0.616 nM  // PaxDb 0 ppm
   reaction ClosedComplex(YcaM.gene + RNAP~RpoD -> YcaM.gene~RNAP~RpoD, k = 100, kr = 1e-1)  // suppress 0.001uM
   YccM.mRNA = 1
   YccM.mRNA~Ribosome_{10}~RibosomeAuxiliary = 1
   YccM = 0.308 nM  // PaxDb 0 ppm
   reaction ClosedComplex(YccM.gene + RNAP~RpoD -> YccM.gene~RNAP~RpoD, k = 100, kr = 1e-1)  // suppress 0.000uM
   YcgV.mRNA = 1
   YcgV.mRNA~Ribosome_{10}~RibosomeAuxiliary = 1
   YcgV = 0.27 nM  // PaxDb 0 ppm
   reaction ClosedComplex(YcgV.gene + RNAP~RpoD -> YcgV.gene~RNAP~RpoD, k = 100, kr = 1e-1)  // suppress 0.000uM
   YcjN.mRNA = 1
   YcjN.mRNA~Ribosome_{10}~RibosomeAuxiliary = 1
   YcjN = 3.89 nM  // PaxDb 1 ppm
   reaction ClosedComplex(YcjN.gene + RNAP~RpoD -> YcjN.gene~RNAP~RpoD, k = 136, kr = 1e-1)  // suppress 0.004uM
   YcjO.mRNA = 1
   YcjO.mRNA~Ribosome_{10}~RibosomeAuxiliary = 1
   YcjO = 1.467 uM
   YcjP.mRNA = 1
   YcjP.mRNA~Ribosome_{10}~RibosomeAuxiliary = 1
   YcjP = 1.2 nM  // PaxDb 0 ppm
   reaction ClosedComplex(YcjP.gene + RNAP~RpoD -> YcjP.gene~RNAP~RpoD, k = 100, kr = 1e-1)  // suppress 0.001uM
   YdbH.mRNA = 1
   YdbH.mRNA~Ribosome_{10}~RibosomeAuxiliary = 1
   YdbH = 13.5 nM  // PaxDb 2 ppm
   reaction ClosedComplex(YdbH.gene + RNAP~RpoD -> YdbH.gene~RNAP~RpoD, k = 473, kr = 1e-1)  // suppress 0.014uM
   YddA.mRNA = 1
   YddA.mRNA~Ribosome_{10}~RibosomeAuxiliary = 1
   YddA = 6.05 nM  // PaxDb 1 ppm
   reaction ClosedComplex(YddA.gene + RNAP~RpoD -> YddA.gene~RNAP~RpoD, k = 212, kr = 1e-1)  // suppress 0.006uM
   YddB.mRNA = 1
   YddB.mRNA~Ribosome_{10}~RibosomeAuxiliary = 1
   YddB = 18.2 nM  // PaxDb 3 ppm
   YdeE.mRNA = 1
   YdeE.mRNA~Ribosome_{10}~RibosomeAuxiliary = 1
   YdeE = 28.7 nM  // PaxDb 5 ppm
   YdfJ.mRNA = 1
   YdfJ.mRNA~Ribosome_{10}~RibosomeAuxiliary = 1
   YdfJ = 1.467 uM
   YdhP.mRNA = 1
   YdhP.mRNA~Ribosome_{10}~RibosomeAuxiliary = 1
   YdhP = 91.8 nM  // PaxDb 17 ppm
   YdiK.mRNA = 1
   YdiK.mRNA~Ribosome_{10}~RibosomeAuxiliary = 1
   YdiK = 8.96 nM  // PaxDb 2 ppm
   reaction ClosedComplex(YdiK.gene + RNAP~RpoD -> YdiK.gene~RNAP~RpoD, k = 314, kr = 1e-1)  // suppress 0.009uM
   YdiM.mRNA = 1
   YdiM.mRNA~Ribosome_{10}~RibosomeAuxiliary = 1
   YdiM = 1.467 uM
   YdiN.mRNA = 1
   YdiN.mRNA~Ribosome_{10}~RibosomeAuxiliary = 1
   YdiN = 37.1 nM  // PaxDb 7 ppm
   YdiQ.mRNA = 1
   YdiQ.mRNA~Ribosome_{10}~RibosomeAuxiliary = 1
   YdiQ = 12.1 nM  // PaxDb 2 ppm
   reaction ClosedComplex(YdiQ.gene + RNAP~RpoD -> YdiQ.gene~RNAP~RpoD, k = 424, kr = 1e-1)  // suppress 0.012uM
   YdiR.mRNA = 1
   YdiR.mRNA~Ribosome_{10}~RibosomeAuxiliary = 1
   YdiR = 0.116 nM  // PaxDb 0 ppm
   reaction ClosedComplex(YdiR.gene + RNAP~RpoD -> YdiR.gene~RNAP~RpoD, k = 100, kr = 1e-1)  // suppress 0.000uM
   YdiT.mRNA = 1
   YdiT.mRNA~Ribosome_{10}~RibosomeAuxiliary = 1
   YdiT = 1.467 uM
   YdjE.mRNA = 1
   YdjE.mRNA~Ribosome_{10}~RibosomeAuxiliary = 1
   YdjE = 1.467 uM
   YdjK.mRNA = 1
   YdjK.mRNA~Ribosome_{10}~RibosomeAuxiliary = 1
   YdjK = 1.467 uM
   YeaV.mRNA = 1
   YeaV.mRNA~Ribosome_{10}~RibosomeAuxiliary = 1
   YeaV = 30 nM  // PaxDb 5 ppm
   YebQ.mRNA = 1
   YebQ.mRNA~Ribosome_{10}~RibosomeAuxiliary = 1
   YebQ = 18.5 nM  // PaxDb 3 ppm
   YebZ.mRNA = 1
   YebZ.mRNA~Ribosome_{10}~RibosomeAuxiliary = 1
   YebZ = 0.577 nM  // PaxDb 0 ppm
   reaction ClosedComplex(YebZ.gene + RNAP~RpoD -> YebZ.gene~RNAP~RpoD, k = 100, kr = 1e-1)  // suppress 0.001uM
   YedA.mRNA = 1
   YedA.mRNA~Ribosome_{10}~RibosomeAuxiliary = 1
   YedA = 3.24 nM  // PaxDb 1 ppm
   reaction ClosedComplex(YedA.gene + RNAP~RpoD -> YedA.gene~RNAP~RpoD, k = 113, kr = 1e-1)  // suppress 0.003uM
   YedE.mRNA = 1
   YedE.mRNA~Ribosome_{10}~RibosomeAuxiliary = 1
   YedE = 90.2 nM  // PaxDb 16 ppm
   YedS.mRNA = 1
   YedS.mRNA~Ribosome_{10}~RibosomeAuxiliary = 1
   YedS = 1.467 uM
   YeeJ.mRNA = 1
   YeeJ.mRNA~Ribosome_{10}~RibosomeAuxiliary = 1
   YeeJ = 0.0385 nM  // PaxDb 0 ppm
   reaction ClosedComplex(YeeJ.gene + RNAP~RpoD -> YeeJ.gene~RNAP~RpoD, k = 100, kr = 1e-1)  // suppress 0.000uM
   YeeO.mRNA = 1
   YeeO.mRNA~Ribosome_{10}~RibosomeAuxiliary = 1
   YeeO = 12.1 nM  // PaxDb 2 ppm
   reaction ClosedComplex(YeeO.gene + RNAP~RpoD -> YeeO.gene~RNAP~RpoD, k = 424, kr = 1e-1)  // suppress 0.012uM
   YegT.mRNA = 1
   YegT.mRNA~Ribosome_{10}~RibosomeAuxiliary = 1
   YegT = 3.75 nM  // PaxDb 1 ppm
   reaction ClosedComplex(YegT.gene + RNAP~RpoD -> YegT.gene~RNAP~RpoD, k = 131, kr = 1e-1)  // suppress 0.004uM
   YehB.mRNA = 1
   YehB.mRNA~Ribosome_{10}~RibosomeAuxiliary = 1
   YehB = 0.319 nM  // PaxDb 0 ppm
   reaction ClosedComplex(YehB.gene + RNAP~RpoD -> YehB.gene~RNAP~RpoD, k = 100, kr = 1e-1)  // suppress 0.000uM
   YeiB.mRNA = 1
   YeiB.mRNA~Ribosome_{10}~RibosomeAuxiliary = 1
   YeiB = 2.45 nM  // PaxDb 0 ppm
   reaction ClosedComplex(YeiB.gene + RNAP~RpoD -> YeiB.gene~RNAP~RpoD, k = 100, kr = 1e-1)  // suppress 0.002uM
   YejA.mRNA = 1
   YejA.mRNA~Ribosome_{10}~RibosomeAuxiliary = 1
   YejA = 3.88 nM  // PaxDb 1 ppm
   reaction ClosedComplex(YejA.gene + RNAP~RpoD -> YejA.gene~RNAP~RpoD, k = 136, kr = 1e-1)  // suppress 0.004uM
   YejB.mRNA = 1
   YejB.mRNA~Ribosome_{10}~RibosomeAuxiliary = 1
   YejB = 1.2 nM  // PaxDb 0 ppm
   reaction ClosedComplex(YejB.gene + RNAP~RpoD -> YejB.gene~RNAP~RpoD, k = 100, kr = 1e-1)  // suppress 0.001uM
   YejE.mRNA = 1
   YejE.mRNA~Ribosome_{10}~RibosomeAuxiliary = 1
   YejE = 6.65 nM  // PaxDb 1 ppm
   reaction ClosedComplex(YejE.gene + RNAP~RpoD -> YejE.gene~RNAP~RpoD, k = 233, kr = 1e-1)  // suppress 0.007uM
   YfaE.mRNA = 1
   YfaE.mRNA~Ribosome_{10}~RibosomeAuxiliary = 1
   YfaE = 1.467 uM
   YfaL.mRNA = 1
   YfaL.mRNA~Ribosome_{10}~RibosomeAuxiliary = 1
   YfaL = 0.797 nM  // PaxDb 0 ppm
   reaction ClosedComplex(YfaL.gene + RNAP~RpoD -> YfaL.gene~RNAP~RpoD, k = 100, kr = 1e-1)  // suppress 0.001uM
   YfbS.mRNA = 1
   YfbS.mRNA~Ribosome_{10}~RibosomeAuxiliary = 1
   YfbS = 16.4 nM  // PaxDb 3 ppm
   YfcA.mRNA = 1
   YfcA.mRNA~Ribosome_{10}~RibosomeAuxiliary = 1
   YfcA = 0.11 nM  // PaxDb 0 ppm
   reaction ClosedComplex(YfcA.gene + RNAP~RpoD -> YfcA.gene~RNAP~RpoD, k = 100, kr = 1e-1)  // suppress 0.000uM
   YfcC.mRNA = 1
   YfcC.mRNA~Ribosome_{10}~RibosomeAuxiliary = 1
   YfcC = 28.3 nM  // PaxDb 5 ppm
   YfcJ.mRNA = 1
   YfcJ.mRNA~Ribosome_{10}~RibosomeAuxiliary = 1
   YfcJ = 1.467 uM
   YfcU.mRNA = 1
   YfcU.mRNA~Ribosome_{10}~RibosomeAuxiliary = 1
   YfcU = 1.467 uM
   YfdG.mRNA = 1
   YfdG.mRNA~Ribosome_{10}~RibosomeAuxiliary = 1
   YfdG = 1.467 uM
   YfdV.mRNA = 1
   YfdV.mRNA~Ribosome_{10}~RibosomeAuxiliary = 1
   YfdV = 4.01 nM  // PaxDb 1 ppm
   reaction ClosedComplex(YfdV.gene + RNAP~RpoD -> YfdV.gene~RNAP~RpoD, k = 140, kr = 1e-1)  // suppress 0.004uM
   YfeH.mRNA = 1
   YfeH.mRNA~Ribosome_{10}~RibosomeAuxiliary = 1
   YfeH = 6.38 nM  // PaxDb 1 ppm
   reaction ClosedComplex(YfeH.gene + RNAP~RpoD -> YfeH.gene~RNAP~RpoD, k = 223, kr = 1e-1)  // suppress 0.006uM
   YfeO.mRNA = 1
   YfeO.mRNA~Ribosome_{10}~RibosomeAuxiliary = 1
   YfeO = 1.01 nM  // PaxDb 0 ppm
   reaction ClosedComplex(YfeO.gene + RNAP~RpoD -> YfeO.gene~RNAP~RpoD, k = 100, kr = 1e-1)  // suppress 0.001uM
   YfhL.mRNA = 1
   YfhL.mRNA~Ribosome_{10}~RibosomeAuxiliary = 1
   YfhL = 119 nM  // PaxDb 22 ppm
   YgaY.mRNA = 1
   YgaY.mRNA~Ribosome_{10}~RibosomeAuxiliary = 1
   YgaY = 1.467 uM
   YgaZ.mRNA = 1
   YgaZ.mRNA~Ribosome_{10}~RibosomeAuxiliary = 1
   YgaZ = 0.27 nM  // PaxDb 0 ppm
   reaction ClosedComplex(YgaZ.gene + RNAP~RpoD -> YgaZ.gene~RNAP~RpoD, k = 100, kr = 1e-1)  // suppress 0.000uM
   YgbN.mRNA = 1
   YgbN.mRNA~Ribosome_{10}~RibosomeAuxiliary = 1
   YgbN = 2.47 nM  // PaxDb 0 ppm
   reaction ClosedComplex(YgbN.gene + RNAP~RpoD -> YgbN.gene~RNAP~RpoD, k = 100, kr = 1e-1)  // suppress 0.002uM
   YgcO.mRNA = 1
   YgcO.mRNA~Ribosome_{10}~RibosomeAuxiliary = 1
   YgcO = 1.467 uM
   YgcQ.mRNA = 1
   YgcQ.mRNA~Ribosome_{10}~RibosomeAuxiliary = 1
   YgcQ = 1.9 nM  // PaxDb 0 ppm
   reaction ClosedComplex(YgcQ.gene + RNAP~RpoD -> YgcQ.gene~RNAP~RpoD, k = 100, kr = 1e-1)  // suppress 0.002uM
   YgcR.mRNA = 1
   YgcR.mRNA~Ribosome_{10}~RibosomeAuxiliary = 1
   YgcR = 89.7 nM  // PaxDb 16 ppm
   YgcS.mRNA = 1
   YgcS.mRNA~Ribosome_{10}~RibosomeAuxiliary = 1
   YgcS = 0.935 nM  // PaxDb 0 ppm
   reaction ClosedComplex(YgcS.gene + RNAP~RpoD -> YgcS.gene~RNAP~RpoD, k = 100, kr = 1e-1)  // suppress 0.001uM
   YgfS.mRNA = 1
   YgfS.mRNA~Ribosome_{10}~RibosomeAuxiliary = 1
   YgfS = 4.15 nM  // PaxDb 1 ppm
   reaction ClosedComplex(YgfS.gene + RNAP~RpoD -> YgfS.gene~RNAP~RpoD, k = 145, kr = 1e-1)  // suppress 0.004uM
   YggR.mRNA = 1
   YggR.mRNA~Ribosome_{10}~RibosomeAuxiliary = 1
   YggR = 6.71 nM  // PaxDb 1 ppm
   reaction ClosedComplex(YggR.gene + RNAP~RpoD -> YggR.gene~RNAP~RpoD, k = 235, kr = 1e-1)  // suppress 0.007uM
   YghD.mRNA = 1
   YghD.mRNA~Ribosome_{10}~RibosomeAuxiliary = 1
   YghD = 0.732 nM  // PaxDb 0 ppm
   reaction ClosedComplex(YghD.gene + RNAP~RpoD -> YghD.gene~RNAP~RpoD, k = 100, kr = 1e-1)  // suppress 0.001uM
   YghE.mRNA = 1
   YghE.mRNA~Ribosome_{10}~RibosomeAuxiliary = 1
   YghE = 1.467 uM
   YgiS.mRNA = 1
   YgiS.mRNA~Ribosome_{10}~RibosomeAuxiliary = 1
   YgiS = 61.6 nM  // PaxDb 11 ppm
   YgjI.mRNA = 1
   YgjI.mRNA~Ribosome_{10}~RibosomeAuxiliary = 1
   YgjI = 1.467 uM
   YhbE.mRNA = 1
   YhbE.mRNA~Ribosome_{10}~RibosomeAuxiliary = 1
   YhbE = 0.632 nM  // PaxDb 0 ppm
   reaction ClosedComplex(YhbE.gene + RNAP~RpoD -> YhbE.gene~RNAP~RpoD, k = 100, kr = 1e-1)  // suppress 0.001uM
   YhcD.mRNA = 1
   YhcD.mRNA~Ribosome_{10}~RibosomeAuxiliary = 1
   YhcD = 0.495 nM  // PaxDb 0 ppm
   reaction ClosedComplex(YhcD.gene + RNAP~RpoD -> YhcD.gene~RNAP~RpoD, k = 100, kr = 1e-1)  // suppress 0.000uM
   YhdP.mRNA = 1
   YhdP.mRNA~Ribosome_{10}~RibosomeAuxiliary = 1
   YhdP = 17.5 nM  // PaxDb 3 ppm
   YhhJ.mRNA = 1
   YhhJ.mRNA~Ribosome_{10}~RibosomeAuxiliary = 1
   YhhJ = 4.7 nM  // PaxDb 1 ppm
   reaction ClosedComplex(YhhJ.gene + RNAP~RpoD -> YhhJ.gene~RNAP~RpoD, k = 165, kr = 1e-1)  // suppress 0.005uM
   YhhQ.mRNA = 1
   YhhQ.mRNA~Ribosome_{10}~RibosomeAuxiliary = 1
   YhhQ = 1.15 nM  // PaxDb 0 ppm
   reaction ClosedComplex(YhhQ.gene + RNAP~RpoD -> YhhQ.gene~RNAP~RpoD, k = 100, kr = 1e-1)  // suppress 0.001uM
   YhhS.mRNA = 1
   YhhS.mRNA~Ribosome_{10}~RibosomeAuxiliary = 1
   YhhS = 6.49 nM  // PaxDb 1 ppm
   reaction ClosedComplex(YhhS.gene + RNAP~RpoD -> YhhS.gene~RNAP~RpoD, k = 227, kr = 1e-1)  // suppress 0.006uM
   YhhT.mRNA = 1
   YhhT.mRNA~Ribosome_{10}~RibosomeAuxiliary = 1
   YhhT = 0.643 nM  // PaxDb 0 ppm
   reaction ClosedComplex(YhhT.gene + RNAP~RpoD -> YhhT.gene~RNAP~RpoD, k = 100, kr = 1e-1)  // suppress 0.001uM
   YhjE.mRNA = 1
   YhjE.mRNA~Ribosome_{10}~RibosomeAuxiliary = 1
   YhjE = 153 nM  // PaxDb 28 ppm
   YhjV.mRNA = 1
   YhjV.mRNA~Ribosome_{10}~RibosomeAuxiliary = 1
   YhjV = 3.66 nM  // PaxDb 1 ppm
   reaction ClosedComplex(YhjV.gene + RNAP~RpoD -> YhjV.gene~RNAP~RpoD, k = 128, kr = 1e-1)  // suppress 0.004uM
   YicL.mRNA = 1
   YicL.mRNA~Ribosome_{10}~RibosomeAuxiliary = 1
   YicL = 0.011 nM  // PaxDb 0 ppm
   reaction ClosedComplex(YicL.gene + RNAP~RpoD -> YicL.gene~RNAP~RpoD, k = 100, kr = 1e-1)  // suppress 0.000uM
   YidC.mRNA = 1
   YidC.mRNA~Ribosome_{10}~RibosomeAuxiliary = 1
   YidC = 0.825 uM  // PaxDb 150 ppm
   YidE.mRNA = 1
   YidE.mRNA~Ribosome_{10}~RibosomeAuxiliary = 1
   YidE = 19.6 nM  // PaxDb 4 ppm
   YidK.mRNA = 1
   YidK.mRNA~Ribosome_{10}~RibosomeAuxiliary = 1
   YidK = 1.467 uM
   YihN.mRNA = 1
   YihN.mRNA~Ribosome_{10}~RibosomeAuxiliary = 1
   YihN = 36.7 nM  // PaxDb 7 ppm
   YihO.mRNA = 1
   YihO.mRNA~Ribosome_{10}~RibosomeAuxiliary = 1
   YihO = 0.27 nM  // PaxDb 0 ppm
   reaction ClosedComplex(YihO.gene + RNAP~RpoD -> YihO.gene~RNAP~RpoD, k = 100, kr = 1e-1)  // suppress 0.000uM
   YihP.mRNA = 1
   YihP.mRNA~Ribosome_{10}~RibosomeAuxiliary = 1
   YihP = 1.467 uM
   YijE.mRNA = 1
   YijE.mRNA~Ribosome_{10}~RibosomeAuxiliary = 1
   YijE = 2.17 nM  // PaxDb 0 ppm
   reaction ClosedComplex(YijE.gene + RNAP~RpoD -> YijE.gene~RNAP~RpoD, k = 100, kr = 1e-1)  // suppress 0.002uM
   YjcE.mRNA = 1
   YjcE.mRNA~Ribosome_{10}~RibosomeAuxiliary = 1
   YjcE = 20.7 nM  // PaxDb 4 ppm
   YjeM.mRNA = 1
   YjeM.mRNA~Ribosome_{10}~RibosomeAuxiliary = 1
   YjeM = 1.467 uM
   YjfF.mRNA = 1
   YjfF.mRNA~Ribosome_{10}~RibosomeAuxiliary = 1
   YjfF = 1.467 uM
   YjhF.mRNA = 1
   YjhF.mRNA~Ribosome_{10}~RibosomeAuxiliary = 1
   YjhF = 1.467 uM
   YjjB.mRNA = 1
   YjjB.mRNA~Ribosome_{10}~RibosomeAuxiliary = 1
   YjjB = 1.467 uM
   YjjP.mRNA = 1
   YjjP.mRNA~Ribosome_{10}~RibosomeAuxiliary = 1
   YjjP = 12.1 nM  // PaxDb 2 ppm
   reaction ClosedComplex(YjjP.gene + RNAP~RpoD -> YjjP.gene~RNAP~RpoD, k = 424, kr = 1e-1)  // suppress 0.012uM
   YkgF.mRNA = 1
   YkgF.mRNA~Ribosome_{10}~RibosomeAuxiliary = 1
   YkgF = 47.2 nM  // PaxDb 9 ppm
   YkgJ.mRNA = 1
   YkgJ.mRNA~Ribosome_{10}~RibosomeAuxiliary = 1
   YkgJ = 1.467 uM
   YnaI.mRNA = 1
   YnaI.mRNA~Ribosome_{10}~RibosomeAuxiliary = 1
   YnaI = 145 nM  // PaxDb 26 ppm
   YneE.mRNA = 1
   YneE.mRNA~Ribosome_{10}~RibosomeAuxiliary = 1
   YneE = 32.7 nM  // PaxDb 6 ppm
   YnfM.mRNA = 1
   YnfM.mRNA~Ribosome_{10}~RibosomeAuxiliary = 1
   YnfM = 12.2 nM  // PaxDb 2 ppm
   reaction ClosedComplex(YnfM.gene + RNAP~RpoD -> YnfM.gene~RNAP~RpoD, k = 427, kr = 1e-1)  // suppress 0.012uM
   YnjC.mRNA = 1
   YnjC.mRNA~Ribosome_{10}~RibosomeAuxiliary = 1
   YnjC = 6.16 nM  // PaxDb 1 ppm
   reaction ClosedComplex(YnjC.gene + RNAP~RpoD -> YnjC.gene~RNAP~RpoD, k = 216, kr = 1e-1)  // suppress 0.006uM
   YnjD.mRNA = 1
   YnjD.mRNA~Ribosome_{10}~RibosomeAuxiliary = 1
   YnjD = 20.1 nM  // PaxDb 4 ppm
   YodB.mRNA = 1
   YodB.mRNA~Ribosome_{10}~RibosomeAuxiliary = 1
   YodB = 1.1 nM  // PaxDb 0 ppm
   reaction ClosedComplex(YodB.gene + RNAP~RpoD -> YodB.gene~RNAP~RpoD, k = 100, kr = 1e-1)  // suppress 0.001uM
   YojI.mRNA = 1
   YojI.mRNA~Ribosome_{10}~RibosomeAuxiliary = 1
   YojI = 10.2 nM  // PaxDb 2 ppm
   reaction ClosedComplex(YojI.gene + RNAP~RpoD -> YojI.gene~RNAP~RpoD, k = 357, kr = 1e-1)  // suppress 0.010uM
   YphD.mRNA = 1
   YphD.mRNA~Ribosome_{10}~RibosomeAuxiliary = 1
   YphD = 2.67 nM  // PaxDb 0 ppm
   reaction ClosedComplex(YphD.gene + RNAP~RpoD -> YphD.gene~RNAP~RpoD, k = 100, kr = 1e-1)  // suppress 0.003uM
   YphE.mRNA = 1
   YphE.mRNA~Ribosome_{10}~RibosomeAuxiliary = 1
   YphE = 2.66 nM  // PaxDb 0 ppm
   reaction ClosedComplex(YphE.gene + RNAP~RpoD -> YphE.gene~RNAP~RpoD, k = 100, kr = 1e-1)  // suppress 0.003uM
   YphF.mRNA = 1
   YphF.mRNA~Ribosome_{10}~RibosomeAuxiliary = 1
   YphF = 2.21 nM  // PaxDb 0 ppm
   reaction ClosedComplex(YphF.gene + RNAP~RpoD -> YphF.gene~RNAP~RpoD, k = 100, kr = 1e-1)  // suppress 0.002uM
   YpjA.mRNA = 1
   YpjA.mRNA~Ribosome_{10}~RibosomeAuxiliary = 1
   YpjA = 3.3 nM  // PaxDb 1 ppm
   reaction ClosedComplex(YpjA.gene + RNAP~RpoD -> YpjA.gene~RNAP~RpoD, k = 116, kr = 1e-1)  // suppress 0.003uM
   YqcA.mRNA = 1
   YqcA.mRNA~Ribosome_{10}~RibosomeAuxiliary = 1
   YqcA = 1.01 uM  // PaxDb 183 ppm
   YqeG.mRNA = 1
   YqeG.mRNA~Ribosome_{10}~RibosomeAuxiliary = 1
   YqeG = 1.94 nM  // PaxDb 0 ppm
   reaction ClosedComplex(YqeG.gene + RNAP~RpoD -> YqeG.gene~RNAP~RpoD, k = 100, kr = 1e-1)  // suppress 0.002uM
   YraJ.mRNA = 1
   YraJ.mRNA~Ribosome_{10}~RibosomeAuxiliary = 1
   YraJ = 4.47 nM  // PaxDb 1 ppm
   reaction ClosedComplex(YraJ.gene + RNAP~RpoD -> YraJ.gene~RNAP~RpoD, k = 156, kr = 1e-1)  // suppress 0.004uM
   YsaA.mRNA = 1
   YsaA.mRNA~Ribosome_{10}~RibosomeAuxiliary = 1
   YsaA = 1.467 uM
   YtfQ.mRNA = 2
   YtfQ.mRNA~Ribosome_{10}~RibosomeAuxiliary = 3
   YtfQ = 3.28 uM  // PaxDb 597 ppm
   reaction ClosedComplex(YtfQ.gene + RNAP~RpoD -> YtfQ.gene~RNAP~RpoD, k = 114800, kr = 1e-1)  // boost 3.280uM
   YtfT.mRNA = 1
   YtfT.mRNA~Ribosome_{10}~RibosomeAuxiliary = 1
   YtfT = 0.561 nM  // PaxDb 0 ppm
   reaction ClosedComplex(YtfT.gene + RNAP~RpoD -> YtfT.gene~RNAP~RpoD, k = 100, kr = 1e-1)  // suppress 0.001uM
   ZitB.mRNA = 1
   ZitB.mRNA~Ribosome_{10}~RibosomeAuxiliary = 1
   ZitB = 5.04 nM  // PaxDb 1 ppm
   reaction ClosedComplex(ZitB.gene + RNAP~RpoD -> ZitB.gene~RNAP~RpoD, k = 176, kr = 1e-1)  // suppress 0.005uM
   ZnuB.mRNA = 1
   ZnuB.mRNA~Ribosome_{10}~RibosomeAuxiliary = 1
   ZnuB = 15.8 nM  // PaxDb 3 ppm
   AnsP.mRNA = 1
   AnsP.mRNA~Ribosome_{10}~RibosomeAuxiliary = 1
   AraF.mRNA = 1
   AraF.mRNA~Ribosome_{10}~RibosomeAuxiliary = 1
   AraH.mRNA = 1
   AraH.mRNA~Ribosome_{10}~RibosomeAuxiliary = 1
   ArtI.mRNA = 1
   ArtI.mRNA~Ribosome_{10}~RibosomeAuxiliary = 1
   ArtM.mRNA = 1
   ArtM.mRNA~Ribosome_{10}~RibosomeAuxiliary = 1
   ArtQ.mRNA = 1
   ArtQ.mRNA~Ribosome_{10}~RibosomeAuxiliary = 1
   BtuF.mRNA = 1
   BtuF.mRNA~Ribosome_{10}~RibosomeAuxiliary = 1
   FadL.mRNA = 1
   FadL.mRNA~Ribosome_{10}~RibosomeAuxiliary = 1
   HtrE.mRNA = 1
   HtrE.mRNA~Ribosome_{10}~RibosomeAuxiliary = 1
   HyaC.mRNA = 1
   HyaC.mRNA~Ribosome_{10}~RibosomeAuxiliary = 1
   LsrC.mRNA = 1
   LsrC.mRNA~Ribosome_{10}~RibosomeAuxiliary = 1
   LsrD.mRNA = 1
   LsrD.mRNA~Ribosome_{10}~RibosomeAuxiliary = 1
   MdtB.mRNA = 1
   MdtB.mRNA~Ribosome_{10}~RibosomeAuxiliary = 1
   MdtC.mRNA = 1
   MdtC.mRNA~Ribosome_{10}~RibosomeAuxiliary = 1
   MdtD.mRNA = 1
   MdtD.mRNA~Ribosome_{10}~RibosomeAuxiliary = 1
   MdtE.mRNA = 1
   MdtE.mRNA~Ribosome_{10}~RibosomeAuxiliary = 1
   MdtF.mRNA = 1
   MdtF.mRNA~Ribosome_{10}~RibosomeAuxiliary = 1
   MglB.mRNA = 1
   MglB.mRNA~Ribosome_{10}~RibosomeAuxiliary = 1
   MglC.mRNA = 1
   MglC.mRNA~Ribosome_{10}~RibosomeAuxiliary = 1
   MioC.mRNA = 1
   MioC.mRNA~Ribosome_{10}~RibosomeAuxiliary = 1
   OmpN.mRNA = 1
   OmpN.mRNA~Ribosome_{10}~RibosomeAuxiliary = 1
   PhoU.mRNA = 1
   PhoU.mRNA~Ribosome_{10}~RibosomeAuxiliary = 1
   PqiA.mRNA = 1
   PqiA.mRNA~Ribosome_{10}~RibosomeAuxiliary = 1
   ProP.mRNA = 1
   ProP.mRNA~Ribosome_{10}~RibosomeAuxiliary = 1
   ProV.mRNA = 1
   ProV.mRNA~Ribosome_{10}~RibosomeAuxiliary = 1
   ProW.mRNA = 1
   ProW.mRNA~Ribosome_{10}~RibosomeAuxiliary = 1
   ProX.mRNA = 1
   ProX.mRNA~Ribosome_{10}~RibosomeAuxiliary = 1
   PstA.mRNA = 1
   PstA.mRNA~Ribosome_{10}~RibosomeAuxiliary = 1
   PstC.mRNA = 1
   PstC.mRNA~Ribosome_{10}~RibosomeAuxiliary = 1
   PstS.mRNA = 1
   PstS.mRNA~Ribosome_{10}~RibosomeAuxiliary = 1
   SetA.mRNA = 1
   SetA.mRNA~Ribosome_{10}~RibosomeAuxiliary = 1
   SgrT.mRNA = 1
   SgrT.mRNA~Ribosome_{10}~RibosomeAuxiliary = 1
   TolC.mRNA = 1
   TolC.mRNA~Ribosome_{10}~RibosomeAuxiliary = 1
   YbaT.mRNA = 1
   YbaT.mRNA~Ribosome_{10}~RibosomeAuxiliary = 1
   YdcT.mRNA = 1
   YdcT.mRNA~Ribosome_{10}~RibosomeAuxiliary = 1
   YdcU.mRNA = 1
   YdcU.mRNA~Ribosome_{10}~RibosomeAuxiliary = 1
   YdcV.mRNA = 1
   YdcV.mRNA~Ribosome_{10}~RibosomeAuxiliary = 1
   YhiD.mRNA = 1
   YhiD.mRNA~Ribosome_{10}~RibosomeAuxiliary = 1
   YnfG.mRNA = 1
   YnfG.mRNA~Ribosome_{10}~RibosomeAuxiliary = 1
   YqiG.mRNA = 1
   YqiG.mRNA~Ribosome_{10}~RibosomeAuxiliary = 1
   ZnuA.mRNA = 1
   ZnuA.mRNA~Ribosome_{10}~RibosomeAuxiliary = 1
}
protein.gene = 1   // each protein's gene starts with one copy (LifeOS D21)
```
