## Supplementary File 1 for "A Genome-Scale Virtual *Escherichia coli* in the L++ Language": Translocases.lpp

```
// Life Code License
// (c) 2026, Omphalos Lifesciences Inc, All rights reserved.
// Donghoon M. Lee and Daehwan Kim
//
// AUTO-GENERATED by Databases/GenerateExtendedGenes.py from GeneRegistry.tsv
// +  UniProt catalytic activity and Rhea (E. coli K-12 MG1655, see STRAIN.md). Do not edit
// by hand; re-generate. OFF by default via GeneratedGenes.lpp. Identifier =
// gene name (yaaJ -> YaaJ), locus tag in comment. Metabolite names mapped to
// the curated vocabulary where possible; rate constants are placeholders (k = 0 where the protein is a reactant).

pathway Translocases
{
   protein FbpC      // b0262 — fbpC — translocase (EC 7.2.2.7)
   {
      reaction FerricIron_ABC_Import(ATP + H2O + out.Fe3+ -> ADP + Pi + H+ + Fe3+, k = 1e-2)  // src: LLM-inferred
   }
   FbpC.UniProt = "P37009"
   protein FetA      // b0490 — fetA — translocase (EC 7.2.2.-)
   {
      reaction FerrousIron_ABC_Export(ATP + H2O + Fe2+ -> ADP + Pi + H+ + out.Fe2+, k = 1e-2)  // src: LLM-inferred
   }
   FetA.UniProt = "P77279"
   protein FliI      // b1941 — fliI — translocase (EC 7.1.2.2)
   {
      reaction FlagellarExport_ATP_Hydrolysis(ATP + H2O -> ADP + Pi + H+, k = 1e-2)  // src: LLM-inferred
   }
   FliI.UniProt = "P52612"
   protein GspE      // b3326 — gspE — translocase (EC 7.4.2.8)
   {
      reaction TypeII_Secretion_ProteinTranslocation(ATP + H2O + cellular-proteinSide-1 -> ADP + Pi + cellular-proteinSide-2, k = 1e-2, kr = 1e-2)  // EC 7.4.2.8 · src: UniProt
   }
   GspE.UniProt = "P45759"
   protein LolD      // b1117 — lolD — translocase (EC 7.6.2.-)
   {
      reaction LolD_MembraneInsertion(LolD -> LolD~membrane, k = 0)  // src: structural-membrane
   }
   LolD.UniProt = "P75957"
   LolD.PDB = "7ARH"
   protein MacB      // b0879 — macB — translocase (EC 7.6.2.-)
   {
      reaction Erythromycin_ABC_Efflux(ATP + H2O + erythromycin -> ADP + Pi + H+ + out.erythromycin, k = 1e-2)  // src: LLM-inferred
   }
   MacB.UniProt = "P75831"
   MacB.PDB = "5LJ8"
   protein MdlA      // b0448 — mdlA — translocase (EC 7.6.2.2)
   {
      reaction MdlA_Xenobiotic_ABC_Export(ATP + H2O + xenobioticSide-1 -> ADP + Pi + xenobioticSide-2, k = 1e-2, kr = 1e-2)  // EC 7.6.2.2 · src: UniProt
   }
   MdlA.UniProt = "P77265"
   protein MdlB      // b0449 — mdlB — translocase (EC 7.6.2.2)
   {
      reaction MdlB_Xenobiotic_ABC_Export(ATP + H2O + xenobioticSide-1 -> ADP + Pi + xenobioticSide-2, k = 1e-2, kr = 1e-2)  // EC 7.6.2.2 · src: UniProt
   }
   MdlB.UniProt = "P0AAG5"
   protein MlaF      // b3195 — mlaF — translocase (EC 7.6.2.-)
   {
      reaction MlaF_MembraneInsertion(MlaF -> MlaF~membrane, k = 0)  // src: structural-membrane
   }
   MlaF.UniProt = "P63386"
   MlaF.PDB = "6XGZ"
   protein SecA      // b0098 — secA — translocase (EC 7.4.2.8)
   {
      reaction SecA_Preprotein_Translocation(ATP + H2O + cellular-proteinSide-1 -> ADP + Pi + cellular-proteinSide-2, k = 1e-2, kr = 1e-2)  // EC 7.4.2.8 · src: UniProt
   }
   SecA.UniProt = "P10408"
   SecA.PDB = "1TM6"
   protein YcjV      // b4524 — ycjV — translocase (EC 7.5.2.1)
   {
      reaction Maltose_ABC_Import(ATP + H2O + out.maltose -> ADP + Pi + H+ + maltose, k = 1e-2)  // src: LLM-inferred
   }
   YcjV.UniProt = "P77481"

   // ---- expression moved from SigmaTypedGenes (batch 3) ----
   FbpC.mRNA = 1
   FbpC.mRNA~Ribosome_{10}~RibosomeAuxiliary = 1
   FbpC = 1.467 uM
   FetA.mRNA = 1
   FetA.mRNA~Ribosome_{10}~RibosomeAuxiliary = 1
   FetA = 60.5 nM  // PaxDb 11 ppm
   GspE.mRNA = 1
   GspE.mRNA~Ribosome_{10}~RibosomeAuxiliary = 1
   GspE = 0.0825 nM  // PaxDb 0 ppm
   reaction ClosedComplex(GspE.gene + RNAP~RpoD -> GspE.gene~RNAP~RpoD, k = 100, kr = 1e-1)  // suppress 0.000uM
   LolD.mRNA = 1
   LolD.mRNA~Ribosome_{10}~RibosomeAuxiliary = 1
   LolD = 0.61 uM  // PaxDb 111 ppm
   MacB.mRNA = 1
   MacB.mRNA~Ribosome_{10}~RibosomeAuxiliary = 1
   MacB = 18.1 nM  // PaxDb 3 ppm
   MdlA.mRNA = 1
   MdlA.mRNA~Ribosome_{10}~RibosomeAuxiliary = 1
   MdlA = 14 nM  // PaxDb 3 ppm
   MdlB.mRNA = 1
   MdlB.mRNA~Ribosome_{10}~RibosomeAuxiliary = 1
   MdlB = 7.86 nM  // PaxDb 1 ppm
   reaction ClosedComplex(MdlB.gene + RNAP~RpoD -> MdlB.gene~RNAP~RpoD, k = 275, kr = 1e-1)  // suppress 0.008uM
   MlaF.mRNA = 1
   MlaF.mRNA~Ribosome_{10}~RibosomeAuxiliary = 1
   MlaF = 296 nM  // PaxDb 54 ppm
   SecA.mRNA = 1
   SecA.mRNA~Ribosome_{10}~RibosomeAuxiliary = 1
   SecA = 1.86 uM  // PaxDb 338 ppm
   YcjV.mRNA = 1
   YcjV.mRNA~Ribosome_{10}~RibosomeAuxiliary = 1
   YcjV = 1.467 uM
}
protein.gene = 1   // each protein's gene starts with one copy (LifeOS D21)
```
