## Supplementary File 1 for "A Genome-Scale Virtual *Escherichia coli* in the L++ Language": TransportEnzymes.lpp

```
// Life Code License
// (c) 2026, Omphalos Lifesciences Inc, All rights reserved.
// Donghoon M. Lee and Daehwan Kim
//
// AUTO-GENERATED by Databases/GenerateExtendedGenes.py from GeneRegistry.tsv
// +  UniProt catalytic activity and Rhea (E. coli K-12 MG1655, see STRAIN.md). Do not edit
// by hand; re-generate. OFF by default via GeneratedGenes.lpp. Identifier =
// gene name (yaaJ -> YaaJ), locus tag in comment. Metabolite names mapped to
// the curated vocabulary where possible; rate constants are placeholders (k = 0 where the protein is a reactant).

pathway TransportEnzymes
{
   protein AbgT      // b1336 — abgT — enzyme
   {
      reaction AminobenzoylGlutamate_ProtonSymport(out.4-aminobenzoyl-glutamate + out.H+ -> 4-aminobenzoyl-glutamate + H+, k = 1e-2, kr = 1e-2)  //  (was: R_4ABZGLUtr)
   }
   AbgT.UniProt = "P46133"
   protein AdiC      // b4115 — adiC — enzyme
   {
      reaction Agmatine_LArginine_Antiport(Agmatine + out.L-arginine -> out.Agmatine + L-arginine, k = 1e-2, kr = 1e-2)  //  (was: ARGAGMt7pp)
   }
   AdiC.UniProt = "P60061"
   AdiC.PDB = "3OB6"
   protein AlsA      // b4087 — alsA — translocase (EC 7.5.2.8)
   {
      reaction DAllose_ABC_Import(out.D-Allose + ATP + H2O -> ADP + D-Allose + H+ + Phosphate, k = 1e-2)  //  (was: ALLabcpp)
   }
   AlsA.UniProt = "P32721"
   protein AqpZ      // b0875 — aqpZ — enzyme
   {
      reaction H2O_Import(out.H2O -> H2O, k = 1e-2, kr = 1e-2)  //  (was: H2Otpp)
   }
   AqpZ.UniProt = "P60844"
   AqpZ.PDB = "1RC2"
   protein AraE      // b2841 — araE — enzyme
   {
      reaction LArabinose_ProtonSymport(out.L-Arabinose + out.H+ -> L-Arabinose + H+, k = 1e-2, kr = 1e-2)  //  (was: ARBt2rpp)
   }
   AraE.UniProt = "P0AE24"
   protein AraG      // b1900 — araG — translocase (EC 7.5.2.12)
   {
      reaction LArabinose_ABC_Import(ATP + H2O + out.L-arabinose -> ADP + phosphate + H+ + L-arabinose, k = 1e-2)  // src: LLM-inferred (was: b1900_llm1)
   }
   AraG.UniProt = "P0AAF3"
   protein ArgO      // b2923 — argO — enzyme
   {
      reaction LLysine_ProtonAntiport(out.H+ + L-lysine -> H+ + out.L-lysine, k = 1e-2)  //  (was: LYSt3pp)
      reaction LArginine_ProtonAntiport(L-arginine + out.H+ -> out.L-arginine + H+, k = 1e-2)  //  (was: ARGt3pp)
   }
   ArgO.UniProt = "P11667"
   protein ArsC      // b3503 — arsC — oxidoreductase (EC 1.20.4.1)
   {
      reaction ArsC_ec(Arsenate + 2 Reduced-glutathione -> Arsenite + oxidized_glutathione + H2O, k = 1e-2)  // EC 1.20.4.1 · src: EC-inferred
   }
   ArsC.UniProt = "P0AB96"
   protein ArtP      // b0864 — artP — translocase (EC 7.4.2.1)
   {
      reaction LArginine_ABC_Import(out.L-arginine + ATP + H2O -> ADP + L-arginine + H+ + Phosphate, k = 1e-2)  // EC 3.6.3.21 (was: ARGabcpp)
   }
   ArtP.UniProt = "P0AAF6"
   protein AscF      // b2715 — ascF — kinase / phosphotransferase (EC 2.7.1.-)
   {
      reaction Cellobiose_PTS_Uptake(out.Cellobiose + phosphoenolpyruvate -> 6-Phospho-beta-D-glucosyl-1-4-D-glucose + pyruvate, k = 1e-2)  //  (was: CELBpts)
      reaction Arbutin_PTS_Uptake(out.Arbutin + phosphoenolpyruvate -> Arbutin-6-phosphate + pyruvate, k = 1e-2)  //  (was: ARBTptspp)
   }
   AscF.UniProt = "P24241"
   protein BetT      // b0314 — betT — enzyme
   {
      reaction Choline_ProtonSymport(out.Choline + out.H+ -> Choline + H+, k = 1e-2)  //  (was: CHLt2pp)
   }
   BetT.UniProt = "P0ABC9"
   protein Bfr      // b3336 — bfr — oxidoreductase (EC 1.16.3.1)
   {
      reaction Fe2Mitochondria_to_IronFe3(4 out.Fe2-mitochondria + 4 out.H+ + out.O2 -> 4 out.Iron-Fe3+ + 2 out.H2O, k = 1e-2)  // EC 1.16.3.1 (was: FEROpp)
   }
   Bfr.UniProt = "P0ABD3"
   Bfr.PDB = "1BCF"
   protein BglF      // b3722 — bglF — kinase / phosphotransferase (EC 2.7.1.-)
   {
      reaction Arbutin_PTS_Uptake(out.Arbutin + phosphoenolpyruvate -> Arbutin-6-phosphate + pyruvate, k = 1e-2)  //  (was: ARBTptspp)
   }
   BglF.UniProt = "P08722"
   protein BtuD      // b1709 — btuD — translocase (EC 7.6.2.8)
   {
      reaction CobIAlamin_ABC_Import(ATP + out.Cob-I-alamin + H2O -> ADP + Cob-I-alamin + H+ + Phosphate, k = 1e-2)  // EC 3.6.3.33 (was: CBL1abcpp)
      reaction Adenosylcobalamin_ABC_Import(out.Adenosylcobalamin + ATP + H2O -> Adenosylcobalamin + ADP + H+ + Phosphate, k = 1e-2)  //  (was: ADOCBLabcpp)
   }
   BtuD.UniProt = "P06611"
   BtuD.PDB = "1L7V"
   protein CaiT      // b0040 — caiT — enzyme
   {
      reaction GammaButyrobetaine_LCarnitine_Antiport(out.L-Carnitine + Gamma-butyrobetaine -> L-Carnitine + out.Gamma-butyrobetaine, k = 1e-2)  //  (was: CRNt7pp)
      reaction DCarnitine_LCarnitine_Antiport(D-Carnitine + out.L-Carnitine -> out.D-Carnitine + L-Carnitine, k = 1e-2)  //  (was: CRNt8pp)
   }
   CaiT.UniProt = "P31553"
   CaiT.PDB = "2WSX"
   protein CcmA      // b2201 — ccmA — translocase (EC 7.6.2.5)
   {
      reaction CcmA_insert(CcmA -> CcmA~membrane, k = 0)  // src: structural-membrane
   }
   CcmA.UniProt = "P33931"
   CcmA.PDB = "7F02"
   protein ChaA      // b1216 — chaA — enzyme
   {
      reaction Potassium_ProtonAntiport(out.H+ + Potassium -> H+ + out.Potassium, k = 1e-2)  //  (was: Kt3pp)
      reaction Sodium_ProtonAntiport(out.H+ + sodium -> H+ + out.sodium, k = 1e-2)  //  (was: NAt3pp)
      reaction Calcium_ProtonAntiport(Calcium + out.H+ -> out.Calcium + H+, k = 1e-2)  //  (was: CA2t3pp)
   }
   ChaA.UniProt = "P31801"
   protein ChbB      // b1738 — chbB — kinase / phosphotransferase (EC 2.7.1.196)
   {
      reaction NNDiacetylchitobiose_PTS_Uptake(out.N-N-diacetylchitobiose + phosphoenolpyruvate -> Diacetylchitobiose-6-phosphate + pyruvate, k = 1e-2)  //  (was: CHTBSptspp)
   }
   ChbB.UniProt = "P69795"
   ChbB.PDB = "1E2B"
   protein ClcA      // b0155 — clcA — enzyme
   {
      reaction Chloride_ProtonAntiport(2 out.Chloride + H+ -> 2 Chloride + out.H+, k = 1e-2)  //  (was: CLt3_2pp)
   }
   ClcA.UniProt = "P37019"
   ClcA.PDB = "1KPK"
   protein CmtA      // b2933 — cmtA — kinase / phosphotransferase (EC 2.7.1.197)
   {
      reaction DMannitol_PTS_Uptake(PEP + out.D-mannitol -> pyruvate + D-mannitol-1-phosphate, k = 1e-2)  // src: LLM-inferred (was: b2933_llm1)
   }
   CmtA.UniProt = "P69826"
   protein CopA      // b0484 — copA — translocase (EC 7.2.2.8)
   {
      reaction Cu_ABC_Export(ATP + Cu+ + H2O -> ADP + out.Cu+ + H+ + Phosphate, k = 1e-2)  // EC 3.6.3.54 (was: CU1abcpp)
   }
   CopA.UniProt = "Q59385"
   protein CorA      // b3816 — corA — enzyme
   {
      reaction Nickel_Import(out.Nickel -> Nickel, k = 1e-2)  //  (was: NI2tpp)
      reaction CO2_Import(out.CO2 -> CO2, k = 1e-2)  //  (was: COBALT2tpp)
      reaction Magnesium_Import(out.Magnesium -> Magnesium, k = 1e-2)  //  (was: MG2tpp)
   }
   CorA.UniProt = "P0ABI4"
   CorA.PDB = "5N77"
   protein CueO      // b0123 — cueO — oxidoreductase (EC 1.16.3.4)
   {
      reaction Fe2Mitochondria_to_IronFe3(4 out.Fe2-mitochondria + 4 out.H+ + out.O2 -> 4 out.Iron-Fe3+ + 2 out.H2O, k = 1e-2)  // EC 1.16.3.1 (was: FEROpp)
      reaction Cu_to_Copper(4 out.Cu+ + 4 out.H+ + out.O2 -> 4 out.Copper + 2 out.H2O, k = 1e-2)  // EC 1.16.3 (was: CU1Opp)
   }
   CueO.UniProt = "P36649"
   CueO.PDB = "1KV7"
   protein CycA      // b4208 — cycA — enzyme
   {
      reaction DSerine_ProtonSymport(out.H+ + out.D-Serine -> H+ + D-Serine, k = 1e-2)  //  (was: DSERt2pp)
      reaction Glycine_ProtonSymport(out.glycine + out.H+ -> glycine + H+, k = 1e-2)  //  (was: GLYt2pp)
      reaction LAlanine_ProtonSymport(out.L-alanine + out.H+ -> L-alanine + H+, k = 1e-2)  //  (was: ALAt2pp)
      reaction BetaAlanine_ProtonSymport(out.beta-alanine + out.H+ -> beta-alanine + H+, k = 1e-2)  //  (was: BALAt2pp)
      reaction DAlanine_ProtonSymport(out.D-alanine + out.H+ -> D-alanine + H+, k = 1e-2)  //  (was: DALAt2pp)
   }
   CycA.UniProt = "P0AAE0"
   protein CydC      // b0886 — cydC — translocase (EC 7.4.2.-)
   {
      reaction ReducedGlutathione_ABC_Export(ATP + Reduced-glutathione + H2O -> ADP + out.Reduced-glutathione + H+ + Phosphate, k = 1e-2)  //  (was: GTHRDabc2pp)
   }
   CydC.UniProt = "P23886"
   CydC.PDB = "7ZD5"
   protein CydD      // b0887 — cydD — translocase (EC 7.4.2.-)
   {
      reaction LCysteine_ABC_Export(ATP + L-cysteine + H2O -> ADP + out.L-cysteine + H+ + Phosphate, k = 1e-2)  // EC 3.6.3.21 (was: CYSabc2pp)
   }
   CydD.UniProt = "P29018"
   CydD.PDB = "7ZD5"
   protein CysA      // b2422 — cysA — translocase (EC 7.3.2.3)
   {
      // Sulfate uptake by the CysUWA-Sbp/CysP importer, written once, on its ATPase. Km 2.1 uM in whole cells, 37 C
      // (Lindblow-Kull, Kull & Shrift 1985, J Bacteriol 163:1267); E. coli K-12. k (model value) was set with CysA at
      // its PaxDb level (222 nM), for a capacity near twice the sulfur the cell assimilated then (about 40 uM/s, census
      // of 2026-11-16); under the CysB control below, CysA runs at about 50 nM (Log, 2026-11-18). The cytoplasmic
      // sulfate ki (model value) slows uptake as sulfate builds up, faster than the CysB control of the importer's
      // transcription. One way.
      reaction Sulfate_ABC_Import(ATP + H2O + out.sulfate -> ADP + H+ + Phosphate + sulfate, k = 200, kr = 0.2, km = [[out.sulfate, 2.1 uM]], ki = [[sulfate, 0.3 mM, 1]])  // EC 3.6.3.25 (was: SULabcpp)
      reaction Thiosulfate_ABC_Import(ATP + H2O + out.Thiosulfate -> ADP + H+ + Phosphate + Thiosulfate, k = 1e-2)  // EC 3.6.3.25 (was: TSULabcpp)
      reaction Molybdate_ABC_Import(ATP + H2O + out.Molybdate -> ADP + H+ + Molybdate + Phosphate, k = 1e-2)  // EC 3.6.3.29 (was: MOBDabcpp)
   }
   CysA.UniProt = "P16676"
   protein DauA      // b1206 — dauA — enzyme
   {
      reaction LAspartate_Import(out.L-aspartate -> L-aspartate, k = 1e-2, kr = 1e-2)  //  (was: ASPtpp)
      reaction Fumarate_Import(out.fumarate -> fumarate, k = 1e-2, kr = 1e-2)  //  (was: FUMt1pp)
      reaction Succinate_Import(out.succinate -> succinate, k = 1e-2, kr = 1e-2)  //  (was: SUCCt1pp)
   }
   DauA.UniProt = "P0AFR2"
   DauA.PDB = "3NY7"
   protein DcuA      // b4138 — dcuA — enzyme
   {
      reaction Succinate_Fumarate_Antiport(out.fumarate + succinate -> fumarate + out.succinate, k = 1e-2, kr = 1e-2)  //  (was: SUCFUMtpp)
      reaction LAspartate_ProtonSymport(out.L-aspartate + 3 out.H+ -> L-aspartate + 3 H+, k = 1e-2)  //  (was: ASPt2_3pp)
      reaction Fumarate_ProtonSymport(out.fumarate + 3 out.H+ -> fumarate + 3 H+, k = 1e-2)  //  (was: FUMt2_3pp)
      reaction LMalate_ProtonSymport(3 out.H+ + out.L-malate -> 3 H+ + L-malate, k = 1e-2)  //  (was: MALt2_3pp)
      reaction Succinate_ProtonSymport(3 out.H+ + out.succinate -> 3 H+ + succinate, k = 1e-2)  //  (was: SUCCt2_3pp)
      reaction Succinate_LAspartate_Antiport(out.L-aspartate + succinate -> L-aspartate + out.succinate, k = 1e-2, kr = 1e-2)  //  (was: SUCASPtpp)
      reaction Succinate_LMalate_Antiport(out.L-malate + succinate -> L-malate + out.succinate, k = 1e-2, kr = 1e-2)  //  (was: SUCMALtpp)
   }
   DcuA.UniProt = "P0ABN5"
   protein DcuB      // b4123 — dcuB — enzyme
   {
      reaction Succinate_Fumarate_Antiport(out.fumarate + succinate -> fumarate + out.succinate, k = 1e-2, kr = 1e-2)  //  (was: SUCFUMtpp)
      reaction LAspartate_ProtonSymport(out.L-aspartate + 3 out.H+ -> L-aspartate + 3 H+, k = 1e-2)  //  (was: ASPt2_3pp)
      reaction Fumarate_ProtonSymport(out.fumarate + 3 out.H+ -> fumarate + 3 H+, k = 1e-2)  //  (was: FUMt2_3pp)
      reaction LMalate_ProtonSymport(3 out.H+ + out.L-malate -> 3 H+ + L-malate, k = 1e-2)  //  (was: MALt2_3pp)
      reaction Succinate_ProtonSymport(3 out.H+ + out.succinate -> 3 H+ + succinate, k = 1e-2)  //  (was: SUCCt2_3pp)
      reaction Succinate_LAspartate_Antiport(out.L-aspartate + succinate -> L-aspartate + out.succinate, k = 1e-2, kr = 1e-2)  //  (was: SUCASPtpp)
      reaction Succinate_LMalate_Antiport(out.L-malate + succinate -> L-malate + out.succinate, k = 1e-2, kr = 1e-2)  //  (was: SUCMALtpp)
      reaction DTartrate_ProtonSymport(3 out.H+ + out.D-tartrate -> 3 H+ + D-tartrate, k = 1e-2)  //  (was: TARTt2_3pp)
      reaction Succinate_DTartrate_Antiport(succinate + out.D-tartrate -> out.succinate + D-tartrate, k = 1e-2, kr = 1e-2)  //  (was: SUCTARTtpp)
   }
   DcuB.UniProt = "P0ABN9"
   protein DcuC      // b0621 — dcuC — enzyme
   {
      reaction Succinate_Fumarate_Antiport(out.fumarate + succinate -> fumarate + out.succinate, k = 1e-2, kr = 1e-2)  //  (was: SUCFUMtpp)
      reaction Fumarate_ProtonSymport(out.fumarate + 3 out.H+ -> fumarate + 3 H+, k = 1e-2)  //  (was: FUMt2_3pp)
      reaction Succinate_LAspartate_Antiport(out.L-aspartate + succinate -> L-aspartate + out.succinate, k = 1e-2, kr = 1e-2)  //  (was: SUCASPtpp)
      reaction Succinate_LMalate_Antiport(out.L-malate + succinate -> L-malate + out.succinate, k = 1e-2, kr = 1e-2)  //  (was: SUCMALtpp)
   }
   DcuC.UniProt = "P0ABP3"
   protein DgoT      // b3691 — dgoT — enzyme
   {
      reaction DGalactonate_ProtonSymport(out.D-Galactonate + out.H+ -> D-Galactonate + H+, k = 1e-2)  //  (was: GALCTNt2pp)
   }
   DgoT.UniProt = "P0AA76"
   DgoT.PDB = "6E9N"
   protein DppD      // b3541 — dppD — translocase (EC 7.4.2.9)
   {
      reaction Dipeptide_ABC_Import(ATP + H2O + out.dipeptide -> ADP + phosphate + H+ + dipeptide, k = 1e-2)  // src: LLM-inferred (was: b3541_llm1)
   }
   DppD.UniProt = "P0AAG0"
   DppD.PDB = "8Z1V"
   protein DppF      // b3540 — dppF — translocase (EC 7.4.2.9)
   {
      reaction Dipeptide_ABC_Import(ATP + H2O + out.dipeptide -> ADP + phosphate + H+ + dipeptide, k = 1e-2)  // src: LLM-inferred (was: b3540_llm1)
   }
   DppF.UniProt = "P37313"
   DppF.PDB = "8Z1V"
   protein EamB      // b2578 — eamB — enzyme
   {
      reaction LCysteine_Export(L-cysteine -> out.L-cysteine, k = 1e-2)  //  (was: CYStpp)
      reaction OAcetylLSerine_Export(O-acetyl-L-serine -> out.O-acetyl-L-serine, k = 1e-2)  //  (was: ACSERtpp)
   }
   EamB.UniProt = "P38101"
   protein ExuT      // b3093 — exuT — enzyme
   {
      reaction DGalacturonate_ProtonSymport(out.D-Galacturonate + out.H+ -> D-Galacturonate + H+, k = 1e-2, kr = 1e-2)  //  (was: GALURt2rpp)
      reaction DGlucuronate_ProtonSymport(out.D-Glucuronate + out.H+ -> D-Glucuronate + H+, k = 1e-2, kr = 1e-2)  //  (was: GLCURt2rpp)
   }
   ExuT.UniProt = "P0AA78"
   protein FecE      // b4287 — fecE — translocase (EC 7.2.2.18)
   {
      reaction FeIIIDicitrate_ABC_Import(ATP + out.Fe-III-dicitrate + H2O -> ADP + 2 citrate + Iron-Fe3+ + H+ + Phosphate, k = 1e-2)  //  (was: FE3DCITabcpp)
   }
   FecE.UniProt = "P15031"
   protein FepC      // b0588 — fepC — translocase (EC 7.2.2.17)
   {
      reaction DihydroxybenzoylserineTrimerFeIII_ABC_Import(ATP + out.2-3-dihydroxybenzoylserine-trimer-Fe-III + H2O -> ADP + 2-3-dihydroxybenzoylserine-trimer-Fe-III + H+ + Phosphate, k = 1e-2)  //  (was: DHBSZ3FEabcpp)
   }
   FepC.UniProt = "P23878"
   protein Fes      // b0585 — fes — ester-bond hydrolase (esterase / nuclease) (EC 3.1.1.108)
   {
      reaction Enterochelin_to_Dihydroxybenzoylserine(Enterochelin + 3 H2O -> 3 2-3-dihydroxybenzoylserine + 3 H+, k = 1e-2)  // EC 3.1.1 (was: ENTERES)
      reaction FeEnterobactin_to_DihydroxybenzoylserineTrimerFeIII(Fe-enterobactin + H2O -> 2-3-dihydroxybenzoylserine-trimer-Fe-III, k = 1e-2)  //  (was: FEENTERES)
   }
   Fes.UniProt = "P13039"
   protein FhuC      // b0151 — fhuC — translocase (EC 7.2.2.16)
   {
      reaction Coprogen_ABC_Import(ATP + out.Coprogen + H2O -> ADP + Coprogen + H+ + Phosphate, k = 1e-2)  //  (was: CPGNabcpp)
      reaction Aerobactin_ABC_Import(out.Aerobactin + ATP + H2O -> ADP + Aerobactin + H+ + Phosphate, k = 1e-2)  //  (was: ARBTNabcpp)
      reaction FeIIIHydroxamate_ABC_Import(ATP + out.Fe-III-hydroxamate + H2O -> ADP + Fe-III-hydroxamate + H+ + Phosphate, k = 1e-2)  //  (was: FE3HOXabcpp)
   }
   FhuC.UniProt = "P07821"
   FhuC.PDB = "7LB8"
   protein FieF      // b3915 — fieF — enzyme
   {
      reaction Cadmium_ProtonAntiport(Cadmium + out.H+ -> out.Cadmium + H+, k = 1e-2)  //  (was: CD2t3pp)
      reaction Zinc_ProtonAntiport(out.H+ + Zinc -> H+ + out.Zinc, k = 1e-2)  //  (was: ZN2t3pp)
      reaction MercuryChargedHg_ProtonAntiport(out.H+ + Mercury-charged-2-Hg -> H+ + out.Mercury-charged-2-Hg, k = 1e-2)  //  (was: HG2t3pp)
      reaction CO2_ProtonAntiport(CO2 + out.H+ -> out.CO2 + H+, k = 1e-2)  //  (was: COBALT2t3pp)
      reaction Nickel_ProtonAntiport(out.H+ + Nickel -> H+ + out.Nickel, k = 1e-2)  //  (was: NI2t3pp)
      reaction Fe2Mitochondria_ProtonAntiport(Fe2-mitochondria + out.H+ -> out.Fe2-mitochondria + H+, k = 1e-2)  //  (was: FE2t3pp)
      reaction Manganese_ProtonAntiport(out.H+ + Manganese -> H+ + out.Manganese, k = 1e-2)  //  (was: MN2t3pp)
   }
   FieF.UniProt = "P69380"
   FieF.PDB = "2QFI"
   protein FluC      // b0624 — fluC — enzyme
   {
      reaction Fluoride_Export(Fluoride -> out.Fluoride, k = 1e-2)  //  (was: Ftpp)
   }
   FluC.UniProt = "P37002"
   protein FocA      // b0904 — focA — enzyme
   {
      reaction Formate_Export(formate -> out.formate, k = 1e-2)  //  (was: FORtppi)
      reaction Formate_ProtonSymport(out.formate + out.H+ -> formate + H+, k = 1e-2)  //  (was: FORt2pp)
   }
   FocA.UniProt = "P0AC23"
   FocA.PDB = "9G49"
   protein FocB      // b2492 — focB — enzyme
   {
      reaction Formate_Export(formate -> out.formate, k = 1e-2)  //  (was: FORtppi)
      reaction Formate_ProtonSymport(out.formate + out.H+ -> formate + H+, k = 1e-2)  //  (was: FORt2pp)
   }
   FocB.UniProt = "P77733"
   protein FrlA      // b3370 — frlA — enzyme
   {
      reaction Fructoselysine_ProtonSymport(out.Fructoselysine + out.H+ -> Fructoselysine + H+, k = 1e-2)  //  (was: FRULYSt2pp)
      reaction Psicoselysine_ProtonSymport(out.H+ + out.Psicoselysine -> H+ + Psicoselysine, k = 1e-2)  //  (was: PSCLYSt2pp)
   }
   FrlA.UniProt = "P45539"
   protein FruA      // b2167 — fruA — kinase / phosphotransferase (EC 2.7.1.202)
   {
      reaction DFructose_PTS_Uptake(out.D-fructose + phosphoenolpyruvate -> D-fructose-1-phosphate + pyruvate, k = 1e-2)  // src: LLM-inferred (was: b2167_llm1)
   }
   FruA.UniProt = "P20966"
   protein FucP      // b2801 — fucP — enzyme
   {
      reaction LFucose_ProtonSymport(out.L-Fucose + out.H+ -> L-Fucose + H+, k = 1e-2, kr = 1e-2)  //  (was: FUCtpp)
   }
   FucP.UniProt = "P11551"
   FucP.PDB = "3O7P"
   protein GabP      // b2663 — gabP — enzyme
   {
      reaction Aminobutanoate_ProtonSymport(out.4-Aminobutanoate + out.H+ -> 4-Aminobutanoate + H+, k = 1e-2)  //  (was: ABUTt2pp)
   }
   GabP.UniProt = "P25527"
   protein GadC      // b1492 — gadC — enzyme
   {
      reaction Aminobutanoate_LGlutamate_Antiport(4-Aminobutanoate + out.L-glutamate -> out.4-Aminobutanoate + L-glutamate, k = 1e-2, kr = 1e-2)  //  (was: GLUABUTt7pp)
   }
   GadC.UniProt = "P63235"
   GadC.PDB = "4DJI"
   protein GarP      // b3127 — garP — enzyme
   {
      reaction DGalactarate_ProtonSymport(out.D-Galactarate + out.H+ -> D-Galactarate + H+, k = 1e-2, kr = 1e-2)  //  (was: GALCTt2rpp)
      reaction RGlycerate_ProtonSymport(out.R-Glycerate + out.H+ -> R-Glycerate + H+, k = 1e-2, kr = 1e-2)  //  (was: GLYCAt2rpp)
      reaction DGlucarate_ProtonSymport(out.D-Glucarate + out.H+ -> D-Glucarate + H+, k = 1e-2, kr = 1e-2)  //  (was: GLCRt2rpp)
   }
   GarP.UniProt = "P0AA80"
   protein GatB      // b2093 — gatB — kinase / phosphotransferase (EC 2.7.1.200)
   {
      reaction Galactitol_PTS_Uptake(out.galactitol + phosphoenolpyruvate -> galactitol-1-phosphate + pyruvate, k = 1e-2)  // src: LLM-inferred (was: b2093_llm1)
   }
   GatB.UniProt = "P37188"
   protein GlcA      // b2975 — glcA — enzyme
   {
      reaction LLactate_ProtonSymport(out.H+ + out.L-Lactate -> H+ + L-Lactate, k = 1e-2, kr = 1e-2)  //  (was: L_LACt2rpp)
      reaction Glycolate_ProtonSymport(out.Glycolate + out.H+ -> Glycolate + H+, k = 1e-2, kr = 1e-2)  //  (was: GLYCLTt2rpp)
      reaction DLactate_ProtonSymport(out.H+ + out.D-Lactate -> H+ + D-Lactate, k = 1e-2, kr = 1e-2)  //  (was: D_LACt2pp)
   }
   GlcA.UniProt = "Q46839"
   protein GlpF      // b3927 — glpF — enzyme
   {
      reaction Glycerol_Export(glycerol -> out.glycerol, k = 1e-2, kr = 1e-2)  //  (was: GLYCtpp)
      reaction DGlyceraldehyde_Import(out.D-Glyceraldehyde -> D-Glyceraldehyde, k = 1e-2, kr = 1e-2)  //  (was: GLYALDtpp)
      reaction Urea_Import(out.Urea -> Urea, k = 1e-2, kr = 1e-2)  //  (was: UREAtpp)
      reaction Glycine_Export(glycine -> out.glycine, k = 1e-2, kr = 1e-2)  //  (was: GLYtpp)
   }
   GlpF.UniProt = "P0AER0"
   GlpF.PDB = "1FX8"
   protein GsiA      // b0829 — gsiA — translocase (EC 7.4.2.10)
   {
      reaction Glutathione_ABC_Import(ATP + H2O + out.glutathione -> ADP + phosphate + H+ + glutathione, k = 1e-2)  // src: LLM-inferred (was: b0829_llm1)
   }
   GsiA.UniProt = "P75796"
   protein GudP      // b2789 — gudP — enzyme
   {
      reaction DGalactarate_ProtonSymport(out.D-Galactarate + out.H+ -> D-Galactarate + H+, k = 1e-2, kr = 1e-2)  //  (was: GALCTt2rpp)
      reaction RGlycerate_ProtonSymport(out.R-Glycerate + out.H+ -> R-Glycerate + H+, k = 1e-2, kr = 1e-2)  //  (was: GLYCAt2rpp)
      reaction DGlucarate_ProtonSymport(out.D-Glucarate + out.H+ -> D-Glucarate + H+, k = 1e-2, kr = 1e-2)  //  (was: GLCRt2rpp)
   }
   GudP.UniProt = "Q46916"
   protein HisP      // b2306 — hisP — translocase (EC 7.4.2.1)
   {
      reaction LHistidine_ABC_Import(ATP + H2O + out.L-histidine -> ADP + phosphate + H+ + L-histidine, k = 1e-2)  // src: LLM-inferred (was: b2306_llm1)
      reaction LLysine_ABC_Import(ATP + H2O + out.L-lysine -> ADP + phosphate + H+ + L-lysine, k = 1e-2)  // src: LLM-inferred (was: b2306_llm2)
      reaction LArginine_ABC_Import(ATP + H2O + out.L-arginine -> ADP + phosphate + H+ + L-arginine, k = 1e-2)  // src: LLM-inferred (was: b2306_llm3)
      reaction LOrnithine_ABC_Import(ATP + H2O + out.L-ornithine -> ADP + phosphate + H+ + L-ornithine, k = 1e-2)  // src: LLM-inferred (was: b2306_llm4)
   }
   HisP.UniProt = "P07109"
   protein IdnT      // b4265 — idnT — enzyme
   {
      reaction LIdonate_ProtonSymport(out.H+ + out.L-Idonate -> H+ + L-Idonate, k = 1e-2, kr = 1e-2)  // EC 3.6.3 (was: IDONt2rpp)
      reaction DGluconate_ProtonSymport(out.D-gluconate + out.H+ -> D-gluconate + H+, k = 1e-2, kr = 1e-2)  //  (was: GLCNt2rpp)
      reaction DehydroDGluconate_ProtonSymport(out.5-Dehydro-D-gluconate + out.H+ -> 5-Dehydro-D-gluconate + H+, k = 1e-2, kr = 1e-2)  //  (was: R_5DGLCNt2rpp)
   }
   IdnT.UniProt = "P39344"
   protein KdgT      // b3909 — kdgT — enzyme
   {
      reaction DehydroDeoxyDGluconate_ProtonSymport(out.2-Dehydro-3-deoxy-D-gluconate + out.H+ -> 2-Dehydro-3-deoxy-D-gluconate + H+, k = 1e-2, kr = 1e-2)  //  (was: DDGLCNt2rpp)
      reaction DGlucuronate_ProtonSymport(out.D-Glucuronate + out.H+ -> D-Glucuronate + H+, k = 1e-2, kr = 1e-2)  //  (was: GLCURt2rpp)
   }
   KdgT.UniProt = "P0A712"
   protein KdpB      // b0697 — kdpB — translocase (EC 7.2.2.6)
   {
      reaction K_ABC_Import(ATP + H2O + out.K+ -> ADP + phosphate + H+ + K+, k = 1e-2)  // src: LLM-inferred (was: b0697_llm1)
   }
   KdpB.UniProt = "P03960"
   KdpB.PDB = "1SVJ"
   protein Kup      // b3747 — kup — enzyme
   {
      reaction Potassium_ProtonSymport(out.H+ + out.Potassium -> H+ + Potassium, k = 1e-2)  //  (was: Kt2pp)
   }
   Kup.UniProt = "P63183"
   protein LacY      // b0343 — lacY — enzyme
   {
      reaction Melibiose_ProtonSymport(out.H+ + out.Melibiose -> H+ + Melibiose, k = 1e-2)  //  (was: MELIBt2pp)
      reaction Lactose_ProtonSymport(out.H+ + out.Lactose -> H+ + Lactose, k = 1e-2)  //  (was: LCTStpp)
   }
   LacY.UniProt = "P02920"
   LacY.PDB = "1PV6"
   protein LamB      // b4036 — lamB — enzyme
   {
      reaction Maltose_Import(out.maltose -> maltose, k = 1e-2, kr = 1e-2)  // src: LLM-inferred (was: b4036_llm1)
   }
   LamB.UniProt = "P02943"
   LamB.PDB = "1AF6"
   protein LeuE      // b1798 — leuE — enzyme
   {
      reaction LMethionine_ProtonAntiport(out.H+ + L-methionine -> H+ + out.L-methionine, k = 1e-2)  //  (was: METt3pp)
      reaction LLeucine_ProtonAntiport(out.H+ + L-leucine -> H+ + out.L-leucine, k = 1e-2)  //  (was: LEUt3pp)
   }
   LeuE.UniProt = "P76249"
   protein LgoT      // b4356 — lgoT — enzyme
   {
      reaction LGalactonate_ProtonSymport(out.L-Galactonate + out.H+ -> L-Galactonate + H+, k = 1e-2)  //  (was: GALCTNLt2pp)
   }
   LgoT.UniProt = "P39398"
   protein LldP      // b3603 — lldP — enzyme
   {
      reaction LLactate_ProtonSymport(out.H+ + out.L-Lactate -> H+ + L-Lactate, k = 1e-2, kr = 1e-2)  //  (was: L_LACt2rpp)
      reaction Glycolate_ProtonSymport(out.Glycolate + out.H+ -> Glycolate + H+, k = 1e-2, kr = 1e-2)  //  (was: GLYCLTt2rpp)
      reaction DLactate_ProtonSymport(out.H+ + out.D-Lactate -> H+ + D-Lactate, k = 1e-2, kr = 1e-2)  //  (was: D_LACt2pp)
   }
   LldP.UniProt = "P33231"
   protein LsrA      // b1513 — lsrA — translocase (EC 7.6.2.13)
   {
      reaction Autoinducer_ABC_Import(ATP + H2O + out.autoinducer-2 -> ADP + phosphate + H+ + autoinducer-2, k = 1e-2)  // src: LLM-inferred (was: b1513_llm1)
   }
   LsrA.UniProt = "P77257"
   protein LysP      // b2156 — lysP — enzyme
   {
      reaction LLysine_ProtonSymport(out.H+ + out.L-lysine -> H+ + L-lysine, k = 5e3, km = [[out.L-lysine, 0.05 mM]], ki = [[L-lysine, 0.41 mM, 4]])  // LysP, the lysine permease. Model values: k carries the lysine demand at the 36 nM of PaxDb, and uptake slows at the 0.41 mM of Bennett et al. 2009, as for the other amino acids (Medium.lpp)
   }
   LysP.UniProt = "P25737"
   protein MalK      // b4035 — malK — translocase (EC 7.5.2.1)
   {
      reaction Maltopentaose_ABC_Import(ATP + H2O + out.Maltopentaose -> ADP + H+ + Maltopentaose + Phosphate, k = 1e-2)  //  (was: MALTPTabcpp)
   }
   MalK.UniProt = "P68187"
   MalK.PDB = "1Q12"
   protein MalX      // b1621 — malX — kinase / phosphotransferase (EC 2.7.1.208)
   {
      reaction DGlucose_PTS_Uptake(out.D-glucose + phosphoenolpyruvate -> D-glucose-6-phosphate + pyruvate, k = 1e-2)  //  (was: GLCptspp)
      reaction Maltose_PTS_Uptake(out.Maltose + phosphoenolpyruvate -> Maltose-6-phosphate + pyruvate, k = 1e-2)  //  (was: MALTptspp)
   }
   MalX.UniProt = "P19642"
   protein ManX      // b1817 — manX — kinase / phosphotransferase (EC 2.7.1.191)
   {
      reaction DMannose_PTS_Uptake(phosphoenolpyruvate + out.D-mannose -> pyruvate + D-mannose-6-phosphate, k = 1e-2)  // src: LLM-inferred (was: b1817_llm1)
   }
   ManX.UniProt = "P69797"
   ManX.PDB = "1PDO"
   protein MdtM      // b4337 — mdtM — enzyme
   {
      reaction CholateC_ProtonAntiport(Cholate-c + out.H+ -> out.Cholate-c + H+, k = 1e-2)  //  (was: CHOLATEtpp)
   }
   MdtM.UniProt = "P39386"
   protein MelB      // b4120 — melB — enzyme
   {
      reaction Melibiose_ProtonSymport(out.H+ + out.Melibiose -> H+ + Melibiose, k = 1e-2)  //  (was: MELIBt2pp)
   }
   MelB.UniProt = "P02921"
   protein MetN      // b0199 — metN — translocase (EC 7.4.2.11)
   {
      reaction LMethionine_ABC_Import(ATP + H2O + out.L-methionine -> ADP + phosphate + H+ + L-methionine, k = 1e-2)  // src: LLM-inferred (was: b0199_llm1)
   }
   MetN.UniProt = "P30750"
   MetN.PDB = "3DHW"
   protein MglA      // b2149 — mglA — translocase (EC 7.5.2.11)
   {
      reaction DGlucose_ABC_Import(ATP + out.D-glucose + H2O -> ADP + D-glucose + H+ + Phosphate, k = 1e-2)  // EC 3.6.3.17 (was: GLCabcpp)
   }
   MglA.UniProt = "P0AAG8"
   protein MgtA      // b4242 — mgtA — translocase (EC 7.2.2.14)
   {
      reaction Nickel_ABC_Import(ATP + H2O + out.Nickel -> ADP + H+ + Nickel + Phosphate, k = 1e-2)  // EC 3.6.3.24 (was: NI2uabcpp)
      reaction Magnesium_ABC_Import(ATP + H2O + out.Magnesium -> ADP + H+ + Magnesium + Phosphate, k = 1e-2)  // EC 3.6.3.2 (was: MG2uabcpp)
   }
   MgtA.UniProt = "P0ABB8"
   MgtA.PDB = "3GWI"
   protein MhpT      // b0353 — mhpT — enzyme
   {
      reaction HydroxycinnamicAcid_ProtonSymport(out.3-hydroxycinnamic-acid + out.H+ -> 3-hydroxycinnamic-acid + H+, k = 1e-2, kr = 1e-2)  //  (was: HCINNMt2rpp)
      reaction HydroxyPhenylPropionate_ProtonSymport(out.3-3-hydroxy-phenyl-propionate + out.H+ -> 3-3-hydroxy-phenyl-propionate + H+, k = 1e-2, kr = 1e-2)  //  (was: HPPPNt2rpp)
   }
   MhpT.UniProt = "P77589"
   protein MngA      // b0731 — mngA — kinase / phosphotransferase (EC 2.7.1.195)
   {
      reaction OAlphaMannosylDGlycerate_PTS_Uptake(out.2-O-alpha-mannosyl-D-glycerate + PEP -> 2-O-alpha-mannosyl-D-glycerate-6-phosphate + pyruvate, k = 1e-2)  // src: LLM-inferred (was: b0731_llm1)
   }
   MngA.UniProt = "P54745"
   protein MntP      // b1821 — mntP — enzyme
   {
      reaction Manganese_Export(Manganese -> out.Manganese, k = 1e-2)  //  (was: MN2tipp)
   }
   MntP.UniProt = "P76264"
   protein ModC      // b0765 — modC — translocase (EC 7.3.2.5)
   {
      reaction Molybdate_ABC_Import(ATP + H2O + out.molybdate -> ADP + phosphate + H+ + molybdate, k = 1e-2)  // src: LLM-inferred (was: b0765_llm1)
   }
   ModC.UniProt = "P09833"
   protein MsbA      // b0914 — msbA — translocase (EC 7.5.2.6)
   {
      reaction KDOLipidA_ABC_Export(ATP + H2O + KDO-2-lipid-A -> ADP + H+ + out.KDO-2-lipid-A + Phosphate, k = 1e-2)  //  (was: LIPAabcpp)
      reaction ColdAdaptedKDOLipidA_ABC_Export(ATP + H2O + Cold-adapted-KDO-2-lipid-A -> ADP + H+ + out.Cold-adapted-KDO-2-lipid-A + Phosphate, k = 1e-2)  //  (was: LIPACabcpp)
      reaction PhosphatidylglycerolDihexadecEnoylNC16_ABC_Export(ATP + H2O + Phosphatidylglycerol-dihexadec-9-enoyl-n-C16-1 -> ADP + H+ + out.Phosphatidylglycerol-dihexadec-9-enoyl-n-C16-1 + Phosphate, k = 1e-2)  //  (was: PG161abcpp)
      reaction PhosphatidylglycerophosphateDidodecanoylNC12_ABC_Export(ATP + H2O + Phosphatidylglycerophosphate-didodecanoyl-n-C12-0 -> ADP + H+ + out.Phosphatidylglycerophosphate-didodecanoyl-n-C12-0 + Phosphate, k = 1e-2)  //  (was: PGP120abcpp)
      reaction PhosphatidylglycerophosphateDihexadecEnoylNC16_ABC_Export(ATP + H2O + Phosphatidylglycerophosphate-dihexadec-9-enoyl-n-C16-1 -> ADP + H+ + out.Phosphatidylglycerophosphate-dihexadec-9-enoyl-n-C16-1 + Phosphate, k = 1e-2)  //  (was: PGP161abcpp)
      reaction PhosphatidylglycerophosphateDioctadecEnoylNC18_ABC_Export(ATP + H2O + Phosphatidylglycerophosphate-dioctadec-11-enoyl-n-C18-1 -> ADP + H+ + out.Phosphatidylglycerophosphate-dioctadec-11-enoyl-n-C18-1 + Phosphate, k = 1e-2)  //  (was: PGP181abcpp)
      reaction DidodecanoylSnGlycerolPhosphate_ABC_Export(ATP + H2O + 1,2-didodecanoyl-sn-glycerol-3-phosphate -> ADP + H+ + out.1,2-didodecanoyl-sn-glycerol-3-phosphate + Phosphate, k = 1e-2)  //  (was: PA120abcpp)
      reaction DihexadecanoylSnGlycerolPhosphate_ABC_Export(ATP + H2O + 1,2-dihexadecanoyl-sn-glycerol-3-phosphate -> ADP + H+ + out.1,2-dihexadecanoyl-sn-glycerol-3-phosphate + Phosphate, k = 1e-2)  //  (was: PA160abcpp)
      reaction DioctadecEnoylSnGlycerolPhosphate_ABC_Export(ATP + H2O + 1,2-dioctadec-11-enoyl-sn-glycerol-3-phosphate -> ADP + H+ + out.1,2-dioctadec-11-enoyl-sn-glycerol-3-phosphate + Phosphate, k = 1e-2)  //  (was: PA181abcpp)
      reaction PhosphatidylglycerolDihexadecanoylNC16_ABC_Export(ATP + H2O + Phosphatidylglycerol-dihexadecanoyl-n-C16-0 -> ADP + H+ + out.Phosphatidylglycerol-dihexadecanoyl-n-C16-0 + Phosphate, k = 1e-2)  //  (was: PG160abcpp)
      reaction PhosphatidylglycerophosphateDitetradecanoylNC14_ABC_Export(ATP + H2O + Phosphatidylglycerophosphate-ditetradecanoyl-n-C14-0 -> ADP + H+ + out.Phosphatidylglycerophosphate-ditetradecanoyl-n-C14-0 + Phosphate, k = 1e-2)  //  (was: PGP140abcpp)
      reaction KDOLipidIVA_ABC_Export(ATP + H2O + KDO-2-lipid-IV-A -> ADP + H+ + out.KDO-2-lipid-IV-A + Phosphate, k = 1e-2)  //  (was: K2L4Aabcpp)
      reaction CoreOligosaccharideLipidA_ABC_Export(ATP + Core-oligosaccharide-lipid-A + H2O -> ADP + out.Core-oligosaccharide-lipid-A + H+ + Phosphate, k = 1e-2)  //  (was: COLIPAabcpp)
      reaction PhosphatidylethanolamineDitetradecEnoylNC14_ABC_Export(ATP + H2O + Phosphatidylethanolamine-ditetradec-7-enoyl-n-C14-1 -> ADP + H+ + out.Phosphatidylethanolamine-ditetradec-7-enoyl-n-C14-1 + Phosphate, k = 1e-2)  //  (was: PE141abcpp)
      reaction PhosphatidylethanolamineDihexadecanoylNC16_ABC_Export(ATP + H2O + Phosphatidylethanolamine-dihexadecanoyl-n-C16-0 -> ADP + H+ + out.Phosphatidylethanolamine-dihexadecanoyl-n-C16-0 + Phosphate, k = 1e-2)  //  (was: PE160abcpp)
      reaction PhosphatidylethanolamineDihexadecNC16_ABC_Export(ATP + H2O + Phosphatidylethanolamine-dihexadec-9enoyl-n-C16-1 -> ADP + H+ + out.Phosphatidylethanolamine-dihexadec-9enoyl-n-C16-1 + Phosphate, k = 1e-2)  //  (was: PE161abcpp)
      reaction PhosphatidylglycerolDitetradecanoylNC14_ABC_Export(ATP + H2O + Phosphatidylglycerol-ditetradecanoyl-n-C14-0 -> ADP + H+ + out.Phosphatidylglycerol-ditetradecanoyl-n-C14-0 + Phosphate, k = 1e-2)  //  (was: PG140abcpp)
      reaction PhosphatidylglycerolDitetradecEnoylNC14_ABC_Export(ATP + H2O + Phosphatidylglycerol-ditetradec-7-enoyl-n-C14-1 -> ADP + H+ + out.Phosphatidylglycerol-ditetradec-7-enoyl-n-C14-1 + Phosphate, k = 1e-2)  //  (was: PG141abcpp)
      reaction PhosphatidylglycerolDioctadecanoylNC18_ABC_Export(ATP + H2O + Phosphatidylglycerol-dioctadecanoyl-n-C18-0 -> ADP + H+ + out.Phosphatidylglycerol-dioctadecanoyl-n-C18-0 + Phosphate, k = 1e-2)  //  (was: PG180abcpp)
      reaction PhosphatidylglycerolDioctadecEnoylNC18_ABC_Export(ATP + H2O + Phosphatidylglycerol-dioctadec-11-enoyl-n-C18-1 -> ADP + H+ + out.Phosphatidylglycerol-dioctadec-11-enoyl-n-C18-1 + Phosphate, k = 1e-2)  //  (was: PG181abcpp)
      reaction PhosphatidylglycerophosphateDitetradecEnoylNC14_ABC_Export(ATP + H2O + Phosphatidylglycerophosphate-ditetradec-7-enoyl-n-C14-1 -> ADP + H+ + out.Phosphatidylglycerophosphate-ditetradec-7-enoyl-n-C14-1 + Phosphate, k = 1e-2)  //  (was: PGP141abcpp)
      reaction PhosphatidylglycerophosphateDihexadecanoylNC16_ABC_Export(ATP + H2O + Phosphatidylglycerophosphate-dihexadecanoyl-n-C16-0 -> ADP + H+ + out.Phosphatidylglycerophosphate-dihexadecanoyl-n-C16-0 + Phosphate, k = 1e-2)  //  (was: PGP160abcpp)
      reaction PhosphatidylglycerophosphateDioctadecanoylNC18_ABC_Export(ATP + H2O + Phosphatidylglycerophosphate-dioctadecanoyl-n-C18-0 -> ADP + H+ + out.Phosphatidylglycerophosphate-dioctadecanoyl-n-C18-0 + Phosphate, k = 1e-2)  //  (was: PGP180abcpp)
      reaction DitetradecanoylSnGlycerolPhosphate_ABC_Export(ATP + H2O + 1,2-ditetradecanoyl-sn-glycerol-3-phosphate -> ADP + H+ + out.1,2-ditetradecanoyl-sn-glycerol-3-phosphate + Phosphate, k = 1e-2)  //  (was: PA140abcpp)
      reaction PhosphatidylglycerolDidodecanoylNC12_ABC_Export(ATP + H2O + Phosphatidylglycerol-didodecanoyl-n-C12-0 -> ADP + H+ + out.Phosphatidylglycerol-didodecanoyl-n-C12-0 + Phosphate, k = 1e-2)  //  (was: PG120abcpp)
      reaction PhosphatidylethanolamineDitetradecanoylNC14_ABC_Export(ATP + H2O + Phosphatidylethanolamine-ditetradecanoyl-n-C14-0 -> ADP + H+ + out.Phosphatidylethanolamine-ditetradecanoyl-n-C14-0 + Phosphate, k = 1e-2)  //  (was: PE140abcpp)
      reaction DitetradecEnoylSnGlycerolPhosphate_ABC_Export(ATP + H2O + 1,2-ditetradec-7-enoyl-sn-glycerol-3-phosphate -> ADP + H+ + out.1,2-ditetradec-7-enoyl-sn-glycerol-3-phosphate + Phosphate, k = 1e-2)  //  (was: PA141abcpp)
      reaction DihexadecEnoylSnGlycerolPhosphate_ABC_Export(ATP + H2O + 1,2-dihexadec-9-enoyl-sn-glycerol-3-phosphate -> ADP + H+ + out.1,2-dihexadec-9-enoyl-sn-glycerol-3-phosphate + Phosphate, k = 1e-2)  //  (was: PA161abcpp)
      reaction DioctadecanoylSnGlycerolPhosphate_ABC_Export(ATP + H2O + 1,2-dioctadecanoyl-sn-glycerol-3-phosphate -> ADP + H+ + out.1,2-dioctadecanoyl-sn-glycerol-3-phosphate + Phosphate, k = 1e-2)  //  (was: PA180abcpp)
      reaction PhosphatidylethanolamineDidodecanoylNC12_ABC_Export(ATP + H2O + Phosphatidylethanolamine-didodecanoyl-n-C12-0 -> ADP + H+ + out.Phosphatidylethanolamine-didodecanoyl-n-C12-0 + Phosphate, k = 1e-2)  //  (was: PE120abcpp)
      reaction PhosphatidylethanolamineDioctadecanoylNC18_ABC_Export(ATP + H2O + Phosphatidylethanolamine-dioctadecanoyl-n-C18-0 -> ADP + H+ + out.Phosphatidylethanolamine-dioctadecanoyl-n-C18-0 + Phosphate, k = 1e-2)  //  (was: PE180abcpp)
      reaction PhosphatidylethanolamineDioctadecEnoylNC18_ABC_Export(ATP + H2O + Phosphatidylethanolamine-dioctadec-11-enoyl-n-C18-1 -> ADP + H+ + out.Phosphatidylethanolamine-dioctadec-11-enoyl-n-C18-1 + Phosphate, k = 1e-2)  //  (was: PE181abcpp)
   }
   MsbA.UniProt = "P60752"
   MsbA.PDB = "3B5W"
   protein MtlA      // b3599 — mtlA — kinase / phosphotransferase (EC 2.7.1.197)
   {
      reaction DMannitol_PTS_Uptake(phosphoenolpyruvate + out.D-mannitol -> pyruvate + D-mannitol-1-phosphate, k = 1e-2)  // src: LLM-inferred (was: b3599_llm1)
   }
   MtlA.UniProt = "P00550"
   MtlA.PDB = "1A3A"
   protein Mtr      // b3161 — mtr — enzyme
   {
      reaction LTryptophan_ProtonSymport(out.H+ + out.L-tryptophan -> H+ + L-tryptophan, k = 1e-2, kr = 1e-2)  //  (was: TRPt2rpp)
      reaction Indole_ProtonSymport(out.H+ + out.indole -> H+ + indole, k = 1e-2)  //  (was: INDOLEt2rpp)
   }
   Mtr.UniProt = "P0AAD2"
   protein MurP      // b2429 — murP — kinase / phosphotransferase (EC 2.7.1.192)
   {
      reaction NAcetylmuramicAcid_PTS_Uptake(phosphoenolpyruvate + out.N-acetylmuramic-acid -> pyruvate + N-acetylmuramate-6-phosphate, k = 1e-2)  // src: LLM-inferred (was: b2429_llm1)
   }
   MurP.UniProt = "P77272"
   protein NagE      // b0679 — nagE — kinase / phosphotransferase (EC 2.7.1.193)
   {
      reaction NAcetylDGlucosamine_PTS_Uptake(out.N-acetyl-D-glucosamine + PEP -> N-acetyl-D-glucosamine-6-phosphate + pyruvate, k = 1e-2)  // src: LLM-inferred (was: b0679_llm1)
   }
   NagE.UniProt = "P09323"
   protein NanC      // b4311 — nanC — enzyme
   {
      reaction NAcetylneuraminate_Import(out.N-acetylneuraminate -> N-acetylneuraminate, k = 1e-2, kr = 1e-2)  // src: LLM-inferred (was: b4311_llm1)
   }
   NanC.UniProt = "P69856"
   NanC.PDB = "2WJQ"
   protein NanT      // b3224 — nanT — enzyme
   {
      reaction NAcetylneuraminate_ProtonSymport(out.N-Acetylneuraminate + out.H+ -> N-Acetylneuraminate + H+, k = 1e-2)  //  (was: ACNAMt2pp)
   }
   NanT.UniProt = "P41036"
   protein NarK      // b1223 — narK — enzyme
   {
      reaction Nitrite_ProtonSymport(out.H+ + out.Nitrite -> H+ + Nitrite, k = 1e-2, kr = 1e-2)  //  (was: NO2t2rpp)
      reaction Nitrite_Nitrate_Antiport(Nitrite + out.Nitrate -> out.Nitrite + Nitrate, k = 1e-2)  //  (was: NO3t7pp)
   }
   NarK.UniProt = "P10903"
   NarK.PDB = "4JR9"
   protein NepI      // b3662 — nepI — enzyme
   {
      reaction Guanosine_ProtonAntiport(guanosine + out.H+ -> out.guanosine + H+, k = 1e-2)  //  (was: GSNt3pp)
      reaction Inosine_ProtonAntiport(out.H+ + inosine -> H+ + out.inosine, k = 1e-2)  //  (was: INSt3pp)
   }
   NepI.UniProt = "P0ADL1"
   protein NhaA      // b0019 — nhaA — enzyme
   {
      reaction Sodium_ProtonAntiport_II(2 out.H+ + sodium -> 2 H+ + out.sodium, k = 1e-2)  //  (was: NAt3_2pp)
   }
   NhaA.UniProt = "P13738"
   NhaA.PDB = "1ZCD"
   protein NhaB      // b1186 — nhaB — enzyme
   {
      reaction Sodium_ProtonAntiport_III(3 out.H+ + 2 sodium -> 3 H+ + 2 out.sodium, k = 1e-2)  //  (was: NAt3_1p5pp)
   }
   NhaB.UniProt = "P0AFA7"
   protein NikD      // b3479 — nikD — translocase (EC 7.2.2.11)
   {
      reaction Ni2_ABC_Import(ATP + H2O + out.Ni2+ -> ADP + phosphate + H+ + Ni2+, k = 1e-2)  // src: LLM-inferred (was: b3479_llm1)
   }
   NikD.UniProt = "P33593"
   protein NikE      // b3480 — nikE — translocase (EC 7.2.2.11)
   {
      reaction Nickel_ABC_Import(ATP + H2O + out.Nickel -> ADP + H+ + Nickel + Phosphate, k = 1e-2)  // EC 3.6.3.24 (was: NI2uabcpp)
   }
   NikE.UniProt = "P33594"
   protein NupC      // b2393 — nupC — enzyme
   {
      reaction Thymidine_ProtonSymport(out.H+ + out.Thymidine -> H+ + Thymidine, k = 1e-2)  //  (was: THMDt2pp_copy1)
      reaction Uridine_ProtonSymport(out.H+ + out.uridine -> H+ + uridine, k = 1e-2)  //  (was: URIt2pp_copy1)
      reaction Adenosine_ProtonSymport(out.adenosine + out.H+ -> adenosine + H+, k = 1e-2)  //  (was: ADNt2pp_copy1)
      reaction Deoxyuridine_ProtonSymport(out.Deoxyuridine + out.H+ -> Deoxyuridine + H+, k = 1e-2)  //  (was: DURIt2pp)
      reaction Cytidine_ProtonSymport(out.cytidine + out.H+ -> cytidine + H+, k = 1e-2)  //  (was: CYTDt2pp_copy1)
      reaction Deoxyadenosine_ProtonSymport(out.deoxyadenosine + out.H+ -> deoxyadenosine + H+, k = 1e-2)  //  (was: DADNt2pp)
      reaction Deoxycytidine_ProtonSymport(out.Deoxycytidine + out.H+ -> Deoxycytidine + H+, k = 1e-2)  //  (was: DCYTt2pp)
      reaction Inosine_ProtonSymport(out.H+ + out.inosine -> H+ + inosine, k = 1e-2)  //  (was: INSt2pp)
   }
   NupC.UniProt = "P0AFF2"
   protein NupG      // b2964 — nupG — enzyme
   {
      reaction Thymidine_ProtonSymport(out.H+ + out.Thymidine -> H+ + Thymidine, k = 1e-2)  //  (was: THMDt2pp_copy1)
      reaction Uridine_ProtonSymport(out.H+ + out.uridine -> H+ + uridine, k = 1e-2)  //  (was: URIt2pp_copy1)
      reaction Adenosine_ProtonSymport(out.adenosine + out.H+ -> adenosine + H+, k = 1e-2)  //  (was: ADNt2pp_copy1)
      reaction Deoxyguanosine_ProtonSymport(out.deoxyguanosine + out.H+ -> deoxyguanosine + H+, k = 1e-2)  //  (was: DGSNt2pp)
      reaction Deoxyinosine_ProtonSymport(out.Deoxyinosine + out.H+ -> Deoxyinosine + H+, k = 1e-2)  //  (was: DINSt2pp)
      reaction Deoxyuridine_ProtonSymport(out.Deoxyuridine + out.H+ -> Deoxyuridine + H+, k = 1e-2)  //  (was: DURIt2pp)
      reaction Cytidine_ProtonSymport(out.cytidine + out.H+ -> cytidine + H+, k = 1e-2)  //  (was: CYTDt2pp_copy1)
      reaction Deoxyadenosine_ProtonSymport(out.deoxyadenosine + out.H+ -> deoxyadenosine + H+, k = 1e-2)  //  (was: DADNt2pp)
      reaction Deoxycytidine_ProtonSymport(out.Deoxycytidine + out.H+ -> Deoxycytidine + H+, k = 1e-2)  //  (was: DCYTt2pp)
      reaction Inosine_ProtonSymport(out.H+ + out.inosine -> H+ + inosine, k = 1e-2)  //  (was: INSt2pp)
      reaction Guanosine_ProtonSymport(out.guanosine + out.H+ -> guanosine + H+, k = 1e-2)  //  (was: GSNt2pp)
   }
   NupG.UniProt = "P0AFF4"
   NupG.PDB = "7DL9"
   protein PgaC      // b1022 — pgaC — glycosyltransferase (EC 2.4.1.-)
   {
      reaction UDPNAcetylDGlucosamine_to_PolyBetaNAcetylDGlucosamine(UDP-N-acetyl-D-glucosamine -> UDP + H+ + poly-beta-1-6-N-acetyl-D-glucosamine, k = 1e-2)  // src: LLM-inferred (was: b1022_llm1)
   }
   PgaC.UniProt = "P75905"
   protein PheP      // b0576 — pheP — enzyme
   {
      reaction LPhenylalanine_ProtonSymport(out.H+ + out.L-phenylalanine -> H+ + L-phenylalanine, k = 1e-2, kr = 1e-2)  //  (was: PHEt2rpp)
   }
   PheP.UniProt = "P24207"
   protein PhnC      // b4106 — phnC — translocase (EC 7.3.2.2)
   {
      reaction Phosphonate_ABC_Import(ATP + H2O + out.phosphonate -> ADP + phosphate + H+ + phosphonate, k = 1e-2)  // src: LLM-inferred (was: b4106_llm1)
   }
   PhnC.UniProt = "P16677"
   protein PhnO      // b4093 — phnO — acyltransferase (EC 2.3.1.-; 2.3.1.280)
   {
      reaction Aminomethylphosphonate_to_NAcetamidomethylphosphonate(acetyl-CoA + Aminomethylphosphonate -> 2-N-acetamidomethylphosphonate + Coenzyme-A, k = 1e-2)  //  (was: AMPNTAT)
   }
   PhnO.UniProt = "P16691"
   protein PitA      // b3493 — pitA — enzyme
   {
      reaction Phosphate_ProtonSymport(out.H+ + out.Phosphate -> H+ + Phosphate, k = 1e-2)  //  (was: PIt2rpp)
   }
   PitA.UniProt = "P0AFJ7"
   protein PitB      // b2987 — pitB — enzyme
   {
      reaction Phosphate_ProtonSymport(out.H+ + out.Phosphate -> H+ + Phosphate, k = 1e-2)  //  (was: PIt2rpp)
   }
   PitB.UniProt = "P43676"
   protein PlaP      // b2014 — plaP — enzyme
   {
      reaction Putrescine_ProtonSymport(out.H+ + out.Putrescine -> H+ + Putrescine, k = 1e-2)  //  (was: PTRCt2pp)
   }
   PlaP.UniProt = "P0AA47"
   protein PotA      // b1126 — potA — translocase (EC 7.6.2.11)
   {
      reaction Putrescine_ABC_Import(ATP + H2O + out.putrescine -> ADP + phosphate + H+ + putrescine, k = 1e-2)  // src: LLM-inferred (was: b1126_llm1)
      reaction Spermidine_ABC_Import(ATP + H2O + out.spermidine -> ADP + phosphate + H+ + spermidine, k = 1e-2)  // src: LLM-inferred (was: b1126_llm2)
   }
   PotA.UniProt = "P69874"
   PotA.PDB = "8Y5F"
   protein PotE      // b0692 — potE — enzyme
   {
      reaction Putrescine_ProtonSymport(out.H+ + out.Putrescine -> H+ + Putrescine, k = 1e-2)  //  (was: PTRCt2pp)
      reaction Ornithine_Putrescine_Antiport(Ornithine + out.Putrescine -> out.Ornithine + Putrescine, k = 1e-2, kr = 1e-2)  //  (was: PTRCORNt7pp)
   }
   PotE.UniProt = "P0AAF1"
   protein PotG      // b0855 — potG — translocase (EC 7.6.2.16)
   {
      reaction Putrescine_ABC_Import(ATP + H2O + out.putrescine -> ADP + phosphate + H+ + putrescine, k = 1e-2)  // src: LLM-inferred (was: b0855_llm1)
   }
   PotG.UniProt = "P31134"
   protein PspE      // b1308 — pspE — sulfur-group transferase (EC 2.8.1.1)
   {
      reaction HydrogenCyanide_to_Sulfite(out.Hydrogen-cyanide + out.Thiosulfate -> out.H+ + out.sulfite + out.Thiocyanate, k = 1e-2)  // EC 2.8.1.1 (was: CYANSTpp)
   }
   PspE.UniProt = "P23857"
   PspE.PDB = "2JTQ"
   protein PstB      // b3725 — pstB — translocase (EC 7.3.2.1)
   {
      reaction Phosphate_ABC_Import(ATP + H2O + out.Phosphate -> ADP + H+ + 2 Phosphate, k = 1e-2)  // EC 3.6.3.27 (was: PIuabcpp)
   }
   PstB.UniProt = "P0AAH0"
   protein PtsG      // b1101 — ptsG — kinase / phosphotransferase (EC 2.7.1.199)
   {
      reaction DGlucose_PTS_Uptake(out.D-glucose + phosphoenolpyruvate -> D-glucose-6-phosphate + pyruvate, k = 1e-2)  //  (was: GLCptspp)
   }
   PtsG.UniProt = "P69786"
   PtsG.PDB = "1IBA"
   protein PtsI      // b2416 — ptsI — kinase / phosphotransferase (EC 2.7.3.9)
   {
      reaction NAcetylDGlucosamine_PTS_Uptake(out.N-Acetyl-D-glucosamine + phosphoenolpyruvate -> N-Acetyl-D-glucosamine-6-phosphate + pyruvate, k = 1e-2)  //  (was: ACGAptspp)
      reaction DSorbitol_PTS_Uptake(phosphoenolpyruvate + out.D-Sorbitol -> pyruvate + D-Sorbitol-6-phosphate, k = 1e-2)  //  (was: SBTptspp)
      reaction Cellobiose_PTS_Uptake(out.Cellobiose + phosphoenolpyruvate -> 6-Phospho-beta-D-glucosyl-1-4-D-glucose + pyruvate, k = 1e-2)  //  (was: CELBpts)
   }
   PtsI.UniProt = "P08839"
   PtsI.PDB = "1EZA"
   protein PutP      // b1015 — putP — enzyme
   {
      reaction LProline_SodiumSymport(out.sodium + out.L-proline -> sodium + L-proline, k = 1e-2)  //  (was: PROt4pp)
      reaction PropionateNC3_SodiumSymport(out.sodium + out.Propionate-n-C3-0 -> sodium + Propionate-n-C3-0, k = 1e-2)  //  (was: PPAt4pp)
   }
   PutP.UniProt = "P07117"
   protein PuuP      // b1296 — puuP — enzyme
   {
      reaction Putrescine_ProtonSymport(out.H+ + out.Putrescine -> H+ + Putrescine, k = 1e-2)  //  (was: PTRCt2pp)
   }
   PuuP.UniProt = "P76037"
   protein RbsA      // b3749 — rbsA — translocase (EC 7.5.2.7)
   {
      reaction DRibose_ABC_Import(ATP + H2O + out.D-ribose -> ADP + phosphate + H+ + D-ribose, k = 1e-2)  // src: LLM-inferred (was: b3749_llm1)
   }
   RbsA.UniProt = "P04983"
   protein RbsD      // b3748 — rbsD — intramolecular transferase (mutase) (EC 5.4.99.62)
   {
      reaction BetaDRibopyranose_to_BetaDRibofuranose(beta-D-ribopyranose -> beta-D-ribofuranose, k = 1e-2, kr = 1e-2)  // src: LLM-inferred (was: b3748_llm1)
      reaction BetaDAllopyranose_to_BetaDAllofuranose(beta-D-allopyranose -> beta-D-allofuranose, k = 1e-2, kr = 1e-2)  // src: LLM-inferred (was: b3748_llm2)
   }
   RbsD.UniProt = "P04982"
   protein RhaT      // b3907 — rhaT — enzyme
   {
      reaction LRhamnose_ProtonSymport(out.H+ + out.L-Rhamnose -> H+ + L-Rhamnose, k = 1e-2)  //  (was: RMNtpp)
      reaction LLyxose_ProtonSymport(out.H+ + out.L-Lyxose -> H+ + L-Lyxose, k = 1e-2)  //  (was: LYXt2pp)
   }
   RhaT.UniProt = "P27125"
   protein SdaC      // b2796 — sdaC — enzyme
   {
      reaction LSerine_ProtonSymport(out.H+ + out.L-serine -> H+ + L-serine, k = 1e-2)  //  (was: SERt2rpp)
   }
   SdaC.UniProt = "P0AAD6"
   protein ShiA      // b1981 — shiA — enzyme
   {
      reaction Shikimate_ProtonSymport(out.H+ + out.shikimate -> H+ + shikimate, k = 1e-2)  //  (was: SKMt2pp)
   }
   ShiA.UniProt = "P76350"
   protein SrlE      // b2703 — srlE — kinase / phosphotransferase (EC 2.7.1.198)
   {
      reaction DSorbitol_PTS_Uptake(phosphoenolpyruvate + out.D-sorbitol -> pyruvate + D-sorbitol-6-phosphate, k = 1e-2)  // src: LLM-inferred (was: b2703_llm1)
   }
   SrlE.UniProt = "P56580"
   protein SstT      // b3089 — sstT — enzyme
   {
      reaction LThreonine_SodiumSymport(out.sodium + out.L-threonine -> sodium + L-threonine, k = 1e-2)  //  (was: THRt4pp)
      reaction LSerine_SodiumSymport(out.sodium + out.L-serine -> sodium + L-serine, k = 1e-2)  //  (was: SERt4pp)
   }
   SstT.UniProt = "P0AGE4"
   protein SsuB      // b0933 — ssuB — translocase (EC 7.6.2.14)
   {
      reaction IsethionicAcid_ABC_Import(ATP + H2O + out.Isethionic-acid -> ADP + H+ + Isethionic-acid + Phosphate, k = 1e-2)  //  (was: ISETACabcpp)
      reaction Methanesulfonate_ABC_Import(ATP + H2O + out.Methanesulfonate -> ADP + H+ + Methanesulfonate + Phosphate, k = 1e-2)  //  (was: MSO3abcpp)
   }
   SsuB.UniProt = "P0AAI1"
   protein SsuD      // b0935 — ssuD — oxidoreductase (EC 1.14.14.5)
   {
      reaction IsethionicAcid_to_Glycolaldehyde(Reduced-FMN + Isethionic-acid + O2 -> FMN + glycolaldehyde + H2O + H+ + sulfite, k = 1e-2)  // EC 1.14.14.5 (was: FDMO)
      reaction Ethanesulfonate_to_Acetaldehyde(Ethanesulfonate + Reduced-FMN + O2 -> acetaldehyde + FMN + H2O + H+ + sulfite, k = 1e-2)  //  (was: FDMO3)
      reaction Butanesulfonate_to_Butanal(Butanesulfonate + Reduced-FMN + O2 -> Butanal + FMN + H2O + H+ + sulfite, k = 1e-2)  // EC 1.14.14.5 (was: FDMO4)
      reaction Sulfoacetate_to_Glyoxylate(Reduced-FMN + O2 + Sulfoacetate -> FMN + glyoxylate + H2O + H+ + sulfite, k = 1e-2)  //  (was: FDMO6)
      reaction Methanesulfonate_to_Formaldehyde(Reduced-FMN + Methanesulfonate + O2 -> Formaldehyde + FMN + H2O + H+ + sulfite, k = 1e-2)  // EC 1.14.14.ah (was: FDMO2)
   }
   SsuD.UniProt = "P80645"
   SsuD.PDB = "1M41"
   protein TauB      // b0366 — tauB — translocase (EC 7.6.2.7)
   {
      reaction Butanesulfonate_ABC_Import(ATP + out.Butanesulfonate + H2O -> ADP + Butanesulfonate + H+ + Phosphate, k = 1e-2)  //  (was: BUTSO3abcpp)
   }
   TauB.UniProt = "Q47538"
   protein TcyN      // b1917 — tcyN — translocase (EC 7.4.2.12)
   {
      reaction LCystine_ABC_Import(ATP + H2O + out.L-cystine -> ADP + phosphate + H+ + L-cystine, k = 1e-2)  // src: LLM-inferred (was: b1917_llm1)
   }
   TcyN.UniProt = "P37774"
   protein TdcC      // b3116 — tdcC — enzyme
   {
      reaction LThreonine_ProtonSymport(out.H+ + out.L-threonine -> H+ + L-threonine, k = 1e-2)  //  (was: THRt2rpp)
      reaction LSerine_ProtonSymport(out.H+ + out.L-serine -> H+ + L-serine, k = 1e-2)  //  (was: SERt2rpp)
   }
   TdcC.UniProt = "P0AAD8"
   protein ThiQ      // b0066 — thiQ — translocase (EC 7.6.2.15)
   {
      reaction Thiamin_ABC_Import(ATP + H2O + out.Thiamin -> ADP + H+ + Phosphate + Thiamin, k = 1e-2)  //  (was: THMabcpp)
   }
   ThiQ.UniProt = "P31548"
   protein TqsA      // b1601 — tqsA — enzyme
   {
      reaction MethylTetrahydroxytetrahydrofuran_Export(2R-4S-2-methyl-2-3-3-4-tetrahydroxytetrahydrofuran -> out.2R-4S-2-methyl-2-3-3-4-tetrahydroxytetrahydrofuran, k = 1e-2)  //  (was: AI2tpp)
   }
   TqsA.UniProt = "P0AFS5"
   TqsA.PDB = "7NB6"
   protein TreB      // b4240 — treB — kinase / phosphotransferase (EC 2.7.1.201)
   {
      reaction Trehalose_PTS_Uptake(out.trehalose + phosphoenolpyruvate -> trehalose-6-phosphate + pyruvate, k = 1e-2)  // src: LLM-inferred (was: b4240_llm1)
   }
   TreB.UniProt = "P36672"
   protein TtdT      // b3063 — ttdT — enzyme
   {
      reaction Succinate_LTartrate_Antiport(succinate + out.L-tartrate -> out.succinate + L-tartrate, k = 1e-2, kr = 1e-2)  //  (was: TARTRt7pp)
   }
   TtdT.UniProt = "P39414"
   protein TyrP      // b1907 — tyrP — enzyme
   {
      reaction LTyrosine_ProtonSymport(out.H+ + out.L-tyrosine -> H+ + L-tyrosine, k = 1e-2, kr = 1e-2)  //  (was: TYRt2rpp)
   }
   TyrP.UniProt = "P0AAD4"
   protein UgpC      // b3450 — ugpC — translocase (EC 7.6.2.10)
   {
      reaction Glycerophosphoglycerol_ABC_Import(ATP + out.glycerophosphoglycerol + H2O -> ADP + glycerophosphoglycerol + H+ + Phosphate, k = 1e-2)  //  (was: G3PGabcpp)
      reaction SnGlyceroPhosphoInositol_ABC_Import(ATP + out.Sn-Glycero-3-phospho-1-inositol + H2O -> ADP + Sn-Glycero-3-phospho-1-inositol + H+ + Phosphate, k = 1e-2)  //  (was: G3PIabcpp)
      reaction Glycerophosphoserine_ABC_Import(ATP + out.Glycerophosphoserine + H2O -> ADP + Glycerophosphoserine + H+ + Phosphate, k = 1e-2)  //  (was: G3PSabcpp)
      reaction SnGlyceroPhosphoethanolamine_ABC_Import(ATP + out.sn-glycero-3-phosphoethanolamine + H2O -> ADP + sn-glycero-3-phosphoethanolamine + H+ + Phosphate, k = 1e-2)  //  (was: G3PEabcpp)
      reaction SnGlyceroPhosphocholine_ABC_Import(ATP + out.Sn-Glycero-3-phosphocholine + H2O -> ADP + Sn-Glycero-3-phosphocholine + H+ + Phosphate, k = 1e-2)  //  (was: G3PCabcpp)
      reaction GlycerolPhosphate_ABC_Import(ATP + out.Glycerol-2-phosphate + H2O -> ADP + Glycerol-2-phosphate + H+ + Phosphate, k = 1e-2)  //  (was: GLYC2Pabcpp)
   }
   UgpC.UniProt = "P10907"
   protein UlaB      // b4194 — ulaB — kinase / phosphotransferase (EC 2.7.1.194)
   {
      reaction LAscorbate_PTS_Uptake(PEP + out.L-ascorbate -> pyruvate + L-ascorbate-6-phosphate, k = 1e-2)  // src: LLM-inferred (was: b4194_llm1)
   }
   UlaB.UniProt = "P69822"
   protein UraA      // b2497 — uraA — enzyme
   {
      reaction Uracil_ProtonSymport(out.H+ + out.uracil -> H+ + uracil, k = 1e-2)  //  (was: URAt2pp)
   }
   UraA.UniProt = "P0AGM7"
   UraA.PDB = "3QE7"
   protein XanP      // b3654 — xanP — enzyme
   {
      reaction Adenine_ProtonSymport(out.adenine + out.H+ -> adenine + H+, k = 1e-2, kr = 1e-2)  //  (was: ADEt2rpp)
      reaction Xanthine_ProtonSymport(out.H+ + out.xanthine -> H+ + xanthine, k = 1e-2)  //  (was: XANt2pp)
      reaction Guanine_ProtonSymport(out.guanine + out.H+ -> guanine + H+, k = 1e-2)  //  (was: GUAt2pp)
   }
   XanP.UniProt = "P0AGM9"
   protein XanQ      // b2882 — xanQ — enzyme
   {
      reaction Xanthine_ProtonSymport(out.H+ + out.xanthine -> H+ + xanthine, k = 1e-2)  //  (was: XANt2pp)
   }
   XanQ.UniProt = "P67444"
   protein XapB      // b2406 — xapB — enzyme
   {
      reaction Thymidine_ProtonSymport(out.H+ + out.Thymidine -> H+ + Thymidine, k = 1e-2, kr = 1e-2)  //  (was: THMDt2pp_copy2)
      reaction Uridine_ProtonSymport(out.H+ + out.uridine -> H+ + uridine, k = 1e-2, kr = 1e-2)  //  (was: URIt2pp_copy2)
      reaction Xanthosine_ProtonSymport(out.H+ + out.Xanthosine -> H+ + Xanthosine, k = 1e-2, kr = 1e-2)  //  (was: XTSNt2rpp)
      reaction Adenosine_ProtonSymport(out.adenosine + out.H+ -> adenosine + H+, k = 1e-2, kr = 1e-2)  //  (was: ADNt2pp_copy2)
      reaction Cytidine_ProtonSymport(out.cytidine + out.H+ -> cytidine + H+, k = 1e-2, kr = 1e-2)  //  (was: CYTDt2pp_copy2)
      reaction Inosine_ProtonSymport(out.H+ + out.inosine -> H+ + inosine, k = 1e-2)  //  (was: INSt2pp)
   }
   XapB.UniProt = "P45562"
   protein XylE      // b4031 — xylE — enzyme
   {
      reaction DXylose_ProtonSymport(out.H+ + out.D-Xylose -> H+ + D-Xylose, k = 1e-2)  //  (was: XYLt2pp)
   }
   XylE.UniProt = "P0AGF4"
   XylE.PDB = "4GBY"
   protein XylG      // b3567 — xylG — translocase (EC 7.5.2.10)
   {
      reaction DXylose_ABC_Import(ATP + H2O + out.D-xylose -> ADP + phosphate + H+ + D-xylose, k = 1e-2)  // src: LLM-inferred (was: b3567_llm1)
   }
   XylG.UniProt = "P37388"
   protein YbbW      // b0511 — ybbW — enzyme
   {
      reaction Allantoin_ProtonSymport(out.Allantoin + out.H+ -> Allantoin + H+, k = 1e-2, kr = 1e-2)  //  (was: ALLTNt2rpp)
   }
   YbbW.UniProt = "P75712"
   protein YdcS      // b1440 — ydcS — acyltransferase (EC 2.3.1.-)
   {
      reaction Putrescine_ABC_Import(ATP + H2O + out.Putrescine -> ADP + H+ + Phosphate + Putrescine, k = 1e-2)  // EC 3.6.3.31 (was: PTRCabcpp)
   }
   YdcS.UniProt = "P76108"
   protein YddG      // b1473 — yddG — enzyme
   {
      reaction LTryptophan_Export(L-tryptophan -> out.L-tryptophan, k = 1e-2)  //  (was: TRPtipp)
      reaction LTyrosine_Export(L-tyrosine -> out.L-tyrosine, k = 1e-2)  //  (was: TYRtipp)
      reaction LPhenylalanine_Export(L-phenylalanine -> out.L-phenylalanine, k = 1e-2)  //  (was: PHEtipp)
   }
   YddG.UniProt = "P46136"
   protein YdgI      // b1605 — ydgI — enzyme
   {
      reaction Ornithine_LArginine_Antiport(out.L-arginine + Ornithine -> L-arginine + out.Ornithine, k = 1e-2, kr = 1e-2)  //  (was: ARGORNt7pp)
   }
   YdgI.UniProt = "P0AAE5"
   protein YehX      // b2129 — yehX — translocase (EC 7.4.2.-)
   {
      reaction Choline_ABC_Import(ATP + out.Choline + H2O -> ADP + Choline + H+ + Phosphate, k = 1e-2)  //  (was: CHLabcpp)
   }
   YehX.UniProt = "P33360"
   protein YjbB      // b4020 — yjbB — enzyme
   {
      reaction Phosphate_Export(Phosphate -> out.Phosphate, k = 1e-2)  //  (was: PItpp)
   }
   YjbB.UniProt = "P0AF43"
   protein YjeH      // b4141 — yjeH — enzyme
   {
      reaction LIsoleucine_ProtonAntiport(out.H+ + L-isoleucine -> H+ + out.L-isoleucine, k = 1e-2)  //  (was: ILEt3pp)
      reaction LMethionine_ProtonAntiport(out.H+ + L-methionine -> H+ + out.L-methionine, k = 1e-2)  //  (was: METt3pp)
      reaction LLeucine_ProtonAntiport(out.H+ + L-leucine -> H+ + out.L-leucine, k = 1e-2)  //  (was: LEUt3pp)
      reaction LValine_ProtonAntiport(out.H+ + L-valine -> H+ + out.L-valine, k = 1e-2)  //  (was: VALt3pp)
   }
   YjeH.UniProt = "P39277"
   protein YqjH      // b3070 — yqjH — oxidoreductase (EC 1.16.1.9)
   {
      reaction DihydroxybenzoylserineTrimerFeIII_to_DihydroxybenzoylserineTrimer(2 2-3-dihydroxybenzoylserine-trimer-Fe-III + Nicotinamide-adenine-dinucleotide-phosphate-reduced -> 2 2-3-dihydroxybenzoylserine-trimer + 2 Fe2-mitochondria + 3 H+ + Nicotinamide-adenine-dinucleotide-phosphate, k = 1e-2)  //  (was: FE3DHBZS3R)
      reaction FeEnterobactin_to_Enterochelin(2 Fe-enterobactin + Nicotinamide-adenine-dinucleotide-phosphate-reduced -> 2 Enterochelin + 2 Fe2-mitochondria + H+ + Nicotinamide-adenine-dinucleotide-phosphate, k = 1e-2)  //  (was: FEENTERR4)
      reaction FeIIIDicitrate_to_Citrate(2 Fe-III-dicitrate + Nicotinamide-adenine-dinucleotide-phosphate-reduced -> 4 citrate + 2 Fe2-mitochondria + H+ + Nicotinamide-adenine-dinucleotide-phosphate, k = 1e-2)  //  (was: FE3DCITR5)
   }
   YqjH.UniProt = "Q46871"
   protein YtfR      // b4485 — ytfR — translocase (EC 7.5.2.9)
   {
      reaction Galactofuranose_ABC_Import(ATP + H2O + out.galactofuranose -> ADP + phosphate + H+ + galactofuranose, k = 1e-2)  // src: LLM-inferred (was: b4485_llm1)
   }
   YtfR.UniProt = "Q6BEX0"
   protein ZntA      // b3469 — zntA — translocase (EC 7.2.2.-; 7.2.2.12; 7.2.2.21)
   {
      reaction MercuryChargedHg_ABC_Export(ATP + H2O + Mercury-charged-2-Hg -> ADP + H+ + out.Mercury-charged-2-Hg + Phosphate, k = 1e-2)  //  (was: HG2abcpp)
      reaction Copper_ABC_Export(ATP + Copper + H2O -> ADP + out.Copper + H+ + Phosphate, k = 1e-2)  // EC 3.6.3.4 (was: CU2abcpp)
      reaction CO2_ABC_Export(ATP + CO2 + H2O -> ADP + out.CO2 + H+ + Phosphate, k = 1e-2)  //  (was: COBALT2abcpp)
      reaction Nickel_ABC_Export(ATP + H2O + Nickel -> ADP + H+ + out.Nickel + Phosphate, k = 1e-2)  // EC 3.6.3.24 (was: NI2abcpp)
      reaction Zinc_ABC_Export(ATP + H2O + Zinc -> ADP + H+ + Phosphate + out.Zinc, k = 1e-2)  // EC 3.6.3.5 (was: ZN2abcpp)
      reaction Cadmium_ABC_Export(ATP + Cadmium + H2O -> ADP + out.Cadmium + H+ + Phosphate, k = 1e-2)  // EC 3.6.3.46 (was: CD2abcpp)
   }
   ZntA.UniProt = "P37617"
   ZntA.PDB = "1MWY"
   protein ZnuC      // b1858 — znuC — translocase (EC 7.2.2.20)
   {
      reaction Zn2_ABC_Import(ATP + H2O + out.Zn2+ -> ADP + phosphate + H+ + Zn2+, k = 1e-2)  // src: LLM-inferred (was: b1858_llm1)
   }
   ZnuC.UniProt = "P0A9X1"
   protein ZupT      // b3040 — zupT — enzyme
   {
      reaction Zinc_Import(out.Zinc -> Zinc, k = 1e-2)  //  (was: ZN2tpp)
      reaction CO2_Import(out.CO2 -> CO2, k = 1e-2)  //  (was: COBALT2tpp)
      reaction Fe2Mitochondria_Import(out.Fe2-mitochondria -> Fe2-mitochondria, k = 1e-2)  //  (was: FE2tpp)
      reaction Manganese_Import(out.Manganese -> Manganese, k = 1e-2)  //  (was: MN2tpp)
      reaction Copper_Import(out.Copper -> Copper, k = 1e-2)  //  (was: CU2tpp)
      reaction Cadmium_Import(out.Cadmium -> Cadmium, k = 1e-2)  //  (was: CD2tpp)
   }
   ZupT.UniProt = "P0A8H3"

   // ---- expression moved from SigmaTypedGenes (batch 3) ----
   AbgT.mRNA = 1
   AbgT.mRNA~Ribosome_{10}~RibosomeAuxiliary = 1
   AbgT = 2.35 nM  // PaxDb 0 ppm
   reaction ClosedComplex(AbgT.gene + RNAP~RpoD -> AbgT.gene~RNAP~RpoD, k = 100, kr = 1e-1)  // suppress 0.002uM
   AlsA.mRNA = 1
   AlsA.mRNA~Ribosome_{10}~RibosomeAuxiliary = 1
   AlsA = 49.5 nM  // PaxDb 9 ppm
   AqpZ.mRNA = 1
   AqpZ.mRNA~Ribosome_{10}~RibosomeAuxiliary = 1
   AqpZ = 1.467 uM
   AraE.mRNA = 1
   AraE.mRNA~Ribosome_{10}~RibosomeAuxiliary = 1
   AraE = 1.8 nM  // PaxDb 0 ppm
   ArsC.mRNA = 1
   ArsC.mRNA~Ribosome_{10}~RibosomeAuxiliary = 1
   ArsC = 30.4 nM  // PaxDb 6 ppm
   AscF.mRNA = 1
   AscF.mRNA~Ribosome_{10}~RibosomeAuxiliary = 1
   AscF = 4.04 nM  // PaxDb 1 ppm
   reaction ClosedComplex(AscF.gene + RNAP~RpoD -> AscF.gene~RNAP~RpoD, k = 141, kr = 1e-1)  // suppress 0.004uM
   BetT.mRNA = 1
   BetT.mRNA~Ribosome_{10}~RibosomeAuxiliary = 1
   BetT = 14.9 nM  // PaxDb 3 ppm
   Bfr.mRNA = 4
   Bfr.mRNA~Ribosome_{10}~RibosomeAuxiliary = 7
   Bfr = 5.47 uM  // PaxDb 995 ppm
   reaction ClosedComplex(Bfr.gene + RNAP~RpoD -> Bfr.gene~RNAP~RpoD, k = 191450, kr = 1e-1)  // boost 5.470uM
   BglF.mRNA = 1
   BglF.mRNA~Ribosome_{10}~RibosomeAuxiliary = 1
   BglF = 4.99 nM  // PaxDb 1 ppm
   reaction ClosedComplex(BglF.gene + RNAP~RpoD -> BglF.gene~RNAP~RpoD, k = 175, kr = 1e-1)  // suppress 0.005uM
   BtuD.mRNA = 1
   BtuD.mRNA~Ribosome_{10}~RibosomeAuxiliary = 1
   BtuD = 15.2 nM  // PaxDb 3 ppm
   CaiT.mRNA = 1
   CaiT.mRNA~Ribosome_{10}~RibosomeAuxiliary = 1
   CaiT = 0.44 nM  // PaxDb 0 ppm
   reaction ClosedComplex(CaiT.gene + RNAP~RpoD -> CaiT.gene~RNAP~RpoD, k = 100, kr = 1e-1)  // suppress 0.000uM
   CcmA.mRNA = 1
   CcmA.mRNA~Ribosome_{10}~RibosomeAuxiliary = 1
   CcmA = 6 nM  // PaxDb 1 ppm
   reaction ClosedComplex(CcmA.gene + RNAP~RpoD -> CcmA.gene~RNAP~RpoD, k = 210, kr = 1e-1)  // suppress 0.006uM
   ChaA.mRNA = 1
   ChaA.mRNA~Ribosome_{10}~RibosomeAuxiliary = 1
   ChaA = 11.2 nM  // PaxDb 2 ppm
   reaction ClosedComplex(ChaA.gene + RNAP~RpoD -> ChaA.gene~RNAP~RpoD, k = 392, kr = 1e-1)  // suppress 0.011uM
   ChbB.mRNA = 1
   ChbB.mRNA~Ribosome_{10}~RibosomeAuxiliary = 1
   ChbB = 0.676 uM  // PaxDb 123 ppm
   ClcA.mRNA = 1
   ClcA.mRNA~Ribosome_{10}~RibosomeAuxiliary = 1
   ClcA = 11.4 nM  // PaxDb 2 ppm
   reaction ClosedComplex(ClcA.gene + RNAP~RpoD -> ClcA.gene~RNAP~RpoD, k = 399, kr = 1e-1)  // suppress 0.011uM
   CmtA.mRNA = 1
   CmtA.mRNA~Ribosome_{10}~RibosomeAuxiliary = 1
   CmtA = 5.04 nM  // PaxDb 1 ppm
   reaction ClosedComplex(CmtA.gene + RNAP~RpoD -> CmtA.gene~RNAP~RpoD, k = 176, kr = 1e-1)  // suppress 0.005uM
   CopA.mRNA = 1
   CopA.mRNA~Ribosome_{10}~RibosomeAuxiliary = 1
   CopA = 0.726 uM  // PaxDb 132 ppm
   CorA.mRNA = 1
   CorA.mRNA~Ribosome_{10}~RibosomeAuxiliary = 1
   CorA = 0.764 uM  // PaxDb 139 ppm
   CueO.mRNA = 1
   CueO.mRNA~Ribosome_{10}~RibosomeAuxiliary = 1
   CueO = 0.555 uM  // PaxDb 101 ppm
   CycA.mRNA = 1
   CycA.mRNA~Ribosome_{10}~RibosomeAuxiliary = 1
   CycA = 0.759 uM  // PaxDb 138 ppm
   CydC.mRNA = 1
   CydC.mRNA~Ribosome_{10}~RibosomeAuxiliary = 1
   CydC = 138 nM  // PaxDb 25 ppm
   CydD.mRNA = 1
   CydD.mRNA~Ribosome_{10}~RibosomeAuxiliary = 1
   CydD = 230 nM  // PaxDb 42 ppm
   CysA.mRNA = 1
   CysA.mRNA~Ribosome_{10}~RibosomeAuxiliary = 1
   CysA = 222 nM  // PaxDb 40 ppm
   reaction ClosedComplex(CysA.gene + RNAP~RpoD -> CysA.gene~RNAP~RpoD, k = 0, kr = 1e-1)  // off; CysB_ClosedComplex carries it
   reaction CysB_ClosedComplex(CysA.gene + RNAP~RpoD -> CysA.gene~RNAP~RpoD, k = 390, kr = 1e-4,
      ks = [[O-acetyl-L-serine, 20 uM, 1]], ki = [[hydrogen-sulfide, 1.7 mM, 1]])  // model value; LB level 78 nM; CysB control in Metabolism/AminoAcidMetabolism/SerineGroup.lpp
   DauA.mRNA = 1
   DauA.mRNA~Ribosome_{10}~RibosomeAuxiliary = 1
   DauA = 94.6 nM  // PaxDb 17 ppm
   DcuA.mRNA = 1
   DcuA.mRNA~Ribosome_{10}~RibosomeAuxiliary = 1
   DcuA = 1.01 uM  // PaxDb 183 ppm
   DcuC.mRNA = 1
   DcuC.mRNA~Ribosome_{10}~RibosomeAuxiliary = 1
   DcuC = 85.8 nM  // PaxDb 16 ppm
   DgoT.mRNA = 1
   DgoT.mRNA~Ribosome_{10}~RibosomeAuxiliary = 1
   DgoT = 3.34 nM  // PaxDb 1 ppm
   reaction ClosedComplex(DgoT.gene + RNAP~RpoD -> DgoT.gene~RNAP~RpoD, k = 117, kr = 1e-1)  // suppress 0.003uM
   DppD.mRNA = 1
   DppD.mRNA~Ribosome_{10}~RibosomeAuxiliary = 1
   DppD = 432 nM  // PaxDb 79 ppm
   DppF.mRNA = 1
   DppF.mRNA~Ribosome_{10}~RibosomeAuxiliary = 1
   DppF = 348 nM  // PaxDb 63 ppm
   EamB.mRNA = 0
   EamB.mRNA~Ribosome_{10}~RibosomeAuxiliary = 0
   EamB = 0
   reaction ClosedComplex(EamB.gene + RNAP~RpoD -> EamB.gene~RNAP~RpoD, k = 0, kr = 1e-1)   // EamB (O-acetylserine/cysteine efflux, EamA paralog) held transcriptionally OFF — re-activatable regulatory target
   ExuT.mRNA = 1
   ExuT.mRNA~Ribosome_{10}~RibosomeAuxiliary = 1
   ExuT = 47 nM  // PaxDb 9 ppm
   FepC.mRNA = 1
   FepC.mRNA~Ribosome_{10}~RibosomeAuxiliary = 1
   FepC = 144 nM  // PaxDb 26 ppm
   Fes.mRNA = 1
   Fes.mRNA~Ribosome_{10}~RibosomeAuxiliary = 1
   Fes = 139 nM  // PaxDb 25 ppm
   FhuC.mRNA = 1
   FhuC.mRNA~Ribosome_{10}~RibosomeAuxiliary = 1
   FhuC = 83 nM  // PaxDb 15 ppm
   FieF.mRNA = 1
   FieF.mRNA~Ribosome_{10}~RibosomeAuxiliary = 1
   FieF = 17.8 nM  // PaxDb 3 ppm
   FluC.mRNA = 1
   FluC.mRNA~Ribosome_{10}~RibosomeAuxiliary = 1
   FluC = 1.467 uM
   FocA.mRNA = 1
   FocA.mRNA~Ribosome_{10}~RibosomeAuxiliary = 1
   FocA = 397 nM  // PaxDb 72 ppm
   FrlA.mRNA = 1
   FrlA.mRNA~Ribosome_{10}~RibosomeAuxiliary = 1
   FrlA = 1.467 uM
   FruA.mRNA = 1
   FruA.mRNA~Ribosome_{10}~RibosomeAuxiliary = 1
   FruA = 0.814 uM  // PaxDb 148 ppm
   FucP.mRNA = 1
   FucP.mRNA~Ribosome_{10}~RibosomeAuxiliary = 1
   FucP = 2.49 nM  // PaxDb 0 ppm
   reaction ClosedComplex(FucP.gene + RNAP~RpoD -> FucP.gene~RNAP~RpoD, k = 100, kr = 1e-1)  // suppress 0.002uM
   GarP.mRNA = 1
   GarP.mRNA~Ribosome_{10}~RibosomeAuxiliary = 1
   GarP = 0.754 nM  // PaxDb 0 ppm
   reaction ClosedComplex(GarP.gene + RNAP~RpoD -> GarP.gene~RNAP~RpoD, k = 100, kr = 1e-1)  // suppress 0.001uM
   GatB.mRNA = 16
   GatB.mRNA~Ribosome_{10}~RibosomeAuxiliary = 8
   GatB = 24.2 uM  // PaxDb 4398 ppm
   reaction ClosedComplex(GatB.gene + RNAP~RpoD -> GatB.gene~RNAP~RpoD, k = 847000, kr = 1e-1)  // boost 24.200uM
   GlcA.mRNA = 1
   GlcA.mRNA~Ribosome_{10}~RibosomeAuxiliary = 1
   GlcA = 10.8 nM  // PaxDb 2 ppm
   reaction ClosedComplex(GlcA.gene + RNAP~RpoD -> GlcA.gene~RNAP~RpoD, k = 378, kr = 1e-1)  // suppress 0.011uM
   GlpF.mRNA = 1
   GlpF.mRNA~Ribosome_{10}~RibosomeAuxiliary = 1
   GlpF = 260 nM  // PaxDb 47 ppm
   GsiA.mRNA = 1
   GsiA.mRNA~Ribosome_{10}~RibosomeAuxiliary = 1
   GsiA = 37.3 nM  // PaxDb 7 ppm
   GudP.mRNA = 1
   GudP.mRNA~Ribosome_{10}~RibosomeAuxiliary = 1
   GudP = 28.3 nM  // PaxDb 5 ppm
   IdnT.mRNA = 1
   IdnT.mRNA~Ribosome_{10}~RibosomeAuxiliary = 1
   IdnT = 144 nM  // PaxDb 26 ppm
   KdgT.mRNA = 1
   KdgT.mRNA~Ribosome_{10}~RibosomeAuxiliary = 1
   KdgT = 2.74 nM  // PaxDb 0 ppm
   reaction ClosedComplex(KdgT.gene + RNAP~RpoD -> KdgT.gene~RNAP~RpoD, k = 100, kr = 1e-1)  // suppress 0.003uM
   KdpB.mRNA = 1
   KdpB.mRNA~Ribosome_{10}~RibosomeAuxiliary = 1
   KdpB = 6.21 nM  // PaxDb 1 ppm
   reaction ClosedComplex(KdpB.gene + RNAP~RpoD -> KdpB.gene~RNAP~RpoD, k = 217, kr = 1e-1)  // suppress 0.006uM
   Kup.mRNA = 1
   Kup.mRNA~Ribosome_{10}~RibosomeAuxiliary = 1
   Kup = 12.8 nM  // PaxDb 2 ppm
   reaction ClosedComplex(Kup.gene + RNAP~RpoD -> Kup.gene~RNAP~RpoD, k = 448, kr = 1e-1)  // suppress 0.013uM
   LacY.mRNA = 1
   LacY.mRNA~Ribosome_{10}~RibosomeAuxiliary = 1
   LacY = 156 nM  // PaxDb 28 ppm
   LamB.mRNA = 1
   LamB.mRNA~Ribosome_{10}~RibosomeAuxiliary = 1
   LamB = 0.764 uM  // PaxDb 139 ppm
   LeuE.mRNA = 0
   LeuE.mRNA~Ribosome_{10}~RibosomeAuxiliary = 0
   LeuE = 0
   reaction ClosedComplex(LeuE.gene + RNAP~RpoD -> LeuE.gene~RNAP~RpoD, k = 0, kr = 1e-1)   // LeuE (amino-acid efflux; carries METt3pp Met export) held transcriptionally OFF — re-activatable regulatory target
   LgoT.mRNA = 1
   LgoT.mRNA~Ribosome_{10}~RibosomeAuxiliary = 1
   LgoT = 0.209 nM  // PaxDb 0 ppm
   reaction ClosedComplex(LgoT.gene + RNAP~RpoD -> LgoT.gene~RNAP~RpoD, k = 100, kr = 1e-1)  // suppress 0.000uM
   LldP.mRNA = 1
   LldP.mRNA~Ribosome_{10}~RibosomeAuxiliary = 1
   LldP = 10.3 nM  // PaxDb 2 ppm
   reaction ClosedComplex(LldP.gene + RNAP~RpoD -> LldP.gene~RNAP~RpoD, k = 361, kr = 1e-1)  // suppress 0.010uM
   LysP.mRNA = 1
   LysP.mRNA~Ribosome_{10}~RibosomeAuxiliary = 1
   LysP = 36.5 nM  // PaxDb 7 ppm
   MalK.mRNA = 1
   MalK.mRNA~Ribosome_{10}~RibosomeAuxiliary = 1
   MalK = 0.946 uM  // PaxDb 172 ppm
   MalX.mRNA = 1
   MalX.mRNA~Ribosome_{10}~RibosomeAuxiliary = 1
   MalX = 22.8 nM  // PaxDb 4 ppm
   ManX.mRNA = 5
   ManX.mRNA~Ribosome_{10}~RibosomeAuxiliary = 8
   ManX = 8.08 uM  // PaxDb 1470 ppm
   reaction ClosedComplex(ManX.gene + RNAP~RpoD -> ManX.gene~RNAP~RpoD, k = 282800, kr = 1e-1)  // boost 8.080uM
   MdtM.mRNA = 1
   MdtM.mRNA~Ribosome_{10}~RibosomeAuxiliary = 1
   MdtM = 1.16 nM  // PaxDb 0 ppm
   reaction ClosedComplex(MdtM.gene + RNAP~RpoD -> MdtM.gene~RNAP~RpoD, k = 100, kr = 1e-1)  // suppress 0.001uM
   MelB.mRNA = 1
   MelB.mRNA~Ribosome_{10}~RibosomeAuxiliary = 1
   MelB = 6.76 nM  // PaxDb 1 ppm
   reaction ClosedComplex(MelB.gene + RNAP~RpoD -> MelB.gene~RNAP~RpoD, k = 237, kr = 1e-1)  // suppress 0.007uM
   MetN.mRNA = 1
   MetN.mRNA~Ribosome_{10}~RibosomeAuxiliary = 1
   MetN = 0.588 uM  // PaxDb 107 ppm
   MntP.mRNA = 1
   MntP.mRNA~Ribosome_{10}~RibosomeAuxiliary = 1
   MntP = 0.11 nM  // PaxDb 0 ppm
   reaction ClosedComplex(MntP.gene + RNAP~RpoD -> MntP.gene~RNAP~RpoD, k = 100, kr = 1e-1)  // suppress 0.000uM
   MsbA.mRNA = 1
   MsbA.mRNA~Ribosome_{10}~RibosomeAuxiliary = 1
   MsbA = 240 nM  // PaxDb 44 ppm
   MtlA.mRNA = 1
   MtlA.mRNA~Ribosome_{10}~RibosomeAuxiliary = 1
   MtlA = 1.19 uM  // PaxDb 217 ppm
   Mtr.mRNA = 1
   Mtr.mRNA~Ribosome_{10}~RibosomeAuxiliary = 1
   Mtr = 300 nM  // PaxDb 54 ppm
   NagE.mRNA = 1
   NagE.mRNA~Ribosome_{10}~RibosomeAuxiliary = 1
   NagE = 1.16 uM  // PaxDb 211 ppm
   NanC.mRNA = 1
   NanC.mRNA~Ribosome_{10}~RibosomeAuxiliary = 1
   NanC = 5.61 nM  // PaxDb 1 ppm
   reaction ClosedComplex(NanC.gene + RNAP~RpoD -> NanC.gene~RNAP~RpoD, k = 196, kr = 1e-1)  // suppress 0.006uM
   NanT.mRNA = 1
   NanT.mRNA~Ribosome_{10}~RibosomeAuxiliary = 1
   NanT = 7.31 nM  // PaxDb 1 ppm
   reaction ClosedComplex(NanT.gene + RNAP~RpoD -> NanT.gene~RNAP~RpoD, k = 256, kr = 1e-1)  // suppress 0.007uM
   NarK.mRNA = 1
   NarK.mRNA~Ribosome_{10}~RibosomeAuxiliary = 1
   NarK = 34 nM  // PaxDb 6 ppm
   NepI.mRNA = 1
   NepI.mRNA~Ribosome_{10}~RibosomeAuxiliary = 1
   NepI = 0.0275 nM  // PaxDb 0 ppm
   reaction ClosedComplex(NepI.gene + RNAP~RpoD -> NepI.gene~RNAP~RpoD, k = 100, kr = 1e-1)  // suppress 0.000uM
   NhaB.mRNA = 1
   NhaB.mRNA~Ribosome_{10}~RibosomeAuxiliary = 1
   NhaB = 214 nM  // PaxDb 39 ppm
   NupC.mRNA = 1
   NupC.mRNA~Ribosome_{10}~RibosomeAuxiliary = 1
   NupC = 257 nM  // PaxDb 47 ppm
   NupG.mRNA = 1
   NupG.mRNA~Ribosome_{10}~RibosomeAuxiliary = 1
   NupG = 75.3 nM  // PaxDb 14 ppm
   PgaC.mRNA = 1
   PgaC.mRNA~Ribosome_{10}~RibosomeAuxiliary = 1
   PgaC = 3.18 nM  // PaxDb 1 ppm
   reaction ClosedComplex(PgaC.gene + RNAP~RpoD -> PgaC.gene~RNAP~RpoD, k = 111, kr = 1e-1)  // suppress 0.003uM
   PheP.mRNA = 1
   PheP.mRNA~Ribosome_{10}~RibosomeAuxiliary = 1
   PheP = 1.47 nM  // PaxDb 0 ppm
   reaction ClosedComplex(PheP.gene + RNAP~RpoD -> PheP.gene~RNAP~RpoD, k = 100, kr = 1e-1)  // suppress 0.001uM
   PhnC.mRNA = 1
   PhnC.mRNA~Ribosome_{10}~RibosomeAuxiliary = 1
   PhnC = 1.14 nM  // PaxDb 0 ppm
   reaction ClosedComplex(PhnC.gene + RNAP~RpoD -> PhnC.gene~RNAP~RpoD, k = 100, kr = 1e-1)  // suppress 0.001uM
   PhnO.mRNA = 1
   PhnO.mRNA~Ribosome_{10}~RibosomeAuxiliary = 1
   PhnO = 51.9 nM  // PaxDb 9 ppm
   PitA.mRNA = 1
   PitA.mRNA~Ribosome_{10}~RibosomeAuxiliary = 1
   PitA = 301 nM  // PaxDb 55 ppm
   PitB.mRNA = 1
   PitB.mRNA~Ribosome_{10}~RibosomeAuxiliary = 1
   PitB = 1.467 uM
   PlaP.mRNA = 1
   PlaP.mRNA~Ribosome_{10}~RibosomeAuxiliary = 1
   PlaP = 5.72 nM  // PaxDb 1 ppm
   reaction ClosedComplex(PlaP.gene + RNAP~RpoD -> PlaP.gene~RNAP~RpoD, k = 200, kr = 1e-1)  // suppress 0.006uM
   PotA.mRNA = 1
   PotA.mRNA~Ribosome_{10}~RibosomeAuxiliary = 1
   PotA = 487 nM  // PaxDb 89 ppm
   PotE.mRNA = 1
   PotE.mRNA~Ribosome_{10}~RibosomeAuxiliary = 1
   PotE = 0.00165 nM  // PaxDb 0 ppm
   reaction ClosedComplex(PotE.gene + RNAP~RpoD -> PotE.gene~RNAP~RpoD, k = 100, kr = 1e-1)  // suppress 0.000uM
   PtsG.mRNA = 1
   PtsG.mRNA~Ribosome_{10}~RibosomeAuxiliary = 1
   PtsG = 2.51 uM  // PaxDb 456 ppm
   PutP.mRNA = 1
   PutP.mRNA~Ribosome_{10}~RibosomeAuxiliary = 1
   PutP = 112 nM  // PaxDb 20 ppm
   RbsA.mRNA = 1
   RbsA.mRNA~Ribosome_{10}~RibosomeAuxiliary = 1
   RbsA = 109 nM  // PaxDb 20 ppm
   RbsD.mRNA = 1
   RbsD.mRNA~Ribosome_{10}~RibosomeAuxiliary = 1
   RbsD = 1.51 uM  // PaxDb 275 ppm
   RhaT.mRNA = 1
   RhaT.mRNA~Ribosome_{10}~RibosomeAuxiliary = 1
   RhaT = 1.467 uM
   SdaC.mRNA = 1
   SdaC.mRNA~Ribosome_{10}~RibosomeAuxiliary = 1
   SdaC = 0.825 uM  // PaxDb 150 ppm
   ShiA.mRNA = 1
   ShiA.mRNA~Ribosome_{10}~RibosomeAuxiliary = 1
   ShiA = 234 nM  // PaxDb 42 ppm
   SrlE.mRNA = 1
   SrlE.mRNA~Ribosome_{10}~RibosomeAuxiliary = 1
   SrlE = 14.4 nM  // PaxDb 3 ppm
   SstT.mRNA = 1
   SstT.mRNA~Ribosome_{10}~RibosomeAuxiliary = 1
   SstT = 372 nM  // PaxDb 68 ppm
   SsuB.mRNA = 1
   SsuB.mRNA~Ribosome_{10}~RibosomeAuxiliary = 1
   SsuB = 2.98 nM  // PaxDb 1 ppm
   reaction ClosedComplex(SsuB.gene + RNAP~RpoD -> SsuB.gene~RNAP~RpoD, k = 104, kr = 1e-1)  // suppress 0.003uM
   SsuD.mRNA = 1
   SsuD.mRNA~Ribosome_{10}~RibosomeAuxiliary = 1
   SsuD = 17.6 nM  // PaxDb 3 ppm
   TauB.mRNA = 1
   TauB.mRNA~Ribosome_{10}~RibosomeAuxiliary = 1
   TauB = 5.21 nM  // PaxDb 1 ppm
   reaction ClosedComplex(TauB.gene + RNAP~RpoD -> TauB.gene~RNAP~RpoD, k = 182, kr = 1e-1)  // suppress 0.005uM
   TcyN.mRNA = 1
   TcyN.mRNA~Ribosome_{10}~RibosomeAuxiliary = 1
   TcyN = 1.467 uM
   TdcC.mRNA = 1
   TdcC.mRNA~Ribosome_{10}~RibosomeAuxiliary = 1
   TdcC = 227 nM  // PaxDb 41 ppm
   ThiQ.mRNA = 1
   ThiQ.mRNA~Ribosome_{10}~RibosomeAuxiliary = 1
   ThiQ = 11.3 nM  // PaxDb 2 ppm
   reaction ClosedComplex(ThiQ.gene + RNAP~RpoD -> ThiQ.gene~RNAP~RpoD, k = 396, kr = 1e-1)  // suppress 0.011uM
   TqsA.mRNA = 1
   TqsA.mRNA~Ribosome_{10}~RibosomeAuxiliary = 1
   TqsA = 0.429 nM  // PaxDb 0 ppm
   reaction ClosedComplex(TqsA.gene + RNAP~RpoD -> TqsA.gene~RNAP~RpoD, k = 100, kr = 1e-1)  // suppress 0.000uM
   TreB.mRNA = 1
   TreB.mRNA~Ribosome_{10}~RibosomeAuxiliary = 1
   TreB = 174 nM  // PaxDb 32 ppm
   TtdT.mRNA = 1
   TtdT.mRNA~Ribosome_{10}~RibosomeAuxiliary = 1
   TtdT = 18 nM  // PaxDb 3 ppm
   TyrP.mRNA = 1
   TyrP.mRNA~Ribosome_{10}~RibosomeAuxiliary = 1
   TyrP = 0.506 nM  // PaxDb 0 ppm
   reaction ClosedComplex(TyrP.gene + RNAP~RpoD -> TyrP.gene~RNAP~RpoD, k = 100, kr = 1e-1)  // suppress 0.001uM
   UgpC.mRNA = 1
   UgpC.mRNA~Ribosome_{10}~RibosomeAuxiliary = 1
   UgpC = 384 nM  // PaxDb 70 ppm
   UlaB.mRNA = 1
   UlaB.mRNA~Ribosome_{10}~RibosomeAuxiliary = 1
   UlaB = 380 nM  // PaxDb 69 ppm
   UraA.mRNA = 1
   UraA.mRNA~Ribosome_{10}~RibosomeAuxiliary = 1
   UraA = 135 nM  // PaxDb 25 ppm
   XanP.mRNA = 1
   XanP.mRNA~Ribosome_{10}~RibosomeAuxiliary = 1
   XanP = 1.91 nM  // PaxDb 0 ppm
   reaction ClosedComplex(XanP.gene + RNAP~RpoD -> XanP.gene~RNAP~RpoD, k = 100, kr = 1e-1)  // suppress 0.002uM
   XanQ.mRNA = 1
   XanQ.mRNA~Ribosome_{10}~RibosomeAuxiliary = 1
   XanQ = 2.91 nM  // PaxDb 1 ppm
   reaction ClosedComplex(XanQ.gene + RNAP~RpoD -> XanQ.gene~RNAP~RpoD, k = 102, kr = 1e-1)  // suppress 0.003uM
   XylE.mRNA = 1
   XylE.mRNA~Ribosome_{10}~RibosomeAuxiliary = 1
   XylE = 1.83 nM  // PaxDb 0 ppm
   reaction ClosedComplex(XylE.gene + RNAP~RpoD -> XylE.gene~RNAP~RpoD, k = 100, kr = 1e-1)  // suppress 0.002uM
   XylG.mRNA = 1
   XylG.mRNA~Ribosome_{10}~RibosomeAuxiliary = 1
   XylG = 6.65 nM  // PaxDb 1 ppm
   reaction ClosedComplex(XylG.gene + RNAP~RpoD -> XylG.gene~RNAP~RpoD, k = 233, kr = 1e-1)  // suppress 0.007uM
   YbbW.mRNA = 1
   YbbW.mRNA~Ribosome_{10}~RibosomeAuxiliary = 1
   YbbW = 1.467 uM
   YdgI.mRNA = 1
   YdgI.mRNA~Ribosome_{10}~RibosomeAuxiliary = 1
   YdgI = 38.8 nM  // PaxDb 7 ppm
   YjbB.mRNA = 1
   YjbB.mRNA~Ribosome_{10}~RibosomeAuxiliary = 1
   YjbB = 20.6 nM  // PaxDb 4 ppm
   YjeH.mRNA = 0
   YjeH.mRNA~Ribosome_{10}~RibosomeAuxiliary = 0
   YjeH = 0
   reaction ClosedComplex(YjeH.gene + RNAP~RpoD -> YjeH.gene~RNAP~RpoD, k = 0, kr = 1e-1)   // YjeH (L-methionine/branched-chain amino-acid exporter, METt3pp) held transcriptionally OFF — re-activatable regulatory target
   YqjH.mRNA = 1
   YqjH.mRNA~Ribosome_{10}~RibosomeAuxiliary = 1
   YqjH = 436 nM  // PaxDb 79 ppm
   YtfR.mRNA = 1
   YtfR.mRNA~Ribosome_{10}~RibosomeAuxiliary = 1
   YtfR = 13.7 nM  // PaxDb 2 ppm
   ZntA.mRNA = 1
   ZntA.mRNA~Ribosome_{10}~RibosomeAuxiliary = 1
   ZntA = 183 nM  // PaxDb 33 ppm
   ZnuC.mRNA = 1
   ZnuC.mRNA~Ribosome_{10}~RibosomeAuxiliary = 1
   ZnuC = 63.2 nM  // PaxDb 12 ppm
   ZupT.mRNA = 1
   ZupT.mRNA~Ribosome_{10}~RibosomeAuxiliary = 1
   ZupT = 23.2 nM  // PaxDb 4 ppm
   AraG.mRNA = 1
   AraG.mRNA~Ribosome_{10}~RibosomeAuxiliary = 1
   ArtP.mRNA = 1
   ArtP.mRNA~Ribosome_{10}~RibosomeAuxiliary = 1
   GabP.mRNA = 1
   GabP.mRNA~Ribosome_{10}~RibosomeAuxiliary = 1
   GadC.mRNA = 1
   GadC.mRNA~Ribosome_{10}~RibosomeAuxiliary = 1
   LsrA.mRNA = 1
   LsrA.mRNA~Ribosome_{10}~RibosomeAuxiliary = 1
   MglA.mRNA = 1
   MglA.mRNA~Ribosome_{10}~RibosomeAuxiliary = 1
   MurP.mRNA = 1
   MurP.mRNA~Ribosome_{10}~RibosomeAuxiliary = 1
   NhaA.mRNA = 1
   NhaA.mRNA~Ribosome_{10}~RibosomeAuxiliary = 1
   PstB.mRNA = 1
   PstB.mRNA~Ribosome_{10}~RibosomeAuxiliary = 1
   YdcS.mRNA = 1
   YdcS.mRNA~Ribosome_{10}~RibosomeAuxiliary = 1
   YddG.mRNA = 1
   YddG.mRNA~Ribosome_{10}~RibosomeAuxiliary = 1
}
protein.gene = 1   // each protein's gene starts with one copy (LifeOS D21)
```
