## Supplementary File 1 for "A Genome-Scale Virtual *Escherichia coli* in the L++ Language": EcoliWholeCell.lpp

```
// Life Code License
// (c) 2026, Omphalos Lifesciences Inc, All rights reserved.
// Donghoon M. Lee and Daehwan Kim
//
// ===== E. coli QUANTITATIVE WHOLE CELL: the shared cell definition =====
// The full genome-scale organism as an importable type. Used by:
//   - Versions/EcoliWholeCell_Tuning.lpp  (the tuning baseline)
//   - MainEcoli.lpp / Main.lpp            (the repo-root runnable models)
// so a change here reaches all of them. Instantiate it as:
//   TreeOfLife.Bacteria.Ecoli.Versions.EcoliWholeCell.EcoliWholeCell Ecoli
//   Ecoli = 1
// See EcoliWholeCell_Tuning.lpp for the description, the run settings (Heavy: use -r 6) and the medium.

bacterium EcoliWholeCell
{
   shape = rod
   // Rod (cylinder) volume = pi*(D/2)^2*length = pi*0.4^2*2 = 1.005 um^3, matching the ~1 fL volume the
   // seeded counts were calibrated against. Length 2um at birth, division at 4um (2x); diameter 0.8um.
   // Cytoplasm.lpp's CellElongation reference length and division threshold are scaled to match.
   dimension = (2 um, 0.8 um, 0.8 um)

   TreeOfLife.Bacteria.Ecoli.Periplasm.Core.*
   // EnvZ/OmpR osmotic input: the periplasm follows the medium Na+ (Sensing/TwoComponentSystems/EnvZ_OmpR.lpp)
   TreeOfLife.Bacteria.Ecoli.Sensing.TwoComponentSystems.EnvZ_OmpR_Periplasm
   TreeOfLife.Bacteria.Ecoli.Sensing.TwoComponentSystems.PhoR_PhoB_Periplasm   // PhoR/PhoB input: the periplasm follows the medium Pi

   cytoplasm
   {
      TreeOfLife.Bacteria.Ecoli.Cytoplasm.Core.*

      // ---- complete the metabolic network: curated cofactor biosynthesis ----
      // EXPERIMENT (no-cofactor): drop cofactor synthesis + the ReverseCoFactorMetabolism
      // sink. Cofactor pools (FAD 1mM, CoA 1.4mM, NAD 1mM, ...) survive from the
      // CentralCarbonMetabolism seeds and are cycled by balanced redox pairs, so removing
      // biosynthesis avoids the beta-alanine/NAD over-draw that dominated neg.det.
      TreeOfLife.Bacteria.Ecoli.Metabolism.CofactorMetabolism
      TreeOfLife.Bacteria.Ecoli.Metabolism.EssentialGateProteins

      // ---- every remaining gene: reaction or structural role (genome-scale) ----
      //   -- central carbon --
      TreeOfLife.Bacteria.Ecoli.Metabolism.CentralCarbonMetabolism.AlternateCarbonMetabolism
      TreeOfLife.Bacteria.Ecoli.Metabolism.CentralCarbonMetabolism.ElectronTransportChain
      TreeOfLife.Bacteria.Ecoli.Metabolism.CentralCarbonMetabolism.CentralCarbonAncillary
      //   -- amino acids / nucleotides / cofactors / lipids --
      TreeOfLife.Bacteria.Ecoli.Metabolism.AminoAcidMetabolism.AminoAcidMetabolismAncillary
      TreeOfLife.Bacteria.Ecoli.Metabolism.NucleotideMetabolism.NucleotideSalvage
      TreeOfLife.Bacteria.Ecoli.Metabolism.NucleotideMetabolism.PurinePyrimidineBiosynthesis
      // TreeOfLife.Bacteria.Ecoli.Metabolism.CofactorMetabolism.CofactorBiosynthesis
      TreeOfLife.Bacteria.Ecoli.Metabolism.FattyAcidMetabolism.LipidMetabolism
      //   -- enzymes with no pathway assignment, grouped by EC class --
      TreeOfLife.Bacteria.Ecoli.Metabolism.Oxidoreductases
      TreeOfLife.Bacteria.Ecoli.Metabolism.Transferases
      TreeOfLife.Bacteria.Ecoli.Metabolism.Hydrolases
      TreeOfLife.Bacteria.Ecoli.Metabolism.Lyases
      TreeOfLife.Bacteria.Ecoli.Metabolism.Isomerases
      TreeOfLife.Bacteria.Ecoli.Metabolism.Ligases
      TreeOfLife.Bacteria.Ecoli.Metabolism.MiscEnzymes
      TreeOfLife.Bacteria.Ecoli.Transport.Translocases
      //   -- cell envelope / transport / translation / regulation --
      TreeOfLife.Bacteria.Ecoli.Membrane.CellEnvelopeBiosynthesis
      TreeOfLife.Bacteria.Ecoli.Metabolism.CellWall.Peptidoglycan   // peptidoglycan on measured kinetics (2026-11-12)
      TreeOfLife.Bacteria.Ecoli.Membrane.MembraneAndStructuralProteins
      TreeOfLife.Bacteria.Ecoli.Membrane.CellSurfaceProteins
      TreeOfLife.Bacteria.Ecoli.Transport.TransportEnzymes
      TreeOfLife.Bacteria.Ecoli.Transport.MembraneTransporters
      TreeOfLife.Bacteria.Ecoli.CentralDogma.TranslationApparatus
      TreeOfLife.Bacteria.Ecoli.CentralDogma.TranscriptionApparatus  // emergent RNAP (RpoA/B/C) + RNAPAuxiliary
      TreeOfLife.Bacteria.Ecoli.CentralDogma.Translation.RibosomeAssembly  // emergent Ribosome (no-energy)
      TreeOfLife.Bacteria.Ecoli.CentralDogma.Translation.tRNAGenes         // 44 tRNA (no-energy)
      TreeOfLife.Bacteria.Ecoli.Sensing.TranscriptionFactors
      TreeOfLife.Bacteria.Ecoli.Sensing.RegulatoryProteins
      TreeOfLife.Bacteria.Ecoli.Genome.DNAAssociatedProteins
      TreeOfLife.Bacteria.Ecoli.Prophage.MobileElementProteins
      TreeOfLife.Bacteria.Ecoli.Proteolysis.StressAndFoldingProteins
      //   -- predicted / uncharacterized (no functional annotation) --
      TreeOfLife.Bacteria.Ecoli.Metabolism.PredictedEnzymes
      TreeOfLife.Bacteria.Ecoli.Metabolism.BindingProteins
      TreeOfLife.Bacteria.Ecoli.Metabolism.PutativeAndUncharacterizedProteins

      // ---- genome-wide sigma-typed proteome: EVERY gene (all ~4,400) filed under its
      //      RegulonDB sigma class (ProteinD/S/H/E/N/A/I), carrying PaxDb abundance +
      //      sigma-binding expression tuning. TYPING + tuning; the central dogma is
      //      supplied ONCE by Cytoplasm.Core's template reactions. ----
      // ---- staged (commented) imports for modules that now hold moved gene expression;
      // uncomment to activate that pathway + its genes ----
      // TreeOfLife.Bacteria.Ecoli.Carriers.GroupCarriers
      // TreeOfLife.Bacteria.Ecoli.Carriers.SoluteBindingProteins
      // TreeOfLife.Bacteria.Ecoli.CentralDogma.TranslationHighRes
      // TreeOfLife.Bacteria.Ecoli.Genome.Demo.DNADamage_SOS
      // TreeOfLife.Bacteria.Ecoli.Metabolism.CentralCarbonMetabolism.GlyoxylatePathway
      // TreeOfLife.Bacteria.Ecoli.Metabolism.CentralCarbonMetabolism.PentosePhosphatePathway
      // TreeOfLife.Bacteria.Ecoli.Metabolism.CofactorMetabolism.ACPSynthesis
      // TreeOfLife.Bacteria.Ecoli.Metabolism.Extended.Generated.Enzyme
      // TreeOfLife.Bacteria.Ecoli.Prophage.ProphageLifecycle

      // ---- regulation & quality-control layers ----
      TreeOfLife.Bacteria.Ecoli.Sensing.TwoComponentSystems
      TreeOfLife.Bacteria.Ecoli.Sensing.TwoComponentSystems.EnvZ_OmpR_Expression   // OmpC, OmpF, OmpR transcription and mRNA decay
      TreeOfLife.Bacteria.Ecoli.Sensing.TwoComponentSystems.PhoR_PhoB_Expression   // PhoB, PhoR and Pho regulon transcription
      // TreeOfLife.Bacteria.Ecoli.Prophage.Prophage
      //   Off with ProphageLifecycle above: its six pathways are defined there, so alone it compiled to nothing,
      //   and the job runner's import gate refuses that. Turn the two on together.
      TreeOfLife.Bacteria.Ecoli.Proteolysis.Proteolysis
      //   -- every gene at its PaxDb level (after every module that types or tunes a gene) --
      TreeOfLife.Bacteria.Ecoli.CentralDogma.GenomeExpression.PaxDbExpression
      //   -- the replication genes at their measured levels, over the PaxDb layer (2026-11-15) --
      TreeOfLife.Bacteria.Ecoli.Genome.ReplisomeProteins
      TreeOfLife.Bacteria.Ecoli.Metabolism.CofactorMetabolism.UbiquinoneSynthesis   // ubiquinone-8 made (2026-11-16)
      TreeOfLife.Bacteria.Ecoli.Metabolism.CofactorMetabolism.GlutathioneSynthesis  // glutathione made (2026-11-21)
      //   -- the translation factors last, so their own seeds and transcription win over the genome-wide copies and
      //      the PaxDb layer: the 1:1 assembly needs PrfA and PrfB well above their measured levels --
      TreeOfLife.Bacteria.Ecoli.CentralDogma.Translation.TranslationFactors.RibosomeAuxiliary // 9 factors -> RibosomeAuxiliary complex (no-energy)

      // each gene's central dogma, written out (CentralDogma/Explicit, Scripts/ExpandCentralDogma.py; stage 1)
      TreeOfLife.Bacteria.Ecoli.CentralDogma.Explicit.WholeCellMRNADecay
      TreeOfLife.Bacteria.Ecoli.CentralDogma.Explicit.WholeCellProteinDegradation
      TreeOfLife.Bacteria.Ecoli.CentralDogma.Explicit.WholeCellTranscription
      TreeOfLife.Bacteria.Ecoli.CentralDogma.Explicit.WholeCellTranslation

      // The 7 sigma classes are TYPE bases: expression is carried by the individual per-gene
      // proteins (SigmaTypedGenes), whose total the growth controller reads as `protein`. A class
      // with members has no gene of its own (LifeOS build step 8); ProteinE and ProteinI have no
      // members here, so each keeps a 1-copy gene of its own. Individual genes keep .gene = 1.

      // ---- genome-wide shared machinery pools (LAST — wins the last-writer composition) ----
      // Set AS COUNTS (bare integers), just above DK's documented single-cell values
      // because the genome-wide cell has more promoters / transcripts on the same pools:
      //   DK log phase: RpoD 1077, RpoS 440, RNAP 2577, Ribosome 6000; RpoH~25 RpoE~10
      //   RpoN~70 FliA~120 FecI~0.
      // RNAP~RpoD (sigma-70 holoenzyme) pre-seeded to a reasonable steady value so the
      // cell starts near equilibrium; the 700 is subtracted from RpoD and RNAP (mass balance):
      //   RpoD 1200 -> 500 free + 700 holo ;  RNAP 2800 -> 2100 free + 700 holo
      RpoD      = 500
      RpoS      = 500
      RpoH      = 50
      RpoE      = 20
      RpoN      = 100
      FliA      = 150
      FecI      = 20
      RNAP      = 2100
      RNAP~RpoD = 700
      Ribosome  = 8000
   }
}
```
