## Supplementary File 1 for "A Genome-Scale Virtual *Escherichia coli* in the L++ Language": EcoliWholeCell_Tuning.lpp

```
// Life Code License
// (c) 2026, Omphalos Lifesciences Inc, All rights reserved.
// Donghoon M. Lee and Daehwan Kim
//
// ===== E. coli — QUANTITATIVE WHOLE CELL : the tuning baseline =====
// The full genome-scale organism, self-contained (every optional layer listed
// explicitly here rather than via the shared OFF-by-default OptionalGeneSets
// toggle), so this one file reproduces the complete cell that ongoing tuning
// builds on:
//
//   - Cytoplasm.Core / Periplasm.Core ... central dogma, ppGpp/RMF regulation,
//                                          central-carbon + nucleotide + amino-acid
//                                          metabolism, cell cycle (grows & divides)
//   - CofactorMetabolism (curated) ...... the 6-vitamin cofactor network (authoritative)
//   - every optional gene set ........... the genome-scale gene tree: each remaining
//                                          gene carries a mechanistic reaction or an
//                                          explicit structural role
//   - SigmaTypedGenes ................... EVERY gene (~4,400) filed under its RegulonDB
//                                          sigma class, carrying PaxDb-measured abundance
//                                          and sigma-binding expression tuning
//   - TwoComponentSystems / Prophage / Proteolysis ... regulation & quality control
//
// Quantitative: t=0 protein abundances match the measured E. coli K-12 PaxDb ppm
// distribution, and per-gene sigma-factor binding is tuned so expression holds that
// distribution over time. This is the baseline the tuning campaign iterates on —
// tune expression in CentralDogma/GenomeExpression/SigmaTypedGenes.lpp and per-module
// kinetics; keep curated V04 content (Central Carbon Metabolism, etc.) unchanged.
//
// Heavy: run at --resolution-max-limit=6 with Ecoli = 1.
// The cell itself lives in EcoliWholeCell.lpp (imported below) so MainEcoli.lpp runs the identical model.

petridish
{
   dimension = (10 cm, 10 cm, 1 cm)

   TreeOfLife.Bacteria.Ecoli.Medium.LB
   TreeOfLife.Bacteria.Ecoli.Medium.EZRich

   H2O = 55 M
   H+[:] = 1.2 mM
   O2[:] = 1.2 mM
   CO2[:] = 1.2 mM

   D-glucose = 4.1 mM
   L-glutamate = 11 mM

   TreeOfLife.Bacteria.Ecoli.Versions.EcoliWholeCell.EcoliWholeCell Ecoli
   Ecoli = 1
   gentamicin = 0 uM

   bioentity = 5 M
   bioentity.volume_invariant
}
// { lcctest-simulation-time 50000 }
```
