## Supplementary File 1 for "A Genome-Scale Virtual *Escherichia coli* in the L++ Language": LICENSE.md

````
# Life Code License

**Version:** 1.3 (draft)
**Effective date:** 2026-11-19
**Steward:** Life Code Foundation (the "Foundation")
**Supersedes:** [v1.2](./LifeCodeLicense-v1.2.md), [v1.1](./LifeCodeLicense-v1.1.md), [v1.0](./LifeCodeLicense-v1.0.md) and the [original unversioned draft](./LifeCodeLicense-original.md)
**Status:** Draft for Foundation ratification and legal review. This document states the intended
licensing terms in plain language. Binding language must be prepared with qualified counsel in the
relevant jurisdictions before it is applied to any external contribution or commercial engagement.

> **Notice to readers of v1.2.** Three things change. The Foundation's governing members decide changes to the
> scoring and revenue configuration by weighted vote (§12.2), where v1.2 asked for sign-off from designated
> non-Omphalos stewards. A new area, Compute, holds the compute allowance paid subscribers leave unused, and takes
> 10% of Net from Life Code's 90% (§2, §9.2, §9.4). Revenue distribution to contributions is targeted to begin in 2029
> (§9.2). See [`CHANGELOG.md`](./CHANGELOG.md).

> **Notice to readers of v1.1.** Two things change. This license now covers the work around Life Code as
> well as Life Code, in seven areas, and revenue divides among those areas first (§2, §9.2). What Omphalos
> staff contribute is held through the Foundation (§7). See [`CHANGELOG.md`](./CHANGELOG.md).

> **Notice to readers of v1.0.** Two things change. This version states who the Foundation is and who
> the legal party is until it is registered. The Foundation's separate 30% of Net is replaced by a
> contribution credit: it holds the contribution for its own work and is credited 3/7 of each user
> Contribution, which divides user work 70/30 (§7, §9.2). See [`CHANGELOG.md`](./CHANGELOG.md).

> **Notice to readers of the original draft.** Since v1.0 this license has been formally versioned,
> dated, and reviewable; the earlier text carried no version number and no change log.
> Three things change materially: Life Code is
> **proprietary and access-controlled**, not "open source" (§4); the profit split moves from 50/50 to
> **OpEx-first, then by contribution share, 70/30 on user work** (§7, §9); and ownership shares are
> determined by an **auditable, versioned contribution ledger** rather than case-by-case Foundation
> judgment (§7). See [`CHANGELOG.md`](./CHANGELOG.md) for the full list and rationale.

---

## Copyright notice (per-artifact header)

```
Life Code, licensed under the Life Code License v1.3
Copyright © [year] [copyright holder(s)]
Author(s): [year] [full name(s)]
Contribution record: [artifact id] @ [Life Code contribution ledger]
```

---

## The Foundation and the legal party

The Foundation is a body within Omphalos Lifesciences Inc ("Omphalos"), a Delaware corporation. It
manages the operation of Life Code and of the company's other code, data, and materials. Registering
the Foundation as a separate legal entity is planned.

Until then, Omphalos Lifesciences Inc is the legal party wherever this license names the Foundation.
It holds the licenses and contribution shares this license gives the Foundation, owes the
Foundation's obligations, and receives the payments, registrations, and notices directed to the
Foundation.

On registration, Omphalos Lifesciences Inc may transfer those rights and obligations to the
Foundation. The transfer is announced under §13 and does not change the terms of any license already
granted.

## 1. Purpose

This license exists to foster the development and dissemination of **Life Code**, the corpus of
knowledge required to simulate life, so that it can be applied to some of humanity's most pressing
challenges, including human disease, climate change, and food scarcity. It also covers the work around
Life Code that makes this possible (§2).

It is designed to hold three things together at once:

1. **Contributors are paid for real use.** Reward follows value actually delivered, measured by
   structural usage, not by activity or influence over the rules (§9).
2. **The record is trustworthy.** Every contribution is signed, attributed, versioned, and
   permanent, so results built on Life Code stay reproducible and citable (§6, §8).
3. **The corpus is protected.** Life Code is the core intellectual property underwriting the whole
   ecosystem. It is never exposed directly or in bulk; users receive results, and see source only
   indirectly, on need, under a metered ceiling (§4).

## 2. What this license covers

**Life Code** is not only the model library. It has four first-class surfaces, all covered by this
license, all attributable, all version-tracked:

| Surface | Meaning |
|---------|---------|
| **L++ code** | Organism and model definitions (reactions, species, compartments, topology) written in L++ or any successor language designated by the Foundation. |
| **Experimental data** | Measured, clinical, and curated datasets used to parameterize and validate models. |
| **Scientific algorithms** | Numerical and biophysical methods that make simulation correct: integrators, solvers, kinetics schemes, analysis pipelines. |
| **AI methods** | ML architectures, training recipes, and learned components that predict, parameterize, or accelerate simulation. |

A **Life Code artifact** is a versioned, attributable unit of any of the four surfaces (currently
tracked at file granularity, with module- and reaction-level granularity as a declared upgrade
path). Additional surfaces may be designated by the Foundation under §13.

**The areas.** This license also covers contributions to the work around Life Code, and the compute a paid
subscriber contributes (§9.4). Everything it covers falls in one of eight areas, and §9.2 gives each its share of
revenue.

| Area | What it holds |
|------|---------------|
| **Life Code** | The four surfaces above. |
| **Compute** | The compute allowance a paid LIFABRICA subscription holds each month and its subscriber leaves unused (§9.4). |
| **L++ and compiler** | The L++ language, its compiler (`lppc`), and the tools that read, write, or port L++. |
| **Simulation** | The simulator and trainer (`lpps`, `lppt`), including the engine's own implementation of scientific algorithms. |
| **Visualization** | The tools that show models and results. |
| **LIFABRICA** | The platform. |
| **Policy** | This license, the policies, and other governing documents. |
| **Other** | Anything else the Foundation accepts, such as the Handbook, the websites and the communications materials. |

The scoring configuration (§12) says by path which area a file falls in. "Artifact" and "Contribution"
mean one in any area, except in §4 and the first stage of §9.3, which concern Life Code. Access to the
other areas is by the Foundation's grant. Third-party software inside these works stays under its own
license and earns no share. Compute holds no files and is measured as §9.4 says.

## 3. Inheritance

Any Life Code artifact that incorporates, extends, derives from, or is composed with an artifact
licensed under the Life Code License is itself governed by this license, in the version in force
when that derivative was accepted. Composition through import or inheritance is the ordinary way
Life Code is built, and it carries the license with it.

## 4. Access and disclosure: no direct access

**This is the most significant change from the original draft.** The original stated that Life Code
is "open source, meaning it is publicly available for reading and use". That is not the operating
model and no longer describes Life Code.

**Life Code is proprietary and access-controlled.** It is the core intellectual property of Omphalos
Lifesciences Inc, stewarded by the Foundation. Licensees are granted the right to **obtain results
from** Life Code, not the right to obtain Life Code itself. Source is disclosed only indirectly,
only through the Foundation's designated platform, only where a task requires it, and always subject
to a metered ceiling.

### 4.1 No direct access

- The Life Code repository is **private and never exposed**. There is no clone, no file listing, no
  bulk export, and no bulk-download API. No endpoint may list, clone, or bulk-export Life Code.
- Life Code remains **server-side only**. The platform is the sole gateway. Possession of a licensed
  result, an account, or a contributor role conveys no entitlement to the corpus.
- Users run models and receive **results**: curves, metrics, analyses. Results are the product;
  source is not.

### 4.2 Disclosure is indirect, need-based, and rendered

Source is revealed **per artifact, on request, in a read-only rendered view**, watermarked, without
bulk copy, and logged. A reveal is confined to what is **contextually relevant**: artifacts in the
user's own run closure, an artifact they are actively debugging, or artifacts they hold accepted
contributions to. Browsing unrelated organisms, or reading the corpus generally, is not available at
any tier or price.

### 4.3 Metered ceiling (the anti-reconstruction guard)

Because a determined user could otherwise reconstruct Life Code a little at a time, every user holds
a bounded view budget, metered in **Code View Units (CVU)**, where one CVU is approximately one
reference-sized chunk of code, parameters, data, or documentation. Two independent limits apply:

- a **daily view limit**, beyond which further reveals are refused; and
- a **per-organism cumulative reveal cap**: a hard fraction of any single organism's elements that a
  user may **never** exceed, no matter how long they accumulate.

Current parameters, including the tier ladder (Omphalos company, Omphalos members, consortium
members, regular users), live in the Foundation's versioned access configuration and are updated
under §12. The per-organism cap is the load-bearing guard: it is what makes piecemeal reconstruction
impossible rather than merely slow.

### 4.4 Narrow exemptions

Two categories do not count against the budget, and neither may be used to widen access:

- **A contributor's own work**: artifacts they hold accepted contributions to. This exemption is
  scoped to those artifacts only; it is not a route to the corpus.
- **Public-origin content**: material ingested from public sources, which is already public.

### 4.5 Audit and anti-exfiltration

Every reveal is logged with user, artifact, size, CVU, and timestamp. Reveals are watermarked and
bulk copy is disabled. The log is the evidence base for detecting and acting on reconstruction
attempts, and reveal patterns that indicate systematic extraction are grounds for suspension under
§14, independently of whether any individual limit was exceeded.

### 4.6 Interaction with contributor-selected reuse licenses

Selecting an open reuse license (§5) governs how a contribution may be **used and attributed by those
to whom it is lawfully disclosed**. It does **not** create a right of access, does not oblige the
Foundation to publish or export the artifact, and does not exempt anyone from §4.1–§4.3. A
contributor retains full rights in their own work, including the right to distribute their own
contribution independently through their own channels; that is a right in *their* material, not a
right to extract the corpus it was composed into. Where a contribution has been composed with, or
derives from, other Life Code, its disclosure through the platform remains bounded by this section.

## 5. Contributing

A submission becomes a **Contribution**, and enters the permanent record, only when the
contributor marks it as shared, completes the attestation and capacity declaration (§6), selects a
reuse license from the Foundation's supported set, and the Foundation accepts it (validation, safety
screening, and de-duplication). The selected reuse license governs use and attribution by those
lawfully given the material; it never confers access (§4.6).
Before acceptance a submission is a private draft and can be freely deleted.

Contribution volume is throttled by a published per-day budget, so that scoring reflects considered
work rather than bulk submission.

## 6. Identity, capacity, and attestation

Every Contribution carries a named, attributable author who has signed for it.

- **Identity.** By signing, the contributor affirms they are the real, named person associated with
  the account; that the work is theirs to contribute and all co-authors are listed and consent; that
  they understand the contribution is permanent (§8); and that their capacity declaration is true.
- **Capacity.** A contributor affiliated with any institution must declare, per contribution,
  whether they contribute in **Individual Capacity** (on their own behalf) or **Institutional
  Capacity** (on behalf of a named institution, with authority to grant the license on its behalf).
  This matters because work made within employment scope or under a grant is frequently owned by the
  institution, not the individual; an undeclared or false capacity risks an invalid license.
- **Verification tiers.** Identity is established at a Basic, Verified, or Institutional-Authorized
  tier; the tier is displayed with the contribution so that reusers can judge provenance.

The full attestation text, the identity signals present at signing, and the timestamp are stored with
the contribution. Detailed procedure is set out in the LIFABRICA User & Contributor Policy.

## 7. Ownership and contribution share

**Authors retain copyright.** Accepting a Contribution does not transfer copyright to Omphalos
Lifesciences Inc or to the Foundation. The contributor (or, under Institutional Capacity, their
institution) retains ownership, and the Foundation operates under the license granted at submission.

**Co-ownership is proportional and measured.** A contributor who revises or extends existing Life
Code holds a share of that artifact proportional to their contribution, determined by the
**contribution ledger**: git history is the immutable record of *what changed*, and a scored ledger
keyed to commit identifiers records the semantic type, size, quality, and impact of each change.

**What earns more.** Original work introducing genuinely new bio-entities, mechanisms, datasets,
algorithms, or AI methods earns most. Substantive functional revision (corrected kinetic parameters,
corrected stoichiometry, a fixed mechanism, a validation against registered data) earns
substantially. Cosmetic change (renaming, comments, formatting) earns little. Duplicating what Life
Code already contains earns little regardless of size, because novelty is scored.

**Public-origin content.** Data ingested from public sources is attributed to the Foundation's house
account rather than to the ingesting individual, with its source reference recorded. Curation of that
public data (cleaning, normalization, re-annotation, fitting) is a separate, scored contribution that
credits the curator. This keeps attribution honest: ingesting public data is not the same as creating
it.

**The Foundation's contribution.** The Foundation holds the entire contribution share for the work it
has done in every area (§2) before this license takes effect, including the work of Omphalos Lifesciences
Inc and its subsidiaries. The ledger scores that work by the same rules as any other, as its starting
position (§12.4). This holding does not apply to Compute, which has no work from before this license. The
Foundation also holds the share for what Omphalos staff contribute after that, in
every area, and the ledger records who did the work as well as who holds it. Each time a user's
Contribution is accepted, the Foundation is
credited 3/7 (about 0.4286) of its score on the same artifact, and the user keeps the full score. A
Contribution scored 70 credits the Foundation 30, so user work divides exactly 70/30 between the user
and the Foundation. The credit counts toward contribution share only; copyright stays as stated above.

**The scoring rules are governance, not discretion.** The weights and normalization constants live in
a versioned, committed configuration file. They are defined by artifact type and measured impact, and
**never by contributor identity**: there is no rule by which authorship by any particular party,
including Omphalos Lifesciences Inc, changes a number. The Foundation's credit above is the one
stated exception; this license fixes it, and it applies at the same rate to every user. Changes to
those weights or to that credit follow §12.

**Transfer.** Ownership shares may be sold or transferred at fair market value, subject to
registration with the Foundation so that the ledger and payout routing stay correct.

## 8. Permanence of the record

Life Code is treated as a scholarly publication record. An accepted Contribution **cannot be
withdrawn, deleted, or made private by the contributor after acceptance**; by publishing it, the
contributor grants a perpetual, irrevocable, worldwide, royalty-free license to store, host, index,
display, and make it available for reuse under this license and the reuse license they selected. That
license survives account closure.

Corrections happen the way a journal handles them, and are **additive**, with an append-only history:

| Situation | Mechanism |
|-----------|-----------|
| The contributor found an error | **New version**: the prior version is retained and marked superseded; both stay citable. |
| The result should no longer be relied upon | **Retraction notice**: it stays visible, flagged, with a reason; downstream reusers are notified. |
| Minor metadata fix | **Erratum**: correction appended, original preserved in history. |
| Policy violation found by the Foundation | **Editorial action**: retraction or quarantine. |

True deletion is available only where retention would itself be unlawful or harmful (a valid legal
takedown, confirmed inclusion of personal or patient data or secrets, or a confirmed biosecurity
concern), and then through a reviewed request, not self-service. The preferred remedy is the least
destructive one: redact the offending element and retain a tombstone recording that the artifact
existed, so downstream citations do not silently break.

Irrevocability protects the Foundation and also third parties who have already built on, cited, or
reused a contribution.

## 9. Revenue attribution and profit sharing

### 9.1 How revenue is measured

A paid run is metered on **actual usage** (simulation compute time and AI API cost, plus a
governance-set margin) rather than charged as a flat fee. A fixed per-result price remains available
as the special case where the metered amount is set to a constant.

### 9.2 The split

```
Net  =  Revenue  −  Foundation operating cost (including compute and API cost of goods sold)

Net divides among the areas (§2):
  Life Code           80%
  Compute             10%
  L++ and compiler     1%
  Simulation           2%
  Visualization        1%
  LIFABRICA            2%
  Policy               1%
  Other                3%

Within an area, its amount is distributed by contribution share (§9.3). On a user's Contribution:
  70%  →  the user               (the Contribution's score)
  30%  →  Life Code Foundation   (credited 3/7 of that score, for infrastructure, curation,
                                  governance, development)
```

Contribution share for the Foundation's own work belongs wholly to the Foundation (§7). Compute's amount divides by
each paid subscriber's unused compute instead, with the same 70/30 (§9.4).

Revenue distribution to contributions under this section is targeted to begin in 2029. Until then the ledger records
and scores contributions, and nothing is paid.

This replaces v1.0's separate 30% of Net and the original draft's 50/50 split. Operating cost is deducted first, so both sides share in a
sustainable business rather than dividing gross revenue.

### 9.3 How a contributor's share is computed

In Life Code, attribution runs in two stages, from a paid result back to a person:

**Stage 1: result → artifact.** An artifact earns only if it is inside the run's **execution
dependency closure** (the set of artifacts actually loaded, compiled, and executed via imports and
inheritance). Artifacts outside the closure earn nothing. Within the closure, an artifact's weight is
its **element share**: its fraction of the reactions and species in the executed model. Line count
plays no part. Shares are normalized to sum to one across the closure.

**Stage 2: artifact → contributor.** Each artifact's amount is split among its contributors
according to their registered shares in the contribution ledger (§7), which include the Foundation's
holding and credit.

**A share follows what still stands.** Credit attaches to content that exists in the artifact today.
When content is removed or replaced, the credit for that content ends, so a contributor's share can
fall. Removing content earns nothing by itself. The record of the contribution stays (§8).

Data, parameter, algorithm, and AI-method artifacts participate on the same footing as code: a result
that leaned on a curated dataset credits that dataset's contributors.

**The other areas.** The six areas besides Life Code and Compute serve every run, so no closure applies to
them. Each area's amount is split among its contributors according to their registered shares in that area (§7),
and a share there follows what still stands in the same way. Compute's amount is split as §9.4 says.

This replaces the original draft's "frequency of execution of code units", which was never precisely defined. The
Foundation has declared an upgrade path (from static element share to dynamic execution share, then
to ablation and sensitivity against the stated quantity of interest) that measures causal impact
rather than mere presence. Upgrades apply prospectively (§13).

### 9.4 How a subscriber's Compute share is computed

Subscription fees buy the compute LIFABRICA shares among its users. Heavy users develop Life Code with compute that
light users paid for and did not use. Heavy developers earn through their Life Code contributions (§9.3); light users
contribute the compute their subscription bought and others used, and earn through Compute.

- **Who.** Paid LIFABRICA subscribers only, for the days their subscription is paid. A free account, and the days of
  a subscription whose payment was refunded, contribute nothing here.
- **What a month contributes.** Each calendar month, a subscriber's Compute contribution is proportional to their
  plan's compute allowance for that month minus what they used, both in US dollars as LIFABRICA meters them, AI API
  and CPU together, and floored at 0. A plan's usage limit is weekly, so its allowance for a month adds one seventh of
  the weekly limit for each day of the month the subscriber held the plan. A subscriber who used half of the
  allowance contributes half of what one who used none contributes; one who used all of it, or more, contributes
  nothing that month.
- **Early subscribers earn more.** A month's points are its unused dollars times a weight that halves every 3 months
  from the month Compute starts, 2026-11: weight = 2^(−m/3), where m is the number of months since 2026-11. An
  unused dollar counts 1 point in 2026-11, 0.5 three months later and 0.25 six months later.
- **Monthly award.** A month's contribution is recorded in the contribution ledger once, for the month just ended,
  after the refund window of its last day has closed.
- **70/30.** Within Compute, as in every area, a subscriber's points are their share and the Foundation is credited
  3/7 of them at §7's rate. Compute's amount therefore divides 70% to subscribers by their points and 30% to the Life
  Code Foundation.

The scoring configuration (§12) holds these parameters: the month Compute starts, the half-life, the plans that earn,
what counts as use, and the split. A compute contribution is no submission under §5 and needs no attestation. It earns
a share of the Compute area only, with no copyright in or share of any artifact.

### 9.5 Anti-gaming

| Vector | Mitigation |
|--------|-----------|
| Padding a file with dead code | Closure membership gate; weight is element share, never line count |
| Splitting one model into many files | Shares are normalized to 1 per run, so splitting adds nothing |
| Running your own model to farm revenue | Only externally billable runs enter payout; self-runs count toward reputation only |
| Bulk trivial edits to inflate ownership | Novelty and impact scoring; per-day contribution budget |
| Bulk code or text to inflate a share in another area | Impact scoring; review; per-day contribution budget |
| Subscribing for part of a month to collect a month's allowance | A month's allowance counts only the days the subscription was paid (§9.4) |
| Subscribing, then taking the first-time refund | The days of a refunded subscription contribute nothing (§9.4) |

### 9.6 Omphalos Lifesciences Inc

Omphalos Lifesciences Inc and its current and future subsidiaries are exempt from payment obligations
for their own use of Life Code. Through the Foundation (§7), Omphalos is also the largest single
holder of contribution share, and that holding earns **only under the identical rules that apply to
everyone else**. Apart from the credit stated in §7, artifacts held by the Foundation or authored by
Omphalos receive no share multiplier, floor, or bonus, and every payout, including the Foundation's,
is reconstructible from the run and ledger records by any contributor.

## 10. Non-profit and commercial use

**Non-profit use is free of charge.** Non-profit users must still comply with every other term of
this license (attribution, license inheritance, access limits, and acceptable use) and must register
their use with the Foundation with a description of the intended purpose.

**Commercial use is metered.** For-profit application of Life Code (in software, models, services, or
any physical derivative) is subject to a usage-based fee payable to the Foundation (to Omphalos
Lifesciences Inc until the Foundation is registered), unless otherwise agreed in writing. Commercial
users must register their use and disclose relevant revenue data on request. The fee is computed on the same metered basis as §9.1; the Foundation defines and publishes
the metering standard and updates it under §12.

Academic, non-profit, and low-resource-country discount programs are published separately and do not
alter the terms of this license.

## 11. Attribution integrity and collective works

Many of the most valuable Life Code assets (a whole-organism model such as *Human Code*, a
genome-wide central-dogma model, a curated cell atlas) are **collective works** built incrementally
by many contributors. No single person is their author.

The rule is simple: **you may claim credit for what you actually contributed; you may not claim the
collective as yours.**

- The Foundation designates certain assets as **Named Collective Works** (for example *Human Code*,
  *E. coli Code*, *A. baumannii Code*, and successor whole-organism models) and publishes their
  required citation strings in a registry.
- A reserved name, or any confusingly similar name or clear allusion to it, may not be used as the
  title or headline claim of a user's own paper, product, or dataset in a way that implies sole
  authorship or origination. Positioning one's work as a *contribution to*, *use of*, or *extension
  of* the collective work, with correct attribution, is expressly permitted and encouraged.
- Anyone publishing or productizing work based on Life Code must cite the source with its version
  identifier, represent their own role proportionately, preserve the recorded individual or
  institutional attribution, and comply with the reuse license each contribution carries.
- Stripping attribution or license notices, converting a multi-contributor asset into an apparent solo
  work, and fabricating or backdating a contribution record are violations.

Because the record is append-only, signed, and timestamped (§6, §8), the Foundation can produce an
authoritative provenance ledger for any collective work. That ledger is the
reference used to evaluate an appropriation claim, and a bare assertion does not override it.

## 12. Governance of this license and of the scoring rules

The Foundation stewards Life Code and the rules in §7, §9, and §10. Its governing members decide changes to
the scoring and revenue configuration by weighted vote (§12.2), and a proposal by a member who holds a majority
of all voting power passes as it is made. Every change is recorded in a public change log (§12.3). The
Foundation sits within Omphalos Lifesciences Inc and is itself the largest contributor and a major revenue
recipient. These rules govern its stewardship:

1. **One rule for everyone.** Scoring and revenue parameters are set by artifact type and measured
   impact, never by contributor identity. The Foundation's credit in §7 is the one stated exception,
   and it applies at the same rate to every user.
2. **Decided by the governing members.** Changes to the scoring or revenue configuration, the area shares in
   §9.2 included, are decided by the Foundation's governing members by weighted vote. A member proposes a
   change with its reason and its expected distributional effect, and each member's vote counts with the
   voting power the member holds. A proposal passes once its yes votes exceed half of all voting power. The
   proposer's own power counts yes when it is made, so a proposal by a member who holds a majority passes as
   it is made. A proposal fails once its no votes reach half, or 14 days after it opened. A member may give
   part or all of their voting power to another person by the same vote. LIFABRICA shows every signed-in
   account the members, their voting power and each change that passed, with how each member voted.
3. **Public change log.** Every parameter change is a versioned commit accompanied by a
   human-readable explanation of what changed, why, and its expected distributional effect. Any
   re-scoring is a full, reproducible recomputation; history is never silently rewritten.
4. **No retroactive self-enrichment.** A rule change must not be used to retroactively increase any
   party's historical share, including one held by Omphalos Lifesciences Inc through the Foundation or
   otherwise. The Foundation's holding in §7 is the ledger's starting position when this
   license takes effect.
5. **Positions are contestable on merit.** A base artifact holds its canonical position only while it
   is the best available. Where a community alternative is measurably better on validation against
   registered datasets, the standard adopts it and its authors earn accordingly. The Foundation will
   not protect stale incumbents, including its own.
6. **Right to dispute.** Every contributor may inspect their contribution timeline, per-contribution
   score breakdown, the active configuration version, and the revenue attribution for any run they
   are part of, and may contest a mis-attribution, closure computation, or payout through a defined
   process with a human-reviewable audit trail.

> **Change from the original draft.** The original stated that Foundation ownership decisions were "not subject to legal
> dispute or arbitration". That clause is removed. It was both unenforceable as drafted and contrary
> to the transparency the ecosystem depends on. The Foundation retains authority to interpret and
> apply its published criteria, and its determinations are final within the Foundation's internal
> process, but that process is auditable, appealable, and does not purport to waive any right a
> contributor holds at law.

## 13. Versioning and non-retroactivity

- This license is versioned. Material changes are announced, with an effective date.
- Changes are **not retroactive** in a way that alters the license already granted on previously
  accepted contributions. Those remain governed by the version in force when they were signed. This
  is what makes the permanence commitment of §8 credible.
- Review cycle: at least annually, and on any change to the revenue split, the scoring configuration,
  the access policy, applicable law, or the identity-verification stack.
- Version history and rationale are maintained in [`CHANGELOG.md`](./CHANGELOG.md); the management
  process is described in [`README.md`](./README.md).

## 14. Acceptable use, biosecurity, and export control

Life Code may not be used to design, enhance, or weaponize a pathogen, toxin, or other agent for
harm, nor otherwise to cause harm. Dual-use research of concern is subject to review and may be
refused. Contributions must not include human-subject or patient data absent the required consent,
de-identification, and ethics approval, and no one may attempt to re-identify individuals from any
dataset. Contributors must not submit export-controlled material they are not authorized to disclose.

The Foundation may refuse, quarantine, or retract any contribution on safety grounds, and may suspend
or terminate access for violations. Suspension does not by itself remove accepted contributions from
the record (§8).

## 15. Warranty disclaimer and limitation of liability

Life Code, together with any associated executable software, models, simulation results, or physical
biosystems derived from it, is provided **"as is"**, without warranty of any kind, express or
implied, including but not limited to the implied warranties of merchantability, fitness for a
particular purpose, and non-infringement.

**Life Code is a simulation and research tool. It is not a medical device and produces no clinical
advice or diagnosis. Simulation results must not be relied upon for clinical, therapeutic, safety, or
regulatory decisions without independent experimental and clinical validation.**

Under no circumstances shall the authors, contributors, copyright holders, the Life Code Foundation,
or Omphalos Lifesciences Inc be liable for any claim, damage, or other liability, whether in
contract, tort, or otherwise, arising from, out of, or in connection with Life Code or its use.

---

## Appendix A: Related documents

| Document | Location | Relationship |
|----------|----------|--------------|
| LIFABRICA User & Contributor Policy | `Business/Plans/Lifabrica_User_Contributor_Policy.md` | Procedure for §5–§8, §11 (attestation, capacity, irrevocability, attribution integrity) |
| Foundation Governance Charter Guardrails | `Business/Strategy/foundation_charter_guardrails.md` | Source of §12 |
| Contribution Tracking & Scoring | `Lifabrica/Docs/Architecture/contribution_scoring.md` | Mechanics of §7 and of Compute (§9.4) |
| Revenue Sharing | `Lifabrica/Docs/Architecture/revenue_sharing.md` | Mechanics of §9.3 |
| Organization | `Business/Organization.md` | Who the Foundation is and what it holds; source of "The Foundation and the legal party", the Foundation's contribution in §7, and §9.2 |
| Life Code Access & View Policy | `Lifabrica/Docs/Architecture/lifecode_access_policy.md` | Mechanics of §4 |
| Life Code Concept | `Lifabrica/Docs/Architecture/life_code_concept.md` | Source of the four surfaces in §2 |
| Contributing | `Docs/Conventions/Contributing.md` | How a contribution reaches the record (§5), and who holds it (§7) |
| The ecosystem | `Business/Strategy/life_ecosystem.md` | What this license is for. It binds no one |
| LIFABRICA Pricing Policy | `Business/Plans/Lifabrica_Pricing_Policy.md` | Commercial terms referenced by §10 |

## Appendix B: Open items for ratification

1. **Transition plan** for any use accepted under the original draft.
2. **Named Collective Works registry**: the initial reserved list and citation strings (§11).
3. **Governing members (§12.2)**: how a seat is added or removed other than by a transfer of voting power.
4. **Dispute process**: the concrete steps, timelines, and reviewer for §12.6.
5. **Governing law and venue**, and reconciliation of §8 permanence with mandatory erasure rights.
6. **Supported reuse-license set** (§5): which reuse licenses a contributor may select at
   submission. Their interaction with the access limits is settled (§4.6: a reuse license governs
   use by those lawfully given the material, never access to it).
7. Whether the Omphalos exemption in §9.6 should be time-limited or capped as the external
   contributor base grows.
8. **Foundation registration**: its timing and form, the transfer from Omphalos Lifesciences Inc, and
   how the Foundation's share and operating cost (§9.2) are recorded on the company's books until then.
9. **Edges of the Foundation's holding (§7)**: contribution share for work done before the effective
   date by people outside Omphalos.
10. **Area shares (§9.2)**: the owner set them on 2026-11-05 and moved 10% from Life Code to Compute on
    2026-11-19, and they await ratification, along with whether and how they change as the areas grow. Today the
    Foundation holds all of the six areas besides Life Code and Compute, since no outside work has come in.
11. **Staff work once the Foundation is registered (§7)**: staff work belongs to Omphalos Lifesciences Inc
    through the Foundation, a body within it. On registration, who holds it has to be stated.
12. **Licenses for the other areas**: whether §3's inheritance and §10's commercial terms suit software and
    policy text as they suit Life Code.

---

*Life Code License v1.3 (draft). Requires Foundation ratification and legal review before use.*
````
