## Supplementary File 1 for "A Genome-Scale Virtual *Escherichia coli* in the L++ Language": lpps

```
#!/bin/sh
# lpps of this package: passes the package's LDC folder, so the package works wherever it is unpacked.
here=$(CDPATH= cd -- "$(dirname -- "$0")/.." && pwd)
exec "$here/libexec/lpps" --ldc-prefix="$here/LDC" "$@"
```
