## Supplementary File 1 for "A Genome-Scale Virtual *Escherichia coli* in the L++ Language": E01_Carbapenemase.lpp

```
// Level 6, a molecular reaction. The carbapenemase OXA-23 hydrolyses imipenem in a 1 mL tube.
// k is the turnover number (per second) and km the Michaelis constant; the enzyme is not consumed.
// How long until half of 100 uM imipenem is gone? The constants are illustrative.
compartment Tube
{
   dimension = (1 cm, 1 cm, 1 cm)

   protein OXA23(Imipenem -> HydrolysedImipenem, k = 5, km = [Imipenem, 50 uM])
   OXA23 = 10 nM
   Imipenem = 100 uM
}

Tube
```
