## Supplementary File 1 for "A Genome-Scale Virtual *Escherichia coli* in the L++ Language": E02_Glycolysis.lpp

```
// Level 5, a pathway. Upper glycolysis is written once as a pathway and used by two cells that differ
// only in their energy state. Phosphofructokinase (PFK) is inhibited by ATP (ki) and activated by AMP (ks),
// so the cell low in ATP runs the pathway faster. Glucose and the adenylates are held. Illustrative constants.
pathway UpperGlycolysis
{
   protein HK(Glucose + ATP -> G6P + ADP, k = 100, km = [[Glucose, 0.1 mM], [ATP, 0.5 mM]])
   protein PGI(G6P -> F6P, k = 500, kr = 400, km = [[G6P, 0.5 mM], [F6P, 0.2 mM]])
   protein PFK(F6P + ATP -> FBP + ADP, k = 200, km = [[F6P, 0.2 mM], [ATP, 0.1 mM]],
               ki = [ATP, 1 mM, 4], ks = [AMP, 0.1 mM, 2])
   protein Aldolase(FBP -> DHAP + GAP, k = 50, km = [FBP, 0.05 mM])
   HK = 1 uM, PGI = 1 uM, PFK = 1 uM, Aldolase = 1 uM
}

cell Resting
{
   shape = round
   dimension = (10 um, 10 um, 10 um)
   UpperGlycolysis
   Glucose[:] = 5 mM, ATP[:] = 3 mM, ADP[:] = 0.3 mM, AMP[:] = 0.02 mM
}

cell Working
{
   shape = round
   dimension = (10 um, 10 um, 10 um)
   UpperGlycolysis
   Glucose[:] = 5 mM, ATP[:] = 1.5 mM, ADP[:] = 1 mM, AMP[:] = 0.3 mM
}

Resting
Working
```
