## Supplementary File 1 for "A Genome-Scale Virtual *Escherichia coli* in the L++ Language": E03_ReporterCell.lpp

```
// Level 4, a cell. A rod-shaped E. coli expresses a fluorescent reporter from one gene copy while it
// grows 2 nm per second and divides at 4 um. The division reaction copies every gene first (gene.*), so
// each daughter keeps one copy; transcript and protein are counts that division shares, so the reporter
// per cell settles where synthesis balances the halving. Illustrative rates.
bacterium Ecoli
{
   shape = rod
   dimension = (2 um, 1 um, 1 um)

   GFP.gene = 1
   reaction Transcription(GFP.gene -> GFP.gene + GFP.mRNA, k = 0.05)
   reaction Translation(GFP.mRNA -> GFP.mRNA + GFP, k = 0.2)
   reaction mRNADecay(GFP.mRNA ->, k = 0.006)

   growth Elongation(length, v = 2 nm)
   self = 1
   reaction CellDivision(self -> 2 self + gene.*)
   vc_function
   {
      if (length >= 4 um)
      {
         return 1
      }
      return 0
   }
}

petridish
{
   dimension = (1 cm, 1 cm, 1 cm)
   Ecoli = 1
}
```
