## Supplementary File 1 for "A Genome-Scale Virtual *Escherichia coli* in the L++ Language": E04_Villus.lpp

```
// Level 3, a tissue. Enterocytes of an intestinal villus take glucose up from the lumen they share.
// lpps simulates one enterocyte and applies its exchange once per cell, so 10,000 cells empty the
// lumen 100 times faster than 100 cells. Illustrative constants.
cell Enterocyte
{
   shape = box
   dimension = (20 um, 10 um, 10 um)
   reaction SGLT1(out.Glucose -> Glucose, k = 0.05)
   reaction Use(Glucose ->, k = 0.05)
}

tissue SparseVillus
{
   dimension = (1 mm, 0.2 mm, 0.2 mm)
   Glucose = 10 mM
   Enterocyte = 100
}

tissue DenseVillus
{
   dimension = (1 mm, 0.2 mm, 0.2 mm)
   Glucose = 10 mM
   Enterocyte = 10000
}

SparseVillus
DenseVillus
```
