## Supplementary File 1 for "A Genome-Scale Virtual *Escherichia coli* in the L++ Language": E05_Liver.lpp

```
// Level 2, an organ. Blood perfuses the liver at 90 L/h; hepatocytes take a drug up from the liver's
// blood space and CYP3A4 oxidises it. How fast does the liver clear the drug from 5 L of blood?
// Illustrative constants.
cell Hepatocyte
{
   shape = box
   dimension = (25 um, 25 um, 25 um)
   reaction Uptake(out.Drug -> Drug, k = 0.01)
   protein CYP3A4(Drug -> Metabolite, k = 2, km = [Drug, 5 uM])
   CYP3A4 = 1 uM
}

organ Liver
{
   dimension = (11.7 cm, 11.7 cm, 11.7 cm)      // 1.6 L
   reaction Inflow(out.Drug -> Drug, k = 0.0156)    // 90 L/h through 1.6 L
   reaction Outflow(Drug -> out.Drug, k = 0.0156)
   Hepatocyte = 1000000000
}

organism Patient
{
   dimension = (17.1 cm, 17.1 cm, 17.1 cm)      // 5 L of blood
   Drug = 1 uM
   Liver
}

Patient
```
