## Supplementary File 1 for "A Genome-Scale Virtual *Escherichia coli* in the L++ Language": E06_OralDose.lpp

```
// Level 1, an organism. A daily oral dose in a human: the drug is absorbed from the gut into the blood,
// passes through the liver, which metabolises it, and leaves through the kidneys. Five days show the
// morning trough rising to a steady state. Illustrative constants.
organ GI
{
   dimension = (20 cm, 20 cm, 20 cm)             // 8 L
   Drug[8 h::24 h] = 20 umol                     // one tablet each morning at 08:00
}

organ Blood
{
   dimension = (17.1 cm, 17.1 cm, 17.1 cm)       // 5 L
   reaction Absorption(out.GI.Drug -> Drug, k = 1e-4)
   reaction RenalClearance(Drug ->, k = 5e-6)
}

organ Liver
{
   dimension = (11.7 cm, 11.7 cm, 11.7 cm)       // 1.6 L
   reaction Inflow(out.Blood.Drug -> Drug, k = 0.0156)
   reaction Outflow(Drug -> out.Blood.Drug, k = 0.0156)
   protein CYP3A4(Drug -> Metabolite, k = 1, km = [Drug, 10 uM])
   CYP3A4 = 0.2 nM
}

organism Human
{
   dimension = (43 cm, 43 cm, 43 cm)             // 80 L
   GI, Blood, Liver
}

Human
```
