## Supplementary File 1 for "A Genome-Scale Virtual *Escherichia coli* in the L++ Language": E07_Outbreak.lpp

```
// Level 0, epidemiology. An influenza-like outbreak in a city of 100,000 with a hospital that admits a
// share of the infected and discharges them recovered. People are counts, and infection follows the SIR
// rate beta*S*I/N. Rates are per second: beta 0.4 per day, recovery in 5 days, 2% of the infected
// admitted per day, 7 days in hospital. How many beds does the peak need? Illustrative rates.
city Metropolis
{
   S = 99990
   I = 10
   R = 0

   reaction Infection(S -> I)
   vc_function
   {
      return 4.6e-6 * S * I / (S + I + R)
   }
   reaction Recovery(I -> R, k = 2.3e-6)

   building Hospital
   {
      I = 0
      reaction Admission(out.I -> I, k = 2.3e-7)
      reaction Discharge(I -> out.R, k = 1.65e-6)
   } = 1
}

Metropolis
```
