## Supplementary File 1 for "A Genome-Scale Virtual *Escherichia coli* in the L++ Language": E08_GutMicrobiome.lpp

```
// Level 0, a microbiome. Two gut bacteria cross-feed in the colon: Bacteroides ferments fibre to acetate,
// and a butyrate producer turns acetate into butyrate; the gut wall absorbs both. Cells grow in length and
// divide at twice their birth length. The butyrate producer grows faster with acetate (ks); an antibiotic
// from 48 h to 96 h enters Bacteroides and slows its fermentation and growth (ki). Illustrative constants.
bacterium Bacteroides
{
   shape = rod
   dimension = (2 um, 1 um, 1 um)
   reaction Entry(out.Antibiotic -> Antibiotic, k = 0.01)
   reaction Exit(Antibiotic -> out.Antibiotic, k = 0.01)
   reaction Ferment(out.Fiber -> out.Acetate, k = 0.05, ki = [Antibiotic, 1 uM, 2])
   reaction CellGrowth(-> length, v = 0.07 nm, ki = [Antibiotic, 1 uM, 2])
   division Divide(length >= 4 um)
}

bacterium ButyrateProducer
{
   shape = rod
   dimension = (2 um, 1 um, 1 um)
   reaction Entry(out.Acetate -> Acetate, k = 0.1)
   reaction Exit(Acetate -> out.Acetate, k = 0.1)
   reaction Convert(out.Acetate -> out.Butyrate, k = 0.5)
   reaction CellGrowth(-> length, v = 0.01 nm, ks = [Acetate, 0.5 mM, 2])
   division Divide(length >= 4 um)
}

organ Colon
{
   dimension = (10 cm, 10 cm, 10 cm)             // 1 L
   Fiber[:] = 20 mM
   reaction AcetateAbsorption(Acetate ->, k = 1e-4)
   reaction ButyrateAbsorption(Butyrate ->, k = 1e-4)
   Antibiotic[48 h:96 h] = 10 uM
   Antibiotic[96 h] = 0 uM
   Bacteroides = 1000000000
   ButyrateProducer = 1000000000
}

Colon
```
