## Supplementary File 1 for "A Genome-Scale Virtual *Escherichia coli* in the L++ Language": E09_Lake.lpp

```
// Level 0, an ecosystem. A 1 m3 mesocosm of lake water on a planet: once a week, runoff restores its
// phosphate to 0.5 uM. Algae take phosphate up and grow faster the more they hold (ks), dividing when their
// volume has doubled. Their uptake grows with their number and size, so the bloom exhausts the phosphate,
// stalls, and resumes after the next runoff. Illustrative constants.
cell Alga
{
   shape = round
   dimension = (5 um, 5 um, 5 um)
   reaction Uptake(out.Phosphate -> P, k = 0.05)
   reaction Assimilation(P ->, k = 0.05)
   reaction CellGrowth(-> length, v = 0.0002 nm, ks = [P, 0.05 uM, 2])
   division Divide(length >= 6.3 um)
}

planet Earth
{
   compartment Mesocosm
   {
      dimension = (1 m, 1 m, 1 m)                // 1,000 L of lake water
      Phosphate = 0.5 uM
      Phosphate[168 h] = 0.5 uM                  // runoff after each week
      Phosphate[336 h] = 0.5 uM
      Phosphate[504 h] = 0.5 uM
      Phosphate[672 h] = 0.5 uM
      Alga = 1000000000
   } = 1
}

Earth
```
