## Supplementary File 1 for "A Genome-Scale Virtual *Escherichia coli* in the L++ Language": E10_Therapy.lpp

```
// Levels 6 to 1 in one program. Meropenem therapy for an A. baumannii lung infection. The drug is dosed
// into the blood every 8 h and cleared by the kidneys (organism), perfuses the lung (organ), crosses
// into each bacterium (cell) and binds penicillin-binding protein, PBP (molecular). A bacterium divides
// only while at least half of its PBP is free; PBP and OXA-23 are made as fast as growth dilutes them
// (volume_invariant). The resistant strain also carries the carbapenemase OXA-23, which hydrolyses the
// drug inside the cell. Illustrative constants.
pathway DrugTarget
{
   reaction Entry(out.Meropenem -> Meropenem, k = 0.005)
   reaction Exit(Meropenem -> out.Meropenem, k = 0.005)
   reaction Binding(PBP + Meropenem -> PBP~Meropenem, k = 1e4, kr = 5e-3)
}

bacterium Susceptible
{
   shape = rod
   dimension = (1.5 um, 1 um, 1 um)
   DrugTarget
   PBP = 1 uM
   PBP.volume_invariant
   PBP~Meropenem.volume_invariant
   growth Elongation(length, v = 0.25 nm)
   division Divide(length >= 3 um && PBP >= 0.5 uM)
}

bacterium Resistant
{
   shape = rod
   dimension = (1.5 um, 1 um, 1 um)
   DrugTarget
   PBP = 1 uM
   PBP.volume_invariant
   PBP~Meropenem.volume_invariant
   protein OXA23(Meropenem -> HydrolysedMeropenem, k = 50, km = [Meropenem, 20 uM])
   OXA23 = 1 uM
   OXA23.volume_invariant
   growth Elongation(length, v = 0.25 nm)
   division Divide(length >= 3 um && PBP >= 0.5 uM)
}

organ Lung
{
   dimension = (10 cm, 10 cm, 10 cm)             // 1 L
   reaction Perfusion(out.Meropenem -> Meropenem, k = 0.05)
   reaction Return(Meropenem -> out.Meropenem, k = 0.05)
   Susceptible = 10000
   Resistant = 10000
}

organism Patient
{
   dimension = (17.1 cm, 17.1 cm, 17.1 cm)       // 5 L of blood
   Meropenem = 0 uM
   Meropenem[0::8 h] = 100 uM                    // a dose every 8 h
   reaction RenalClearance(Meropenem ->, k = 1.9e-4)   // half-life about 1 h
   Lung
}

Patient
```
