## Supplementary File 1 for "A Genome-Scale Virtual *Escherichia coli* in the L++ Language": run_examples.sh

```
#!/bin/bash
# Compile and run the ten example programs of the L++ paper, as for its figure of the ten runs and Table 4.
# LPPC and LPPS name the compiler and the simulator (default: lppc and lpps on PATH); the paper used
# lppc and lpps 1.0.0, the build of 13 November 2026 (see VERSION), and the build of 23 November 2026 in
# package/ gives identical logs. Logs go to logs_new/.
# Each entry: program : simulated seconds (-t) : output interval in seconds (-i) : further lpps options (_ = space)
cd "$(dirname "$0")"; mkdir -p logs_new
LPPC=${LPPC:-lppc}; LPPS=${LPPS:-lpps}
RUNS="E01_Carbapenemase:3600:60: E02_Glycolysis:60:1: E03_ReporterCell:5000:50: E04_Villus:600:5:
E05_Liver:14400:240: E06_OralDose:432000:1800: E07_Outbreak:12960000:86400:-r_-8 E08_GutMicrobiome:518400:3600:
E09_Lake:2592000:21600: E10_Therapy:86400:900:"
for spec in $RUNS; do
  IFS=: read n t i opt <<< "$spec"; opt=${opt//_/ }
  d=$(mktemp -d); cp programs/$n.lpp $d/
  ( cd $d && $LPPC $n.lpp > compile.log 2>&1 && $LPPS lpp_out/sim_generated -t $t -i $i $opt ) > logs_new/$n.log 2> logs_new/$n.err
  echo "$n: exit $?, $(grep -o 'total negative events: [0-9]*' logs_new/$n.err)"
  rm -rf $d
done
```
