## Supplementary File 1 for "A Genome-Scale Virtual *Escherichia coli* in the L++ Language": README.md

````
# lppc and lpps 1.0.0 for Linux on ARM64

L++ is a programming language for mechanistic models of living systems. `lppc` compiles an L++ program into a
simulation module, and `lpps` simulates it. This package holds both programs, built on 23 November 2026 for 64-bit
ARM Linux (aarch64), with the ten example programs of the paper "L++: A Language for Programming Life"
(Supplementary File 1).

## Requirements

- Linux on aarch64 with glibc 2.34 or newer and the C++ runtime of GCC 12 or newer (libstdc++ with
  GLIBCXX_3.4.30), for example Debian 12 or Ubuntu 22.04, or a newer release.
- A C++ compiler with C++20 support. `lppc` writes each model as C++ and builds it with the compiler that `CXX`
  names, or with `c++` when `CXX` is not set.

## Install

```bash
tar -xJf lpp-1.0.0-linux-arm64.tar.xz
export PATH="$PWD/lpp-1.0.0-linux-arm64/bin:$PATH"
lppc --version
```

`lppc --version` prints `lppc (1.0.0 [Release, unknown, 2026-11-23T02:54:37])`. The programs can also be called by
path, and the package works wherever it is unpacked.

## A first run

```bash
mkdir run && cp lpp-1.0.0-linux-arm64/examples/programs/E01_Carbapenemase.lpp run/ && cd run
lppc E01_Carbapenemase.lpp
lpps lpp_out/sim_generated -t 3600 -i 60
```

`lppc` writes the model's module to `lpp_out/`. `lpps` then simulates one hour of a carbapenemase hydrolyzing
imipenem in a tube and prints the amount of each species every 60 s.

## All ten programs

```bash
cd lpp-1.0.0-linux-arm64/examples
./run_examples.sh
```

The script compiles and runs E01 to E10 with the simulated times and output intervals of the paper and writes each
log to `logs_new/`. Supplementary File 1 holds the logs of the paper (`logs/`) and the script that reads a folder of
logs, draws the figure of the ten runs and prints the numbers of the paper's Table 4 (`scripts/make_fig7.py`).

## Notes

- When no Life Code folder is given, `lpps` prints a notice that the PubChem compound files were not found. The ten
  programs use no compound data.
- If `lppc` cannot find a compiler, name one: `export CXX=g++` or `export CXX=clang++`.

## Terms

Omphalos Lifesciences Inc holds the copyright of these programs (2026) and provides them with the paper so that its
readers can run its example programs and reproduce its results.
````
