## Supplementary File 1 for "A Genome-Scale Virtual *Escherichia coli* in the L++ Language": MANIFEST.txt

```
ecoli-v1.0-model: E. coli version 1.0 of the paper "A Genome-Scale Virtual Escherichia coli in the L++
Language", laid out as a Life Code folder.

E. coli version 1.0 is Life Code commit 1bc20586f0a6 (Life Code version 3220) with the per-gene layer laid over
it, which writes every gene's central dogma out, from promoter binding to protein degradation, with the gene's
own nucleotide and residue counts. Files marked per-gene come from that layer (109 here); CompareProteins.py comes
from Life Code commit f5cadbee389d, which carries the fix of Life Code #1014; every other file is as in
1bc20586f0a6. SHA256SUMS holds the sha256 of each file: `sha256sum -c SHA256SUMS` in this folder.

150 files. Columns: path, origin, bytes, role.

Data/ProteinList.json	1bc20586f0a6	241	compound, element and protein data that lpps reads from Data/ of --lifecodedir
Data/PubChemCompoundIDList.json	1bc20586f0a6	1088527	compound, element and protein data that lpps reads from Data/ of --lifecodedir
Data/PubChemElementsAll.json	1bc20586f0a6	44487	compound, element and protein data that lpps reads from Data/ of --lifecodedir
Scripts/sources.py	1bc20586f0a6	26500	fetches and checks the raw measured files listed in sources.json
TreeOfLife/Bacteria/Ecoli/Analysis/README.md	1bc20586f0a6	4943	guide to the analysis tools
TreeOfLife/Bacteria/Ecoli/Analysis/clamp_wiring.py	1bc20586f0a6	2961	run or analysis tool (Analysis/README.md)
TreeOfLife/Bacteria/Ecoli/Analysis/compare_builds.py	1bc20586f0a6	2314	run or analysis tool (Analysis/README.md)
TreeOfLife/Bacteria/Ecoli/Analysis/dip_precursors.py	1bc20586f0a6	12299	run or analysis tool (Analysis/README.md)
TreeOfLife/Bacteria/Ecoli/Analysis/dip_table.py	1bc20586f0a6	3407	run or analysis tool (Analysis/README.md)
TreeOfLife/Bacteria/Ecoli/Analysis/episodes.py	1bc20586f0a6	2985	run or analysis tool (Analysis/README.md)
TreeOfLife/Bacteria/Ecoli/Analysis/fast_species_trna40.txt	1bc20586f0a6	618	fast-species list for LPPS_FAST_SPECIES
TreeOfLife/Bacteria/Ecoli/Analysis/fast_species_trna40_central.txt	1bc20586f0a6	721	fast-species list for LPPS_FAST_SPECIES
TreeOfLife/Bacteria/Ecoli/Analysis/ko_screen.py	1bc20586f0a6	4818	run or analysis tool (Analysis/README.md)
TreeOfLife/Bacteria/Ecoli/Analysis/panel.py	1bc20586f0a6	5756	run or analysis tool (Analysis/README.md)
TreeOfLife/Bacteria/Ecoli/Analysis/rprot_flux.py	1bc20586f0a6	2450	run or analysis tool (Analysis/README.md)
TreeOfLife/Bacteria/Ecoli/Analysis/series.py	1bc20586f0a6	1411	run or analysis tool (Analysis/README.md)
TreeOfLife/Bacteria/Ecoli/Analysis/slack_read.py	1bc20586f0a6	2418	run or analysis tool (Analysis/README.md)
TreeOfLife/Bacteria/Ecoli/Analysis/slack_scan.py	1bc20586f0a6	1812	run or analysis tool (Analysis/README.md)
TreeOfLife/Bacteria/Ecoli/Analysis/trace_bins.py	1bc20586f0a6	1363	run or analysis tool (Analysis/README.md)
TreeOfLife/Bacteria/Ecoli/Analysis/trace_table.py	1bc20586f0a6	1357	run or analysis tool (Analysis/README.md)
TreeOfLife/Bacteria/Ecoli/Analysis/wait_log_time.py	1bc20586f0a6	862	run or analysis tool (Analysis/README.md)
TreeOfLife/Bacteria/Ecoli/Analysis/wait_pids.py	1bc20586f0a6	375	run or analysis tool (Analysis/README.md)
TreeOfLife/Bacteria/Ecoli/Analysis/zero_order_audit.py	1bc20586f0a6	3501	run or analysis tool (Analysis/README.md)
TreeOfLife/Bacteria/Ecoli/CentralDogma/Explicit/WholeCellMRNADecay.lpp	per-gene	378169	an L++ module the experiment imports, directly or through other modules
TreeOfLife/Bacteria/Ecoli/CentralDogma/Explicit/WholeCellProteinDegradation.lpp	per-gene	1538054	an L++ module the experiment imports, directly or through other modules
TreeOfLife/Bacteria/Ecoli/CentralDogma/Explicit/WholeCellTranscription.lpp	per-gene	2457283	an L++ module the experiment imports, directly or through other modules
TreeOfLife/Bacteria/Ecoli/CentralDogma/Explicit/WholeCellTranslation.lpp	per-gene	8019601	an L++ module the experiment imports, directly or through other modules
TreeOfLife/Bacteria/Ecoli/CentralDogma/GenomeExpression/PaxDbExpression.lpp	1bc20586f0a6	274811	model module in the dependency closure of the experiment
TreeOfLife/Bacteria/Ecoli/CentralDogma/Transcription/TranscriptionHoloenzyme.lpp	per-gene	1266	an L++ module the experiment imports, directly or through other modules
TreeOfLife/Bacteria/Ecoli/CentralDogma/TranscriptionApparatus.lpp	1bc20586f0a6	2577	model module in the dependency closure of the experiment
TreeOfLife/Bacteria/Ecoli/CentralDogma/Translation/RibosomeAssembly.lpp	per-gene	236867	model module in the dependency closure of the experiment
TreeOfLife/Bacteria/Ecoli/CentralDogma/Translation/TranslationFactors.lpp	per-gene	32019	model module in the dependency closure of the experiment
TreeOfLife/Bacteria/Ecoli/CentralDogma/Translation/tRNAGenes.lpp	per-gene	69249	model module in the dependency closure of the experiment
TreeOfLife/Bacteria/Ecoli/CentralDogma/TranslationApparatus.lpp	per-gene	99329	model module in the dependency closure of the experiment
TreeOfLife/Bacteria/Ecoli/Cytoplasm.lpp	per-gene	52160	model module in the dependency closure of the experiment
TreeOfLife/Bacteria/Ecoli/Databases/EssentialGenes.tsv	1bc20586f0a6	87506	the 377 essential-gene candidates: screen calls, route to growth, and the outcome in the deletion screen of the earlier development version 00aea382 (Supplementary Table S1)
TreeOfLife/Bacteria/Ecoli/Databases/GeneRegistry.tsv	1bc20586f0a6	453520	gene registry (locus, gene, UniProt) that BuildProteinTargets.py reads
TreeOfLife/Bacteria/Ecoli/Databases/Measured/Bennett2009_glucose.tsv	1bc20586f0a6	3967	measured metabolite pools (Bennett et al. 2009, Table 1)
TreeOfLife/Bacteria/Ecoli/Databases/Measured/BuildProteinTargets.py	1bc20586f0a6	3688	builds ProteinTargets.tsv (by gene) from the raw files in raw/
TreeOfLife/Bacteria/Ecoli/Databases/Measured/ComparePools.py	1bc20586f0a6	3776	compares the cytoplasm pools of run logs with Bennett et al. 2009
TreeOfLife/Bacteria/Ecoli/Databases/Measured/CompareProteins.py	f5cadbee389d	5213	protein comparison, with the fix of Life Code #1014 (type-level views not counted)
TreeOfLife/Bacteria/Ecoli/Databases/Measured/FetchSupplements.py	1bc20586f0a6	1812	fetches the Schmidt et al. 2016 and Chen et al. 2015 supplements into raw/
TreeOfLife/Bacteria/Ecoli/Databases/Measured/SOURCE.md	1bc20586f0a6	3501	what each measured file holds and where it comes from
TreeOfLife/Bacteria/Ecoli/Databases/Measured/sources.json	1bc20586f0a6	1924	URL, size and sha256 of each raw measured file
TreeOfLife/Bacteria/Ecoli/Genome/DNAAssociatedProteins.lpp	per-gene	8941	model module in the dependency closure of the experiment
TreeOfLife/Bacteria/Ecoli/Genome/ReplisomeProteins.lpp	per-gene	25491	model module in the dependency closure of the experiment
TreeOfLife/Bacteria/Ecoli/Medium/Medium.lpp	1bc20586f0a6	5409	model module in the dependency closure of the experiment
TreeOfLife/Bacteria/Ecoli/Membrane/CellEnvelopeBiosynthesis.lpp	per-gene	157680	model module in the dependency closure of the experiment
TreeOfLife/Bacteria/Ecoli/Membrane/CellSurfaceProteins.lpp	per-gene	17690	model module in the dependency closure of the experiment
TreeOfLife/Bacteria/Ecoli/Membrane/MembraneAndStructuralProteins.lpp	per-gene	138462	model module in the dependency closure of the experiment
TreeOfLife/Bacteria/Ecoli/Metabolism/AminoAcidMetabolism/AlanineGroup.lpp	per-gene	7164	model module in the dependency closure of the experiment
TreeOfLife/Bacteria/Ecoli/Metabolism/AminoAcidMetabolism/AminoAcidMetabolism.lpp	per-gene	3992	model module in the dependency closure of the experiment
TreeOfLife/Bacteria/Ecoli/Metabolism/AminoAcidMetabolism/AminoAcidMetabolismAncillary.lpp	per-gene	39249	model module in the dependency closure of the experiment
TreeOfLife/Bacteria/Ecoli/Metabolism/AminoAcidMetabolism/ArginineSynthesis.lpp	per-gene	5127	model module in the dependency closure of the experiment
TreeOfLife/Bacteria/Ecoli/Metabolism/AminoAcidMetabolism/AromaticGroup.lpp	per-gene	11567	model module in the dependency closure of the experiment
TreeOfLife/Bacteria/Ecoli/Metabolism/AminoAcidMetabolism/AspartateGroup.lpp	per-gene	3033	model module in the dependency closure of the experiment
TreeOfLife/Bacteria/Ecoli/Metabolism/AminoAcidMetabolism/GlutamateGroup.lpp	per-gene	7653	model module in the dependency closure of the experiment
TreeOfLife/Bacteria/Ecoli/Metabolism/AminoAcidMetabolism/HistidineSynthesis.lpp	per-gene	4001	model module in the dependency closure of the experiment
TreeOfLife/Bacteria/Ecoli/Metabolism/AminoAcidMetabolism/LysineSynthesis.lpp	per-gene	1372	model module in the dependency closure of the experiment
TreeOfLife/Bacteria/Ecoli/Metabolism/AminoAcidMetabolism/MethionineSynthesis.lpp	per-gene	2373	model module in the dependency closure of the experiment
TreeOfLife/Bacteria/Ecoli/Metabolism/AminoAcidMetabolism/ProlineSynthesis.lpp	per-gene	1702	model module in the dependency closure of the experiment
TreeOfLife/Bacteria/Ecoli/Metabolism/AminoAcidMetabolism/SerineGroup.lpp	per-gene	19316	model module in the dependency closure of the experiment
TreeOfLife/Bacteria/Ecoli/Metabolism/BindingProteins.lpp	per-gene	7718	model module in the dependency closure of the experiment
TreeOfLife/Bacteria/Ecoli/Metabolism/CellWall/Peptidoglycan.lpp	per-gene	28134	model module in the dependency closure of the experiment
TreeOfLife/Bacteria/Ecoli/Metabolism/CentralCarbonMetabolism/AlternateCarbonMetabolism.lpp	per-gene	91722	model module in the dependency closure of the experiment
TreeOfLife/Bacteria/Ecoli/Metabolism/CentralCarbonMetabolism/CentralCarbonAncillary.lpp	per-gene	22110	model module in the dependency closure of the experiment
TreeOfLife/Bacteria/Ecoli/Metabolism/CentralCarbonMetabolism/CentralCarbonMetabolism.lpp	per-gene	3371	model module in the dependency closure of the experiment
TreeOfLife/Bacteria/Ecoli/Metabolism/CentralCarbonMetabolism/ElectronTransportChain.lpp	per-gene	27840	model module in the dependency closure of the experiment
TreeOfLife/Bacteria/Ecoli/Metabolism/CentralCarbonMetabolism/Glycolysis.lpp	per-gene	12101	model module in the dependency closure of the experiment
TreeOfLife/Bacteria/Ecoli/Metabolism/CentralCarbonMetabolism/OxidativePhosphorylation.lpp	per-gene	7425	model module in the dependency closure of the experiment
TreeOfLife/Bacteria/Ecoli/Metabolism/CentralCarbonMetabolism/PyruvateDecarboxylation.lpp	per-gene	2376	model module in the dependency closure of the experiment
TreeOfLife/Bacteria/Ecoli/Metabolism/CentralCarbonMetabolism/TricarboxylicAcidCycle.lpp	per-gene	10689	model module in the dependency closure of the experiment
TreeOfLife/Bacteria/Ecoli/Metabolism/CofactorMetabolism/BiotinSynthesis.lpp	per-gene	4914	model module in the dependency closure of the experiment
TreeOfLife/Bacteria/Ecoli/Metabolism/CofactorMetabolism/CoASynthesis.lpp	per-gene	6244	model module in the dependency closure of the experiment
TreeOfLife/Bacteria/Ecoli/Metabolism/CofactorMetabolism/CofactorMetabolism.lpp	per-gene	3298	model module in the dependency closure of the experiment
TreeOfLife/Bacteria/Ecoli/Metabolism/CofactorMetabolism/FolicAcidMetabolism.lpp	per-gene	9731	model module in the dependency closure of the experiment
TreeOfLife/Bacteria/Ecoli/Metabolism/CofactorMetabolism/GlutathioneSynthesis.lpp	per-gene	3739	model module in the dependency closure of the experiment
TreeOfLife/Bacteria/Ecoli/Metabolism/CofactorMetabolism/NicotinamideMetabolism.lpp	per-gene	7750	model module in the dependency closure of the experiment
TreeOfLife/Bacteria/Ecoli/Metabolism/CofactorMetabolism/RiboflavinSynthesis.lpp	per-gene	5837	model module in the dependency closure of the experiment
TreeOfLife/Bacteria/Ecoli/Metabolism/CofactorMetabolism/ThiamineSynthesis.lpp	per-gene	5730	model module in the dependency closure of the experiment
TreeOfLife/Bacteria/Ecoli/Metabolism/CofactorMetabolism/UbiquinoneSynthesis.lpp	per-gene	5930	model module in the dependency closure of the experiment
TreeOfLife/Bacteria/Ecoli/Metabolism/EssentialGateProteins.lpp	per-gene	5261	model module in the dependency closure of the experiment
TreeOfLife/Bacteria/Ecoli/Metabolism/FattyAcidMetabolism/LipidMetabolism.lpp	per-gene	75465	model module in the dependency closure of the experiment
TreeOfLife/Bacteria/Ecoli/Metabolism/Hydrolases.lpp	per-gene	100683	model module in the dependency closure of the experiment
TreeOfLife/Bacteria/Ecoli/Metabolism/Isomerases.lpp	per-gene	16847	model module in the dependency closure of the experiment
TreeOfLife/Bacteria/Ecoli/Metabolism/Ligases.lpp	per-gene	5201	model module in the dependency closure of the experiment
TreeOfLife/Bacteria/Ecoli/Metabolism/Lyases.lpp	per-gene	9528	model module in the dependency closure of the experiment
TreeOfLife/Bacteria/Ecoli/Metabolism/MetaboliteConcentrations.lpp	1bc20586f0a6	15710	model module in the dependency closure of the experiment
TreeOfLife/Bacteria/Ecoli/Metabolism/MiscEnzymes.lpp	per-gene	8140	model module in the dependency closure of the experiment
TreeOfLife/Bacteria/Ecoli/Metabolism/NucleotideMetabolism/NucleotideMetabolism.lpp	per-gene	2359	model module in the dependency closure of the experiment
TreeOfLife/Bacteria/Ecoli/Metabolism/NucleotideMetabolism/NucleotideSalvage.lpp	per-gene	46426	model module in the dependency closure of the experiment
TreeOfLife/Bacteria/Ecoli/Metabolism/NucleotideMetabolism/PurineMetabolism.lpp	per-gene	22352	model module in the dependency closure of the experiment
TreeOfLife/Bacteria/Ecoli/Metabolism/NucleotideMetabolism/PurinePyrimidineBiosynthesis.lpp	per-gene	12434	model module in the dependency closure of the experiment
TreeOfLife/Bacteria/Ecoli/Metabolism/NucleotideMetabolism/PyrimidineMetabolism.lpp	per-gene	13177	model module in the dependency closure of the experiment
TreeOfLife/Bacteria/Ecoli/Metabolism/Oxidoreductases.lpp	per-gene	42800	model module in the dependency closure of the experiment
TreeOfLife/Bacteria/Ecoli/Metabolism/PredictedEnzymes.lpp	per-gene	11367	model module in the dependency closure of the experiment
TreeOfLife/Bacteria/Ecoli/Metabolism/PutativeAndUncharacterizedProteins.lpp	per-gene	182800	model module in the dependency closure of the experiment
TreeOfLife/Bacteria/Ecoli/Metabolism/Transferases.lpp	per-gene	78129	model module in the dependency closure of the experiment
TreeOfLife/Bacteria/Ecoli/Periplasm.lpp	1bc20586f0a6	5459	model module in the dependency closure of the experiment
TreeOfLife/Bacteria/Ecoli/Prophage/MobileElementProteins.lpp	per-gene	42497	model module in the dependency closure of the experiment
TreeOfLife/Bacteria/Ecoli/Proteolysis/Proteolysis.lpp	1bc20586f0a6	32179	model module in the dependency closure of the experiment
TreeOfLife/Bacteria/Ecoli/Proteolysis/StressAndFoldingProteins.lpp	per-gene	11671	model module in the dependency closure of the experiment
TreeOfLife/Bacteria/Ecoli/Scripts/CheckCentralDogmaBalance.py	per-gene	7256	generator of the per-gene layer: writes each gene's central dogma from the GenBank record and checks it
TreeOfLife/Bacteria/Ecoli/Scripts/CompareWorlds.py	per-gene	11101	generator of the per-gene layer: writes each gene's central dogma from the GenBank record and checks it
TreeOfLife/Bacteria/Ecoli/Scripts/ConvertKinds.py	per-gene	5050	generator of the per-gene layer: writes each gene's central dogma from the GenBank record and checks it
TreeOfLife/Bacteria/Ecoli/Scripts/ExpandCentralDogma.py	per-gene	16324	generator of the per-gene layer: writes each gene's central dogma from the GenBank record and checks it
TreeOfLife/Bacteria/Ecoli/Scripts/ExpandCentralDogmaModules.py	per-gene	14609	generator of the per-gene layer: writes each gene's central dogma from the GenBank record and checks it
TreeOfLife/Bacteria/Ecoli/Scripts/GeneComposition.py	per-gene	4374	generator of the per-gene layer: writes each gene's central dogma from the GenBank record and checks it
TreeOfLife/Bacteria/Ecoli/Scripts/GeneSpecificStoichiometry.py	per-gene	12617	generator of the per-gene layer: writes each gene's central dogma from the GenBank record and checks it
TreeOfLife/Bacteria/Ecoli/Scripts/StripTemplates.py	per-gene	1423	generator of the per-gene layer: writes each gene's central dogma from the GenBank record and checks it
TreeOfLife/Bacteria/Ecoli/Sensing/RegulatoryProteins.lpp	per-gene	6656	model module in the dependency closure of the experiment
TreeOfLife/Bacteria/Ecoli/Sensing/TranscriptionFactors.lpp	per-gene	290382	model module in the dependency closure of the experiment
TreeOfLife/Bacteria/Ecoli/Sensing/TwoComponentSystems/ArcB_ArcA.lpp	per-gene	5973	model module in the dependency closure of the experiment
TreeOfLife/Bacteria/Ecoli/Sensing/TwoComponentSystems/AtoS_AtoC.lpp	per-gene	5901	model module in the dependency closure of the experiment
TreeOfLife/Bacteria/Ecoli/Sensing/TwoComponentSystems/BaeS_BaeR.lpp	per-gene	6291	model module in the dependency closure of the experiment
TreeOfLife/Bacteria/Ecoli/Sensing/TwoComponentSystems/BarA_UvrY.lpp	per-gene	5914	model module in the dependency closure of the experiment
TreeOfLife/Bacteria/Ecoli/Sensing/TwoComponentSystems/BtsS_BtsR.lpp	per-gene	5852	model module in the dependency closure of the experiment
TreeOfLife/Bacteria/Ecoli/Sensing/TwoComponentSystems/CheA_CheY.lpp	per-gene	1951	model module in the dependency closure of the experiment
TreeOfLife/Bacteria/Ecoli/Sensing/TwoComponentSystems/CitA_CitB.lpp	per-gene	6352	model module in the dependency closure of the experiment
TreeOfLife/Bacteria/Ecoli/Sensing/TwoComponentSystems/CpxA_CpxR.lpp	per-gene	6377	model module in the dependency closure of the experiment
TreeOfLife/Bacteria/Ecoli/Sensing/TwoComponentSystems/CreC_CreB.lpp	per-gene	6198	model module in the dependency closure of the experiment
TreeOfLife/Bacteria/Ecoli/Sensing/TwoComponentSystems/CusS_CusR.lpp	per-gene	5788	model module in the dependency closure of the experiment
TreeOfLife/Bacteria/Ecoli/Sensing/TwoComponentSystems/DcuS_DcuR.lpp	per-gene	5858	model module in the dependency closure of the experiment
TreeOfLife/Bacteria/Ecoli/Sensing/TwoComponentSystems/EnvZ_OmpR.lpp	per-gene	9344	model module in the dependency closure of the experiment
TreeOfLife/Bacteria/Ecoli/Sensing/TwoComponentSystems/EnvZ_OmpR_Expression.lpp	per-gene	3613	model module in the dependency closure of the experiment
TreeOfLife/Bacteria/Ecoli/Sensing/TwoComponentSystems/EnvZ_OmpR_Periplasm.lpp	1bc20586f0a6	951	model module in the dependency closure of the experiment
TreeOfLife/Bacteria/Ecoli/Sensing/TwoComponentSystems/EvgS_EvgA.lpp	per-gene	6212	model module in the dependency closure of the experiment
TreeOfLife/Bacteria/Ecoli/Sensing/TwoComponentSystems/HprS_HprR.lpp	per-gene	5775	model module in the dependency closure of the experiment
TreeOfLife/Bacteria/Ecoli/Sensing/TwoComponentSystems/KdpD_KdpE.lpp	per-gene	1632	model module in the dependency closure of the experiment
TreeOfLife/Bacteria/Ecoli/Sensing/TwoComponentSystems/NarQ_NarP.lpp	per-gene	5821	model module in the dependency closure of the experiment
TreeOfLife/Bacteria/Ecoli/Sensing/TwoComponentSystems/NarX_NarL.lpp	per-gene	5806	model module in the dependency closure of the experiment
TreeOfLife/Bacteria/Ecoli/Sensing/TwoComponentSystems/NtrB_NtrC.lpp	per-gene	6706	model module in the dependency closure of the experiment
TreeOfLife/Bacteria/Ecoli/Sensing/TwoComponentSystems/PhoQ_PhoP.lpp	per-gene	5924	model module in the dependency closure of the experiment
TreeOfLife/Bacteria/Ecoli/Sensing/TwoComponentSystems/PhoR_PhoB.lpp	per-gene	14695	model module in the dependency closure of the experiment
TreeOfLife/Bacteria/Ecoli/Sensing/TwoComponentSystems/PhoR_PhoB_Expression.lpp	per-gene	8102	model module in the dependency closure of the experiment
TreeOfLife/Bacteria/Ecoli/Sensing/TwoComponentSystems/PhoR_PhoB_Periplasm.lpp	1bc20586f0a6	1394	model module in the dependency closure of the experiment
TreeOfLife/Bacteria/Ecoli/Sensing/TwoComponentSystems/PmrB_PmrA.lpp	per-gene	6515	model module in the dependency closure of the experiment
TreeOfLife/Bacteria/Ecoli/Sensing/TwoComponentSystems/QseC_QseB.lpp	per-gene	5878	model module in the dependency closure of the experiment
TreeOfLife/Bacteria/Ecoli/Sensing/TwoComponentSystems/RcsCDB.lpp	per-gene	6196	model module in the dependency closure of the experiment
TreeOfLife/Bacteria/Ecoli/Sensing/TwoComponentSystems/RstB_RstA.lpp	per-gene	5775	model module in the dependency closure of the experiment
TreeOfLife/Bacteria/Ecoli/Sensing/TwoComponentSystems/TorS_TorR.lpp	per-gene	5805	model module in the dependency closure of the experiment
TreeOfLife/Bacteria/Ecoli/Sensing/TwoComponentSystems/TwoComponentSystems.lpp	per-gene	4121	model module in the dependency closure of the experiment
TreeOfLife/Bacteria/Ecoli/Sensing/TwoComponentSystems/UhpB_UhpA.lpp	per-gene	5954	model module in the dependency closure of the experiment
TreeOfLife/Bacteria/Ecoli/Sensing/TwoComponentSystems/YpdA_YpdB.lpp	per-gene	5845	model module in the dependency closure of the experiment
TreeOfLife/Bacteria/Ecoli/Sensing/TwoComponentSystems/ZraS_ZraR.lpp	per-gene	6108	model module in the dependency closure of the experiment
TreeOfLife/Bacteria/Ecoli/Transport/MembraneTransporters.lpp	per-gene	207838	model module in the dependency closure of the experiment
TreeOfLife/Bacteria/Ecoli/Transport/Translocases.lpp	per-gene	4607	model module in the dependency closure of the experiment
TreeOfLife/Bacteria/Ecoli/Transport/TransportEnzymes.lpp	per-gene	79145	model module in the dependency closure of the experiment
TreeOfLife/Bacteria/Ecoli/Versions/EcoliWholeCell.lpp	per-gene	9354	the cell, which imports the subsystems
TreeOfLife/Bacteria/Ecoli/Versions/EcoliWholeCell_Tuning.lpp	1bc20586f0a6	2409	experiment: the dish, medium and one cell (the file lppc compiles)
```
