## Supplementary File 1 for "A Genome-Scale Virtual *Escherichia coli* in the L++ Language": README.md

````
# Reproducing the virtual *E. coli* of the paper with lppc and lpps

This guide reproduces the whole-cell runs and comparisons of "A Genome-Scale Virtual *Escherichia coli* in the L++
Language" with `lppc`, the L++ compiler, and `lpps`, the L++ simulator. The package beside it holds *E. coli* version
1.0, the model the paper describes. The commands below were tested on a clean Linux machine, and TEST.md records what
ran, what came out and what was not run: there, the first 3,000 simulated seconds of seed 1 came out byte for byte
identical to the paper's own validation run.

## Contents

| File | What it is |
|---|---|
| `ecoli-v1.0-model.tar.xz` | the folder `ecoli-v1.0-model/`, laid out as a Life Code folder: the 110 L++ files the experiment compiles from, the 8 scripts of the per-gene layer, which wrote 101 of those files, the data files `lpps` reads, the analysis scripts and measured references the paper uses, `MANIFEST.txt` and `SHA256SUMS` |
| `census.py` | the script that counts the sources of the model's values for the paper's Methods (section 8.8) |
| `README.md` | this guide |
| `LICENSE.md` | the Life Code License, which governs the code (section 10) |
| [`TEST.md`](TEST.md) | the test of this guide on a clean machine, with its results |
| `MANIFEST.txt` | a copy of the manifest in the archive: each of its 150 files, where it comes from, its size and its role |
| `SHA256SUMS` | sha256 of the files above |

The reproduction also needs the engine package `lpp-1.0.0-linux-arm64.tar.xz`, which is beside this guide: `lppc` and
`lpps` 1.0.0 for 64-bit ARM Linux, built on 23 November 2026. With them, the first 3,000 s of the paper's run of seed
1 repeat byte for byte (section 7).

*E. coli* version 1.0 is Life Code commit `1bc20586f0a6` (Life Code version 3220) with the per-gene layer laid over it.
The layer writes every gene's central dogma out, from promoter binding to protein degradation, with the gene's own
nucleotide and residue counts from the genome sequence (for 4,196 of the 4,374 transcribed genes; the others keep a
generic composition). Before it, each gene's expression rows came from templates shared by its kind of protein, with
one generic composition for every gene; this guide calls that the templated build. Of the 150 files the manifest
lists, 109 come from the per-gene layer: 101 of the L++ files and the layer's 8 scripts. One script,
`CompareProteins.py`, comes from the later commit `f5cadbee389d`, which carries a fix to the protein count (section
8.3), and every other file is as in `1bc20586f0a6`. The 110 L++ files are the dependency closure that
`lppc --emit-deps` lists for the experiment. Compiled alone, they give the cell of the paper's runs: the counts of
section 4 and, for seed 1, the first 3,000 s of the paper's log byte for byte (section 7).

## 1. Requirements

| | |
|---|---|
| Operating system | Linux on aarch64 (64-bit ARM) with glibc 2.34 or newer and the C++ runtime of GCC 12 or newer (libstdc++ with GLIBCXX_3.4.30), for example Debian 12 or Ubuntu 22.04. Tested on Debian 12.13 (glibc 2.36) |
| C++ compiler | one with C++20 support. `lppc` writes the model's module as C++ and builds it with the compiler that `CXX` names, or with `c++` when `CXX` is not set. Tested with g++ 12.2.0 |
| Python | Python 3 for the analysis scripts, tested with 3.11.2. They use the standard library, except `BuildProteinTargets.py`, which needs `openpyxl` (tested with 3.1.5) |
| curl and internet access | for the protein references only (section 8.3) |
| Memory | 4.6 GB at the peak of the compile; 1.1 GB for each running simulation (measured to t = 300 s) |
| Disk | 26 MB for both packages unpacked and 132 MB for the compiled cell; 40 MB for each run to t = 3,000 s and about 270 MB for each run to t = 20,000 s at the paper's output interval; 17 MB for the raw protein references |
| Time | the compile takes about 50 s. A run to t = 3,000 s took 18 minutes on one core of the test machine (an AWS Neoverse-V3 core), 2.8 simulated seconds per second. At that pace a run to t = 20,000 s takes about 2 hours (an estimate: the test ran to 3,000 s); the paper's two runs to t = 20,000 s took 2.2 hours each on the authors' server |

## 2. Install lppc and lpps

```bash
mkdir repro && cd repro
tar -xJf /path/to/lpp-1.0.0-linux-arm64.tar.xz
export PATH="$PWD/lpp-1.0.0-linux-arm64/bin:$PATH"
lppc --version
lpps --version
```

The two lines printed are `lppc (1.0.0 [Release, unknown, 2026-11-23T02:54:37])` and `lpps (1.0.0 [Release, unknown,
2026-11-23T02:54:37])`. `bin/lppc` and `bin/lpps` are small shell scripts that call the programs in `libexec/` with
the package's own `LDC` folder (`--ldc-prefix`), so the package works wherever it is unpacked. The engine package's
README also runs its ten small example programs, a quick first check.

## 3. Unpack the model

```bash
tar -xJf /path/to/ecoli-v1.0-model.tar.xz
cd ecoli-v1.0-model
sha256sum -c --quiet SHA256SUMS && echo "all files intact"
```

Every command below runs from this folder, the Life Code root: the scripts find their data from there.

| Path | What it is |
|---|---|
| `TreeOfLife/Bacteria/Ecoli/Versions/EcoliWholeCell_Tuning.lpp` | the experiment: a 10 x 10 x 1 cm dish of MOPS EZ Rich defined medium with 4.1 mM glucose and 11 mM glutamate, with H+, O2 and CO2 held at 1.2 mM, and one cell |
| `TreeOfLife/Bacteria/Ecoli/Versions/EcoliWholeCell.lpp` | the cell, which imports the twelve subsystems of the paper's Table 2 |
| the other 108 `.lpp` files under `TreeOfLife/Bacteria/Ecoli/` | the modules the experiment imports, directly or through other modules. 101 of the 110 L++ files come from the per-gene layer, among them the four files of `CentralDogma/Explicit/`, which write each gene's transcription, mRNA decay, translation and protein degradation |
| `TreeOfLife/Bacteria/Ecoli/Scripts/` | the 8 scripts of the per-gene layer, which wrote the per-gene files and checked them. Writing those files again needs the Life Code tree they started from and the GenBank record of the genome (U00096.3), which this package does not hold; the check `CheckCentralDogmaBalance.py` runs here (section 4) |
| `Data/` | the PubChem compound and element tables and the protein list, which `lpps` reads from `Data/` of the Life Code folder |
| `TreeOfLife/Bacteria/Ecoli/Analysis/` | the run and analysis tools, with their own `README.md`, and the fast-species lists |
| `TreeOfLife/Bacteria/Ecoli/Databases/Measured/` | the measured metabolite pools of Bennett *et al.* (2009), the pool and protein comparison scripts, and the records and fetch scripts of the protein references |
| `TreeOfLife/Bacteria/Ecoli/Databases/GeneRegistry.tsv` | the gene registry (locus, gene, UniProt) that the protein reference builder reads |
| `TreeOfLife/Bacteria/Ecoli/Databases/EssentialGenes.tsv` | the 377 essential-gene candidates, with each screen's call, the route to growth and the deletion outcomes of the screen on development version B (Supplementary Table S1; section 8.4) |
| `Scripts/sources.py` | fetches and checks the raw files that a `sources.json` lists |

## 4. Compile the cell

```bash
unset CXX                  # c++ builds the module; to choose: export CXX=g++ (or clang++)
lppc TreeOfLife/Bacteria/Ecoli/Versions/EcoliWholeCell_Tuning.lpp \
     -o SimCompiled/Ecoli_v1 -i "$PWD" --lifecodedir "$PWD"
```

| Part | In `lppc --help` | What it does here |
|---|---|---|
| `TreeOfLife/.../EcoliWholeCell_Tuning.lpp` | `file ...` | the experiment to compile |
| `-o SimCompiled/Ecoli_v1` | `-o <dir>, --outputdir=<dir>`: the output directory, `./lpp_out/` by default | the compiled cell goes to `SimCompiled/Ecoli_v1/sim_generated/`. `ko_screen.py` (section 8.4) expects this layout, `SimCompiled/<label>/sim_generated`, with the label `Ecoli_v1` |
| `-i "$PWD"` | `-i <dir>, --moduledir=<dir>`: adds `<dir>` to the search path for modules | the folder in which the imports `TreeOfLife.Bacteria.Ecoli....` are found |
| `--lifecodedir "$PWD"` | `--lifecodedir=<dir>`: uses `<dir>` as the Life Code directory | the same folder |

The paper's runs passed both `-i` and `--lifecodedir`. On the test machine a compile with `--lifecodedir` alone gave
byte-identical output, and a compile with neither stopped with
`Module 'TreeOfLife.Bacteria.Ecoli.Versions.EcoliWholeCell.EcoliWholeCell' not found ... add its folder with -i`.
No other `lppc` option is used.

`lppc` prints 113 `Processing <file>.lpp` lines, one for each module it reads (three of the 110 files are imported
under two names), then `Building simulation...` and 401 warnings. 217 of them have the form
`WARNING: <module>:<line>: <species> in <compartment> overrides <module>:<line> in <compartment>`, where a later
declaration of a species replaces an earlier one (expected for this model). The others are 92 pairs of lines,
`WARNING: GeneralFunction is not supported.` and
`WARNING: Reaction type of protein <protein> cannot be determined. It likely has not enough or conflicting parameters. Skip`,
for 92 proteins (AceE, Lpd, FumB and 89 others); the compile whose cell repeated the paper's run byte for byte
(section 7) printed the same lines. The compile ends with:

```
Simulation successfully built!

Writing simulation...
Write simulation initial data
  12840 compartments
Update: sim_generated/lpp_simulation_init.dat
Update: sim_generated/lpp_module_build.json
[complex-count-typing] promoted 10335 complex species (count component) CONCENTRATION -> COUNT in 'cytoplasm'
+ simulation successfully written!

Update: sim_generated/lpp_simulation.generated.cpp
Update: sim_generated/lpp_module.h
Exit status of the command: 0
```

The compile took 44 to 52 s of wall time on the test machine and peaked at 4.6 GB of memory, in `lppc` itself; the
C++ build of the module at its end took about 6 s and 0.34 GB. It writes, in `SimCompiled/Ecoli_v1/sim_generated/`:

| File | Size | What it is |
|---|---|---|
| `lpp_simulation_world.json` | 26 MB | the compiled world: compartments, species, reactions and held pools (sections 8.3, 8.5 and 8.8 read it) |
| `lpp_simulation_init.dat` | 49 MB | the initial data of the simulation |
| `lpp_simulation.generated.cpp`, `lpp_module.h` | 2.8 MB, 19 KB | the C++ source of the model's module |
| `liblpp_simulation.so` | 1.5 MB | the module, built by the command that `lpp_module_build.json` records: `c++ -O3 -DNDEBUG -std=gnu++20 -fPIC -ffp-contract=off -shared -o liblpp_simulation.so lpp_simulation.generated.cpp` |
| `lpp_module_build.json`, `lpp_simulation_spawn_prototypes.json` | under 1 KB | the build record, and the spawn prototypes |

`lppc` also leaves copies of `lpp_simulation_init.dat`, `lpp_module_build.json` and the C++ source in
`SimCompiled/Ecoli_v1/.tmp/sim_generated/` (52 MB). Check that the whole cell is there before running it:

```bash
lpps SimCompiled/Ecoli_v1/sim_generated --lifecodedir "$PWD" --model-info
```

This prints, in about a second:

```
=== lpps model info ===
compartments:       167
objects (species):  33246
  gene loci (distinct .gene, no bound state): 4484
  gene copies (sum of .gene counts):          4508
  .gene-suffixed species (incl. bound states): 5263
  mRNA (.mRNA):     4377
reaction models (init defs): 2
reactions (runtime instances): 41649
```

These are the numbers of version 1.0. Its error stream also carries resolution warnings, since `--model-info` runs
without the resolution setting of section 5; they do not matter here.

The per-gene layer's own check reads the compiled world and confirms that each gene's rows give back what they take:
the nucleotides its transcript takes come back when the mRNA decays, and the amino acids its protein takes when the
protein is degraded:

```bash
python3 TreeOfLife/Bacteria/Ecoli/Scripts/CheckCentralDogmaBalance.py SimCompiled/Ecoli_v1/sim_generated/lpp_simulation_world.json
```

It prints `genes: transcription 4372, mRNA decay 4369, synthesis 4369, degradation 4375`, `nucleotide mismatches: 0`
and `amino-acid mismatches: 0`, and exits with status 0.

## 5. Run the cell

The standard setting, which the paper's validation runs used:

```bash
FS="$(cat TreeOfLife/Bacteria/Ecoli/Analysis/fast_species_trna40_central.txt)"
mkdir -p SimLogs/Ecoli_v1
LPPS_FAST_SPECIES="$FS" LPPS_VC_KM=1 \
  lpps SimCompiled/Ecoli_v1/sim_generated --lifecodedir "$PWD" -r 6 -i 100.0 -t 20000 --seed=1 \
  > SimLogs/Ecoli_v1/run_s1.log 2> SimLogs/Ecoli_v1/run_s1.err
```

Seed 2 is the same command with `--seed=2` and the files `run_s2.log` and `run_s2.err`. A run uses one core (65 s of
CPU time in 67.5 s of wall time for a run to t = 200 s in the test) and 1.1 GB of memory, so the two seeds can run
side by side on two cores.

| Part | In `lpps --help` | What it does |
|---|---|---|
| `SimCompiled/Ecoli_v1/sim_generated` | `simulation_base_dir` | the compiled cell of section 4 |
| `--lifecodedir "$PWD"` | `--lifecodedir=<dir>`: uses `<dir>` as the Life Code directory | `lpps` reads `Data/` there |
| `-r 6` | listed as `--resolution-max-limit=<num>`, the upper limit of the resolution level, 7 by default | caps the time resolution at level 6, ticks of 2^-6 s (1/64 s); `lpps` confirms it in its error stream, `Current resolution is limited to 0.015625 (resolution level 6)`. The experiment's own header asks for level 6, and the paper's runs used it; each finer level halves the tick and doubles the run time |
| `-i 100.0` | `-i <num>`: the interval between output snapshots, in seconds | a snapshot every 100 s, written with the decimal point as in the paper's runs |
| `-t 20000` | `-t <num>`: the maximum simulation time in seconds | simulates to t = 20,000 s |
| `--seed=1` | `--seed=<num>`: the random seed | the run's random stream. The same seed, compiled cell and engine give the same log, byte for byte (TEST.md). `--help` also offers a list of seeds (`--seed=1,2`), which runs one world per seed in parallel and writes each seed's output to its own file; the paper ran one seed per process, as here |
| `LPPS_FAST_SPECIES="$FS"` | environment variable | the species that `lpps` advances as fast species, one comma-separated line: the 20 free and 20 charged tRNAs and five central pools (L-aspartate-4-semialdehyde, 4-phospho-L-aspartate, L-homoserine, 2-oxoglutarate and glyceraldehyde-3-phosphate), pools that one tick could otherwise drive below zero |
| `LPPS_VC_KM=1` | environment variable | lets a `km` entry saturate a count-flux (`vc`) reaction in its substrate, as `vc x c / (c + Km)`; transcription, translation and replication use it to slow as their substrates run out |
| `> run_s1.log` | standard output | the snapshots |
| `2> run_s1.err` | standard error | warnings, any `Negative Detected` lines and the summary at the end of the run |

The second setting, used earlier in development, adds `LPPS_AUTO_FAST=0.2`; a change that touches purine or folate
metabolism is still tested in both settings before it joins the model (the paper's Methods):

```bash
LPPS_FAST_SPECIES="$FS" LPPS_VC_KM=1 LPPS_AUTO_FAST=0.2 \
  lpps SimCompiled/Ecoli_v1/sim_generated --lifecodedir "$PWD" -r 6 -i 100.0 -t 6000 --seed=1 \
  > SimLogs/Ecoli_v1/auto_s1.log 2> SimLogs/Ecoli_v1/auto_s1.err
```

With it, `lpps` adds the fast species it detects (threshold 0.2) and reports each check in the error stream, for
example `[auto-fast] theta=0.2 marked 37 species (13 free/charged pairs): H+ thioredoxin-disulfide
adenosine-5'-phosphosulfate hydrogen-sulfide tRNA_Leu1~L-leucine ...`; it marks H+ and a few other small pools too.
While the folates were released during development, this setting also put them on the fast list; in version 1.0 the
five folates are held at fixed values, and the second setting is the standard list plus `LPPS_AUTO_FAST=0.2`. In the
test, the two settings gave the same snapshot at t = 0 and parted from t = 100 s (ATP 1.91 mM against 4.60 mM), with
no negative event in either to t = 200 s. The validation runs behind sections 8.1 to 8.3 used the standard setting;
the phosphate step of Table 6 used the second.

To run in the background and follow a run:

```bash
nohup env LPPS_FAST_SPECIES="$FS" LPPS_VC_KM=1 lpps SimCompiled/Ecoli_v1/sim_generated --lifecodedir "$PWD" \
  -r 6 -i 100.0 -t 20000 --seed=1 > SimLogs/Ecoli_v1/run_s1.log 2> SimLogs/Ecoli_v1/run_s1.err &
grep '^Time: ' SimLogs/Ecoli_v1/run_s1.log | tail -1      # the last simulated time printed
grep 'total negative events' SimLogs/Ecoli_v1/run_s1.err  # present once the run has ended
```

## 6. What the log looks like and how to read it

Each snapshot prints every compartment as a block: the compartment's path, `Time: <seconds>`, then one row per
species with its index, its name, its value and, in parentheses, its value at t = 0. The start of the log:

```
global
Time: 0
0	petridish	1, 0.0 nM (1, 0.0 nM Orig)
	Ribosome	0
global.petridish
Time: 0
0	vital	1 (1 Orig)
3	Cl-	60.56 mM (60.56 mM Orig)
4	Na+	50.00 mM (50.00 mM Orig)
...
57	Ecoli	1, 0.0 nM (1, 0.0 nM Orig)
...
Number of instances: 1 (2^0)
Number of instances (total): 1 (2^0)
global.petridish.Ecoli
Time: 0
...
global.petridish.Ecoli.cytoplasm
Time: 0
...
48	ATP	9.60 mM (9.60 mM Orig)
...
897	Ribosome	8000, 13.21 uM (8000, 13.21 uM Orig)
```

- `global.petridish` is the dish and its medium; `global.petridish.Ecoli` is the cell outside its cytoplasm (the
  envelope and periplasm species, and the cell's length); and `global.petridish.Ecoli.cytoplasm` is the cytoplasm,
  where the metabolite pools of section 8.2 are.
- A concentration prints with its unit. A species counted in molecules prints its count first (`8000, 13.21 uM`). A
  row that starts with a tab, `Ribosome` at the end of a block, is the block's total of ribosomes, free and bound: in
  the cytoplasm at t = 0 it reads 57,140, against 8,000 free.
- The population is a count of identical cells: the `Ecoli` row of `global.petridish` (1, 2, 4, ...), also given as
  `Number of instances (total): N (2^k)`.
- One snapshot is about 1.3 MB.

Two quick reads, both tested:

```bash
# the cell count, at t = 0 and each time it changes
awk -F'\t' '$0=="global.petridish"{d=1; next} /^global/{d=0} d && /^Time: /{split($0,a," "); t=a[2]} d && $2=="Ecoli"{split($3,b,","); print t, b[1]}' \
    SimLogs/Ecoli_v1/run_s1.log | awk 'NR==1 || $2!=p {print} {p=$2}'
# cytoplasm pools over time in uM, here every 500 s from t = 0 to 3,000 s
python3 TreeOfLife/Bacteria/Ecoli/Analysis/series.py SimLogs/Ecoli_v1/run_s1.log 0 3000 "ATP,GTP,NADH" 500
```

On a run of seed 1 to t = 3,000 s the first prints `0 1`, `1200 2` and `2300 4`, and the second:

```
t	ATP	GTP	NADH
0	9.6e+03	4.9e+03	1e+03
500	9.59e+03	7.31e+03	470
1000	9.62e+03	7.06e+03	460
1500	9.57e+03	6.94e+03	450
2000	9.61e+03	5.34e+03	450
2500	9.63e+03	5.82e+03	460
3000	9.54e+03	5.9e+03	450
```

The error stream of the same run, whole:

```
[complex-count-typing] promoted 10335 complex species (count component) CONCENTRATION -> COUNT in 'cytoplasm'
Warning: Current resolution is limited to 0.015625 (resolution level 6). This simulation requires a resolution of 6.10352e-05 (resolution level 14). Please use --resolution-max-limit=14 to enable the required precision.
[step-rerun] t=0 gave up after 5 retries with 2 over-consumed COUNT species; depletion guard will scale them.
Warning: Current resolution is limited to 0.015625 (resolution level 6). This simulation requires a resolution of 1.51273e-123 (resolution level 408). Please use --resolution-max-limit=408 to enable the required precision.
[step-rerun] t=2511.36 gave up after 5 retries with 2 over-consumed COUNT species; depletion guard will scale them.
[lpps] sim-loop 1077.01s, 192001 steps
[lpps] total negative events: 0
time elapsed: 1078.22 checkpoint "Program start" to "Program end"
    time elapsed: 1078.22 checkpoint "Program start" to "Program end"
```

The resolution warnings give the tick that `lpps` estimates some reactions would need so that no amount changes too
much in one tick: level 14 at the start, and level 408 later, when an amount approaches zero. Keep the cap at level 6,
the model's setting; the redraws and the depletion guard absorb the difference. When a draw would take a counted
species below zero by half a molecule or more, `lpps` draws the tick again, up to five times; after that the
depletion guard scales the reactions that consume it. A `[step-rerun]` line prints at the first such guard action and
then once every 100,000, with the time of the tick: the two lines here stand for 100,001 to 200,000 guard actions in
3,000 s, and the paper's run of seed 1 to t = 20,000 s printed nine. `sim-loop` gives the wall time of the simulation
and its number of ticks. A good run ends with `[lpps] total negative events: 0`: the paper's two validation runs
ended so, and a run that reports more, with `Negative Detected` lines above, has driven an amount below zero.

## 7. Seeds and identical logs

The paper's validation runs are seed 1 and seed 2 of the standard setting to t = 20,000 s. With the same seed, the
same compiled cell and the same engine package, a run repeats the paper's log byte for byte: in TEST.md, the log of
seed 1 to t = 3,000 s, 40,383,420 bytes, has the sha256 of the first 40,383,420 bytes of the paper's log of seed 1,
which end with its t = 3,000 s snapshot (`66fab81d...` for both). The module compiled on the test machine with g++
12.2.0 gave the log of the paper's run, whose module was compiled on the server. Another engine build or another model
version changes the trajectory of a seed (the model's `Analysis/README.md`: never pair seeds across builds), so compare
such runs by their statistics (sections 8.1 and 8.2).

## 8. The paper's results

Sections 8.1 to 8.3 read the two runs of section 5 (seeds 1 and 2 to t = 20,000 s). Each analysis takes seconds. The
outputs shown are those of the paper's two runs, from the authors' server; TEST.md says how each was obtained.

The paper also reports results from development versions built before version 1.0, under the labels A to E, which
this package does not reproduce. The commits behind them, where they are known: A, Life Code `e7821f8` run with LifeOS
`0a9cbf3` (Figure 3 and the representative deletions, sections 8.4 and 8.7); B, Life Code `00aea382` (the screen of
189 deletions, section 8.4); C, Life Code `8ad354db` (the protein comparison by abundance class and the cell volume);
D and E, the builds of the NaCl and phosphate steps, which are not identified (section 8.6).

### 8.1 Growth and division (Table 4, doubling time; Physiological values)

```bash
mkdir -p SimLogs/_panels
for s in 1 2; do
  python3 TreeOfLife/Bacteria/Ecoli/Analysis/panel.py SimLogs/Ecoli_v1/run_s$s.log SimLogs/_panels/v1_$s.json
done
python3 TreeOfLife/Bacteria/Ecoli/Analysis/compare_builds.py 20000 v1_
python3 TreeOfLife/Bacteria/Ecoli/Analysis/episodes.py --t0 1000 --t1 20000 SimLogs/_panels/v1_1.json SimLogs/_panels/v1_2.json
```

`panel.py <log> <out.json>` keeps a selection of each snapshot (cells, length, machinery and the Bennett pools).
`compare_builds.py <t_end> <prefix>` summarizes each seed from `SimLogs/_panels/<prefix><seed>.json` (seeds 1 and 2;
others through `ECOLI_SEEDS=1,2,3`): `divs`, the divisions, read from the drops in cell length; `cyc`, the cycle
lengths in seconds; `atp_mean`, `atp_min` and `atp_min_t`, ATP over t >= 1,000 s in mM; and `cell_last`, the log2 of
the final cell count. On the paper's two runs it gives, among other fields:

```
base seed 1 {'snap': 191, 'last': 20000, 'divs': 16, 'first': [1200, 2300], 'cyc': [1100, 1200, 1300, 1400], 'cycmax': 1400, 'atp_mean': 9.58, 'atp_min': 9.51, 'atp_min_t': 11900, ... 'cell_last': 16}
base seed 2 {'snap': 191, 'last': 20000, 'divs': 16, 'first': [1200, 2300], 'cyc': [1100, 1200, 1300, 1400], 'cycmax': 1400, 'atp_mean': 9.49, 'atp_min': 5.75, 'atp_min_t': 14600, ... 'cell_last': 16}
```

These are the paper's numbers: 16 divisions to 2^16 = 65,536 cells, at t = 19,300 s in seed 1 and 18,900 s in seed 2;
cycles of 1,100 to 1,400 s in both seeds, the doubling time of 18 to 23 minutes in Table 4, the longest from t =
10,500 to 11,900 s in seed 1 and from 16,400 to 17,800 s in seed 2; ATP at 9.58 and 9.49 mM on average over t = 1,000
to 20,000 s; and `[lpps] total negative events: 0` in both error streams. The cell-count reader of section 6 lists the
divisions of seed 1 at 1,200, 2,300, 3,400, 4,500, 5,700, 6,800, 8,000, 9,200, 10,500, 11,900, 13,000, 14,200,
15,400, 16,700, 18,000 and 19,300 s, and of seed 2 at 1,200, 2,300, 3,400, 4,600, 5,700, 7,000, 8,100, 9,400,
10,600, 11,700, 12,800, 14,000, 15,200, 16,400, 17,800 and 18,900 s. In seed 1, ATP stays at 9.51 mM or above after
t = 1,000 s. In seed 2 it falls from t = 14,200 s, 200 s after the division at 14,000 s, to 5.75 mM at 14,600 s, and
it is back above 9.5 mM at 14,900 s; its only other value under 9.5 mM is 9.09 mM at 15,500 s. `episodes.py`
describes such dips: it counts an episode where ATP, ADP and AMP together fall by 0.8 mM or more within 100 s, and
gives each episode's start, the time since the last division and the pools before it and at its lowest ATP.

### 8.2 Metabolite pools (Figure 2, Table 4 and Supplementary Table S2)

```bash
M=TreeOfLife/Bacteria/Ecoli/Databases/Measured
python3 $M/ComparePools.py SimLogs/Ecoli_v1/run_s1.log SimLogs/Ecoli_v1/run_s2.log --t0 1000 --t1 3000 --out pools_1000_3000.tsv
python3 $M/ComparePools.py SimLogs/Ecoli_v1/run_s1.log SimLogs/Ecoli_v1/run_s2.log --t0 10000 --t1 20000 --out pools_10000_20000.tsv
```

`ComparePools.py <log> [<log> ...] [--t0 T0] [--t1 T1] [--out table.tsv]` averages each cytoplasm pool over the 100 s
snapshots from `--t0` to `--t1` (1,000 and 3,000 s by default), takes the mean of the seeds, and compares it with the
absolute concentrations of Bennett *et al.* (2009) in glucose-grown *E. coli* K-12
(`Databases/Measured/Bennett2009_glucose.tsv`) as log2(model/measured). It prints the number of pools within 2-, 4-
and 10-fold, then the 15 pools furthest off; `--out` writes the table of all 103 metabolites, which is Supplementary
Table S2. The paper's numbers:

```
103 measured, 95 in the model: within 2-fold 41, 4-fold 67, 10-fold 82      (t = 1,000 to 3,000 s)
103 measured, 95 in the model: within 2-fold 37, 4-fold 52, 10-fold 65      (t = 10,000 to 20,000 s)
```

The first line gives the 41, 67 and 82 of Table 4 (43%, 71% and 86% of 95). For the first window the table is the one
Supplementary File 1 carries as `figs/pools_validation.tsv` (sha256
`2aa472ef7e4b397a7b3d05fa4a7569dae603a514a8710cc26a9708b88c50df7d`). Its rows give the pool values of Table 4: ATP
9.60 mM, GTP 6.17 mM, NAD+ 3.03 mM, phosphoenolpyruvate 0.229 mM, NADH 0.438 mM, NADP+ 1.30 mM, L-aspartate 8.03 mM
and L-glutamate 10.6 mM; coenzyme A (1.4 mM) and S-adenosylmethionine (0.18 mM) score at their measured values because
they are held there (section 8.5). The pools furthest off are adenosine (log2 +10.7), NADP+ (+9.3), adenine (+7.4),
citrulline (-7.2) and FMN (-7.0). Figure 2 is drawn from the table by the figure script of Supplementary File 1, which
needs matplotlib: `python3 /path/to/figs/make_figs.py pools pools_1000_3000.tsv pools.png` writes `pools.pdf` and
`pools.png`.

### 8.3 Protein levels (Table 4, proteome; Physiological values)

The comparison needs a table of measured protein levels, `Databases/Measured/ProteinTargets.tsv`, which is built from
four public files: PaxDb 5.0, the supplementary tables of Schmidt *et al.* (2016) and two tables of Chen *et al.*
(2015). `Databases/Measured/sources.json` records each with its URL, size and sha256, and `SOURCE.md` describes them.

```bash
M=TreeOfLife/Bacteria/Ecoli/Databases/Measured
python3 Scripts/sources.py fetch $M          # PaxDb; it lists the three Europe PMC files as manual
python3 $M/FetchSupplements.py               # Schmidt et al. 2016 and Chen et al. 2015, from Europe PMC
python3 Scripts/sources.py check $M          # "4/4 source files present and verified"
```

Europe PMC builds each supplement archive when it is asked for, and the 24 MB archive of Schmidt *et al.* can fail to
arrive. On the test machine it failed three times (curl exit 92, an HTTP/2 stream error, twice; an HTTP 503 page
once) and came through once over HTTP/1.1, where curl reported exit 18 (the connection closed early) while the file
inside was complete. If `FetchSupplements.py` stops on that archive, fetch it by hand, take out the one file, and run
the script again for the Chen tables; `sources.py check` confirms every file by its sha256:

```bash
mkdir -p $M/raw
curl --http1.1 -sSL -o schmidt.zip https://www.ebi.ac.uk/europepmc/webservices/rest/PMC4888949/supplementaryFiles
python3 -c "import zipfile; z = zipfile.ZipFile('schmidt.zip'); open('$M/raw/Schmidt2016_Supplementary_tables.xlsx', 'wb').write(z.read('NIHMS65833-supplement-Supplementary_tables.xlsx'))"
python3 $M/FetchSupplements.py
python3 Scripts/sources.py check $M
```

Then build the table, with any Python that has `openpyxl`:

```bash
python3 -m venv venv && venv/bin/pip install openpyxl
venv/bin/python $M/BuildProteinTargets.py
```

It prints `3743 genes in PaxDb, 2352 in Schmidt, 1126 with a lifetime, 2196 in both proteomes` and
`Schmidt LB total 8,299,267 copies per cell, 3.22 mM`, and writes `ProteinTargets.tsv`: 3,999 lines, sha256
`a8d8c89bd730df155f8b6c5522c64fdb544b69d7242429275f9c96b393f28d56`, the same table that gives the numbers below.
openpyxl warns `Unknown extension is not supported and will be removed`, which is harmless.

```bash
W=SimCompiled/Ecoli_v1/sim_generated/lpp_simulation_world.json
python3 $M/CompareProteins.py SimLogs/Ecoli_v1/run_s1.log SimLogs/Ecoli_v1/run_s2.log --t0 1000 --t1 3000 --world $W
python3 $M/CompareProteins.py SimLogs/Ecoli_v1/run_s1.log SimLogs/Ecoli_v1/run_s2.log --t0 10000 --t1 20000 --world $W
```

`CompareProteins.py <log> [<log> ...] [--t0 T0] [--t1 T1] [--world <world JSON>]` averages each protein over the
snapshots of the window (give the window: by default it reads the one snapshot at t = 3,000 s), takes the mean of the
seeds, and compares it with the LB proteome of Schmidt *et al.* (copies per cell over the 4.29 fL of an LB-grown cell)
and with PaxDb (5.5 nM per ppm). With `--world`, each protein also counts what it holds in bound states and in
complexes (the ribosome, RNA polymerase and their auxiliary complexes, read from the compiled world). The first
command prints:

```
Schmidt LB: 2141 proteins, median model/measured 5.88, within 2-fold 393 (18%), 4-fold 831 (39%), 10-fold 1288 (60%), log-log r 0.64
PaxDb x 5.5 nM: 3640 proteins, median model/measured 3.51, within 2-fold 1088 (30%), 4-fold 1859 (51%), 10-fold 2475 (68%), log-log r 0.70
total in the Schmidt set: model 7.83 mM, measured 3.09 mM; in the PaxDb set: model 8.80 mM, PaxDb 5.32 mM
```

and the second:

```
Schmidt LB: 2124 proteins, median model/measured 6.22, within 2-fold 374 (18%), 4-fold 794 (37%), 10-fold 1236 (58%), log-log r 0.56
PaxDb x 5.5 nM: 3479 proteins, median model/measured 2.36, within 2-fold 1000 (29%), 4-fold 2054 (59%), 10-fold 2610 (75%), log-log r 0.66
total in the Schmidt set: model 7.34 mM, measured 3.09 mM; in the PaxDb set: model 8.42 mM, PaxDb 5.32 mM
```

| Window, seeds 1 and 2 | Schmidt LB: median model/measured, share within 10-fold | PaxDb: median, share within 10-fold | Proteins of the Schmidt set, model total (measured 3.09 mM) |
|---|---|---|---|
| t = 1,000 to 3,000 s | 5.88, 60% | 3.51, 68% | 7.83 mM |
| t = 10,000 to 20,000 s | 6.22, 58% | 2.36, 75% | 7.34 mM |

Over the two windows this gives the ranges of Table 4: a median of 5.9 to 6.2 times the LB proteome and 2.4 to 3.5
times PaxDb, 58 to 60% and 68 to 75% of the proteins within 10-fold, and totals of 7.3 to 7.8 mM against 3.09 mM. One
seed alone gives somewhat different values; TEST.md lists those of seed 1 over t = 1,000 to 3,000 s.

The templated build printed type-level views in its log beside the gene species: sums over a kind of protein, such as
`ProteinD.mRNA~Ribosome~...~RibosomeAuxiliary` for all polysomes of the sigma-70 genes. The earlier version of this
script counted these views again as complexes, which inflated that build's protein totals, and the version here leaves
them out. The per-gene build prints no such views, so both versions give the same numbers on its runs (TEST.md).

### 8.4 Essential genes and deletions (Table 4, essential genes; Table 5; Supplementary Table S1)

A deletion, as the paper defines it, turns off the gene's transcription initiation from t = 0 (`lpps --knockout
<Gene>`) and removes the protein already present by a degradation event at t = 0
(`--event "t=0;rxn=ProteinDegradation;reactant=<Gene>;k=100"`). `ko_screen.py` runs deletions on the compiled cell
without recompiling; a gene written `X!!` gets both steps:

```bash
export LPP_BUILD="$(dirname "$(command -v lpps)")"      # the folder that holds lpps
FS="$(cat TreeOfLife/Bacteria/Ecoli/Analysis/fast_species_trna40_central.txt)"
python3 TreeOfLife/Bacteria/Ecoli/Analysis/ko_screen.py run Ecoli_v1 3000 1 2 'WT,FtsZ!!,GyrA!!,LpxC!!,ValS!!,ThyA!!' \
        "LPPS_FAST_SPECIES=$FS" LPPS_VC_KM=1
python3 TreeOfLife/Bacteria/Ecoli/Analysis/ko_screen.py summary Ecoli_v1 3000
```

`ko_screen.py run <label> <t_end> <seeds> <jobs> <genes> [NAME=VALUE ...]` runs `lpps` on
`SimCompiled/<label>/sim_generated` with `-r 6 -i 100.0`, the seeds given (`1` or `1,2`), at most `<jobs>` runs at
once (1.1 GB and one core each), and the environment given; `WT` is the wild type. Name each gene as the model does,
with a capital first letter (`FtsZ`; `EssentialGenes.tsv` writes `ftsZ`). The logs go to
`SimLogs/<label>/KO/<gene>_del100_t<t_end>_s<seed>.log` and `.err` (`WT_t<t_end>_s<seed>` for the wild type), and the
script prints a line when each run starts and ends, checking every 30 s. `summary <label> <t_end>` tabulates, per gene
and seed, the final cell count, the division times, the last time printed and the negative events. A run to t = 3,000
s takes about 18 minutes.

The paper's deletion results come from development versions before 1.0: the screen of 189 deletions ran on version B
(Life Code `00aea382`), and its outcome for each gene is the column `screen_00aea382` of
`Databases/EssentialGenes.tsv`, the source of Supplementary Table S1; the representative deletions ran on version A
(Life Code `e7821f8` with LifeOS `0a9cbf3`). The column `route` gives each gene's route to growth as recorded for
the screen on version B. This snippet gives the counts of the paper from the table:

```bash
python3 - <<'EOF'
import csv, collections, re
rows = list(csv.DictReader(open("TreeOfLife/Bacteria/Ecoli/Databases/EssentialGenes.tsv"), delimiter="\t"))
n_screens = lambda c: 0 if c == "none" else 3 if c == "All 3" else 1 if c.endswith("only") else 2
by = collections.Counter(n_screens(r["essential_in"]) for r in rows)
print(len(rows), "candidates; essential in 3, 2, 1, 0 screens:", by[3], by[2], by[1], by[0])
print("routes:", dict(collections.Counter(r["route"] for r in rows)))
two = [r for r in rows if n_screens(r["essential_in"]) >= 2]
print("wired of those essential in 2 or 3 screens:", sum(r["route"] != "left out" for r in two), "of", len(two))
ran = [r for r in rows if not r["screen_00aea382"].startswith("not run")]
ess = [r for r in ran if n_screens(r["essential_in"]) >= 2]
out = collections.Counter(r["screen_00aea382"].split(":")[0] for r in ess)
print(len(ran), "deletions run on 00aea382;", len(ess), "of them essential in 2 or 3 screens:", dict(out))
def by_count(r):  # the paper's rule: the final cell count against the wild type at the same time
    n, wt = map(int, re.search(r"(\d+) cells? at t=\d+ \(wild type (\d+)\)", r["screen_00aea382"]).groups())
    return "stops" if n == 1 else "slows" if n < wt else "grows"
print("by the cell count:", dict(collections.Counter(by_count(r) for r in ess)))
hit = lambda rs: f'{sum(by_count(r) != "grows" for r in rs)} of {len(rs)}'
print("stop or slow: gated", hit([r for r in ess if r["route"] == "hard gate"]), "| other routes",
      hit([r for r in ess if r["route"] != "hard gate"]), "| genes 0 or 1 screens call essential",
      hit([r for r in ran if n_screens(r["essential_in"]) < 2]))
print("recorded as slows at the wild-type count:",
      [r["gene"] for r in ess if r["screen_00aea382"].startswith("slows") and by_count(r) == "grows"])
EOF
```

It prints 377 candidates (248, 45, 46 and 38 essential in 3, 2, 1 and 0 of the Keio, PEC and TraDIS screens), the
routes on version B (171 hard gates, 68 assembly subunits, 20 sole charging enzymes, 75 other reactions, 30
slowdowns, 13 left out), 293 of the 293 genes that two or three screens call essential wired into growth, and 189
deletions, 139 of them of genes essential in two or three screens, recorded as 86 stops, 22 slowdowns and 31 growing.
Scored as the paper scores them, by the cell count at the end of the run against the wild type at the same time, the
139 are 86 stops, 18 slowdowns and 35 growing: 104 of 139 stop or slow (75%, Table 4), all 91 that a presence gate
reads and 13 of the 48 on other routes, and 17 of the 50 deletions of genes that at most one screen calls essential
stop or slow. Four deletions recorded as slowdowns, rpsA, ribE, gapA and fbaA, end with the wild-type count; counted
as slowdowns, they give 108 of 139.

Table 5 counts the routes of version 1.0 from its code, a count for which this package holds no script: 154 presence
gates, 23 coded slowdowns, 68 subunits consumed at assembly, 20 sole charging enzymes of a tRNA, 95 other reactions
and 17 genes with no route, so 360 of the 377 candidates are wired, all 293 that two or three screens call essential
among them. It differs from the column `route` for 24 genes: 17 that version B gated (MurA to MurG, MurI, MurJ, MraY,
GlmS, GlmU, GlmM, IspU, UbiA, UbiD and IspB) reach growth in version 1.0 through their own enzyme reactions; UbiE,
UbiG and UbiH lost their slowdown and act through their reactions; and PolA, PriA, RecA and RnhA lost their slowdown
and have no route.

Version 1.0 itself has had no deletion screen. In the test, the FtsZ deletion ran on it to t = 200 s only (TEST.md):
`lpps` reported both steps, and no FtsZ protein appeared, where the wild type held 0.32 uM by then. The wild type
divides at 1,200 s, so a test of the division needs a run to t = 1,500 s, the horizon the earlier screen used for
`ftsZ` (`stops: 1 cell at t=1500 (wild type 2)`). A full screen of version 1.0 gives version 1.0's own results.

### 8.5 Clamped pools (Supplementary Table S3)

The compiled world lists the pools held at fixed values. This snippet prints each with its compartment and held
value (in M; `oriC~DNAP` is a count):

```bash
python3 - SimCompiled/Ecoli_v1/sim_generated/lpp_simulation_world.json <<'EOF'
import json, sys
world = json.load(open(sys.argv[1]))
total = 0
for c in world["Compartments"]:
    for entry in (c.get("FixedObjects") or {}).get("CheckPoint") or []:
        held = dict(zip(entry["Indices"], entry["Values"]))
        for i, v in held.items():
            print(f'{c["FullName"]}\t{c["ObjectNames"][i]}\t{v:g}')
        total += len(held)
print(total, "clamped pools")
EOF
```

It prints 31 pools, the 31 of the paper: H+, O2 and CO2 in the medium (`global.petridish`) and in the cell outside
its cytoplasm (`global.petridish.Ecoli`, the periplasm), and 25 in the cytoplasm: H+, O2, CO2, phosphate,
bicarbonate, ammonium, coenzyme A, S-adenosylmethionine, ribulose 5-phosphate, ribose 5-phosphate, erythrose
4-phosphate, the five folates, pyridoxal and pyridoxamine phosphate, *meso*-diaminopimelate, carbamoyl phosphate, the
two ThiS sulfur-carrier forms, the replication origin's loaded polymerase (`oriC~DNAP`), and farnesyl and isopentenyl
diphosphate.

### 8.6 Responses to the environment (Table 6 and the last rows of Table 4): not included

The setups behind these results are not in Life Code version 1.0 and not in this package. The NaCl step (EnvZ/OmpR)
and the phosphate step (PhoR/PhoB) ran on development versions D and E, built before 1.0 from experiment files kept
outside Life Code and over module versions then being built, the phosphate step in the second setting of section 5;
the commits of D and E are not identified. The nitrogen test (NtrB/NtrC) needs the NtrB/NtrC module rebuilt after
version 1.0, which version 1.0 does not hold. Version 1.0 holds the EnvZ/OmpR and PhoR/PhoB modules as they were
applied.

The medium steps themselves were two lines each in the dish of `EcoliWholeCell_Tuning.lpp`, after the line
`TreeOfLife.Bacteria.Ecoli.Medium.EZRich`: the medium's Na+ held at 50 mM and then at 350 mM from t = 3,000 s, or
its phosphate held at 1.32 mM and then at 1 uM from t = 3,000 s. These commands write the two variants of version
1.0 beside the experiment and compile them:

```bash
V=TreeOfLife/Bacteria/Ecoli/Versions
sed '/^   TreeOfLife.Bacteria.Ecoli.Medium.EZRich$/a\   Na+[:] = 50 mM\n   Na+[3000:] = 350 mM' \
    $V/EcoliWholeCell_Tuning.lpp > $V/EcoliWholeCell_NaClStep.lpp
sed '/^   TreeOfLife.Bacteria.Ecoli.Medium.EZRich$/a\   Pi[:] = 1.32 mM\n   Pi[3000:] = 1 uM' \
    $V/EcoliWholeCell_Tuning.lpp > $V/EcoliWholeCell_PiStep.lpp
lppc $V/EcoliWholeCell_NaClStep.lpp -o SimCompiled/Ecoli_NaClStep -i "$PWD" --lifecodedir "$PWD"
lppc $V/EcoliWholeCell_PiStep.lpp -o SimCompiled/Ecoli_PiStep -i "$PWD" --lifecodedir "$PWD"
```

On the test machine both compiled, with the counts of section 4, and their compiled worlds hold the step: Na+ at
0.05 M from t = 0 and 0.35 M from t = 3,000 s, phosphate at 1.32 mM from t = 0 and 1 uM from t = 3,000 s. They were
not run, so this package gives no numbers for version 1.0's response, which may differ from Table 6.

### 8.7 Figure 3

Figure 3 follows two runs of development version A (Life Code `e7821f8` run with LifeOS `0a9cbf3`) to t = 40,000 s,
and this package does not reproduce it; Supplementary File 1 describes its data. A run of version 1.0 with `-t 40000`
gives version 1.0's own trajectory.

### 8.8 Sources of the model's values (Methods, Sources)

`census.py`, beside this guide, counts where the values of version 1.0's reactions come from, as the paper's Methods
reports. It reads the compiled world of section 4 and the list of modules that `lppc` writes:

```bash
lppc TreeOfLife/Bacteria/Ecoli/Versions/EcoliWholeCell_Tuning.lpp -i "$PWD" --lifecodedir "$PWD" --emit-deps=deps.json
python3 /path/to/census.py --deps deps.json --world SimCompiled/Ecoli_v1/sim_generated/lpp_simulation_world.json \
        --tsv census.tsv
```

`--emit-deps=<file>` writes the experiment's modules and their files as JSON and stops, in about 2 s (113 module
names in 110 files). `census.py` counts the reactions of the compiled world and splits off the per-gene central-dogma
rows (promoter binding, open complex, elongation, polymerase release, mRNA decay, ribosome binding, protein synthesis
and protein decay). For each other reaction it finds the statement in the 110 files that defines it and puts it in one
category by what its code comments say about its values: a source cited for all of them (an author and year, *et al.*,
a DOI or a PMID, or BRENDA, SABIO-RK, BioNumbers or EcoCyc), a source for some and model values for the rest, model
values only, or no source, split by the forward rate constant (zero, the shared default k = 0.01 with no Michaelis
constant, or other values). It also counts the `src:` tags of the code, among them `LLM-inferred`, which marks a
reaction whose equation and values a language model proposed. In about 2 s it prints, among other lines:

```
compiled reaction instances: 41649
  per-gene central-dogma rows: 35463 ProteinDegradation 4431, ClosedComplex 4428, RNADegradation 4428, ...
  outside them: 6186 instances, 5845 distinct names
...
repeated name, equation and catalyst: 1 statements overridden; census statements: 6176
  per name against the compiled instances: 0 statements beyond the compiled count, 10 compiled instances without a statement
categories (exclusive): cites_all 32, cites_some 94, model_value 119, none_k0 1653, none_default 2384, none_other 1894; total 6176
k = 0: 1653; k = 0.01 with no km: 2396
...
any LLM tag: 249; any template-placeholder tag: 391
```

These are the numbers of the Methods: of the 41,649 reactions, 35,463 are per-gene central-dogma rows and 6,186 lie
outside them; 6,176 of those trace to a statement (10 compiled instances do not), and of these 32 cite a source for
all their values, 94 cite one for some, 119 carry marked model values, and 5,931 name no source (1,653 with k = 0,
2,384 with the default constant and 1,894 with other values); 249 are tagged as proposed by a language model and 391
carry a template-placeholder tag. `census.tsv` lists the 6,176 statements, each with its file, line, name, category,
tags, constants, equation and comments.

## 9. If something goes wrong

| What you see | What to do |
|---|---|
| `lppc` cannot find a C++ compiler | install g++ 12 or later (or clang), or set `CXX` to its path |
| `Module '...' not found ... add its folder with -i` | run `lppc` from the `ecoli-v1.0-model` folder with `-i "$PWD" --lifecodedir "$PWD"` |
| `lppc` stops with `std::bad_alloc` after `Simulation successfully built!`, or the system stops it | the compile needs about 4.6 GB of memory (section 1): close other programs or use a machine with more memory |
| `--model-info` shows other numbers than section 4 | the files are not those of version 1.0: check `sha256sum -c SHA256SUMS` |
| an error when `lpps` loads the compiled cell | compile the cell again with the `lppc` of the same engine package |
| a notice that the PubChem compound files were not found | pass `--lifecodedir "$PWD"` to `lpps` (the engine package's README describes this notice) |
| `Negative Detected` lines in the `.err` file | check that the run had `LPPS_FAST_SPECIES` and `LPPS_VC_KM=1`, and `-r 6` |
| the log differs from the paper's at the same seed | check the seed, the setting and both packages' sha256; a different engine build or model version changes the trajectory (section 7) |
| `FetchSupplements.py` stops with `CalledProcessError` or `BadZipFile` | section 8.3, the fetch by hand |
| `ModuleNotFoundError: No module named 'openpyxl'` | run `BuildProteinTargets.py` with a Python that has openpyxl (section 8.3) |
| `FileNotFoundError ... ProteinTargets.tsv` | build it first (section 8.3); `panel.py` runs without it and leaves its protein total at 0 |

## 10. License

Omphalos Lifesciences Inc holds the copyright of these files (2026), and the Life Code License governs them, as each
file's header says. Its text, version 1.3 (effective 19 November 2026), is `LICENSE.md` beside this guide. For this
copy of *E. coli* version 1.0, released with the paper, Omphalos Lifesciences Inc grants under that License: anyone may
download, run and modify the files to reproduce and evaluate the results of the paper and for non-commercial research,
and may publish results obtained with them, citing the paper. Redistribution of the files and any commercial use need
written permission from Omphalos Lifesciences Inc, the copyright holder. The raw protein references stay with their publishers and are
fetched from them.
````
