## Supplementary File 1 for "A Genome-Scale Virtual *Escherichia coli* in the L++ Language": SHA256SUMS

```
3dcd9947a4052938e1c03d19450256e4e9f4aa911ccf524e9e6ca3882167346d  ecoli-v1.0-model.tar.xz
0a11698c185cb5841960093ac07c1b3f3042528b904117af0b7fe48ba935a70f  lpp-1.0.0-linux-arm64.tar.xz
d84e2cd3f36022fefd8c95dfd06fbe78ba45150edfd4022dd46b20fd1594e3e8  README.md
c8912038738b1505249efdcd652fe4e59c2158eb9b877e52bd6994363e564665  TEST.md
5754364e62dad44bbb18d91c6b0dd99c3dbef86fe328ad0c7149e12f39bc20d5  MANIFEST.txt
d6cdd67dfed9933fb1786633261b05483375bc8de41c916ecf2f801f2f0e7c62  census.py
4b6efe34002639275e7755e4be49cdfcc0318c316962ccd944c334b4f5c38eb0  LICENSE.md
```
