## Supplementary File 1 for "A Genome-Scale Virtual *Escherichia coli* in the L++ Language": TEST.md

```
# Test of the reproduction package on a clean machine

What was run on 25 November 2026 (times in KST) to test README.md with the per-gene model archive, and what came out.
One simulation ran at a time.

## Machine and packages

| | |
|---|---|
| Machine | Debian 12.13 on aarch64, 4 cores (ARM Neoverse-V3), 15 GB of memory, glibc 2.36, no LifeOS installed |
| C++ compiler | `CXX` unset, so `lppc` built the module with `c++`, which is g++ (Debian 12.2.0-14+deb12u1) 12.2.0; `lpp_module_build.json` records `c++ -O3 -DNDEBUG -std=gnu++20 -fPIC -ffp-contract=off -shared` |
| Python | 3.11.2; openpyxl 3.1.5 in a virtual environment for `BuildProteinTargets.py` only; matplotlib 3.11.2 for the figure script |
| Engine package | `lpp-1.0.0-linux-arm64.tar.xz`, sha256 `ceacb321aa8dddb889a5e55deb5bf6d29355018eb7ce2d13fa57c1811e9511fd` when tested; the copy shipped beside this record has the same programs, and its README names E01's drug correctly (imipenem), so its sha256 is `0a11698c185cb5841960093ac07c1b3f3042528b904117af0b7fe48ba935a70f`; `lppc --version` and `lpps --version` print `1.0.0 [Release, unknown, 2026-11-23T02:54:37]` |
| Model package | `ecoli-v1.0-model.tar.xz`, sha256 `3dcd9947a4052938e1c03d19450256e4e9f4aa911ccf524e9e6ca3882167346d`, 1,193,340 bytes: the 150 files of its manifest, with `MANIFEST.txt` and `SHA256SUMS` |
| Reference run | the paper's validation run of seed 1, run `0b85f1b6` on the authors' server: Life Code version 3220 with the per-gene layer, the standard setting, `-r 6 -i 100.0 -t 20000 --seed=1` |

Each test unpacked both packages into a new, empty folder. In the first (folder A, from 09:29) the cell was compiled
and seed 1 ran to t = 3,000 s; that compile wrote to `SimCompiled/Ecoli_paper`, a label that changes no file. The
second (folder B, from 12:00) ran the other steps of the guide, on its own compile and on the log of folder A. Every
compile of the cell, four in all, gave the same seven files in `sim_generated/`, byte for byte.

## Results

| Step | Result |
|---|---|
| Unpack and check | `sha256sum -c --quiet SHA256SUMS` passed in each folder, on all 150 files of the manifest |
| Compile (section 4) | exit 0 in 48.5 s of wall time (45.3 s of user CPU), largest process 4.6 GB (folder A, 09:29:39 to 09:30:28), and in 46.2 s (41.6 s of user CPU), largest process 4,715 MB (folder B, 12:00:38 to 12:01:24). Each printed 113 `Processing` lines and 401 `WARNING` lines: 217 `... overrides ...` lines and 92 pairs of `GeneralFunction is not supported.` and `Reaction type of protein ... cannot be determined` |
| Where the compile spends its memory | in the compile with `--lifecodedir` alone, polled every 0.1 s (52.4 s), `lppc` itself peaked at 4,715 MB; the C++ build of the module (`cc1plus`) ran in its last 6 s and peaked at 341 MB |
| `lppc` without `-i` | with `--lifecodedir "$PWD"` alone, the same seven files (same sha256); with neither option, run from another folder, exit 255 and `Module '...EcoliWholeCell' not found ... add its folder with -i` |
| `--model-info` | 167 compartments, 33,246 species, 4,484 gene loci, 4,508 gene copies, 5,263 `.gene`-suffixed species, 4,377 mRNA, 41,649 reactions; 1.4 s of wall time, 1.1 GB |
| `CheckCentralDogmaBalance.py` (section 4) | `genes: transcription 4372, mRNA decay 4369, synthesis 4369, degradation 4375`, 0 nucleotide and 0 amino-acid mismatches, exit 0 |
| Seed 1, standard setting, t = 3,000 s (section 5) | folder A, 09:30:49 to 09:48:47, 1,078 s of wall time; `[lpps] sim-loop 1077.01s, 192001 steps` and `[lpps] total negative events: 0`; a 40,383,420-byte log |
| Memory of a run | 1.08 GB at most in a run to t = 300 s, and 1,109 MB in the run of the second setting below |
| Against the paper's run | identical: see below |
| Second setting, `LPPS_AUTO_FAST=0.2`, seed 1 to t = 200 s | 12:04:11 to 12:05:18, 67.5 s of wall time (65.0 s of user CPU), 0 negative events; 176 `[auto-fast]` lines, 9 of them marking 37 to 44 species, H+ among them; the same snapshot as the standard setting at t = 0, different from t = 100 s (ATP 1.91 against 4.60 mM) |
| The two reads of section 6 | the cell count `0 1`, `1200 2` and `2300 4`; `series.py` the table of README section 6 |
| `panel.py`, `compare_builds.py` (`ECOLI_SEEDS=1`) and `episodes.py` on the run to 3,000 s | divisions at 1,200 and 2,300 s, cycle 1,100 s, ATP 9.59 mM on average over t = 1,000 to 3,000 s and at least 9.54 mM, GTP 6.20 mM, no ATP dip episode |
| Pools, `ComparePools.py`, seed 1, t = 1,000 to 3,000 s (section 8.2) | `103 measured, 95 in the model: within 2-fold 37, 4-fold 67, 10-fold 80`. One seed: the README's 41, 67 and 82 are the means of the two seeds (server results below) |
| Figure 2 script of Supplementary File 1 | `make_figs.py pools` on that table wrote `pools_s1.pdf` and `pools_s1.png` and printed `pools 95 plotted 95 within [37, 67, 80]` |
| Protein references (section 8.3) | not fetched again: the four raw files fetched in the test of 24 November were copied in, and `sources.py check` printed `4/4 source files present and verified` |
| `BuildProteinTargets.py` | `3743 genes in PaxDb, 2352 in Schmidt, 1126 with a lifetime, 2196 in both proteomes`, `Schmidt LB total 8,299,267 copies per cell, 3.22 mM`; `ProteinTargets.tsv` of 3,999 lines, sha256 `a8d8c89b...`, the same as the copy behind the paper's protein numbers |
| Proteins, `CompareProteins.py --world`, seed 1, t = 1,000 to 3,000 s | Schmidt LB: 2,141 proteins, median 5.84, 19%, 40% and 61% within 2-, 4- and 10-fold, r 0.63; PaxDb: 3,640 proteins, median 3.09, 32%, 52% and 69%, r 0.68; totals 7.84 against 3.09 mM. One seed: the README's values are those of the two seeds together (server results below). The earlier version of the script, which counts type-level views (README section 8.3), printed the same three lines |
| Deletion, `ko_screen.py run Ecoli_v1 200 1 1 'FtsZ!!'` (section 8.4) | 12:08:54 to 12:10:24, to t = 200 s only. `lpps` printed `[event] t=0 {t=0;rxn=ProteinDegradation;reactant=FtsZ;k=100} k=100 -> 1 reaction(s) changed` and `[event] t=0 {knockout FtsZ} k=0 -> 1 reaction(s) changed`; no FtsZ protein appeared, where the wild type had 0.15 uM at t = 100 s and 0.32 uM at 200 s; FtsZ.mRNA fell from one copy to none by t = 200 s; `summary` gave 1 cell and 0 negative events. The run is too short to show the missing division (the wild type divides at 1,200 s) |
| The essential-gene snippet (section 8.4) | the counts of README section 8.4: by the cell count 86, 18 and 35; gated 91 of 91, other routes 13 of 48, 17 of 50 among genes that at most one screen calls essential; `rpsA`, `ribE`, `gapA` and `fbaA` recorded as slowdowns at the wild-type count |
| Clamped pools (section 8.5) | `31 clamped pools`, the list of README section 8.5 |
| Medium-step variants (section 8.6) | the NaCl and phosphate variants made by the `sed` commands compiled in 44.8 and 43.9 s with the counts of `--model-info` above; their worlds hold Na+ at 0.05 M from t = 0 and 0.35 M from t = 3,000 s, and phosphate at 1.32 mM and then 1 uM. Not run |
| Census (section 8.8) | `lppc --emit-deps` in 2.2 s (113 module names in 110 files); `census.py` in 1.6 s printed the counts of README section 8.8, and `census.tsv` holds the 6,176 statements |

## The run against the paper's run

The local log of seed 1 to t = 3,000 s, 40,383,420 bytes, has the sha256
`66fab81db9ec1350c704227be927672e0fea8c6e01de51bbe1af4302d06e56ae`. On the server, the first 40,383,420 bytes of the
paper's log of seed 1 (run `0b85f1b6`, to t = 20,000 s) have the same sha256, and they end with the last line of its
t = 3,000 s snapshot. The local run is the paper's run to t = 3,000 s, byte for byte, including the divisions at 1,200
and 2,300 s, with no difference to report.

Values read from the local log, and so from the paper's (cytoplasm, except the cells, read in `global.petridish`):

| t (s) | Cells | ATP | GTP | UTP | NAD+ | NADH | NADP+ | L-glutamate | L-aspartate | PEP | ppGpp |
|---|---|---|---|---|---|---|---|---|---|---|---|
| 0 | 1 | 9.60 mM | 4.90 mM | 8.30 mM | 2.60 mM | 1.00 mM | 1.20 mM | 9.60 mM | 6.00 mM | 0.40 mM | 0.30 uM |
| 100 | 1 | 4.60 mM | 6.22 mM | 15.18 mM | 3.19 mM | 0.49 mM | 1.45 mM | 10.91 mM | 12.96 mM | 0.15 mM | 0.31 uM |
| 200 | 1 | 9.57 mM | 12.11 mM | 16.52 mM | 3.07 mM | 0.47 mM | 1.43 mM | 10.33 mM | 14.76 mM | 0.13 mM | 0.30 uM |
| 500 | 1 | 9.59 mM | 7.31 mM | 10.96 mM | 2.84 mM | 0.47 mM | 1.31 mM | 10.00 mM | 11.74 mM | 0.17 mM | 0.30 uM |
| 1,000 | 1 | 9.62 mM | 7.06 mM | 11.12 mM | 2.72 mM | 0.46 mM | 1.26 mM | 8.79 mM | 6.01 mM | 0.23 mM | 0.31 uM |
| 1,100 | 1 | 9.62 mM | 7.02 mM | 11.34 mM | 2.64 mM | 0.45 mM | 1.22 mM | 8.69 mM | 5.88 mM | 0.23 mM | 0.31 uM |
| 1,200 | 2 | 9.62 mM | 7.00 mM | 11.90 mM | 2.62 mM | 0.45 mM | 1.20 mM | 8.95 mM | 5.88 mM | 0.24 mM | 0.31 uM |
| 1,500 | 2 | 9.57 mM | 6.94 mM | 11.31 mM | 2.47 mM | 0.45 mM | 1.11 mM | 9.31 mM | 7.49 mM | 0.22 mM | 0.31 uM |
| 2,000 | 2 | 9.61 mM | 5.34 mM | 11.97 mM | 2.40 mM | 0.45 mM | 1.05 mM | 10.11 mM | 8.01 mM | 0.24 mM | 0.31 uM |
| 2,300 | 4 | 9.58 mM | 5.22 mM | 12.74 mM | 2.40 mM | 0.46 mM | 1.12 mM | 11.11 mM | 9.28 mM | 0.23 mM | 0.31 uM |
| 2,500 | 4 | 9.63 mM | 5.82 mM | 12.87 mM | 2.50 mM | 0.46 mM | 1.15 mM | 10.93 mM | 10.02 mM | 0.22 mM | 0.31 uM |
| 3,000 | 4 | 9.54 mM | 5.90 mM | 12.93 mM | 2.88 mM | 0.45 mM | 1.27 mM | 11.61 mM | 11.07 mM | 0.18 mM | 0.31 uM |

So the engine package and the model files, with the cell's module compiled here by g++ 12.2.0, repeat the paper's
run exactly on a different machine.

## Results of the paper's runs, from the server

The values that README section 8 gives for the paper's two runs (`0b85f1b6`, seed 1, and `9b8a82c2`, seed 2, to
t = 20,000 s) were computed on the authors' server from their logs when the runs ended.

| Check | Result |
|---|---|
| `ComparePools.py`, both seeds, t = 1,000 to 3,000 s | 41, 67 and 82 of 95 within 2-, 4- and 10-fold; the table it wrote is `figs/pools_validation.tsv` of Supplementary File 1 (sha256 `2aa472ef...`) |
| `ComparePools.py`, both seeds, t = 10,000 to 20,000 s | 37, 52 and 65 |
| `CompareProteins.py --world`, both seeds, each window | the lines of README section 8.3. The server ran the earlier version of the script, which counts type-level views; the per-gene logs hold none, and on seed 1 over t = 1,000 to 3,000 s the two versions printed the same lines here. `ComparePools.py`, `ProteinTargets.tsv` and `Bennett2009_glucose.tsv` on the server have the sha256 of the package's files |
| The cell count, every 100 s | 16 divisions to 65,536 cells in each seed, at the times of README section 8.1 |
| ATP in the cytoplasm, every 100 s from t = 1,000 s | 9.58 and 9.49 mM on average; lowest 9.51 mM in seed 1 (first at t = 11,900 s) and 5.75 mM in seed 2 (t = 14,600 s) |
| The error streams | `[lpps] total negative events: 0` in both; `[lpps] sim-loop 7930.29s, 1280001 steps` (seed 1) and `7889.7s, 1280001 steps` (seed 2); nine `[step-rerun]` lines in each |

The `compare_builds.py` fields of README section 8.1 were computed from these cell counts and ATP values with that
script's own rules: the set of cycle lengths, the mean and the minimum of ATP over t >= 1,000 s, and the first time
of the minimum. Applied to the two runs of the templated build, the same computation gives the values that
`compare_builds.py` printed from that build's `panel.py` files, the divisions read from the drops in cell length
included. `episodes.py` was not run on the paper's two runs.

## Not tested here

- Runs to t = 20,000 s on this machine, so seed 2 and the window t = 10,000 to 20,000 s were not computed from a
  local run: their expected values come from the paper's runs on the server, and the run time of about 2 hours per
  seed is an estimate from the 3,000 s run.
- The download of the protein references and the virtual environment of section 8.3: this test reused the files
  fetched and checked, and the environment made, in the test of 24 November.
- Deletions run long enough to show a division, and a full deletion screen of version 1.0.
- The responses of Table 6 and the 40,000 s runs of Figure 3, which this package does not include (README sections
  8.6 and 8.7).
- Writing the per-gene files again with the scripts in `TreeOfLife/Bacteria/Ecoli/Scripts/`, which need files this
  package does not hold.
- Other operating systems and processors: the engine package is for Linux on aarch64 only.
- A Debian or Ubuntu machine without `python3-venv`, where the virtual environment of section 8.3 needs that package
  or another Python with openpyxl.
```
