## Supplementary File 1 for "A Genome-Scale Virtual *Escherichia coli* in the L++ Language": make_figs.py

```
# Figures of the E. coli paper from real lpps runs, drawn in the palette and manner of the L++ paper's figures. The
# small data they read is kept beside them (run40k_data.csv, pools_validation.tsv); README.md says how to regenerate it
# from runs. usage:
#   make_figs.py rundata <panel seed1.json> <panel seed2.json> <run40k_data.csv>   (panel.py output)
#   make_figs.py run <run40k_data.csv> <run40k.png>
#   make_figs.py pools <pools_validation.tsv> <pools.png>                        (ComparePools.py --out)
#   make_figs.py arch <architecture.png>
# Each figure is written twice beside the path given, whatever its extension: <name>.pdf (vector, for the LaTeX build)
# and <name>.png (about 1,600 px wide, for the web version). Figure 1 (arch) and Figure 3 (run) are drawn at the
# manuscript's text width (16.2 cm, A4 with 2.4 cm margins) and Figure 2 (pools) at 0.55 of it, so the font sizes
# below are the printed sizes. Figure numbers follow the paper since 2026-11-25 (pools before the runs).
import csv, json, math, os, sys
import matplotlib
matplotlib.use("Agg")
import matplotlib.pyplot as plt
from matplotlib import font_manager
from matplotlib.font_manager import FontProperties
from matplotlib.patches import FancyArrowPatch, FancyBboxPatch, PathPatch, Rectangle
from matplotlib.textpath import TextPath
from matplotlib.transforms import Affine2D, offset_copy
from matplotlib.lines import Line2D

# Palette, sampled with PIL from the L++ paper's figures (elife/figs/*.png).
SKY = "#5cc9f3"      # sky blue of the outlines, arrows and table header (fig1, scales, pipeline)
LIGHT = "#a4e6ff"    # light-blue fill of the bands and process boxes (fig1, pipeline)
YELLOW = "#ffff00"   # the highlighted result (fig1 Program, pipeline Trajectories, fig3 path)
PEACH = "#f9cb9c"    # peach fill (scales)
BLUE = "#1473ad"     # deep teal-blue (scales brace and text; the L++ logo's blue)
ORANGE = "#fc571b"   # the L++ logo's orange
NAVY = "#2d5b96"     # navy (fig4 server)
CHIP, CHIP_EDGE = "#efefef", "#b7b7b7"   # grey boxes of the model hierarchy (fig3)
GREY = "#8c8c8c"     # rules and brackets (pipeline)
INK2 = "#4d4d4d"     # secondary text (pipeline)
INK = "#000000"
GRID = "#e6e6e6"     # recessive gridlines
TINT4, TINT10 = "#d1f2ff", "#edfaff"     # LIGHT mixed with white, 50% and 20%

W1 = 16.2 / 2.54          # text width in inches (Figures 1 and 3)
W3 = 0.55 * W1            # Figure 2 (pools)
PNG_PX = 1600
SANS = "Noto Sans CJK KR" if any(f.name == "Noto Sans CJK KR" for f in font_manager.fontManager.ttflist) else "DejaVu Sans"
MONO = "DejaVu Sans Mono"
MONO_ADVANCE = 0.602      # DejaVu Sans Mono advance width, in em, regular and bold alike

plt.rcParams.update({
    "font.family": SANS, "font.size": 7, "text.color": INK,
    "mathtext.fontset": "custom", "mathtext.rm": SANS, "mathtext.bf": SANS + ":bold", "mathtext.sf": SANS,
    "mathtext.cal": SANS, "mathtext.tt": MONO, "mathtext.it": "DejaVu Sans:italic",   # the sans has no italic
    "axes.edgecolor": GREY, "axes.linewidth": 0.6, "axes.labelcolor": INK, "axes.labelsize": 7.5,
    "axes.spines.top": False, "axes.spines.right": False,
    "xtick.color": GREY, "ytick.color": GREY, "xtick.labelcolor": INK2, "ytick.labelcolor": INK2,
    "xtick.labelsize": 7, "ytick.labelsize": 7, "xtick.major.size": 2.5, "ytick.major.size": 2.5,
    "xtick.major.width": 0.6, "ytick.major.width": 0.6, "xtick.major.pad": 2.5, "ytick.major.pad": 2.5,
    "legend.frameon": False, "legend.fontsize": 7, "lines.solid_capstyle": "round",
    "pdf.fonttype": 42, "svg.fonttype": "none"})


def save(fig, out):
    """Write <name>.pdf and <name>.png beside out, whatever extension out has."""
    stem = os.path.splitext(out)[0]
    fig.savefig(stem + ".pdf", facecolor="white", metadata={"CreationDate": None})
    fig.savefig(stem + ".png", dpi=PNG_PX / fig.get_figwidth(), facecolor="white", pil_kwargs={"optimize": True})
    plt.close(fig)
    print("written", stem + ".pdf", stem + ".png")


def load(path):
    d = json.load(open(path))
    rows = sorted((int(k), v) for k, v in d.items() if len(v.get("conc", {})) > 150)
    return rows


def run_data(p1, p2, out):
    with open(out, "w", newline="") as fh:
        w = csv.writer(fh)
        w.writerow(["seed", "t_s", "log2_cells", "ATP_mM", "GTP_mM", "ribosomes_per_cell"])
        for seed, path in ((1, p1), (2, p2)):
            for t, v in load(path):
                cells = math.log2(v["instances"]) if v.get("instances") else ""
                rib = v.get("ribo_total") or ""
                w.writerow([seed, t, f"{cells:.4f}" if cells != "" else "", f"{v['conc'].get('ATP', 0) * 1e3:.4f}",
                            f"{v['conc'].get('GTP', 0) * 1e3:.4f}", f"{rib:.0f}" if rib != "" else ""])


# ---------------------------------------------------------------- Figure 3: whole-cell runs, seeds 1 and 2
SEEDS = (("1", BLUE, "-"), ("2", ORANGE, (0, (3.0, 1.6))))   # seed 2 differs by colour and by dashes


def panel_label(fig, ax, letter, text, dx=-0.34, dy=0.1):
    """Bold panel letter left of the y tick labels; the panel's quantity beside it, over the plot."""
    ax.text(0, 1, letter, transform=offset_copy(ax.transAxes, fig=fig, x=dx, y=dy, units="inches"),
            fontsize=10, fontweight="bold", va="baseline", ha="left")
    ax.text(0, 1, text, transform=offset_copy(ax.transAxes, fig=fig, x=0, y=dy, units="inches"),
            fontsize=8, va="baseline", ha="left")


def run_fig(data, out):
    rows = list(csv.DictReader(open(data)))
    fig = plt.figure(figsize=(W1, 3.3))
    gs = fig.add_gridspec(2, 2, left=0.072, right=0.952, bottom=0.115, top=0.915, wspace=0.17, hspace=0.36)
    axes = [fig.add_subplot(gs[i, j]) for i in range(2) for j in range(2)]
    for seed, col, ls in SEEDS:
        r = [x for x in rows if x["seed"] == seed]
        t = [int(x["t_s"]) / 1000 for x in r]
        kw = dict(color=col, lw=1.0, ls=ls, label=f"seed {seed}", zorder=3 if seed == "2" else 2)
        axes[0].plot([a for a, x in zip(t, r) if x["log2_cells"]], [float(x["log2_cells"]) for x in r if x["log2_cells"]], **kw)
        axes[1].plot(t, [float(x["ATP_mM"]) for x in r], **kw)
        axes[2].plot(t, [float(x["GTP_mM"]) for x in r], **kw)
        axes[3].plot([a for a, x in zip(t, r) if x["ribosomes_per_cell"]],
                     [float(x["ribosomes_per_cell"]) / 1000 for x in r if x["ribosomes_per_cell"]], **kw)
    # measured values (grey lines): ATP 9.6 mM and GTP 4.9 mM (Bennett et al.), about 73,000 ribosomes at a 20-minute doubling (Bremer and Dennis 2008)
    for ax, v, s in ((axes[1], 9.6, "9.6"), (axes[2], 4.9, "4.9"), (axes[3], 73, "73")):
        ax.axhline(v, color=GREY, lw=0.9, zorder=1)
        ax.annotate(s, (1, v), xycoords=("axes fraction", "data"), xytext=(3, 0), textcoords="offset points",
                    fontsize=7, color=INK2, va="center", ha="left")
    labels = [("A", "Cells (log$_2$)"), ("B", "ATP (mM)"), ("C", "GTP (mM)"), ("D", "Ribosomes per cell (10$^3$)")]
    limits = [((-1.5, 37), (0, 10, 20, 30)), ((0, 12), (0, 4, 8, 12)), ((0, 14), (0, 4, 8, 12)), ((30, 95), (40, 60, 80))]
    for i, (ax, (k, text), (ylim, yt)) in enumerate(zip(axes, labels, limits)):
        ax.set_xlim(0, 40)
        ax.set_xticks((0, 10, 20, 30, 40))
        ax.set_ylim(*ylim)
        ax.set_yticks(yt)
        ax.grid(True, axis="y", color=GRID, lw=0.5)
        ax.set_axisbelow(True)
        if i < 2:
            ax.tick_params(labelbottom=False)
        else:
            ax.set_xlabel("Time (1,000 s)")
        panel_label(fig, ax, k, text)
    handles = [Line2D([], [], color=c, lw=1.0, ls=ls) for _, c, ls in SEEDS] + [Line2D([], [], color=GREY, lw=0.9)]
    axes[0].legend(handles, ["seed 1", "seed 2", "measured"], loc="upper left", handlelength=2.4, borderaxespad=0.3,
                   labelspacing=0.3, labelcolor=INK2)
    save(fig, out)


# ---------------------------------------------------------------- Figure 2: metabolite pools against Bennett et al.
def pools_fig(table, out):
    rows = [r for r in csv.DictReader(open(table), delimiter="\t")]
    keys = rows[0].keys()
    mk = next(k for k in keys if k.lower().startswith("model"))
    ms = next(k for k in keys if k.lower().startswith("measured"))
    pts = []
    for r in rows:
        try:
            a, b = float(r[ms]), float(r[mk])
        except (ValueError, TypeError):
            continue
        if a > 0 and b >= 0:
            pts.append((a * 1e3, b * 1e3))
    total = len(pts)
    shown = [p for p in pts if p[1] >= 1e-4]
    within = [sum(1 for a, b in pts if b > 0 and max(a / b, b / a) <= f) for f in (2, 4, 10)]
    fig = plt.figure(figsize=(W3, 3.42))
    left, bottom, side = 0.56, 0.44, 2.84           # inches; the plot is square in decades
    ax = fig.add_axes([left / W3, bottom / 3.42, side / W3, side / 3.42])
    lo, hi = 1e-4, 300
    xs = [lo, hi]
    for f, col in ((10, TINT10), (4, TINT4), (2, LIGHT)):     # agreement bands, 10-fold widest and palest
        ax.fill_between(xs, [x / f for x in xs], [x * f for x in xs], color=col, lw=0, zorder=0)
    for f in (2, 4, 10):
        for g in (f, 1 / f):
            ax.plot(xs, [x * g for x in xs], color=SKY, lw=0.6, zorder=1)
    ax.plot(xs, xs, color=NAVY, lw=1.0, zorder=2)
    ax.scatter([p[0] for p in shown], [p[1] for p in shown], s=15, color=BLUE, edgecolor="white", linewidth=0.5, zorder=3)
    ax.set_xscale("log"); ax.set_yscale("log")
    ax.set_xlim(lo, hi); ax.set_ylim(lo, hi)
    ax.minorticks_off()
    ax.set_xlabel("Measured (mM)"); ax.set_ylabel("Model (mM)")
    for s in ("top", "right"):
        ax.spines[s].set_visible(True)
    # key: the counts within each band (read from the table, as the text quotes them)
    tr = ax.transAxes
    ax.text(0.04, 0.955, f"{total} pools", transform=tr, fontsize=7.5, fontweight="bold", va="top")
    for i, (f, n, col) in enumerate(zip((2, 4, 10), within, (LIGHT, TINT4, TINT10))):
        y = 0.885 - i * 0.062
        ax.add_patch(Rectangle((0.04, y - 0.018), 0.036, 0.036, transform=tr, fc=col, ec=SKY, lw=0.5, zorder=4))
        ax.text(0.095, y, f"{n} within {f}-fold", transform=tr, fontsize=7, color=INK2, va="center", zorder=4)
    if total > len(shown):
        # bottom right, on two lines: below the 10-fold band and clear of the low points near 0.05 mM
        ax.text(0.97, 0.03, f"{total - len(shown)} below 10$^{{-4}}$ mM in the model,\nnot shown", transform=tr,
                ha="right", va="bottom", fontsize=6.5, color=INK2, zorder=4)
    save(fig, out)
    print("pools", total, "plotted", len(shown), "within", within)


# ---------------------------------------------------------------- Figure 1: architecture (a diagram, in inches)
def rbox(ax, x, y, w, h, fc, ec="none", lw=0.0, r=0.07, ls="solid", z=1):
    ax.add_patch(FancyBboxPatch((x, y), w, h, boxstyle=f"round,pad=0,rounding_size={r}", fc=fc, ec=ec, lw=lw,
                                ls=ls, zorder=z, capstyle="round", joinstyle="round"))


def text_width(s, size, weight="normal", family=None):
    """Width of a string in inches."""
    tp = TextPath((0, 0), s, size=size, prop=FontProperties(family=family or SANS, weight=weight))
    return tp.get_extents().x1 / 72.0 if s.strip() else size * 0.25 / 72.0 * len(s)


def oblique(ax, x, y, s, size, weight="bold", color=INK, slant=12, z=5):
    """Synthetic italic of the sans (it has no italic face), left-aligned on the baseline at (x, y) inches."""
    tp = TextPath((0, 0), s, size=size, prop=FontProperties(family=SANS, weight=weight))
    path = Affine2D().skew_deg(slant, 0).scale(1 / 72.0).translate(x, y).transform_path(tp)
    ax.add_patch(PathPatch(path, fc=color, ec="none", lw=0, zorder=z))


def code_line(ax, x, y, runs, size):
    """One line of L++ code as (text, colour, bold) runs in a monospaced font."""
    adv = MONO_ADVANCE * size / 72.0
    for s, col, bold in runs:
        if s.strip():
            ax.text(x, y, s, family=MONO, fontsize=size, color=col, fontweight="bold" if bold else "normal",
                    ha="left", va="baseline", zorder=5)
        x += adv * len(s)


def arrow(ax, x0, y0, x1, y1, color=SKY, lw=2.0):
    ax.add_patch(FancyArrowPatch((x0, y0), (x1, y1), arrowstyle="-|>,head_length=0.55,head_width=0.42",
                                 mutation_scale=10, color=color, lw=lw, shrinkA=0, shrinkB=0,
                                 capstyle="butt", joinstyle="miter", zorder=4))


def heading(ax, x, y, letter, text):
    ax.text(x, y, letter, fontsize=10, fontweight="bold", ha="left", va="baseline")
    ax.text(x + 0.2, y, text, fontsize=9, fontweight="bold", ha="left", va="baseline")


def arch_fig(out):
    W, H = W1, 3.5
    fig = plt.figure(figsize=(W, H))
    ax = fig.add_axes([0, 0, 1, 1])
    ax.set_xlim(0, W); ax.set_ylim(0, H); ax.axis("off")
    m = 0.05                                    # outer margin
    top = H - 0.2                               # baseline of the top headings
    btop = top - 0.15                           # top of the boxes under them

    # B  coverage at two depths: a genome-wide central-dogma layer, and within it the enzyme-kinetics core
    px = 3.42
    heading(ax, px, top, "B", "Coverage at two depths")
    ow, oh = W - m - px, 1.74
    oy = btop - oh
    rbox(ax, px, oy, ow, oh, LIGHT, r=0.1)
    tx = px + 0.15
    ax.text(tx, btop - 0.25, "Genome-wide central dogma", fontsize=8.5, fontweight="bold", va="baseline")
    for i, s in enumerate(("every gene: 4,484 loci, 7 sigma factors", "holoenzyme transcription, polysome translation",
                           "2,016 promoters set toward PaxDb")):
        ax.text(tx, btop - 0.45 - i * 0.15, s, fontsize=7, va="baseline")
    ix, iw, ih = tx, ow - 0.3, 0.75
    iy = oy + 0.13
    rbox(ax, ix, iy, iw, ih, PEACH, r=0.08)
    ax.text(ix + 0.13, iy + ih - 0.21, "Enzyme-kinetics core", fontsize=8.5, fontweight="bold", va="baseline")
    for i, s in enumerate(("~500 metabolites, ~1,000 genes", r"$k_{\mathrm{cat}}$, $K_m$, copy number",
                           "end-product feedback")):
        ax.text(ix + 0.13, iy + ih - 0.39 - i * 0.14, s, fontsize=7, va="baseline")

    # A  one declaration, two roles: the GapA declaration as L++ source, and the two roles it serves
    heading(ax, m, top, "A", "One declaration, two roles")
    cs, lead = 8.2, 0.19                        # code size (pt) and line pitch (in)
    cw, ch = 0.3 + 21 * MONO_ADVANCE * cs / 72, 0.42 + 4 * lead   # the code card, centred on panel B's box
    cx, cy = m, oy + oh / 2 - ch / 2
    rbox(ax, cx, cy, cw, ch, INK, r=0.09)
    K, Y, T = SKY, YELLOW, "white"
    code = [[("protein", K, True), (" GapA {", T, False)],
            [("  ", T, False), ("reaction", K, True), (" GAPDH(...)", T, False)],
            [("  km = [[...]] }", T, False)],
            [("GapA.gene = ", T, False), ("1", Y, False)],
            [("GapA = ", T, False), ("20.4 uM", Y, False)]]
    y0 = cy + ch - 0.25
    for i, runs in enumerate(code):
        code_line(ax, cx + 0.15, y0 - i * lead, runs, cs)
    bx, bw, bh = cx + cw + 0.45, 1.04, 0.5      # the two role boxes, coloured as the layer of B each belongs to
    roles = [(LIGHT, "expression", "(central dogma)", cy + ch - bh),
             (PEACH, "catalysis", "(Michaelis–Menten)", cy)]
    for fc, a, b, by in roles:
        rbox(ax, bx, by, bw, bh, fc, r=0.08)
        ax.text(bx + bw / 2, by + bh / 2 + 0.04, a, fontsize=8.5, fontweight="bold", ha="center", va="baseline", zorder=5)
        ax.text(bx + bw / 2, by + bh / 2 - 0.135, b, fontsize=7, ha="center", va="baseline", zorder=5)
        arrow(ax, cx + cw + 0.05, by + bh / 2, bx - 0.04, by + bh / 2)

    # C  twelve mechanistic subsystems compose by containment into one cell (a dotted outline, as in fig3.png)
    nh_rows, chh, gy, pad = 3, 0.21, 0.055, 0.11
    oh2 = nh_rows * chh + (nh_rows - 1) * gy + 2 * pad
    ox, oy2, ow2 = m, 0.05, W - 2 * m
    heading(ax, m, oy2 + oh2 + 0.13, "C", "Twelve subsystems: eight run, four placeholders (dashed)")
    rbox(ax, ox, oy2, ow2, oh2, "white", ec=SKY, lw=1.3, r=0.16, ls=(0, (0.1, 2.3)))
    left = ["Central dogma", "Metabolism", "Two-component", "Sigma factors", "DNA repair", "Division"]
    right = ["Proteolysis/QC", "Toxin-antitoxin", "Transport/efflux", "Motility", "Prophages/IS", "Surface/envelope"]
    PLACEHOLDERS = {"DNA repair", "Toxin-antitoxin", "Motility", "Prophages/IS"}
    nw, gn, gx, ipad = 1.85, 0.1, 0.07, 0.12   # the virtual cell in the middle, the six and six chips beside it
    chw = (ow2 - 2 * ipad - nw - 2 * gn - 2 * gx) / 4
    rows_y = [oy2 + oh2 - pad - chh - j * (chh + gy) for j in range(nh_rows)]
    nx = W / 2 - nw / 2
    for block, x0 in ((left, ox + ipad), (right, nx + nw + gn)):
        for j, s in enumerate(block):
            x = x0 + (j % 2) * (chw + gx)
            yy = rows_y[j // 2]
            placeholder = s in PLACEHOLDERS        # present as expressed genes only in version 1.0 (Table 2)
            rbox(ax, x, yy, chw, chh, "white" if placeholder else CHIP, ec=GREY if placeholder else CHIP_EDGE, lw=0.6,
                 r=0.05, ls=(0, (2, 1.5)) if placeholder else "-")
            ax.text(x + chw / 2, yy + chh / 2, s, fontsize=7, ha="center", va="center_baseline", zorder=5,
                    color=INK2 if placeholder else INK)
    ny, nh = rows_y[-1], rows_y[0] + chh - rows_y[-1]
    rbox(ax, nx, ny, nw, nh, YELLOW, ec=SKY, lw=1.3, r=0.1, z=2)
    a, b, fs = "Virtual", "E. coli", 9.5
    space = text_width(a + " E", fs, "bold") - text_width("E", fs, "bold")    # advance of "Virtual "
    x0 = W / 2 - (space + text_width(b, fs, "bold") + 0.02) / 2
    yb = ny + nh - 0.2
    ax.text(x0, yb, a, fontsize=fs, fontweight="bold", ha="left", va="baseline", zorder=5)
    oblique(ax, x0 + space, yb, b, fs)
    for i, s in enumerate(("K-12 MG1655", "33,246 species, 41,649 reactions", "one cell to start")):
        ax.text(W / 2, yb - 0.175 - i * 0.14, s, fontsize=7, ha="center", va="baseline", zorder=5)
    save(fig, out)


if __name__ == "__main__":
    kind = sys.argv[1]
    if kind == "rundata":
        run_data(sys.argv[2], sys.argv[3], sys.argv[4])
    elif kind == "run":
        run_fig(sys.argv[2], sys.argv[3])
    elif kind == "pools":
        pools_fig(sys.argv[2], sys.argv[3])
    else:
        arch_fig(sys.argv[2])
```
