## Supplementary File 1 for "A Genome-Scale Virtual *Escherichia coli* in the L++ Language": pools_from_panels.py

```
# Figure 3 data from panel.py summaries, for runs whose raw logs were not kept. Run from the LifeCode root:
#   python3 <paper folder>/figs/pools_from_panels.py <panel seed 1> <panel seed 2> <out.tsv> [t0 t1]   (default t=1,000 to 3,000)
# Writes the table ComparePools.py --out writes from logs
# (mean over the 100-s snapshots of each cytoplasm species, then over seeds); on two runs to t=3,000 the two agree exactly.
import math, sys
sys.path.insert(0, "TreeOfLife/Bacteria/Ecoli/Databases/Measured")
import json
from ComparePools import read_table
p1, p2, out = sys.argv[1:4]
t0, t1 = (float(sys.argv[4]), float(sys.argv[5])) if len(sys.argv) > 5 else (1000.0, 3000.0)
runs = []
for p in (p1, p2):
    d = json.load(open(p))
    tot, cnt = {}, {}
    for k, v in d.items():
        t = float(k)
        if t0 <= t <= t1 and t % 100 == 0 and len(v.get("conc", {})) > 150:
            for s, c in v["conc"].items():
                tot[s] = tot.get(s, 0.0) + c; cnt[s] = cnt.get(s, 0) + 1
    runs.append({s: tot[s] / cnt[s] for s in tot})
rows = []
for name, measured, species in read_table():
    found = [s for s in species if s in runs[0]]
    if not found:
        rows.append((name, measured, None, None, "not in model")); continue
    model = sum(sum(r.get(s, 0.0) for s in found) for r in runs) / len(runs)
    rows.append((name, measured, model, math.log2(model / measured) if model > 0 else -math.inf, "+".join(found)))
have = [r for r in rows if r[2] is not None]
within = [sum(1 for r in have if abs(r[3]) <= math.log2(f)) for f in (2, 4, 10)]
print(f"{len(rows)} measured, {len(have)} in the model: within 2-fold {within[0]}, 4-fold {within[1]}, 10-fold {within[2]}")
with open(out, "w") as f:
    f.write("metabolite\tmeasured_M\tmodel_M\tlog2(model/measured)\tmodel species\n")
    for r in rows:
        model = "" if r[2] is None else f"{r[2]:.3g}"
        ratio = "" if r[3] is None else f"{r[3]:.2f}"
        f.write(f"{r[0]}\t{r[1]:.3g}\t{model}\t{ratio}\t{r[4]}\n")
```
