## Supplementary File 1 for "A Genome-Scale Virtual *Escherichia coli* in the L++ Language": AAGaws1.json (part 1 of 4)

```
{"0": {"conc": {"H+": 0.0012, "O2": 0.0012, "CO2": 0.0012, "Pi": 0.023899999999999998, "RpoD": 8.299999999999999e-07, "RNAP": 3.4700000000000002e-06, "RNAP~RpoD": 1.16e-06, "RNAPAuxiliary": 3.2999999999999997e-06, "ppGpp": 3e-07, "ATP": 0.0096, "CTP": 0.0027, "GTP": 0.004900000000000001, "UTP": 0.0083, "PPi": 0.0002, "AMP": 0.00028000000000000003, "CMP": 0.00035999999999999997, "GMP": 0.00024, "Ribosome": 1.321e-05, "RibosomeAuxiliary": 8.259999999999999e-06, "GDP": 0.00068, "L-leucine": 0.0015, "L-alanine": 0.005, "glycine": 0.002, "L-valine": 0.002, "L-glutamate": 0.0096, "L-serine": 0.002, "L-isoleucine": 0.001, "L-aspartate": 0.006, "L-threonine": 0.002, "L-lysine": 0.002, "L-proline": 0.003, "L-arginine": 0.00256, "L-phenylalanine": 0.0005, "L-tyrosine": 0.0005, "L-glutamine": 0.0038, "L-asparagine": 0.00051, "L-histidine": 0.0005, "L-methionine": 0.0005, "L-cysteine": 0.0003, "L-tryptophan": 0.0003, "NH4+": 0.002, "acetyl-phosphate": 0.0011, "NADH": 0.001, "NAD+": 0.0026000000000000003, "NADPH": 0.0005, "NADP+": 0.0012, "FMN": 5.37e-05, "FAD": 0.001, "CoA": 0.0014, "glutathione": 0.017, "dATP": 0.00016, "ADP": 0.0005, "dAMP": 9.999999999999999e-05, "cAMP": 3.5e-05, "adenosine": 0.00013000000000000002, "deoxyadenosine": 2.8e-06, "adenine": 0.00015, "dCTP": 0.00035, "cytosine": 1.4e-05, "cytidine": 2.6e-06, "dGMP": 0.00051, "guanine": 0.00019, "guanosine": 1.6e-06, "deoxyguanosine": 5.2e-07, "dTTP": 0.0006, "dTDP": 9.999999999999999e-05, "UDP": 0.0018000000000000002, "uridine": 0.0021000000000000003, "ITP": 0.0002, "IDP": 0.00023, "IMP": 0.00027, "L-homocysteine": 0.00037, "L-citrulline": 0.00219, "L-ornithine": 0.00043, "L-histidinol": 0.0003, "S-adenosyl-L-methionine": 0.00017999999999999998, "D-glucose-6-phosphate": 0.00348, "D-fructose-6-phosphate": 0.00057, "D-fructose-1,6-bisphosphate": 0.0148, "dihydroxyacetone-phosphate": 0.00022, "3-phospho-D-glycerate": 0.001, "phosphoenolpyruvate": 0.0004, "pyruvate": 0.0018000000000000002, "acetyl-CoA": 0.00061, "oxaloacetate": 0.0006500000000000001, "citrate": 0.0002, "2-oxoglutarate": 0.00044, "succinyl-CoA": 0.0002, "succinate": 0.00057, "fumarate": 0.00012, "L-malate": 0.0012, "propionyl-CoA": 5.299999999999999e-06, "malonyl-CoA": 3.5e-05, "acetoacetyl-CoA": 2.2e-05, "myo-inositol": 5.7e-06, "6-phospho-D-glucono-1,5-lactone": 0.0016, "6-phospho-D-gluconate": 0.00346, "D-ribulose-5-phosphate": 0.00016, "alpha-D-ribose-5-phosphate": 0.0004, "D-xylulose-5-phosphate": 0.00019, "D-gluconate": 4.2e-05, "glycerate": 0.0014, "glycerol-3-phosphate": 0.0005, "2-deoxy-D-ribose-5-phosphate": 0.0003, "5-phospho-alpha-D-ribose-1-diphosphate": 0.00026000000000000003, "N-carbamoyl-L-aspartate": 0.0002, "(S)-dihydroorotate": 0.00012, "UDP-N-acetyl-D-glucosamine": 0.0092, "2,3-dihydroxybenzoate": 0.00014000000000000001, "4-hydroxybenzoate": 5.2e-05, "shikimate": 0.00014000000000000001, "phenylpyruvate": 0.00017999999999999998, "anthranilate": 9.999999999999999e-05, "N2-acetyl-L-ornithine": 0.0004, "riboflavin": 0.00015, "quinolinate": 0.00012, "PfkA": 1.4e-06, "FbaA": 9.28e-06, "TpiA": 7.81e-06, "GapA": 2.8899999999999998e-05, "Pgk": 1.8699999999999997e-05, "Eno": 1.95e-05, "AceF": 5.36e-06, "Lpd": 1.2099999999999998e-06, "GltA": 5.19e-06, "Icd": 1.37e-05, "SucA": 2.31e-06, "Mdh": 2.2e-05, "CyoA": 9.4e-06, "AtpA": 1.9999999999999998e-05, "Prs": 3.2e-06, "PurF": 5.6e-07, "GuaB": 4.5599999999999995e-06, "Gmk": 4.0999999999999994e-07, "Adk": 7.21e-06, "NrdB": 1.24e-06, "NrdA": 5e-07, "CarA": 1.85e-06, "PyrB": 2.0699999999999997e-06, "ThyA": 7.5e-07, "Tmk": 5e-07, "PyrG": 1.33e-06, "Ndk": 7.019999999999999e-06, "GlnA": 4.71e-06, "100S": 1.6499999999999999e-06, "oriC~DNAP": 1.65e-09, "genome": 0.00826, "CellWall": 1.0, "AtpD": 2.11e-05, "NuoA": 9.2e-07, "GuaA": 4.01e-06, "DnaE": 6.600000000000001e-08, "DnaX": 7.75e-08, "Lgt": 8.520000000000001e-08, "ClpP": 2e-06, "FtsH": 6e-07, "FusA": 6.5e-05, "Lon": 1e-06, "TufB": 5.06e-05, "DnaB": 1.7000000000000001e-07, "GroEL": 1.4999999999999999e-05, "GyrA": 2.48e-06, "GyrB": 1e-06, "ParC": 2.4e-07, "ParE": 7.7e-08, "SecA": 1.86e-06, "LpxC": 3e-07, "MurA": 6.5e-07, "BamA": 4.3999999999999997e-07, "DnaK": 2.9999999999999997e-05, "ZipA": 6e-07, "OmpA": 3.2e-05, "SecY": 1.1299999999999998e-06, "AlaS": 3.38e-06, "ArgS": 1.18e-06, "Hns": 4.52e-05, "IleS": 3.5e-06, "LeuS": 3.2e-06, "MetG": 2.52e-06, "ValS": 3.7999999999999996e-06, "RpoA": 2e-07, "RpoB": 1.0000000000000001e-07, "RpoC": 1.0000000000000001e-07, "NusA": 1e-06, "NusG": 1e-06, "Rho": 1e-06, "GreA": 1e-06, "rRNA16S": 1.06e-06, "rRNA23S": 2.79e-06, "rRNA5S": 2.7799999999999996e-06, "30S": 2.54e-06, "50S": 8.299999999999999e-07, "RplA": 1.6519999999999998e-05, "RplL": 1.6519999999999998e-05, "RpsA": 1.6519999999999998e-05, "RpsC": 1.6519999999999998e-05, "Crp": 5.52e-06, "CspC": 3.87e-05, "DnaA": 5e-07, "DnaG": 8.3e-08, "Fis": 2.6e-06, "HupA": 3.05e-05, "Ssb": 3.27e-06, "Tsf": 3.2999999999999996e-05, "DnaN": 1e-06, "Frr": 9.4e-06, "GroES": 1.4999999999999999e-05, "InfA": 7.499999999999999e-06, "InfB": 5.0999999999999995e-06, "InfC": 1.15e-05, "MreB": 4.509999999999999e-06, "MukB": 3.7999999999999996e-07, "PrfA": 1.9999999999999998e-05, "PrfB": 1.9999999999999998e-05, "EFTu": 9.999999999999999e-05}, "count": {"RpoD": 500.0, "RNAP": 2100.0, "RNAP~RpoD": 700.0, "RNAPAuxiliary": 2000.0, "Ribosome": 8000.0, "RibosomeAuxiliary": 5000.0, "100S": 1000.0, "oriC~DNAP": 1.0, "genome": 5000000.0, "rRNA16S": 640.0, "rRNA23S": 1690.0, "rRNA5S": 1680.0, "30S": 1540.0, "50S": 500.0, "RplA": 10000.0, "RplL": 10000.0, "RpsA": 10000.0, "RpsC": 10000.0}, "out": {"vital": 1.0, "Cl-": 0.06056, "Na+": 0.05, "NH4+": 0.0095, "K+": 0.00264, "Pi": 0.00132, "Mg2+": 0.0005300000000000001, "nicotinamide": 9.826e-05, "pantothenate": 4.949e-05, "pyridoxine": 1.655e-05, "thiamine": 1.507e-05, "lipoate": 9.74e-06, "riboflavin": 2.13e-06, "Ca2+": 5e-07, "biotin": 4.9e-07, "sulfate": 3.1e-07, "folate": 1.8e-07, "Mn2+": 8e-08, "boric_acid": 4e-08, "Co2+": 3.0000000000000004e-08, "Zn2+": 1e-08, "Cu2+": 1e-08, "Fe2+": 1e-08, "molybdate": 3.0000000000000004e-09, "D-glucose": 0.0040999999999999995, "LB": 0.0, "L-alanine": 0.0008, "L-arginine": 0.005200000000000001, "L-asparagine": 0.0004, "L-aspartate": 0.0004, "L-cysteine": 9.999999999999999e-05, "L-glutamine": 0.0006, "glycine": 0.0008, "L-histidine": 0.0002, "L-isoleucine": 0.0004, "L-leucine": 0.0008, "L-lysine": 0.0004, "L-methionine": 0.0002, "L-phenylalanine": 0.0004, "L-proline": 0.0004, "L-serine": 0.01, "L-threonine": 0.0004, "L-tryptophan": 9.999999999999999e-05, "L-tyrosine": 0.0002, "L-valine": 0.0006, "adenine": 0.0002, "cytosine": 0.0002, "guanine": 0.0002, "uracil": 0.0002, "EZRich": 0.0, "H2O": 55.0, "H+": 0.0012, "O2": 0.0012, "CO2": 0.0012, "L-glutamate": 0.011, "bioentity": 5.0, "length": 0.1, "Ribosome": 0.0}, "cell": {"H+": 0.0012, "membrane_H+": 0.002, "length": 2e-06}, "polysomes": 4802.0, "mrna": 4603.0, "protein": 0.0, "trna_free": 6.329000000000001e-05, "trna_charged": 0.00010976000000000002, "cells": 1.0, "instances": 1.0, "log2_instances": 0, "rnap_bound": 700.0, "ribo_total": 57140.0}, "100": {"conc": {"H+": 0.0012, "O2": 0.0012, "CO2": 0.0012, "Pi": 0.023899999999999998, "RpoD": 7.3e-07, "RNAP": 9.6e-07, "RNAP~RpoD": 1.0299999999999999e-06, "RNAPAuxiliary": 2.5499999999999997e-06, "ppGpp": 3.2e-07, "ATP": 0.00959, "CTP": 0.004860000000000001, "GTP": 0.00912, "UTP": 0.014740000000000001, "PPi": 0.0002, "AMP": 0.00079, "CMP": 0.0007199999999999999, "GMP": 0.0010400000000000001, "Ribosome": 1.615e-05, "RibosomeAuxiliary": 1.3919999999999999e-05, "GDP": 0.0027400000000000002, "L-leucine": 0.0015300000000000001, "L-alanine": 0.00508, "glycine": 0.01353, "L-valine": 0.00202, "L-glutamate": 0.0111, "L-serine": 6.02e-05, "L-isoleucine": 4.607e-05, "L-aspartate": 0.0051600000000000005, "L-threonine": 0.00029, "L-lysine": 0.00091, "L-proline": 0.00015, "L-arginine": 0.0012, "L-phenylalanine": 2.236e-05, "L-tyrosine": 3.081e-05, "L-glutamine": 0.00505, "L-asparagine": 0.00062, "L-histidine": 2.3399999999999996e-05, "L-methionine": 0.00016, "L-cysteine": 0.00037, "L-tryptophan": 1.421e-05, "NH4+": 0.002, "acetyl-phosphate": 0.0011, "NADH": 0.00055, "NAD+": 0.00294, "NADPH": 0.00031, "NADP+": 0.0013700000000000001, "FMN": 5.285e-05, "FAD": 0.00101, "CoA": 0.0014, "glutathione": 0.017, "dATP": 0.00016, "ADP": 0.00123, "dAMP": 0.0001, "cAMP": 3.5e-05, "adenosine": 0.00037, "deoxyadenosine": 2.8099999999999998e-06, "adenine": 0.00043, "dCTP": 0.00032, "cytosine": 0.0003, "cytidine": 2.6899999999999997e-06, "dGMP": 0.00047, "guanine": 2.6039999999999998e-05, "guanosine": 1.7399999999999999e-06, "deoxyguanosine": 5.6e-07, "dTTP": 0.0006500000000000001, "dTDP": 0.00011, "UDP": 0.00321, "uridine": 0.0021000000000000003, "ITP": 0.0002, "IDP": 0.00023, "IMP": 0.00075, "L-homocysteine": 0.00011, "L-citrulline": 1.041e-05, "L-ornithine": 3.1299999999999997e-06, "L-histidinol": 1.4779999999999999e-05, "S-adenosyl-L-methionine": 0.00017999999999999998, "D-glucose-6-phosphate": 0.00344, "D-fructose-6-phosphate": 0.0005600000000000001, "D-fructose-1,6-bisphosphate": 0.01334, "dihydroxyacetone-phosphate": 0.0002, "3-phospho-D-glycerate": 0.00079, "phosphoenolpyruvate": 0.00032, "pyruvate": 0.00236, "acetyl-CoA": 0.0007800000000000001, "oxaloacetate": 0.0006500000000000001, "citrate": 0.00027, "2-oxoglutarate": 0.00066, "succinyl-CoA": 0.00028000000000000003, "succinate": 0.00076, "fumarate": 0.00015, "L-malate": 0.0012900000000000001, "propionyl-CoA": 5.299999999999999e-06, "malonyl-CoA": 3.4189999999999996e-05, "acetoacetyl-CoA": 2.2e-05, "myo-inositol": 5.7e-06, "6-phospho-D-glucono-1,5-lactone": 0.0016, "6-phospho-D-gluconate": 0.00346, "D-ribulose-5-phosphate": 0.00016, "alpha-D-ribose-5-phosphate": 0.0004, "D-xylulose-5-phosphate": 0.00019, "D-gluconate": 4.203e-05, "glycerate": 0.0014, "glycerol-3-phosphate": 3.04e-12, "2-deoxy-D-ribose-5-phosphate": 0.0003, "5-phospho-alpha-D-ribose-1-diphosphate": 0.00025, "N-carbamoyl-L-aspartate": 3.145e-05, "(S)-dihydroorotate": 1.764e-05, "UDP-N-acetyl-D-glucosamine": 0.0092, "2,3-dihydroxybenzoate": 0.00014000000000000001, "4-hydroxybenzoate": 6.992e-11, "shikimate": 0.00034, "phenylpyruvate": 1.385e-05, "anthranilate": 7.499999999999999e-06, "N2-acetyl-L-ornithine": 2.0599999999999998e-06, "riboflavin": 0.00017, "quinolinate": 0.00013000000000000002, "PfkA": 1.4e-06, "FbaA": 9.699999999999999e-06, "TpiA": 8.5e-06, "GapA": 3.191e-05, "Pgk": 2.0379999999999998e-05, "Eno": 2.0949999999999998e-05, "AceF": 5.82e-06, "AceE": 2.4770000000000003e-08, "Lpd": 1.26e-06, "GltA": 5.639999999999999e-06, "Icd": 1.473e-05, "SucA": 2.5099999999999997e-06, "Mdh": 2.363e-05, "CyoA": 9.829999999999999e-06, "AtpA": 2.16e-05, "Prs": 3.2e-06, "PurF": 5.6e-07, "GuaB": 4.94e-06, "Gmk": 5.1e-07, "Adk": 7.8e-06, "NrdB": 1.33e-06, "NrdA": 5e-07, "CarA": 1.85e-06, "PyrB": 2.0699999999999997e-06, "ThyA": 8.499999999999999e-07, "Tmk": 5e-07, "PyrG": 1.33e-06, "Ndk": 7.61e-06, "GlnA": 4.99e-06, "100S": 1.71e-06, "oriC~DNAP": 1.65e-09, "genome": 0.008960000000000001, "CellWall": 1.17721, "D-glucose": 0.0010400000000000001, "AtpD": 2.2e-05, "NuoA": 1.02e-06, "GuaA": 4.46e-06, "DnaE": 6.593000000000001e-08, "DnaX": 1.4e-07, "Lgt": 1.7000000000000001e-07, "ClpP": 1.12e-06, "FtsH": 5.9e-07, "FusA": 6.342e-05, "Lon": 9.2e-07, "TufA": 4.4590000000000004e-08, "TufB": 5.164e-05, "DnaB": 2.3e-07, "GroEL": 3.38e-06, "GyrA": 2.58e-06, "GyrB": 1.09e-06, "ParC": 2.8e-07, "ParE": 1.5e-07, "SecA": 2.0199999999999997e-06, "FtsI": 1.5e-07, "LpxC": 4.2999999999999996e-07, "MurA": 6.5e-07, "BamA": 4.3999999999999997e-07, "DnaK": 2.626e-05, "FtsA": 1.0999999999999999e-07, "ZipA": 6.800000000000001e-07, "OmpA": 3.306e-05, "OmpF": 2.312e-08, "SecY": 1.2499999999999999e-06, "AlaS": 3.64e-06, "ArgS": 1.29e-06, "Hns": 4.6189999999999997e-05, "IleS": 3.7499999999999997e-06, "LeuS": 3.39e-06, "MetG": 2.68e-06, "ValS": 4.059999999999999e-06, "RpoA": 9.91e-09, "RpoB": 0.0, "RpoC": 1.156e-08, "NusA": 0.0, "NusG": 1.65e-09, "Rho": 2.8620000000000004e-08, "GreA": 1.7000000000000001e-07, "rRNA16S": 5.699999999999999e-07, "rRNA23S": 1.57e-06, "rRNA5S": 2.08e-06, "30S": 1.8e-06, "50S": 5.2e-07, "RplA": 1.9969999999999997e-05, "RplL": 1.909e-05, "RpsA": 1.601e-05, "RpsC": 1.697e-05, "Crp": 5.99e-06, "CspC": 3.97e-05, "DnaA": 5.699999999999999e-07, "DnaG": 8.292e-08, "Fis": 2.6899999999999997e-06, "HupA": 3.154e-05, "Ssb": 3.4799999999999997e-06, "Tsf": 2.954e-05, "DnaN": 1.1e-06, "Frr": 4.63e-06, "FtsZ": 1e-07, "GroES": 3.38e-06, "InfA": 2.7e-06, "InfB": 0.0, "InfC": 6.7699999999999996e-06, "MreB": 4.9000000000000005e-06, "MukB": 4.3999999999999997e-07, "PrfA": 1.589e-05, "PrfB": 1.584e-05, "EFTu": 0.0001}, "count": {"RpoD": 444.0, "RNAP": 580.0, "RNAP~RpoD": 623.0, "RNAPAuxiliary": 1542.0, "Ribosome": 9778.0, "RibosomeAuxiliary": 8426.0, "100S": 1037.0, "oriC~DNAP": 1.0, "genome": 5421676.0, "rRNA16S": 348.0, "rRNA23S": 952.0, "rRNA5S": 1259.0, "30S": 1092.0, "50S": 314.0, "RplA": 12088.0, "RplL": 11557.0, "RpsA": 9690.0, "RpsC": 10275.0}, "out": {"vital": 1.0, "Cl-": 0.06056, "Na+": 0.05, "NH4+": 0.0095, "K+": 0.00264, "Pi": 0.00132, "Mg2+": 0.0005300000000000001, "nicotinamide": 9.826e-05, "pantothenate": 4.949e-05, "pyridoxine": 1.655e-05, "thiamine": 1.507e-05, "lipoate": 9.74e-06, "riboflavin": 2.13e-06, "Ca2+": 5e-07, "biotin": 4.9e-07, "sulfate": 3.1e-07, "folate": 1.8e-07, "Mn2+": 8e-08, "boric_acid": 4e-08, "Co2+": 3.0000000000000004e-08, "Zn2+": 1e-08, "Cu2+": 1e-08, "Fe2+": 1e-08, "molybdate": 3.0000000000000004e-09, "D-glucose": 0.0040999999999999995, "LB": 0.0, "L-alanine": 0.0008, "L-arginine": 0.005200000000000001, "L-asparagine": 0.0004, "L-aspartate": 0.0004, "L-cysteine": 9.999999999999999e-05, "L-glutamine": 0.0006, "glycine": 0.0008, "L-histidine": 0.0002, "L-isoleucine": 0.0004, "L-leucine": 0.0008, "L-lysine": 0.0004, "L-methionine": 0.0002, "L-phenylalanine": 0.0004, "L-proline": 0.0004, "L-serine": 0.01, "L-threonine": 0.0004, "L-tryptophan": 9.999999999999999e-05, "L-tyrosine": 0.0002, "L-valine": 0.0006, "adenine": 0.0002, "cytosine": 0.0002, "guanine": 0.0002, "uracil": 0.0002, "EZRich": 0.0, "H2O": 55.0, "H+": 0.0012, "O2": 0.0012, "CO2": 0.0012, "L-glutamate": 0.011, "bioentity": 5.0, "length": 0.1, "Ribosome": 0.0}, "cell": {"H+": 0.0011899999999999999, "membrane_H+": 0.00166, "length": 2e-06}, "polysomes": 4656.0, "mrna": 2402.0, "protein": 0.0, "trna_free": 6.754999999999999e-05, "trna_charged": 0.00012112754, "cells": 1.0, "instances": 1.0, "log2_instances": 0, "rnap_bound": 2680.0, "rnapaux_bound": 1346.0, "ribo_total": 57978.0}, "200": {"conc": {"H+": 0.0012, "O2": 0.0012, "CO2": 0.0012, "Pi": 0.023899999999999998, "RpoD": 6e-07, "RNAP": 1.22e-06, "RNAP~RpoD": 1.16e-06, "RNAPAuxiliary": 2.7699999999999997e-06, "ppGpp": 3.3e-07, "ATP": 0.00959, "CTP": 0.00649, "GTP": 0.012119999999999999, "UTP": 0.019899999999999998, "PPi": 0.0002, "AMP": 0.00094, "CMP": 0.00088, "GMP": 0.00177, "Ribosome": 1.585e-05, "RibosomeAuxiliary": 1.4259999999999999e-05, "GDP": 0.005030000000000001, "L-leucine": 0.00198, "L-alanine": 0.00764, "glycine": 0.02959, "L-valine": 0.0024700000000000004, "L-glutamate": 0.011869999999999999, "L-serine": 7.262e-05, "L-isoleucine": 9.617e-05, "L-aspartate": 0.0066, "L-threonine": 0.00024, "L-lysine": 0.0007700000000000001, "L-proline": 0.00013000000000000002, "L-arginine": 0.0010600000000000002, "L-phenylalanine": 1.6780000000000002e-05, "L-tyrosine": 2.6539999999999997e-05, "L-glutamine": 0.0054800000000000005, "L-asparagine": 0.0008100000000000001, "L-histidine": 2.5659999999999998e-05, "L-methionine": 0.00016, "L-cysteine": 0.0004, "L-tryptophan": 1.2e-05, "NH4+": 0.002, "acetyl-phosphate": 0.00107, "NADH": 0.00054, "NAD+": 0.00307, "NADPH": 0.00038, "NADP+": 0.00143, "FMN": 6.795e-05, "FAD": 0.00101, "CoA": 0.0014, "glutathione": 0.01651, "dATP": 0.00017999999999999998, "ADP": 0.00147, "dAMP": 0.00011, "cAMP": 3.399e-05, "adenosine": 0.00044, "deoxyadenosine": 2.74e-06, "adenine": 0.0005300000000000001, "dCTP": 0.00031, "cytosine": 0.00041, "cytidine": 2.7699999999999997e-06, "dGMP": 0.00046, "guanine": 3.746e-05, "guanosine": 2.1e-06, "deoxyguanosine": 6e-07, "dTTP": 0.00067, "dTDP": 0.00011, "UDP": 0.00432, "uridine": 0.00204, "ITP": 0.0002, "IDP": 0.00022, "IMP": 0.00093, "L-homocysteine": 0.00011, "L-citrulline": 8.96e-06, "L-ornithine": 2.89e-06, "L-histidinol": 1.6420000000000002e-05, "S-adenosyl-L-methionine": 0.00017999999999999998, "D-glucose-6-phosphate": 0.0033799999999999998, "D-fructose-6-phosphate": 0.00055, "D-fructose-1,6-bisphosphate": 0.01243, "dihydroxyacetone-phosphate": 0.00017999999999999998, "3-phospho-D-glycerate": 0.00075, "phosphoenolpyruvate": 0.0003, "pyruvate": 0.00228, "acetyl-CoA": 0.00075, "oxaloacetate": 0.00062, "citrate": 0.00024, "2-oxoglutarate": 0.0005300000000000001, "succinyl-CoA": 0.00022, "succinate": 0.00063, "fumarate": 0.00013000000000000002, "L-malate": 0.0011899999999999999, "propionyl-CoA": 5.15e-06, "malonyl-CoA": 3.32e-05, "acetoacetyl-CoA": 2.136e-05, "myo-inositol": 5.5399999999999995e-06, "6-phospho-D-glucono-1,5-lactone": 0.0015500000000000002, "6-phospho-D-gluconate": 0.00346, "D-ribulose-5-phosphate": 0.00016, "alpha-D-ribose-5-phosphate": 0.0004, "D-xylulose-5-phosphate": 0.00017999999999999998, "D-gluconate": 4.086999999999999e-05, "glycerate": 0.00136, "glycerol-3-phosphate": 2.48e-12, "2-deoxy-D-ribose-5-phosphate": 0.00029, "5-phospho-alpha-D-ribose-1-diphosphate": 0.00025, "N-carbamoyl-L-aspartate": 7.19e-06, "(S)-dihydroorotate": 4.03e-06, "UDP-N-acetyl-D-glucosamine": 0.00893, "2,3-dihydroxybenzoate": 0.00014000000000000001, "4-hydroxybenzoate": 0.0, "shikimate": 0.0003, "phenylpyruvate": 9.839999999999999e-06, "anthranilate": 7.269999999999999e-06, "N2-acetyl-L-ornithine": 2.0299999999999996e-06, "riboflavin": 0.00023, "quinolinate": 0.00015, "PfkA": 1.4299999999999999e-06, "FbaA": 9.72e-06, "TpiA": 8.88e-06, "GapA": 3.394e-05, "Pgk": 2.142e-05, "Eno": 2.178e-05, "PykF": 1.764e-08, "AceF": 6.1599999999999995e-06, "AceE": 5.288000000000001e-08, "Lpd": 1.2299999999999999e-06, "GltA": 5.99e-06, "Icd": 1.531e-05, "SucA": 2.62e-06, "Mdh": 2.439e-05, "CyoA": 9.95e-06, "AtpA": 2.27e-05, "Prs": 3.1e-06, "PurF": 5.4e-07, "GuaB": 5.19e-06, "Gmk": 5.8e-07, "Adk": 7.97e-06, "NrdB": 1.3e-06, "NrdA": 4.8e-07, "CarA": 1.83e-06, "PyrB": 2.01e-06, "ThyA": 1.05e-06, "Tmk": 5e-07, "PyrG": 1.29e-06, "Ndk": 7.76e-06, "GlnA": 5.16e-06, "100S": 1.61e-06, "oriC~DNAP": 1.6000000000000003e-09, "genome": 0.00941, "CellWall": 1.1999900000000001, "D-glucose": 0.0025099999999999996, "AtpD": 2.187e-05, "NuoA": 1.04e-06, "GuaA": 4.7e-06, "DnaE": 6.396e-08, "DnaX": 2e-07, "Lgt": 3e-07, "ClpP": 1.09e-06, "FtsH": 5.9e-07, "FusA": 6.443e-05, "Lon": 8.9e-07, "TufA": 1.5e-07, "TufB": 5.06e-05, "DnaB": 2.6e-07, "GroEL": 3.2099999999999998e-06, "GyrA": 2.6499999999999996e-06, "GyrB": 1.1899999999999998e-06, "ParC": 2.7e-07, "ParE": 1.4e-07, "SecA": 2.08e-06, "FtsI": 3.4000000000000003e-07, "LpxC": 5e-07, "MurA": 7e-07, "BamA": 4.6e-07, "DnaK": 2.53e-05, "FtsA": 1.4e-07, "ZipA": 7.1e-07, "OmpA": 3.2749999999999996e-05, "OmpF": 8.335e-08, "SecY": 1.4e-06, "AlaS": 3.77e-06, "ArgS": 1.35e-06, "Hns": 4.54e-05, "IleS": 3.9399999999999995e-06, "LeuS": 3.5699999999999997e-06, "MetG": 2.76e-06, "ValS": 4.17e-06, "RpoA": 6.4200000000000006e-09, "RpoB": 0.0, "RpoC": 3.685e-08, "NusA": 0.0, "NusG": 6.4200000000000006e-09, "Rho": 1.444e-08, "GreA": 3.1e-07, "rRNA16S": 5.699999999999999e-07, "rRNA23S": 1.6699999999999999e-06, "rRNA5S": 2.39e-06, "30S": 2.04e-06, "50S": 5.9e-07, "RplA": 2.053e-05, "RplL": 2.041e-05, "RpsA": 1.4839999999999999e-05, "RpsC": 1.8579999999999998e-05, "Crp": 6.06e-06, "CspC": 3.9109999999999997e-05, "DnaA": 5.699999999999999e-07, "DnaG": 8.044e-08, "Fis": 2.7299999999999997e-06, "HupA": 3.125e-05, "Ssb": 3.49e-06, "Tsf": 3.0129999999999998e-05, "DnaN": 1.24e-06, "Frr": 4.8200000000000004e-06, "FtsZ": 1.5e-07, "GroES": 3.4700000000000002e-06, "InfA": 3.0799999999999997e-06, "InfB": 0.0, "InfC": 6.799999999999999e-06, "MreB": 4.9999999999999996e-06, "MukB": 4.8e-07, "PrfA": 1.63e-05, "PrfB": 1.625e-05, "EFTu": 0.0001}, "count": {"RpoD": 376.0, "RNAP": 763.0, "RNAP~RpoD": 724.0, "RNAPAuxiliary": 1726.0, "Ribosome": 9882.0, "RibosomeAuxiliary": 8892.0, "100S": 1003.0, "oriC~DNAP": 1.0, "genome": 5869164.0, "rRNA16S": 353.0, "rRNA23S": 1043.0, "rRNA5S": 1491.0, "30S": 1272.0, "50S": 367.0, "RplA": 12797.0, "RplL": 12725.0, "RpsA": 9254.0, "RpsC": 11584.0}, "out": {"vital": 1.0, "Cl-": 0.06056, "Na+": 0.05, "NH4+": 0.0095, "K+": 0.00264, "Pi": 0.00132, "Mg2+": 0.0005300000000000001, "nicotinamide": 9.826e-05, "pantothenate": 4.949e-05, "pyridoxine": 1.655e-05, "thiamine": 1.507e-05, "lipoate": 9.74e-06, "riboflavin": 2.13e-06, "Ca2+": 5e-07, "biotin": 4.9e-07, "sulfate": 3.1e-07, "folate": 1.8e-07, "Mn2+": 8e-08, "boric_acid": 4e-08, "Co2+": 3.0000000000000004e-08, "Zn2+": 1e-08, "Cu2+": 1e-08, "Fe2+": 1e-08, "molybdate": 3.0000000000000004e-09, "D-glucose": 0.0040999999999999995, "LB": 0.0, "L-alanine": 0.0008, "L-arginine": 0.005200000000000001, "L-asparagine": 0.0004, "L-aspartate": 0.0004, "L-cysteine": 9.999999999999999e-05, "L-glutamine": 0.0006, "glycine": 0.0008, "L-histidine": 0.0002, "L-isoleucine": 0.0004, "L-leucine": 0.0008, "L-lysine": 0.0004, "L-methionine": 0.0002, "L-phenylalanine": 0.0004, "L-proline": 0.0004, "L-serine": 0.01, "L-threonine": 0.0004, "L-tryptophan": 9.999999999999999e-05, "L-tyrosine": 0.0002, "L-valine": 0.0006, "adenine": 0.0002, "cytosine": 0.0002, "guanine": 0.0002, "uracil": 0.0002, "EZRich": 0.0, "H2O": 55.0, "H+": 0.0012, "O2": 0.0012, "CO2": 0.0012, "L-glutamate": 0.011, "bioentity": 5.0, "length": 0.1, "Ribosome": 0.0}, "cell": {"H+": 0.0011899999999999999, "membrane_H+": 0.00134, "length": 2.059524021e-06}, "polysomes": 4378.0, "mrna": 2285.0, "protein": 0.0, "trna_free": 7.303999999999999e-05, "trna_charged": 0.00013055159999999998, "cells": 1.0, "instances": 1.0, "log2_instances": 0, "rnap_bound": 2942.0, "rnapaux_bound": 1472.0, "ribo_total": 55422.0}, "300": {"conc": {"H+": 0.0012, "O2": 0.0012, "CO2": 0.0012, "Pi": 0.023899999999999998, "RpoD": 5e-07, "RNAP": 1.5199999999999998e-06, "RNAP~RpoD": 1.2099999999999998e-06, "RNAPAuxiliary": 3.0099999999999996e-06, "ppGpp": 3.3e-07, "ATP": 0.00959, "CTP": 0.0053, "GTP": 0.01101, "UTP": 0.01625, "PPi": 0.0002, "AMP": 0.00069, "CMP": 0.0007199999999999999, "GMP": 0.00117, "Ribosome": 1.588e-05, "RibosomeAuxiliary": 1.3589999999999999e-05, "GDP": 0.0033, "L-leucine": 0.00111, "L-alanine": 0.0046500000000000005, "glycine": 0.03329, "L-valine": 0.0016200000000000001, "L-glutamate": 0.0107, "L-serine": 7.576999999999999e-05, "L-isoleucine": 1.424e-05, "L-aspartate": 0.00475, "L-threonine": 8.878e-05, "L-lysine": 0.00073, "L-proline": 0.00014000000000000001, "L-arginine": 0.0008900000000000001, "L-phenylalanine": 1.334e-05, "L-tyrosine": 2.31e-05, "L-glutamine": 0.00471, "L-asparagine": 0.0005300000000000001, "L-histidine": 2.493e-05, "L-methionine": 0.00017999999999999998, "L-cysteine": 0.00035, "L-tryptophan": 1.151e-05, "NH4+": 0.002, "acetyl-phosphate": 0.00099, "NADH": 0.0005600000000000001, "NAD+": 0.00316, "NADPH": 0.00029, "NADP+": 0.0015400000000000001, "FMN": 6.815e-05, "FAD": 0.00101, "CoA": 0.0014, "glutathione": 0.01534, "dATP": 0.00017999999999999998, "ADP": 0.0010500000000000002, "dAMP": 0.00011, "cAMP": 3.159e-05, "adenosine": 0.00032, "deoxyadenosine": 2.56e-06, "adenine": 0.00038, "dCTP": 0.00028000000000000003, "cytosine": 0.00045000000000000004, "cytidine": 2.71e-06, "dGMP": 0.00042, "guanine": 3.443e-05, "guanosine": 2.36e-06, "deoxyguanosine": 6.1e-07, "dTTP": 0.00066, "dTDP": 0.00011, "UDP": 0.0035299999999999997, "uridine": 0.00189, "ITP": 0.00017999999999999998, "IDP": 0.00021, "IMP": 0.0007, "L-homocysteine": 0.00013000000000000002, "L-citrulline": 1.383e-05, "L-ornithine": 4.2e-06, "L-histidinol": 1.597e-05, "S-adenosyl-L-methionine": 0.00017999999999999998, "D-glucose-6-phosphate": 0.00337, "D-fructose-6-phosphate": 0.00054, "D-fructose-1,6-bisphosphate": 0.01285, "dihydroxyacetone-phosphate": 0.00019, "3-phospho-D-glycerate": 0.00079, "phosphoenolpyruvate": 0.00033, "pyruvate": 0.00227, "acetyl-CoA": 0.00076, "oxaloacetate": 0.00068, "citrate": 0.00028000000000000003, "2-oxoglutarate": 0.00071, "succinyl-CoA": 0.00029, "succinate": 0.00083, "fumarate": 0.00017, "L-malate": 0.0014, "propionyl-CoA": 4.78e-06, "malonyl-CoA": 3.085e-05, "acetoacetyl-CoA": 1.985e-05, "myo-inositol": 5.139999999999999e-06, "6-phospho-D-glucono-1,5-lactone": 0.0014399999999999999, "6-phospho-D-gluconate": 0.00346, "D-ribulose-5-phosphate": 0.00016, "alpha-D-ribose-5-phosphate": 0.0004, "D-xylulose-5-phosphate": 0.00017, "D-gluconate": 3.802e-05, "glycerate": 0.00126, "glycerol-3-phosphate": 2.0099999999999997e-12, "2-deoxy-D-ribose-5-phosphate": 0.00027, "5-phospho-alpha-D-ribose-1-diphosphate": 0.00025, "N-carbamoyl-L-aspartate": 1.026e-05, "(S)-dihydroorotate": 5.51e-06, "UDP-N-acetyl-D-glucosamine": 0.0083, "2,3-dihydroxybenzoate": 0.00013000000000000002, "4-hydroxybenzoate": 0.0, "shikimate": 0.00035999999999999997, "phenylpyruvate": 1.192e-05, "anthranilate": 6.9e-06, "N2-acetyl-L-ornithine": 2.37e-06, "riboflavin": 0.00023, "quinolinate": 0.00014000000000000001, "PfkA": 1.35e-06, "FbaA": 9.499999999999999e-06, "TpiA": 8.779999999999999e-06, "GapA": 3.4149999999999997e-05, "Pgk": 2.148e-05, "Eno": 2.1629999999999998e-05, "PykF": 5.364e-08, "AceF": 6.32e-06, "AceE": 4.91e-08, "Lpd": 1.1399999999999999e-06, "GltA": 6.269999999999999e-06, "Icd": 1.506e-05, "SucA": 2.5699999999999995e-06, "Mdh": 2.4129999999999998e-05, "CyoA": 9.679999999999999e-06, "AtpA": 2.2829999999999997e-05, "Prs": 2.8999999999999998e-06, "PurF": 5.1e-07, "GuaB": 5.19e-06, "Gmk": 5.699999999999999e-07, "Adk": 7.719999999999999e-06, "NrdB": 1.2099999999999998e-06, "NrdA": 4.6999999999999995e-07, "CarA": 1.81e-06, "PyrB": 1.96e-06, "ThyA": 1.2e-06, "Tmk": 5.2e-07, "PyrG": 1.2099999999999998e-06, "Ndk": 7.5799999999999994e-06, "GlnA": 5.059999999999999e-06, "100S": 1.42e-06, "oriC~DNAP": 1.49e-09, "genome": 0.00942, "CellWall": 1.1999900000000001, "D-glucose": 0.00377, "AtpD": 2.0719999999999998e-05, "NuoA": 1.11e-06, "GuaA": 4.519999999999999e-06, "DnaE": 9.217000000000001e-08, "DnaX": 3.2e-07, "Lgt": 4.5e-07, "ClpP": 1.05e-06, "FtsH": 6.1e-07, "FusA": 6.196999999999999e-05, "Lon": 8.299999999999999e-07, "TufA": 4e-07, "TufB": 4.735e-05, "DnaB": 3.1e-07, "GroEL": 2.98e-06, "GyrA": 2.76e-06, "GyrB": 1.1699999999999998e-06, "ParC": 2.5e-07, "ParE": 2.1999999999999998e-07, "SecA": 1.99e-06, "FtsI": 4.2999999999999996e-07, "LpxC": 5.6e-07, "MurA": 7.4e-07, "BamA": 4.6e-07, "DnaK": 2.316e-05, "FtsA": 1.4e-07, "ZipA": 6.6e-07, "OmpA": 3.077e-05, "OmpF": 1.0999999999999999e-07, "SecY": 1.3600000000000001e-06, "AlaS": 3.7099999999999996e-06, "ArgS": 1.31e-06, "Hns": 4.264e-05, "IleS": 3.88e-06, "LeuS": 3.49e-06, "MetG": 2.6899999999999997e-06, "ValS": 4.16e-06, "RpoA": 2.98e-09, "RpoB": 0.0, "RpoC": 1.0999999999999999e-07, "NusA": 1.342e-08, "NusG": 0.0, "Rho": 1.3e-07, "GreA": 2.6e-07, "rRNA16S": 7.699999999999999e-07, "rRNA23S": 1.91e-06, "rRNA5S": 2.5899999999999998e-06, "30S": 2.22e-06, "50S": 5.8e-07, "RplA": 1.91e-05, "RplL": 1.9079999999999997e-05, "RpsA": 1.525e-05, "RpsC": 2.0239999999999996e-05, "Crp": 5.84e-06, "CspC": 3.66e-05, "DnaA": 5.3e-07, "DnaG": 1.0999999999999999e-07, "Fis": 2.54e-06, "HupA": 2.946e-05, "Ssb": 3.4700000000000002e-06, "Tsf": 2.9059999999999996e-05, "DnaN": 1.29e-06, "Frr": 4.63e-06, "FtsZ": 1.4e-07, "GroES": 3.4700000000000002e-06, "InfA": 3.15e-06, "InfB": 0.0, "InfC": 6.49e-06, "MreB": 4.8200000000000004e-06, "MukB": 4.3999999999999997e-07, "PrfA": 1.592e-05, "PrfB": 1.5779999999999998e-05, "EFTu": 9.917e-05}, "count": {"RpoD": 338.0, "RNAP": 1017.0, "RNAP~RpoD": 815.0, "RNAPAuxiliary": 2019.0, "Ribosome": 10652.0, "RibosomeAuxiliary": 9116.0, "100S": 952.0, "oriC~DNAP": 1.0, "genome": 6316368.0, "rRNA16S": 519.0, "rRNA23S": 1278.0, "rRNA5S": 1736.0, "30S": 1488.0, "50S": 390.0, "RplA": 12815.0, "RplL": 12797.0, "RpsA": 10230.0, "RpsC": 13580.0}, "out": {"vital": 1.0, "Cl-": 0.06056, "Na+": 0.05, "NH4+": 0.0095, "K+": 0.00264, "Pi": 0.00132, "Mg2+": 0.0005300000000000001, "nicotinamide": 9.826e-05, "pantothenate": 4.949e-05, "pyridoxine": 1.655e-05, "thiamine": 1.507e-05, "lipoate": 9.74e-06, "riboflavin": 2.13e-06, "Ca2+": 5e-07, "biotin": 4.9e-07, "sulfate": 3.1e-07, "folate": 1.8e-07, "Mn2+": 8e-08, "boric_acid": 4e-08, "Co2+": 3.0000000000000004e-08, "Zn2+": 1e-08, "Cu2+": 1e-08, "Fe2+": 1e-08, "molybdate": 3.0000000000000004e-09, "D-glucose": 0.0040999999999999995, "LB": 0.0, "L-alanine": 0.0008, "L-arginine": 0.005200000000000001, "L-asparagine": 0.0004, "L-aspartate": 0.0004, "L-cysteine": 9.999999999999999e-05, "L-glutamine": 0.0006, "glycine": 0.0008, "L-histidine": 0.0002, "L-isoleucine": 0.0004, "L-leucine": 0.0008, "L-lysine": 0.0004, "L-methionine": 0.0002, "L-phenylalanine": 0.0004, "L-proline": 0.0004, "L-serine": 0.01, "L-threonine": 0.0004, "L-tryptophan": 9.999999999999999e-05, "L-tyrosine": 0.0002, "L-valine": 0.0006, "adenine": 0.0002, "cytosine": 0.0002, "guanine": 0.0002, "uracil": 0.0002, "EZRich": 0.0, "H2O": 55.0, "H+": 0.0012, "O2": 0.0012, "CO2": 0.0012, "L-glutamate": 0.011, "bioentity": 5.0, "length": 0.1, "Ribosome": 0.0}, "cell": {"H+": 0.00118, "membrane_H+": 0.00167, "length": 2.216138108e-06}, "polysomes": 4410.0, "mrna": 2409.0, "protein": 0.0, "trna_free": 8.431999999999999e-05, "trna_charged": 0.00012801447000000002, "cells": 1.0, "instances": 1.0, "log2_instances": 0, "rnap_bound": 3122.0, "rnapaux_bound": 1527.0, "ribo_total": 56792.0}, "400": {"conc": {"H+": 0.0012, "O2": 0.0012, "CO2": 0.0012, "Pi": 0.023899999999999998, "RpoD": 3.7999999999999996e-07, "RNAP": 1.7399999999999999e-06, "RNAP~RpoD": 1.31e-06, "RNAPAuxiliary": 3.2099999999999998e-06, "ppGpp": 3.2e-07, "ATP": 0.009640000000000001, "CTP": 0.00383, "GTP": 0.00862, "UTP": 0.011800000000000001, "PPi": 0.0002, "AMP": 0.0005600000000000001, "CMP": 0.0005200000000000001, "GMP": 0.0007700000000000001, "Ribosome": 1.589e-05, "RibosomeAuxiliary": 1.2789999999999998e-05, "GDP": 0.00219, "L-leucine": 0.00085, "L-alanine": 0.00361, "glycine": 0.03039, "L-valine": 0.00138, "L-glutamate": 0.01035, "L-serine": 7.429000000000001e-05, "L-isoleucine": 4.64e-06, "L-aspartate": 0.00425, "L-threonine": 5.172e-05, "L-lysine": 0.00069, "L-proline": 0.00014000000000000001, "L-arginine": 0.0008900000000000001, "L-phenylalanine": 1.262e-05, "L-tyrosine": 1.935e-05, "L-glutamine": 0.0042699999999999995, "L-asparagine": 0.00046, "L-histidine": 3.342e-05, "L-methionine": 0.00017999999999999998, "L-cysteine": 0.00035999999999999997, "L-tryptophan": 1.1539999999999998e-05, "NH4+": 0.002, "acetyl-phosphate": 0.00092, "NADH": 0.0005600000000000001, "NAD+": 0.00316, "NADPH": 0.00027, "NADP+": 0.0015500000000000002, "FMN": 6.061e-05, "FAD": 0.00101, "CoA": 0.0014, "glutathione": 0.01416, "dATP": 0.00017, "ADP": 0.0007700000000000001, "dAMP": 0.00011, "cAMP": 2.916e-05, "adenosine": 0.00026000000000000003, "deoxyadenosine": 2.37e-06, "adenine": 0.00031, "dCTP": 0.00024, "cytosine": 0.00047, "cytidine": 2.6e-06, "dGMP": 0.00039000000000000005, "guanine": 3.418e-05, "guanosine": 2.47e-06, "deoxyguanosine": 6.2e-07, "dTTP": 0.00066, "dTDP": 0.00011, "UDP": 0.00256, "uridine": 0.00175, "ITP": 0.00017, "IDP": 0.00019, "IMP": 0.00057, "L-homocysteine": 0.00014000000000000001, "L-citrulline": 1.5539999999999997e-05, "L-ornithine": 4.58e-06, "L-histidinol": 2.08e-05, "S-adenosyl-L-methionine": 0.00017999999999999998, "D-glucose-6-phosphate": 0.00336, "D-fructose-6-phosphate": 0.00054, "D-fructose-1,6-bisphosphate": 0.01326, "dihydroxyacetone-phosphate": 0.00019, "3-phospho-D-glycerate": 0.00082, "phosphoenolpyruvate": 0.00034, "pyruvate": 0.00223, "acetyl-CoA": 0.00075, "oxaloacetate": 0.00071, "citrate": 0.0003, "2-oxoglutarate": 0.00079, "succinyl-CoA": 0.00033, "succinate": 0.00094, "fumarate": 0.00019, "L-malate": 0.00149, "propionyl-CoA": 4.41e-06, "malonyl-CoA": 2.848e-05, "acetoacetyl-CoA": 1.833e-05, "myo-inositol": 4.749999999999999e-06, "6-phospho-D-glucono-1,5-lactone": 0.00133, "6-phospho-D-gluconate": 0.00346, "D-ribulose-5-phosphate": 0.00016, "alpha-D-ribose-5-phosphate": 0.0004, "D-xylulose-5-phosphate": 0.00016, "D-gluconate": 3.514e-05, "glycerate": 0.00117, "glycerol-3-phosphate": 1.77e-12, "2-deoxy-D-ribose-5-phosphate": 0.00025, "5-phospho-alpha-D-ribose-1-diphosphate": 0.00024, "N-carbamoyl-L-aspartate": 3.272999999999999e-05, "(S)-dihydroorotate": 1.694e-05, "UDP-N-acetyl-D-glucosamine": 0.00766, "2,3-dihydroxybenzoate": 0.00012, "4-hydroxybenzoate": 0.0, "shikimate": 0.00035, "phenylpyruvate": 1.2839999999999999e-05, "anthranilate": 6.4e-06, "N2-acetyl-L-ornithine": 2.43e-06, "riboflavin": 0.00019, "quinolinate": 0.00014000000000000001, "PfkA": 1.4499999999999999e-06, "FbaA": 9.289999999999999e-06, "TpiA": 8.47e-06, "GapA": 3.414e-05, "Pgk": 2.1559999999999997e-05, "Eno": 2.141e-05, "PykF": 1e-07, "AceF": 6.3399999999999994e-06, "AceE": 4.527000000000001e-08, "Lpd": 1.05e-06, "GltA": 6.3399999999999994e-06, "Icd": 1.4689999999999998e-05, "SucA": 2.5899999999999998e-06, "Mdh": 2.36e-05, "CyoA": 9.43e-06, "AtpA": 2.2749999999999997e-05, "Prs": 2.79e-06, "PurF": 5.3e-07, "GuaB": 5.019999999999999e-06, "Gmk": 5.4e-07, "Adk": 7.46e-06, "NrdB": 1.1499999999999998e-06, "NrdA": 5.5e-07, "CarA": 1.8799999999999998e-06, "PyrB": 1.94e-06, "ThyA": 1.32e-06, "Tmk": 4.9e-07, "PyrG": 1.22e-06, "Ndk": 7.419999999999999e-06, "GlnA": 4.88e-06, "100S": 1.2499999999999999e-06, "oriC~DNAP": 1.38e-09, "genome": 0.00931, "CellWall": 1.2, "D-glucose": 0.0048, "AtpD": 1.954e-05, "NuoA": 1.0299999999999999e-06, "GuaA": 4.42e-06, "DnaE": 1.6e-07, "DnaX": 3.8999999999999997e-07, "Lgt": 5.3e-07, "ClpP": 9.7e-07, "FtsH": 6.1e-07, "FusA": 5.8719999999999993e-05, "Lon": 8e-07, "TufA": 6e-07, "TufB": 4.388e-05, "DnaB": 2.9e-07, "GroEL": 2.8099999999999998e-06, "GyrA": 2.7799999999999996e-06, "GyrB": 1.1899999999999998e-06, "ParC": 2.3e-07, "ParE": 3.7e-07, "SecA": 1.8999999999999998e-06, "FtsI": 4.3999999999999997e-07, "LpxC": 6.3e-07, "MurA": 7.2e-07, "BamA": 4.5e-07, "DnaK": 2.104e-05, "FtsA": 2.0999999999999997e-07, "ZipA": 6.1e-07, "OmpA": 2.864e-05, "OmpF": 2.1999999999999998e-07, "SecY": 1.34e-06, "AlaS": 3.58e-06, "ArgS": 1.26e-06, "Hns": 3.982e-05, "IleS": 3.96e-06, "LeuS": 3.39e-06, "MetG": 2.6099999999999996e-06, "ValS": 4.08e-06, "RpoA": 2.3390000000000003e-08, "RpoB": 0.0, "RpoC": 2.3e-07, "NusA": 4.676e-08, "NusG": 0.0, "Rho": 2.8e-07, "GreA": 9.148000000000001e-08, "rRNA16S": 7.699999999999999e-07, "rRNA23S": 1.84e-06, "rRNA5S": 2.62e-06, "30S": 2.14e-06, "50S": 5.9e-07, "RplA": 1.7879999999999998e-05, "RplL": 1.832e-05, "RpsA": 1.58e-05, "RpsC": 1.944e-05, "Crp": 5.65e-06, "CspC": 3.399e-05, "DnaA": 5.5e-07, "DnaG": 1.7000000000000001e-07, "Fis": 2.4199999999999997e-06, "HupA": 2.7459999999999998e-05, "Ssb": 3.41e-06, "Tsf": 2.7499999999999998e-05, "DnaN": 1.34e-06, "Frr": 4.29e-06, "FtsZ": 1.2e-07, "GroES": 3.3999999999999996e-06, "InfA": 3e-06, "InfB": 1.38e-09, "InfC": 6.13e-06, "MreB": 4.62e-06, "MukB": 4.6e-07, "PrfA": 1.528e-05, "PrfB": 1.509e-05, "EFTu": 9.431999999999999e-05}, "count": {"RpoD": 274.0, "RNAP": 1263.0, "RNAP~RpoD": 951.0, "RNAPAuxiliary": 2331.0, "Ribosome": 11551.0, "RibosomeAuxiliary": 9298.0, "100S": 907.0, "oriC~DNAP": 1.0, "genome": 6763192.0, "rRNA16S": 559.0, "rRNA23S": 1335.0, "rRNA5S": 1904.0, "30S": 1555.0, "50S": 430.0, "RplA": 12996.0, "RplL": 13314.0, "RpsA": 11483.0, "RpsC": 14130.0}, "out": {"vital": 1.0, "Cl-": 0.06056, "Na+": 0.05, "NH4+": 0.0095, "K+": 0.00264, "Pi": 0.00132, "Mg2+": 0.0005300000000000001, "nicotinamide": 9.826e-05, "pantothenate": 4.949e-05, "pyridoxine": 1.655e-05, "thiamine": 1.507e-05, "lipoate": 9.74e-06, "riboflavin": 2.13e-06, "Ca2+": 5e-07, "biotin": 4.9e-07, "sulfate": 3.1e-07, "folate": 1.8e-07, "Mn2+": 8e-08, "boric_acid": 4e-08, "Co2+": 3.0000000000000004e-08, "Zn2+": 1e-08, "Cu2+": 1e-08, "Fe2+": 1e-08, "molybdate": 3.0000000000000004e-09, "D-glucose": 0.0040999999999999995, "LB": 0.0, "L-alanine": 0.0008, "L-arginine": 0.005200000000000001, "L-asparagine": 0.0004, "L-aspartate": 0.0004, "L-cysteine": 9.999999999999999e-05, "L-glutamine": 0.0006, "glycine": 0.0008, "L-histidine": 0.0002, "L-isoleucine": 0.0004, "L-leucine": 0.0008, "L-lysine": 0.0004, "L-methionine": 0.0002, "L-phenylalanine": 0.0004, "L-proline": 0.0004, "L-serine": 0.01, "L-threonine": 0.0004, "L-tryptophan": 9.999999999999999e-05, "L-tyrosine": 0.0002, "L-valine": 0.0006, "adenine": 0.0002, "cytosine": 0.0002, "guanine": 0.0002, "uracil": 0.0002, "EZRich": 0.0, "H2O": 55.0, "H+": 0.0012, "O2": 0.0012, "CO2": 0.0012, "L-glutamate": 0.011, "bioentity": 5.0, "length": 0.1, "Ribosome": 0.0}, "cell": {"H+": 0.00118, "membrane_H+": 0.00202, "length": 2.401000068e-06}, "polysomes": 4601.0, "mrna": 2494.0, "protein": 0.0, "trna_free": 0.00010323999999999997, "trna_charged": 0.00012693138, "cells": 1.0, "instances": 1.0, "log2_instances": 0, "rnap_bound": 3343.0, "rnapaux_bound": 1563.0, "ribo_total": 59691.0}, "500": {"conc": {"H+": 0.0012, "O2": 0.0012, "CO2": 0.0012, "Pi": 0.023899999999999998, "RpoD": 3e-07, "RNAP": 1.9299999999999997e-06, "RNAP~RpoD": 1.3600000000000001e-06, "RNAPAuxiliary": 3.27e-06, "ppGpp": 3.2e-07, "ATP": 0.00961, "CTP": 0.0032300000000000002, "GTP": 0.008029999999999999, "UTP": 0.009960000000000002, "PPi": 0.0002, "AMP": 0.00051, "CMP": 0.00043, "GMP": 0.00057, "Ribosome": 1.495e-05, "RibosomeAuxiliary": 1.199e-05, "GDP": 0.00159, "L-leucine": 0.00094, "L-alanine": 0.00364, "glycine": 0.02705, "L-valine": 0.00147, "L-glutamate": 0.0105, "L-serine": 7.418e-05, "L-isoleucine": 3.95e-06, "L-aspartate": 0.00423, "L-threonine": 5.074e-05, "L-lysine": 0.0007199999999999999, "L-proline": 0.00017, "L-arginine": 0.0009699999999999999, "L-phenylalanine": 1.6159999999999998e-05, "L-tyrosine": 2.272e-05, "L-glutamine": 0.00417, "L-asparagine": 0.00046, "L-histidine": 5.251e-05, "L-methionine": 0.00017, "L-cysteine": 0.00038, "L-tryptophan": 1.228e-05, "NH4+": 0.002, "acetyl-phosphate": 0.00085, "NADH": 0.00057, "NAD+": 0.0031200000000000004, "NADPH": 0.00028000000000000003, "NADP+": 0.00152, "FMN": 5.252e-05, "FAD": 0.00101, "CoA": 0.0014, "glutathione": 0.01312, "dATP": 0.00017, "ADP": 0.00076, "dAMP": 0.0001, "cAMP": 2.701e-05, "adenosine": 0.00024, "deoxyadenosine": 2.21e-06, "adenine": 0.00028000000000000003, "dCTP": 0.00022, "cytosine": 0.00048, "cytidine": 2.48e-06, "dGMP": 0.00038, "guanine": 3.735e-05, "guanosine": 2.4999999999999998e-06, "deoxyguanosine": 6.2e-07, "dTTP": 0.00064, "dTDP": 0.00011, "UDP": 0.00216, "uridine": 0.0016200000000000001, "ITP": 0.00016, "IDP": 0.00017999999999999998, "IMP": 0.0005200000000000001, "L-homocysteine": 0.00013000000000000002, "L-citrulline": 1.591e-05, "L-ornithine": 4.66e-06, "L-histidinol": 3.192e-05, "S-adenosyl-L-methionine": 0.00017999999999999998, "D-glucose-6-phosphate": 0.0033799999999999998, "D-fructose-6-phosphate": 0.0005300000000000001, "D-fructose-1,6-bisphosphate": 0.01334, "dihydroxyacetone-phosphate": 0.00019, "3-phospho-D-glycerate": 0.00083, "phosphoenolpyruvate": 0.00034, "pyruvate": 0.0023, "acetyl-CoA": 0.0007800000000000001, "oxaloacetate": 0.0007, "citrate": 0.0003, "2-oxoglutarate": 0.00079, "succinyl-CoA": 0.00033, "succinate": 0.00093, "fumarate": 0.00019, "L-malate": 0.00149, "propionyl-CoA": 4.09e-06, "malonyl-CoA": 2.6379999999999998e-05, "acetoacetyl-CoA": 1.698e-05, "myo-inositol": 4.4e-06, "6-phospho-D-glucono-1,5-lactone": 0.00123, "6-phospho-D-gluconate": 0.00346, "D-ribulose-5-phosphate": 0.00016, "alpha-D-ribose-5-phosphate": 0.0004, "D-xylulose-5-phosphate": 0.00015, "D-gluconate": 3.2579999999999996e-05, "glycerate": 0.00108, "glycerol-3-phosphate": 1.6399999999999999e-12, "2-deoxy-D-ribose-5-phosphate": 0.00023, "5-phospho-alpha-D-ribose-1-diphosphate": 0.00023, "N-carbamoyl-L-aspartate": 5.736e-05, "(S)-dihydroorotate": 2.9069999999999998e-05, "UDP-N-acetyl-D-glucosamine": 0.0070999999999999995, "2,3-dihydroxybenzoate": 0.00011, "4-hydroxybenzoate": 0.0, "shikimate": 0.00033, "phenylpyruvate": 1.4289999999999999e-05, "anthranilate": 6.8699999999999994e-06, "N2-acetyl-L-ornithine": 2.0199999999999997e-06, "riboflavin": 0.00016, "quinolinate": 0.00013000000000000002, "PfkA": 1.47e-06, "FbaA": 9.15e-06, "TpiA": 8.220000000000001e-06, "GapA": 3.390999999999999e-05, "Pgk": 2.1579999999999997e-05, "Eno": 2.107e-05, "PykF": 1.7000000000000001e-07, "AceF": 6.4e-06, "AceE": 6.738e-08, "Lpd": 9.7e-07, "GltA": 6.31e-06, "Icd": 1.439e-05, "SucA": 2.52e-06, "Mdh": 2.3199999999999998e-05, "CyoA": 9.289999999999999e-06, "AtpA": 2.2539999999999998e-05, "Prs": 2.6899999999999997e-06, "PurF": 5.6e-07, "GuaB": 4.79e-06, "Gmk": 5.2e-07, "Adk": 7.179999999999999e-06, "NrdB": 1.09e-06, "NrdA": 6e-07, "CarA": 1.91e-06, "PyrB": 1.87e-06, "ThyA": 1.32e-06, "Tmk": 4.5e-07, "PyrG": 1.26e-06, "Ndk": 7.1299999999999995e-06, "GlnA": 4.81e-06, "100S": 1.1e-06, "oriC~DNAP": 1.2700000000000002e-09, "genome": 0.00919, "CellWall": 1.20001, "D-glucose": 0.00567, "AtpD": 1.839e-05, "NuoA": 1.0099999999999999e-06, "GuaA": 4.58e-06, "DnaE": 2.1999999999999998e-07, "DnaX": 4.6999999999999995e-07, "Lgt": 6.2e-07, "ClpP": 9.1e-07, "FtsH": 6.1e-07, "FusA": 5.563e-05, "Lon": 8.199999999999999e-07, "TufA": 8e-07, "TufB": 4.082e-05, "DnaB": 2.7e-07, "GroEL": 2.68e-06, "GyrA": 2.94e-06, "GyrB": 1.1699999999999998e-06, "ParC": 2.5e-07, "ParE": 5.2e-07, "SecA": 1.7599999999999999e-06, "FtsI": 4.9e-07, "LpxC": 6.6e-07, "MurA": 7.799999999999999e-07, "BamA": 4.5e-07, "DnaK": 1.9079999999999997e-05, "FtsA": 2.6e-07, "ZipA": 5.699999999999999e-07, "OmpA": 2.668e-05, "OmpF": 3.2e-07, "SecY": 1.35e-06, "AlaS": 3.56e-06, "ArgS": 1.1699999999999998e-06, "Hns": 3.7149999999999995e-05, "IleS": 3.9399999999999995e-06, "LeuS": 3.42e-06, "MetG": 2.5899999999999998e-06, "ValS": 4.049999999999999e-06, "RpoA": 1.6570000000000002e-08, "RpoB": 0.0, "RpoC": 3.4000000000000003e-07, "NusA": 1.5e-07, "NusG": 0.0, "Rho": 4.8e-07, "GreA": 3.243e-08, "rRNA16S": 8e-07, "rRNA23S": 1.79e-06, "rRNA5S": 2.75e-06, "30S": 2.43e-06, "50S": 6e-07, "RplA": 1.666e-05, "RplL": 1.8079999999999996e-05, "RpsA": 1.703e-05, "RpsC": 1.943e-05, "Crp": 5.379999999999999e-06, "CspC": 3.1729999999999996e-05, "DnaA": 6.7e-07, "DnaG": 2.5e-07, "Fis": 2.36e-06, "HupA": 2.569e-05, "Ssb": 3.29e-06, "Tsf": 2.5929999999999997e-05, "DnaN": 1.4e-06, "Frr": 3.82e-06, "FtsZ": 1.7000000000000001e-07, "GroES": 3.2999999999999997e-06, "InfA": 2.87e-06, "InfB": 0.0, "InfC": 5.76e-06, "MreB": 4.509999999999999e-06, "MukB": 4.1999999999999995e-07, "PrfA": 1.4669999999999998e-05, "PrfB": 1.44e-05, "EFTu": 8.934999999999999e-05}, "count": {"RpoD": 232.0, "RNAP": 1513.0, "RNAP~RpoD": 1070.0, "RNAPAuxiliary": 2568.0, "Ribosome": 11726.0, "RibosomeAuxiliary": 9409.0, "100S": 860.0, "oriC~DNAP": 1.0, "genome": 7209312.0, "rRNA16S": 624.0, "rRNA23S": 1404.0, "rRNA5S": 2154.0, "30S": 1903.0, "50S": 468.0, "RplA": 13070.0, "RplL": 14188.0, "RpsA": 13361.0, "RpsC": 15242.0}, "out": {"vital": 1.0, "Cl-": 0.06056, "Na+": 0.05, "NH4+": 0.0095, "K+": 0.00264, "Pi": 0.00132, "Mg2+": 0.0005300000000000001, "nicotinamide": 9.826e-05, "pantothenate": 4.949e-05, "pyridoxine": 1.655e-05, "thiamine": 1.507e-05, "lipoate": 9.74e-06, "riboflavin": 2.13e-06, "Ca2+": 5e-07, "biotin": 4.9e-07, "sulfate": 3.1e-07, "folate": 1.8e-07, "Mn2+": 8e-08, "boric_acid": 4e-08, "Co2+": 3.0000000000000004e-08, "Zn2+": 1e-08, "Cu2+": 1e-08, "Fe2+": 1e-08, "molybdate": 3.0000000000000004e-09, "D-glucose": 0.0040999999999999995, "LB": 0.0, "L-alanine": 0.0008, "L-arginine": 0.005200000000000001, "L-asparagine": 0.0004, "L-aspartate": 0.0004, "L-cysteine": 9.999999999999999e-05, "L-glutamine": 0.0006, "glycine": 0.0008, "L-histidine": 0.0002, "L-isoleucine": 0.0004, "L-leucine": 0.0008, "L-lysine": 0.0004, "L-methionine": 0.0002, "L-phenylalanine": 0.0004, "L-proline": 0.0004, "L-serine": 0.01, "L-threonine": 0.0004, "L-tryptophan": 9.999999999999999e-05, "L-tyrosine": 0.0002, "L-valine": 0.0006, "adenine": 0.0002, "cytosine": 0.0002, "guanine": 0.0002, "uracil": 0.0002, "EZRich": 0.0, "H2O": 55.0, "H+": 0.0012, "O2": 0.0012, "CO2": 0.0012, "L-glutamate": 0.011, "bioentity": 5.0, "length": 0.1, "Ribosome": 0.0}, "cell": {"H+": 0.00118, "membrane_H+": 0.00236, "length": 2.592017359e-06}, "polysomes": 4875.0, "mrna": 2868.0, "protein": 0.0, "trna_free": 0.00011865000000000001, "trna_charged": 0.00013653936999999996, "cells": 1.0, "instances": 1.0, "log2_instances": 0, "rnap_bound": 3564.0, "rnapaux_bound": 1614.0, "ribo_total": 62686.0}, "600": {"conc": {"H+": 0.0012, "O2": 0.0012, "CO2": 0.0012, "Pi": 0.023899999999999998, "RpoD": 2.6e-07, "RNAP": 2.2e-06, "RNAP~RpoD": 1.34e-06, "RNAPAuxiliary": 3.42e-06, "ppGpp": 3.2e-07, "ATP": 0.00961, "CTP": 0.0030600000000000002, "GTP": 0.0075, "UTP": 0.00944, "PPi": 0.0002, "AMP": 0.00047, "CMP": 0.00041, "GMP": 0.00058, "Ribosome": 1.4449999999999999e-05, "RibosomeAuxiliary": 1.135e-05, "GDP": 0.00161, "L-leucine": 0.00096, "L-alanine": 0.00376, "glycine": 0.02525, "L-valine": 0.00149, "L-glutamate": 0.01067, "L-serine": 7.192e-05, "L-isoleucine": 4.849999999999999e-06, "L-aspartate": 0.00413, "L-threonine": 4.317e-05, "L-lysine": 0.0007, "L-proline": 0.00031, "L-arginine": 0.00098, "L-phenylalanine": 2.4149999999999997e-05, "L-tyrosine": 3.234e-05, "L-glutamine": 0.00412, "L-asparagine": 0.00045000000000000004, "L-histidine": 6.167e-05, "L-methionine": 0.00017, "L-cysteine": 0.0004, "L-tryptophan": 1.526e-05, "NH4+": 0.002, "acetyl-phosphate": 0.0008, "NADH": 0.00058, "NAD+": 0.00309, "NADPH": 0.00027, "NADP+": 0.00151, "FMN": 4.756e-05, "FAD": 0.00101, "CoA": 0.0014, "glutathione": 0.012320000000000001, "dATP": 0.00017, "ADP": 0.00068, "dAMP": 0.00011, "cAMP": 2.5379999999999998e-05, "adenosine": 0.00022, "deoxyadenosine": 2.09e-06, "adenine": 0.00026000000000000003, "dCTP": 0.00021, "cytosine": 0.00051, "cytidine": 2.4e-06, "dGMP": 0.00037, "guanine": 3.9999999999999996e-05, "guanosine": 2.5299999999999995e-06, "deoxyguanosine": 6.4e-07, "dTTP": 0.00064, "dTDP": 0.00011, "UDP": 0.0020499999999999997, "uridine": 0.00152, "ITP": 0.00015, "IDP": 0.00017, "IMP": 0.00049, "L-homocysteine": 0.00012, "L-citrulline": 1.623e-05, "L-ornithine": 4.7e-06, "L-histidinol": 3.72e-05, "S-adenosyl-L-methionine": 0.00017999999999999998, "D-glucose-6-phosphate": 0.0033799999999999998, "D-fructose-6-phosphate": 0.0005300000000000001, "D-fructose-1,6-bisphosphate": 0.01333, "dihydroxyacetone-phosphate": 0.00019, "3-phospho-D-glycerate": 0.00084, "phosphoenolpyruvate": 0.00034, "pyruvate": 0.00242, "acetyl-CoA": 0.00082, "oxaloacetate": 0.00071, "citrate": 0.00032, "2-oxoglutarate": 0.00084, "succinyl-CoA": 0.00035, "succinate": 0.0009699999999999999, "fumarate": 0.0002, "L-malate": 0.0015400000000000001, "propionyl-CoA": 3.84e-06, "malonyl-CoA": 2.478e-05, "acetoacetyl-CoA": 1.5949999999999998e-05, "myo-inositol": 4.129999999999999e-06, "6-phospho-D-glucono-1,5-lactone": 0.00116, "6-phospho-D-gluconate": 0.00346, "D-ribulose-5-phosphate": 0.00016, "alpha-D-ribose-5-phosphate": 0.0004, "D-xylulose-5-phosphate": 0.00014000000000000001, "D-gluconate": 3.066e-05, "glycerate": 0.00101, "glycerol-3-phosphate": 2.63e-12, "2-deoxy-D-ribose-5-phosphate": 0.00022, "5-phospho-alpha-D-ribose-1-diphosphate": 0.00023, "N-carbamoyl-L-aspartate": 6.343999999999999e-05, "(S)-dihydroorotate": 3.2069999999999996e-05, "UDP-N-acetyl-D-glucosamine": 0.00667, "2,3-dihydroxybenzoate": 0.0001, "4-hydroxybenzoate": 0.0, "shikimate": 0.00027, "phenylpyruvate": 1.876e-05, "anthranilate": 7.66e-06, "N2-acetyl-L-ornithine": 1.92e-06, "riboflavin": 0.00015, "quinolinate": 0.00013000000000000002, "PfkA": 1.5e-06, "FbaA": 8.97e-06, "TpiA": 7.96e-06, "GapA": 3.390999999999999e-05, "Pgk": 2.174e-05, "Eno": 2.0899999999999996e-05, "PykF": 1.8999999999999998e-07, "AceF": 6.4199999999999995e-06, "AceE": 1.6e-07, "Lpd": 9.499999999999999e-07, "GltA": 6.32e-06, "Icd": 1.421e-05, "SucA": 2.47e-06, "Mdh": 2.2859999999999998e-05, "CyoA": 9.199999999999998e-06, "AtpA": 2.251e-05, "Prs": 2.63e-06, "PurF": 5.6e-07, "GuaB": 4.65e-06, "Gmk": 5.4e-07, "Adk": 6.889999999999999e-06, "NrdB": 1.18e-06, "NrdA": 6.4e-07, "CarA": 1.8999999999999998e-06, "PyrB": 1.8e-06, "ThyA": 1.3600000000000001e-06, "Tmk": 4.1999999999999995e-07, "PyrG": 1.32e-06, "Ndk": 6.8699999999999994e-06, "GlnA": 4.81e-06, "100S": 9.7e-07, "oriC~DNAP": 1.2e-09, "genome": 0.00917, "CellWall": 1.2, "D-glucose": 0.00647, "AtpD": 1.7489999999999997e-05, "NuoA": 1.0099999999999999e-06, "GuaA": 4.61e-06, "DnaE": 2.7e-07, "DnaX": 5.699999999999999e-07, "Lgt": 7.1e-07, "ClpP": 8.9e-07, "FtsH": 6.9e-07, "FusA": 5.329e-05, "Lon": 8.499999999999999e-07, "TufA": 8.399999999999999e-07, "TufB": 3.849e-05, "DnaB": 2.5e-07, "GroEL": 2.56e-06, "GyrA": 2.85e-06, "GyrB": 1.1e-06, "ParC": 4.0999999999999994e-07, "ParE": 6e-07, "SecA": 1.6799999999999998e-06, "FtsI": 4.9e-07, "LpxC": 6.6e-07, "MurA": 8.199999999999999e-07, "BamA": 5.3e-07, "DnaK": 1.76e-05, "FtsA": 3.1e-07, "ZipA": 5.699999999999999e-07, "OmpA": 2.516e-05, "OmpF": 4.2999999999999996e-07, "SecY": 1.33e-06, "AlaS": 3.62e-06, "ArgS": 1.11e-06, "Hns": 3.5079999999999996e-05, "IleS": 3.92e-06, "LeuS": 3.5299999999999997e-06, "MetG": 2.6e-06, "ValS": 4.049999999999999e-06, "RpoA": 2.0360000000000002e-08, "RpoB": 0.0, "RpoC": 4.6e-07, "NusA": 1.6e-07, "NusG": 0.0, "Rho": 4.2999999999999996e-07, "GreA": 3.5900000000000002e-09, "rRNA16S": 8.699999999999999e-07, "rRNA23S": 2.04e-06, "rRNA5S": 3.24e-06, "30S": 2.7299999999999997e-06, "50S": 6.9e-07, "RplA": 1.6539999999999997e-05, "RplL": 1.488e-05, "RpsA": 1.693e-05, "RpsC": 1.7899999999999998e-05, "Crp": 5.17e-06, "CspC": 2.9999999999999997e-05, "DnaA": 7.2e-07, "DnaG": 3.4000000000000003e-07, "Fis": 2.3399999999999996e-06, "HupA": 2.4359999999999997e-05, "Ssb": 3.29e-06, "Tsf": 2.4629999999999996e-05, "DnaN": 1.4499999999999999e-06, "Frr": 3.43e-06, "FtsZ": 2.6e-07, "GroES": 3.22e-06, "InfA": 2.7e-06, "InfB": 1.2e-09, "InfC": 5.37e-06, "MreB": 4.4e-06, "MukB": 4e-07, "PrfA": 1.4109999999999999e-05, "PrfB": 1.385e-05, "EFTu": 8.557e-05}, "count": {"RpoD": 219.0, "RNAP": 1841.0, "RNAP~RpoD": 1123.0, "RNAPAuxiliary": 2859.0, "Ribosome": 12067.0, "RibosomeAuxiliary": 9480.0, "100S": 809.0, "oriC~DNAP": 1.0, "genome": 7655732.0, "rRNA16S": 728.0, "rRNA23S": 1701.0, "rRNA5S": 2709.0, "30S": 2277.0, "50S": 576.0, "RplA": 13812.0, "RplL": 12425.0, "RpsA": 14140.0, "RpsC": 14950.0}, "out": {"vital": 1.0, "Cl-": 0.06056, "Na+": 0.05, "NH4+": 0.0095, "K+": 0.00264, "Pi": 0.00132, "Mg2+": 0.0005300000000000001, "nicotinamide": 9.826e-05, "pantothenate": 4.949e-05, "pyridoxine": 1.655e-05, "thiamine": 1.507e-05, "lipoate": 9.74e-06, "riboflavin": 2.13e-06, "Ca2+": 5e-07, "biotin": 4.9e-07, "sulfate": 3.1e-07, "folate": 1.8e-07, "Mn2+": 8e-08, "boric_acid": 4e-08, "Co2+": 3.0000000000000004e-08, "Zn2+": 1e-08, "Cu2+": 1e-08, "Fe2+": 1e-08, "molybdate": 3.0000000000000004e-09, "D-glucose": 0.0040999999999999995, "LB": 0.0, "L-alanine": 0.0008, "L-arginine": 0.005200000000000001, "L-asparagine": 0.0004, "L-aspartate": 0.0004, "L-cysteine": 9.999999999999999e-05, "L-glutamine": 0.0006, "glycine": 0.0008, "L-histidine": 0.0002, "L-isoleucine": 0.0004, "L-leucine": 0.0008, "L-lysine": 0.0004, "L-methionine": 0.0002, "L-phenylalanine": 0.0004, "L-proline": 0.0004, "L-serine": 0.01, "L-threonine": 0.0004, "L-tryptophan": 9.999999999999999e-05, "L-tyrosine": 0.0002, "L-valine": 0.0006, "adenine": 0.0002, "cytosine": 0.0002, "guanine": 0.0002, "uracil": 0.0002, "EZRich": 0.0, "H2O": 55.0, "H+": 0.0012, "O2": 0.0012, "CO2": 0.0012, "L-glutamate": 0.011, "bioentity": 5.0, "length": 0.1, "Ribosome": 0.0}, "cell": {"H+": 0.00118, "membrane_H+": 0.00284, "length": 2.758946392e-06}, "polysomes": 5175.0, "mrna": 3086.0, "protein": 0.0, "trna_free": 0.00012035, "trna_charged": 0.00014113359999999998, "cells": 1.0, "instances": 1.0, "log2_instances": 0, "rnap_bound": 3681.0, "rnapaux_bound": 1607.0, "ribo_total": 66077.0}, "700": {"conc": {"H+": 0.0012, "O2": 0.0012, "CO2": 0.0012, "Pi": 0.023899999999999998, "RpoD": 2.5e-07, "RNAP": 2.4500000000000003e-06, "RNAP~RpoD": 1.34e-06, "RNAPAuxiliary": 3.46e-06, "ppGpp": 3.1e-07, "ATP": 0.009630000000000001, "CTP": 0.0030299999999999997, "GTP": 0.00739, "UTP": 0.00935, "PPi": 0.0002, "AMP": 0.00046, "CMP": 0.00041, "GMP": 0.00057, "Ribosome": 1.433e-05, "RibosomeAuxiliary": 1.1e-05, "GDP": 0.00157, "L-leucine": 0.00091, "L-alanine": 0.00372, "glycine": 0.02279, "L-valine": 0.00141, "L-glutamate": 0.01063, "L-serine": 6.921e-05, "L-isoleucine": 4.849999999999999e-06, "L-aspartate": 0.00401, "L-threonine": 2.736e-05, "L-lysine": 0.00068, "L-proline": 0.00035, "L-arginine": 0.0009699999999999999, "L-phenylalanine": 2.607e-05, "L-tyrosine": 3.567e-05, "L-glutamine": 0.00412, "L-asparagine": 0.00044, "L-histidine": 6.065999999999999e-05, "L-methionine": 0.00016, "L-cysteine": 0.00039000000000000005, "L-tryptophan": 1.584e-05, "NH4+": 0.002, "acetyl-phosphate": 0.00075, "NADH": 0.00058, "NAD+": 0.0030600000000000002, "NADPH": 0.00027, "NADP+": 0.0015, "FMN": 3.1429999999999996e-05, "FAD": 0.00101, "CoA": 0.0014, "glutathione": 0.011519999999999999, "dATP": 0.00017999999999999998, "ADP": 0.00063, "dAMP": 0.00011, "cAMP": 2.3719999999999997e-05, "adenosine": 0.00022, "deoxyadenosine": 1.9699999999999998e-06, "adenine": 0.00026000000000000003, "dCTP": 0.0002, "cytosine": 0.00054, "cytidine": 2.31e-06, "dGMP": 0.00038, "guanine": 3.974e-05, "guanosine": 2.5299999999999995e-06, "deoxyguanosine": 6.6e-07, "dTTP": 0.00064, "dTDP": 0.00011, "UDP": 0.0020299999999999997, "uridine": 0.00142, "ITP": 0.00014000000000000001, "IDP": 0.00016, "IMP": 0.00048, "L-homocysteine": 0.00011, "L-citrulline": 1.6539999999999997e-05, "L-ornithine": 4.78e-06, "L-histidinol": 3.654e-05, "S-adenosyl-L-methionine": 0.00017999999999999998, "D-glucose-6-phosphate": 0.0033900000000000002, "D-fructose-6-phosphate": 0.0005200000000000001, "D-fructose-1,6-bisphosphate": 0.0134, "dihydroxyacetone-phosphate": 0.0002, "3-phospho-D-glycerate": 0.00085, "phosphoenolpyruvate": 0.00035, "pyruvate": 0.0024300000000000003, "acetyl-CoA": 0.00082, "oxaloacetate": 0.0007199999999999999, "citrate": 0.00033, "2-oxoglutarate": 0.00087, "succinyl-CoA": 0.00035999999999999997, "succinate": 0.001, "fumarate": 0.00021, "L-malate": 0.0015600000000000002, "propionyl-CoA": 3.5899999999999995e-06, "malonyl-CoA": 2.316e-05, "acetoacetyl-CoA": 1.491e-05, "myo-inositol": 3.8599999999999995e-06, "6-phospho-D-glucono-1,5-lactone": 0.00108, "6-phospho-D-gluconate": 0.00346, "D-ribulose-5-phosphate": 0.00016, "alpha-D-ribose-5-phosphate": 0.0004, "D-xylulose-5-phosphate": 0.00013000000000000002, "D-gluconate": 2.8729999999999998e-05, "glycerate": 0.00095, "glycerol-3-phosphate": 2.35e-12, "2-deoxy-D-ribose-5-phosphate": 0.00021, "5-phospho-alpha-D-ribose-1-diphosphate": 0.00023, "N-carbamoyl-L-aspartate": 6.221e-05, "(S)-dihydroorotate": 3.158e-05, "UDP-N-acetyl-D-glucosamine": 0.00623, "2,3-dihydroxybenzoate": 9.487e-05, "4-hydroxybenzoate": 0.0, "shikimate": 0.00024, "phenylpyruvate": 2.0719999999999998e-05, "anthranilate": 8.56e-06, "N2-acetyl-L-ornithine": 1.85e-06, "riboflavin": 0.00011, "quinolinate": 0.00013000000000000002, "PfkA": 1.53e-06, "FbaA": 8.759999999999999e-06, "TpiA": 7.599999999999999e-06, "GapA": 3.3759999999999995e-05, "Pgk": 2.1609999999999998e-05, "Eno": 2.07e-05, "PykF": 2.9e-07, "AceF": 6.2499999999999995e-06, "AceE": 2.1999999999999998e-07, "Lpd": 1e-06, "GltA": 6.2300000000000005e-06, "Icd": 1.3899999999999999e-05, "SucA": 2.35e-06, "Mdh": 2.2649999999999998e-05, "CyoA": 9.05e-06, "AtpA": 2.241e-05, "Prs": 2.6099999999999996e-06, "PurF": 6.1e-07, "GuaB": 4.43e-06, "Gmk": 5.2e-07, "Adk": 6.5999999999999995e-06, "NrdB": 1.2e-06, "NrdA": 7.1e-07, "CarA": 1.77e-06, "PyrB": 1.75e-06, "ThyA": 1.3600000000000001e-06, "Tmk": 4.1999999999999995e-07, "PyrG": 1.35e-06, "Ndk": 6.62e-06, "GlnA": 4.769999999999999e-06, "100S": 8.599999999999999e-07, "oriC~DNAP": 1.1200000000000003e-09, "genome": 0.00907, "CellWall": 1.20001, "D-glucose": 0.0071200000000000005, "AtpD": 1.655e-05, "NuoA": 9.499999999999999e-07, "GuaA": 4.41e-06, "DnaE": 3.1e-07, "DnaX": 7.2e-07, "Lgt": 8.199999999999999e-07, "ClpP": 9.1e-07, "FtsH": 7.3e-07, "FusA": 5.057e-05, "Lon": 9.399999999999999e-07, "TufA": 8.599999999999999e-07, "TufB": 3.604e-05, "DnaB": 2.4e-07, "GroEL": 2.4599999999999997e-06, "GyrA": 2.8e-06, "GyrB": 1.07e-06, "ParC": 4.3999999999999997e-07, "ParE": 6.5e-07, "SecA": 1.57e-06, "FtsI": 4.9e-07, "LpxC": 6.800000000000001e-07, "MurA": 8.699999999999999e-07, "BamA": 5.6e-07, "DnaK": 1.619e-05, "FtsA": 3.6e-07, "ZipA": 6.3e-07, "OmpA": 2.366e-05, "OmpF": 5.3e-07, "SecY": 1.27e-06, "AlaS": 3.6299999999999995e-06, "ArgS": 1.11e-06, "Hns": 3.293e-05, "IleS": 3.89e-06, "LeuS": 3.58e-06, "MetG": 2.66e-06, "ValS": 4.07e-06, "RpoA": 1.007e-08, "RpoB": 0.0, "RpoC": 7.3e-07, "NusA": 2.1999999999999998e-07, "NusG": 2.574e-08, "Rho": 4.2999999999999996e-07, "GreA": 0.0, "rRNA16S": 9.7e-07, "rRNA23S": 2.23e-06, "rRNA5S": 3.33e-06, "30S": 2.7299999999999997e-06, "50S": 7.5e-07, "RplA": 1.8e-05, "RplL": 1.5269999999999998e-05, "RpsA": 1.7449999999999997e-05, "RpsC": 1.695e-05, "Crp": 4.97e-06, "CspC": 2.819e-05, "DnaA": 7.4e-07, "DnaG": 3.7e-07, "Fis": 2.29e-06, "HupA": 2.301e-05, "Ssb": 3.25e-06, "Tsf": 2.291e-05, "DnaN": 1.46e-06, "Frr": 2.79e-06, "FtsZ": 3.3e-07, "GroES": 3.11e-06, "InfA": 2.2999999999999996e-06, "InfB": 0.0, "InfC": 4.78e-06, "MreB": 4.32e-06, "MukB": 4.6e-07, "PrfA": 1.3039999999999999e-05, "PrfB": 1.292e-05, "EFTu": 8.096999999999999e-05}, "count": {"RpoD": 219.0, "RNAP": 2192.0, "RNAP~RpoD": 1201.0, "RNAPAuxiliary": 3093.0, "Ribosome": 12805.0, "RibosomeAuxiliary": 9828.0, "100S": 766.0, "oriC~DNAP": 1.0, "genome": 8101828.0, "rRNA16S": 863.0, "rRNA23S": 1995.0, "rRNA5S": 2971.0, "30S": 2436.0, "50S": 669.0, "RplA": 16081.0, "RplL": 13639.0, "RpsA": 15589.0, "RpsC": 15146.0}, "out": {"vital": 1.0, "Cl-": 0.06056, "Na+": 0.05, "NH4+": 0.0095, "K+": 0.00264, "Pi": 0.00132, "Mg2+": 0.0005300000000000001, "nicotinamide": 9.826e-05, "pantothenate": 4.949e-05, "pyridoxine": 1.655e-05, "thiamine": 1.507e-05, "lipoate": 9.74e-06, "riboflavin": 2.13e-06, "Ca2+": 5e-07, "biotin": 4.9e-07, "sulfate": 3.1e-07, "folate": 1.8e-07, "Mn2+": 8e-08, "boric_acid": 4e-08, "Co2+": 3.0000000000000004e-08, "Zn2+": 1e-08, "Cu2+": 1e-08, "Fe2+": 1e-08, "molybdate": 3.0000000000000004e-09, "D-glucose": 0.0040999999999999995, "LB": 0.0, "L-alanine": 0.0008, "L-arginine": 0.005200000000000001, "L-asparagine": 0.0004, "L-aspartate": 0.0004, "L-cysteine": 9.999999999999999e-05, "L-glutamine": 0.0006, "glycine": 0.0008, "L-histidine": 0.0002, "L-isoleucine": 0.0004, "L-leucine": 0.0008, "L-lysine": 0.0004, "L-methionine": 0.0002, "L-phenylalanine": 0.0004, "L-proline": 0.0004, "L-serine": 0.01, "L-threonine": 0.0004, "L-tryptophan": 9.999999999999999e-05, "L-tyrosine": 0.0002, "L-valine": 0.0006, "adenine": 0.0002, "cytosine": 0.0002, "guanine": 0.0002, "uracil": 0.0002, "EZRich": 0.0, "H2O": 55.0, "H+": 0.0012, "O2": 0.0012, "CO2": 0.0012, "L-glutamate": 0.011, "bioentity": 5.0, "length": 0.1, "Ribosome": 0.0}, "cell": {"H+": 0.00118, "membrane_H+": 0.0028799999999999997, "length": 2.951527681e-06}, "polysomes": 5457.0, "mrna": 3266.0, "protein": 0.0, "trna_free": 0.00013173, "trna_charged": 0.0001416856, "cells": 1.0, "instances": 1.0, "log2_instances": 0, "rnap_bound": 3828.0, "rnapaux_bound": 1640.0, "ribo_total": 69825.0}, "800": {"conc": {"H+": 0.0012, "O2": 0.0012, "CO2": 0.0012, "Pi": 0.023899999999999998, "RpoD": 2.1999999999999998e-07, "RNAP": 2.66e-06, "RNAP~RpoD": 1.42e-06, "RNAPAuxiliary": 3.5e-06, "ppGpp": 3.1e-07, "ATP": 0.00958, "CTP": 0.0030099999999999997, "GTP": 0.0074800000000000005, "UTP": 0.00926, "PPi": 0.0002, "AMP": 0.00047, "CMP": 0.00041, "GMP": 0.00064, "Ribosome": 1.4e-05, "RibosomeAuxiliary": 1.089e-05, "GDP": 0.00175, "L-leucine": 0.00083, "L-alanine": 0.00359, "glycine": 0.0205, "L-valine": 0.0013100000000000002, "L-glutamate": 0.01053, "L-serine": 6.603e-05, "L-isoleucine": 5.17e-06, "L-aspartate": 0.0038900000000000002, "L-threonine": 2.452e-05, "L-lysine": 0.00067, "L-proline": 0.00038, "L-arginine": 0.00096, "L-phenylalanine": 2.524e-05, "L-tyrosine": 3.571e-05, "L-glutamine": 0.00419, "L-asparagine": 0.00044, "L-histidine": 6.642e-05, "L-methionine": 0.00016, "L-cysteine": 0.0004, "L-tryptophan": 1.692e-05, "NH4+": 0.002, "acetyl-phosphate": 0.0007, "NADH": 0.00059, "NAD+": 0.0030099999999999997, "NADPH": 0.00025, "NADP+": 0.00149, "FMN": 2.6609999999999998e-05, "FAD": 0.00101, "CoA": 0.0014, "glutathione": 0.010750000000000001, "dATP": 0.00017999999999999998, "ADP": 0.0006500000000000001, "dAMP": 0.00011, "cAMP": 2.2139999999999998e-05, "adenosine": 0.00022, "deoxyadenosine": 1.85e-06, "adenine": 0.00026000000000000003, "dCTP": 0.00019, "cytosine": 0.0005600000000000001, "cytidine": 2.22e-06, "dGMP": 0.00039000000000000005, "guanine": 4.384e-05, "guanosine": 2.5299999999999995e-06, "deoxyguanosine": 6.800000000000001e-07, "dTTP": 0.0006500000000000001, "dTDP": 0.00011, "UDP": 0.00202, "uridine": 0.00133, "ITP": 0.00013000000000000002, "IDP": 0.00015, "IMP": 0.00048, "L-homocysteine": 0.00011, "L-citrulline": 1.674e-05, "L-ornithine": 4.89e-06, "L-histidinol": 3.9869999999999996e-05, "S-adenosyl-L-methionine": 0.00017999999999999998, "D-glucose-6-phosphate": 0.0034, "D-fructose-6-phosphate": 0.0005300000000000001, "D-fructose-1,6-bisphosphate": 0.01359, "dihydroxyacetone-phosphate": 0.0002, "3-phospho-D-glycerate": 0.00087, "phosphoenolpyruvate": 0.00035999999999999997, "pyruvate": 0.0024500000000000004, "acetyl-CoA": 0.00083, "oxaloacetate": 0.00075, "citrate": 0.00035, "2-oxoglutarate": 0.00092, "succinyl-CoA": 0.00038, "succinate": 0.0010600000000000002, "fumarate": 0.00022, "L-malate": 0.00161, "propionyl-CoA": 3.35e-06, "malonyl-CoA": 2.162e-05, "acetoacetyl-CoA": 1.3909999999999999e-05, "myo-inositol": 3.6e-06, "6-phospho-D-glucono-1,5-lactone": 0.00101, "6-phospho-D-gluconate": 0.00346, "D-ribulose-5-phosphate": 0.00016, "alpha-D-ribose-5-phosphate": 0.0004, "D-xylulose-5-phosphate": 0.00012, "D-gluconate": 2.689e-05, "glycerate": 0.0008900000000000001, "glycerol-3-phosphate": 2.13e-12, "2-deoxy-D-ribose-5-phosphate": 0.00019, "5-phospho-alpha-D-ribose-1-diphosphate": 0.00023, "N-carbamoyl-L-aspartate": 5.77e-05, "(S)-dihydroorotate": 2.9049999999999998e-05, "UDP-N-acetyl-D-glucosamine": 0.0058200000000000005, "2,3-dihydroxybenzoate": 8.854e-05, "4-hydroxybenzoate": 0.0, "shikimate": 0.00024, "phenylpyruvate": 2.128e-05, "anthranilate": 9.09e-06, "N2-acetyl-L-ornithine": 1.8e-06, "riboflavin": 9.638e-05, "quinolinate": 0.00013000000000000002, "PfkA": 1.59e-06, "FbaA": 8.63e-06, "TpiA": 7.259999999999999e-06, "GapA": 3.34e-05, "Pgk": 2.146e-05, "Eno": 2.032e-05, "PykF": 3.5e-07, "AceF": 6.15e-06, "AceE": 3.3e-07, "Lpd": 1.04e-06, "GltA": 6.079999999999999e-06, "Icd": 1.347e-05, "SucA": 2.33e-06, "Mdh": 2.2499999999999998e-05, "CyoA": 8.9e-06, "AtpA": 2.221e-05, "Prs": 2.4500000000000003e-06, "PurF": 6.7e-07, "GuaB": 4.309999999999999e-06, "Gmk": 4.8e-07, "Adk": 6.41e-06, "NrdB": 1.24e-06, "NrdA": 6.9e-07, "CarA": 1.6499999999999999e-06, "PyrB": 1.6599999999999998e-06, "ThyA": 1.4299999999999999e-06, "Tmk": 4e-07, "PyrG": 1.4099999999999998e-06, "Ndk": 6.3399999999999994e-06, "GlnA": 4.71e-06, "100S": 7.699999999999999e-07, "oriC~DNAP": 1.0400000000000001e-09, "genome": 0.00893, "CellWall": 1.20002, "D-glucose": 0.00764, "AtpD": 1.5689999999999997e-05, "NuoA": 9.2e-07, "GuaA": 4.25e-06, "DnaE": 3.3e-07, "DnaX": 8.1e-07, "Lgt": 8.799999999999999e-07, "ClpP": 9.9e-07, "FtsH": 7.9e-07, "FusA": 4.7419999999999997e-05, "Lon": 9.2e-07, "TufA": 8.499999999999999e-07, "TufB": 3.373e-05, "DnaB": 2.1999999999999998e-07, "GroEL": 2.37e-06, "GyrA": 2.74e-06, "GyrB": 1.05e-06, "ParC": 4.5e-07, "ParE": 6.7e-07, "SecA": 1.46e-06, "FtsI": 5.4e-07, "LpxC": 7.3e-07, "MurA": 8.599999999999999e-07, "BamA": 5.6e-07, "DnaK": 1.489e-05, "FtsA": 4e-07, "ZipA": 7e-07, "OmpA": 2.236e-05, "OmpF": 6.3e-07, "SecY": 1.2099999999999998e-06, "AlaS": 3.73e-06, "ArgS": 1.22e-06, "Hns": 3.082e-05, "IleS": 3.8499999999999996e-06, "LeuS": 3.5299999999999997e-06, "MetG": 2.88e-06, "ValS": 4.1199999999999995e-06, "RpoA": 0.0, "RpoB": 2.09e-09, "RpoC": 9e-07, "NusA": 1.7000000000000001e-07, "NusG": 6.368e-08, "Rho": 4.1999999999999995e-07, "GreA": 0.0, "rRNA16S": 9.2e-07, "rRNA23S": 2.56e-06, "rRNA5S": 3.33e-06, "30S": 2.7e-06, "50S": 7.9e-07, "RplA": 2.054e-05, "RplL": 1.721e-05, "RpsA": 1.6859999999999998e-05, "RpsC": 1.714e-05, "Crp": 4.749999999999999e-06, "CspC": 2.65e-05, "DnaA": 7.2e-07, "DnaG": 4.5e-07, "Fis": 2.2e-06, "HupA": 2.174e-05, "Ssb": 3.16e-06, "Tsf": 2.0989999999999997e-05, "DnaN": 1.4099999999999998e-06, "Frr": 1.95e-06, "FtsZ": 4.3999999999999997e-07, "GroES": 3.0099999999999996e-06, "InfA": 1.71e-06, "InfB": 0.0, "InfC": 4.0399999999999994e-06, "MreB": 4.2e-06, "MukB": 5e-07, "PrfA": 1.174e-05, "PrfB": 1.174e-05, "EFTu": 7.623999999999999e-05}, "count": {"RpoD": 207.0, "RNAP": 2549.0, "RNAP~RpoD": 1360.0, "RNAPAuxiliary": 3347.0, "Ribosome": 13404.0, "RibosomeAuxiliary": 10424.0, "100S": 733.0, "oriC~DNAP": 1.0, "genome": 8547924.0, "rRNA16S": 885.0, "rRNA23S": 2454.0, "rRNA5S": 3187.0, "30S": 2584.0, "50S": 757.0, "RplA": 19665.0, "RplL": 16474.0, "RpsA": 16136.0, "RpsC": 16409.0}, "out": {"vital": 1.0, "Cl-": 0.06056, "Na+": 0.05, "NH4+": 0.0095, "K+": 0.00264, "Pi": 0.00132, "Mg2+": 0.0005300000000000001, "nicotinamide": 9.826e-05, "pantothenate": 4.949e-05, "pyridoxine": 1.655e-05, "thiamine": 1.507e-05, "lipoate": 9.74e-06, "riboflavin": 2.13e-06, "Ca2+": 5e-07, "biotin": 4.9e-07, "sulfate": 3.1e-07, "folate": 1.8e-07, "Mn2+": 8e-08, "boric_acid": 4e-08, "Co2+": 3.0000000000000004e-08, "Zn2+": 1e-08, "Cu2+": 1e-08, "Fe2+": 1e-08, "molybdate": 3.0000000000000004e-09, "D-glucose": 0.0040999999999999995, "LB": 0.0, "L-alanine": 0.0008, "L-arginine": 0.005200000000000001, "L-asparagine": 0.0004, "L-aspartate": 0.0004, "L-cysteine": 9.999999999999999e-05, "L-glutamine": 0.0006, "glycine": 0.0008, "L-histidine": 0.0002, "L-isoleucine": 0.0004, "L-leucine": 0.0008, "L-lysine": 0.0004, "L-methionine": 0.0002, "L-phenylalanine": 0.0004, "L-proline": 0.0004, "L-serine": 0.01, "L-threonine": 0.0004, "L-tryptophan": 9.999999999999999e-05, "L-tyrosine": 0.0002, "L-valine": 0.0006, "adenine": 0.0002, "cytosine": 0.0002, "guanine": 0.0002, "uracil": 0.0002, "EZRich": 0.0, "H2O": 55.0, "H+": 0.0012, "O2": 0.0012, "CO2": 0.0012, "L-glutamate": 0.011, "bioentity": 5.0, "length": 0.1, "Ribosome": 0.0}, "cell": {"H+": 0.00118, "membrane_H+": 0.0029700000000000004, "length": 3.162296127e-06}, "polysomes": 5759.0, "mrna": 3447.0, "protein": 0.0, "trna_free": 0.00014064999999999998, "trna_charged": 0.00014073519999999997, "cells": 1.0, "instances": 1.0, "log2_instances": 0, "rnap_bound": 4076.0, "rnapaux_bound": 1665.0, "ribo_total": 73744.0}, "900": {"conc": {"H+": 0.0012, "O2": 0.0012, "CO2": 0.0012, "Pi": 0.023899999999999998, "RpoD": 1.8999999999999998e-07, "RNAP": 2.79e-06, "RNAP~RpoD": 1.5199999999999998e-06, "RNAPAuxiliary": 3.6299999999999995e-06, "ppGpp": 3.1e-07, "ATP": 0.00966, "CTP": 0.00304, "GTP": 0.00762, "UTP": 0.00937, "PPi": 0.0002, "AMP": 0.00049, "CMP": 0.00041, "GMP": 0.00069, "Ribosome": 1.366e-05, "RibosomeAuxiliary": 1.051e-05, "GDP": 0.00191, "L-leucine": 0.00088, "L-alanine": 0.00381, "glycine": 0.01897, "L-valine": 0.00138, "L-glutamate": 0.01069, "L-serine": 6.491e-05, "L-isoleucine": 5.33e-06, "L-aspartate": 0.00418, "L-threonine": 2.172e-05, "L-lysine": 0.00067, "L-proline": 0.0004, "L-arginine": 0.00099, "L-phenylalanine": 2.668e-05, "L-tyrosine": 3.971e-05, "L-glutamine": 0.00422, "L-asparagine": 0.00047, "L-histidine": 7.56e-05, "L-methionine": 0.00017, "L-cysteine": 0.00041, "L-tryptophan": 1.9280000000000002e-05, "NH4+": 0.002, "acetyl-phosphate": 0.0006500000000000001, "NADH": 0.00059, "NAD+": 0.00298, "NADPH": 0.00026000000000000003, "NADP+": 0.00146, "FMN": 2.511e-05, "FAD": 0.00101, "CoA": 0.0014, "glutathione": 0.01001, "dATP": 0.00019, "ADP": 0.00062, "dAMP": 0.00012, "cAMP": 2.0629999999999997e-05, "adenosine": 0.00023, "deoxyadenosine": 1.7399999999999999e-06, "adenine": 0.00027, "dCTP": 0.00017, "cytosine": 0.00058, "cytidine": 2.13e-06, "dGMP": 0.00041, "guanine": 4.23e-05, "guanosine": 2.54e-06, "deoxyguanosine": 7e-07, "dTTP": 0.00068, "dTDP": 0.00011, "UDP": 0.00204, "uridine": 0.00124, "ITP": 0.00012, "IDP": 0.00014000000000000001, "IMP": 0.0005, "L-homocysteine": 0.00012, "L-citrulline": 1.639e-05, "L-ornithine": 4.58e-06, "L-histidinol": 4.5249999999999995e-05, "S-adenosyl-L-methionine": 0.00017999999999999998, "D-glucose-6-phosphate": 0.0034100000000000003, "D-fructose-6-phosphate": 0.0005300000000000001, "D-fructose-1,6-bisphosphate": 0.01366, "dihydroxyacetone-phosphate": 0.0002, "3-phospho-D-glycerate": 0.00088, "phosphoenolpyruvate": 0.00035999999999999997, "pyruvate": 0.00242, "acetyl-CoA": 0.0008100000000000001, "oxaloacetate": 0.00074, "citrate": 0.00034, "2-oxoglutarate": 0.00086, "succinyl-CoA": 0.00035, "succinate": 0.00099, "fumarate": 0.00021, "L-malate": 0.00159, "propionyl-CoA": 3.1199999999999998e-06, "malonyl-CoA": 2.014e-05, "acetoacetyl-CoA": 1.296e-05, "myo-inositol": 3.3599999999999996e-06, "6-phospho-D-glucono-1,5-lactone": 0.00094, "6-phospho-D-gluconate": 0.00346, "D-ribulose-5-phosphate": 0.00016, "alpha-D-ribose-5-phosphate": 0.0004, "D-xylulose-5-phosphate": 0.00011, "D-gluconate": 2.512e-05, "glycerate": 0.00082, "glycerol-3-phosphate": 1.9099999999999997e-12, "2-deoxy-D-ribose-5-phosphate": 0.00017999999999999998, "5-phospho-alpha-D-ribose-1-diphosphate": 0.00023, "N-carbamoyl-L-aspartate": 5.9289999999999996e-05, "(S)-dihydroorotate": 2.967e-05, "UDP-N-acetyl-D-glucosamine": 0.00542, "2,3-dihydroxybenzoate": 8.247e-05, "4-hydroxybenzoate": 0.0, "shikimate": 0.00024, "phenylpyruvate": 2.03e-05, "anthranilate": 9.92e-06, "N2-acetyl-L-ornithine": 1.73e-06, "riboflavin": 9.251000000000001e-05, "quinolinate": 0.00013000000000000002, "PfkA": 1.6599999999999998e-06, "FbaA": 8.589999999999999e-06, "TpiA": 7.07e-06, "GapA": 3.293e-05, "Pgk": 2.14e-05, "Eno": 2.009e-05, "PykF": 3.7e-07, "AceF": 5.96e-06, "AceE": 3.7999999999999996e-07, "Lpd": 1e-06, "GltA": 5.929999999999999e-06, "Icd": 1.29e-05, "SucA": 2.32e-06, "Mdh": 2.225e-05, "CyoA": 8.72e-06, "AtpA": 2.204e-05, "Prs": 2.29e-06, "PurF": 6.800000000000001e-07, "GuaB": 4.24e-06, "Gmk": 4.8e-07, "Adk": 6.269999999999999e-06, "NrdB": 1.34e-06, "NrdA": 7.2e-07, "CarA": 1.55e-06, "PyrB": 1.6599999999999998e-06, "ThyA": 1.5199999999999998e-06, "Tmk": 3.7e-07, "PyrG": 1.48e-06, "Ndk": 6.03e-06, "GlnA": 4.62e-06, "100S": 6.6e-07, "oriC~DNAP": 9.7e-10, "genome": 0.00875, "CellWall": 1.20003, "D-glucose": 0.008050000000000002, "AtpD": 1.482e-05, "NuoA": 9.2e-07, "GuaA": 4.09e-06, "DnaE": 3.7999999999999996e-07, "DnaX": 8.599999999999999e-07, "Lgt": 9.499999999999999e-07, "ClpP": 9.6e-07, "FtsH": 9.3e-07, "FusA": 4.445e-05, "Lon": 9e-07, "TufA": 8.499999999999999e-07, "TufB": 3.159e-05, "DnaB": 2e-07, "GroEL": 2.3399999999999996e-06, "GyrA": 2.7e-06, "GyrB": 1.1499999999999998e-06, "ParC": 4.2999999999999996e-07, "ParE": 6.7e-07, "SecA": 1.4e-06, "FtsI": 6.1e-07, "LpxC": 8.1e-07, "MurA": 8.599999999999999e-07, "BamA": 6.2e-07, "DnaK": 1.3769999999999999e-05, "FtsA": 4.6999999999999995e-07, "ZipA": 7e-07, "OmpA": 2.1059999999999998e-05, "OmpF": 7.5e-07, "SecY": 1.1899999999999998e-06, "AlaS": 3.7099999999999996e-06, "ArgS": 1.3e-06, "Hns": 2.882e-05, "IleS": 3.7499999999999997e-06, "LeuS": 3.46e-06, "MetG": 3.06e-06, "ValS": 3.99e-06, "RpoA": 8.76e-09, "RpoB": 0.0, "RpoC": 9.8e-07, "NusA": 6.355e-08, "NusG": 1.4e-07, "Rho": 3.7999999999999996e-07, "GreA": 0.0, "rRNA16S": 1.11e-06, "rRNA23S": 2.63e-06, "rRNA5S": 3.69e-06, "30S": 2.7200000000000002e-06, "50S": 8.9e-07, "RplA": 2.134e-05, "RplL": 2.123e-05, "RpsA": 1.573e-05, "RpsC": 1.897e-05, "Crp": 4.519999999999999e-06, "CspC": 2.485e-05, "DnaA": 6.9e-07, "DnaG": 4.2999999999999996e-07, "Fis": 2.14e-06, "HupA": 2.0510000000000002e-05, "Ssb": 3.1e-06, "Tsf": 1.9309999999999996e-05, "DnaN": 1.37e-06, "Frr": 1.4499999999999999e-06, "FtsZ": 5.8e-07, "GroES": 2.84e-06, "InfA": 1.34e-06, "InfB": 0.0, "InfC": 3.4399999999999997e-06, "MreB": 4.0399999999999994e-06, "MukB": 5.4e-07, "PrfA": 1.07e-05, "PrfB": 1.0919999999999999e-05, "EFTu": 7.159e-05}, "count": {"RpoD": 200.0, "RNAP": 2868.0, "RNAP~RpoD": 1566.0, "RNAPAuxiliary": 3728.0, "Ribosome": 14043.0, "RibosomeAuxiliary": 10798.0, "100S": 681.0, "oriC~DNAP": 1.0, "genome": 8993968.0, "rRNA16S": 1142.0, "rRNA23S": 2702.0, "rRNA5S": 3790.0, "30S": 2798.0, "50S": 919.0, "RplA": 21933.0, "RplL": 21822.0, "RpsA": 16169.0, "RpsC": 19498.0}, "out": {"vital": 1.0, "Cl-": 0.06056, "Na+": 0.05, "NH4+": 0.0095, "K+": 0.00264, "Pi": 0.00132, "Mg2+": 0.0005300000000000001, "nicotinamide": 9.826e-05, "pantothenate": 4.949e-05, "pyridoxine": 1.655e-05, "thiamine": 1.507e-05, "lipoate": 9.74e-06, "riboflavin": 2.13e-06, "Ca2+": 5e-07, "biotin": 4.9e-07, "sulfate": 3.1e-07, "folate": 1.8e-07, "Mn2+": 8e-08, "boric_acid": 4e-08, "Co2+": 3.0000000000000004e-08, "Zn2+": 1e-08, "Cu2+": 1e-08, "Fe2+": 1e-08, "molybdate": 3.0000000000000004e-09, "D-glucose": 0.0040999999999999995, "LB": 0.0, "L-alanine": 0.0008, "L-arginine": 0.005200000000000001, "L-asparagine": 0.0004, "L-aspartate": 0.0004, "L-cysteine": 9.999999999999999e-05, "L-glutamine": 0.0006, "glycine": 0.0008, "L-histidine": 0.0002, "L-isoleucine": 0.0004, "L-leucine": 0.0008, "L-lysine": 0.0004, "L-methionine": 0.0002, "L-phenylalanine": 0.0004, "L-proline": 0.0004, "L-serine": 0.01, "L-threonine": 0.0004, "L-tryptophan": 9.999999999999999e-05, "L-tyrosine": 0.0002, "L-valine": 0.0006, "adenine": 0.0002, "cytosine": 0.0002, "guanine": 0.0002, "uracil": 0.0002, "EZRich": 0.0, "H2O": 55.0, "H+": 0.0012, "O2": 0.0012, "CO2": 0.0012, "L-glutamate": 0.011, "bioentity": 5.0, "length": 0.1, "Ribosome": 0.0}, "cell": {"H+": 0.00118, "membrane_H+": 0.00263, "length": 3.395023083e-06}, "polysomes": 6104.0, "mrna": 3764.0, "protein": 0.0, "trna_free": 0.00014307, "trna_charged": 0.00013941194, "cells": 1.0, "instances": 1.0, "log2_instances": 0, "rnap_bound": 4327.0, "rnapaux_bound": 1662.0, "ribo_total": 77903.0}, "1000": {"conc": {"H+": 0.0012, "O2": 0.0012, "CO2": 0.0012, "Pi": 0.023899999999999998, "RpoD": 1.7000000000000001e-07, "RNAP": 2.84e-06, "RNAP~RpoD": 1.6e-06, "RNAPAuxiliary": 3.6499999999999998e-06, "ppGpp": 3.1e-07, "ATP": 0.00958, "CTP": 0.0031200000000000004, "GTP": 0.00749, "UTP": 0.009640000000000001, "PPi": 0.0002, "AMP": 0.00049, "CMP": 0.00042, "GMP": 0.00066, "Ribosome": 1.296e-05, "RibosomeAuxiliary": 1.031e-05, "GDP": 0.00183, "L-leucine": 0.00095, "L-alanine": 0.0042699999999999995, "glycine": 0.01883, "L-valine": 0.00147, "L-glutamate": 0.01094, "L-serine": 6.565e-05, "L-isoleucine": 5.19e-06, "L-aspartate": 0.00452, "L-threonine": 1.946e-05, "L-lysine": 0.00067, "L-proline": 0.00044, "L-arginine": 0.00102, "L-phenylalanine": 2.794e-05, "L-tyrosine": 4.278e-05, "L-glutamine": 0.0042699999999999995, "L-asparagine": 0.00051, "L-histidine": 7.784e-05, "L-methionine": 0.00017999999999999998, "L-cysteine": 0.00041, "L-tryptophan": 2.196e-05, "NH4+": 0.002, "acetyl-phosphate": 0.00061, "NADH": 0.00058, "NAD+": 0.003, "NADPH": 0.00028000000000000003, "NADP+": 0.0014399999999999999, "FMN": 2.524e-05, "FAD": 0.00101, "CoA": 0.0014, "glutathione": 0.009380000000000001, "dATP": 0.0002, "ADP": 0.0007, "dAMP": 0.00013000000000000002, "cAMP": 1.9319999999999998e-05, "adenosine": 0.00023, "deoxyadenosine": 1.6499999999999999e-06, "adenine": 0.00028000000000000003, "dCTP": 0.00016, "cytosine": 0.00059, "cytidine": 2.0599999999999998e-06, "dGMP": 0.00044, "guanine": 3.904e-05, "guanosine": 2.56e-06, "deoxyguanosine": 7.3e-07, "dTTP": 0.0007199999999999999, "dTDP": 0.00012, "UDP": 0.0021000000000000003, "uridine": 0.00116, "ITP": 0.00011, "IDP": 0.00013000000000000002, "IMP": 0.0005, "L-homocysteine": 0.00013000000000000002, "L-citrulline": 1.533e-05, "L-ornithine": 4.09e-06, "L-histidinol": 4.66e-05, "S-adenosyl-L-methionine": 0.00017999999999999998, "D-glucose-6-phosphate": 0.0034, "D-fructose-6-phosphate": 0.0005300000000000001, "D-fructose-1,6-bisphosphate": 0.01382, "dihydroxyacetone-phosphate": 0.0002, "3-phospho-D-glycerate": 0.00088, "phosphoenolpyruvate": 0.00035, "pyruvate": 0.00237, "acetyl-CoA": 0.00079, "oxaloacetate": 0.0007199999999999999, "citrate": 0.00032, "2-oxoglutarate": 0.0008, "succinyl-CoA": 0.00033, "succinate": 0.00094, "fumarate": 0.00019, "L-malate": 0.0015400000000000001, "propionyl-CoA": 2.92e-06, "malonyl-CoA": 1.886e-05, "acetoacetyl-CoA": 1.214e-05, "myo-inositol": 3.14e-06, "6-phospho-D-glucono-1,5-lactone": 0.00088, "6-phospho-D-gluconate": 0.00346, "D-ribulose-5-phosphate": 0.00016, "alpha-D-ribose-5-phosphate": 0.0004, "D-xylulose-5-phosphate": 0.0001, "D-gluconate": 2.359e-05, "glycerate": 0.0007700000000000001, "glycerol-3-phosphate": 2.1200000000000003e-12, "2-deoxy-D-ribose-5-phosphate": 0.00017, "5-phospho-alpha-D-ribose-1-diphosphate": 0.00022, "N-carbamoyl-L-aspartate": 5.584e-05, "(S)-dihydroorotate": 2.767e-05, "UDP-N-acetyl-D-glucosamine": 0.005070000000000001, "2,3-dihydroxybenzoate": 7.723e-05, "4-hydroxybenzoate": 0.0, "shikimate": 0.00023, "phenylpyruvate": 1.914e-05, "anthranilate": 1.0949999999999998e-05, "N2-acetyl-L-ornithine": 1.6799999999999998e-06, "riboflavin": 9.298e-05, "quinolinate": 0.00014000000000000001, "PfkA": 1.7399999999999999e-06, "FbaA": 8.58e-06, "TpiA": 6.9400000000000005e-06, "GapA": 3.25e-05, "Pgk": 2.13e-05, "Eno": 1.989e-05, "PykF": 3.7999999999999996e-07, "AceF": 5.849999999999999e-06, "AceE": 4.0999999999999994e-07, "Lpd": 9.399999999999999e-07, "GltA": 5.8099999999999994e-06, "Icd": 1.2460000000000001e-05, "SucA": 2.31e-06, "Mdh": 2.2139999999999998e-05, "CyoA": 8.589999999999999e-06, "AtpA": 2.194e-05, "Prs": 2.14e-06, "PurF": 7e-07, "GuaB": 4.24e-06, "Gmk": 5.1e-07, "Adk": 6.14e-06, "NrdB": 1.4e-06, "NrdA": 7.799999999999999e-07, "CarA": 1.51e-06, "PyrB": 1.6999999999999998e-06, "ThyA": 1.6299999999999999e-06, "Tmk": 3.6e-07, "PyrG": 1.5199999999999998e-06, "Ndk": 5.9e-06, "GlnA": 4.7e-06, "100S": 5.8e-07, "oriC~DNAP": 9.100000000000001e-10, "genome": 0.0086, "CellWall": 1.1999900000000001, "D-glucose": 0.00841, "AtpD": 1.413e-05, "NuoA": 9.399999999999999e-07, "GuaA": 3.91e-06, "DnaE": 4.2999999999999996e-07, "DnaX": 9.1e-07, "Lgt": 9.8e-07, "ClpP": 9.2e-07, "FtsH": 1.05e-06, "FusA": 4.1689999999999996e-05, "Lon": 1.0099999999999999e-06, "TufA": 9.3e-07, "TufB": 2.9719999999999997e-05, "DnaB": 1.8999999999999998e-07, "GroEL": 2.31e-06, "GyrA": 2.6099999999999996e-06, "GyrB": 1.2499999999999999e-06, "ParC": 4.3999999999999997e-07, "ParE": 7.1e-07, "SecA": 1.37e-06, "FtsI": 7.1e-07, "LpxC": 8.499999999999999e-07, "MurA": 8.799999999999999e-07, "BamA": 7e-07, "DnaK": 1.298e-05, "FtsA": 5.2e-07, "ZipA": 7.3e-07, "OmpA": 1.986e-05, "OmpF": 8.199999999999999e-07, "SecY": 1.16e-06, "AlaS": 3.7499999999999997e-06, "ArgS": 1.34e-06, "Hns": 2.71e-05, "IleS": 3.6299999999999995e-06, "LeuS": 3.43e-06, "MetG": 3.1e-06, "ValS": 3.8499999999999996e-06, "RpoA": 1.8200000000000001e-09, "RpoB": 2.4600000000000002e-08, "RpoC": 1.08e-06, "NusA": 0.0, "NusG": 2e-07, "Rho": 3.6e-07, "GreA": 0.0, "rRNA16S": 1.3899999999999998e-06, "rRNA23S": 2.8999999999999998e-06, "rRNA5S": 3.89e-06, "30S": 2.7299999999999997e-06, "50S": 1.02e-06, "RplA": 2.238e-05, "RplL": 2.0559999999999996e-05, "RpsA": 1.6219999999999997e-05, "RpsC": 2.082e-05, "Crp": 4.2999999999999995e-06, "CspC": 2.357e-05, "DnaA": 6.9e-07, "DnaG": 5.1e-07, "Fis": 2.1899999999999998e-06, "HupA": 1.943e-05, "Ssb": 3.0399999999999997e-06, "Tsf": 1.7690000000000002e-05, "DnaN": 1.3899999999999998e-06, "Frr": 9.6e-07, "FtsZ": 6.6e-07, "GroES": 2.7e-06, "InfA": 9e-07, "InfB": 0.0, "InfC": 2.83e-06, "MreB": 3.9399999999999995e-06, "MukB": 5.9e-07, "PrfA": 9.640000000000001e-06, "PrfB": 9.999999999999999e-06, "EFTu": 6.720999999999999e-05}, "count": {"RpoD": 192.0, "RNAP": 3120.0, "RNAP~RpoD": 1761.0, "RNAPAuxiliary": 4004.0, "Ribosome": 14225.0, "RibosomeAuxiliary": 11311.0, "100S": 640.0, "oriC~DNAP": 1.0, "genome": 9440216.0, "rRNA16S": 1529.0, "rRNA23S": 3188.0, "rRNA5S": 4271.0, "30S": 2993.0, "50S": 1115.0, "RplA": 24563.0, "RplL": 22559.0, "RpsA": 17804.0, "RpsC": 22844.0}, "out": {"vital": 1.0, "Cl-": 0.06056, "Na+": 0.05, "NH4+": 0.0095, "K+": 0.00264, "Pi": 0.00132, "Mg2+": 0.0005300000000000001, "nicotinamide": 9.826e-05, "pantothenate": 4.949e-05, "pyridoxine": 1.655e-05, "thiamine": 1.507e-05, "lipoate": 9.74e-06, "riboflavin": 2.13e-06, "Ca2+": 5e-07, "biotin": 4.9e-07, "sulfate": 3.1e-07, "folate": 1.8e-07, "Mn2+": 8e-08, "boric_acid": 4e-08, "Co2+": 3.0000000000000004e-08, "Zn2+": 1e-08, "Cu2+": 1e-08, "Fe2+": 1e-08, "molybdate": 3.0000000000000004e-09, "D-glucose": 0.0040999999999999995, "LB": 0.0, "L-alanine": 0.0008, "L-arginine": 0.005200000000000001, "L-asparagine": 0.0004, "L-aspartate": 0.0004, "L-cysteine": 9.999999999999999e-05, "L-glutamine": 0.0006, "glycine": 0.0008, "L-histidine": 0.0002, "L-isoleucine": 0.0004, "L-leucine": 0.0008, "L-lysine": 0.0004, "L-methionine": 0.0002, "L-phenylalanine": 0.0004, "L-proline": 0.0004, "L-serine": 0.01, "L-threonine": 0.0004, "L-tryptophan": 9.999999999999999e-05, "L-tyrosine": 0.0002, "L-valine": 0.0006, "adenine": 0.0002, "cytosine": 0.0002, "guanine": 0.0002, "uracil": 0.0002, "EZRich": 0.0, "H2O": 55.0, "H+": 0.0012, "O2": 0.0012, "CO2": 0.0012, "L-glutamate": 0.011, "bioentity": 5.0, "length": 0.1, "Ribosome": 0.0}, "cell": {"H+": 0.00118, "membrane_H+": 0.00244, "length": 3.625606102e-06}, "polysomes": 6515.0, "mrna": 4228.0, "protein": 0.0, "trna_free": 0.00014993, "trna_charged": 0.00014053273, "cells": 1.0, "instances": 1.0, "log2_instances": 0, "rnap_bound": 4586.0, "rnapaux_bound": 1742.0, "ribo_total": 82255.0}, "1100": {"conc": {"H+": 0.0012, "O2": 0.0012, "CO2": 0.0012, "Pi": 0.023899999999999998, "RpoD": 1.7000000000000001e-07, "RNAP": 2.98e-06, "RNAP~RpoD": 1.61e-06, "RNAPAuxiliary": 3.74e-06, "ppGpp": 3.1e-07, "ATP": 0.00957, "CTP": 0.00328, "GTP": 0.00749, "UTP": 0.010130000000000002, "PPi": 0.0002, "AMP": 0.0005, "CMP": 0.00044, "GMP": 0.0006500000000000001, "Ribosome": 1.331e-05, "RibosomeAuxiliary": 1.022e-05, "GDP": 0.00182, "L-leucine": 0.0010600000000000002, "L-alanine": 0.00484, "glycine": 0.0195, "L-valine": 0.00158, "L-glutamate": 0.01119, "L-serine": 6.72e-05, "L-isoleucine": 5.42e-06, "L-aspartate": 0.0048200000000000005, "L-threonine": 1.907e-05, "L-lysine": 0.00067, "L-proline": 0.00048, "L-arginine": 0.0010500000000000002, "L-phenylalanine": 3.0279999999999998e-05, "L-tyrosine": 4.824e-05, "L-glutamine": 0.00435, "L-asparagine": 0.00055, "L-histidine": 8.151999999999999e-05, "L-methionine": 0.00019, "L-cysteine": 0.0004, "L-tryptophan": 2.839e-05, "NH4+": 0.002, "acetyl-phosphate": 0.00057, "NADH": 0.00058, "NAD+": 0.00304, "NADPH": 0.0003, "NADP+": 0.0014399999999999999, "FMN": 2.5719999999999998e-05, "FAD": 0.00101, "CoA": 0.0014, "glutathione": 0.00888, "dATP": 0.00022, "ADP": 0.0007199999999999999, "dAMP": 0.00014000000000000001, "cAMP": 1.829e-05, "adenosine": 0.00023, "deoxyadenosine": 1.58e-06, "adenine": 0.00028000000000000003, "dCTP": 0.00015, "cytosine": 0.0006, "cytidine": 2.0199999999999997e-06, "dGMP": 0.00046, "guanine": 3.9009999999999994e-05, "guanosine": 2.6e-06, "deoxyguanosine": 7.699999999999999e-07, "dTTP": 0.00076, "dTDP": 0.00013000000000000002, "UDP": 0.00221, "uridine": 0.0011, "ITP": 0.00011, "IDP": 0.00012, "IMP": 0.00051, "L-homocysteine": 0.00013000000000000002, "L-citrulline": 1.551e-05, "L-ornithine": 3.99e-06, "L-histidinol": 4.877e-05, "S-adenosyl-L-methionine": 0.00017999999999999998, "D-glucose-6-phosphate": 0.0034100000000000003, "D-fructose-6-phosphate": 0.00054, "D-fructose-1,6-bisphosphate": 0.01399, "dihydroxyacetone-phosphate": 0.00021, "3-phospho-D-glycerate": 0.0008900000000000001, "phosphoenolpyruvate": 0.00034, "pyruvate": 0.00235, "acetyl-CoA": 0.00079, "oxaloacetate": 0.00071, "citrate": 0.00031, "2-oxoglutarate": 0.00075, "succinyl-CoA": 0.00032, "succinate": 0.0009000000000000001, "fumarate": 0.00019, "L-malate": 0.00149, "propionyl-CoA": 2.7699999999999997e-06, "malonyl-CoA": 1.786e-05, "acetoacetyl-CoA": 1.149e-05, "myo-inositol": 2.98e-06, "6-phospho-D-glucono-1,5-lactone": 0.00084, "6-phospho-D-gluconate": 0.00346, "D-ribulose-5-phosphate": 0.00016, "alpha-D-ribose-5-phosphate": 0.0004, "D-xylulose-5-phosphate": 9.925e-05, "D-gluconate": 2.241e-05, "glycerate": 0.00073, "glycerol-3-phosphate": 3.2400000000000003e-12, "2-deoxy-D-ribose-5-phosphate": 0.00016, "5-phospho-alpha-D-ribose-1-diphosphate": 0.00022, "N-carbamoyl-L-aspartate": 4.743e-05, "(S)-dihydroorotate": 2.3559999999999998e-05, "UDP-N-acetyl-D-glucosamine": 0.00481, "2,3-dihydroxybenzoate": 7.314e-05, "4-hydroxybenzoate": 0.0, "shikimate": 0.00021, "phenylpyruvate": 1.89e-05, "anthranilate": 1.274e-05, "N2-acetyl-L-ornithine": 1.7599999999999999e-06, "riboflavin": 9.491999999999999e-05, "quinolinate": 0.00014000000000000001, "PfkA": 1.73e-06, "FbaA": 8.66e-06, "TpiA": 6.93e-06, "GapA": 3.2189999999999995e-05, "Pgk": 2.136e-05, "Eno": 1.9829999999999998e-05, "PykF": 5.4e-07, "AceF": 5.82e-06, "AceE": 5.1e-07, "Lpd": 9.1e-07, "GltA": 5.7099999999999995e-06, "Icd": 1.226e-05, "SucA": 2.36e-06, "Mdh": 2.2239999999999997e-05, "CyoA": 8.550000000000001e-06, "AtpA": 2.207e-05, "Prs": 2.0699999999999997e-06, "PurF": 7e-07, "GuaB": 4.17e-06, "Gmk": 5.6e-07, "Adk": 6.019999999999999e-06, "NrdB": 1.42e-06, "NrdA": 7.799999999999999e-07, "CarA": 1.51e-06, "PyrB": 1.6699999999999999e-06, "ThyA": 1.6399999999999998e-06, "Tmk": 3.7999999999999996e-07, "PyrG": 1.5e-06, "Ndk": 5.8099999999999994e-06, "GlnA": 4.759999999999999e-06, "100S": 5.2e-07, "oriC~DNAP": 8.6e-10, "genome": 0.00853, "CellWall": 1.2, "D-glucose": 0.00878, "AtpD": 1.3439999999999998e-05, "NuoA": 9.399999999999999e-07, "GuaA": 3.78e-06, "DnaE": 5.2e-07, "DnaX": 9.499999999999999e-07, "Lgt": 1.05e-06, "ClpP": 8.599999999999999e-07, "FtsH": 1.11e-06, "FusA": 3.954e-05, "Lon": 1.12e-06, "TufA": 1.02e-06, "TufB": 2.827e-05, "DnaB": 1.8e-07, "GroEL": 2.2599999999999995e-06, "GyrA": 2.54e-06, "GyrB": 1.3600000000000001e-06, "ParC": 5.2e-07, "ParE": 7e-07, "SecA": 1.42e-06, "FtsI": 7.4e-07, "LpxC": 9.1e-07, "MurA": 8.799999999999999e-07, "BamA": 7.3e-07, "DnaK": 1.228e-05, "FtsA": 6.1e-07, "ZipA": 7.4e-07, "OmpA": 1.888e-05, "OmpF": 9.1e-07, "SecY": 1.2e-06, "AlaS": 3.97e-06, "ArgS": 1.44e-06, "Hns": 2.582e-05, "IleS": 3.6499999999999998e-06, "LeuS": 3.38e-06, "MetG": 3.18e-06, "ValS": 3.72e-06, "RpoA": 8.6e-10, "RpoB": 8.281000000000001e-08, "RpoC": 1.18e-06, "NusA": 1.8120000000000003e-08, "NusG": 2e-07, "Rho": 3.8999999999999997e-07, "GreA": 0.0, "rRNA16S": 1.6e-06, "rRNA23S": 3.14e-06, "rRNA5S": 4.3899999999999995e-06, "30S": 2.89e-06, "50S": 1.11e-06, "RplA": 2.257e-05, "RplL": 1.8789999999999998e-05, "RpsA": 1.935e-05, "RpsC": 2.126e-05, "Crp": 4.1900000000000005e-06, "CspC": 2.257e-05, "DnaA": 6.9e-07, "DnaG": 5.5e-07, "Fis": 2.21e-06, "HupA": 1.8579999999999998e-05, "Ssb": 3e-06, "Tsf": 1.639e-05, "DnaN": 1.42e-06, "Frr": 6.2e-07, "FtsZ": 7.5e-07, "GroES": 2.62e-06, "InfA": 5.1e-07, "InfB": 0.0, "InfC": 2.35e-06, "MreB": 3.92e-06, "MukB": 6.4e-07, "PrfA": 8.869999999999998e-06, "PrfB": 9.199999999999998e-06, "EFTu": 6.366e-05}, "count": {"RpoD": 192.0, "RNAP": 3451.0, "RNAP~RpoD": 1863.0, "RNAPAuxiliary": 4337.0, "Ribosome": 15426.0, "RibosomeAuxiliary": 11842.0, "100S": 606.0, "oriC~DNAP": 1.0, "genome": 9886680.0, "rRNA16S": 1849.0, "rRNA23S": 3636.0, "rRNA5S": 5085.0, "30S": 3349.0, "50S": 1284.0, "RplA": 26154.0, "RplL": 21778.0, "RpsA": 22422.0, "RpsC": 24643.0}, "out": {"vital": 1.0, "Cl-": 0.06056, "Na+": 0.05, "NH4+": 0.0095, "K+": 0.00264, "Pi": 0.00132, "Mg2+": 0.0005300000000000001, "nicotinamide": 9.826e-05, "pantothenate": 4.949e-05, "pyridoxine": 1.655e-05, "thiamine": 1.507e-05, "lipoate": 9.74e-06, "riboflavin": 2.13e-06, "Ca2+": 5e-07, "biotin": 4.9e-07, "sulfate": 3.1e-07, "folate": 1.8e-07, "Mn2+": 8e-08, "boric_acid": 4e-08, "Co2+": 3.0000000000000004e-08, "Zn2+": 1e-08, "Cu2+": 1e-08, "Fe2+": 1e-08, "molybdate": 3.0000000000000004e-09, "D-glucose": 0.0040999999999999995, "LB": 0.0, "L-alanine": 0.0008, "L-arginine": 0.005200000000000001, "L-asparagine": 0.0004, "L-aspartate": 0.0004, "L-cysteine": 9.999999999999999e-05, "L-glutamine": 0.0006, "glycine": 0.0008, "L-histidine": 0.0002, "L-isoleucine": 0.0004, "L-leucine": 0.0008, "L-lysine": 0.0004, "L-methionine": 0.0002, "L-phenylalanine": 0.0004, "L-proline": 0.0004, "L-serine": 0.01, "L-threonine": 0.0004, "L-tryptophan": 9.999999999999999e-05, "L-tyrosine": 0.0002, "L-valine": 0.0006, "adenine": 0.0002, "cytosine": 0.0002, "guanine": 0.0002, "uracil": 0.0002, "EZRich": 0.0, "H2O": 55.0, "H+": 0.0012, "O2": 0.0012, "CO2": 0.0012, "L-glutamate": 0.011, "bioentity": 5.0, "length": 0.1, "Ribosome": 0.0}, "cell": {"H+": 0.00118, "membrane_H+": 0.00218, "length": 3.828496577e-06}, "polysomes": 6864.0, "mrna": 4435.0, "protein": 0.0, "trna_free": 0.00015178000000000001, "trna_charged": 0.00014302516000000003, "cells": 1.0, "instances": 1.0, "log2_instances": 0, "rnap_bound": 4707.0, "rnapaux_bound": 1755.0, "ribo_total": 86946.0}, "1200": {"conc": {"H+": 0.0012, "O2": 0.0012, "CO2": 0.0012, "Pi": 0.023899999999999998, "RpoD": 3.5e-07, "RNAP": 2.4599999999999997e-06, "RNAP~RpoD": 1.28e-06, "RNAPAuxiliary": 2.99e-06, "ppGpp": 3.2e-07, "ATP": 0.00966, "CTP": 0.0033799999999999998, "GTP": 0.00762, "UTP": 0.010400000000000001, "PPi": 0.0002, "AMP": 0.0005200000000000001, "CMP": 0.00045000000000000004, "GMP": 0.00067, "Ribosome": 1.4039999999999998e-05, "RibosomeAuxiliary": 1.0179999999999999e-05, "GDP": 0.0019, "L-leucine": 0.00108, "L-alanine": 0.00513, "glycine": 0.019620000000000002, "L-valine": 0.00161, "L-glutamate": 0.01124, "L-serine": 6.701999999999999e-05, "L-isoleucine": 5.53e-06, "L-aspartate": 0.004900000000000001, "L-threonine": 1.846e-05, "L-lysine": 0.0006500000000000001, "L-proline": 0.00049, "L-arginine": 0.0010500000000000002, "L-phenylalanine": 2.805e-05, "L-tyrosine": 4.6189999999999997e-05, "L-glutamine": 0.0043300000000000005, "L-asparagine": 0.0005600000000000001, "L-histidine": 7.727999999999999e-05, "L-methionine": 0.00017, "L-cysteine": 0.00039000000000000005, "L-tryptophan": 2.353e-05, "NH4+": 0.002, "acetyl-phosphate": 0.00055, "NADH": 0.00057, "NAD+": 0.0031000000000000003, "NADPH": 0.0003, "NADP+": 0.00146, "FMN": 2.757e-05, "FAD": 0.00101, "CoA": 0.0014, "glutathione": 0.00844, "dATP": 0.00024, "ADP": 0.00064, "dAMP": 0.00015, "cAMP": 1.738e-05, "adenosine": 0.00024, "deoxyadenosine": 1.5199999999999998e-06, "adenine": 0.00029, "dCTP": 0.00015, "cytosine": 0.00061, "cytidine": 1.99e-06, "dGMP": 0.0005, "guanine": 4.2409999999999995e-05, "guanosine": 2.64e-06, "deoxyguanosine": 8.1e-07, "dTTP": 0.00083, "dTDP": 0.00014000000000000001, "UDP": 0.00226, "uridine": 0.0010400000000000001, "ITP": 0.0001, "IDP": 0.00011, "IMP": 0.0005200000000000001, "L-homocysteine": 0.00012, "L-citrulline": 1.657e-05, "L-ornithine": 4.17e-06, "L-histidinol": 4.6259999999999994e-05, "S-adenosyl-L-methionine": 0.00017999999999999998, "D-glucose-6-phosphate": 0.0034100000000000003, "D-fructose-6-phosphate": 0.00055, "D-fructose-1,6-bisphosphate": 0.01411, "dihydroxyacetone-phosphate": 0.00021, "3-phospho-D-glycerate": 0.0009000000000000001, "phosphoenolpyruvate": 0.00034, "pyruvate": 0.00234, "acetyl-CoA": 0.00079, "oxaloacetate": 0.0007, "citrate": 0.0003, "2-oxoglutarate": 0.00073, "succinyl-CoA": 0.00031, "succinate": 0.00088, "fumarate": 0.00019, "L-malate": 0.00146, "propionyl-CoA": 2.63e-06, "malonyl-CoA": 1.696e-05, "acetoacetyl-CoA": 1.0919999999999999e-05, "myo-inositol": 2.83e-06, "6-phospho-D-glucono-1,5-lactone": 0.00079, "6-phospho-D-gluconate": 0.00346, "D-ribulose-5-phosphate": 0.00016, "alpha-D-ribose-5-phosphate": 0.0004, "D-xylulose-5-phosphate": 9.429999999999999e-05, "D-gluconate": 2.136e-05, "glycerate": 0.00069, "glycerol-3-phosphate": 4.01e-12, "2-deoxy-D-ribose-5-phosphate": 0.00015, "5-phospho-alpha-D-ribose-1-diphosphate": 0.00022, "N-carbamoyl-L-aspartate": 4.2109999999999995e-05, "(S)-dihydroorotate": 2.0909999999999998e-05, "UDP-N-acetyl-D-glucosamine": 0.00457, "2,3-dihydroxybenzoate": 6.948999999999999e-05, "4-hydroxybenzoate": 0.0, "shikimate": 0.0002, "phenylpyruvate": 1.771e-05, "anthranilate": 1.309e-05, "N2-acetyl-L-ornithine": 1.79e-06, "riboflavin": 0.0001, "quinolinate": 0.00014000000000000001, "PfkA": 1.7399999999999999e-06, "FbaA": 8.779999999999999e-06, "TpiA": 6.9599999999999994e-06, "GapA": 3.194e-05, "Pgk": 2.139e-05, "Eno": 1.979e-05, "PykF": 7.3e-07, "AceF": 5.9e-06, "AceE": 6.800000000000001e-07, "Lpd": 9.1e-07, "GltA": 5.6199999999999996e-06, "Icd": 1.2029999999999998e-05, "SucA": 2.37e-06, "Mdh": 2.23e-05, "CyoA": 8.550000000000001e-06, "AtpA": 2.226e-05, "Prs": 2.1e-06, "PurF": 7e-07, "GuaB": 4.1e-06, "Gmk": 7.2e-07, "Adk": 5.92e-06, "NrdB": 1.48e-06, "NrdA": 8e-07, "CarA": 1.59e-06, "PyrB": 1.6499999999999999e-06, "ThyA": 1.62e-06, "Tmk": 4.2999999999999996e-07, "PyrG": 1.48e-06, "Ndk": 5.769999999999999e-06, "GlnA": 4.8e-06, "100S": 4.6999999999999995e-07, "oriC~DNAP": 1.64e-09, "genome": 0.00834, "CellWall": 1.2, "D-glucose": 0.009130000000000001, "AtpD": 1.282e-05, "NuoA": 9.7e-07, "GuaA": 3.7e-06, "DnaE": 6.4e-07, "DnaX": 9e-07, "Lgt": 1.02e-06, "ClpP": 8e-07, "FtsH": 1.1699999999999998e-06, "FusA": 3.755e-05, "Lon": 1.2099999999999998e-06, "TufA": 1.05e-06, "TufB": 2.704e-05, "DnaB": 1.7000000000000001e-07, "GroEL": 2.22e-06, "GyrA": 2.4900000000000003e-06, "GyrB": 1.38e-06, "ParC": 5.2e-07, "ParE": 6.9e-07, "SecA": 1.3899999999999998e-06, "FtsI": 7.3e-07, "LpxC": 9.9e-07, "MurA": 9.2e-07, "BamA": 7.599999999999999e-07, "DnaK": 1.164e-05, "FtsA": 7.599999999999999e-07, "ZipA": 7.1e-07, "OmpA": 1.802e-05, "OmpF": 1e-06, "SecY": 1.2499999999999999e-06, "AlaS": 4.129999999999999e-06, "ArgS": 1.48e-06, "Hns": 2.4699999999999997e-05, "IleS": 3.6299999999999995e-06, "LeuS": 3.31e-06, "MetG": 3.22e-06, "ValS": 3.66e-06, "RpoA": 0.0, "RpoB": 1.5e-07, "RpoC": 1.2499999999999999e-06, "NusA": 0.0, "NusG": 2e-07, "Rho": 4e-07, "GreA": 3.4430000000000005e-08, "rRNA16S": 1.0099999999999999e-06, "rRNA23S": 2.7799999999999996e-06, "rRNA5S": 3.87e-06, "30S": 3e-06, "50S": 1.1399999999999999e-06, "RplA": 1.978e-05, "RplL": 1.82e-05, "RpsA": 2.049e-05, "RpsC": 1.977e-05, "Crp": 4.1900000000000005e-06, "CspC": 2.1649999999999998e-05, "DnaA": 6.6e-07, "DnaG": 5.6e-07, "Fis": 2.22e-06, "HupA": 1.778e-05, "Ssb": 3.0399999999999997e-06, "Tsf": 1.508e-05, "DnaN": 1.5e-06, "Frr": 2.3e-07, "FtsZ": 8.1e-07, "GroES": 2.5499999999999997e-06, "InfA": 0.0, "InfB": 2.9510000000000004e-08, "InfC": 1.8999999999999998e-06, "MreB": 3.91e-06, "MukB": 7e-07, "PrfA": 8.119999999999998e-06, "PrfB": 8.4e-06, "EFTu": 6.0289999999999994e-05}, "count": {"RpoD": 214.0, "RNAP": 1500.0, "RNAP~RpoD": 778.0, "RNAPAuxiliary": 1826.0, "Ribosome": 8562.0, "RibosomeAuxiliary": 6208.0, "100S": 287.0, "oriC~DNAP": 1.0, "genome": 5087784.0, "rRNA16S": 618.0, "rRNA23S": 1696.0, "rRNA5S": 2363.0, "30S": 1828.0, "50S": 696.0, "RplA": 12061.0, "RplL": 11098.0, "RpsA": 12498.0, "RpsC": 12057.0}, "out": {"vital": 1.0, "Cl-": 0.06056, "Na+": 0.05, "NH4+": 0.0095, "K+": 0.00264, "Pi": 0.00132, "Mg2+": 0.0005300000000000001, "nicotinamide": 9.826e-05, "pantothenate": 4.949e-05, "pyridoxine": 1.655e-05, "thiamine": 1.507e-05, "lipoate": 9.74e-06, "riboflavin": 2.13e-06, "Ca2+": 5e-07, "biotin": 4.9e-07, "sulfate": 3.1e-07, "folate": 1.8e-07, "Mn2+": 8e-08, "boric_acid": 4e-08, "Co2+": 3.0000000000000004e-08, "Zn2+": 1e-08, "Cu2+": 1e-08, "Fe2+": 1e-08, "molybdate": 3.0000000000000004e-09, "D-glucose": 0.0040999999999999995, "LB": 0.0, "L-alanine": 0.0008, "L-arginine": 0.005200000000000001, "L-asparagine": 0.0004, "L-aspartate": 0.0004, "L-cysteine": 9.999999999999999e-05, "L-glutamine": 0.0006, "glycine": 0.0008, "L-histidine": 0.0002, "L-isoleucine": 0.0004, "L-leucine": 0.0008, "L-lysine": 0.0004, "L-methionine": 0.0002, "L-phenylalanine": 0.0004, "L-proline": 0.0004, "L-serine": 0.01, "L-threonine": 0.0004, "L-tryptophan": 9.999999999999999e-05, "L-tyrosine": 0.0002, "L-valine": 0.0006, "adenine": 0.0002, "cytosine": 0.0002, "guanine": 0.0002, "uracil": 0.0002, "EZRich": 0.0, "H2O": 55.0, "H+": 0.0012, "O2": 0.0012, "CO2": 0.0012, "L-glutamate": 0.011, "bioentity": 5.0, "length": 0.1, "Ribosome": 0.0}, "cell": {"H+": 0.00118, "membrane_H+": 0.0020499999999999997, "length": 2.014770943e-06}, "polysomes": 3619.0, "mrna": 2142.0, "protein": 0.0, "trna_free": 0.00016580999999999999, "trna_charged": 0.00015099312000000004, "cells": 2.0, "instances": 2.0, "log2_instances": 1, "rnap_bound": 2823.0, "rnapaux_bound": 1399.0, "ribo_total": 46252.0}, "1300": {"conc": {"H+": 0.0012, "O2": 0.0012, "CO2": 0.0012, "Pi": 0.023899999999999998, "RpoD": 3.3e-07, "RNAP": 2.37e-06, "RNAP~RpoD": 1.34e-06, "RNAPAuxiliary": 2.7799999999999996e-06, "ppGpp": 3.2e-07, "ATP": 0.0096, "CTP": 0.00337, "GTP": 0.0077, "UTP": 0.01039, "PPi": 0.0002, "AMP": 0.00051, "CMP": 0.00045000000000000004, "GMP": 0.00069, "Ribosome": 1.472e-05, "RibosomeAuxiliary": 9.81e-06, "GDP": 0.00196, "L-leucine": 0.00107, "L-alanine": 0.0050999999999999995, "glycine": 0.0195, "L-valine": 0.0016, "L-glutamate": 0.01129, "L-serine": 6.720999999999999e-05, "L-isoleucine": 5.98e-06, "L-aspartate": 0.00504, "L-threonine": 1.989e-05, "L-lysine": 0.00064, "L-proline": 0.0005, "L-arginine": 0.0010400000000000001, "L-phenylalanine": 3.023e-05, "L-tyrosine": 5.0679999999999996e-05, "L-glutamine": 0.00426, "L-asparagine": 0.00057, "L-histidine": 8.122e-05, "L-methionine": 0.00017, "L-cysteine": 0.00041, "L-tryptophan": 2.926e-05, "NH4+": 0.002, "acetyl-phosphate": 0.0005200000000000001, "NADH": 0.00057, "NAD+": 0.00316, "NADPH": 0.00031, "NADP+": 0.00149, "FMN": 3.0399999999999997e-05, "FAD": 0.00101, "CoA": 0.0014, "glutathione": 0.008029999999999999, "dATP": 0.00023, "ADP": 0.00069, "dAMP": 0.00015, "cAMP": 1.6539999999999997e-05, "adenosine": 0.00024, "deoxyadenosine": 1.47e-06, "adenine": 0.00029, "dCTP": 0.00011, "cytosine": 0.00062, "cytidine": 1.98e-06, "dGMP": 0.00047, "guanine": 4.272999999999999e-05, "guanosine": 2.7e-06, "deoxyguanosine": 8.599999999999999e-07, "dTTP": 0.0008, "dTDP": 0.00013000000000000002, "UDP": 0.00226, "uridine": 0.00099, "ITP": 9.676e-05, "IDP": 0.00011, "IMP": 0.0005200000000000001, "L-homocysteine": 0.00012, "L-citrulline": 1.5929999999999998e-05, "L-ornithine": 3.9399999999999995e-06, "L-histidinol": 4.854e-05, "S-adenosyl-L-methionine": 0.00017999999999999998, "D-glucose-6-phosphate": 0.0034, "D-fructose-6-phosphate": 0.00054, "D-fructose-1,6-bisphosphate": 0.014119999999999999, "dihydroxyacetone-phosphate": 0.00021, "3-phospho-D-glycerate": 0.00091, "phosphoenolpyruvate": 0.00034, "pyruvate": 0.00228, "acetyl-CoA": 0.0007700000000000001, "oxaloacetate": 0.0007, "citrate": 0.0003, "2-oxoglutarate": 0.00071, "succinyl-CoA": 0.00031, "succinate": 0.00087, "fumarate": 0.00017999999999999998, "L-malate": 0.00147, "propionyl-CoA": 2.4999999999999998e-06, "malonyl-CoA": 1.614e-05, "acetoacetyl-CoA": 1.039e-05, "myo-inositol": 2.6899999999999997e-06, "6-phospho-D-glucono-1,5-lactone": 0.00076, "6-phospho-D-gluconate": 0.00346, "D-ribulose-5-phosphate": 0.00016, "alpha-D-ribose-5-phosphate": 0.0004, "D-xylulose-5-phosphate": 8.973999999999999e-05, "D-gluconate": 2.0399999999999998e-05, "glycerate": 0.00066, "glycerol-3-phosphate": 3.5299999999999997e-12, "2-deoxy-D-ribose-5-phosphate": 0.00014000000000000001, "5-phospho-alpha-D-ribose-1-diphosphate": 0.00023, "N-carbamoyl-L-aspartate": 4.128e-05, "(S)-dihydroorotate": 2.043e-05, "UDP-N-acetyl-D-glucosamine": 0.00435, "2,3-dihydroxybenzoate": 6.612999999999999e-05, "4-hydroxybenzoate": 0.0, "shikimate": 0.0002, "phenylpyruvate": 1.8670000000000003e-05, "anthranilate": 1.43e-05, "N2-acetyl-L-ornithine": 1.91e-06, "riboflavin": 0.00011, "quinolinate": 0.00015, "PfkA": 1.8e-06, "FbaA": 8.92e-06, "TpiA": 7.019999999999999e-06, "GapA": 3.187e-05, "Pgk": 2.144e-05, "Eno": 1.9829999999999998e-05, "PykF": 8.9e-07, "AceF": 6.06e-06, "AceE": 8.499999999999999e-07, "Lpd": 9.3e-07, "GltA": 5.57e-06, "Icd": 1.176e-05, "SucA": 2.39e-06, "Mdh": 2.238e-05, "CyoA": 8.550000000000001e-06, "AtpA": 2.2420000000000002e-05, "Prs": 2.2599999999999995e-06, "PurF": 7.3e-07, "GuaB": 4.08e-06, "Gmk": 7.9e-07, "Adk": 5.86e-06, "NrdB": 1.5399999999999999e-06, "NrdA": 7.599999999999999e-07, "CarA": 1.5599999999999999e-06, "PyrB": 1.6e-06, "ThyA": 1.58e-06, "Tmk": 4.1999999999999995e-07, "PyrG": 1.46e-06, "Ndk": 5.86e-06, "GlnA": 4.7300000000000005e-06, "100S": 4.2999999999999996e-07, "oriC~DNAP": 1.5600000000000002e-09, "genome": 0.00864, "CellWall": 1.20001, "D-glucose": 0.00943, "AtpD": 1.228e-05, "NuoA": 1.0099999999999999e-06, "GuaA": 3.6499999999999998e-06, "DnaE": 8e-07, "DnaX": 8.599999999999999e-07, "Lgt": 1.07e-06, "ClpP": 7.2e-07, "FtsH": 1.24e-06, "FusA": 3.598e-05, "Lon": 1.37e-06, "TufA": 1.0299999999999999e-06, "TufB": 2.592e-05, "DnaB": 1.6e-07, "GroEL": 2.2e-06, "GyrA": 2.4500000000000003e-06, "GyrB": 1.4299999999999999e-06, "ParC": 5.1e-07, "ParE": 7.5e-07, "SecA": 1.3899999999999998e-06, "FtsI": 7.5e-07, "LpxC": 1.1899999999999998e-06, "MurA": 1e-06, "BamA": 8.1e-07, "DnaK": 1.102e-05, "FtsA": 8.499999999999999e-07, "ZipA": 6.800000000000001e-07, "OmpA": 1.728e-05, "OmpF": 1.05e-06, "SecY": 1.3e-06, "AlaS": 4.27e-06, "ArgS": 1.58e-06, "Hns": 2.361e-05, "IleS": 3.56e-06, "LeuS": 3.29e-06, "MetG": 3.24e-06, "ValS": 3.72e-06, "RpoA": 1.5600000000000002e-09, "RpoB": 1.6e-07, "RpoC": 1.34e-06, "NusA": 0.0, "NusG": 3.1e-07, "Rho": 4.8e-07, "GreA": 0.0, "rRNA16S": 6e-07, "rRNA23S": 1.79e-06, "rRNA5S": 2.5699999999999995e-06, "30S": 1.6499999999999999e-06, "50S": 7.5e-07, "RplA": 1.623e-05, "RplL": 1.8109999999999998e-05, "RpsA": 2.296e-05, "RpsC": 1.697e-05, "Crp": 4.23e-06, "CspC": 2.078e-05, "DnaA": 6.4e-07, "DnaG": 6.6e-07, "Fis": 2.25e-06, "HupA": 1.696e-05, "Ssb": 3.02e-06, "Tsf": 1.423e-05, "DnaN": 1.6e-06, "Frr": 2.3640000000000002e-08, "FtsZ": 8.699999999999999e-07, "GroES": 2.44e-06, "InfA": 0.0, "InfB": 3.1200000000000004e-09, "InfC": 1.79e-06, "MreB": 3.8499999999999996e-06, "MukB": 8.1e-07, "PrfA": 7.56e-06, "PrfB": 7.91e-06, "EFTu": 5.739e-05}, "count": {"RpoD": 214.0, "RNAP": 1519.0, "RNAP~RpoD": 859.0, "RNAPAuxiliary": 1782.0, "Ribosome": 9432.0, "RibosomeAuxiliary": 6288.0, "100S": 276.0, "oriC~DNAP": 1.0, "genome": 5534116.0, "rRNA16S": 384.0, "rRNA23S": 1144.0, "rRNA5S": 1646.0, "30S": 1059.0, "50S": 480.0, "RplA": 10400.0, "RplL": 11604.0, "RpsA": 14714.0, "RpsC": 10875.0}, "out": {"vital": 1.0, "Cl-": 0.06056, "Na+": 0.05, "NH4+": 0.0095, "K+": 0.00264, "Pi": 0.00132, "Mg2+": 0.0005300000000000001, "nicotinamide": 9.826e-05, "pantothenate": 4.949e-05, "pyridoxine": 1.655e-05, "thiamine": 1.507e-05, "lipoate": 9.74e-06, "riboflavin": 2.13e-06, "Ca2+": 5e-07, "biotin": 4.9e-07, "sulfate": 3.1e-07, "folate": 1.8e-07, "Mn2+": 8e-08, "boric_acid": 4e-08, "Co2+": 3.0000000000000004e-08, "Zn2+": 1e-08, "Cu2+": 1e-08, "Fe2+": 1e-08, "molybdate": 3.0000000000000004e-09, "D-glucose": 0.0040999999999999995, "LB": 0.0, "L-alanine": 0.0008, "L-arginine": 0.005200000000000001, "L-asparagine": 0.0004, "L-aspartate": 0.0004, "L-cysteine": 9.999999999999999e-05, "L-glutamine": 0.0006, "glycine": 0.0008, "L-histidine": 0.0002, "L-isoleucine": 0.0004, "L-leucine": 0.0008, "L-lysine": 0.0004, "L-methionine": 0.0002, "L-phenylalanine": 0.0004, "L-proline": 0.0004, "L-serine": 0.01, "L-threonine": 0.0004, "L-tryptophan": 9.999999999999999e-05, "L-tyrosine": 0.0002, "L-valine": 0.0006, "adenine": 0.0002, "cytosine": 0.0002, "guanine": 0.0002, "uracil": 0.0002, "EZRich": 0.0, "H2O": 55.0, "H+": 0.0012, "O2": 0.0012, "CO2": 0.0012, "L-glutamate": 0.011, "bioentity": 5.0, "length": 0.1, "Ribosome": 0.0}, "cell": {"H+": 0.00118, "membrane_H+": 0.00199, "length": 2.117091876e-06}, "polysomes": 3887.0, "mrna": 2176.0, "protein": 0.0, "trna_free": 0.00017823999999999997, "trna_charged": 0.00015999936000000002, "cells": 2.0, "instances": 2.0, "log2_instances": 1, "rnap_bound": 3080.0, "rnapaux_bound": 1610.0, "ribo_total": 50072.0}, "1400": {"conc": {"H+": 0.0012, "O2": 0.0012, "CO2": 0.0012, "Pi": 0.023899999999999998, "RpoD": 3.3e-07, "RNAP": 2.4599999999999997e-06, "RNAP~RpoD": 1.3600000000000001e-06, "RNAPAuxiliary": 2.99e-06, "ppGpp": 3.2e-07, "ATP": 0.00965, "CTP": 0.0033900000000000002, "GTP": 0.00764, "UTP": 0.01044, "PPi": 0.0002, "AMP": 0.0005, "CMP": 0.00046, "GMP": 0.00069, "Ribosome": 1.4599999999999999e-05, "RibosomeAuxiliary": 9.32e-06, "GDP": 0.00192, "L-leucine": 0.00098, "L-alanine": 0.004940000000000001, "glycine": 0.0181, "L-valine": 0.00152, "L-glutamate": 0.01117, "L-serine": 6.528e-05, "L-isoleucine": 6.809999999999999e-06, "L-aspartate": 0.005070000000000001, "L-threonine": 2.166e-05, "L-lysine": 0.00063, "L-proline": 0.00049, "L-arginine": 0.00102, "L-phenylalanine": 2.971e-05, "L-tyrosine": 4.993999999999999e-05, "L-glutamine": 0.00422, "L-asparagine": 0.00058, "L-histidine": 8.007999999999999e-05, "L-methionine": 0.00015, "L-cysteine": 0.00042, "L-tryptophan": 3.2069999999999996e-05, "NH4+": 0.002, "acetyl-phosphate": 0.00049, "NADH": 0.00057, "NAD+": 0.00321, "NADPH": 0.0003, "NADP+": 0.00152, "FMN": 3.212e-05, "FAD": 0.00101, "CoA": 0.0014, "glutathione": 0.00752, "dATP": 0.00022, "ADP": 0.00061, "dAMP": 0.00014000000000000001, "cAMP": 1.549e-05, "adenosine": 0.00023, "deoxyadenosine": 1.4e-06, "adenine": 0.00028000000000000003, "dCTP": 9.448999999999998e-05, "cytosine": 0.00061, "cytidine": 1.9299999999999997e-06, "dGMP": 0.00044, "guanine": 4.21e-05, "guanosine": 2.7200000000000002e-06, "deoxyguanosine": 8.799999999999999e-07, "dTTP": 0.00075, "dTDP": 0.00013000000000000002, "UDP": 0.00227, "uridine": 0.00093, "ITP": 9.062e-05, "IDP": 0.0001, "IMP": 0.00051, "L-homocysteine": 0.00011, "L-citrulline": 1.564e-05, "L-ornithine": 3.8599999999999995e-06, "L-histidinol": 4.7799999999999996e-05, "S-adenosyl-L-methionine": 0.00017999999999999998, "D-glucose-6-phosphate": 0.0034, "D-fructose-6-phosphate": 0.00054, "D-fructose-1,6-bisphosphate": 0.01426, "dihydroxyacetone-phosphate": 0.00021, "3-phospho-D-glycerate": 0.00093, "phosphoenolpyruvate": 0.00035, "pyruvate": 0.00223, "acetyl-CoA": 0.00076, "oxaloacetate": 0.0007199999999999999, "citrate": 0.0003, "2-oxoglutarate": 0.0007199999999999999, "succinyl-CoA": 0.00031, "succinate": 0.00087, "fumarate": 0.00019, "L-malate": 0.00152, "propionyl-CoA": 2.3399999999999996e-06, "malonyl-CoA": 1.512e-05, "acetoacetyl-CoA": 9.73e-06, "myo-inositol": 2.52e-06, "6-phospho-D-glucono-1,5-lactone": 0.00071, "6-phospho-D-gluconate": 0.00346, "D-ribulose-5-phosphate": 0.00016, "alpha-D-ribose-5-phosphate": 0.0004, "D-xylulose-5-phosphate": 8.405e-05, "D-gluconate": 1.918e-05, "glycerate": 0.00062, "glycerol-3-phosphate": 3.36e-12, "2-deoxy-D-ribose-5-phosphate": 0.00013000000000000002, "5-phospho-alpha-D-ribose-1-diphosphate": 0.00023, "N-carbamoyl-L-aspartate": 3.8270000000000005e-05, "(S)-dihydroorotate": 1.9019999999999997e-05, "UDP-N-acetyl-D-glucosamine": 0.004070000000000001, "2,3-dihydroxybenzoate": 6.193e-05, "4-hydroxybenzoate": 0.0, "shikimate": 0.00021, "phenylpyruvate": 1.859e-05, "anthranilate": 1.581e-05, "N2-acetyl-L-ornithine": 1.79e-06, "riboflavin": 0.00012, "quinolinate": 0.00015, "PfkA": 1.86e-06, "FbaA": 8.93e-06, "TpiA": 6.93e-06, "GapA": 3.137e-05, "Pgk": 2.1289999999999998e-05, "Eno": 1.9679999999999998e-05, "PykF": 1.05e-06, "AceF": 6.13e-06, "AceE": 9.6e-07, "Lpd": 1e-06, "GltA": 5.35e-06, "Icd": 1.147e-05, "SucA": 2.39e-06, "Mdh": 2.212e-05, "CyoA": 8.56e-06, "AtpA": 2.223e-05, "Prs": 2.25e-06, "PurF": 7.9e-07, "GuaB": 3.9399999999999995e-06, "Gmk": 7.599999999999999e-07, "Adk": 5.76e-06, "NrdB": 1.53e-06, "NrdA": 7.1e-07, "CarA": 1.5599999999999999e-06, "PyrB": 1.5e-06, "ThyA": 1.48e-06, "Tmk": 4.1999999999999995e-07, "PyrG": 1.47e-06, "Ndk": 5.76e-06, "GlnA": 4.63e-06, "100S": 3.7999999999999996e-07, "oriC~DNAP": 1.4600000000000001e-09, "genome": 0.008740000000000001, "CellWall": 1.20002, "D-glucose": 0.009519999999999999, "AtpD": 1.163e-05, "NuoA": 1.05e-06, "GuaA": 3.46e-06, "DnaE": 9.399999999999999e-07, "DnaX": 8.399999999999999e-07, "Lgt": 1.16e-06, "ClpP": 6.800000000000001e-07, "FtsH": 1.28e-06, "FusA": 3.408e-05, "Lon": 1.5199999999999998e-06, "TufA": 1.04e-06, "TufB": 2.453e-05, "DnaB": 1.5e-07, "GroEL": 2.12e-06, "GyrA": 2.43e-06, "GyrB": 1.4099999999999998e-06, "ParC": 4.8e-07, "ParE": 8.299999999999999e-07, "SecA": 1.37e-06, "FtsI": 7.9e-07, "LpxC": 1.34e-06, "MurA": 1.05e-06, "BamA": 8.399999999999999e-07, "DnaK": 1.023e-05, "FtsA": 8.799999999999999e-07, "ZipA": 6.4e-07, "OmpA": 1.617e-05, "OmpF": 1.09e-06, "SecY": 1.31e-06, "AlaS": 4.37e-06, "ArgS": 1.6399999999999998e-06, "Hns": 2.234e-05, "IleS": 3.5299999999999997e-06, "LeuS": 3.31e-06, "MetG": 3.1299999999999997e-06, "ValS": 3.6299999999999995e-06, "RpoA": 1.4600000000000001e-09, "RpoB": 1.6e-07, "RpoC": 1.3e-06, "NusA": 0.0, "NusG": 2.9e-07, "Rho": 5.699999999999999e-07, "GreA": 1.4600000000000001e-09, "rRNA16S": 6.6e-07, "rRNA23S": 1.81e-06, "rRNA5S": 2.5499999999999997e-06, "30S": 1.47e-06, "50S": 7.4e-07, "RplA": 1.612e-05, "RplL": 1.706e-05, "RpsA": 2.267e-05, "RpsC": 1.432e-05, "Crp": 4.27e-06, "CspC": 1.9719999999999998e-05, "DnaA": 6.4e-07, "DnaG": 7e-07, "Fis": 2.2599999999999995e-06, "HupA": 1.589e-05, "Ssb": 3.0099999999999996e-06, "Tsf": 1.322e-05, "DnaN": 1.58e-06, "Frr": 0.0, "FtsZ": 8.9e-07, "GroES": 2.35e-06, "InfA": 3.943e-08, "InfB": 0.0, "InfC": 1.62e-06, "MreB": 3.7999999999999996e-06, "MukB": 8.799999999999999e-07, "PrfA": 7.059999999999999e-06, "PrfB": 7.339999999999999e-06, "EFTu": 5.3859999999999996e-05}, "count": {"RpoD": 225.0, "RNAP": 1686.0, "RNAP~RpoD": 930.0, "RNAPAuxiliary": 2049.0, "Ribosome": 9992.0, "RibosomeAuxiliary": 6380.0, "100S": 263.0, "oriC~DNAP": 1.0, "genome": 5979620.0, "rRNA16S": 451.0, "rRNA23S": 1239.0, "rRNA5S": 1747.0, "30S": 1003.0, "50S": 509.0, "RplA": 11030.0, "RplL": 11671.0, "RpsA": 15513.0, "RpsC": 9802.0}, "out": {"vital": 1.0, "Cl-": 0.06056, "Na+": 0.05, "NH4+": 0.0095, "K+": 0.00264, "Pi": 0.00132, "Mg2+": 0.0005300000000000001, "nicotinamide": 9.826e-05, "pantothenate": 4.949e-05, "pyridoxine": 1.655e-05, "thiamine": 1.507e-05, "lipoate": 9.74e-06, "riboflavin": 2.13e-06, "Ca2+": 5e-07, "biotin": 4.9e-07, "sulfate": 3.1e-07, "folate": 1.8e-07, "Mn2+": 8e-08, "boric_acid": 4e-08, "Co2+": 3.0000000000000004e-08, "Zn2+": 1e-08, "Cu2+": 1e-08, "Fe2+": 1e-08, "molybdate": 3.0000000000000004e-09, "D-glucose": 0.0040999999999999995, "LB": 0.0, "L-alanine": 0.0008, "L-arginine": 0.005200000000000001, "L-asparagine": 0.0004, "L-aspartate": 0.0004, "L-cysteine": 9.999999999999999e-05, "L-glutamine": 0.0006, "glycine": 0.0008, "L-histidine": 0.0002, "L-isoleucine": 0.0004, "L-leucine": 0.0008, "L-lysine": 0.0004, "L-methionine": 0.0002, "L-phenylalanine": 0.0004, "L-proline": 0.0004, "L-serine": 0.01, "L-threonine": 0.0004, "L-tryptophan": 9.999999999999999e-05, "L-tyrosine": 0.0002, "L-valine": 0.0006, "adenine": 0.0002, "cytosine": 0.0002, "guanine": 0.0002, "uracil": 0.0002, "EZRich": 0.0, "H2O": 55.0, "H+": 0.0012, "O2": 0.0012, "CO2": 0.0012, "L-glutamate": 0.011, "bioentity": 5.0, "length": 0.1, "Ribosome": 0.0}, "cell": {"H+": 0.00118, "membrane_H+": 0.00211, "length": 2.260535791e-06}, "polysomes": 4131.0, "mrna": 2424.0, "protein": 0.0, "trna_free": 0.0001915199999999999, "trna_charged": 0.0001661073, "cells": 2.0, "instances": 2.0, "log2_instances": 1, "rnap_bound": 3192.0, "rnapaux_bound": 1596.0, "ribo_total": 53092.0}, "1500": {"conc": {"H+": 0.0012, "O2": 0.0012, "CO2": 0.0012, "Pi": 0.023899999999999998, "RpoD": 2.9e-07, "RNAP": 2.4500000000000003e-06, "RNAP~RpoD": 1.4299999999999999e-06, "RNAPAuxiliary": 3.24e-06, "ppGpp": 3.2e-07, "ATP": 0.00959, "CTP": 0.0034, "GTP": 0.00756, "UTP": 0.0105, "PPi": 0.0002, "AMP": 0.00051, "CMP": 0.00046, "GMP": 0.0007199999999999999, "Ribosome": 1.3929999999999999e-05, "RibosomeAuxiliary": 8.88e-06, "GDP": 0.002, "L-leucine": 0.00092, "L-alanine": 0.0047599999999999995, "glycine": 0.01672, "L-valine": 0.00145, "L-glutamate": 0.01106, "L-serine": 6.318e-05, "L-isoleucine": 8.57e-06, "L-aspartate": 0.00509, "L-threonine": 2.295e-05, "L-lysine": 0.00061, "L-proline": 0.00049, "L-arginine": 0.00102, "L-phenylalanine": 3.1389999999999996e-05, "L-tyrosine": 5.3469999999999995e-05, "L-glutamine": 0.00422, "L-asparagine": 0.00058, "L-histidine": 8.007999999999999e-05, "L-methionine": 0.00015, "L-cysteine": 0.00044, "L-tryptophan": 3.874e-05, "NH4+": 0.002, "acetyl-phosphate": 0.00046, "NADH": 0.00057, "NAD+": 0.00326, "NADPH": 0.00029, "NADP+": 0.0015500000000000002, "FMN": 3.272e-05, "FAD": 0.00101, "CoA": 0.0014, "glutathione": 0.00704, "dATP": 0.00021, "ADP": 0.00066, "dAMP": 0.00013000000000000002, "cAMP": 1.45e-05, "adenosine": 0.00024, "deoxyadenosine": 1.33e-06, "adenine": 0.00028000000000000003, "dCTP": 8.906999999999999e-05, "cytosine": 0.0006, "cytidine": 1.8799999999999998e-06, "dGMP": 0.00042, "guanine": 4.683e-05, "guanosine": 2.7299999999999997e-06, "deoxyguanosine": 9e-07, "dTTP": 0.00071, "dTDP": 0.00012, "UDP": 0.00229, "uridine": 0.00087, "ITP": 8.479999999999999e-05, "IDP": 9.523999999999999e-05, "IMP": 0.0005200000000000001, "L-homocysteine": 0.00011, "L-citrulline": 1.536e-05, "L-ornithine": 3.77e-06, "L-histidinol": 4.772e-05, "S-adenosyl-L-methionine": 0.00017999999999999998, "D-glucose-6-phosphate": 0.0034100000000000003, "D-fructose-6-phosphate": 0.00055, "D-fructose-1,6-bisphosphate": 0.01436, "dihydroxyacetone-phosphate": 0.00021, "3-phospho-D-glycerate": 0.00093, "phosphoenolpyruvate": 0.00035, "pyruvate": 0.00217, "acetyl-CoA": 0.00074, "oxaloacetate": 0.00074, "citrate": 0.0003, "2-oxoglutarate": 0.00073, "succinyl-CoA": 0.0003, "succinate": 0.00086, "fumarate": 0.00017999999999999998, "L-malate": 0.0015600000000000002, "propionyl-CoA": 2.1899999999999998e-06, "malonyl-CoA": 1.415e-05, "acetoacetyl-CoA": 9.11e-06, "myo-inositol": 2.36e-06, "6-phospho-D-glucono-1,5-lactone": 0.00066, "6-phospho-D-gluconate": 0.00346, "D-ribulose-5-phosphate": 0.00016, "alpha-D-ribose-5-phosphate": 0.0004, "D-xylulose-5-phosphate": 7.866e-05, "D-gluconate": 1.802e-05, "glycerate": 0.00058, "glycerol-3-phosphate": 2.86e-12, "2-deoxy-D-ribose-5-phosphate": 0.00013000000000000002, "5-phospho-alpha-D-ribose-1-diphosphate": 0.00023, "N-carbamoyl-L-aspartate": 3.359e-05, "(S)-dihydroorotate": 1.6440000000000002e-05, "UDP-N-acetyl-D-glucosamine": 0.00381, "2,3-dihydroxybenzoate": 5.796e-05, "4-hydroxybenzoate": 0.0, "shikimate": 0.00021, "phenylpyruvate": 1.9600000000000002e-05, "anthranilate": 1.669e-05, "N2-acetyl-L-ornithine": 1.81e-06, "riboflavin": 0.00012, "quinolinate": 0.00015, "PfkA": 1.89e-06, "FbaA": 8.84e-06, "TpiA": 6.83e-06, "GapA": 3.0969999999999997e-05, "Pgk": 2.103e-05, "Eno": 1.953e-05, "PykF": 1.18e-06, "AceF": 6.15e-06, "AceE": 1.02e-06, "Lpd": 1.1e-06, "GltA": 5.11e-06, "Icd": 1.1279999999999999e-05, "SucA": 2.31e-06, "Mdh": 2.191e-05, "CyoA": 8.609999999999999e-06, "AtpA": 2.196e-05, "Prs": 2.22e-06, "PurF": 8.1e-07, "GuaB": 3.7999999999999996e-06, "Gmk": 7.2e-07, "Adk": 5.469999999999999e-06, "NrdB": 1.5e-06, "NrdA": 7.2e-07, "CarA": 1.57e-06, "PyrB": 1.4299999999999999e-06, "ThyA": 1.4e-06, "Tmk": 5.6e-07, "PyrG": 1.48e-06, "Ndk": 5.79e-06, "GlnA": 4.5599999999999995e-06, "100S": 3.4000000000000003e-07, "oriC~DNAP": 1.3700000000000002e-09, "genome": 0.00879, "CellWall": 1.20001, "D-glucose": 0.00956, "AtpD": 1.0919999999999999e-05, "NuoA": 1.0299999999999999e-06, "GuaA": 3.3599999999999996e-06, "DnaE": 9.8e-07, "DnaX": 9e-07, "Lgt": 1.3600000000000001e-06, "ClpP": 6.7e-07, "FtsH": 1.34e-06, "FusA": 3.224e-05, "Lon": 1.59e-06, "TufA": 1.05e-06, "TufB": 2.317e-05, "DnaB": 1.4e-07, "GroEL": 2.04e-06, "GyrA": 2.4199999999999997e-06, "GyrB": 1.32e-06, "ParC": 4.5e-07, "ParE": 9.7e-07, "SecA": 1.38e-06, "FtsI": 8.399999999999999e-07, "LpxC": 1.4099999999999998e-06, "MurA": 1.1699999999999998e-06, "BamA": 9.3e-07, "DnaK": 9.519999999999999e-06, "FtsA": 9.499999999999999e-07, "ZipA": 6e-07, "OmpA": 1.512e-05, "OmpF": 1.12e-06, "SecY": 1.3600000000000001e-06, "AlaS": 4.43e-06, "ArgS": 1.6299999999999999e-06, "Hns": 2.112e-05, "IleS": 3.5699999999999997e-06, "LeuS": 3.19e-06, "MetG": 2.99e-06, "ValS": 3.5199999999999998e-06, "RpoA": 1.3700000000000002e-09, "RpoB": 1.8e-07, "RpoC": 1.1399999999999999e-06, "NusA": 1.504e-08, "NusG": 1.4e-07, "Rho": 6.1e-07, "GreA": 0.0, "rRNA16S": 7.1e-07, "rRNA23S": 1.96e-06, "rRNA5S": 2.43e-06, "30S": 1.3600000000000001e-06, "50S": 7.9e-07, "RplA": 1.331e-05, "RplL": 1.828e-05, "RpsA": 2.2519999999999998e-05, "RpsC": 1.198e-05, "Crp": 4.35e-06, "CspC": 1.8739999999999997e-05, "DnaA": 6.7e-07, "DnaG": 8e-07, "Fis": 2.23e-06, "HupA": 1.5029999999999998e-05, "Ssb": 2.97e-06, "Tsf": 1.2329999999999999e-05, "DnaN": 1.6e-06, "Frr": 4.1020000000000006e-08, "FtsZ": 1.11e-06, "GroES": 2.27e-06, "InfA": 0.0, "InfB": 1.231e-08, "InfC": 1.5599999999999999e-06, "MreB": 3.72e-06, "MukB": 9.6e-07, "PrfA": 6.4e-06, "PrfB": 6.85e-06, "EFTu": 5.056e-05}, "count": {"RpoD": 209.0, "RNAP": 1791.0, "RNAP~RpoD": 1042.0, "RNAPAuxiliary": 2370.0, "Ribosome": 10186.0, "RibosomeAuxiliary": 6494.0, "100S": 247.0, "oriC~DNAP": 1.0, "genome": 6423916.0, "rRNA16S": 519.0, "rRNA23S": 1435.0, "rRNA5S": 1776.0, "30S": 992.0, "50S": 574.0, "RplA": 9735.0, "RplL": 13366.0, "RpsA": 16464.0, "RpsC": 8763.0}, "out": {"vital": 1.0, "Cl-": 0.06056, "Na+": 0.05, "NH4+": 0.0095, "K+": 0.00264, "Pi": 0.00132, "Mg2+": 0.0005300000000000001, "nicotinamide": 9.826e-05, "pantothenate": 4.949e-05, "pyridoxine": 1.655e-05, "thiamine": 1.507e-05, "lipoate": 9.74e-06, "riboflavin": 2.13e-06, "Ca2+": 5e-07, "biotin": 4.9e-07, "sulfate": 3.1e-07, "folate": 1.8e-07, "Mn2+": 8e-08, "boric_acid": 4e-08, "Co2+": 3.0000000000000004e-08, "Zn2+": 1e-08, "Cu2+": 1e-08, "Fe2+": 1e-08, "molybdate": 3.0000000000000004e-09, "D-glucose": 0.0040999999999999995, "LB": 0.0, "L-alanine": 0.0008, "L-arginine": 0.005200000000000001, "L-asparagine": 0.0004, "L-aspartate": 0.0004, "L-cysteine": 9.999999999999999e-05, "L-glutamine": 0.0006, "glycine": 0.0008, "L-histidine": 0.0002, "L-isoleucine": 0.0004, "L-leucine": 0.0008, "L-lysine": 0.0004, "L-methionine": 0.0002, "L-phenylalanine": 0.0004, "L-proline": 0.0004, "L-serine": 0.01, "L-threonine": 0.0004, "L-tryptophan": 9.999999999999999e-05, "L-tyrosine": 0.0002, "L-valine": 0.0006, "adenine": 0.0002, "cytosine": 0.0002, "guanine": 0.0002, "uracil": 0.0002, "EZRich": 0.0, "H2O": 55.0, "H+": 0.0012, "O2": 0.0012, "CO2": 0.0012, "L-glutamate": 0.011, "bioentity": 5.0, "length": 0.1, "Ribosome": 0.0}, "cell": {"H+": 0.00118, "membrane_H+": 0.0022, "length": 2.41551717e-06}, "polysomes": 4404.0, "mrna": 2624.0, "protein": 0.0, "trna_free": 0.00019225999999999998, "trna_charged": 0.00016568410999999998, "cells": 2.0, "instances": 2.0, "log2_instances": 1, "rnap_bound": 3420.0, "rnapaux_bound": 1650.0, "ribo_total": 56166.0}, "1600": {"conc": {"H+": 0.0012, "O2": 0.0012, "CO2": 0.0012, "Pi": 0.023899999999999998, "RpoD": 2.6e-07, "RNAP": 2.56e-06, "RNAP~RpoD": 1.42e-06, "RNAPAuxiliary": 3.42e-06, "ppGpp": 3.2e-07, "ATP": 0.00956, "CTP": 0.00334, "GTP": 0.00756, "UTP": 0.010310000000000001, "PPi": 0.0002, "AMP": 0.0005, "CMP": 0.00045000000000000004, "GMP": 0.00071, "Ribosome": 1.366e-05, "RibosomeAuxiliary": 8.449999999999999e-06, "GDP": 0.00197, "L-leucine": 0.00083, "L-alanine": 0.00442, "glycine": 0.01501, "L-valine": 0.00134, "L-glutamate": 0.01093, "L-serine": 5.978e-05, "L-isoleucine": 1.24e-05, "L-aspartate": 0.00488, "L-threonine": 2.4109999999999998e-05, "L-lysine": 0.0006, "L-proline": 0.00048, "L-arginine": 0.001, "L-phenylalanine": 3.0749999999999995e-05, "L-tyrosine": 4.6139999999999995e-05, "L-glutamine": 0.00418, "L-asparagine": 0.0005600000000000001, "L-histidine": 7.835e-05, "L-methionine": 0.00015, "L-cysteine": 0.00044, "L-tryptophan": 3.2109999999999996e-05, "NH4+": 0.002, "acetyl-phosphate": 0.00042, "NADH": 0.00057, "NAD+": 0.0033, "NADPH": 0.00028000000000000003, "NADP+": 0.00158, "FMN": 3.29e-05, "FAD": 0.00101, "CoA": 0.0014, "glutathione": 0.00655, "dATP": 0.00021, "ADP": 0.00063, "dAMP": 0.00013000000000000002, "cAMP": 1.35e-05, "adenosine": 0.00023, "deoxyadenosine": 1.2499999999999999e-06, "adenine": 0.00028000000000000003, "dCTP": 9.865e-05, "cytosine": 0.00059, "cytidine": 1.83e-06, "dGMP": 0.00042, "guanine": 5.162e-05, "guanosine": 2.7200000000000002e-06, "deoxyguanosine": 9.2e-07, "dTTP": 0.00068, "dTDP": 0.00011, "UDP": 0.0022500000000000003, "uridine": 0.0008100000000000001, "ITP": 7.895999999999999e-05, "IDP": 8.868999999999999e-05, "IMP": 0.00051, "L-homocysteine": 0.00011, "L-citrulline": 1.525e-05, "L-ornithine": 3.7099999999999996e-06, "L-histidinol": 4.662e-05, "S-adenosyl-L-methionine": 0.00017999999999999998, "D-glucose-6-phosphate": 0.0034100000000000003, "D-fructose-6-phosphate": 0.00055, "D-fructose-1,6-bisphosphate": 0.014570000000000001, "dihydroxyacetone-phosphate": 0.00022, "3-phospho-D-glycerate": 0.00094, "phosphoenolpyruvate": 0.00035999999999999997, "pyruvate": 0.00215, "acetyl-CoA": 0.00074, "oxaloacetate": 0.00075, "citrate": 0.00031, "2-oxoglutarate": 0.00076, "succinyl-CoA": 0.00032, "succinate": 0.0009000000000000001, "fumarate": 0.00019, "L-malate": 0.00159, "propionyl-CoA": 2.04e-06, "malonyl-CoA": 1.318e-05, "acetoacetyl-CoA": 8.48e-06, "myo-inositol": 2.2e-06, "6-phospho-D-glucono-1,5-lactone": 0.00062, "6-phospho-D-gluconate": 0.00346, "D-ribulose-5-phosphate": 0.00016, "alpha-D-ribose-5-phosphate": 0.0004, "D-xylulose-5-phosphate": 7.324999999999999e-05, "D-gluconate": 1.685e-05, "glycerate": 0.00054, "glycerol-3-phosphate": 2.37e-12, "2-deoxy-D-ribose-5-phosphate": 0.00012, "5-phospho-alpha-D-ribose-1-diphosphate": 0.00022, "N-carbamoyl-L-aspartate": 3.4399999999999996e-05, "(S)-dihydroorotate": 1.6829999999999996e-05, "UDP-N-acetyl-D-glucosamine": 0.0035499999999999998, "2,3-dihydroxybenzoate": 5.396999999999999e-05, "4-hydroxybenzoate": 0.0, "shikimate": 0.0002, "phenylpyruvate": 2.041e-05, "anthranilate": 1.556e-05, "N2-acetyl-L-ornithine": 1.85e-06, "riboflavin": 0.00012, "quinolinate": 0.00015, "PfkA": 1.91e-06, "FbaA": 8.66e-06, "TpiA": 6.78e-06, "GapA": 3.0329999999999996e-05, "Pgk": 2.068e-05, "Eno": 1.9399999999999997e-05, "PykF": 1.2299999999999999e-06, "AceF": 6.169999999999999e-06, "AceE": 9.8e-07, "Lpd": 1.2099999999999998e-06, "GltA": 5.0099999999999995e-06, "Icd": 1.1e-05, "SucA": 2.24e-06, "Mdh": 2.153e-05, "CyoA": 8.599999999999999e-06, "AtpA": 2.155e-05, "Prs": 2.1499999999999997e-06, "PurF": 7.699999999999999e-07, "GuaB": 3.7599999999999996e-06, "Gmk": 6.7e-07, "Adk": 5.0999999999999995e-06, "NrdB": 1.48e-06, "NrdA": 7.699999999999999e-07, "CarA": 1.6e-06, "PyrB": 1.37e-06, "ThyA": 1.31e-06, "Tmk": 7.1e-07, "PyrG": 1.47e-06, "Ndk": 5.639999999999999e-06, "GlnA": 4.44e-06, "100S": 3e-07, "oriC~DNAP": 1.2700000000000002e-09, "genome": 0.00875, "CellWall": 1.1999900000000001, "D-glucose": 0.00951, "AtpD": 1.025e-05, "NuoA": 1.2e-06, "GuaA": 3.2799999999999995e-06, "DnaE": 1.06e-06, "DnaX": 8.799999999999999e-07, "Lgt": 1.6999999999999998e-06, "ClpP": 6.6e-07, "FtsH": 1.33e-06, "FusA": 3.052e-05, "Lon": 1.69e-06, "TufA": 1.1499999999999998e-06, "TufB": 2.167e-05, "DnaB": 1.4e-07, "GroEL": 1.98e-06, "GyrA": 2.3799999999999997e-06, "GyrB": 1.2299999999999999e-06, "ParC": 4.1999999999999995e-07, "ParE": 1.06e-06, "SecA": 1.3600000000000001e-06, "FtsI": 8.699999999999999e-07, "LpxC": 1.44e-06, "MurA": 1.26e-06, "BamA": 1.1e-06, "DnaK": 8.81e-06, "FtsA": 9e-07, "ZipA": 6.2e-07, "OmpA": 1.415e-05, "OmpF": 1.16e-06, "SecY": 1.47e-06, "AlaS": 4.41e-06, "ArgS": 1.6799999999999998e-06, "Hns": 1.984e-05, "IleS": 3.6e-06, "LeuS": 3.06e-06, "MetG": 2.93e-06, "ValS": 3.43e-06, "RpoA": 0.0, "RpoB": 1.0999999999999999e-07, "RpoC": 9.8e-07, "NusA": 1.8e-07, "NusG": 0.0, "Rho": 5.9e-07, "GreA": 5.7300000000000004e-08, "rRNA16S": 9e-07, "rRNA23S": 2.01e-06, "rRNA5S": 2.7799999999999996e-06, "30S": 1.58e-06, "50S": 8.299999999999999e-07, "RplA": 1.2529999999999999e-05, "RplL": 1.896e-05, "RpsA": 2.303e-05, "RpsC": 1.2189999999999998e-05, "Crp": 4.17e-06, "CspC": 1.7579999999999998e-05, "DnaA": 7.9e-07, "DnaG": 9e-07, "Fis": 2.1099999999999997e-06, "HupA": 1.421e-05, "Ssb": 2.83e-06, "Tsf": 1.1439999999999999e-05, "DnaN": 1.6299999999999999e-06, "Frr": 2.6690000000000003e-08, "FtsZ": 1.24e-06, "GroES": 2.1899999999999998e-06, "InfA": 0.0, "InfB": 1.019e-08, "InfC": 1.5e-06, "MreB": 3.58e-06, "MukB": 9.399999999999999e-07, "PrfA": 5.88e-06, "PrfB": 6.46e-06, "EFTu": 4.7189999999999994e-05}, "count": {"RpoD": 205.0, "RNAP": 2013.0, "RNAP~RpoD": 1116.0, "RNAPAuxiliary": 2686.0, "Ribosome": 10727.0, "RibosomeAuxiliary": 6634.0, "100S": 233.0, "oriC~DNAP": 1.0, "genome": 6868256.0, "rRNA16S": 703.0, "rRNA23S": 1575.0, "rRNA5S": 2185.0, "30S": 1243.0, "50S": 653.0, "RplA": 9836.0, "RplL": 14889.0, "RpsA": 18084.0, "RpsC": 9571.0}, "out": {"vital": 1.0, "Cl-": 0.06056, "Na+": 0.05, "NH4+": 0.0095, "K+": 0.00264, "Pi": 0.00132, "Mg2+": 0.0005300000000000001, "nicotinamide": 9.826e-05, "pantothenate": 4.949e-05, "pyridoxine": 1.655e-05, "thiamine": 1.507e-05, "lipoate": 9.74e-06, "riboflavin": 2.13e-06, "Ca2+": 5e-07, "biotin": 4.9e-07, "sulfate": 3.1e-07, "folate": 1.8e-07, "Mn2+": 8e-08, "boric_acid": 4e-08, "Co2+": 3.0000000000000004e-08, "Zn2+": 1e-08, "Cu2+": 1e-08, "Fe2+": 1e-08, "molybdate": 3.0000000000000004e-09, "D-glucose": 0.0040999999999999995, "LB": 0.0, "L-alanine": 0.0008, "L-arginine": 0.005200000000000001, "L-asparagine": 0.0004, "L-aspartate": 0.0004, "L-cysteine": 9.999999999999999e-05, "L-glutamine": 0.0006, "glycine": 0.0008, "L-histidine": 0.0002, "L-isoleucine": 0.0004, "L-leucine": 0.0008, "L-lysine": 0.0004, "L-methionine": 0.0002, "L-phenylalanine": 0.0004, "L-proline": 0.0004, "L-serine": 0.01, "L-threonine": 0.0004, "L-tryptophan": 9.999999999999999e-05, "L-tyrosine": 0.0002, "L-valine": 0.0006, "adenine": 0.0002, "cytosine": 0.0002, "guanine": 0.0002, "uracil": 0.0002, "EZRich": 0.0, "H2O": 55.0, "H+": 0.0012, "O2": 0.0012, "CO2": 0.0012, "L-glutamate": 0.011, "bioentity": 5.0, "length": 0.1, "Ribosome": 0.0}, "cell": {"H+": 0.00118, "membrane_H+": 0.00237, "length": 2.593986698e-06}, "polysomes": 4660.0, "mrna": 2862.0, "protein": 0.0, "trna_free": 0.00020569, "trna_charged": 0.0001729676199999999, "cells": 2.0, "instances": 2.0, "log2_instances": 1, "rnap_bound": 3545.0, "rnapaux_bound": 1684.0, "ribo_total": 59387.0}, "1700": {"conc": {"H+": 0.0012, "O2": 0.0012, "CO2": 0.0012, "Pi": 0.023899999999999998, "RpoD": 2.1999999999999998e-07, "RNAP": 2.79e-06, "RNAP~RpoD": 1.46e-06, "RNAPAuxiliary": 3.5499999999999995e-06, "ppGpp": 3.1e-07, "ATP": 0.0096, "CTP": 0.00332, "GTP": 0.00766, "UTP": 0.010230000000000001, "PPi": 0.0002, "AMP": 0.0005, "CMP": 0.00044, "GMP": 0.00071, "Ribosome": 1.387e-05, "RibosomeAuxiliary": 8.089999999999999e-06, "GDP": 0.00198, "L-leucine": 0.00075, "L-alanine": 0.0041600000000000005, "glycine": 0.01348, "L-valine": 0.00126, "L-glutamate": 0.0109, "L-serine": 5.739e-05, "L-isoleucine": 1.859e-05, "L-aspartate": 0.0048, "L-threonine": 2.6239999999999996e-05, "L-lysine": 0.00058, "L-proline": 0.00048, "L-arginine": 0.00099, "L-phenylalanine": 3.162e-05, "L-tyrosine": 4.643e-05, "L-glutamine": 0.00414, "L-asparagine": 0.00055, "L-histidine": 7.976999999999999e-05, "L-methionine": 0.00014000000000000001, "L-cysteine": 0.00043, "L-tryptophan": 3.184e-05, "NH4+": 0.002, "acetyl-phosphate": 0.00039000000000000005, "NADH": 0.0005600000000000001, "NAD+": 0.00332, "NADPH": 0.00028000000000000003, "NADP+": 0.00159, "FMN": 3.433e-05, "FAD": 0.00101, "CoA": 0.0014, "glutathione": 0.00609, "dATP": 0.0002, "ADP": 0.0005600000000000001, "dAMP": 0.00013000000000000002, "cAMP": 1.256e-05, "adenosine": 0.00023, "deoxyadenosine": 1.18e-06, "adenine": 0.00028000000000000003, "dCTP": 0.00011, "cytosine": 0.00058, "cytidine": 1.77e-06, "dGMP": 0.00042, "guanine": 5.952e-05, "guanosine": 2.71e-06, "deoxyguanosine": 9.3e-07, "dTTP": 0.00066, "dTDP": 0.00011, "UDP": 0.00223, "uridine": 0.00075, "ITP": 7.343e-05, "IDP": 8.247e-05, "IMP": 0.00051, "L-homocysteine": 9.682999999999999e-05, "L-citrulline": 1.6649999999999998e-05, "L-ornithine": 4.049999999999999e-06, "L-histidinol": 4.7409999999999995e-05, "S-adenosyl-L-methionine": 0.00017999999999999998, "D-glucose-6-phosphate": 0.0034300000000000003, "D-fructose-6-phosphate": 0.00055, "D-fructose-1,6-bisphosphate": 0.01463, "dihydroxyacetone-phosphate": 0.00022, "3-phospho-D-glycerate": 0.00093, "phosphoenolpyruvate": 0.00035, "pyruvate": 0.0020800000000000003, "acetyl-CoA": 0.0007199999999999999, "oxaloacetate": 0.00074, "citrate": 0.0003, "2-oxoglutarate": 0.00076, "succinyl-CoA": 0.00032, "succinate": 0.00092, "fumarate": 0.0002, "L-malate": 0.00158, "propionyl-CoA": 1.8999999999999998e-06, "malonyl-CoA": 1.225e-05, "acetoacetyl-CoA": 7.889999999999999e-06, "myo-inositol": 2.04e-06, "6-phospho-D-glucono-1,5-lactone": 0.00057, "6-phospho-D-gluconate": 0.00346, "D-ribulose-5-phosphate": 0.00016, "alpha-D-ribose-5-phosphate": 0.0004, "D-xylulose-5-phosphate": 6.812e-05, "D-gluconate": 1.573e-05, "glycerate": 0.0005, "glycerol-3-phosphate": 2.0299999999999996e-12, "2-deoxy-D-ribose-5-phosphate": 0.00011, "5-phospho-alpha-D-ribose-1-diphosphate": 0.00022, "N-carbamoyl-L-aspartate": 3.745e-05, "(S)-dihydroorotate": 1.8350000000000002e-05, "UDP-N-acetyl-D-glucosamine": 0.0033, "2,3-dihydroxybenzoate": 5.018999999999999e-05, "4-hydroxybenzoate": 0.0, "shikimate": 0.00017999999999999998, "phenylpyruvate": 2.105e-05, "anthranilate": 1.5189999999999999e-05, "N2-acetyl-L-ornithine": 2.01e-06, "riboflavin": 0.00013000000000000002, "quinolinate": 0.00015, "PfkA": 1.85e-06, "FbaA": 8.52e-06, "TpiA": 6.6799999999999996e-06, "GapA": 2.96e-05, "Pgk": 2.028e-05, "Eno": 1.945e-05, "PykF": 1.1899999999999998e-06, "AceF": 6.259999999999999e-06, "AceE": 9.7e-07, "Lpd": 1.29e-06, "GltA": 4.929999999999999e-06, "Icd": 1.087e-05, "SucA": 2.23e-06, "Mdh": 2.121e-05, "CyoA": 8.66e-06, "AtpA": 2.1059999999999998e-05, "Prs": 2.0599999999999998e-06, "PurF": 7.2e-07, "GuaB": 3.69e-06, "Gmk": 6.2e-07, "Adk": 4.8299999999999995e-06, "NrdB": 1.48e-06, "NrdA": 7.5e-07, "CarA": 1.6599999999999998e-06, "PyrB": 1.38e-06, "ThyA": 1.24e-06, "Tmk": 7.699999999999999e-07, "PyrG": 1.53e-06, "Ndk": 5.6e-06, "GlnA": 4.25e-06, "100S": 2.6e-07, "oriC~DNAP": 1.18e-09, "genome": 0.008660000000000001, "CellWall": 1.20001, "D-glucose": 0.0094, "AtpD": 9.6e-06, "NuoA": 1.27e-06, "GuaA": 3.22e-06, "DnaE": 1.1899999999999998e-06, "DnaX": 8.199999999999999e-07, "Lgt": 1.69e-06, "ClpP": 6.4e-07, "FtsH": 1.3e-06, "FusA": 2.893e-05, "Lon": 1.71e-06, "TufA": 1.1899999999999998e-06, "TufB": 2.0289999999999997e-05, "DnaB": 2.1999999999999998e-07, "GroEL": 1.8999999999999998e-06, "GyrA": 2.4199999999999997e-06, "GyrB": 1.1399999999999999e-06, "ParC": 4.6e-07, "ParE": 1.16e-06, "SecA": 1.29e-06, "FtsI": 8.599999999999999e-07, "LpxC": 1.51e-06, "MurA": 1.37e-06, "BamA": 1.1899999999999998e-06, "DnaK": 8.13e-06, "FtsA": 8.699999999999999e-07, "ZipA": 6.4e-07, "OmpA": 1.333e-05, "OmpF": 1.26e-06, "SecY": 1.5199999999999998e-06, "AlaS": 4.35e-06, "ArgS": 1.69e-06, "Hns": 1.852e-05, "IleS": 3.6299999999999995e-06, "LeuS": 2.91e-06, "MetG": 2.7799999999999996e-06, "ValS": 3.33e-06, "RpoA": 0.0, "RpoB": 2.3700000000000003e-09, "RpoC": 1e-06, "NusA": 5.3e-07, "NusG": 0.0, "Rho": 5.9e-07, "GreA": 9.700000000000001e-08, "rRNA16S": 9.399999999999999e-07, "rRNA23S": 2.32e-06, "rRNA5S": 2.8e-06, "30S": 1.79e-06, "50S": 8.499999999999999e-07, "RplA": 1.3539999999999999e-05, "RplL": 1.734e-05, "RpsA": 2.3199999999999998e-05, "RpsC": 1.138e-05, "Crp": 4.0399999999999994e-06, "CspC": 1.6469999999999996e-05, "DnaA": 8.399999999999999e-07, "DnaG": 9.2e-07, "Fis": 1.99e-06, "HupA": 1.3359999999999999e-05, "Ssb": 2.7200000000000002e-06, "Tsf": 1.055e-05, "DnaN": 1.6599999999999998e-06, "Frr": 0.0, "FtsZ": 1.34e-06, "GroES": 2.14e-06, "InfA": 1.18e-09, "InfB": 3.078e-08, "InfC": 1.38e-06, "MreB": 3.5e-06, "MukB": 8.699999999999999e-07, "PrfA": 5.549999999999999e-06, "PrfB": 6.1599999999999995e-06, "EFTu": 4.4109999999999996e-05}, "count": {"RpoD": 188.0, "RNAP": 2359.0, "RNAP~RpoD": 1229.0, "RNAPAuxiliary": 2995.0, "Ribosome": 11710.0, "RibosomeAuxiliary": 6829.0, "100S": 218.0, "oriC~DNAP": 1.0, "genome": 7313020.0, "rRNA16S": 791.0, "rRNA23S": 1961.0, "rRNA5S": 2366.0, "30S": 1512.0, "50S": 716.0, "RplA": 11434.0, "RplL": 14643.0, "RpsA": 19590.0, "RpsC": 9612.0}, "out": {"vital": 1.0, "Cl-": 0.06056, "Na+": 0.05, "NH4+": 0.0095, "K+": 0.00264, "Pi": 0.00132, "Mg2+": 0.0005300000000000001, "nicotinamide": 9.826e-05, "pantothenate": 4.949e-05, "pyridoxine": 1.655e-05, "thiamine": 1.507e-05, "lipoate": 9.74e-06, "riboflavin": 2.13e-06, "Ca2+": 5e-07, "biotin": 4.9e-07, "sulfate": 3.1e-07, "folate": 1.8e-07, "Mn2+": 8e-08, "boric_acid": 4e-08, "Co2+": 3.0000000000000004e-08, "Zn2+": 1e-08, "Cu2+": 1e-08, "Fe2+": 1e-08, "molybdate": 3.0000000000000004e-09, "D-glucose": 0.0040999999999999995, "LB": 0.0, "L-alanine": 0.0008, "L-arginine": 0.005200000000000001, "L-asparagine": 0.0004, "L-aspartate": 0.0004, "L-cysteine": 9.999999999999999e-05, "L-glutamine": 0.0006, "glycine": 0.0008, "L-histidine": 0.0002, "L-isoleucine": 0.0004, "L-leucine": 0.0008, "L-lysine": 0.0004, "L-methionine": 0.0002, "L-phenylalanine": 0.0004, "L-proline": 0.0004, "L-serine": 0.01, "L-threonine": 0.0004, "L-tryptophan": 9.999999999999999e-05, "L-tyrosine": 0.0002, "L-valine": 0.0006, "adenine": 0.0002, "cytosine": 0.0002, "guanine": 0.0002, "uracil": 0.0002, "EZRich": 0.0, "H2O": 55.0, "H+": 0.0012, "O2": 0.0012, "CO2": 0.0012, "L-glutamate": 0.011, "bioentity": 5.0, "length": 0.1, "Ribosome": 0.0}, "cell": {"H+": 0.00118, "membrane_H+": 0.0024500000000000004, "length": 2.78933881e-06}, "polysomes": 4891.0, "mrna": 3064.0, "protein": 0.0, "trna_free": 0.0002183, "trna_charged": 0.00017987826, "cells": 2.0, "instances": 2.0, "log2_instances": 1, "rnap_bound": 3606.0, "rnapaux_bound": 1661.0, "ribo_total": 62860.0}, "1800": {"conc": {"H+": 0.0012, "O2": 0.0012, "CO2": 0.0012, "Pi": 0.023899999999999998, "RpoD": 2.1999999999999998e-07, "RNAP": 2.85e-06, "RNAP~RpoD": 1.55e-06, "RNAPAuxiliary": 3.6299999999999995e-06, "ppGpp": 3.1e-07, "ATP": 0.009550000000000001, "CTP": 0.00336, "GTP": 0.00768, "UTP": 0.01035, "PPi": 0.0002, "AMP": 0.0005, "CMP": 0.00045000000000000004, "GMP": 0.00073, "Ribosome": 1.271e-05, "RibosomeAuxiliary": 7.599999999999999e-06, "GDP": 0.0020299999999999997, "L-leucine": 0.00075, "L-alanine": 0.00417, "glycine": 0.01269, "L-valine": 0.00125, "L-glutamate": 0.01093, "L-serine": 5.6149999999999996e-05, "L-isoleucine": 2.1819999999999998e-05, "L-aspartate": 0.0049299999999999995, "L-threonine": 2.6549999999999998e-05, "L-lysine": 0.00058, "L-proline": 0.0005, "L-arginine": 0.00102, "L-phenylalanine": 3.407e-05, "L-tyrosine": 4.922e-05, "L-glutamine": 0.00415, "L-asparagine": 0.00057, "L-histidine": 8.327e-05, "L-methionine": 0.00013000000000000002, "L-cysteine": 0.00043, "L-tryptophan": 3.5090000000000005e-05, "NH4+": 0.002, "acetyl-phosphate": 0.00037, "NADH": 0.00055, "NAD+": 0.00333, "NADPH": 0.00029, "NADP+": 0.00159, "FMN": 4.3039999999999994e-05, "FAD": 0.00101, "CoA": 0.0014, "glutathione": 0.00567, "dATP": 0.0002, "ADP": 0.00062, "dAMP": 0.00013000000000000002, "cAMP": 1.168e-05, "adenosine": 0.00023, "deoxyadenosine": 1.12e-06, "adenine": 0.00028000000000000003, "dCTP": 0.00011, "cytosine": 0.00057, "cytidine": 1.73e-06, "dGMP": 0.00043, "guanine": 6.206e-05, "guanosine": 2.71e-06, "deoxyguanosine": 9.499999999999999e-07, "dTTP": 0.0006500000000000001, "dTDP": 0.00011, "UDP": 0.00226, "uridine": 0.0007, "ITP": 6.829e-05, "IDP": 7.67e-05, "IMP": 0.0005200000000000001, "L-homocysteine": 9.517e-05, "L-citrulline": 1.8379999999999997e-05, "L-ornithine": 4.49e-06, "L-histidinol": 4.945e-05, "S-adenosyl-L-methionine": 0.00017999999999999998, "D-glucose-6-phosphate": 0.0034500000000000004, "D-fructose-6-phosphate": 0.00055, "D-fructose-1,6-bisphosphate": 0.014570000000000001, "dihydroxyacetone-phosphate": 0.00022, "3-phospho-D-glycerate": 0.00092, "phosphoenolpyruvate": 0.00035, "pyruvate": 0.00204, "acetyl-CoA": 0.00071, "oxaloacetate": 0.00075, "citrate": 0.00029, "2-oxoglutarate": 0.00075, "succinyl-CoA": 0.00032, "succinate": 0.0009000000000000001, "fumarate": 0.00019, "L-malate": 0.00158, "propionyl-CoA": 1.77e-06, "malonyl-CoA": 1.139e-05, "acetoacetyl-CoA": 7.339999999999999e-06, "myo-inositol": 1.8999999999999998e-06, "6-phospho-D-glucono-1,5-lactone": 0.0005300000000000001, "6-phospho-D-gluconate": 0.00346, "D-ribulose-5-phosphate": 0.00016, "alpha-D-ribose-5-phosphate": 0.0004, "D-xylulose-5-phosphate": 6.335e-05, "D-gluconate": 1.4679999999999998e-05, "glycerate": 0.00047, "glycerol-3-phosphate": 1.75e-12, "2-deoxy-D-ribose-5-phosphate": 0.0001, "5-phospho-alpha-D-ribose-1-diphosphate": 0.00022, "N-carbamoyl-L-aspartate": 3.772e-05, "(S)-dihydroorotate": 1.8739999999999997e-05, "UDP-N-acetyl-D-glucosamine": 0.00307, "2,3-dihydroxybenzoate": 4.668e-05, "4-hydroxybenzoate": 0.0, "shikimate": 0.00017, "phenylpyruvate": 2.173e-05, "anthranilate": 1.53e-05, "N2-acetyl-L-ornithine": 2.14e-06, "riboflavin": 0.00016, "quinolinate": 0.00015, "PfkA": 1.78e-06, "FbaA": 8.419999999999999e-06, "TpiA": 6.69e-06, "GapA": 2.8899999999999998e-05, "Pgk": 1.982e-05, "Eno": 1.955e-05, "PykF": 1.16e-06, "AceF": 6.349999999999999e-06, "AceE": 1e-06, "Lpd": 1.35e-06, "GltA": 4.78e-06, "Icd": 1.069e-05, "SucA": 2.23e-06, "Mdh": 2.0889999999999998e-05, "CyoA": 8.789999999999999e-06, "AtpA": 2.0559999999999996e-05, "Prs": 1.96e-06, "PurF": 6.800000000000001e-07, "GuaB": 3.6299999999999995e-06, "Gmk": 5.699999999999999e-07, "Adk": 4.589999999999999e-06, "NrdB": 1.4499999999999999e-06, "NrdA": 7.4e-07, "CarA": 1.78e-06, "PyrB": 1.38e-06, "ThyA": 1.22e-06, "Tmk": 7.1e-07, "PyrG": 1.55e-06, "Ndk": 5.49e-06, "GlnA": 4.09e-06, "100S": 2.3e-07, "oriC~DNAP": 1.1000000000000001e-09, "genome": 0.008539999999999999, "CellWall": 1.20001, "D-glucose": 0.00927, "AtpD": 9.01e-06, "NuoA": 1.38e-06, "GuaA": 3.15e-06, "DnaE": 1.26e-06, "DnaX": 7.599999999999999e-07, "Lgt": 1.6499999999999999e-06, "ClpP": 5.9e-07, "FtsH": 1.28e-06, "FusA": 2.7239999999999997e-05, "Lon": 1.6599999999999998e-06, "TufA": 1.2099999999999998e-06, "TufB": 1.8989999999999996e-05, "DnaB": 3.3e-07, "GroEL": 1.87e-06, "GyrA": 2.48e-06, "GyrB": 1.1e-06, "ParC": 4.5e-07, "ParE": 1.22e-06, "SecA": 1.22e-06, "FtsI": 8e-07, "LpxC": 1.51e-06, "MurA": 1.55e-06, "BamA": 1.28e-06, "DnaK": 7.5699999999999995e-06, "FtsA": 8.799999999999999e-07, "ZipA": 6.3e-07, "OmpA": 1.262e-05, "OmpF": 1.2299999999999999e-06, "SecY": 1.49e-06, "AlaS": 4.29e-06, "ArgS": 1.69e-06, "Hns": 1.729e-05, "IleS": 3.68e-06, "LeuS": 2.85e-06, "MetG": 2.62e-06, "ValS": 3.29e-06, "RpoA": 0.0, "RpoB": 0.0, "RpoC": 1.1399999999999999e-06, "NusA": 7.699999999999999e-07, "NusG": 4.405e-08, "Rho": 5.6e-07, "GreA": 1.1000000000000001e-09, "rRNA16S": 1.02e-06, "rRNA23S": 2.3399999999999996e-06, "rRNA5S": 2.84e-06, "30S": 2e-06, "50S": 8.699999999999999e-07, "RplA": 1.528e-05, "RplL": 1.632e-05, "RpsA": 2.2179999999999998e-05, "RpsC": 1.333e-05, "Crp": 3.9399999999999995e-06, "CspC": 1.5399999999999998e-05, "DnaA": 9.3e-07, "DnaG": 9.1e-07, "Fis": 1.92e-06, "HupA": 1.265e-05, "Ssb": 2.54e-06, "Tsf": 9.75e-06, "DnaN": 1.6699999999999999e-06, "Frr": 4.956000000000001e-08, "FtsZ": 1.37e-06, "GroES": 2.0299999999999996e-06, "InfA": 0.0, "InfB": 2.2000000000000003e-09, "InfC": 1.2099999999999998e-06, "MreB": 3.3399999999999998e-06, "MukB": 8.399999999999999e-07, "PrfA": 5.12e-06, "PrfB": 5.82e-06, "EFTu": 4.1219999999999995e-05}, "count": {"RpoD": 198.0, "RNAP": 2588.0, "RNAP~RpoD": 1408.0, "RNAPAuxiliary": 3297.0, "Ribosome": 11541.0, "RibosomeAuxiliary": 6897.0, "100S": 205.0, "oriC~DNAP": 1.0, "genome": 7757592.0, "rRNA16S": 923.0, "rRNA23S": 2125.0, "rRNA5S": 2576.0, "30S": 1815.0, "50S": 786.0, "RplA": 13876.0, "RplL": 14819.0, "RpsA": 20138.0, "RpsC": 12101.0}, "out": {"vital": 1.0, "Cl-": 0.06056, "Na+": 0.05, "NH4+": 0.0095, "K+": 0.00264, "Pi": 0.00132, "Mg2+": 0.0005300000000000001, "nicotinamide": 9.826e-05, "pantothenate": 4.949e-05, "pyridoxine": 1.655e-05, "thiamine": 1.507e-05, "lipoate": 9.74e-06, "riboflavin": 2.13e-06, "Ca2+": 5e-07, "biotin": 4.9e-07, "sulfate": 3.1e-07, "folate": 1.8e-07, "Mn2+": 8e-08, "boric_acid": 4e-08, "Co2+": 3.0000000000000004e-08, "Zn2+": 1e-08, "Cu2+": 1e-08, "Fe2+": 1e-08, "molybdate": 3.0000000000000004e-09, "D-glucose": 0.0040999999999999995, "LB": 0.0, "L-alanine": 0.0008, "L-arginine": 0.005200000000000001, "L-asparagine": 0.0004, "L-aspartate": 0.0004, "L-cysteine": 9.999999999999999e-05, "L-glutamine": 0.0006, "glycine": 0.0008, "L-histidine": 0.0002, "L-isoleucine": 0.0004, "L-leucine": 0.0008, "L-lysine": 0.0004, "L-methionine": 0.0002, "L-phenylalanine": 0.0004, "L-proline": 0.0004, "L-serine": 0.01, "L-threonine": 0.0004, "L-tryptophan": 9.999999999999999e-05, "L-tyrosine": 0.0002, "L-valine": 0.0006, "adenine": 0.0002, "cytosine": 0.0002, "guanine": 0.0002, "uracil": 0.0002, "EZRich": 0.0, "H2O": 55.0, "H+": 0.0012, "O2": 0.0012, "CO2": 0.0012, "L-glutamate": 0.011, "bioentity": 5.0, "length": 0.1, "Ribosome": 0.0}, "cell": {"H+": 0.00118, "membrane_H+": 0.0025099999999999996, "length": 2.999239126e-06}, "polysomes": 5281.0, "mrna": 3470.0, "protein": 0.0, "trna_free": 0.0002253, "trna_charged": 0.00018528660000000002, "cells": 2.0, "instances": 2.0, "log2_instances": 1, "rnap_bound": 3799.0, "rnapaux_bound": 1699.0, "ribo_total": 66581.0}, "1900": {"conc": {"H+": 0.0012, "O2": 0.0012, "CO2": 0.0012, "Pi": 0.023899999999999998, "RpoD": 2.0999999999999997e-07, "RNAP": 2.76e-06, "RNAP~RpoD": 1.69e-06, "RNAPAuxiliary": 3.62e-06, "ppGpp": 3.1e-07, "ATP": 0.00961, "CTP": 0.0034300000000000003, "GTP": 0.00753, "UTP": 0.01058, "PPi": 0.0002, "AMP": 0.00051, "CMP": 0.00046, "GMP": 0.00074, "Ribosome": 1.2359999999999999e-05, "RibosomeAuxiliary": 7.16e-06, "GDP": 0.00204, "L-leucine": 0.00076, "L-alanine": 0.00423, "glycine": 0.01252, "L-valine": 0.00127, "L-glutamate": 0.01093, "L-serine": 5.55e-05, "L-isoleucine": 1.985e-05, "L-aspartate": 0.005059999999999999, "L-threonine": 2.5379999999999998e-05, "L-lysine": 0.00057, "L-proline": 0.00051, "L-arginine": 0.00103, "L-phenylalanine": 3.435e-05, "L-tyrosine": 4.8939999999999996e-05, "L-glutamine": 0.00419, "L-asparagine": 0.00058, "L-histidine": 8.549e-05, "L-methionine": 0.00014000000000000001, "L-cysteine": 0.00044, "L-tryptophan": 3.639e-05, "NH4+": 0.002, "acetyl-phosphate": 0.00034, "NADH": 0.00055, "NAD+": 0.00336, "NADPH": 0.00029, "NADP+": 0.0016, "FMN": 4.624e-05, "FAD": 0.00101, "CoA": 0.0014, "glutathione": 0.00529, "dATP": 0.0002, "ADP": 0.0005600000000000001, "dAMP": 0.00013000000000000002, "cAMP": 1.09e-05, "adenosine": 0.00024, "deoxyadenosine": 1.07e-06, "adenine": 0.00028000000000000003, "dCTP": 0.00012, "cytosine": 0.00057, "cytidine": 1.69e-06, "dGMP": 0.00044, "guanine": 5.654e-05, "guanosine": 2.7200000000000002e-06, "deoxyguanosine": 9.7e-07, "dTTP": 0.00067, "dTDP": 0.00011, "UDP": 0.00231, "uridine": 0.0006500000000000001, "ITP": 6.371999999999999e-05, "IDP": 7.156e-05, "IMP": 0.0005300000000000001, "L-homocysteine": 9.771999999999999e-05, "L-citrulline": 1.76e-05, "L-ornithine": 4.32e-06, "L-histidinol": 5.073e-05, "S-adenosyl-L-methionine": 0.00017999999999999998, "D-glucose-6-phosphate": 0.0034700000000000004, "D-fructose-6-phosphate": 0.00055, "D-fructose-1,6-bisphosphate": 0.014539999999999999, "dihydroxyacetone-phosphate": 0.00021, "3-phospho-D-glycerate": 0.00092, "phosphoenolpyruvate": 0.00035999999999999997, "pyruvate": 0.0020099999999999996, "acetyl-CoA": 0.0007, "oxaloacetate": 0.00075, "citrate": 0.00029, "2-oxoglutarate": 0.00073, "succinyl-CoA": 0.00031, "succinate": 0.0008900000000000001, "fumarate": 0.00019, "L-malate": 0.00161, "propionyl-CoA": 1.6499999999999999e-06, "malonyl-CoA": 1.063e-05, "acetoacetyl-CoA": 6.84e-06, "myo-inositol": 1.77e-06, "6-phospho-D-glucono-1,5-lactone": 0.0005, "6-phospho-D-gluconate": 0.00346, "D-ribulose-5-phosphate": 0.00016, "alpha-D-ribose-5-phosphate": 0.0004, "D-xylulose-5-phosphate": 5.91e-05, "D-gluconate": 1.3749999999999999e-05, "glycerate": 0.00044, "glycerol-3-phosphate": 1.48e-12, "2-deoxy-D-ribose-5-phosphate": 9.437e-05, "5-phospho-alpha-D-ribose-1-diphosphate": 0.00022, "N-carbamoyl-L-aspartate": 3.617e-05, "(S)-dihydroorotate": 1.8350000000000002e-05, "UDP-N-acetyl-D-glucosamine": 0.00286, "2,3-dihydroxybenzoate": 4.3549999999999995e-05, "4-hydroxybenzoate": 0.0, "shikimate": 0.00016, "phenylpyruvate": 2.1489999999999996e-05, "anthranilate": 1.505e-05, "N2-acetyl-L-ornithine": 1.7199999999999998e-06, "riboflavin": 0.00017999999999999998, "quinolinate": 0.00016, "PfkA": 1.75e-06, "FbaA": 8.249999999999999e-06, "TpiA": 6.75e-06, "GapA": 2.828e-05, "Pgk": 1.951e-05, "Eno": 1.957e-05, "PykF": 1.1499999999999998e-06, "AceF": 6.429999999999999e-06, "AceE": 1.12e-06, "Lpd": 1.4499999999999999e-06, "GltA": 4.79e-06, "Icd": 1.052e-05, "SucA": 2.35e-06, "Mdh": 2.0579999999999996e-05, "CyoA": 8.939999999999999e-06, "AtpA": 2.0309999999999997e-05, "Prs": 1.9699999999999998e-06, "PurF": 6.5e-07, "GuaB": 3.6299999999999995e-06, "Gmk": 5.4e-07, "Adk": 4.48e-06, "NrdB": 1.48e-06, "NrdA": 7.3e-07, "CarA": 1.86e-06, "PyrB": 1.3899999999999998e-06, "ThyA": 1.1899999999999998e-06, "Tmk": 6.6e-07, "PyrG": 1.58e-06, "Ndk": 5.33e-06, "GlnA": 4.01e-06, "100S": 2e-07, "oriC~DNAP": 1.0300000000000002e-09, "genome": 0.00843, "CellWall": 1.20002, "D-glucose": 0.009130000000000001, "AtpD": 8.49e-06, "NuoA": 1.4499999999999999e-06, "GuaA": 3.07e-06, "DnaE": 1.3e-06, "DnaX": 8.1e-07, "Lgt": 1.6299999999999999e-06, "ClpP": 5.4e-07, "FtsH": 1.2299999999999999e-06, "FusA": 2.576e-05, "Lon": 1.62e-06, "TufA": 1.1399999999999999e-06, "TufB": 1.7829999999999997e-05, "DnaB": 3.7999999999999996e-07, "GroEL": 1.84e-06, "GyrA": 2.43e-06, "GyrB": 1.1699999999999998e-06, "ParC": 4.2999999999999996e-07, "ParE": 1.2499999999999999e-06, "SecA": 1.2499999999999999e-06, "FtsI": 7.5e-07, "LpxC": 1.5599999999999999e-06, "MurA": 1.59e-06, "BamA": 1.32e-06, "DnaK": 7.019999999999999e-06, "FtsA": 8.699999999999999e-07, "ZipA": 6.6e-07, "OmpA": 1.199e-05, "OmpF": 1.2e-06, "SecY": 1.48e-06, "AlaS": 4.29e-06, "ArgS": 1.6399999999999998e-06, "Hns": 1.6239999999999997e-05, "IleS": 3.78e-06, "LeuS": 2.76e-06, "MetG": 2.4599999999999997e-06, "ValS": 3.29e-06, "RpoA": 1e-07, "RpoB": 0.0, "RpoC": 1.37e-06, "NusA": 1.0099999999999999e-06, "NusG": 1.2e-07, "Rho": 6.4e-07, "GreA": 0.0, "rRNA16S": 1.1899999999999998e-06, "rRNA23S": 2.4599999999999997e-06, "rRNA5S": 3.24e-06, "30S": 2.2799999999999998e-06, "50S": 9e-07, "RplA": 1.8769999999999998e-05, "RplL": 1.9309999999999996e-05, "RpsA": 2.0079999999999997e-05, "RpsC": 1.35e-05, "Crp": 3.84e-06, "CspC": 1.4609999999999999e-05, "DnaA": 9.2e-07, "DnaG": 9.7e-07, "Fis": 1.84e-06, "HupA": 1.208e-05, "Ssb": 2.44e-06, "Tsf": 9.26e-06, "DnaN": 1.6699999999999999e-06, "Frr": 1.5e-07, "FtsZ": 1.3600000000000001e-06, "GroES": 1.96e-06, "InfA": 0.0, "InfB": 7.397e-08, "InfC": 1.1699999999999998e-06, "MreB": 3.22e-06, "MukB": 8.599999999999999e-07, "PrfA": 4.88e-06, "PrfB": 5.75e-06, "EFTu": 3.8679999999999996e-05}, "count": {"RpoD": 203.0, "RNAP": 2688.0, "RNAP~RpoD": 1648.0, "RNAPAuxiliary": 3521.0, "Ribosome": 12025.0, "RibosomeAuxiliary": 6969.0, "100S": 190.0, "oriC~DNAP": 1.0, "genome": 8202620.0, "rRNA16S": 1156.0, "rRNA23S": 2391.0, "rRNA5S": 3152.0, "30S": 2220.0, "50S": 873.0, "RplA": 18265.0, "RplL": 18794.0, "RpsA": 19542.0, "RpsC": 13141.0}, "out": {"vital": 1.0, "Cl-": 0.06056, "Na+": 0.05, "NH4+": 0.0095, "K+": 0.00264, "Pi": 0.00132, "Mg2+": 0.0005300000000000001, "nicotinamide": 9.826e-05, "pantothenate": 4.949e-05, "pyridoxine": 1.655e-05, "thiamine": 1.507e-05, "lipoate": 9.74e-06, "riboflavin": 2.13e-06, "Ca2+": 5e-07, "biotin": 4.9e-07, "sulfate": 3.1e-07, "folate": 1.8e-07, "Mn2+": 8e-08, "boric_acid": 4e-08, "Co2+": 3.0000000000000004e-08, "Zn2+": 1e-08, "Cu2+": 1e-08, "Fe2+": 1e-08, "molybdate": 3.0000000000000004e-09, "D-glucose": 0.0040999999999999995, "LB": 0.0, "L-alanine": 0.0008, "L-arginine": 0.005200000000000001, "L-asparagine": 0.0004, "L-aspartate": 0.0004, "L-cysteine": 9.999999999999999e-05, "L-glutamine": 0.0006, "glycine": 0.0008, "L-histidine": 0.0002, "L-isoleucine": 0.0004, "L-leucine": 0.0008, "L-lysine": 0.0004, "L-methionine": 0.0002, "L-phenylalanine": 0.0004, "L-proline": 0.0004, "L-serine": 0.01, "L-threonine": 0.0004, "L-tryptophan": 9.999999999999999e-05, "L-tyrosine": 0.0002, "L-valine": 0.0006, "adenine": 0.0002, "cytosine": 0.0002, "guanine": 0.0002, "uracil": 0.0002, "EZRich": 0.0, "H2O": 55.0, "H+": 0.0012, "O2": 0.0012, "CO2": 0.0012, "L-glutamate": 0.011, "bioentity": 5.0, "length": 0.1, "Ribosome": 0.0}, "cell": {"H+": 0.00118, "membrane_H+": 0.00256, "length": 3.214574287e-06}, "polysomes": 5613.0, "mrna": 3777.0, "protein": 0.0, "trna_free": 0.00022729, "trna_charged": 0.00018662206, "cells": 2.0, "instances": 2.0, "log2_instances": 1, "rnap_bound": 4096.0, "rnapaux_bound": 1761.0, "ribo_total": 70425.0}, "2000": {"conc": {"H+": 0.0012, "O2": 0.0012, "CO2": 0.0012, "Pi": 0.023899999999999998, "RpoD": 1.8999999999999998e-07, "RNAP": 2.7699999999999997e-06, "RNAP~RpoD": 1.79e-06, "RNAPAuxiliary": 3.6499999999999998e-06, "ppGpp": 3.1e-07, "ATP": 0.00957, "CTP": 0.00346, "GTP": 0.00677, "UTP": 0.01067, "PPi": 0.0002, "AMP": 0.0005200000000000001, "CMP": 0.00046, "GMP": 0.00079, "Ribosome": 1.214e-05, "RibosomeAuxiliary": 6.9e-06, "GDP": 0.00221, "L-leucine": 0.0007199999999999999, "L-alanine": 0.0042699999999999995, "glycine": 0.01243, "L-valine": 0.00126, "L-glutamate": 0.01088, "L-serine": 5.438e-05, "L-isoleucine": 1.917e-05, "L-aspartate": 0.004980000000000001, "L-threonine": 2.397e-05, "L-lysine": 0.0005600000000000001, "L-proline": 0.00051, "L-arginine": 0.00103, "L-phenylalanine": 3.407e-05, "L-tyrosine": 4.861e-05, "L-glutamine": 0.00419, "L-asparagine": 0.00057, "L-histidine": 8.626e-05, "L-methionine": 0.00015, "L-cysteine": 0.00045000000000000004, "L-tryptophan": 3.5829999999999994e-05, "NH4+": 0.002, "acetyl-phosphate": 0.00032, "NADH": 0.00054, "NAD+": 0.0034, "NADPH": 0.00029, "NADP+": 0.0016200000000000001, "FMN": 4.429e-05, "FAD": 0.00101, "CoA": 0.0014, "glutathione": 0.004940000000000001, "dATP": 0.00021, "ADP": 0.00062, "dAMP": 0.00013000000000000002, "cAMP": 1.0179999999999999e-05, "adenosine": 0.00024, "deoxyadenosine": 1.02e-06, "adenine": 0.00029, "dCTP": 0.00012, "cytosine": 0.0005600000000000001, "cytidine": 1.6599999999999998e-06, "dGMP": 0.00045000000000000004, "guanine": 5.3759999999999994e-05, "guanosine": 2.7299999999999997e-06, "deoxyguanosine": 1e-06, "dTTP": 0.00069, "dTDP": 0.00011, "UDP": 0.00233, "uridine": 0.00061, "ITP": 5.9499999999999996e-05, "IDP": 6.683e-05, "IMP": 0.00054, "L-homocysteine": 0.0001, "L-citrulline": 1.825e-05, "L-ornithine": 4.42e-06, "L-histidinol": 5.1189999999999996e-05, "S-adenosyl-L-methionine": 0.00017999999999999998, "D-glucose-6-phosphate": 0.00348, "D-fructose-6-phosphate": 0.00055, "D-fructose-1,6-bisphosphate": 0.01455, "dihydroxyacetone-phosphate": 0.00021, "3-phospho-D-glycerate": 0.00091, "phosphoenolpyruvate": 0.00035, "pyruvate": 0.00198, "acetyl-CoA": 0.00069, "oxaloacetate": 0.00074, "citrate": 0.00028000000000000003, "2-oxoglutarate": 0.00073, "succinyl-CoA": 0.00031, "succinate": 0.0008900000000000001, "fumarate": 0.00019, "L-malate": 0.00159, "propionyl-CoA": 1.5399999999999999e-06, "malonyl-CoA": 9.93e-06, "acetoacetyl-CoA": 6.39e-06, "myo-inositol": 1.6599999999999998e-06, "6-phospho-D-glucono-1,5-lactone": 0.00046, "6-phospho-D-gluconate": 0.00346, "D-ribulose-5-phosphate": 0.00016, "alpha-D-ribose-5-phosphate": 0.0004, "D-xylulose-5-phosphate": 5.52e-05, "D-gluconate": 1.289e-05, "glycerate": 0.00041, "glycerol-3-phosphate": 1.27e-12, "2-deoxy-D-ribose-5-phosphate": 8.813999999999999e-05, "5-phospho-alpha-D-ribose-1-diphosphate": 0.00022, "N-carbamoyl-L-aspartate": 3.5579999999999995e-05, "(S)-dihydroorotate": 1.812e-05, "UDP-N-acetyl-D-glucosamine": 0.00267, "2,3-dihydroxybenzoate": 4.067e-05, "4-hydroxybenzoate": 0.0, "shikimate": 0.00016, "phenylpyruvate": 2.103e-05, "anthranilate": 1.505e-05, "N2-acetyl-L-ornithine": 1.47e-06, "riboflavin": 0.00017, "quinolinate": 0.00016, "PfkA": 1.6699999999999999e-06, "FbaA": 8.089999999999999e-06, "TpiA": 6.82e-06, "GapA": 2.7760000000000002e-05, "Pgk": 1.919e-05, "Eno": 1.952e-05, "PykF": 1.1899999999999998e-06, "AceF": 6.469999999999999e-06, "AceE": 1.18e-06, "Lpd": 1.61e-06, "GltA": 4.759999999999999e-06, "Icd": 1.056e-05, "SucA": 2.4199999999999997e-06, "Mdh": 2.026e-05, "CyoA": 9.07e-06, "AtpA": 2.012e-05, "Prs": 2.04e-06, "PurF": 6e-07, "GuaB": 3.5699999999999997e-06, "Gmk": 5.2e-07, "Adk": 4.42e-06, "NrdB": 1.5399999999999999e-06, "NrdA": 7.4e-07, "CarA": 1.84e-06, "PyrB": 1.46e-06, "ThyA": 1.1899999999999998e-06, "Tmk": 6.2e-07, "PyrG": 1.57e-06, "Ndk": 5.059999999999999e-06, "GlnA": 3.9e-06, "100S": 1.7000000000000001e-07, "oriC~DNAP": 9.6e-10, "genome": 0.0083, "CellWall": 1.20001, "D-glucose": 0.00898, "AtpD": 7.95e-06, "NuoA": 1.5599999999999999e-06, "GuaA": 2.95e-06, "DnaE": 1.31e-06, "DnaX": 9.1e-07, "Lgt": 1.61e-06, "ClpP": 4.8e-07, "FtsH": 1.1699999999999998e-06, "FusA": 2.424e-05, "Lon": 1.6299999999999999e-06, "TufA": 1.12e-06, "TufB": 1.68e-05, "DnaB": 3.6e-07, "GroEL": 1.8e-06, "GyrA": 2.5099999999999997e-06, "GyrB": 1.22e-06, "ParC": 4.1999999999999995e-07, "ParE": 1.2e-06, "SecA": 1.27e-06, "FtsI": 7.3e-07, "LpxC": 1.6499999999999999e-06, "MurA": 1.58e-06, "BamA": 1.4099999999999998e-06, "DnaK": 6.58e-06, "FtsA": 8.299999999999999e-07, "ZipA": 6.9e-07, "OmpA": 1.136e-05, "OmpF": 1.18e-06, "SecY": 1.5199999999999998e-06, "AlaS": 4.26e-06, "ArgS": 1.61e-06, "Hns": 1.5289999999999998e-05, "IleS": 3.7499999999999997e-06, "LeuS": 2.83e-06, "MetG": 2.32e-06, "ValS": 3.2599999999999997e-06, "RpoA": 2.6760000000000003e-08, "RpoB": 0.0, "RpoC": 1.32e-06, "NusA": 1.1899999999999998e-06, "NusG": 2e-07, "Rho": 8.599999999999999e-07, "GreA": 0.0, "rRNA16S": 1.31e-06, "rRNA23S": 2.95e-06, "rRNA5S": 3.3599999999999996e-06, "30S": 2.6e-06, "50S": 9.399999999999999e-07, "RplA": 1.81e-05, "RplL": 1.9329999999999996e-05, "RpsA": 1.789e-05, "RpsC": 1.3779999999999999e-05, "Crp": 3.7999999999999996e-06, "CspC": 1.382e-05, "DnaA": 9.399999999999999e-07, "DnaG": 9.6e-07, "Fis": 1.79e-06, "HupA": 1.1449999999999999e-05, "Ssb": 2.39e-06, "Tsf": 8.57e-06, "DnaN": 1.69e-06, "Frr": 7.561e-08, "FtsZ": 1.3e-06, "GroES": 1.91e-06, "InfA": 1.0560000000000002e-08, "InfB": 0.0, "InfC": 9.499999999999999e-07, "MreB": 3.23e-06, "MukB": 8.799999999999999e-07, "PrfA": 4.43e-06, "PrfB": 5.469999999999999e-06, "EFTu": 3.619e-05}, "count": {"RpoD": 196.0, "RNAP": 2889.0, "RNAP~RpoD": 1870.0, "RNAPAuxiliary": 3798.0, "Ribosome": 12653.0, "RibosomeAuxiliary": 7187.0, "100S": 176.0, "oriC~DNAP": 1.0, "genome": 8647928.0, "rRNA16S": 1367.0, "rRNA23S": 3069.0, "rRNA5S": 3504.0, "30S": 2706.0, "50S": 979.0, "RplA": 18863.0, "RplL": 20145.0, "RpsA": 18642.0, "RpsC": 14361.0}, "out": {"vital": 1.0, "Cl-": 0.06056, "Na+": 0.05, "NH4+": 0.0095, "K+": 0.00264, "Pi": 0.00132, "Mg2+": 0.0005300000000000001, "nicotinamide": 9.826e-05, "pantothenate": 4.949e-05, "pyridoxine": 1.655e-05, "thiamine": 1.507e-05, "lipoate": 9.74e-06, "riboflavin": 2.13e-06, "Ca2+": 5e-07, "biotin": 4.9e-07, "sulfate": 3.1e-07, "folate": 1.8e-07, "Mn2+": 8e-08, "boric_acid": 4e-08, "Co2+": 3.0000000000000004e-08, "Zn2+": 1e-08, "Cu2+": 1e-08, "Fe2+": 1e-08, "molybdate": 3.0000000000000004e-09, "D-glucose": 0.0040999999999999995, "LB": 0.0, "L-alanine": 0.0008, "L-arginine": 0.005200000000000001, "L-asparagine": 0.0004, "L-aspartate": 0.0004, "L-cysteine": 9.999999999999999e-05, "L-glutamine": 0.0006, "glycine": 0.0008, "L-histidine": 0.0002, "L-isoleucine": 0.0004, "L-leucine": 0.0008, "L-lysine": 0.0004, "L-methionine": 0.0002, "L-phenylalanine": 0.0004, "L-proline": 0.0004, "L-serine": 0.01, "L-threonine": 0.0004, "L-tryptophan": 9.999999999999999e-05, "L-tyrosine": 0.0002, "L-valine": 0.0006, "adenine": 0.0002, "cytosine": 0.0002, "guanine": 0.0002, "uracil": 0.0002, "EZRich": 0.0, "H2O": 55.0, "H+": 0.0012, "O2": 0.0012, "CO2": 0.0012, "L-glutamate": 0.011, "bioentity": 5.0, "length": 0.1, "Ribosome": 0.0}, "cell": {"H+": 0.00118, "membrane_H+": 0.0024300000000000003, "length": 3.442101152e-06}, "polysomes": 5940.0, "mrna": 4120.0, "protein": 0.0, "trna_free": 0.00022377000000000003, "trna_charged": 0.00018165288000000004, "cells": 2.0, "instances": 2.0, "log2_instances": 1, "rnap_bound": 4364.0, "rnapaux_bound": 1770.0, "ribo_total": 74533.0}, "2100": {"conc": {"H+": 0.0012, "O2": 0.0012, "CO2": 0.0012, "Pi": 0.023899999999999998, "RpoD": 1.8999999999999998e-07, "RNAP": 2.68e-06, "RNAP~RpoD": 1.86e-06, "RNAPAuxiliary": 3.69e-06, "ppGpp": 3.1e-07, "ATP": 0.0096, "CTP": 0.00363, "GTP": 0.00641, "UTP": 0.01117, "PPi": 0.0002, "AMP": 0.00055, "CMP": 0.00049, "GMP": 0.00085, "Ribosome": 1.164e-05, "RibosomeAuxiliary": 6.559999999999999e-06, "GDP": 0.0023799999999999997, "L-leucine": 0.00071, "L-alanine": 0.004370000000000001, "glycine": 0.01263, "L-valine": 0.00127, "L-glutamate": 0.010920000000000001, "L-serine": 5.438e-05, "L-isoleucine": 2.614e-05, "L-aspartate": 0.00513, "L-threonine": 2.662e-05, "L-lysine": 0.0005600000000000001, "L-proline": 0.0005200000000000001, "L-arginine": 0.0010400000000000001, "L-phenylalanine": 3.382e-05, "L-tyrosine": 4.963e-05, "L-glutamine": 0.00419, "L-asparagine": 0.00059, "L-histidine": 8.895e-05, "L-methionine": 0.00016, "L-cysteine": 0.00047, "L-tryptophan": 3.642e-05, "NH4+": 0.002, "acetyl-phosphate": 0.0003, "NADH": 0.0005300000000000001, "NAD+": 0.00342, "NADPH": 0.0003, "NADP+": 0.0016200000000000001, "FMN": 4.2709999999999996e-05, "FAD": 0.00101, "CoA": 0.0014, "glutathione": 0.00461, "dATP": 0.00022, "ADP": 0.0006, "dAMP": 0.00013000000000000002, "cAMP": 9.509999999999999e-06, "adenosine": 0.00025, "deoxyadenosine": 9.7e-07, "adenine": 0.0003, "dCTP": 0.00012, "cytosine": 0.00055, "cytidine": 1.6299999999999999e-06, "dGMP": 0.00047, "guanine": 5.129999999999999e-05, "guanosine": 2.75e-06, "deoxyguanosine": 1.02e-06, "dTTP": 0.00071, "dTDP": 0.00012, "UDP": 0.00244, "uridine": 0.00057, "ITP": 5.557999999999999e-05, "IDP": 6.242e-05, "IMP": 0.0005600000000000001, "L-homocysteine": 0.00011, "L-citrulline": 1.812e-05, "L-ornithine": 4.37e-06, "L-histidinol": 5.277e-05, "S-adenosyl-L-methionine": 0.00017999999999999998, "D-glucose-6-phosphate": 0.0035, "D-fructose-6-phosphate": 0.0005600000000000001, "D-fructose-1,6-bisphosphate": 0.01453, "dihydroxyacetone-phosphate": 0.00021, "3-phospho-D-glycerate": 0.0008900000000000001, "phosphoenolpyruvate": 0.00034, "pyruvate": 0.00191, "acetyl-CoA": 0.00066, "oxaloacetate": 0.0007199999999999999, "citrate": 0.00026000000000000003, "2-oxoglutarate": 0.0007, "succinyl-CoA": 0.0003, "succinate": 0.00085, "fumarate": 0.00017999999999999998, "L-malate": 0.0015600000000000002, "propionyl-CoA": 1.44e-06, "malonyl-CoA": 9.27e-06, "acetoacetyl-CoA": 5.97e-06, "myo-inositol": 1.55e-06, "6-phospho-D-glucono-1,5-lactone": 0.00043, "6-phospho-D-gluconate": 0.00346, "D-ribulose-5-phosphate": 0.00016, "alpha-D-ribose-5-phosphate": 0.0004, "D-xylulose-5-phosphate": 5.156e-05, "D-gluconate": 1.209e-05, "glycerate": 0.00038, "glycerol-3-phosphate": 1.04e-12, "2-deoxy-D-ribose-5-phosphate": 8.234e-05, "5-phospho-alpha-D-ribose-1-diphosphate": 0.00022, "N-carbamoyl-L-aspartate": 3.057e-05, "(S)-dihydroorotate": 1.558e-05, "UDP-N-acetyl-D-glucosamine": 0.0025, "2,3-dihydroxybenzoate": 3.799e-05, "4-hydroxybenzoate": 0.0, "shikimate": 0.00016, "phenylpyruvate": 1.9920000000000002e-05, "anthranilate": 1.557e-05, "N2-acetyl-L-ornithine": 1.37e-06, "riboflavin": 0.00016, "quinolinate": 0.00016, "PfkA": 1.55e-06, "FbaA": 7.82e-06, "TpiA": 6.84e-06, "GapA": 2.7269999999999998e-05, "Pgk": 1.878e-05, "Eno": 1.945e-05, "PykF": 1.3e-06, "AceF": 6.39e-06, "AceE": 1.1699999999999998e-06, "Lpd": 1.6799999999999998e-06, "GltA": 4.7300000000000005e-06, "Icd": 1.071e-05, "SucA": 2.4900000000000003e-06, "Mdh": 1.9989999999999997e-05, "CyoA": 9.26e-06, "AtpA": 1.994e-05, "Prs": 2.0299999999999996e-06, "PurF": 5.699999999999999e-07, "GuaB": 3.56e-06, "Gmk": 5.3e-07, "Adk": 4.36e-06, "NrdB": 1.6399999999999998e-06, "NrdA": 7.699999999999999e-07, "CarA": 1.8e-06, "PyrB": 1.53e-06, "ThyA": 1.16e-06, "Tmk": 5.8e-07, "PyrG": 1.57e-06, "Ndk": 4.849999999999999e-06, "GlnA": 3.73e-06, "100S": 1.5e-07, "oriC~DNAP": 9.000000000000001e-10, "genome": 0.008150000000000001, "CellWall": 1.1999900000000001, "D-glucose": 0.00881, "AtpD": 7.56e-06, "NuoA": 1.5399999999999999e-06, "GuaA": 2.83e-06, "DnaE": 1.24e-06, "DnaX": 1e-06, "Lgt": 1.59e-06, "ClpP": 4.6999999999999995e-07, "FtsH": 1.18e-06, "FusA": 2.296e-05, "Lon": 1.6299999999999999e-06, "TufA": 1.11e-06, "TufB": 1.5779999999999998e-05, "DnaB": 4.2999999999999996e-07, "GroEL": 1.77e-06, "GyrA": 2.56e-06, "GyrB": 1.31e-06, "ParC": 4.0999999999999994e-07, "ParE": 1.1399999999999999e-06, "SecA": 1.35e-06, "FtsI": 7.5e-07, "LpxC": 1.7199999999999998e-06, "MurA": 1.6e-06, "BamA": 1.49e-06, "DnaK": 6.2499999999999995e-06, "FtsA": 8.499999999999999e-07, "ZipA": 7.2e-07, "OmpA": 1.0769999999999999e-05, "OmpF": 1.26e-06, "SecY": 1.5399999999999999e-06, "AlaS": 4.2e-06, "ArgS": 1.6499999999999999e-06, "Hns": 1.4369999999999998e-05, "IleS": 3.72e-06, "LeuS": 2.85e-06, "MetG": 2.17e-06, "ValS": 3.2e-06, "RpoA": 2.0999999999999997e-07, "RpoB": 0.0, "RpoC": 1.3899999999999998e-06, "NusA": 1.3600000000000001e-06, "NusG": 2.3e-07, "Rho": 1e-06, "GreA": 0.0, "rRNA16S": 1.26e-06, "rRNA23S": 3.0799999999999997e-06, "rRNA5S": 3.5e-06, "30S": 2.7e-06, "50S": 9.7e-07, "RplA": 1.8449999999999998e-05, "RplL": 2.007e-05, "RpsA": 1.741e-05, "RpsC": 1.372e-05, "Crp": 3.74e-06, "CspC": 1.306e-05, "DnaA": 1.0099999999999999e-06, "DnaG": 9.6e-07, "Fis": 1.71e-06, "HupA": 1.081e-05, "Ssb": 2.3399999999999996e-06, "Tsf": 7.96e-06, "DnaN": 1.6699999999999999e-06, "Frr": 3.5900000000000002e-09, "FtsZ": 1.2499999999999999e-06, "GroES": 1.84e-06, "InfA": 8.07e-09, "InfB": 9.000000000000001e-10, "InfC": 9.2e-07, "MreB": 3.15e-06, "MukB": 9e-07, "PrfA": 4.0399999999999994e-06, "PrfB": 5.0999999999999995e-06, "EFTu": 3.374e-05}, "count": {"RpoD": 215.0, "RNAP": 2990.0, "RNAP~RpoD": 2072.0, "RNAPAuxiliary": 4121.0, "Ribosome": 12984.0, "RibosomeAuxiliary": 7320.0, "100S": 162.0, "oriC~DNAP": 1.0, "genome": 9093608.0, "rRNA16S": 1409.0, "rRNA23S": 3441.0, "rRNA5S": 3905.0, "30S": 3017.0, "50S": 1081.0, "RplA": 20585.0, "RplL": 22390.0, "RpsA": 19421.0, "RpsC": 15306.0}, "out": {"vital": 1.0, "Cl-": 0.06056, "Na+": 0.05, "NH4+": 0.0095, "K+": 0.00264, "Pi": 0.00132, "Mg2+": 0.0005300000000000001, "nicotinamide": 9.826e-05, "pantothenate": 4.949e-05, "pyridoxine": 1.655e-05, "thiamine": 1.507e-05, "lipoate": 9.74e-06, "riboflavin": 2.13e-06, "Ca2+": 5e-07, "biotin": 4.9e-07, "sulfate": 3.1e-07, "folate": 1.8e-07, "Mn2+": 8e-08, "boric_acid": 4e-08, "Co2+": 3.0000000000000004e-08, "Zn2+": 1e-08, "Cu2+": 1e-08, "Fe2+": 1e-08, "molybdate": 3.0000000000000004e-09, "D-glucose": 0.0040999999999999995, "LB": 0.0, "L-alanine": 0.0008, "L-arginine": 0.005200000000000001, "L-asparagine": 0.0004, "L-aspartate": 0.0004, "L-cysteine": 9.999999999999999e-05, "L-glutamine": 0.0006, "glycine": 0.0008, "L-histidine": 0.0002, "L-isoleucine": 0.0004, "L-leucine": 0.0008, "L-lysine": 0.0004, "L-methionine": 0.0002, "L-phenylalanine": 0.0004, "L-proline": 0.0004, "L-serine": 0.01, "L-threonine": 0.0004, "L-tryptophan": 9.999999999999999e-05, "L-tyrosine": 0.0002, "L-valine": 0.0006, "adenine": 0.0002, "cytosine": 0.0002, "guanine": 0.0002, "uracil": 0.0002, "EZRich": 0.0, "H2O": 55.0, "H+": 0.0012, "O2": 0.0012, "CO2": 0.0012, "L-glutamate": 0.011, "bioentity": 5.0, "length": 0.1, "Ribosome": 0.0}, "cell": {"H+": 0.00118, "membrane_H+": 0.00219, "length": 3.685003419e-06}, "polysomes": 6323.0, "mrna": 4481.0, "protein": 0.0, "trna_free": 0.00022133000000000002, "trna_charged": 0.0001791645, "cells": 2.0, "instances": 2.0, "log2_instances": 1, "rnap_bound": 4619.0, "rnapaux_bound": 1835.0, "ribo_total": 78854.0}, "2200": {"conc": {"H+": 0.0012, "O2": 0.0012, "CO2": 0.0012, "Pi": 0.023899999999999998, "RpoD": 2e-07, "RNAP": 2.6e-06, "RNAP~RpoD": 1.8999999999999998e-06, "RNAPAuxiliary": 3.93e-06, "ppGpp": 3.1e-07, "ATP": 0.0096, "CTP": 0.0037300000000000002, "GTP": 0.0063300000000000006, "UTP": 0.01148, "PPi": 0.0002, "AMP": 0.0005300000000000001, "CMP": 0.0005, "GMP": 0.0008, "Ribosome": 1.134e-05, "RibosomeAuxiliary": 6.179999999999999e-06, "GDP": 0.00223, "L-leucine": 0.00067, "L-alanine": 0.00434, "glycine": 0.0128, "L-valine": 0.00123, "L-glutamate": 0.01097, "L-serine": 5.5539999999999993e-05, "L-isoleucine": 3.649e-05, "L-aspartate": 0.0052699999999999995, "L-threonine": 3.196e-05, "L-lysine": 0.00055, "L-proline": 0.0005300000000000001, "L-arginine": 0.0010500000000000002, "L-phenylalanine": 3.633e-05, "L-tyrosine": 5.102e-05, "L-glutamine": 0.00415, "L-asparagine": 0.0006, "L-histidine": 9.534999999999999e-05, "L-methionine": 0.00016, "L-cysteine": 0.00049, "L-tryptophan": 3.892e-05, "NH4+": 0.002, "acetyl-phosphate": 0.00028000000000000003, "NADH": 0.0005200000000000001, "NAD+": 0.0034700000000000004, "NADPH": 0.00031, "NADP+": 0.00163, "FMN": 4.188e-05, "FAD": 0.00101, "CoA": 0.0014, "glutathione": 0.00432, "dATP": 0.00022, "ADP": 0.00058, "dAMP": 0.00014000000000000001, "cAMP": 8.91e-06, "adenosine": 0.00025, "deoxyadenosine": 9.3e-07, "adenine": 0.00029, "dCTP": 0.00012, "cytosine": 0.00055, "cytidine": 1.62e-06, "dGMP": 0.00049, "guanine": 4.878e-05, "guanosine": 2.7799999999999996e-06, "deoxyguanosine": 1.05e-06, "dTTP": 0.00074, "dTDP": 0.00012, "UDP": 0.0025, "uridine": 0.0005300000000000001, "ITP": 5.206e-05, "IDP": 5.8469999999999994e-05, "IMP": 0.00055, "L-homocysteine": 0.00012, "L-citrulline": 1.7729999999999998e-05, "L-ornithine": 4.28e-06, "L-histidinol": 5.6529999999999996e-05, "S-adenosyl-L-methionine": 0.00017999999999999998, "D-glucose-6-phosphate": 0.0035099999999999997, "D-fructose-6-phosphate": 0.0005600000000000001, "D-fructose-1,6-bisphosphate": 0.01462, "dihydroxyacetone-phosphate": 0.00021, "3-phospho-D-glycerate": 0.0008900000000000001, "phosphoenolpyruvate": 0.00035, "pyruvate": 0.00184, "acetyl-CoA": 0.00064, "oxaloacetate": 0.00073, "citrate": 0.00026000000000000003, "2-oxoglutarate": 0.00069, "succinyl-CoA": 0.0003, "succinate": 0.00084, "fumarate": 0.00017999999999999998, "L-malate": 0.00158, "propionyl-CoA": 1.35e-06, "malonyl-CoA": 8.69e-06, "acetoacetyl-CoA": 5.59e-06, "myo-inositol": 1.4499999999999999e-06, "6-phospho-D-glucono-1,5-lactone": 0.00041, "6-phospho-D-gluconate": 0.00346, "D-ribulose-5-phosphate": 0.00016, "alpha-D-ribose-5-phosphate": 0.0004, "D-xylulose-5-phosphate": 4.8299999999999995e-05, "D-gluconate": 1.1369999999999998e-05, "glycerate": 0.00035999999999999997, "glycerol-3-phosphate": 1.0600000000000001e-12, "2-deoxy-D-ribose-5-phosphate": 7.715e-05, "5-phospho-alpha-D-ribose-1-diphosphate": 0.00022, "N-carbamoyl-L-aspartate": 2.685e-05, "(S)-dihydroorotate": 1.349e-05, "UDP-N-acetyl-D-glucosamine": 0.00234, "2,3-dihydroxybenzoate": 3.559e-05, "4-hydroxybenzoate": 0.0, "shikimate": 0.00016, "phenylpyruvate": 2.0559999999999996e-05, "anthranilate": 1.6100000000000002e-05, "N2-acetyl-L-ornithine": 1.27e-06, "riboflavin": 0.00016, "quinolinate": 0.00016, "PfkA": 1.53e-06, "FbaA": 7.589999999999999e-06, "TpiA": 6.7699999999999996e-06, "GapA": 2.682e-05, "Pgk": 1.848e-05, "Eno": 1.959e-05, "PykF": 1.4099999999999998e-06, "AceF": 6.31e-06, "AceE": 1.1899999999999998e-06, "Lpd": 1.75e-06, "GltA": 4.69e-06, "Icd": 1.082e-05, "SucA": 2.44e-06, "Mdh": 1.979e-05, "CyoA": 9.41e-06, "AtpA": 1.9719999999999998e-05, "Prs": 2.01e-06, "PurF": 5.6e-07, "GuaB": 3.5699999999999997e-06, "Gmk": 5.4e-07, "Adk": 4.28e-06, "NrdB": 1.71e-06, "NrdA": 7.3e-07, "CarA": 1.82e-06, "PyrB": 1.59e-06, "ThyA": 1.12e-06, "Tmk": 5.4e-07, "PyrG": 1.59e-06, "Ndk": 4.81e-06, "GlnA": 3.5899999999999995e-06, "100S": 1.3e-07, "oriC~DNAP": 8.4e-10, "genome": 0.00801, "CellWall": 1.20001, "D-glucose": 0.00865, "AtpD": 7.29e-06, "NuoA": 1.5e-06, "GuaA": 2.75e-06, "DnaE": 1.1899999999999998e-06, "DnaX": 1.0299999999999999e-06, "Lgt": 1.5599999999999999e-06, "ClpP": 4.6999999999999995e-07, "FtsH": 1.1899999999999998e-06, "FusA": 2.177e-05, "Lon": 1.6399999999999998e-06, "TufA": 1.1299999999999998e-06, "TufB": 1.492e-05, "DnaB": 5e-07, "GroEL": 1.7199999999999998e-06, "GyrA": 2.63e-06, "GyrB": 1.3600000000000001e-06, "ParC": 4e-07, "ParE": 1.11e-06, "SecA": 1.46e-06, "FtsI": 8e-07, "LpxC": 1.7199999999999998e-06, "MurA": 1.5599999999999999e-06, "BamA": 1.49e-06, "DnaK": 5.87e-06, "FtsA": 8.699999999999999e-07, "ZipA": 8.399999999999999e-07, "OmpA": 1.017e-05, "OmpF": 1.29e-06, "SecY": 1.59e-06, "AlaS": 4.16e-06, "ArgS": 1.7199999999999998e-06, "Hns": 1.355e-05, "IleS": 3.6699999999999996e-06, "LeuS": 2.89e-06, "MetG": 2.05e-06, "ValS": 3.19e-06, "RpoA": 5e-07, "RpoB": 0.0, "RpoC": 1.44e-06, "NusA": 1.4099999999999998e-06, "NusG": 0.0, "Rho": 1.08e-06, "GreA": 2.52e-09, "rRNA16S": 1.47e-06, "rRNA23S": 3.2599999999999997e-06, "rRNA5S": 3.72e-06, "30S": 2.79e-06, "50S": 1.06e-06, "RplA": 1.978e-05, "RplL": 2.0579999999999996e-05, "RpsA": 1.748e-05, "RpsC": 1.75e-05, "Crp": 3.6299999999999995e-06, "CspC": 1.228e-05, "DnaA": 1.04e-06, "DnaG": 9.9e-07, "Fis": 1.6499999999999999e-06, "HupA": 1.031e-05, "Ssb": 2.25e-06, "Tsf": 7.53e-06, "DnaN": 1.6299999999999999e-06, "Frr": 0.0, "FtsZ": 1.29e-06, "GroES": 1.8e-06, "InfA": 6.044e-08, "InfB": 5.793e-08, "InfC": 1.02e-06, "MreB": 3.0499999999999996e-06, "MukB": 9e-07, "PrfA": 3.82e-06, "PrfB": 4.769999999999999e-06, "EFTu": 3.174e-05}, "count": {"RpoD": 233.0, "RNAP": 3101.0, "RNAP~RpoD": 2266.0, "RNAPAuxiliary": 4683.0, "Ribosome": 13500.0, "RibosomeAuxiliary": 7357.0, "100S": 150.0, "oriC~DNAP": 1.0, "genome": 9539488.0, "rRNA16S": 1752.0, "rRNA23S": 3886.0, "rRNA5S": 4434.0, "30S": 3327.0, "50S": 1266.0, "RplA": 23550.0, "RplL": 24504.0, "RpsA": 20810.0, "RpsC": 20836.0}, "out": {"vital": 1.0, "Cl-": 0.06056, "Na+": 0.05, "NH4+": 0.0095, "K+": 0.00264, "Pi": 0.00132, "Mg2+": 0.0005300000000000001, "nicotinamide": 9.826e-05, "pantothenate": 4.949e-05, "pyridoxine": 1.655e-05, "thiamine": 1.507e-05, "lipoate": 9.74e-06, "riboflavin": 2.13e-06, "Ca2+": 5e-07, "biotin": 4.9e-07, "sulfate": 3.1e-07, "folate": 1.8e-07, "Mn2+": 8e-08, "boric_acid": 4e-08, "Co2+": 3.0000000000000004e-08, "Zn2+": 1e-08, "Cu2+": 1e-08, "Fe2+": 1e-08, "molybdate": 3.0000000000000004e-09, "D-glucose": 0.0040999999999999995, "LB": 0.0, "L-alanine": 0.0008, "L-arginine": 0.005200000000000001, "L-asparagine": 0.0004, "L-aspartate": 0.0004, "L-cysteine": 9.999999999999999e-05, "L-glutamine": 0.0006, "glycine": 0.0008, "L-histidine": 0.0002, "L-isoleucine": 0.0004, "L-leucine": 0.0008, "L-lysine": 0.0004, "L-methionine": 0.0002, "L-phenylalanine": 0.0004, "L-proline": 0.0004, "L-serine": 0.01, "L-threonine": 0.0004, "L-tryptophan": 9.999999999999999e-05, "L-tyrosine": 0.0002, "L-valine": 0.0006, "adenine": 0.0002, "cytosine": 0.0002, "guanine": 0.0002, "uracil": 0.0002, "EZRich": 0.0, "H2O": 55.0, "H+": 0.0012, "O2": 0.0012, "CO2": 0.0012, "L-glutamate": 0.011, "bioentity": 5.0, "length": 0.1, "Ribosome": 0.0}, "cell": {"H+": 0.00118, "membrane_H+": 0.00222, "length": 3.933738911e-06}, "polysomes": 6723.0, "mrna": 4940.0, "protein": 0.0, "trna_free": 0.00021447999999999997, "trna_charged": 0.00017743336, "cells": 2.0, "instances": 2.0, "log2_instances": 1, "rnap_bound": 4871.0, "rnapaux_bound": 1831.0, "ribo_total": 83320.0}, "2300": {"conc": {"H+": 0.0012, "O2": 0.0012, "CO2": 0.0012, "Pi": 0.023899999999999998, "RpoD": 1.8e-07, "RNAP": 2.6099999999999996e-06, "RNAP~RpoD": 1.8999999999999998e-06, "RNAPAuxiliary": 4.0399999999999994e-06, "ppGpp": 3.1e-07, "ATP": 0.00958, "CTP": 0.00381, "GTP": 0.005900000000000001, "UTP": 0.01173, "PPi": 0.0002, "AMP": 0.0005300000000000001, "CMP": 0.00051, "GMP": 0.0008900000000000001, "Ribosome": 1.1119999999999999e-05, "RibosomeAuxiliary": 5.96e-06, "GDP": 0.0024700000000000004, "L-leucine": 0.00063, "L-alanine": 0.00419, "glycine": 0.01264, "L-valine": 0.0011899999999999999, "L-glutamate": 0.01103, "L-serine": 5.4619999999999995e-05, "L-isoleucine": 4.639e-05, "L-aspartate": 0.00536, "L-threonine": 3.78e-05, "L-lysine": 0.00058, "L-proline": 0.0005200000000000001, "L-arginine": 0.0010400000000000001, "L-phenylalanine": 3.555e-05, "L-tyrosine": 4.925999999999999e-05, "L-glutamine": 0.004110000000000001, "L-asparagine": 0.00061, "L-histidine": 9.576e-05, "L-methionine": 0.00015, "L-cysteine": 0.00048, "L-tryptophan": 3.624e-05, "NH4+": 0.002, "acetyl-phosphate": 0.00026000000000000003, "NADH": 0.00051, "NAD+": 0.0035299999999999997, "NADPH": 0.00031, "NADP+": 0.00165, "FMN": 4.057e-05, "FAD": 0.00101, "CoA": 0.0014, "glutathione": 0.00405, "dATP": 0.00023, "ADP": 0.00059, "dAMP": 0.00014000000000000001, "cAMP": 8.35e-06, "adenosine": 0.00025, "deoxyadenosine": 9e-07, "adenine": 0.00029, "dCTP": 0.00012, "cytosine": 0.00054, "cytidine": 1.61e-06, "dGMP": 0.0005, "guanine": 5.426e-05, "guanosine": 2.8099999999999998e-06, "deoxyguanosine": 1.09e-06, "dTTP": 0.0007700000000000001, "dTDP": 0.00013000000000000002, "UDP": 0.00256, "uridine": 0.0005, "ITP": 4.879e-05, "IDP": 5.48e-05, "IMP": 0.00055, "L-homocysteine": 0.00011, "L-citrulline": 1.675e-05, "L-ornithine": 4.08e-06, "L-histidinol": 5.676e-05, "S-adenosyl-L-methionine": 0.00017999999999999998, "D-glucose-6-phosphate": 0.0035299999999999997, "D-fructose-6-phosphate": 0.0005600000000000001, "D-fructose-1,6-bisphosphate": 0.014539999999999999, "dihydroxyacetone-phosphate": 0.00021, "3-phospho-D-glycerate": 0.00088, "phosphoenolpyruvate": 0.00035, "pyruvate": 0.00177, "acetyl-CoA": 0.00061, "oxaloacetate": 0.00074, "citrate": 0.00025, "2-oxoglutarate": 0.00069, "succinyl-CoA": 0.0003, "succinate": 0.00084, "fumarate": 0.00017999999999999998, "L-malate": 0.00158, "propionyl-CoA": 1.26e-06, "malonyl-CoA": 8.14e-06, "acetoacetyl-CoA": 5.24e-06, "myo-inositol": 1.3600000000000001e-06, "6-phospho-D-glucono-1,5-lactone": 0.00038, "6-phospho-D-gluconate": 0.00346, "D-ribulose-5-phosphate": 0.00016, "alpha-D-ribose-5-phosphate": 0.0004, "D-xylulose-5-phosphate": 4.527e-05, "D-gluconate": 1.07e-05, "glycerate": 0.00033, "glycerol-3-phosphate": 1e-12, "2-deoxy-D-ribose-5-phosphate": 7.231999999999999e-05, "5-phospho-alpha-D-ribose-1-diphosphate": 0.00022, "N-carbamoyl-L-aspartate": 2.389e-05, "(S)-dihydroorotate": 1.184e-05, "UDP-N-acetyl-D-glucosamine": 0.00219, "2,3-dihydroxybenzoate": 3.335e-05, "4-hydroxybenzoate": 0.0, "shikimate": 0.00016, "phenylpyruvate": 1.99e-05, "anthranilate": 1.545e-05, "N2-acetyl-L-ornithine": 1.1299999999999998e-06, "riboflavin": 0.00015, "quinolinate": 0.00016, "PfkA": 1.49e-06, "FbaA": 7.41e-06, "TpiA": 6.6799999999999996e-06, "GapA": 2.646e-05, "Pgk": 1.827e-05, "Eno": 1.964e-05, "PykF": 1.44e-06, "AceF": 6.169999999999999e-06, "AceE": 1.26e-06, "Lpd": 1.69e-06, "GltA": 4.5599999999999995e-06, "Icd": 1.106e-05, "SucA": 2.3799999999999997e-06, "Mdh": 1.957e-05, "CyoA": 9.529999999999999e-06, "AtpA": 1.9629999999999997e-05, "Prs": 1.98e-06, "PurF": 6.4e-07, "GuaB": 3.5299999999999997e-06, "Gmk": 5.3e-07, "Adk": 4.33e-06, "NrdB": 1.69e-06, "NrdA": 7e-07, "CarA": 1.78e-06, "PyrB": 1.6499999999999999e-06, "ThyA": 1.07e-06, "Tmk": 5.1e-07, "PyrG": 1.6399999999999998e-06, "Ndk": 4.65e-06, "GlnA": 3.4799999999999997e-06, "100S": 1.0999999999999999e-07, "oriC~DNAP": 7.900000000000001e-10, "genome": 0.00786, "CellWall": 1.1999900000000001, "D-glucose": 0.008480000000000001, "AtpD": 7.0399999999999995e-06, "NuoA": 1.5399999999999999e-06, "GuaA": 2.7200000000000002e-06, "DnaE": 1.22e-06, "DnaX": 1.04e-06, "Lgt": 1.6299999999999999e-06, "ClpP": 4.8e-07, "FtsH": 1.2299999999999999e-06, "FusA": 2.0510000000000002e-05, "Lon": 1.62e-06, "TufA": 1.18e-06, "TufB": 1.417e-05, "DnaB": 5.1e-07, "GroEL": 1.6799999999999998e-06, "GyrA": 2.66e-06, "GyrB": 1.37e-06, "ParC": 4.6999999999999995e-07, "ParE": 1.07e-06, "SecA": 1.48e-06, "FtsI": 8.499999999999999e-07, "LpxC": 1.6799999999999998e-06, "MurA": 1.5599999999999999e-06, "BamA": 1.4099999999999998e-06, "DnaK": 5.53e-06, "FtsA": 8.799999999999999e-07, "ZipA": 1.06e-06, "OmpA": 9.62e-06, "OmpF": 1.4e-06, "SecY": 1.6299999999999999e-06, "AlaS": 4.15e-06, "ArgS": 1.75e-06, "Hns": 1.282e-05, "IleS": 3.6699999999999996e-06, "LeuS": 2.89e-06, "MetG": 1.9299999999999997e-06, "ValS": 3.11e-06, "RpoA": 5.5e-07, "RpoB": 0.0, "RpoC": 1.38e-06, "NusA": 1.3600000000000001e-06, "NusG": 0.0, "Rho": 1.1699999999999998e-06, "GreA": 6.3e-09, "rRNA16S": 1.6699999999999999e-06, "rRNA23S": 3.5e-06, "rRNA5S": 4.2e-06, "30S": 2.92e-06, "50S": 1.1699999999999998e-06, "RplA": 2.0359999999999998e-05, "RplL": 2.067e-05, "RpsA": 1.712e-05, "RpsC": 1.875e-05, "Crp": 3.5299999999999997e-06, "CspC": 1.1599999999999999e-05, "DnaA": 1.1e-06, "DnaG": 9.9e-07, "Fis": 1.6399999999999998e-06, "HupA": 9.88e-06, "Ssb": 2.2e-06, "Tsf": 6.9599999999999994e-06, "DnaN": 1.57e-06, "Frr": 7.900000000000001e-10, "FtsZ": 1.32e-06, "GroES": 1.75e-06, "InfA": 3.692e-08, "InfB": 0.0, "InfC": 9.7e-07, "MreB": 3.1e-06, "MukB": 9.399999999999999e-07, "PrfA": 3.5499999999999995e-06, "PrfB": 4.35e-06, "EFTu": 2.9769999999999998e-05}, "count": {"RpoD": 224.0, "RNAP": 3313.0, "RNAP~RpoD": 2414.0, "RNAPAuxiliary": 5133.0, "Ribosome": 14128.0, "RibosomeAuxiliary": 7570.0, "100S": 136.0, "oriC~DNAP": 1.0, "genome": 9985232.0, "rRNA16S": 2122.0, "rRNA23S": 4443.0, "rRNA5S": 5333.0, "30S": 3713.0, "50S": 1490.0, "RplA": 25871.0, "RplL": 26265.0, "RpsA": 21757.0, "RpsC": 23827.0}, "out": {"vital": 1.0, "Cl-": 0.06056, "Na+": 0.05, "NH4+": 0.0095, "K+": 0.00264, "Pi": 0.00132, "Mg2+": 0.0005300000000000001, "nicotinamide": 9.826e-05, "pantothenate": 4.949e-05, "pyridoxine": 1.655e-05, "thiamine": 1.507e-05, "lipoate": 9.74e-06, "riboflavin": 2.13e-06, "Ca2+": 5e-07, "biotin": 4.9e-07, "sulfate": 3.1e-07, "folate": 1.8e-07, "Mn2+": 8e-08, "boric_acid": 4e-08, "Co2+": 3.0000000000000004e-08, "Zn2+": 1e-08, "Cu2+": 1e-08, "Fe2+": 1e-08, "molybdate": 3.0000000000000004e-09, "D-glucose": 0.0040999999999999995, "LB": 0.0, "L-alanine": 0.0008, "L-arginine": 0.005200000000000001, "L-asparagine": 0.0004, "L-aspartate": 0.0004, "L-cysteine": 9.999999999999999e-05, "L-glutamine": 0.0006, "glycine": 0.0008, "L-histidine": 0.0002, "L-isoleucine": 0.0004, "L-leucine": 0.0008, "L-lysine": 0.0004, "L-methionine": 0.0002, "L-phenylalanine": 0.0004, "L-proline": 0.0004, "L-serine": 0.01, "L-threonine": 0.0004, "L-tryptophan": 9.999999999999999e-05, "L-tyrosine": 0.0002, "L-valine": 0.0006, "adenine": 0.0002, "cytosine": 0.0002, "guanine": 0.0002, "uracil": 0.0002, "EZRich": 0.0, "H2O": 55.0, "H+": 0.0012, "O2": 0.0012, "CO2": 0.0012, "L-glutamate": 0.011, "bioentity": 5.0, "length": 0.1, "Ribosome": 0.0}, "cell": {"H+": 0.00118, "membrane_H+": 0.00209, "length": 4.197294048e-06}, "polysomes": 7102.0, "mrna": 5268.0, "protein": 0.0, "trna_free": 0.00021163, "trna_charged": 0.0001760547399999999, "cells": 2.0, "instances": 2.0, "log2_instances": 1, "rnap_bound": 5131.0, "rnapaux_bound": 1875.0, "ribo_total": 88058.0}, "2400": {"conc": {"H+": 0.0012, "O2": 0.0012, "CO2": 0.0012, "Pi": 0.023899999999999998, "RpoD": 3.6e-07, "RNAP": 1.91e-06, "RNAP~RpoD": 1.5199999999999998e-06, "RNAPAuxiliary": 3.15e-06, "ppGpp": 3.1e-07, "ATP": 0.0096, "CTP": 0.00392, "GTP": 0.00579, "UTP": 0.01207, "PPi": 0.0002, "AMP": 0.0005600000000000001, "CMP": 0.0005300000000000001, "GMP": 0.00103, "Ribosome": 1.3289999999999998e-05, "RibosomeAuxiliary": 5.78e-06, "GDP": 0.00286, "L-leucine": 0.00058, "L-alanine": 0.0039900000000000005, "glycine": 0.01269, "L-valine": 0.00115, "L-glutamate": 0.01095, "L-serine": 5.34e-05, "L-isoleucine": 6.356e-05, "L-aspartate": 0.00526, "L-threonine": 4.8270000000000004e-05, "L-lysine": 0.0006, "L-proline": 0.0005200000000000001, "L-arginine": 0.00101, "L-phenylalanine": 3.229e-05, "L-tyrosine": 4.735e-05, "L-glutamine": 0.00412, "L-asparagine": 0.0006, "L-histidine": 9.351999999999999e-05, "L-methionine": 0.00013000000000000002, "L-cysteine": 0.00047, "L-tryptophan": 3.3969999999999995e-05, "NH4+": 0.002, "acetyl-phosphate": 0.00025, "NADH": 0.0005, "NAD+": 0.00359, "NADPH": 0.00032, "NADP+": 0.00167, "FMN": 3.943e-05, "FAD": 0.00101, "CoA": 0.0014, "glutathione": 0.00383, "dATP": 0.00022, "ADP": 0.0006, "dAMP": 0.00014000000000000001, "cAMP": 7.9e-06, "adenosine": 0.00026000000000000003, "deoxyadenosine": 8.699999999999999e-07, "adenine": 0.00031, "dCTP": 8.853e-05, "cytosine": 0.00054, "cytidine": 1.6299999999999999e-06, "dGMP": 0.00048, "guanine": 6.918999999999999e-05, "guanosine": 2.8999999999999998e-06, "deoxyguanosine": 1.1399999999999999e-06, "dTTP": 0.00075, "dTDP": 0.00012, "UDP": 0.00263, "uridine": 0.00047, "ITP": 4.615e-05, "IDP": 5.184e-05, "IMP": 0.00057, "L-homocysteine": 9.417e-05, "L-citrulline": 1.666e-05, "L-ornithine": 4.03e-06, "L-histidinol": 5.5429999999999996e-05, "S-adenosyl-L-methionine": 0.00017999999999999998, "D-glucose-6-phosphate": 0.00352, "D-fructose-6-phosphate": 0.0005600000000000001, "D-fructose-1,6-bisphosphate": 0.014570000000000001, "dihydroxyacetone-phosphate": 0.00021, "3-phospho-D-glycerate": 0.00086, "phosphoenolpyruvate": 0.00034, "pyruvate": 0.00172, "acetyl-CoA": 0.0006, "oxaloacetate": 0.0007199999999999999, "citrate": 0.00024, "2-oxoglutarate": 0.00068, "succinyl-CoA": 0.00029, "succinate": 0.00082, "fumarate": 0.00017999999999999998, "L-malate": 0.0015300000000000001, "propionyl-CoA": 1.1899999999999998e-06, "malonyl-CoA": 7.699999999999999e-06, "acetoacetyl-CoA": 4.96e-06, "myo-inositol": 1.28e-06, "6-phospho-D-glucono-1,5-lactone": 0.00035999999999999997, "6-phospho-D-gluconate": 0.00346, "D-ribulose-5-phosphate": 0.00016, "alpha-D-ribose-5-phosphate": 0.0004, "D-xylulose-5-phosphate": 4.282e-05, "D-gluconate": 1.016e-05, "glycerate": 0.00032, "glycerol-3-phosphate": 9e-13, "2-deoxy-D-ribose-5-phosphate": 6.842e-05, "5-phospho-alpha-D-ribose-1-diphosphate": 0.00022, "N-carbamoyl-L-aspartate": 1.982e-05, "(S)-dihydroorotate": 9.58e-06, "UDP-N-acetyl-D-glucosamine": 0.00207, "2,3-dihydroxybenzoate": 3.155e-05, "4-hydroxybenzoate": 0.0, "shikimate": 0.00015, "phenylpyruvate": 1.8129999999999998e-05, "anthranilate": 1.565e-05, "N2-acetyl-L-ornithine": 1.02e-06, "riboflavin": 0.00015, "quinolinate": 0.00017, "PfkA": 1.58e-06, "FbaA": 7.21e-06, "TpiA": 6.65e-06, "GapA": 2.628e-05, "Pgk": 1.837e-05, "Eno": 1.99e-05, "PykF": 1.4299999999999999e-06, "AceF": 6.13e-06, "AceE": 1.3e-06, "Lpd": 1.69e-06, "GltA": 4.4699999999999996e-06, "Icd": 1.15e-05, "SucA": 2.2799999999999998e-06, "Mdh": 1.935e-05, "CyoA": 9.61e-06, "AtpA": 1.971e-05, "Prs": 1.95e-06, "PurF": 7.3e-07, "GuaB": 3.43e-06, "Gmk": 5.1e-07, "Adk": 4.36e-06, "NrdB": 1.6499999999999999e-06, "NrdA": 7.1e-07, "CarA": 1.75e-06, "PyrB": 1.73e-06, "ThyA": 1.06e-06, "Tmk": 4.8e-07, "PyrG": 1.6399999999999998e-06, "Ndk": 4.57e-06, "GlnA": 3.3999999999999996e-06, "100S": 9.679000000000001e-08, "oriC~DNAP": 1.49e-09, "genome": 0.00809, "CellWall": 1.2, "D-glucose": 0.008369999999999999, "AtpD": 6.99e-06, "NuoA": 1.6499999999999999e-06, "GuaA": 2.7299999999999997e-06, "DnaE": 1.35e-06, "DnaX": 1.11e-06, "Lgt": 1.6999999999999998e-06, "ClpP": 4.1999999999999995e-07, "FtsH": 1.32e-06, "FusA": 1.942e-05, "Lon": 1.6299999999999999e-06, "TufA": 1.12e-06, "TufB": 1.3619999999999998e-05, "DnaB": 4.8e-07, "GroEL": 1.6499999999999999e-06, "GyrA": 2.66e-06, "GyrB": 1.34e-06, "ParC": 4.8e-07, "ParE": 1.08e-06, "SecA": 1.5e-06, "FtsI": 8.699999999999999e-07, "LpxC": 1.6299999999999999e-06, "MurA": 1.62e-06, "BamA": 1.34e-06, "DnaK": 5.33e-06, "FtsA": 1.02e-06, "ZipA": 1.1899999999999998e-06, "OmpA": 9.26e-06, "OmpF": 1.42e-06, "SecY": 1.69e-06, "AlaS": 4.26e-06, "ArgS": 1.69e-06, "Hns": 1.23e-05, "IleS": 3.7899999999999997e-06, "LeuS": 2.99e-06, "MetG": 1.8799999999999998e-06, "ValS": 3.1199999999999998e-06, "RpoA": 7e-07, "RpoB": 0.0, "RpoC": 1.3e-06, "NusA": 1.35e-06, "NusG": 0.0, "Rho": 1.3e-06, "GreA": 1.49e-09, "rRNA16S": 5.5e-07, "rRNA23S": 1.87e-06, "rRNA5S": 2.36e-06, "30S": 1.9699999999999998e-06, "50S": 7.2e-07, "RplA": 1.953e-05, "RplL": 2.206e-05, "RpsA": 1.701e-05, "RpsC": 1.692e-05, "Crp": 3.5099999999999994e-06, "CspC": 1.115e-05, "DnaA": 1.18e-06, "DnaG": 1.07e-06, "Fis": 1.6599999999999998e-06, "HupA": 9.529999999999999e-06, "Ssb": 2.23e-06, "Tsf": 6.5e-06, "DnaN": 1.62e-06, "Frr": 6.253e-08, "FtsZ": 1.3899999999999998e-06, "GroES": 1.78e-06, "InfA": 8.177e-08, "InfB": 0.0, "InfC": 9.3e-07, "MreB": 3.1299999999999997e-06, "MukB": 1.0299999999999999e-06, "PrfA": 3.2799999999999995e-06, "PrfB": 4.09e-06, "EFTu": 2.826e-05}, "count": {"RpoD": 240.0, "RNAP": 1283.0, "RNAP~RpoD": 1022.0, "RNAPAuxiliary": 2113.0, "Ribosome": 8922.0, "RibosomeAuxiliary": 3881.0, "100S": 65.0, "oriC~DNAP": 1.0, "genome": 5430120.0, "rRNA16S": 370.0, "rRNA23S": 1259.0, "rRNA5S": 1583.0, "30S": 1326.0, "50S": 485.0, "RplA": 13115.0, "RplL": 14813.0, "RpsA": 11420.0, "RpsC": 11366.0}, "out": {"vital": 1.0, "Cl-": 0.06056, "Na+": 0.05, "NH4+": 0.0095, "K+": 0.00264, "Pi": 0.00132, "Mg2+": 0.0005300000000000001, "nicotinamide": 9.826e-05, "pantothenate": 4.949e-05, "pyridoxine": 1.655e-05, "thiamine": 1.507e-05, "lipoate": 9.74e-06, "riboflavin": 2.13e-06, "Ca2+": 5e-07, "biotin": 4.9e-07, "sulfate": 3.1e-07, "folate": 1.8e-07, "Mn2+": 8e-08, "boric_acid": 4e-08, "Co2+": 3.0000000000000004e-08, "Zn2+": 1e-08, "Cu2+": 1e-08, "Fe2+": 1e-08, "molybdate": 3.0000000000000004e-09, "D-glucose": 0.0040999999999999995, "LB": 0.0, "L-alanine": 0.0008, "L-arginine": 0.005200000000000001, "L-asparagine": 0.0004, "L-aspartate": 0.0004, "L-cysteine": 9.999999999999999e-05, "L-glutamine": 0.0006, "glycine": 0.0008, "L-histidine": 0.0002, "L-isoleucine": 0.0004, "L-leucine": 0.0008, "L-lysine": 0.0004, "L-methionine": 0.0002, "L-phenylalanine": 0.0004, "L-proline": 0.0004, "L-serine": 0.01, "L-threonine": 0.0004, "L-tryptophan": 9.999999999999999e-05, "L-tyrosine": 0.0002, "L-valine": 0.0006, "adenine": 0.0002, "cytosine": 0.0002, "guanine": 0.0002, "uracil": 0.0002, "EZRich": 0.0, "H2O": 55.0, "H+": 0.0012, "O2": 0.0012, "CO2": 0.0012, "L-glutamate": 0.011, "bioentity": 5.0, "length": 0.1, "Ribosome": 0.0}, "cell": {"H+": 0.00118, "membrane_H+": 0.00186, "length": 2.218581879e-06}, "polysomes": 3769.0, "mrna": 2493.0, "protein": 0.0, "trna_free": 0.00022119, "trna_charged": 0.00018125894000000007, "cells": 4.0, "instances": 4.0, "log2_instances": 2, "rnap_bound": 3168.0, "rnapaux_bound": 1636.0, "ribo_total": 48252.0}, "2500": {"conc": {"H+": 0.0012, "O2": 0.0012, "CO2": 0.0012, "Pi": 0.023899999999999998, "RpoD": 3.6e-07, "RNAP": 1.95e-06, "RNAP~RpoD": 1.3899999999999998e-06, "RNAPAuxiliary": 3.2799999999999995e-06, "ppGpp": 3.1e-07, "ATP": 0.00961, "CTP": 0.00398, "GTP": 0.006019999999999999, "UTP": 0.01226, "PPi": 0.0002, "AMP": 0.00058, "CMP": 0.0005300000000000001, "GMP": 0.0010600000000000002, "Ribosome": 1.265e-05, "RibosomeAuxiliary": 5.4400000000000004e-06, "GDP": 0.00294, "L-leucine": 0.00054, "L-alanine": 0.00382, "glycine": 0.012140000000000001, "L-valine": 0.00111, "L-glutamate": 0.01089, "L-serine": 5.174e-05, "L-isoleucine": 8.676e-05, "L-aspartate": 0.00523, "L-threonine": 6.263e-05, "L-lysine": 0.00059, "L-proline": 0.0005200000000000001, "L-arginine": 0.001, "L-phenylalanine": 3.141e-05, "L-tyrosine": 4.731e-05, "L-glutamine": 0.00412, "L-asparagine": 0.0006, "L-histidine": 9.387999999999999e-05, "L-methionine": 0.00013000000000000002, "L-cysteine": 0.00046, "L-tryptophan": 3.407e-05, "NH4+": 0.002, "acetyl-phosphate": 0.00023, "NADH": 0.00049, "NAD+": 0.00359, "NADPH": 0.00032, "NADP+": 0.0016899999999999999, "FMN": 4.018e-05, "FAD": 0.00101, "CoA": 0.0014, "glutathione": 0.0035600000000000002, "dATP": 0.00021, "ADP": 0.00061, "dAMP": 0.00013000000000000002, "cAMP": 7.33e-06, "adenosine": 0.00027, "deoxyadenosine": 8.299999999999999e-07, "adenine": 0.00032, "dCTP": 8.507999999999999e-05, "cytosine": 0.0005300000000000001, "cytidine": 1.61e-06, "dGMP": 0.00047, "guanine": 8.262999999999999e-05, "guanosine": 2.96e-06, "deoxyguanosine": 1.16e-06, "dTTP": 0.0007199999999999999, "dTDP": 0.00012, "UDP": 0.00267, "uridine": 0.00044, "ITP": 4.286e-05, "IDP": 4.813e-05, "IMP": 0.00059, "L-homocysteine": 9.256e-05, "L-citrulline": 1.725e-05, "L-ornithine": 4.1199999999999995e-06, "L-histidinol": 5.561999999999999e-05, "S-adenosyl-L-methionine": 0.00017999999999999998, "D-glucose-6-phosphate": 0.00352, "D-fructose-6-phosphate": 0.00057, "D-fructose-1,6-bisphosphate": 0.01486, "dihydroxyacetone-phosphate": 0.00021, "3-phospho-D-glycerate": 0.00086, "phosphoenolpyruvate": 0.00034, "pyruvate": 0.0017, "acetyl-CoA": 0.00059, "oxaloacetate": 0.0007199999999999999, "citrate": 0.00023, "2-oxoglutarate": 0.00068, "succinyl-CoA": 0.00029, "succinate": 0.00082, "fumarate": 0.00017999999999999998, "L-malate": 0.0015300000000000001, "propionyl-CoA": 1.11e-06, "malonyl-CoA": 7.15e-06, "acetoacetyl-CoA": 4.599999999999999e-06, "myo-inositol": 1.1899999999999998e-06, "6-phospho-D-glucono-1,5-lactone": 0.00033, "6-phospho-D-gluconate": 0.00346, "D-ribulose-5-phosphate": 0.00016, "alpha-D-ribose-5-phosphate": 0.0004, "D-xylulose-5-phosphate": 3.976e-05, "D-gluconate": 9.48e-06, "glycerate": 0.00029, "glycerol-3-phosphate": 8e-13, "2-deoxy-D-ribose-5-phosphate": 6.355e-05, "5-phospho-alpha-D-ribose-1-diphosphate": 0.00022, "N-carbamoyl-L-aspartate": 1.7789999999999997e-05, "(S)-dihydroorotate": 8.52e-06, "UDP-N-acetyl-D-glucosamine": 0.00193, "2,3-dihydroxybenzoate": 2.93e-05, "4-hydroxybenzoate": 0.0, "shikimate": 0.00015, "phenylpyruvate": 1.778e-05, "anthranilate": 1.5179999999999999e-05, "N2-acetyl-L-ornithine": 1.04e-06, "riboflavin": 0.00015, "quinolinate": 0.00016, "PfkA": 1.5599999999999999e-06, "FbaA": 6.879999999999999e-06, "TpiA": 6.59e-06, "GapA": 2.58e-05, "Pgk": 1.8129999999999998e-05, "Eno": 1.976e-05, "PykF": 1.4099999999999998e-06, "AceF": 5.95e-06, "AceE": 1.2299999999999999e-06, "Lpd": 1.7599999999999999e-06, "GltA": 4.23e-06, "Icd": 1.157e-05, "SucA": 2.27e-06, "Mdh": 1.893e-05, "CyoA": 9.61e-06, "AtpA": 1.942e-05, "Prs": 1.9299999999999997e-06, "PurF": 7.699999999999999e-07, "GuaB": 3.29e-06, "Gmk": 5.5e-07, "Adk": 4.41e-06, "NrdB": 1.59e-06, "NrdA": 7.5e-07, "CarA": 1.7399999999999999e-06, "PyrB": 1.71e-06, "ThyA": 1.11e-06, "Tmk": 5.8e-07, "PyrG": 1.5199999999999998e-06, "Ndk": 4.61e-06, "GlnA": 3.23e-06, "100S": 8.435e-08, "oriC~DNAP": 1.38e-09, "genome": 0.008119999999999999, "CellWall": 1.2, "D-glucose": 0.0081, "AtpD": 6.66e-06, "NuoA": 1.62e-06, "GuaA": 2.64e-06, "DnaE": 1.44e-06, "DnaX": 1.07e-06, "Lgt": 1.69e-06, "ClpP": 4.1999999999999995e-07, "FtsH": 1.4099999999999998e-06, "FusA": 1.814e-05, "Lon": 1.6399999999999998e-06, "TufA": 1.04e-06, "TufB": 1.288e-05, "DnaB": 4.5e-07, "GroEL": 1.6699999999999999e-06, "GyrA": 2.6099999999999996e-06, "GyrB": 1.29e-06, "ParC": 4.3999999999999997e-07, "ParE": 1.02e-06, "SecA": 1.4299999999999999e-06, "FtsI": 8.499999999999999e-07, "LpxC": 1.62e-06, "MurA": 1.7399999999999999e-06, "BamA": 1.24e-06, "DnaK": 5.0999999999999995e-06, "FtsA": 1.06e-06, "ZipA": 1.1699999999999998e-06, "OmpA": 8.85e-06, "OmpF": 1.4299999999999999e-06, "SecY": 1.7199999999999998e-06, "AlaS": 4.2e-06, "ArgS": 1.6399999999999998e-06, "Hns": 1.156e-05, "IleS": 3.68e-06, "LeuS": 2.93e-06, "MetG": 1.8799999999999998e-06, "ValS": 3.15e-06, "RpoA": 1.08e-06, "RpoB": 0.0, "RpoC": 1.29e-06, "NusA": 1.4e-06, "NusG": 6.083e-08, "Rho": 1.4099999999999998e-06, "GreA": 0.0, "rRNA16S": 5.6e-07, "rRNA23S": 1.8999999999999998e-06, "rRNA5S": 2.31e-06, "30S": 1.5199999999999998e-06, "50S": 6.7e-07, "RplA": 2.3719999999999997e-05, "RplL": 2.421e-05, "RpsA": 1.887e-05, "RpsC": 2.035e-05, "Crp": 3.41e-06, "CspC": 1.049e-05, "DnaA": 1.28e-06, "DnaG": 1.22e-06, "Fis": 1.6399999999999998e-06, "HupA": 9.09e-06, "Ssb": 2.24e-06, "Tsf": 5.94e-06, "DnaN": 1.6699999999999999e-06, "Frr": 1.2e-07, "FtsZ": 1.58e-06, "GroES": 1.71e-06, "InfA": 1.8999999999999998e-07, "InfB": 0.0, "InfC": 9.6e-07, "MreB": 3.0899999999999996e-06, "MukB": 1.04e-06, "PrfA": 3.1e-06, "PrfB": 3.9e-06, "EFTu": 2.6229999999999998e-05}, "count": {"RpoD": 262.0, "RNAP": 1412.0, "RNAP~RpoD": 1004.0, "RNAPAuxiliary": 2369.0, "Ribosome": 9146.0, "RibosomeAuxiliary": 3936.0, "100S": 61.0, "oriC~DNAP": 1.0, "genome": 5874332.0, "rRNA16S": 407.0, "rRNA23S": 1374.0, "rRNA5S": 1670.0, "30S": 1102.0, "50S": 487.0, "RplA": 17157.0, "RplL": 17509.0, "RpsA": 13648.0, "RpsC": 14719.0}, "out": {"vital": 1.0, "Cl-": 0.06056, "Na+": 0.05, "NH4+": 0.0095, "K+": 0.00264, "Pi": 0.00132, "Mg2+": 0.0005300000000000001, "nicotinamide": 9.826e-05, "pantothenate": 4.949e-05, "pyridoxine": 1.655e-05, "thiamine": 1.507e-05, "lipoate": 9.74e-06, "riboflavin": 2.13e-06, "Ca2+": 5e-07, "biotin": 4.9e-07, "sulfate": 3.1e-07, "folate": 1.8e-07, "Mn2+": 8e-08, "boric_acid": 4e-08, "Co2+": 3.0000000000000004e-08, "Zn2+": 1e-08, "Cu2+": 1e-08, "Fe2+": 1e-08, "molybdate": 3.0000000000000004e-09, "D-glucose": 0.0040999999999999995, "LB": 0.0, "L-alanine": 0.0008, "L-arginine": 0.005200000000000001, "L-asparagine": 0.0004, "L-aspartate": 0.0004, "L-cysteine": 9.999999999999999e-05, "L-glutamine": 0.0006, "glycine": 0.0008, "L-histidine": 0.0002, "L-isoleucine": 0.0004, "L-leucine": 0.0008, "L-lysine": 0.0004, "L-methionine": 0.0002, "L-phenylalanine": 0.0004, "L-proline": 0.0004, "L-serine": 0.01, "L-threonine": 0.0004, "L-tryptophan": 9.999999999999999e-05, "L-tyrosine": 0.0002, "L-valine": 0.0006, "adenine": 0.0002, "cytosine": 0.0002, "guanine": 0.0002, "uracil": 0.0002, "EZRich": 0.0, "H2O": 55.0, "H+": 0.0012, "O2": 0.0012, "CO2": 0.0012, "L-glutamate": 0.011, "bioentity": 5.0, "length": 0.1, "Ribosome": 0.0}, "cell": {"H+": 0.00118, "membrane_H+": 0.00171, "length": 2.389120388e-06}, "polysomes": 4039.0, "mrna": 2686.0, "protein": 0.0, "trna_free": 0.00022925, "trna_charged": 0.00018515689999999991, "cells": 4.0, "instances": 4.0, "log2_instances": 2, "rnap_bound": 3203.0, "rnapaux_bound": 1660.0, "ribo_total": 51276.0}, "2600": {"conc": {"H+": 0.0012, "O2": 0.0012, "CO2": 0.0012, "Pi": 0.023899999999999998, "RpoD": 3e-07, "RNAP": 2.16e-06, "RNAP~RpoD": 1.33e-06, "RNAPAuxiliary": 3.5899999999999995e-06, "ppGpp": 3e-07, "ATP": 0.00961, "CTP": 0.004, "GTP": 0.00644, "UTP": 0.012320000000000001, "PPi": 0.0002, "AMP": 0.00057, "CMP": 0.00054, "GMP": 0.0009699999999999999, "Ribosome": 1.242e-05, "RibosomeAuxiliary": 5.459999999999999e-06, "GDP": 0.00271, "L-leucine": 0.00057, "L-alanine": 0.00387, "glycine": 0.012410000000000001, "L-valine": 0.0011200000000000001, "L-glutamate": 0.01099, "L-serine": 5.3479999999999996e-05, "L-isoleucine": 0.00017, "L-aspartate": 0.00543, "L-threonine": 0.00012, "L-lysine": 0.00059, "L-proline": 0.00054, "L-arginine": 0.00101, "L-phenylalanine": 3.189e-05, "L-tyrosine": 4.7909999999999994e-05, "L-glutamine": 0.0040999999999999995, "L-asparagine": 0.00062, "L-histidine": 9.39e-05, "L-methionine": 0.00012, "L-cysteine": 0.00048, "L-tryptophan": 3.197e-05, "NH4+": 0.002, "acetyl-phosphate": 0.00021, "NADH": 0.00049, "NAD+": 0.0036000000000000003, "NADPH": 0.00032, "NADP+": 0.0017, "FMN": 4.385e-05, "FAD": 0.00101, "CoA": 0.0014, "glutathione": 0.00331, "dATP": 0.00021, "ADP": 0.00062, "dAMP": 0.00013000000000000002, "cAMP": 6.82e-06, "adenosine": 0.00027, "deoxyadenosine": 7.9e-07, "adenine": 0.00031, "dCTP": 9.620999999999999e-05, "cytosine": 0.0005200000000000001, "cytidine": 1.6e-06, "dGMP": 0.00047, "guanine": 8.995999999999999e-05, "guanosine": 3.0099999999999996e-06, "deoxyguanosine": 1.18e-06, "dTTP": 0.00071, "dTDP": 0.00012, "UDP": 0.00269, "uridine": 0.00041, "ITP": 3.9859999999999994e-05, "IDP": 4.477e-05, "IMP": 0.00059, "L-homocysteine": 8.748999999999999e-05, "L-citrulline": 1.6879999999999998e-05, "L-ornithine": 4.01e-06, "L-histidinol": 5.565e-05, "S-adenosyl-L-methionine": 0.00017999999999999998, "D-glucose-6-phosphate": 0.0035299999999999997, "D-fructose-6-phosphate": 0.00057, "D-fructose-1,6-bisphosphate": 0.01503, "dihydroxyacetone-phosphate": 0.00021, "3-phospho-D-glycerate": 0.00086, "phosphoenolpyruvate": 0.00035, "pyruvate": 0.0016899999999999999, "acetyl-CoA": 0.00058, "oxaloacetate": 0.00074, "citrate": 0.00023, "2-oxoglutarate": 0.00068, "succinyl-CoA": 0.0003, "succinate": 0.00084, "fumarate": 0.00017999999999999998, "L-malate": 0.00157, "propionyl-CoA": 1.0299999999999999e-06, "malonyl-CoA": 6.65e-06, "acetoacetyl-CoA": 4.28e-06, "myo-inositol": 1.11e-06, "6-phospho-D-glucono-1,5-lactone": 0.00031, "6-phospho-D-gluconate": 0.00346, "D-ribulose-5-phosphate": 0.00016, "alpha-D-ribose-5-phosphate": 0.0004, "D-xylulose-5-phosphate": 3.6979999999999995e-05, "D-gluconate": 8.869999999999998e-06, "glycerate": 0.00027, "glycerol-3-phosphate": 7.299999999999999e-13, "2-deoxy-D-ribose-5-phosphate": 5.9119999999999996e-05, "5-phospho-alpha-D-ribose-1-diphosphate": 0.00022, "N-carbamoyl-L-aspartate": 1.732e-05, "(S)-dihydroorotate": 8.220000000000001e-06, "UDP-N-acetyl-D-glucosamine": 0.0017900000000000001, "2,3-dihydroxybenzoate": 2.7249999999999998e-05, "4-hydroxybenzoate": 0.0, "shikimate": 0.00014000000000000001, "phenylpyruvate": 1.772e-05, "anthranilate": 1.4289999999999999e-05, "N2-acetyl-L-ornithine": 1.04e-06, "riboflavin": 0.00017, "quinolinate": 0.00017, "PfkA": 1.57e-06, "FbaA": 6.61e-06, "TpiA": 6.519999999999999e-06, "GapA": 2.528e-05, "Pgk": 1.786e-05, "Eno": 1.967e-05, "PykF": 1.4e-06, "AceF": 5.69e-06, "AceE": 1.1699999999999998e-06, "Lpd": 1.75e-06, "GltA": 4.1100000000000005e-06, "Icd": 1.1529999999999998e-05, "SucA": 2.32e-06, "Mdh": 1.864e-05, "CyoA": 9.669999999999999e-06, "AtpA": 1.9280000000000002e-05, "Prs": 1.87e-06, "PurF": 8e-07, "GuaB": 3.2099999999999998e-06, "Gmk": 5.6e-07, "Adk": 4.5e-06, "NrdB": 1.49e-06, "NrdA": 7.699999999999999e-07, "CarA": 1.7399999999999999e-06, "PyrB": 1.7199999999999998e-06, "ThyA": 1.12e-06, "Tmk": 6.9e-07, "PyrG": 1.42e-06, "Ndk": 4.769999999999999e-06, "GlnA": 3.1e-06, "100S": 6.945e-08, "oriC~DNAP": 1.29e-09, "genome": 0.008130000000000002, "CellWall": 1.20002, "D-glucose": 0.00784, "AtpD": 6.29e-06, "NuoA": 1.5599999999999999e-06, "GuaA": 2.6099999999999996e-06, "DnaE": 1.49e-06, "DnaX": 1.07e-06, "Lgt": 1.6699999999999999e-06, "ClpP": 3.8999999999999997e-07, "FtsH": 1.46e-06, "FusA": 1.664e-05, "Lon": 1.61e-06, "TufA": 9.7e-07, "TufB": 1.229e-05, "DnaB": 4.0999999999999994e-07, "GroEL": 1.6499999999999999e-06, "GyrA": 2.4999999999999998e-06, "GyrB": 1.2499999999999999e-06, "ParC": 4.1999999999999995e-07, "ParE": 1.04e-06, "SecA": 1.4099999999999998e-06, "FtsI": 9.2e-07, "LpxC": 1.6399999999999998e-06, "MurA": 1.7199999999999998e-06, "BamA": 1.22e-06, "DnaK": 5.0099999999999995e-06, "FtsA": 1.08e-06, "ZipA": 1.1399999999999999e-06, "OmpA": 8.32e-06, "OmpF": 1.34e-06, "SecY": 1.79e-06, "AlaS": 4.129999999999999e-06, "ArgS": 1.58e-06, "Hns": 1.0939999999999999e-05, "IleS": 3.6299999999999995e-06, "LeuS": 2.83e-06, "MetG": 1.99e-06, "ValS": 3.15e-06, "RpoA": 1.3600000000000001e-06, "RpoB": 0.0, "RpoC": 1.2299999999999999e-06, "NusA": 1.29e-06, "NusG": 1.6e-07, "Rho": 1.3899999999999998e-06, "GreA": 0.0, "rRNA16S": 7.9e-07, "rRNA23S": 2.0699999999999997e-06, "rRNA5S": 2.36e-06, "30S": 1.5599999999999999e-06, "50S": 8e-07, "RplA": 2.666e-05, "RplL": 2.46e-05, "RpsA": 1.979e-05, "RpsC": 2.3059999999999996e-05, "Crp": 3.3999999999999996e-06, "CspC": 9.95e-06, "DnaA": 1.34e-06, "DnaG": 1.33e-06, "Fis": 1.6e-06, "HupA": 8.63e-06, "Ssb": 2.18e-06, "Tsf": 5.24e-06, "DnaN": 1.6499999999999999e-06, "Frr": 5.763000000000001e-08, "FtsZ": 1.71e-06, "GroES": 1.6599999999999998e-06, "InfA": 7.289e-08, "InfB": 0.0, "InfC": 6.6e-07, "MreB": 3.1199999999999998e-06, "MukB": 9.9e-07, "PrfA": 2.7200000000000002e-06, "PrfB": 3.4399999999999997e-06, "EFTu": 2.412e-05}, "count": {"RpoD": 233.0, "RNAP": 1677.0, "RNAP~RpoD": 1038.0, "RNAPAuxiliary": 2791.0, "Ribosome": 9658.0, "RibosomeAuxiliary": 4249.0, "100S": 54.0, "oriC~DNAP": 1.0, "genome": 6318776.0, "rRNA16S": 611.0, "rRNA23S": 1607.0, "rRNA5S": 1832.0, "30S": 1213.0, "50S": 625.0, "RplA": 20730.0, "RplL": 19129.0, "RpsA": 15391.0, "RpsC": 17932.0}, "out": {"vital": 1.0, "Cl-": 0.06056, "Na+": 0.05, "NH4+": 0.0095, "K+": 0.00264, "Pi": 0.00132, "Mg2+": 0.0005300000000000001, "nicotinamide": 9.826e-05, "pantothenate": 4.949e-05, "pyridoxine": 1.655e-05, "thiamine": 1.507e-05, "lipoate": 9.74e-06, "riboflavin": 2.13e-06, "Ca2+": 5e-07, "biotin": 4.9e-07, "sulfate": 3.1e-07, "folate": 1.8e-07, "Mn2+": 8e-08, "boric_acid": 4e-08, "Co2+": 3.0000000000000004e-08, "Zn2+": 1e-08, "Cu2+": 1e-08, "Fe2+": 1e-08, "molybdate": 3.0000000000000004e-09, "D-glucose": 0.0040999999999999995, "LB": 0.0, "L-alanine": 0.0008, "L-arginine": 0.005200000000000001, "L-asparagine": 0.0004, "L-aspartate": 0.0004, "L-cysteine": 9.999999999999999e-05, "L-glutamine": 0.0006, "glycine": 0.0008, "L-histidine": 0.0002, "L-isoleucine": 0.0004, "L-leucine": 0.0008, "L-lysine": 0.0004, "L-methionine": 0.0002, "L-phenylalanine": 0.0004, "L-proline": 0.0004, "L-serine": 0.01, "L-threonine": 0.0004, "L-tryptophan": 9.999999999999999e-05, "L-tyrosine": 0.0002, "L-valine": 0.0006, "adenine": 0.0002, "cytosine": 0.0002, "guanine": 0.0002, "uracil": 0.0002, "EZRich": 0.0, "H2O": 55.0, "H+": 0.0012, "O2": 0.0012, "CO2": 0.0012, "L-glutamate": 0.011, "bioentity": 5.0, "length": 0.1, "Ribosome": 0.0}, "cell": {"H+": 0.00118, "membrane_H+": 0.00163, "length": 2.568828027e-06}, "polysomes": 4272.0, "mrna": 2807.0, "protein": 0.0, "trna_free": 0.00023381000000000004, "trna_charged": 0.00019044645, "cells": 4.0, "instances": 4.0, "log2_instances": 2, "rnap_bound": 3167.0, "rnapaux_bound": 1593.0, "ribo_total": 54298.0}, "2700": {"conc": {"H+": 0.0012, "O2": 0.0012, "CO2": 0.0012, "Pi": 0.023899999999999998, "RpoD": 2.8e-07, "RNAP": 2.27e-06, "RNAP~RpoD": 1.3e-06, "RNAPAuxiliary": 3.7899999999999997e-06, "ppGpp": 3e-07, "ATP": 0.00954, "CTP": 0.00396, "GTP": 0.00683, "UTP": 0.012220000000000002, "PPi": 0.0002, "AMP": 0.00055, "CMP": 0.0005300000000000001, "GMP": 0.00086, "Ribosome": 1.291e-05, "RibosomeAuxiliary": 5.41e-06, "GDP": 0.00239, "L-leucine": 0.0006, "L-alanine": 0.0038900000000000002, "glycine": 0.012490000000000001, "L-valine": 0.00116, "L-glutamate": 0.011, "L-serine": 5.4499999999999997e-05, "L-isoleucine": 0.0002, "L-aspartate": 0.00561, "L-threonine": 0.00014000000000000001, "L-lysine": 0.00058, "L-proline": 0.00055, "L-arginine": 0.00101, "L-phenylalanine": 3.17e-05, "L-tyrosine": 4.848e-05, "L-glutamine": 0.004030000000000001, "L-asparagine": 0.00063, "L-histidine": 9.198999999999999e-05, "L-methionine": 0.00012, "L-cysteine": 0.00051, "L-tryptophan": 3.07e-05, "NH4+": 0.002, "acetyl-phosphate": 0.0002, "NADH": 0.0005, "NAD+": 0.00363, "NADPH": 0.00033, "NADP+": 0.0017, "FMN": 4.6179999999999995e-05, "FAD": 0.00101, "CoA": 0.0014, "glutathione": 0.0030800000000000003, "dATP": 0.00021, "ADP": 0.00067, "dAMP": 0.00013000000000000002, "cAMP": 6.3399999999999994e-06, "adenosine": 0.00026000000000000003, "deoxyadenosine": 7.599999999999999e-07, "adenine": 0.0003, "dCTP": 0.0001, "cytosine": 0.00051, "cytidine": 1.59e-06, "dGMP": 0.00047, "guanine": 9.254999999999999e-05, "guanosine": 3.0399999999999997e-06, "deoxyguanosine": 1.1899999999999998e-06, "dTTP": 0.00071, "dTDP": 0.00012, "UDP": 0.00267, "uridine": 0.00038, "ITP": 3.706e-05, "IDP": 4.163e-05, "IMP": 0.00058, "L-homocysteine": 8.790999999999999e-05, "L-citrulline": 1.609e-05, "L-ornithine": 3.82e-06, "L-histidinol": 5.4539999999999996e-05, "S-adenosyl-L-methionine": 0.00017999999999999998, "D-glucose-6-phosphate": 0.0035299999999999997, "D-fructose-6-phosphate": 0.00058, "D-fructose-1,6-bisphosphate": 0.01527, "dihydroxyacetone-phosphate": 0.00022, "3-phospho-D-glycerate": 0.00086, "phosphoenolpyruvate": 0.00035, "pyruvate": 0.00168, "acetyl-CoA": 0.00057, "oxaloacetate": 0.00075, "citrate": 0.00023, "2-oxoglutarate": 0.00066, "succinyl-CoA": 0.00029, "succinate": 0.0008100000000000001, "fumarate": 0.00017, "L-malate": 0.00161, "propionyl-CoA": 9.6e-07, "malonyl-CoA": 6.179999999999999e-06, "acetoacetyl-CoA": 3.98e-06, "myo-inositol": 1.0299999999999999e-06, "6-phospho-D-glucono-1,5-lactone": 0.00029, "6-phospho-D-gluconate": 0.00346, "D-ribulose-5-phosphate": 0.00016, "alpha-D-ribose-5-phosphate": 0.0004, "D-xylulose-5-phosphate": 3.439e-05, "D-gluconate": 8.289999999999999e-06, "glycerate": 0.00025, "glycerol-3-phosphate": 6.4e-13, "2-deoxy-D-ribose-5-phosphate": 5.499e-05, "5-phospho-alpha-D-ribose-1-diphosphate": 0.00022, "N-carbamoyl-L-aspartate": 1.812e-05, "(S)-dihydroorotate": 8.48e-06, "UDP-N-acetyl-D-glucosamine": 0.00167, "2,3-dihydroxybenzoate": 2.5339999999999998e-05, "4-hydroxybenzoate": 0.0, "shikimate": 0.00013000000000000002, "phenylpyruvate": 1.708e-05, "anthranilate": 1.43e-05, "N2-acetyl-L-ornithine": 9.399999999999999e-07, "riboflavin": 0.00017999999999999998, "quinolinate": 0.00017, "PfkA": 1.61e-06, "FbaA": 6.48e-06, "TpiA": 6.469999999999999e-06, "GapA": 2.4789999999999998e-05, "Pgk": 1.7489999999999997e-05, "Eno": 1.9609999999999997e-05, "PykF": 1.35e-06, "AceF": 5.51e-06, "AceE": 1.18e-06, "Lpd": 1.75e-06, "GltA": 4.07e-06, "Icd": 1.1529999999999998e-05, "SucA": 2.3399999999999996e-06, "Mdh": 1.834e-05, "CyoA": 9.689999999999999e-06, "AtpA": 1.919e-05, "Prs": 1.92e-06, "PurF": 8.499999999999999e-07, "GuaB": 3.1699999999999997e-06, "Gmk": 6e-07, "Adk": 4.4e-06, "NrdB": 1.49e-06, "NrdA": 7.799999999999999e-07, "CarA": 1.6599999999999998e-06, "PyrB": 1.69e-06, "ThyA": 1.1e-06, "Tmk": 7e-07, "PyrG": 1.35e-06, "Ndk": 4.94e-06, "GlnA": 3.0399999999999997e-06, "100S": 6.219e-08, "oriC~DNAP": 1.2e-09, "genome": 0.00809, "CellWall": 1.20002, "D-glucose": 0.00757, "AtpD": 5.99e-06, "NuoA": 1.51e-06, "GuaA": 2.6099999999999996e-06, "DnaE": 1.49e-06, "DnaX": 1.05e-06, "Lgt": 1.6699999999999999e-06, "ClpP": 3.7999999999999996e-07, "FtsH": 1.4099999999999998e-06, "FusA": 1.543e-05, "Lon": 1.6799999999999998e-06, "TufA": 9.6e-07, "TufB": 1.1619999999999999e-05, "DnaB": 4.5e-07, "GroEL": 1.58e-06, "GyrA": 2.43e-06, "GyrB": 1.29e-06, "ParC": 4.9e-07, "ParE": 1.09e-06, "SecA": 1.42e-06, "FtsI": 9.6e-07, "LpxC": 1.6699999999999999e-06, "MurA": 1.6299999999999999e-06, "BamA": 1.22e-06, "DnaK": 4.849999999999999e-06, "FtsA": 1.04e-06, "ZipA": 1.1299999999999998e-06, "OmpA": 7.81e-06, "OmpF": 1.2499999999999999e-06, "SecY": 1.81e-06, "AlaS": 4.1199999999999995e-06, "ArgS": 1.59e-06, "Hns": 1.04e-05, "IleS": 3.43e-06, "LeuS": 2.7200000000000002e-06, "MetG": 2.0299999999999996e-06, "ValS": 3.1e-06, "RpoA": 1.75e-06, "RpoB": 0.0, "RpoC": 1.3e-06, "NusA": 1.28e-06, "NusG": 6.914000000000001e-08, "Rho": 1.47e-06, "GreA": 0.0, "rRNA16S": 9.1e-07, "rRNA23S": 2.4199999999999997e-06, "rRNA5S": 2.48e-06, "30S": 1.73e-06, "50S": 8.299999999999999e-07, "RplA": 2.7459999999999998e-05, "RplL": 2.266e-05, "RpsA": 1.734e-05, "RpsC": 2.541e-05, "Crp": 3.2999999999999997e-06, "CspC": 9.39e-06, "DnaA": 1.4e-06, "DnaG": 1.38e-06, "Fis": 1.62e-06, "HupA": 8.35e-06, "Ssb": 2.16e-06, "Tsf": 4.78e-06, "DnaN": 1.6799999999999998e-06, "Frr": 2.247e-08, "FtsZ": 1.82e-06, "GroES": 1.6599999999999998e-06, "InfA": 0.0, "InfB": 1.0999999999999999e-07, "InfC": 4.5e-07, "MreB": 3.06e-06, "MukB": 1.0299999999999999e-06, "PrfA": 2.4900000000000003e-06, "PrfB": 3.0099999999999996e-06, "EFTu": 2.2179999999999998e-05}, "count": {"RpoD": 238.0, "RNAP": 1901.0, "RNAP~RpoD": 1087.0, "RNAPAuxiliary": 3170.0, "Ribosome": 10794.0, "RibosomeAuxiliary": 4527.0, "100S": 52.0, "oriC~DNAP": 1.0, "genome": 6763748.0, "rRNA16S": 757.0, "rRNA23S": 2024.0, "rRNA5S": 2075.0, "30S": 1444.0, "50S": 693.0, "RplA": 22962.0, "RplL": 18946.0, "RpsA": 14502.0, "RpsC": 21248.0}, "out": {"vital": 1.0, "Cl-": 0.06056, "Na+": 0.05, "NH4+": 0.0095, "K+": 0.00264, "Pi": 0.00132, "Mg2+": 0.0005300000000000001, "nicotinamide": 9.826e-05, "pantothenate": 4.949e-05, "pyridoxine": 1.655e-05, "thiamine": 1.507e-05, "lipoate": 9.74e-06, "riboflavin": 2.13e-06, "Ca2+": 5e-07, "biotin": 4.9e-07, "sulfate": 3.1e-07, "folate": 1.8e-07, "Mn2+": 8e-08, "boric_acid": 4e-08, "Co2+": 3.0000000000000004e-08, "Zn2+": 1e-08, "Cu2+": 1e-08, "Fe2+": 1e-08, "molybdate": 3.0000000000000004e-09, "D-glucose": 0.0040999999999999995, "LB": 0.0, "L-alanine": 0.0008, "L-arginine": 0.005200000000000001, "L-asparagine": 0.0004, "L-aspartate": 0.0004, "L-cysteine": 9.999999999999999e-05, "L-glutamine": 0.0006, "glycine": 0.0008, "L-histidine": 0.0002, "L-isoleucine": 0.0004, "L-leucine": 0.0008, "L-lysine": 0.0004, "L-methionine": 0.0002, "L-phenylalanine": 0.0004, "L-proline": 0.0004, "L-serine": 0.01, "L-threonine": 0.0004, "L-tryptophan": 9.999999999999999e-05, "L-tyrosine": 0.0002, "L-valine": 0.0006, "adenine": 0.0002, "cytosine": 0.0002, "guanine": 0.0002, "uracil": 0.0002, "EZRich": 0.0, "H2O": 55.0, "H+": 0.0012, "O2": 0.0012, "CO2": 0.0012, "L-glutamate": 0.011, "bioentity": 5.0, "length": 0.1, "Ribosome": 0.0}, "cell": {"H+": 0.00118, "membrane_H+": 0.00172, "length": 2.762483079e-06}, "polysomes": 4476.0, "mrna": 2988.0, "protein": 0.0, "trna_free": 0.00023810999999999998, "trna_charged": 0.0001942348, "cells": 4.0, "instances": 4.0, "log2_instances": 2, "rnap_bound": 3131.0, "rnapaux_bound": 1557.0, "ribo_total": 57594.0}, "2800": {"conc": {"H+": 0.0012, "O2": 0.0012, "CO2": 0.0012, "Pi": 0.023899999999999998, "RpoD": 2.7e-07, "RNAP": 2.2599999999999995e-06, "RNAP~RpoD": 1.42e-06, "RNAPAuxiliary": 3.77e-06, "ppGpp": 3e-07, "ATP": 0.00962, "CTP": 0.00395, "GTP": 0.00664, "UTP": 0.01218, "PPi": 0.0002, "AMP": 0.0005600000000000001, "CMP": 0.0005300000000000001, "GMP": 0.0009000000000000001, "Ribosome": 1.244e-05, "RibosomeAuxiliary": 5.29e-06, "GDP": 0.0025099999999999996, "L-leucine": 0.0006500000000000001, "L-alanine": 0.0039900000000000005, "glycine": 0.01242, "L-valine": 0.0012, "L-glutamate": 0.01112, "L-serine": 5.4789999999999995e-05, "L-isoleucine": 0.00021, "L-aspartate": 0.00568, "L-threonine": 0.00015, "L-lysine": 0.00057, "L-proline": 0.00055, "L-arginine": 0.00101, "L-phenylalanine": 3.2229999999999995e-05, "L-tyrosine": 4.956e-05, "L-glutamine": 0.0039700000000000004, "L-asparagine": 0.00063, "L-histidine": 9.315e-05, "L-methionine": 0.00013000000000000002, "L-cysteine": 0.00055, "L-tryptophan": 3.23e-05, "NH4+": 0.002, "acetyl-phosphate": 0.00019, "NADH": 0.0005, "NAD+": 0.00368, "NADPH": 0.00034, "NADP+": 0.00172, "FMN": 4.685e-05, "FAD": 0.00101, "CoA": 0.0014, "glutathione": 0.0028799999999999997, "dATP": 0.00022, "ADP": 0.0006, "dAMP": 0.00014000000000000001, "cAMP": 5.94e-06, "adenosine": 0.00026000000000000003, "deoxyadenosine": 7.3e-07, "adenine": 0.00031, "dCTP": 0.00011, "cytosine": 0.0005, "cytidine": 1.59e-06, "dGMP": 0.00048, "guanine": 9.07e-05, "guanosine": 3.06e-06, "deoxyguanosine": 1.22e-06, "dTTP": 0.00071, "dTDP": 0.00012, "UDP": 0.00266, "uridine": 0.00035999999999999997, "ITP": 3.47e-05, "IDP": 3.8969999999999994e-05, "IMP": 0.00058, "L-homocysteine": 9.129e-05, "L-citrulline": 1.687e-05, "L-ornithine": 4.049999999999999e-06, "L-histidinol": 5.5249999999999994e-05, "S-adenosyl-L-methionine": 0.00017999999999999998, "D-glucose-6-phosphate": 0.00354, "D-fructose-6-phosphate": 0.00058, "D-fructose-1,6-bisphosphate": 0.01535, "dihydroxyacetone-phosphate": 0.00022, "3-phospho-D-glycerate": 0.00085, "phosphoenolpyruvate": 0.00035, "pyruvate": 0.0017, "acetyl-CoA": 0.00058, "oxaloacetate": 0.00074, "citrate": 0.00023, "2-oxoglutarate": 0.00066, "succinyl-CoA": 0.00028000000000000003, "succinate": 0.00079, "fumarate": 0.00017, "L-malate": 0.00158, "propionyl-CoA": 9e-07, "malonyl-CoA": 5.79e-06, "acetoacetyl-CoA": 3.73e-06, "myo-inositol": 9.7e-07, "6-phospho-D-glucono-1,5-lactone": 0.00027, "6-phospho-D-gluconate": 0.00346, "D-ribulose-5-phosphate": 0.00016, "alpha-D-ribose-5-phosphate": 0.0004, "D-xylulose-5-phosphate": 3.2200000000000003e-05, "D-gluconate": 7.81e-06, "glycerate": 0.00024, "glycerol-3-phosphate": 5.2e-13, "2-deoxy-D-ribose-5-phosphate": 5.15e-05, "5-phospho-alpha-D-ribose-1-diphosphate": 0.00022, "N-carbamoyl-L-aspartate": 1.866e-05, "(S)-dihydroorotate": 8.63e-06, "UDP-N-acetyl-D-glucosamine": 0.0015600000000000002, "2,3-dihydroxybenzoate": 2.3719999999999997e-05, "4-hydroxybenzoate": 0.0, "shikimate": 0.00013000000000000002, "phenylpyruvate": 1.719e-05, "anthranilate": 1.455e-05, "N2-acetyl-L-ornithine": 9.499999999999999e-07, "riboflavin": 0.00017999999999999998, "quinolinate": 0.00017, "PfkA": 1.61e-06, "FbaA": 6.32e-06, "TpiA": 6.46e-06, "GapA": 2.461e-05, "Pgk": 1.727e-05, "Eno": 1.948e-05, "PykF": 1.31e-06, "AceF": 5.4400000000000004e-06, "AceE": 1.16e-06, "Lpd": 1.6299999999999999e-06, "GltA": 4.0399999999999994e-06, "Icd": 1.1589999999999999e-05, "SucA": 2.25e-06, "Mdh": 1.828e-05, "CyoA": 9.829999999999999e-06, "AtpA": 1.921e-05, "Prs": 1.94e-06, "PurF": 8.9e-07, "GuaB": 3.06e-06, "Gmk": 6.4e-07, "Adk": 4.36e-06, "NrdB": 1.5199999999999998e-06, "NrdA": 7.699999999999999e-07, "CarA": 1.71e-06, "PyrB": 1.69e-06, "ThyA": 1.06e-06, "Tmk": 7.2e-07, "PyrG": 1.34e-06, "Ndk": 4.929999999999999e-06, "GlnA": 2.94e-06, "100S": 5.71e-08, "oriC~DNAP": 1.1200000000000003e-09, "genome": 0.00807, "CellWall": 1.20003, "D-glucose": 0.00735, "AtpD": 5.86e-06, "NuoA": 1.48e-06, "GuaA": 2.58e-06, "DnaE": 1.5599999999999999e-06, "DnaX": 1.1e-06, "Lgt": 1.62e-06, "ClpP": 4e-07, "FtsH": 1.34e-06, "FusA": 1.441e-05, "Lon": 1.69e-06, "TufA": 9.9e-07, "TufB": 1.101e-05, "DnaB": 4.8e-07, "GroEL": 1.5399999999999999e-06, "GyrA": 2.32e-06, "GyrB": 1.33e-06, "ParC": 5.2e-07, "ParE": 1.11e-06, "SecA": 1.5e-06, "FtsI": 1.02e-06, "LpxC": 1.7399999999999999e-06, "MurA": 1.55e-06, "BamA": 1.18e-06, "DnaK": 4.65e-06, "FtsA": 9.9e-07, "ZipA": 1.1299999999999998e-06, "OmpA": 7.53e-06, "OmpF": 1.24e-06, "SecY": 1.77e-06, "AlaS": 4.01e-06, "ArgS": 1.62e-06, "Hns": 9.9e-06, "IleS": 3.3399999999999998e-06, "LeuS": 2.6099999999999996e-06, "MetG": 2.05e-06, "ValS": 3.0499999999999996e-06, "RpoA": 1.5399999999999999e-06, "RpoB": 0.0, "RpoC": 1.16e-06, "NusA": 1.1899999999999998e-06, "NusG": 1.8e-07, "Rho": 1.7399999999999999e-06, "GreA": 0.0, "rRNA16S": 1.11e-06, "rRNA23S": 2.5499999999999997e-06, "rRNA5S": 2.6e-06, "30S": 1.92e-06, "50S": 8.599999999999999e-07, "RplA": 2.668e-05, "RplL": 2.0879999999999997e-05, "RpsA": 1.48e-05, "RpsC": 2.4809999999999998e-05, "Crp": 3.19e-06, "CspC": 8.949999999999999e-06, "DnaA": 1.4499999999999999e-06, "DnaG": 1.4299999999999999e-06, "Fis": 1.6499999999999999e-06, "HupA": 8.06e-06, "Ssb": 2.1899999999999998e-06, "Tsf": 4.36e-06, "DnaN": 1.6599999999999998e-06, "Frr": 2.2400000000000005e-09, "FtsZ": 1.92e-06, "GroES": 1.6699999999999999e-06, "InfA": 0.0, "InfB": 1.8999999999999998e-07, "InfC": 3.8999999999999997e-07, "MreB": 2.92e-06, "MukB": 1.2e-06, "PrfA": 2.3399999999999996e-06, "PrfB": 2.63e-06, "EFTu": 2.064e-05}, "count": {"RpoD": 244.0, "RNAP": 2020.0, "RNAP~RpoD": 1264.0, "RNAPAuxiliary": 3365.0, "Ribosome": 11107.0, "RibosomeAuxiliary": 4724.0, "100S": 51.0, "oriC~DNAP": 1.0, "genome": 7209172.0, "rRNA16S": 991.0, "rRNA23S": 2276.0, "rRNA5S": 2319.0, "30S": 1716.0, "50S": 766.0, "RplA": 23828.0, "RplL": 18647.0, "RpsA": 13215.0, "RpsC": 22161.0}, "out": {"vital": 1.0, "Cl-": 0.06056, "Na+": 0.05, "NH4+": 0.0095, "K+": 0.00264, "Pi": 0.00132, "Mg2+": 0.0005300000000000001, "nicotinamide": 9.826e-05, "pantothenate": 4.949e-05, "pyridoxine": 1.655e-05, "thiamine": 1.507e-05, "lipoate": 9.74e-06, "riboflavin": 2.13e-06, "Ca2+": 5e-07, "biotin": 4.9e-07, "sulfate": 3.1e-07, "folate": 1.8e-07, "Mn2+": 8e-08, "boric_acid": 4e-08, "Co2+": 3.0000000000000004e-08, "Zn2+": 1e-08, "Cu2+": 1e-08, "Fe2+": 1e-08, "molybdate": 3.0000000000000004e-09, "D-glucose": 0.0040999999999999995, "LB": 0.0, "L-alanine": 0.0008, "L-arginine": 0.005200000000000001, "L-asparagine": 0.0004, "L-aspartate": 0.0004, "L-cysteine": 9.999999999999999e-05, "L-glutamine": 0.0006, "glycine": 0.0008, "L-histidine": 0.0002, "L-isoleucine": 0.0004, "L-leucine": 0.0008, "L-lysine": 0.0004, "L-methionine": 0.0002, "L-phenylalanine": 0.0004, "L-proline": 0.0004, "L-serine": 0.01, "L-threonine": 0.0004, "L-tryptophan": 9.999999999999999e-05, "L-tyrosine": 0.0002, "L-valine": 0.0006, "adenine": 0.0002, "cytosine": 0.0002, "guanine": 0.0002, "uracil": 0.0002, "EZRich": 0.0, "H2O": 55.0, "H+": 0.0012, "O2": 0.0012, "CO2": 0.0012, "L-glutamate": 0.011, "bioentity": 5.0, "length": 0.1, "Ribosome": 0.0}, "cell": {"H+": 0.00118, "membrane_H+": 0.00164, "length": 2.950615928e-06}, "polysomes": 4789.0, "mrna": 3246.0, "protein": 0.0, "trna_free": 0.00023698000000000002, "trna_charged": 0.00019289336000000002, "cells": 4.0, "instances": 4.0, "log2_instances": 2, "rnap_bound": 3418.0, "rnapaux_bound": 1665.0, "ribo_total": 61247.0}, "2900": {"conc": {"H+": 0.0012, "O2": 0.0012, "CO2": 0.0012, "Pi": 0.023899999999999998, "RpoD": 2.5e-07, "RNAP": 2.39e-06, "RNAP~RpoD": 1.5e-06, "RNAPAuxiliary": 3.95e-06, "ppGpp": 3e-07, "ATP": 0.00962, "CTP": 0.00393, "GTP": 0.00666, "UTP": 0.012130000000000002, "PPi": 0.0002, "AMP": 0.0005600000000000001, "CMP": 0.0005300000000000001, "GMP": 0.00086, "Ribosome": 1.205e-05, "RibosomeAuxiliary": 5.2e-06, "GDP": 0.0024300000000000003, "L-leucine": 0.00061, "L-alanine": 0.0039, "glycine": 0.01202, "L-valine": 0.00117, "L-glutamate": 0.0111, "L-serine": 5.3649999999999996e-05, "L-isoleucine": 0.00017, "L-aspartate": 0.00555, "L-threonine": 0.00011, "L-lysine": 0.0005600000000000001, "L-proline": 0.00054, "L-arginine": 0.00103, "L-phenylalanine": 3.217e-05, "L-tyrosine": 4.8039999999999994e-05, "L-glutamine": 0.00394, "L-asparagine": 0.00062, "L-histidine": 9.086e-05, "L-methionine": 0.00014000000000000001, "L-cysteine": 0.00054, "L-tryptophan": 3.196e-05, "NH4+": 0.002, "acetyl-phosphate": 0.00017, "NADH": 0.0005, "NAD+": 0.00371, "NADPH": 0.00033, "NADP+": 0.00174, "FMN": 5.1219999999999994e-05, "FAD": 0.00101, "CoA": 0.0014, "glutathione": 0.00269, "dATP": 0.00022, "ADP": 0.00059, "dAMP": 0.00014000000000000001, "cAMP": 5.549999999999999e-06, "adenosine": 0.00026000000000000003, "deoxyadenosine": 7.1e-07, "adenine": 0.0003, "dCTP": 0.00012, "cytosine": 0.0005, "cytidine": 1.59e-06, "dGMP": 0.00049, "guanine": 8.626999999999999e-05, "guanosine": 3.0899999999999996e-06, "deoxyguanosine": 1.24e-06, "dTTP": 0.0007199999999999999, "dTDP": 0.00012, "UDP": 0.00264, "uridine": 0.00033, "ITP": 3.243e-05, "IDP": 3.642e-05, "IMP": 0.00058, "L-homocysteine": 9.662999999999999e-05, "L-citrulline": 1.768e-05, "L-ornithine": 4.26e-06, "L-histidinol": 5.391e-05, "S-adenosyl-L-methionine": 0.00017999999999999998, "D-glucose-6-phosphate": 0.0035499999999999998, "D-fructose-6-phosphate": 0.00058, "D-fructose-1,6-bisphosphate": 0.01537, "dihydroxyacetone-phosphate": 0.00022, "3-phospho-D-glycerate": 0.00085, "phosphoenolpyruvate": 0.00035, "pyruvate": 0.0017, "acetyl-CoA": 0.00058, "oxaloacetate": 0.00074, "citrate": 0.00023, "2-oxoglutarate": 0.00068, "succinyl-CoA": 0.00029, "succinate": 0.0008100000000000001, "fumarate": 0.00017, "L-malate": 0.00159, "propionyl-CoA": 8.399999999999999e-07, "malonyl-CoA": 5.41e-06, "acetoacetyl-CoA": 3.4799999999999997e-06, "myo-inositol": 9e-07, "6-phospho-D-glucono-1,5-lactone": 0.00025, "6-phospho-D-gluconate": 0.00346, "D-ribulose-5-phosphate": 0.00016, "alpha-D-ribose-5-phosphate": 0.0004, "D-xylulose-5-phosphate": 3.0089999999999998e-05, "D-gluconate": 7.339999999999999e-06, "glycerate": 0.00022, "glycerol-3-phosphate": 4e-13, "2-deoxy-D-ribose-5-phosphate": 4.8139999999999996e-05, "5-phospho-alpha-D-ribose-1-diphosphate": 0.00022, "N-carbamoyl-L-aspartate": 1.7769999999999998e-05, "(S)-dihydroorotate": 8.17e-06, "UDP-N-acetyl-D-glucosamine": 0.00146, "2,3-dihydroxybenzoate": 2.217e-05, "4-hydroxybenzoate": 0.0, "shikimate": 0.00012, "phenylpyruvate": 1.768e-05, "anthranilate": 1.414e-05, "N2-acetyl-L-ornithine": 9.3e-07, "riboflavin": 0.00017999999999999998, "quinolinate": 0.00017, "PfkA": 1.61e-06, "FbaA": 6.13e-06, "TpiA": 6.45e-06, "GapA": 2.46e-05, "Pgk": 1.703e-05, "Eno": 1.91e-05, "PykF": 1.31e-06, "AceF": 5.4e-06, "AceE": 1.09e-06, "Lpd": 1.53e-06, "GltA": 3.93e-06, "Icd": 1.165e-05, "SucA": 2.1899999999999998e-06, "Mdh": 1.8109999999999998e-05, "CyoA": 9.91e-06, "AtpA": 1.8989999999999996e-05, "Prs": 1.94e-06, "PurF": 9.1e-07, "GuaB": 2.88e-06, "Gmk": 7.2e-07, "Adk": 4.26e-06, "NrdB": 1.6299999999999999e-06, "NrdA": 7.799999999999999e-07, "CarA": 1.8e-06, "PyrB": 1.58e-06, "ThyA": 9.9e-07, "Tmk": 8.499999999999999e-07, "PyrG": 1.29e-06, "Ndk": 4.839999999999999e-06, "GlnA": 2.7799999999999996e-06, "100S": 5.1280000000000007e-08, "oriC~DNAP": 1.05e-09, "genome": 0.00801, "CellWall": 1.2, "D-glucose": 0.007110000000000001, "AtpD": 5.6199999999999996e-06, "NuoA": 1.4099999999999998e-06, "GuaA": 2.4900000000000003e-06, "DnaE": 1.57e-06, "DnaX": 1.1399999999999999e-06, "Lgt": 1.57e-06, "ClpP": 4.2999999999999996e-07, "FtsH": 1.31e-06, "FusA": 1.3359999999999999e-05, "Lon": 1.73e-06, "TufA": 9.3e-07, "TufB": 1.041e-05, "DnaB": 4.9e-07, "GroEL": 1.59e-06, "GyrA": 2.24e-06, "GyrB": 1.3e-06, "ParC": 5.1e-07, "ParE": 1.08e-06, "SecA": 1.47e-06, "FtsI": 1e-06, "LpxC": 1.78e-06, "MurA": 1.58e-06, "BamA": 1.2299999999999999e-06, "DnaK": 4.4699999999999996e-06, "FtsA": 9.499999999999999e-07, "ZipA": 1.11e-06, "OmpA": 7.349999999999999e-06, "OmpF": 1.29e-06, "SecY": 1.6999999999999998e-06, "AlaS": 3.97e-06, "ArgS": 1.7599999999999999e-06, "Hns": 9.38e-06, "IleS": 3.23e-06, "LeuS": 2.5699999999999995e-06, "MetG": 2.0299999999999996e-06, "ValS": 3.03e-06, "RpoA": 1.2e-06, "RpoB": 0.0, "RpoC": 1.02e-06, "NusA": 9.7e-07, "NusG": 4.0390000000000006e-08, "Rho": 1.6399999999999998e-06, "GreA": 0.0, "rRNA16S": 1.11e-06, "rRNA23S": 2.66e-06, "rRNA5S": 2.96e-06, "30S": 2.21e-06, "50S": 8.699999999999999e-07, "RplA": 2.4429999999999998e-05, "RplL": 2.2899999999999998e-05, "RpsA": 1.4869999999999998e-05, "RpsC": 2.13e-05, "Crp": 3.0799999999999997e-06, "CspC": 8.51e-06, "DnaA": 1.4299999999999999e-06, "DnaG": 1.4099999999999998e-06, "Fis": 1.6799999999999998e-06, "HupA": 7.63e-06, "Ssb": 2.29e-06, "Tsf": 3.93e-06, "DnaN": 1.61e-06, "Frr": 0.0, "FtsZ": 1.95e-06, "GroES": 1.59e-06, "InfA": 1.046e-08, "InfB": 1.5e-07, "InfC": 3.3e-07, "MreB": 2.85e-06, "MukB": 1.2099999999999998e-06, "PrfA": 2.0699999999999997e-06, "PrfB": 2.2599999999999995e-06, "EFTu": 1.9079999999999997e-05}, "count": {"RpoD": 235.0, "RNAP": 2281.0, "RNAP~RpoD": 1433.0, "RNAPAuxiliary": 3771.0, "Ribosome": 11514.0, "RibosomeAuxiliary": 4967.0, "100S": 49.0, "oriC~DNAP": 1.0, "genome": 7654416.0, "rRNA16S": 1064.0, "rRNA23S": 2546.0, "rRNA5S": 2833.0, "30S": 2110.0, "50S": 835.0, "RplA": 23342.0, "RplL": 21882.0, "RpsA": 14209.0, "RpsC": 20354.0}, "out": {"vital": 1.0, "Cl-": 0.06056, "Na+": 0.05, "NH4+": 0.0095, "K+": 0.00264, "Pi": 0.00132, "Mg2+": 0.0005300000000000001, "nicotinamide": 9.826e-05, "pantothenate": 4.949e-05, "pyridoxine": 1.655e-05, "thiamine": 1.507e-05, "lipoate": 9.74e-06, "riboflavin": 2.13e-06, "Ca2+": 5e-07, "biotin": 4.9e-07, "sulfate": 3.1e-07, "folate": 1.8e-07, "Mn2+": 8e-08, "boric_acid": 4e-08, "Co2+": 3.0000000000000004e-08, "Zn2+": 1e-08, "Cu2+": 1e-08, "Fe2+": 1e-08, "molybdate": 3.0000000000000004e-09, "D-glucose": 0.0040999999999999995, "LB": 0.0, "L-alanine": 0.0008, "L-arginine": 0.005200000000000001, "L-asparagine": 0.0004, "L-aspartate": 0.0004, "L-cysteine": 9.999999999999999e-05, "L-glutamine": 0.0006, "glycine": 0.0008, "L-histidine": 0.0002, "L-isoleucine": 0.0004, "L-leucine": 0.0008, "L-lysine": 0.0004, "L-methionine": 0.0002, "L-phenylalanine": 0.0004, "L-proline": 0.0004, "L-serine": 0.01, "L-threonine": 0.0004, "L-tryptophan": 9.999999999999999e-05, "L-tyrosine": 0.0002, "L-valine": 0.0006, "adenine": 0.0002, "cytosine": 0.0002, "guanine": 0.0002, "uracil": 0.0002, "EZRich": 0.0, "H2O": 55.0, "H+": 0.0012, "O2": 0.0012, "CO2": 0.0012, "L-glutamate": 0.011, "bioentity": 5.0, "length": 0.1, "Ribosome": 0.0}, "cell": {"H+": 0.00118, "membrane_H+": 0.0016899999999999999, "length": 3.156863552e-06}, "polysomes": 5126.0, "mrna": 3535.0, "protein": 0.0, "trna_free": 0.00023851999999999996, "trna_charged": 0.0001931163, "cells": 4.0, "instances": 4.0, "log2_instances": 2, "rnap_bound": 3631.0, "rnapaux_bound": 1709.0, "ribo_total": 65064.0}, "3000": {"conc": {"H+": 0.0012, "O2": 0.0012, "CO2": 0.0012, "Pi": 0.023899999999999998, "RpoD": 2e-07, "RNAP": 2.6e-06, "RNAP~RpoD": 1.49e-06, "RNAPAuxiliary": 3.95e-06, "ppGpp": 3e-07, "ATP": 0.009550000000000001, "CTP": 0.0038799999999999998, "GTP": 0.00677, "UTP": 0.011960000000000002, "PPi": 0.0002, "AMP": 0.00055, "CMP": 0.0005200000000000001, "GMP": 0.00085, "Ribosome": 1.243e-05, "RibosomeAuxiliary": 5.11e-06, "GDP": 0.00239, "L-leucine": 0.00068, "L-alanine": 0.0041600000000000005, "glycine": 0.01161, "L-valine": 0.00125, "L-glutamate": 0.01124, "L-serine": 5.404e-05, "L-isoleucine": 0.00016, "L-aspartate": 0.0054800000000000005, "L-threonine": 0.00011, "L-lysine": 0.00059, "L-proline": 0.00055, "L-arginine": 0.0010600000000000002, "L-phenylalanine": 3.349e-05, "L-tyrosine": 5.096e-05, "L-glutamine": 0.00391, "L-asparagine": 0.00061, "L-histidine": 9.321999999999999e-05, "L-methionine": 0.00015, "L-cysteine": 0.00057, "L-tryptophan": 3.200999999999999e-05, "NH4+": 0.002, "acetyl-phosphate": 0.00016, "NADH": 0.00051, "NAD+": 0.00371, "NADPH": 0.00034, "NADP+": 0.00174, "FMN": 5.7459999999999995e-05, "FAD": 0.00101, "CoA": 0.0014, "glutathione": 0.00252, "dATP": 0.00023, "ADP": 0.00066, "dAMP": 0.00014000000000000001, "cAMP": 5.2e-06, "adenosine": 0.00026000000000000003, "deoxyadenosine": 6.9e-07, "adenine": 0.0003, "dCTP": 0.00012, "cytosine": 0.00049, "cytidine": 1.58e-06, "dGMP": 0.0005, "guanine": 8.363999999999999e-05, "guanosine": 3.1199999999999998e-06, "deoxyguanosine": 1.28e-06, "dTTP": 0.00073, "dTDP": 0.00012, "UDP": 0.00261, "uridine": 0.00031, "ITP": 3.0379999999999997e-05, "IDP": 3.412e-05, "IMP": 0.00057, "L-homocysteine": 0.0001, "L-citrulline": 1.844e-05, "L-ornithine": 4.4e-06, "L-histidinol": 5.532e-05, "S-adenosyl-L-methionine": 0.00017999999999999998, "D-glucose-6-phosphate": 0.0035499999999999998, "D-fructose-6-phosphate": 0.00058, "D-fructose-1,6-bisphosphate": 0.01531, "dihydroxyacetone-phosphate": 0.00021, "3-phospho-D-glycerate": 0.00084, "phosphoenolpyruvate": 0.00034, "pyruvate": 0.00177, "acetyl-CoA": 0.0006, "oxaloacetate": 0.0007199999999999999, "citrate": 0.00023, "2-oxoglutarate": 0.00067, "succinyl-CoA": 0.00028000000000000003, "succinate": 0.00079, "fumarate": 0.00016, "L-malate": 0.0015500000000000002, "propionyl-CoA": 7.9e-07, "malonyl-CoA": 5.07e-06, "acetoacetyl-CoA": 3.2599999999999997e-06, "myo-inositol": 8.499999999999999e-07, "6-phospho-D-glucono-1,5-lactone": 0.00024, "6-phospho-D-gluconate": 0.00346, "D-ribulose-5-phosphate": 0.00016, "alpha-D-ribose-5-phosphate": 0.0004, "D-xylulose-5-phosphate": 2.819e-05, "D-gluconate": 6.91e-06, "glycerate": 0.00021, "glycerol-3-phosphate": 3e-13, "2-deoxy-D-ribose-5-phosphate": 4.511e-05, "5-phospho-alpha-D-ribose-1-diphosphate": 0.00022, "N-carbamoyl-L-aspartate": 1.8109999999999998e-05, "(S)-dihydroorotate": 8.31e-06, "UDP-N-acetyl-D-glucosamine": 0.00136, "2,3-dihydroxybenzoate": 2.077e-05, "4-hydroxybenzoate": 0.0, "shikimate": 0.00012, "phenylpyruvate": 1.78e-05, "anthranilate": 1.366e-05, "N2-acetyl-L-ornithine": 9.1e-07, "riboflavin": 0.00017999999999999998, "quinolinate": 0.00017, "PfkA": 1.6399999999999998e-06, "FbaA": 5.91e-06, "TpiA": 6.48e-06, "GapA": 2.454e-05, "Pgk": 1.689e-05, "Eno": 1.8739999999999997e-05, "PykF": 1.2499999999999999e-06, "AceF": 5.36e-06, "AceE": 1.09e-06, "Lpd": 1.5199999999999998e-06, "GltA": 3.91e-06, "Icd": 1.1699999999999998e-05, "SucA": 2.1e-06, "Mdh": 1.796e-05, "CyoA": 9.859999999999999e-06, "AtpA": 1.871e-05, "Prs": 2.01e-06, "PurF": 9.6e-07, "GuaB": 2.8199999999999997e-06, "Gmk": 8.299999999999999e-07, "Adk": 4.18e-06, "NrdB": 1.78e-06, "NrdA": 7.799999999999999e-07, "CarA": 1.92e-06, "PyrB": 1.51e-06, "ThyA": 9.399999999999999e-07, "Tmk": 8.799999999999999e-07, "PyrG": 1.2299999999999999e-06, "Ndk": 4.69e-06, "GlnA": 2.67e-06, "100S": 4.509000000000001e-08, "oriC~DNAP": 9.800000000000001e-10, "genome": 0.007940000000000001, "CellWall": 1.20003, "D-glucose": 0.006889999999999999, "AtpD": 5.32e-06, "NuoA": 1.32e-06, "GuaA": 2.44e-06, "DnaE": 1.62e-06, "DnaX": 1.1699999999999998e-06, "Lgt": 1.5199999999999998e-06, "ClpP": 4.5e-07, "FtsH": 1.31e-06, "FusA": 1.264e-05, "Lon": 1.78e-06, "TufA": 9.399999999999999e-07, "TufB": 9.91e-06, "DnaB": 4.9e-07, "GroEL": 1.6e-06, "GyrA": 2.23e-06, "GyrB": 1.29e-06, "ParC": 5.5e-07, "ParE": 1.1299999999999998e-06, "SecA": 1.4299999999999999e-06, "FtsI": 9.399999999999999e-07, "LpxC": 1.85e-06, "MurA": 1.57e-06, "BamA": 1.2099999999999998e-06, "DnaK": 4.33e-06, "FtsA": 9.499999999999999e-07, "ZipA": 1.07e-06, "OmpA": 7.09e-06, "OmpF": 1.34e-06, "SecY": 1.6999999999999998e-06, "AlaS": 3.98e-06, "ArgS": 1.89e-06, "Hns": 8.789999999999999e-06, "IleS": 3.14e-06, "LeuS": 2.75e-06, "MetG": 1.99e-06, "ValS": 3.0499999999999996e-06, "RpoA": 9.399999999999999e-07, "RpoB": 0.0, "RpoC": 8.9e-07, "NusA": 1.04e-06, "NusG": 1.7000000000000001e-07, "Rho": 1.69e-06, "GreA": 0.0, "rRNA16S": 1.24e-06, "rRNA23S": 2.75e-06, "rRNA5S": 3.0099999999999996e-06, "30S": 2.39e-06, "50S": 9.399999999999999e-07, "RplA": 2.166e-05, "RplL": 2.6519999999999997e-05, "RpsA": 1.397e-05, "RpsC": 1.92e-05, "Crp": 2.98e-06, "CspC": 8.119999999999998e-06, "DnaA": 1.4e-06, "DnaG": 1.42e-06, "Fis": 1.77e-06, "HupA": 7.19e-06, "Ssb": 2.2799999999999998e-06, "Tsf": 3.5499999999999995e-06, "DnaN": 1.62e-06, "Frr": 0.0, "FtsZ": 1.9699999999999998e-06, "GroES": 1.51e-06, "InfA": 5.88e-09, "InfB": 9.756000000000001e-08, "InfC": 4e-07, "MreB": 2.76e-06, "MukB": 1.2299999999999999e-06, "PrfA": 1.89e-06, "PrfB": 1.91e-06, "EFTu": 1.7829999999999997e-05}, "count": {"RpoD": 202.0, "RNAP": 2656.0, "RNAP~RpoD": 1520.0, "RNAPAuxiliary": 4031.0, "Ribosome": 12685.0, "RibosomeAuxiliary": 5218.0, "100S": 46.0, "oriC~DNAP": 1.0, "genome": 8100288.0, "rRNA16S": 1266.0, "rRNA23S": 2804.0, "rRNA5S": 3073.0, "30S": 2442.0, "50S": 961.0, "RplA": 22097.0, "RplL": 27053.0, "RpsA": 14255.0, "RpsC": 19586.0}, "out": {"vital": 1.0, "Cl-": 0.06056, "Na+": 0.05, "NH4+": 0.0095, "K+": 0.00264, "Pi": 0.00132, "Mg2+": 0.0005300000000000001, "nicotinamide": 9.826e-05, "pantothenate": 4.949e-05, "pyridoxine": 1.655e-05, "thiamine": 1.507e-05, "lipoate": 9.74e-06, "riboflavin": 2.13e-06, "Ca2+": 5e-07, "biotin": 4.9e-07, "sulfate": 3.1e-07, "folate": 1.8e-07, "Mn2+": 8e-08, "boric_acid": 4e-08, "Co2+": 3.0000000000000004e-08, "Zn2+": 1e-08, "Cu2+": 1e-08, "Fe2+": 1e-08, "molybdate": 3.0000000000000004e-09, "D-glucose": 0.0040999999999999995, "LB": 0.0, "L-alanine": 0.0008, "L-arginine": 0.005200000000000001, "L-asparagine": 0.0004, "L-aspartate": 0.0004, "L-cysteine": 9.999999999999999e-05, "L-glutamine": 0.0006, "glycine": 0.0008, "L-histidine": 0.0002, "L-isoleucine": 0.0004, "L-leucine": 0.0008, "L-lysine": 0.0004, "L-methionine": 0.0002, "L-phenylalanine": 0.0004, "L-proline": 0.0004, "L-serine": 0.01, "L-threonine": 0.0004, "L-tryptophan": 9.999999999999999e-05, "L-tyrosine": 0.0002, "L-valine": 0.0006, "adenine": 0.0002, "cytosine": 0.0002, "guanine": 0.0002, "uracil": 0.0002, "EZRich": 0.0, "H2O": 55.0, "H+": 0.0012, "O2": 0.0012, "CO2": 0.0012, "L-glutamate": 0.011, "bioentity": 5.0, "length": 0.1, "Ribosome": 0.0}, "cell": {"H+": 0.00118, "membrane_H+": 0.0017800000000000001, "length": 3.370378783e-06}, "polysomes": 5405.0, "mrna": 3763.0, "protein": 0.0, "trna_free": 0.00023769999999999998, "trna_charged": 0.00019369097999999998, "cells": 4.0, "instances": 4.0, "log2_instances": 2, "rnap_bound": 3756.0, "rnapaux_bound": 1704.0, "ribo_total": 69095.0}, "3100": {"conc": {"H+": 0.0012, "O2": 0.0012, "CO2": 0.0012, "Pi": 0.023899999999999998, "RpoD": 1.8e-07, "RNAP": 2.7200000000000002e-06, "RNAP~RpoD": 1.53e-06, "RNAPAuxiliary": 4e-06, "ppGpp": 3e-07, "ATP": 0.00961, "CTP": 0.00381, "GTP": 0.0064, "UTP": 0.01177, "PPi": 0.0002, "AMP": 0.0005300000000000001, "CMP": 0.00051, "GMP": 0.00093, "Ribosome": 1.1609999999999999e-05, "RibosomeAuxiliary": 4.980000000000001e-06, "GDP": 0.00264, "L-leucine": 0.00064, "L-alanine": 0.0040999999999999995, "glycine": 0.01079, "L-valine": 0.00123, "L-glutamate": 0.01117, "L-serine": 5.277e-05, "L-isoleucine": 0.00013000000000000002, "L-aspartate": 0.00536, "L-threonine": 9.037e-05, "L-lysine": 0.00057, "L-proline": 0.00055, "L-arginine": 0.0010400000000000001, "L-phenylalanine": 3.197e-05, "L-tyrosine": 5.299e-05, "L-glutamine": 0.00387, "L-asparagine": 0.0006, "L-histidine": 9.376999999999999e-05, "L-methionine": 0.00015, "L-cysteine": 0.00058, "L-tryptophan": 2.969e-05, "NH4+": 0.002, "acetyl-phosphate": 0.00015, "NADH": 0.00051, "NAD+": 0.00371, "NADPH": 0.00034, "NADP+": 0.00175, "FMN": 5.6e-05, "FAD": 0.00101, "CoA": 0.0014, "glutathione": 0.00236, "dATP": 0.00023, "ADP": 0.00055, "dAMP": 0.00015, "cAMP": 4.86e-06, "adenosine": 0.00025, "deoxyadenosine": 6.7e-07, "adenine": 0.00029, "dCTP": 0.00012, "cytosine": 0.00048, "cytidine": 1.58e-06, "dGMP": 0.00051, "guanine": 8.848999999999999e-05, "guanosine": 3.15e-06, "deoxyguanosine": 1.31e-06, "dTTP": 0.00074, "dTDP": 0.00012, "UDP": 0.00257, "uridine": 0.00029, "ITP": 2.839e-05, "IDP": 3.189e-05, "IMP": 0.0005600000000000001, "L-homocysteine": 0.0001, "L-citrulline": 1.7789999999999997e-05, "L-ornithine": 4.2999999999999995e-06, "L-histidinol": 5.569e-05, "S-adenosyl-L-methionine": 0.00017999999999999998, "D-glucose-6-phosphate": 0.0035600000000000002, "D-fructose-6-phosphate": 0.00057, "D-fructose-1,6-bisphosphate": 0.01523, "dihydroxyacetone-phosphate": 0.00021, "3-phospho-D-glycerate": 0.00083, "phosphoenolpyruvate": 0.00033, "pyruvate": 0.00176, "acetyl-CoA": 0.0006, "oxaloacetate": 0.00071, "citrate": 0.00023, "2-oxoglutarate": 0.00067, "succinyl-CoA": 0.00028000000000000003, "succinate": 0.00079, "fumarate": 0.00016, "L-malate": 0.0015400000000000001, "propionyl-CoA": 7.3e-07, "malonyl-CoA": 4.74e-06, "acetoacetyl-CoA": 3.0499999999999996e-06, "myo-inositol": 7.9e-07, "6-phospho-D-glucono-1,5-lactone": 0.00022, "6-phospho-D-gluconate": 0.00346, "D-ribulose-5-phosphate": 0.00016, "alpha-D-ribose-5-phosphate": 0.0004, "D-xylulose-5-phosphate": 2.635e-05, "D-gluconate": 6.5e-06, "glycerate": 0.00019, "glycerol-3-phosphate": 2.5e-13, "2-deoxy-D-ribose-5-phosphate": 4.218e-05, "5-phospho-alpha-D-ribose-1-diphosphate": 0.00022, "N-carbamoyl-L-aspartate": 1.9929999999999997e-05, "(S)-dihydroorotate": 9.01e-06, "UDP-N-acetyl-D-glucosamine": 0.00128, "2,3-dihydroxybenzoate": 1.941e-05, "4-hydroxybenzoate": 0.0, "shikimate": 0.00011, "phenylpyruvate": 1.719e-05, "anthranilate": 1.2849999999999999e-05, "N2-acetyl-L-ornithine": 9e-07, "riboflavin": 0.00017, "quinolinate": 0.00017, "PfkA": 1.6699999999999999e-06, "FbaA": 5.7999999999999995e-06, "TpiA": 6.5099999999999995e-06, "GapA": 2.441e-05, "Pgk": 1.67e-05, "Eno": 1.8350000000000002e-05, "PykF": 1.2099999999999998e-06, "AceF": 5.28e-06, "AceE": 1.06e-06, "Lpd": 1.48e-06, "GltA": 3.8599999999999995e-06, "Icd": 1.1699999999999998e-05, "SucA": 2.09e-06, "Mdh": 1.7749999999999998e-05, "CyoA": 9.72e-06, "AtpA": 1.846e-05, "Prs": 1.94e-06, "PurF": 1e-06, "GuaB": 2.8999999999999998e-06, "Gmk": 9.2e-07, "Adk": 4.2099999999999995e-06, "NrdB": 1.89e-06, "NrdA": 7.799999999999999e-07, "CarA": 1.94e-06, "PyrB": 1.55e-06, "ThyA": 8.9e-07, "Tmk": 8.499999999999999e-07, "PyrG": 1.2e-06, "Ndk": 4.57e-06, "GlnA": 2.5699999999999995e-06, "100S": 3.7570000000000005e-08, "oriC~DNAP": 9.200000000000001e-10, "genome": 0.00783, "CellWall": 1.1999900000000001, "D-glucose": 0.00666, "AtpD": 5.0999999999999995e-06, "NuoA": 1.24e-06, "GuaA": 2.35e-06, "DnaE": 1.57e-06, "DnaX": 1.22e-06, "Lgt": 1.47e-06, "ClpP": 4.2999999999999996e-07, "FtsH": 1.34e-06, "FusA": 1.19e-05, "Lon": 1.86e-06, "TufA": 1.06e-06, "TufB": 9.47e-06, "DnaB": 4.5e-07, "GroEL": 1.53e-06, "GyrA": 2.2599999999999995e-06, "GyrB": 1.22e-06, "ParC": 5.9e-07, "ParE": 1.12e-06, "SecA": 1.3899999999999998e-06, "FtsI": 9.499999999999999e-07, "LpxC": 1.89e-06, "MurA": 1.53e-06, "BamA": 1.2e-06, "DnaK": 4.18e-06, "FtsA": 1.0099999999999999e-06, "ZipA": 1.1e-06, "OmpA": 6.799999999999999e-06, "OmpF": 1.31e-06, "SecY": 1.7599999999999999e-06, "AlaS": 3.9399999999999995e-06, "ArgS": 1.83e-06, "Hns": 8.259999999999999e-06, "IleS": 3.0799999999999997e-06, "LeuS": 2.84e-06, "MetG": 1.95e-06, "ValS": 3.0399999999999997e-06, "RpoA": 5.4e-07, "RpoB": 0.0, "RpoC": 7.2e-07, "NusA": 9.7e-07, "NusG": 2.9e-07, "Rho": 1.6499999999999999e-06, "GreA": 0.0, "rRNA16S": 1.34e-06, "rRNA23S": 3.14e-06, "rRNA5S": 3.2099999999999998e-06, "30S": 2.5899999999999998e-06, "50S": 9.6e-07, "RplA": 2.075e-05, "RplL": 2.58e-05, "RpsA": 1.2630000000000001e-05, "RpsC": 1.8579999999999998e-05, "Crp": 2.99e-06, "CspC": 7.769999999999998e-06, "DnaA": 1.38e-06, "DnaG": 1.4099999999999998e-06, "Fis": 1.85e-06, "HupA": 6.799999999999999e-06, "Ssb": 2.2799999999999998e-06, "Tsf": 3.07e-06, "DnaN": 1.7199999999999998e-06, "Frr": 0.0, "FtsZ": 2e-06, "GroES": 1.49e-06, "InfA": 7.328e-08, "InfB": 3.6700000000000004e-09, "InfC": 4.0999999999999994e-07, "MreB": 2.7200000000000002e-06, "MukB": 1.16e-06, "PrfA": 1.6999999999999998e-06, "PrfB": 1.55e-06, "EFTu": 1.664e-05}, "count": {"RpoD": 195.0, "RNAP": 2968.0, "RNAP~RpoD": 1672.0, "RNAPAuxiliary": 4363.0, "Ribosome": 12673.0, "RibosomeAuxiliary": 5434.0, "100S": 41.0, "oriC~DNAP": 1.0, "genome": 8546172.0, "rRNA16S": 1461.0, "rRNA23S": 3427.0, "rRNA5S": 3500.0, "30S": 2831.0, "50S": 1053.0, "RplA": 22648.0, "RplL": 28160.0, "RpsA": 13784.0, "RpsC": 20275.0}, "out": {"vital": 1.0, "Cl-": 0.06056, "Na+": 0.05, "NH4+": 0.0095, "K+": 0.00264, "Pi": 0.00132, "Mg2+": 0.0005300000000000001, "nicotinamide": 9.826e-05, "pantothenate": 4.949e-05, "pyridoxine": 1.655e-05, "thiamine": 1.507e-05, "lipoate": 9.74e-06, "riboflavin": 2.13e-06, "Ca2+": 5e-07, "biotin": 4.9e-07, "sulfate": 3.1e-07, "folate": 1.8e-07, "Mn2+": 8e-08, "boric_acid": 4e-08, "Co2+": 3.0000000000000004e-08, "Zn2+": 1e-08, "Cu2+": 1e-08, "Fe2+": 1e-08, "molybdate": 3.0000000000000004e-09, "D-glucose": 0.0040999999999999995, "LB": 0.0, "L-alanine": 0.0008, "L-arginine": 0.005200000000000001, "L-asparagine": 0.0004, "L-aspartate": 0.0004, "L-cysteine": 9.999999999999999e-05, "L-glutamine": 0.0006, "glycine": 0.0008, "L-histidine": 0.0002, "L-isoleucine": 0.0004, "L-leucine": 0.0008, "L-lysine": 0.0004, "L-methionine": 0.0002, "L-phenylalanine": 0.0004, "L-proline": 0.0004, "L-serine": 0.01, "L-threonine": 0.0004, "L-tryptophan": 9.999999999999999e-05, "L-tyrosine": 0.0002, "L-valine": 0.0006, "adenine": 0.0002, "cytosine": 0.0002, "guanine": 0.0002, "uracil": 0.0002, "EZRich": 0.0, "H2O": 55.0, "H+": 0.0012, "O2": 0.0012, "CO2": 0.0012, "L-glutamate": 0.011, "bioentity": 5.0, "length": 0.1, "Ribosome": 0.0}, "cell": {"H+": 0.00118, "membrane_H+": 0.0018700000000000001, "length": 3.605582166e-06}, "polysomes": 5770.0, "mrna": 4123.0, "protein": 0.0, "trna_free": 0.00023636999999999996, "trna_charged": 0.00018853460000000004, "cells": 4.0, "instances": 4.0, "log2_instances": 2, "rnap_bound": 4070.0, "rnapaux_bound": 1752.0, "ribo_total": 73283.0}, "3200": {"conc": {"H+": 0.0012, "O2": 0.0012, "CO2": 0.0012, "Pi": 0.023899999999999998, "RpoD": 1.5e-07, "RNAP": 2.93e-06, "RNAP~RpoD": 1.5599999999999999e-06, "RNAPAuxiliary": 4.049999999999999e-06, "ppGpp": 3e-07, "ATP": 0.00956, "CTP": 0.00384, "GTP": 0.0063300000000000006, "UTP": 0.011859999999999999, "PPi": 0.0002, "AMP": 0.00054, "CMP": 0.00051, "GMP": 0.00093, "Ribosome": 1.183e-05, "RibosomeAuxiliary": 4.8200000000000004e-06, "GDP": 0.00263, "L-leucine": 0.00066, "L-alanine": 0.0042699999999999995, "glycine": 0.010150000000000001, "L-valine": 0.00126, "L-glutamate": 0.01128, "L-serine": 5.227e-05, "L-isoleucine": 0.00014000000000000001, "L-aspartate": 0.00554, "L-threonine": 8.795999999999999e-05, "L-lysine": 0.00057, "L-proline": 0.00055, "L-arginine": 0.0010600000000000002, "L-phenylalanine": 3.225e-05, "L-tyrosine": 5.565e-05, "L-glutamine": 0.0038799999999999998, "L-asparagine": 0.00061, "L-histidine": 9.682999999999999e-05, "L-methionine": 0.00014000000000000001, "L-cysteine": 0.00061, "L-tryptophan": 2.898e-05, "NH4+": 0.002, "acetyl-phosphate": 0.00014000000000000001, "NADH": 0.00051, "NAD+": 0.0037, "NADPH": 0.00035, "NADP+": 0.00175, "FMN": 5.863e-05, "FAD": 0.00101, "CoA": 0.0014, "glutathione": 0.00221, "dATP": 0.00024, "ADP": 0.00062, "dAMP": 0.00015, "cAMP": 4.55e-06, "adenosine": 0.00025, "deoxyadenosine": 6.5e-07, "adenine": 0.00029, "dCTP": 0.00012, "cytosine": 0.00048, "cytidine": 1.57e-06, "dGMP": 0.0005200000000000001, "guanine": 8.754999999999999e-05, "guanosine": 3.19e-06, "deoxyguanosine": 1.35e-06, "dTTP": 0.00076, "dTDP": 0.00013000000000000002, "UDP": 0.00259, "uridine": 0.00027, "ITP": 2.6559999999999996e-05, "IDP": 2.9829999999999997e-05, "IMP": 0.0005600000000000001, "L-homocysteine": 9.851e-05, "L-citrulline": 1.594e-05, "L-ornithine": 3.95e-06, "L-histidinol": 5.749e-05, "S-adenosyl-L-methionine": 0.00017999999999999998, "D-glucose-6-phosphate": 0.00357, "D-fructose-6-phosphate": 0.00057, "D-fructose-1,6-bisphosphate": 0.015210000000000001, "dihydroxyacetone-phosphate": 0.00021, "3-phospho-D-glycerate": 0.00083, "phosphoenolpyruvate": 0.00033, "pyruvate": 0.00175, "acetyl-CoA": 0.00059, "oxaloacetate": 0.0007, "citrate": 0.00022, "2-oxoglutarate": 0.0006500000000000001, "succinyl-CoA": 0.00027, "succinate": 0.0007700000000000001, "fumarate": 0.00016, "L-malate": 0.00152, "propionyl-CoA": 6.9e-07, "malonyl-CoA": 4.43e-06, "acetoacetyl-CoA": 2.85e-06, "myo-inositol": 7.4e-07, "6-phospho-D-glucono-1,5-lactone": 0.00021, "6-phospho-D-gluconate": 0.00346, "D-ribulose-5-phosphate": 0.00016, "alpha-D-ribose-5-phosphate": 0.0004, "D-xylulose-5-phosphate": 2.4649999999999996e-05, "D-gluconate": 6.13e-06, "glycerate": 0.00017999999999999998, "glycerol-3-phosphate": 2.1e-13, "2-deoxy-D-ribose-5-phosphate": 3.947e-05, "5-phospho-alpha-D-ribose-1-diphosphate": 0.00022, "N-carbamoyl-L-aspartate": 1.8579999999999998e-05, "(S)-dihydroorotate": 8.279999999999999e-06, "UDP-N-acetyl-D-glucosamine": 0.0011899999999999999, "2,3-dihydroxybenzoate": 1.816e-05, "4-hydroxybenzoate": 0.0, "shikimate": 0.00011, "phenylpyruvate": 1.6649999999999998e-05, "anthranilate": 1.23e-05, "N2-acetyl-L-ornithine": 8.599999999999999e-07, "riboflavin": 0.00017, "quinolinate": 0.00017, "PfkA": 1.6499999999999999e-06, "FbaA": 5.7199999999999994e-06, "TpiA": 6.5099999999999995e-06, "GapA": 2.4309999999999996e-05, "Pgk": 1.661e-05, "Eno": 1.794e-05, "PykF": 1.2099999999999998e-06, "AceF": 5.2e-06, "AceE": 1.0299999999999999e-06, "Lpd": 1.4499999999999999e-06, "GltA": 3.74e-06, "Icd": 1.165e-05, "SucA": 2.0299999999999996e-06, "Mdh": 1.761e-05, "CyoA": 9.61e-06, "AtpA": 1.82e-05, "Prs": 1.89e-06, "PurF": 1.05e-06, "GuaB": 2.91e-06, "Gmk": 9.3e-07, "Adk": 4.2099999999999995e-06, "NrdB": 1.87e-06, "NrdA": 7.3e-07, "CarA": 1.9299999999999997e-06, "PyrB": 1.53e-06, "ThyA": 8.599999999999999e-07, "Tmk": 8.199999999999999e-07, "PyrG": 1.24e-06, "Ndk": 4.46e-06, "GlnA": 2.54e-06, "100S": 3.172e-08, "oriC~DNAP": 8.6e-10, "genome": 0.00771, "CellWall": 1.20002, "D-glucose": 0.00643, "AtpD": 4.94e-06, "NuoA": 1.1699999999999998e-06, "GuaA": 2.27e-06, "DnaE": 1.62e-06, "DnaX": 1.4e-06, "Lgt": 1.4499999999999999e-06, "ClpP": 4.6e-07, "FtsH": 1.37e-06, "FusA": 1.139e-05, "Lon": 1.9699999999999998e-06, "TufA": 1.1e-06, "TufB": 9.05e-06, "DnaB": 4.1999999999999995e-07, "GroEL": 1.5e-06, "GyrA": 2.35e-06, "GyrB": 1.2299999999999999e-06, "ParC": 6e-07, "ParE": 1.05e-06, "SecA": 1.37e-06, "FtsI": 1e-06, "LpxC": 1.9299999999999997e-06, "MurA": 1.51e-06, "BamA": 1.22e-06, "DnaK": 4.0399999999999994e-06, "FtsA": 1.08e-06, "ZipA": 1.1299999999999998e-06, "OmpA": 6.5099999999999995e-06, "OmpF": 1.27e-06, "SecY": 1.86e-06, "AlaS": 3.88e-06, "ArgS": 1.84e-06, "Hns": 7.8e-06, "IleS": 3.1e-06, "LeuS": 2.85e-06, "MetG": 1.92e-06, "ValS": 3.16e-06, "RpoA": 1.4e-07, "RpoB": 0.0, "RpoC": 5.5e-07, "NusA": 9.3e-07, "NusG": 3.7999999999999996e-07, "Rho": 1.69e-06, "GreA": 0.0, "rRNA16S": 1.33e-06, "rRNA23S": 3.4399999999999997e-06, "rRNA5S": 3.5299999999999997e-06, "30S": 2.76e-06, "50S": 1.08e-06, "RplA": 1.81e-05, "RplL": 2.4959999999999998e-05, "RpsA": 1.297e-05, "RpsC": 1.796e-05, "Crp": 3.11e-06, "CspC": 7.419999999999999e-06, "DnaA": 1.34e-06, "DnaG": 1.4299999999999999e-06, "Fis": 1.95e-06, "HupA": 6.49e-06, "Ssb": 2.31e-06, "Tsf": 2.87e-06, "DnaN": 1.77e-06, "Frr": 0.0, "FtsZ": 2.0299999999999996e-06, "GroES": 1.44e-06, "InfA": 2.8e-07, "InfB": 1.543e-08, "InfC": 4.0999999999999994e-07, "MreB": 2.6e-06, "MukB": 1.11e-06, "PrfA": 1.5e-06, "PrfB": 1.3e-06, "EFTu": 1.566e-05}, "count": {"RpoD": 180.0, "RNAP": 3420.0, "RNAP~RpoD": 1819.0, "RNAPAuxiliary": 4723.0, "Ribosome": 13800.0, "RibosomeAuxiliary": 5628.0, "100S": 37.0, "oriC~DNAP": 1.0, "genome": 8992280.0, "rRNA16S": 1549.0, "rRNA23S": 4016.0, "rRNA5S": 4122.0, "30S": 3219.0, "50S": 1260.0, "RplA": 21120.0, "RplL": 29115.0, "RpsA": 15136.0, "RpsC": 20953.0}, "out": {"vital": 1.0, "Cl-": 0.06056, "Na+": 0.05, "NH4+": 0.0095, "K+": 0.00264, "Pi": 0.00132, "Mg2+": 0.0005300000000000001, "nicotinamide": 9.826e-05, "pantothenate": 4.949e-05, "pyridoxine": 1.655e-05, "thiamine": 1.507e-05, "lipoate": 9.74e-06, "riboflavin": 2.13e-06, "Ca2+": 5e-07, "biotin": 4.9e-07, "sulfate": 3.1e-07, "folate": 1.8e-07, "Mn2+": 8e-08, "boric_acid": 4e-08, "Co2+": 3.0000000000000004e-08, "Zn2+": 1e-08, "Cu2+": 1e-08, "Fe2+": 1e-08, "molybdate": 3.0000000000000004e-09, "D-glucose": 0.0040999999999999995, "LB": 0.0, "L-alanine": 0.0008, "L-arginine": 0.005200000000000001, "L-asparagine": 0.0004, "L-aspartate": 0.0004, "L-cysteine": 9.999999999999999e-05, "L-glutamine": 0.0006, "glycine": 0.0008, "L-histidine": 0.0002, "L-isoleucine": 0.0004, "L-leucine": 0.0008, "L-lysine": 0.0004, "L-methionine": 0.0002, "L-phenylalanine": 0.0004, "L-proline": 0.0004, "L-serine": 0.01, "L-threonine": 0.0004, "L-tryptophan": 9.999999999999999e-05, "L-tyrosine": 0.0002, "L-valine": 0.0006, "adenine": 0.0002, "cytosine": 0.0002, "guanine": 0.0002, "uracil": 0.0002, "EZRich": 0.0, "H2O": 55.0, "H+": 0.0012, "O2": 0.0012, "CO2": 0.0012, "L-glutamate": 0.011, "bioentity": 5.0, "length": 0.1, "Ribosome": 0.0}, "cell": {"H+": 0.00118, "membrane_H+": 0.0017900000000000001, "length": 3.85404495e-06}, "polysomes": 6108.0, "mrna": 4348.0, "protein": 0.0, "trna_free": 0.00023467, "trna_charged": 0.00018793344000000005, "cells": 4.0, "instances": 4.0, "log2_instances": 2, "rnap_bound": 4306.0, "rnapaux_bound": 1731.0, "ribo_total": 77690.0}, "3300": {"conc": {"H+": 0.0012, "O2": 0.0012, "CO2": 0.0012, "Pi": 0.023899999999999998, "RpoD": 1.5e-07, "RNAP": 3.1299999999999997e-06, "RNAP~RpoD": 1.51e-06, "RNAPAuxiliary": 4.17e-06, "ppGpp": 3e-07, "ATP": 0.00958, "CTP": 0.00383, "GTP": 0.0063, "UTP": 0.01183, "PPi": 0.0002, "AMP": 0.00054, "CMP": 0.00051, "GMP": 0.0008900000000000001, "Ribosome": 1.173e-05, "RibosomeAuxiliary": 4.679999999999999e-06, "GDP": 0.0025299999999999997, "L-leucine": 0.0007, "L-alanine": 0.00443, "glycine": 0.01017, "L-valine": 0.0013100000000000002, "L-glutamate": 0.01136, "L-serine": 5.2829999999999994e-05, "L-isoleucine": 0.00015, "L-aspartate": 0.00557, "L-threonine": 8.909e-05, "L-lysine": 0.00057, "L-proline": 0.00055, "L-arginine": 0.0010600000000000002, "L-phenylalanine": 3.379e-05, "L-tyrosine": 5.7829999999999993e-05, "L-glutamine": 0.00392, "L-asparagine": 0.00062, "L-histidine": 9.776e-05, "L-methionine": 0.00013000000000000002, "L-cysteine": 0.00063, "L-tryptophan": 2.9199999999999998e-05, "NH4+": 0.002, "acetyl-phosphate": 0.00013000000000000002, "NADH": 0.00051, "NAD+": 0.00372, "NADPH": 0.00035, "NADP+": 0.00175, "FMN": 5.8719999999999993e-05, "FAD": 0.00101, "CoA": 0.0014, "glutathione": 0.00207, "dATP": 0.00025, "ADP": 0.00061, "dAMP": 0.00015, "cAMP": 4.27e-06, "adenosine": 0.00025, "deoxyadenosine": 6.4e-07, "adenine": 0.00029, "dCTP": 0.00012, "cytosine": 0.00047, "cytidine": 1.57e-06, "dGMP": 0.0005300000000000001, "guanine": 8.007999999999999e-05, "guanosine": 3.23e-06, "deoxyguanosine": 1.3899999999999998e-06, "dTTP": 0.0007700000000000001, "dTDP": 0.00013000000000000002, "UDP": 0.0025800000000000003, "uridine": 0.00026000000000000003, "ITP": 2.493e-05, "IDP": 2.8e-05, "IMP": 0.00057, "L-homocysteine": 9.313999999999999e-05, "L-citrulline": 1.4539999999999998e-05, "L-ornithine": 3.69e-06, "L-histidinol": 5.803999999999999e-05, "S-adenosyl-L-methionine": 0.00017999999999999998, "D-glucose-6-phosphate": 0.0035800000000000003, "D-fructose-6-phosphate": 0.00057, "D-fructose-1,6-bisphosphate": 0.015090000000000001, "dihydroxyacetone-phosphate": 0.00021, "3-phospho-D-glycerate": 0.00083, "phosphoenolpyruvate": 0.00033, "pyruvate": 0.00177, "acetyl-CoA": 0.0006, "oxaloacetate": 0.00069, "citrate": 0.00022, "2-oxoglutarate": 0.00064, "succinyl-CoA": 0.00027, "succinate": 0.00075, "fumarate": 0.00016, "L-malate": 0.00149, "propionyl-CoA": 6.5e-07, "malonyl-CoA": 4.16e-06, "acetoacetyl-CoA": 2.68e-06, "myo-inositol": 6.9e-07, "6-phospho-D-glucono-1,5-lactone": 0.00019, "6-phospho-D-gluconate": 0.00346, "D-ribulose-5-phosphate": 0.00016, "alpha-D-ribose-5-phosphate": 0.0004, "D-xylulose-5-phosphate": 2.314e-05, "D-gluconate": 5.7999999999999995e-06, "glycerate": 0.00017, "glycerol-3-phosphate": 1.7e-13, "2-deoxy-D-ribose-5-phosphate": 3.7069999999999996e-05, "5-phospho-alpha-D-ribose-1-diphosphate": 0.00022, "N-carbamoyl-L-aspartate": 1.751e-05, "(S)-dihydroorotate": 7.67e-06, "UDP-N-acetyl-D-glucosamine": 0.0011200000000000001, "2,3-dihydroxybenzoate": 1.705e-05, "4-hydroxybenzoate": 0.0, "shikimate": 0.00011, "phenylpyruvate": 1.677e-05, "anthranilate": 1.227e-05, "N2-acetyl-L-ornithine": 8.599999999999999e-07, "riboflavin": 0.00017, "quinolinate": 0.00017, "PfkA": 1.59e-06, "FbaA": 5.639999999999999e-06, "TpiA": 6.53e-06, "GapA": 2.416e-05, "Pgk": 1.663e-05, "Eno": 1.76e-05, "PykF": 1.2e-06, "AceF": 5.0999999999999995e-06, "AceE": 1.1e-06, "Lpd": 1.47e-06, "GltA": 3.6299999999999995e-06, "Icd": 1.175e-05, "SucA": 1.95e-06, "Mdh": 1.746e-05, "CyoA": 9.519999999999999e-06, "AtpA": 1.8e-05, "Prs": 1.92e-06, "PurF": 1.0099999999999999e-06, "GuaB": 2.91e-06, "Gmk": 9.399999999999999e-07, "Adk": 4.17e-06, "NrdB": 1.8e-06, "NrdA": 7.5e-07, "CarA": 1.94e-06, "PyrB": 1.49e-06, "ThyA": 8.399999999999999e-07, "Tmk": 8.9e-07, "PyrG": 1.3e-06, "Ndk": 4.42e-06, "GlnA": 2.5699999999999995e-06, "100S": 2.6550000000000003e-08, "oriC~DNAP": 8.000000000000001e-10, "genome": 0.00759, "CellWall": 1.20002, "D-glucose": 0.00622, "AtpD": 4.86e-06, "NuoA": 1.1899999999999998e-06, "GuaA": 2.2999999999999996e-06, "DnaE": 1.6599999999999998e-06, "DnaX": 1.5399999999999999e-06, "Lgt": 1.4099999999999998e-06, "ClpP": 4.6999999999999995e-07, "FtsH": 1.4e-06, "FusA": 1.089e-05, "Lon": 1.98e-06, "TufA": 1.09e-06, "TufB": 8.65e-06, "DnaB": 4e-07, "GroEL": 1.47e-06, "GyrA": 2.35e-06, "GyrB": 1.26e-06, "ParC": 5.9e-07, "ParE": 9.9e-07, "SecA": 1.44e-06, "FtsI": 1.02e-06, "LpxC": 2.05e-06, "MurA": 1.53e-06, "BamA": 1.1899999999999998e-06, "DnaK": 3.83e-06, "FtsA": 1.1399999999999999e-06, "ZipA": 1.16e-06, "OmpA": 6.31e-06, "OmpF": 1.28e-06, "SecY": 1.92e-06, "AlaS": 3.8499999999999996e-06, "ArgS": 1.9299999999999997e-06, "Hns": 7.429999999999999e-06, "IleS": 3.2099999999999998e-06, "LeuS": 2.84e-06, "MetG": 1.95e-06, "ValS": 3.31e-06, "RpoA": 0.0, "RpoB": 0.0, "RpoC": 4.6e-07, "NusA": 8.299999999999999e-07, "NusG": 3.7999999999999996e-07, "Rho": 1.6599999999999998e-06, "GreA": 0.0, "rRNA16S": 1.5399999999999999e-06, "rRNA23S": 3.72e-06, "rRNA5S": 3.7899999999999997e-06, "30S": 2.83e-06, "50S": 1.1899999999999998e-06, "RplA": 1.588e-05, "RplL": 2.489e-05, "RpsA": 1.0919999999999999e-05, "RpsC": 1.763e-05, "Crp": 3.0899999999999996e-06, "CspC": 7.07e-06, "DnaA": 1.3899999999999998e-06, "DnaG": 1.49e-06, "Fis": 2.0199999999999997e-06, "HupA": 6.21e-06, "Ssb": 2.2799999999999998e-06, "Tsf": 2.68e-06, "DnaN": 1.82e-06, "Frr": 0.0, "FtsZ": 2.04e-06, "GroES": 1.4e-06, "InfA": 4.9e-07, "InfB": 4.18e-08, "InfC": 3.6e-07, "MreB": 2.56e-06, "MukB": 1.09e-06, "PrfA": 1.3600000000000001e-06, "PrfB": 1.12e-06, "EFTu": 1.476e-05}, "count": {"RpoD": 182.0, "RNAP": 3894.0, "RNAP~RpoD": 1871.0, "RNAPAuxiliary": 5187.0, "Ribosome": 14580.0, "RibosomeAuxiliary": 5818.0, "100S": 33.0, "oriC~DNAP": 1.0, "genome": 9438484.0, "rRNA16S": 1913.0, "rRNA23S": 4625.0, "rRNA5S": 4714.0, "30S": 3523.0, "50S": 1474.0, "RplA": 19739.0, "RplL": 30933.0, "RpsA": 13571.0, "RpsC": 21909.0}, "out": {"vital": 1.0, "Cl-": 0.06056, "Na+": 0.05, "NH4+": 0.0095, "K+": 0.00264, "Pi": 0.00132, "Mg2+": 0.0005300000000000001, "nicotinamide": 9.826e-05, "pantothenate": 4.949e-05, "pyridoxine": 1.655e-05, "thiamine": 1.507e-05, "lipoate": 9.74e-06, "riboflavin": 2.13e-06, "Ca2+": 5e-07, "biotin": 4.9e-07, "sulfate": 3.1e-07, "folate": 1.8e-07, "Mn2+": 8e-08, "boric_acid": 4e-08, "Co2+": 3.0000000000000004e-08, "Zn2+": 1e-08, "Cu2+": 1e-08, "Fe2+": 1e-08, "molybdate": 3.0000000000000004e-09, "D-glucose": 0.0040999999999999995, "LB": 0.0, "L-alanine": 0.0008, "L-arginine": 0.005200000000000001, "L-asparagine": 0.0004, "L-aspartate": 0.0004, "L-cysteine": 9.999999999999999e-05, "L-glutamine": 0.0006, "glycine": 0.0008, "L-histidine": 0.0002, "L-isoleucine": 0.0004, "L-leucine": 0.0008, "L-lysine": 0.0004, "L-methionine": 0.0002, "L-phenylalanine": 0.0004, "L-proline": 0.0004, "L-serine": 0.01, "L-threonine": 0.0004, "L-tryptophan": 9.999999999999999e-05, "L-tyrosine": 0.0002, "L-valine": 0.0006, "adenine": 0.0002, "cytosine": 0.0002, "guanine": 0.0002, "uracil": 0.0002, "EZRich": 0.0, "H2O": 55.0, "H+": 0.0012, "O2": 0.0012, "CO2": 0.0012, "L-glutamate": 0.011, "bioentity": 5.0, "length": 0.1, "Ribosome": 0.0}, "cell": {"H+": 0.00118, "membrane_H+": 0.00174, "length": 4.106035108e-06}, "polysomes": 6504.0, "mrna": 4809.0, "protein": 0.0, "trna_free": 0.00023391999999999998, "trna_charged": 0.000187924, "cells": 4.0, "instances": 4.0, "log2_instances": 2, "rnap_bound": 4474.0, "rnapaux_bound": 1720.0, "ribo_total": 82360.0}, "3400": {"conc": {"H+": 0.0012, "O2": 0.0012, "CO2": 0.0012, "Pi": 0.023899999999999998, "RpoD": 1.2e-07, "RNAP": 3.2999999999999997e-06, "RNAP~RpoD": 1.47e-06, "RNAPAuxiliary": 4.41e-06, "ppGpp": 3e-07, "ATP": 0.0096, "CTP": 0.00387, "GTP": 0.0063300000000000006, "UTP": 0.01193, "PPi": 0.0002, "AMP": 0.00055, "CMP": 0.0005200000000000001, "GMP": 0.00088, "Ribosome": 1.155e-05, "RibosomeAuxiliary": 4.63e-06, "GDP": 0.00248, "L-leucine": 0.00071, "L-alanine": 0.00455, "glycine": 0.010369999999999999, "L-valine": 0.00132, "L-glutamate": 0.011380000000000001, "L-serine": 5.362e-05, "L-isoleucine": 0.00015, "L-aspartate": 0.00559, "L-threonine": 8.564e-05, "L-lysine": 0.0005600000000000001, "L-proline": 0.00057, "L-arginine": 0.0010600000000000002, "L-phenylalanine": 3.34e-05, "L-tyrosine": 5.782e-05, "L-glutamine": 0.00394, "L-asparagine": 0.00062, "L-histidine": 9.894999999999999e-05, "L-methionine": 0.00013000000000000002, "L-cysteine": 0.00064, "L-tryptophan": 2.835e-05, "NH4+": 0.002, "acetyl-phosphate": 0.00013000000000000002, "NADH": 0.00051, "NAD+": 0.0037400000000000003, "NADPH": 0.00035, "NADP+": 0.00177, "FMN": 5.99e-05, "FAD": 0.00101, "CoA": 0.0014, "glutathione": 0.00195, "dATP": 0.00025, "ADP": 0.00059, "dAMP": 0.00016, "cAMP": 4.02e-06, "adenosine": 0.00025, "deoxyadenosine": 6.3e-07, "adenine": 0.0003, "dCTP": 0.00012, "cytosine": 0.00047, "cytidine": 1.57e-06, "dGMP": 0.00054, "guanine": 7.242e-05, "guanosine": 3.27e-06, "deoxyguanosine": 1.44e-06, "dTTP": 0.00079, "dTDP": 0.00013000000000000002, "UDP": 0.0026000000000000003, "uridine": 0.00024, "ITP": 2.344e-05, "IDP": 2.6329999999999997e-05, "IMP": 0.00057, "L-homocysteine": 9.261e-05, "L-citrulline": 1.368e-05, "L-ornithine": 3.4799999999999997e-06, "L-histidinol": 5.874e-05, "S-adenosyl-L-methionine": 0.00017999999999999998, "D-glucose-6-phosphate": 0.0035800000000000003, "D-fructose-6-phosphate": 0.00057, "D-fructose-1,6-bisphosphate": 0.01506, "dihydroxyacetone-phosphate": 0.00021, "3-phospho-D-glycerate": 0.00084, "phosphoenolpyruvate": 0.00033, "pyruvate": 0.00177, "acetyl-CoA": 0.0006, "oxaloacetate": 0.00069, "citrate": 0.00022, "2-oxoglutarate": 0.0006500000000000001, "succinyl-CoA": 0.00027, "succinate": 0.00076, "fumarate": 0.00016, "L-malate": 0.00149, "propionyl-CoA": 6.1e-07, "malonyl-CoA": 3.91e-06, "acetoacetyl-CoA": 2.52e-06, "myo-inositol": 6.5e-07, "6-phospho-D-glucono-1,5-lactone": 0.00017999999999999998, "6-phospho-D-gluconate": 0.00346, "D-ribulose-5-phosphate": 0.00016, "alpha-D-ribose-5-phosphate": 0.0004, "D-xylulose-5-phosphate": 2.175e-05, "D-gluconate": 5.51e-06, "glycerate": 0.00016, "glycerol-3-phosphate": 1.4e-13, "2-deoxy-D-ribose-5-phosphate": 3.4869999999999996e-05, "5-phospho-alpha-D-ribose-1-diphosphate": 0.00022, "N-carbamoyl-L-aspartate": 1.613e-05, "(S)-dihydroorotate": 7.099999999999999e-06, "UDP-N-acetyl-D-glucosamine": 0.0010500000000000002, "2,3-dihydroxybenzoate": 1.603e-05, "4-hydroxybenzoate": 0.0, "shikimate": 0.00011, "phenylpyruvate": 1.6489999999999996e-05, "anthranilate": 1.229e-05, "N2-acetyl-L-ornithine": 8.499999999999999e-07, "riboflavin": 0.00017, "quinolinate": 0.00017, "PfkA": 1.57e-06, "FbaA": 5.68e-06, "TpiA": 6.629999999999999e-06, "GapA": 2.399e-05, "Pgk": 1.668e-05, "Eno": 1.735e-05, "PykF": 1.2e-06, "AceF": 5.04e-06, "AceE": 1.24e-06, "Lpd": 1.59e-06, "GltA": 3.58e-06, "Icd": 1.172e-05, "SucA": 1.8799999999999998e-06, "Mdh": 1.739e-05, "CyoA": 9.460000000000001e-06, "AtpA": 1.785e-05, "Prs": 1.9299999999999997e-06, "PurF": 9.8e-07, "GuaB": 3.0499999999999996e-06, "Gmk": 9.2e-07, "Adk": 4.1100000000000005e-06, "NrdB": 1.7199999999999998e-06, "NrdA": 7.3e-07, "CarA": 2.12e-06, "PyrB": 1.4299999999999999e-06, "ThyA": 8.699999999999999e-07, "Tmk": 9.6e-07, "PyrG": 1.29e-06, "Ndk": 4.44e-06, "GlnA": 2.6499999999999996e-06, "100S": 2.497e-08, "oriC~DNAP": 7.600000000000001e-10, "genome": 0.0074800000000000005, "CellWall": 1.20003, "D-glucose": 0.006030000000000001, "AtpD": 4.849999999999999e-06, "NuoA": 1.26e-06, "GuaA": 2.37e-06, "DnaE": 1.6999999999999998e-06, "DnaX": 1.55e-06, "Lgt": 1.44e-06, "ClpP": 4.8e-07, "FtsH": 1.44e-06, "FusA": 1.0359999999999999e-05, "Lon": 1.9699999999999998e-06, "TufA": 1.08e-06, "TufB": 8.18e-06, "DnaB": 3.7e-07, "GroEL": 1.4099999999999998e-06, "GyrA": 2.35e-06, "GyrB": 1.3e-06, "ParC": 5.9e-07, "ParE": 9.7e-07, "SecA": 1.5599999999999999e-06, "FtsI": 1.0099999999999999e-06, "LpxC": 2.13e-06, "MurA": 1.53e-06, "BamA": 1.1499999999999998e-06, "DnaK": 3.6099999999999997e-06, "FtsA": 1.1299999999999998e-06, "ZipA": 1.1399999999999999e-06, "OmpA": 6.07e-06, "OmpF": 1.26e-06, "SecY": 1.96e-06, "AlaS": 3.81e-06, "ArgS": 1.99e-06, "Hns": 7.2199999999999995e-06, "IleS": 3.23e-06, "LeuS": 2.8e-06, "MetG": 2.09e-06, "ValS": 3.3199999999999996e-06, "RpoA": 7.600000000000001e-10, "RpoB": 6.427e-08, "RpoC": 4.1999999999999995e-07, "NusA": 6.7e-07, "NusG": 1.6e-07, "Rho": 1.4499999999999999e-06, "GreA": 0.0, "rRNA16S": 1.82e-06, "rRNA23S": 4.01e-06, "rRNA5S": 4.16e-06, "30S": 3.02e-06, "50S": 1.2499999999999999e-06, "RplA": 1.512e-05, "RplL": 2.477e-05, "RpsA": 7.769999999999998e-06, "RpsC": 1.667e-05, "Crp": 3.03e-06, "CspC": 6.809999999999999e-06, "DnaA": 1.42e-06, "DnaG": 1.5599999999999999e-06, "Fis": 2.0599999999999998e-06, "HupA": 6.019999999999999e-06, "Ssb": 2.22e-06, "Tsf": 2.4100000000000002e-06, "DnaN": 1.86e-06, "Frr": 0.0, "FtsZ": 2.0699999999999997e-06, "GroES": 1.3899999999999998e-06, "InfA": 5.8e-07, "InfB": 4.5400000000000005e-09, "InfC": 2.4e-07, "MreB": 2.5499999999999997e-06, "MukB": 1.04e-06, "PrfA": 1.18e-06, "PrfB": 9.399999999999999e-07, "EFTu": 1.383e-05}, "count": {"RpoD": 159.0, "RNAP": 4362.0, "RNAP~RpoD": 1947.0, "RNAPAuxiliary": 5828.0, "Ribosome": 15261.0, "RibosomeAuxiliary": 6120.0, "100S": 33.0, "oriC~DNAP": 1.0, "genome": 9884732.0, "rRNA16S": 2410.0, "rRNA23S": 5296.0, "rRNA5S": 5505.0, "30S": 3992.0, "50S": 1653.0, "RplA": 19988.0, "RplL": 32740.0, "RpsA": 10267.0, "RpsC": 22041.0}, "out": {"vital": 1.0, "Cl-": 0.06056, "Na+": 0.05, "NH4+": 0.0095, "K+": 0.00264, "Pi": 0.00132, "Mg2+": 0.0005300000000000001, "nicotinamide": 9.826e-05, "pantothenate": 4.949e-05, "pyridoxine": 1.655e-05, "thiamine": 1.507e-05, "lipoate": 9.74e-06, "riboflavin": 2.13e-06, "Ca2+": 5e-07, "biotin": 4.9e-07, "sulfate": 3.1e-07, "folate": 1.8e-07, "Mn2+": 8e-08, "boric_acid": 4e-08, "Co2+": 3.0000000000000004e-08, "Zn2+": 1e-08, "Cu2+": 1e-08, "Fe2+": 1e-08, "molybdate": 3.0000000000000004e-09, "D-glucose": 0.0040999999999999995, "LB": 0.0, "L-alanine": 0.0008, "L-arginine": 0.005200000000000001, "L-asparagine": 0.0004, "L-aspartate": 0.0004, "L-cysteine": 9.999999999999999e-05, "L-glutamine": 0.0006, "glycine": 0.0008, "L-histidine": 0.0002, "L-isoleucine": 0.0004, "L-leucine": 0.0008, "L-lysine": 0.0004, "L-methionine": 0.0002, "L-phenylalanine": 0.0004, "L-proline": 0.0004, "L-serine": 0.01, "L-threonine": 0.0004, "L-tryptophan": 9.999999999999999e-05, "L-tyrosine": 0.0002, "L-valine": 0.0006, "adenine": 0.0002, "cytosine": 0.0002, "guanine": 0.0002, "uracil": 0.0002, "EZRich": 0.0, "H2O": 55.0, "H+": 0.0012, "O2": 0.0012, "CO2": 0.0012, "L-glutamate": 0.011, "bioentity": 5.0, "length": 0.1, "Ribosome": 0.0}, "cell": {"H+": 0.00118, "membrane_H+": 0.00175, "length": 4.366807318e-06}, "polysomes": 6908.0, "mrna": 5055.0, "protein": 0.0, "trna_free": 0.00023597999999999997, "trna_charged": 0.00018957455999999998, "cells": 4.0, "instances": 4.0, "log2_instances": 2, "rnap_bound": 4585.0, "rnapaux_bound": 1725.0, "ribo_total": 87301.0}, "3500": {"conc": {"H+": 0.0012, "O2": 0.0012, "CO2": 0.0012, "Pi": 0.023899999999999998, "RpoD": 2.8e-07, "RNAP": 2.5699999999999995e-06, "RNAP~RpoD": 1.22e-06, "RNAPAuxiliary": 3.6699999999999996e-06, "ppGpp": 3.1e-07, "ATP": 0.00953, "CTP": 0.004, "GTP": 0.00625, "UTP": 0.01235, "PPi": 0.0002, "AMP": 0.00057, "CMP": 0.00054, "GMP": 0.00098, "Ribosome": 1.349e-05, "RibosomeAuxiliary": 4.62e-06, "GDP": 0.00277, "L-leucine": 0.00063, "L-alanine": 0.004370000000000001, "glycine": 0.0107, "L-valine": 0.00123, "L-glutamate": 0.011210000000000001, "L-serine": 5.451e-05, "L-isoleucine": 0.00013000000000000002, "L-aspartate": 0.0055, "L-threonine": 7.657e-05, "L-lysine": 0.00054, "L-proline": 0.00057, "L-arginine": 0.0010400000000000001, "L-phenylalanine": 3.209e-05, "L-tyrosine": 5.753e-05, "L-glutamine": 0.004, "L-asparagine": 0.00061, "L-histidine": 9.859e-05, "L-methionine": 0.00015, "L-cysteine": 0.00066, "L-tryptophan": 3.0969999999999997e-05, "NH4+": 0.002, "acetyl-phosphate": 0.00012, "NADH": 0.00051, "NAD+": 0.00377, "NADPH": 0.00033, "NADP+": 0.0017900000000000001, "FMN": 6.003e-05, "FAD": 0.00101, "CoA": 0.0014, "glutathione": 0.00185, "dATP": 0.00025, "ADP": 0.00068, "dAMP": 0.00015, "cAMP": 3.81e-06, "adenosine": 0.00027, "deoxyadenosine": 6.2e-07, "adenine": 0.00031, "dCTP": 9.840999999999999e-05, "cytosine": 0.00047, "cytidine": 1.59e-06, "dGMP": 0.0005200000000000001, "guanine": 7.319e-05, "guanosine": 3.35e-06, "deoxyguanosine": 1.5e-06, "dTTP": 0.0007800000000000001, "dTDP": 0.00013000000000000002, "UDP": 0.00269, "uridine": 0.00023, "ITP": 2.2239999999999997e-05, "IDP": 2.4979999999999998e-05, "IMP": 0.00059, "L-homocysteine": 0.00011, "L-citrulline": 1.317e-05, "L-ornithine": 3.39e-06, "L-histidinol": 5.8509999999999994e-05, "S-adenosyl-L-methionine": 0.00017999999999999998, "D-glucose-6-phosphate": 0.00357, "D-fructose-6-phosphate": 0.00057, "D-fructose-1,6-bisphosphate": 0.01514, "dihydroxyacetone-phosphate": 0.00021, "3-phospho-D-glycerate": 0.00086, "phosphoenolpyruvate": 0.00033, "pyruvate": 0.00174, "acetyl-CoA": 0.00059, "oxaloacetate": 0.0007, "citrate": 0.00022, "2-oxoglutarate": 0.00066, "succinyl-CoA": 0.00027, "succinate": 0.0007700000000000001, "fumarate": 0.00016, "L-malate": 0.00151, "propionyl-CoA": 5.8e-07, "malonyl-CoA": 3.7099999999999996e-06, "acetoacetyl-CoA": 2.39e-06, "myo-inositol": 6.2e-07, "6-phospho-D-glucono-1,5-lactone": 0.00017, "6-phospho-D-gluconate": 0.00346, "D-ribulose-5-phosphate": 0.00016, "alpha-D-ribose-5-phosphate": 0.0004, "D-xylulose-5-phosphate": 2.064e-05, "D-gluconate": 5.28e-06, "glycerate": 0.00015, "glycerol-3-phosphate": 1.3e-13, "2-deoxy-D-ribose-5-phosphate": 3.31e-05, "5-phospho-alpha-D-ribose-1-diphosphate": 0.00023, "N-carbamoyl-L-aspartate": 1.3359999999999999e-05, "(S)-dihydroorotate": 5.96e-06, "UDP-N-acetyl-D-glucosamine": 0.001, "2,3-dihydroxybenzoate": 1.521e-05, "4-hydroxybenzoate": 0.0, "shikimate": 0.00012, "phenylpyruvate": 1.63e-05, "anthranilate": 1.2699999999999999e-05, "N2-acetyl-L-ornithine": 8.299999999999999e-07, "riboflavin": 0.00017, "quinolinate": 0.00017, "PfkA": 1.6299999999999999e-06, "FbaA": 5.8899999999999995e-06, "TpiA": 6.809999999999999e-06, "GapA": 2.399e-05, "Pgk": 1.698e-05, "Eno": 1.7239999999999998e-05, "PykF": 1.16e-06, "AceF": 5.07e-06, "AceE": 1.35e-06, "Lpd": 1.69e-06, "GltA": 3.7e-06, "Icd": 1.18e-05, "SucA": 1.91e-06, "Mdh": 1.764e-05, "CyoA": 9.48e-06, "AtpA": 1.786e-05, "Prs": 2.01e-06, "PurF": 9.399999999999999e-07, "GuaB": 3.22e-06, "Gmk": 8.699999999999999e-07, "Adk": 4.049999999999999e-06, "NrdB": 1.6399999999999998e-06, "NrdA": 7e-07, "CarA": 2.18e-06, "PyrB": 1.37e-06, "ThyA": 9.499999999999999e-07, "Tmk": 9.7e-07, "PyrG": 1.27e-06, "Ndk": 4.509999999999999e-06, "GlnA": 2.75e-06, "100S": 2.441e-08, "oriC~DNAP": 1.44e-09, "genome": 0.0076500000000000005, "CellWall": 1.2, "D-glucose": 0.005889999999999999, "AtpD": 4.8299999999999995e-06, "NuoA": 1.32e-06, "GuaA": 2.3799999999999997e-06, "DnaE": 1.69e-06, "DnaX": 1.57e-06, "Lgt": 1.47e-06, "ClpP": 4.8e-07, "FtsH": 1.4499999999999999e-06, "FusA": 1.0029999999999999e-05, "Lon": 1.9299999999999997e-06, "TufA": 1.2099999999999998e-06, "TufB": 7.84e-06, "DnaB": 3.5e-07, "GroEL": 1.3899999999999998e-06, "GyrA": 2.37e-06, "GyrB": 1.33e-06, "ParC": 6.1e-07, "ParE": 1.04e-06, "SecA": 1.6399999999999998e-06, "FtsI": 1.07e-06, "LpxC": 2.13e-06, "MurA": 1.5199999999999998e-06, "BamA": 1.12e-06, "DnaK": 3.46e-06, "FtsA": 1.08e-06, "ZipA": 1.16e-06, "OmpA": 5.98e-06, "OmpF": 1.24e-06, "SecY": 2.1e-06, "AlaS": 3.74e-06, "ArgS": 2.09e-06, "Hns": 7e-06, "IleS": 3.23e-06, "LeuS": 2.8e-06, "MetG": 2.2599999999999995e-06, "ValS": 3.43e-06, "RpoA": 1.44e-09, "RpoB": 6.021000000000001e-08, "RpoC": 4.5e-07, "NusA": 4.8e-07, "NusG": 5.668e-08, "Rho": 1.3600000000000001e-06, "GreA": 0.0, "rRNA16S": 6.9e-07, "rRNA23S": 2.47e-06, "rRNA5S": 2.44e-06, "30S": 2.09e-06, "50S": 9.3e-07, "RplA": 1.4429999999999999e-05, "RplL": 2.27e-05, "RpsA": 6.48e-06, "RpsC": 1.4999999999999999e-05, "Crp": 3.07e-06, "CspC": 6.559999999999999e-06, "DnaA": 1.4e-06, "DnaG": 1.59e-06, "Fis": 2.0299999999999996e-06, "HupA": 5.92e-06, "Ssb": 2.25e-06, "Tsf": 2.2e-06, "DnaN": 1.89e-06, "Frr": 0.0, "FtsZ": 2.12e-06, "GroES": 1.37e-06, "InfA": 8.1e-07, "InfB": 0.0, "InfC": 1.2e-07, "MreB": 2.6499999999999996e-06, "MukB": 1.02e-06, "PrfA": 9.8e-07, "PrfB": 8e-07, "EFTu": 1.3009999999999999e-05}, "count": {"RpoD": 193.0, "RNAP": 1789.0, "RNAP~RpoD": 847.0, "RNAPAuxiliary": 2556.0, "Ribosome": 9393.0, "RibosomeAuxiliary": 3219.0, "100S": 17.0, "oriC~DNAP": 1.0, "genome": 5328218.0, "rRNA16S": 481.0, "rRNA23S": 1720.0, "rRNA5S": 1698.0, "30S": 1459.0, "50S": 647.0, "RplA": 10052.0, "RplL": 15807.0, "RpsA": 4514.0, "RpsC": 10449.0}, "out": {"vital": 1.0, "Cl-": 0.06056, "Na+": 0.05, "NH4+": 0.0095, "K+": 0.00264, "Pi": 0.00132, "Mg2+": 0.0005300000000000001, "nicotinamide": 9.826e-05, "pantothenate": 4.949e-05, "pyridoxine": 1.655e-05, "thiamine": 1.507e-05, "lipoate": 9.74e-06, "riboflavin": 2.13e-06, "Ca2+": 5e-07, "biotin": 4.9e-07, "sulfate": 3.1e-07, "folate": 1.8e-07, "Mn2+": 8e-08, "boric_acid": 4e-08, "Co2+": 3.0000000000000004e-08, "Zn2+": 1e-08, "Cu2+": 1e-08, "Fe2+": 1e-08, "molybdate": 3.0000000000000004e-09, "D-glucose": 0.0040999999999999995, "LB": 0.0, "L-alanine": 0.0008, "L-arginine": 0.005200000000000001, "L-asparagine": 0.0004, "L-aspartate": 0.0004, "L-cysteine": 9.999999999999999e-05, "L-glutamine": 0.0006, "glycine": 0.0008, "L-histidine": 0.0002, "L-isoleucine": 0.0004, "L-leucine": 0.0008, "L-lysine": 0.0004, "L-methionine": 0.0002, "L-phenylalanine": 0.0004, "L-proline": 0.0004, "L-serine": 0.01, "L-threonine": 0.0004, "L-tryptophan": 9.999999999999999e-05, "L-tyrosine": 0.0002, "L-valine": 0.0006, "adenine": 0.0002, "cytosine": 0.0002, "guanine": 0.0002, "uracil": 0.0002, "EZRich": 0.0, "H2O": 55.0, "H+": 0.0012, "O2": 0.0012, "CO2": 0.0012, "L-glutamate": 0.011, "bioentity": 5.0, "length": 0.1, "Ribosome": 0.0}, "cell": {"H+": 0.00118, "membrane_H+": 0.00175, "length": 2.300747399e-06}, "polysomes": 3657.0, "mrna": 2361.0, "protein": 0.0, "trna_free": 0.00023684, "trna_charged": 0.00018725575999999994, "cells": 8.0, "instances": 8.0, "log2_instances": 3, "rnap_bound": 2962.0, "rnapaux_bound": 1523.0, "ribo_total": 47663.0}, "3600": {"conc": {"H+": 0.0012, "O2": 0.0012, "CO2": 0.0012, "Pi": 0.023899999999999998, "RpoD": 2.9e-07, "RNAP": 2.43e-06, "RNAP~RpoD": 1.32e-06, "RNAPAuxiliary": 3.74e-06, "ppGpp": 3.1e-07, "ATP": 0.0096, "CTP": 0.0039700000000000004, "GTP": 0.0061600000000000005, "UTP": 0.01227, "PPi": 0.0002, "AMP": 0.00058, "CMP": 0.0005300000000000001, "GMP": 0.001, "Ribosome": 1.291e-05, "RibosomeAuxiliary": 4.49e-06, "GDP": 0.00282, "L-leucine": 0.0006, "L-alanine": 0.0042699999999999995, "glycine": 0.01072, "L-valine": 0.0011899999999999999, "L-glutamate": 0.011130000000000001, "L-serine": 5.507e-05, "L-isoleucine": 0.00013000000000000002, "L-aspartate": 0.00539, "L-threonine": 7.798999999999999e-05, "L-lysine": 0.0005300000000000001, "L-proline": 0.0005600000000000001, "L-arginine": 0.00103, "L-phenylalanine": 3.056e-05, "L-tyrosine": 5.668e-05, "L-glutamine": 0.004019999999999999, "L-asparagine": 0.0006, "L-histidine": 9.881999999999999e-05, "L-methionine": 0.00015, "L-cysteine": 0.00062, "L-tryptophan": 2.7420000000000002e-05, "NH4+": 0.002, "acetyl-phosphate": 0.00011, "NADH": 0.0005, "NAD+": 0.00376, "NADPH": 0.00034, "NADP+": 0.0017900000000000001, "FMN": 5.97e-05, "FAD": 0.00101, "CoA": 0.0014, "glutathione": 0.00173, "dATP": 0.00023, "ADP": 0.00059, "dAMP": 0.00014000000000000001, "cAMP": 3.56e-06, "adenosine": 0.00027, "deoxyadenosine": 6.1e-07, "adenine": 0.00032, "dCTP": 8.223999999999999e-05, "cytosine": 0.00046, "cytidine": 1.58e-06, "dGMP": 0.00049, "guanine": 7.657e-05, "guanosine": 3.38e-06, "deoxyguanosine": 1.5199999999999998e-06, "dTTP": 0.00076, "dTDP": 0.00013000000000000002, "UDP": 0.00268, "uridine": 0.00021, "ITP": 2.079e-05, "IDP": 2.3350000000000002e-05, "IMP": 0.0006, "L-homocysteine": 0.00011, "L-citrulline": 1.308e-05, "L-ornithine": 3.3999999999999996e-06, "L-histidinol": 5.867e-05, "S-adenosyl-L-methionine": 0.00017999999999999998, "D-glucose-6-phosphate": 0.00357, "D-fructose-6-phosphate": 0.00057, "D-fructose-1,6-bisphosphate": 0.015130000000000001, "dihydroxyacetone-phosphate": 0.00021, "3-phospho-D-glycerate": 0.00086, "phosphoenolpyruvate": 0.00032, "pyruvate": 0.00168, "acetyl-CoA": 0.00057, "oxaloacetate": 0.00069, "citrate": 0.00021, "2-oxoglutarate": 0.0006500000000000001, "succinyl-CoA": 0.00027, "succinate": 0.0007700000000000001, "fumarate": 0.00016, "L-malate": 0.00147, "propionyl-CoA": 5.4e-07, "malonyl-CoA": 3.4700000000000002e-06, "acetoacetyl-CoA": 2.23e-06, "myo-inositol": 5.8e-07, "6-phospho-D-glucono-1,5-lactone": 0.00016, "6-phospho-D-gluconate": 0.00346, "D-ribulose-5-phosphate": 0.00016, "alpha-D-ribose-5-phosphate": 0.0004, "D-xylulose-5-phosphate": 1.929e-05, "D-gluconate": 4.980000000000001e-06, "glycerate": 0.00014000000000000001, "glycerol-3-phosphate": 1.1e-13, "2-deoxy-D-ribose-5-phosphate": 3.095e-05, "5-phospho-alpha-D-ribose-1-diphosphate": 0.00022, "N-carbamoyl-L-aspartate": 1.3880000000000001e-05, "(S)-dihydroorotate": 6.2e-06, "UDP-N-acetyl-D-glucosamine": 0.00093, "2,3-dihydroxybenzoate": 1.422e-05, "4-hydroxybenzoate": 0.0, "shikimate": 0.00012, "phenylpyruvate": 1.555e-05, "anthranilate": 1.2199999999999998e-05, "N2-acetyl-L-ornithine": 8.399999999999999e-07, "riboflavin": 0.00017, "quinolinate": 0.00017, "PfkA": 1.6599999999999998e-06, "FbaA": 6.14e-06, "TpiA": 6.74e-06, "GapA": 2.357e-05, "Pgk": 1.702e-05, "Eno": 1.709e-05, "PykF": 1.1899999999999998e-06, "AceF": 4.99e-06, "AceE": 1.46e-06, "Lpd": 1.78e-06, "GltA": 3.99e-06, "Icd": 1.171e-05, "SucA": 1.91e-06, "Mdh": 1.762e-05, "CyoA": 9.41e-06, "AtpA": 1.76e-05, "Prs": 2.01e-06, "PurF": 8.799999999999999e-07, "GuaB": 3.2999999999999997e-06, "Gmk": 8.199999999999999e-07, "Adk": 4.0399999999999994e-06, "NrdB": 1.6499999999999999e-06, "NrdA": 6.7e-07, "CarA": 2.1899999999999998e-06, "PyrB": 1.34e-06, "ThyA": 1.06e-06, "Tmk": 9e-07, "PyrG": 1.2299999999999999e-06, "Ndk": 4.57e-06, "GlnA": 2.84e-06, "100S": 2.147e-08, "oriC~DNAP": 1.3400000000000001e-09, "genome": 0.00775, "CellWall": 1.20001, "D-glucose": 0.00566, "AtpD": 4.81e-06, "NuoA": 1.42e-06, "GuaA": 2.22e-06, "DnaE": 1.6399999999999998e-06, "DnaX": 1.6e-06, "Lgt": 1.49e-06, "ClpP": 4.6999999999999995e-07, "FtsH": 1.47e-06, "FusA": 9.55e-06, "Lon": 1.85e-06, "TufA": 1.3600000000000001e-06, "TufB": 7.419999999999999e-06, "DnaB": 3.3e-07, "GroEL": 1.35e-06, "GyrA": 2.32e-06, "GyrB": 1.24e-06, "ParC": 5.699999999999999e-07, "ParE": 1.12e-06, "SecA": 1.6299999999999999e-06, "FtsI": 1.09e-06, "LpxC": 2.0299999999999996e-06, "MurA": 1.4299999999999999e-06, "BamA": 1.1299999999999998e-06, "DnaK": 3.27e-06, "FtsA": 1.05e-06, "ZipA": 1.1699999999999998e-06, "OmpA": 5.73e-06, "OmpF": 1.16e-06, "SecY": 2.04e-06, "AlaS": 3.5899999999999995e-06, "ArgS": 2.21e-06, "Hns": 6.58e-06, "IleS": 3.19e-06, "LeuS": 2.76e-06, "MetG": 2.31e-06, "ValS": 3.5099999999999994e-06, "RpoA": 1.3400000000000001e-09, "RpoB": 2.536e-08, "RpoC": 6.5e-07, "NusA": 3.2e-07, "NusG": 3.0870000000000004e-08, "Rho": 1.27e-06, "GreA": 0.0, "rRNA16S": 7.799999999999999e-07, "rRNA23S": 2.16e-06, "rRNA5S": 2.23e-06, "30S": 1.58e-06, "50S": 7.599999999999999e-07, "RplA": 1.513e-05, "RplL": 2.191e-05, "RpsA": 8.18e-06, "RpsC": 1.5029999999999998e-05, "Crp": 3.11e-06, "CspC": 6.2499999999999995e-06, "DnaA": 1.5e-06, "DnaG": 1.57e-06, "Fis": 2.0599999999999998e-06, "HupA": 5.7199999999999994e-06, "Ssb": 2.16e-06, "Tsf": 1.91e-06, "DnaN": 1.85e-06, "Frr": 5.9040000000000005e-08, "FtsZ": 2.1e-06, "GroES": 1.33e-06, "InfA": 9.2e-07, "InfB": 1.342e-08, "InfC": 0.0, "MreB": 2.79e-06, "MukB": 1.06e-06, "PrfA": 7.799999999999999e-07, "PrfB": 7.699999999999999e-07, "EFTu": 1.2029999999999998e-05}, "count": {"RpoD": 213.0, "RNAP": 1809.0, "RNAP~RpoD": 987.0, "RNAPAuxiliary": 2787.0, "Ribosome": 9623.0, "RibosomeAuxiliary": 3348.0, "100S": 16.0, "oriC~DNAP": 1.0, "genome": 5772758.0, "rRNA16S": 578.0, "rRNA23S": 1613.0, "rRNA5S": 1664.0, "30S": 1177.0, "50S": 570.0, "RplA": 11274.0, "RplL": 16326.0, "RpsA": 6093.0, "RpsC": 11199.0}, "out": {"vital": 1.0, "Cl-": 0.06056, "Na+": 0.05, "NH4+": 0.0095, "K+": 0.00264, "Pi": 0.00132, "Mg2+": 0.0005300000000000001, "nicotinamide": 9.826e-05, "pantothenate": 4.949e-05, "pyridoxine": 1.655e-05, "thiamine": 1.507e-05, "lipoate": 9.74e-06, "riboflavin": 2.13e-06, "Ca2+": 5e-07, "biotin": 4.9e-07, "sulfate": 3.1e-07, "folate": 1.8e-07, "Mn2+": 8e-08, "boric_acid": 4e-08, "Co2+": 3.0000000000000004e-08, "Zn2+": 1e-08, "Cu2+": 1e-08, "Fe2+": 1e-08, "molybdate": 3.0000000000000004e-09, "D-glucose": 0.0040999999999999995, "LB": 0.0, "L-alanine": 0.0008, "L-arginine": 0.005200000000000001, "L-asparagine": 0.0004, "L-aspartate": 0.0004, "L-cysteine": 9.999999999999999e-05, "L-glutamine": 0.0006, "glycine": 0.0008, "L-histidine": 0.0002, "L-isoleucine": 0.0004, "L-leucine": 0.0008, "L-lysine": 0.0004, "L-methionine": 0.0002, "L-phenylalanine": 0.0004, "L-proline": 0.0004, "L-serine": 0.01, "L-threonine": 0.0004, "L-tryptophan": 9.999999999999999e-05, "L-tyrosine": 0.0002, "L-valine": 0.0006, "adenine": 0.0002, "cytosine": 0.0002, "guanine": 0.0002, "uracil": 0.0002, "EZRich": 0.0, "H2O": 55.0, "H+": 0.0012, "O2": 0.0012, "CO2": 0.0012, "L-glutamate": 0.011, "bioentity": 5.0, "length": 0.1, "Ribosome": 0.0}, "cell": {"H+": 0.00118, "membrane_H+": 0.00175, "length": 2.461708857e-06}, "polysomes": 3945.0, "mrna": 2674.0, "protein": 0.0, "trna_free": 0.00023869999999999997, "trna_charged": 0.00018588670000000004, "cells": 8.0, "instances": 8.0, "log2_instances": 3, "rnap_bound": 3243.0, "rnapaux_bound": 1600.0, "ribo_total": 51063.0}, "3700": {"conc": {"H+": 0.0012, "O2": 0.0012, "CO2": 0.0012, "Pi": 0.023899999999999998, "RpoD": 2.9e-07, "RNAP": 2.36e-06, "RNAP~RpoD": 1.4099999999999998e-06, "RNAPAuxiliary": 3.7099999999999996e-06, "ppGpp": 3.1e-07, "ATP": 0.009519999999999999, "CTP": 0.00396, "GTP": 0.00652, "UTP": 0.012230000000000001, "PPi": 0.0002, "AMP": 0.00058, "CMP": 0.0005300000000000001, "GMP": 0.0009000000000000001, "Ribosome": 1.222e-05, "RibosomeAuxiliary": 4.219999999999999e-06, "GDP": 0.0025299999999999997, "L-leucine": 0.00066, "L-alanine": 0.00449, "glycine": 0.01162, "L-valine": 0.00121, "L-glutamate": 0.01128, "L-serine": 5.7499999999999995e-05, "L-isoleucine": 0.00021, "L-aspartate": 0.00551, "L-threonine": 0.00014000000000000001, "L-lysine": 0.00054, "L-proline": 0.00058, "L-arginine": 0.0010600000000000002, "L-phenylalanine": 3.112e-05, "L-tyrosine": 5.939e-05, "L-glutamine": 0.00405, "L-asparagine": 0.00062, "L-histidine": 0.0001, "L-methionine": 0.00012, "L-cysteine": 0.00059, "L-tryptophan": 2.891e-05, "NH4+": 0.002, "acetyl-phosphate": 0.0001, "NADH": 0.00049, "NAD+": 0.00375, "NADPH": 0.00035, "NADP+": 0.0017800000000000001, "FMN": 6.201e-05, "FAD": 0.00101, "CoA": 0.0014, "glutathione": 0.00161, "dATP": 0.00022, "ADP": 0.00069, "dAMP": 0.00014000000000000001, "cAMP": 3.33e-06, "adenosine": 0.00027, "deoxyadenosine": 5.9e-07, "adenine": 0.00032, "dCTP": 7.68e-05, "cytosine": 0.00045000000000000004, "cytidine": 1.57e-06, "dGMP": 0.00047, "guanine": 7.429000000000001e-05, "guanosine": 3.39e-06, "deoxyguanosine": 1.5399999999999999e-06, "dTTP": 0.00074, "dTDP": 0.00012, "UDP": 0.00267, "uridine": 0.0002, "ITP": 1.944e-05, "IDP": 2.1839999999999998e-05, "IMP": 0.0006, "L-homocysteine": 8.473999999999999e-05, "L-citrulline": 1.3929999999999999e-05, "L-ornithine": 3.6299999999999995e-06, "L-histidinol": 6.112e-05, "S-adenosyl-L-methionine": 0.00017999999999999998, "D-glucose-6-phosphate": 0.0035800000000000003, "D-fructose-6-phosphate": 0.00057, "D-fructose-1,6-bisphosphate": 0.015050000000000001, "dihydroxyacetone-phosphate": 0.00021, "3-phospho-D-glycerate": 0.00086, "phosphoenolpyruvate": 0.00031, "pyruvate": 0.00164, "acetyl-CoA": 0.0005600000000000001, "oxaloacetate": 0.00066, "citrate": 0.0002, "2-oxoglutarate": 0.00062, "succinyl-CoA": 0.00026000000000000003, "succinate": 0.00075, "fumarate": 0.00016, "L-malate": 0.0014, "propionyl-CoA": 5e-07, "malonyl-CoA": 3.24e-06, "acetoacetyl-CoA": 2.09e-06, "myo-inositol": 5.4e-07, "6-phospho-D-glucono-1,5-lactone": 0.00015, "6-phospho-D-gluconate": 0.00346, "D-ribulose-5-phosphate": 0.00016, "alpha-D-ribose-5-phosphate": 0.0004, "D-xylulose-5-phosphate": 1.8039999999999997e-05, "D-gluconate": 4.7e-06, "glycerate": 0.00013000000000000002, "glycerol-3-phosphate": 0.0, "2-deoxy-D-ribose-5-phosphate": 2.896e-05, "5-phospho-alpha-D-ribose-1-diphosphate": 0.00022, "N-carbamoyl-L-aspartate": 1.494e-05, "(S)-dihydroorotate": 6.62e-06, "UDP-N-acetyl-D-glucosamine": 0.00087, "2,3-dihydroxybenzoate": 1.33e-05, "4-hydroxybenzoate": 0.0, "shikimate": 0.00013000000000000002, "phenylpyruvate": 1.4859999999999998e-05, "anthranilate": 1.212e-05, "N2-acetyl-L-ornithine": 9.3e-07, "riboflavin": 0.00017, "quinolinate": 0.00017, "PfkA": 1.6599999999999998e-06, "FbaA": 6.19e-06, "TpiA": 6.639999999999999e-06, "GapA": 2.3219999999999998e-05, "Pgk": 1.7129999999999997e-05, "Eno": 1.6760000000000002e-05, "PykF": 1.2499999999999999e-06, "AceF": 5.03e-06, "AceE": 1.58e-06, "Lpd": 1.84e-06, "GltA": 4.1100000000000005e-06, "Icd": 1.1599999999999999e-05, "SucA": 1.89e-06, "Mdh": 1.78e-05, "CyoA": 9.349999999999999e-06, "AtpA": 1.7519999999999998e-05, "Prs": 2e-06, "PurF": 8.199999999999999e-07, "GuaB": 3.2999999999999997e-06, "Gmk": 7.599999999999999e-07, "Adk": 3.95e-06, "NrdB": 1.6499999999999999e-06, "NrdA": 6.3e-07, "CarA": 2.1499999999999997e-06, "PyrB": 1.38e-06, "ThyA": 1.12e-06, "Tmk": 8.399999999999999e-07, "PyrG": 1.1499999999999998e-06, "Ndk": 4.64e-06, "GlnA": 2.95e-06, "100S": 1.757e-08, "oriC~DNAP": 1.26e-09, "genome": 0.0078, "CellWall": 1.1999900000000001, "D-glucose": 0.00544, "AtpD": 4.72e-06, "NuoA": 1.4499999999999999e-06, "GuaA": 2.1099999999999997e-06, "DnaE": 1.6e-06, "DnaX": 1.61e-06, "Lgt": 1.55e-06, "ClpP": 4.1999999999999995e-07, "FtsH": 1.5399999999999999e-06, "FusA": 9.199999999999998e-06, "Lon": 1.8e-06, "TufA": 1.44e-06, "TufB": 7.049999999999999e-06, "DnaB": 3.1e-07, "GroEL": 1.29e-06, "GyrA": 2.1899999999999998e-06, "GyrB": 1.2499999999999999e-06, "ParC": 6e-07, "ParE": 1.2e-06, "SecA": 1.6399999999999998e-06, "FtsI": 1.1699999999999998e-06, "LpxC": 1.98e-06, "MurA": 1.38e-06, "BamA": 1.2299999999999999e-06, "DnaK": 3.16e-06, "FtsA": 1.07e-06, "ZipA": 1.1699999999999998e-06, "OmpA": 5.6e-06, "OmpF": 1.1e-06, "SecY": 2e-06, "AlaS": 3.45e-06, "ArgS": 2.37e-06, "Hns": 6.22e-06, "IleS": 3.14e-06, "LeuS": 2.74e-06, "MetG": 2.36e-06, "ValS": 3.4700000000000002e-06, "RpoA": 1.2550000000000002e-08, "RpoB": 0.0, "RpoC": 8e-07, "NusA": 2.1999999999999998e-07, "NusG": 1.5e-07, "Rho": 1.3600000000000001e-06, "GreA": 0.0, "rRNA16S": 8.9e-07, "rRNA23S": 2.32e-06, "rRNA5S": 2.18e-06, "30S": 1.73e-06, "50S": 7.9e-07, "RplA": 1.557e-05, "RplL": 2.177e-05, "RpsA": 7.96e-06, "RpsC": 1.417e-05, "Crp": 3.0799999999999997e-06, "CspC": 5.91e-06, "DnaA": 1.5599999999999999e-06, "DnaG": 1.53e-06, "Fis": 2.0199999999999997e-06, "HupA": 5.45e-06, "Ssb": 2.1499999999999997e-06, "Tsf": 1.8e-06, "DnaN": 1.7599999999999999e-06, "Frr": 1.6e-07, "FtsZ": 2.12e-06, "GroES": 1.3e-06, "InfA": 1.06e-06, "InfB": 3.012e-08, "InfC": 0.0, "MreB": 2.87e-06, "MukB": 1.0299999999999999e-06, "PrfA": 6.9e-07, "PrfB": 9.3e-07, "EFTu": 1.132e-05}, "count": {"RpoD": 232.0, "RNAP": 1882.0, "RNAP~RpoD": 1124.0, "RNAPAuxiliary": 2958.0, "Ribosome": 9736.0, "RibosomeAuxiliary": 3366.0, "100S": 14.0, "oriC~DNAP": 1.0, "genome": 6216562.0, "rRNA16S": 707.0, "rRNA23S": 1847.0, "rRNA5S": 1733.0, "30S": 1378.0, "50S": 630.0, "RplA": 12404.0, "RplL": 17344.0, "RpsA": 6340.0, "RpsC": 11288.0}, "out": {"vital": 1.0, "Cl-": 0.06056, "Na+": 0.05, "NH4+": 0.0095, "K+": 0.00264, "Pi": 0.00132, "Mg2+": 0.0005300000000000001, "nicotinamide": 9.826e-05, "pantothenate": 4.949e-05, "pyridoxine": 1.655e-05, "thiamine": 1.507e-05, "lipoate": 9.74e-06, "riboflavin": 2.13e-06, "Ca2+": 5e-07, "biotin": 4.9e-07, "sulfate": 3.1e-07, "folate": 1.8e-07, "Mn2+": 8e-08, "boric_acid": 4e-08, "Co2+": 3.0000000000000004e-08, "Zn2+": 1e-08, "Cu2+": 1e-08, "Fe2+": 1e-08, "molybdate": 3.0000000000000004e-09, "D-glucose": 0.0040999999999999995, "LB": 0.0, "L-alanine": 0.0008, "L-arginine": 0.005200000000000001, "L-asparagine": 0.0004, "L-aspartate": 0.0004, "L-cysteine": 9.999999999999999e-05, "L-glutamine": 0.0006, "glycine": 0.0008, "L-histidine": 0.0002, "L-isoleucine": 0.0004, "L-leucine": 0.0008, "L-lysine": 0.0004, "L-methionine": 0.0002, "L-phenylalanine": 0.0004, "L-proline": 0.0004, "L-serine": 0.01, "L-threonine": 0.0004, "L-tryptophan": 9.999999999999999e-05, "L-tyrosine": 0.0002, "L-valine": 0.0006, "adenine": 0.0002, "cytosine": 0.0002, "guanine": 0.0002, "uracil": 0.0002, "EZRich": 0.0, "H2O": 55.0, "H+": 0.0012, "O2": 0.0012, "CO2": 0.0012, "L-glutamate": 0.011, "bioentity": 5.0, "length": 0.1, "Ribosome": 0.0}, "cell": {"H+": 0.00118, "membrane_H+": 0.00165, "length": 2.632212264e-06}, "polysomes": 4260.0, "mrna": 2894.0, "protein": 0.0, "trna_free": 0.00023367, "trna_charged": 0.00018485378, "cells": 8.0, "instances": 8.0, "log2_instances": 3, "rnap_bound": 3433.0, "rnapaux_bound": 1665.0, "ribo_total": 54306.0}, "3800": {"conc": {"H+": 0.0012, "O2": 0.0012, "CO2": 0.0012, "Pi": 0.023899999999999998, "RpoD": 2.6e-07, "RNAP": 2.43e-06, "RNAP~RpoD": 1.4299999999999999e-06, "RNAPAuxiliary": 3.81e-06, "ppGpp": 3.1e-07, "ATP": 0.00957, "CTP": 0.00404, "GTP": 0.00671, "UTP": 0.012490000000000001, "PPi": 0.0002, "AMP": 0.00058, "CMP": 0.00055, "GMP": 0.00087, "Ribosome": 1.212e-05, "RibosomeAuxiliary": 4.1199999999999995e-06, "GDP": 0.00244, "L-leucine": 0.0006, "L-alanine": 0.0042699999999999995, "glycine": 0.01202, "L-valine": 0.00114, "L-glutamate": 0.01111, "L-serine": 5.696e-05, "L-isoleucine": 0.00026000000000000003, "L-aspartate": 0.0054, "L-threonine": 0.00017, "L-lysine": 0.0005300000000000001, "L-proline": 0.00057, "L-arginine": 0.00108, "L-phenylalanine": 2.9329999999999995e-05, "L-tyrosine": 5.559e-05, "L-glutamine": 0.004070000000000001, "L-asparagine": 0.00061, "L-histidine": 0.0001, "L-methionine": 7.898999999999999e-05, "L-cysteine": 0.0005200000000000001, "L-tryptophan": 2.33e-05, "NH4+": 0.002, "acetyl-phosphate": 9.756e-05, "NADH": 0.00049, "NAD+": 0.00375, "NADPH": 0.00035, "NADP+": 0.0017900000000000001, "FMN": 6.384e-05, "FAD": 0.00101, "CoA": 0.0014, "glutathione": 0.00151, "dATP": 0.00021, "ADP": 0.00061, "dAMP": 0.00013000000000000002, "cAMP": 3.11e-06, "adenosine": 0.00027, "deoxyadenosine": 5.699999999999999e-07, "adenine": 0.00032, "dCTP": 7.628e-05, "cytosine": 0.00044, "cytidine": 1.5599999999999999e-06, "dGMP": 0.00046, "guanine": 7.335e-05, "guanosine": 3.39e-06, "deoxyguanosine": 1.5399999999999999e-06, "dTTP": 0.00073, "dTDP": 0.00012, "UDP": 0.00272, "uridine": 0.00019, "ITP": 1.8149999999999997e-05, "IDP": 2.039e-05, "IMP": 0.0006, "L-homocysteine": 5.671e-05, "L-citrulline": 1.583e-05, "L-ornithine": 4.139999999999999e-06, "L-histidinol": 5.9539999999999996e-05, "S-adenosyl-L-methionine": 0.00017999999999999998, "D-glucose-6-phosphate": 0.0035800000000000003, "D-fructose-6-phosphate": 0.0005600000000000001, "D-fructose-1,6-bisphosphate": 0.01497, "dihydroxyacetone-phosphate": 0.00021, "3-phospho-D-glycerate": 0.00086, "phosphoenolpyruvate": 0.0003, "pyruvate": 0.00157, "acetyl-CoA": 0.00054, "oxaloacetate": 0.0006500000000000001, "citrate": 0.0002, "2-oxoglutarate": 0.00061, "succinyl-CoA": 0.00026000000000000003, "succinate": 0.00075, "fumarate": 0.00016, "L-malate": 0.00135, "propionyl-CoA": 4.6999999999999995e-07, "malonyl-CoA": 3.03e-06, "acetoacetyl-CoA": 1.95e-06, "myo-inositol": 5.1e-07, "6-phospho-D-glucono-1,5-lactone": 0.00014000000000000001, "6-phospho-D-gluconate": 0.00346, "D-ribulose-5-phosphate": 0.00016, "alpha-D-ribose-5-phosphate": 0.0004, "D-xylulose-5-phosphate": 1.685e-05, "D-gluconate": 4.42e-06, "glycerate": 0.00012, "glycerol-3-phosphate": 0.0, "2-deoxy-D-ribose-5-phosphate": 2.706e-05, "5-phospho-alpha-D-ribose-1-diphosphate": 0.00022, "N-carbamoyl-L-aspartate": 1.366e-05, "(S)-dihydroorotate": 5.94e-06, "UDP-N-acetyl-D-glucosamine": 0.00082, "2,3-dihydroxybenzoate": 1.242e-05, "4-hydroxybenzoate": 0.0, "shikimate": 0.00013000000000000002, "phenylpyruvate": 1.402e-05, "anthranilate": 1.131e-05, "N2-acetyl-L-ornithine": 1e-06, "riboflavin": 0.00017999999999999998, "quinolinate": 0.00017, "PfkA": 1.61e-06, "FbaA": 6.259999999999999e-06, "TpiA": 6.5999999999999995e-06, "GapA": 2.28e-05, "Pgk": 1.7239999999999998e-05, "Eno": 1.6420000000000002e-05, "PykF": 1.24e-06, "AceF": 5.219999999999999e-06, "AceE": 1.59e-06, "Lpd": 1.85e-06, "GltA": 4.16e-06, "Icd": 1.147e-05, "SucA": 1.98e-06, "Mdh": 1.787e-05, "CyoA": 9.3e-06, "AtpA": 1.732e-05, "Prs": 1.94e-06, "PurF": 7.699999999999999e-07, "GuaB": 3.27e-06, "Gmk": 7.1e-07, "Adk": 3.91e-06, "NrdB": 1.77e-06, "NrdA": 6e-07, "CarA": 2.12e-06, "PyrB": 1.47e-06, "ThyA": 1.1e-06, "Tmk": 8e-07, "PyrG": 1.1e-06, "Ndk": 4.63e-06, "GlnA": 3.0899999999999996e-06, "100S": 1.4060000000000001e-08, "oriC~DNAP": 1.17e-09, "genome": 0.0078, "CellWall": 1.20004, "D-glucose": 0.00521, "AtpD": 4.599999999999999e-06, "NuoA": 1.4299999999999999e-06, "GuaA": 2e-06, "DnaE": 1.57e-06, "DnaX": 1.6e-06, "Lgt": 1.62e-06, "ClpP": 3.8999999999999997e-07, "FtsH": 1.6299999999999999e-06, "FusA": 8.71e-06, "Lon": 1.77e-06, "TufA": 1.53e-06, "TufB": 6.709999999999999e-06, "DnaB": 2.9e-07, "GroEL": 1.24e-06, "GyrA": 2.1499999999999997e-06, "GyrB": 1.27e-06, "ParC": 6.5e-07, "ParE": 1.31e-06, "SecA": 1.61e-06, "FtsI": 1.2299999999999999e-06, "LpxC": 1.96e-06, "MurA": 1.32e-06, "BamA": 1.3e-06, "DnaK": 2.99e-06, "FtsA": 1.1399999999999999e-06, "ZipA": 1.11e-06, "OmpA": 5.5399999999999995e-06, "OmpF": 1.05e-06, "SecY": 1.94e-06, "AlaS": 3.41e-06, "ArgS": 2.39e-06, "Hns": 5.82e-06, "IleS": 3.11e-06, "LeuS": 2.7299999999999997e-06, "MetG": 2.4100000000000002e-06, "ValS": 3.4700000000000002e-06, "RpoA": 1.17e-09, "RpoB": 2.1090000000000002e-08, "RpoC": 8.699999999999999e-07, "NusA": 9.616000000000001e-08, "NusG": 1.3e-07, "Rho": 1.4099999999999998e-06, "GreA": 0.0, "rRNA16S": 9e-07, "rRNA23S": 2.3799999999999997e-06, "rRNA5S": 2.4e-06, "30S": 1.98e-06, "50S": 7.5e-07, "RplA": 1.58e-05, "RplL": 2.236e-05, "RpsA": 1.151e-05, "RpsC": 1.522e-05, "Crp": 3.0799999999999997e-06, "CspC": 5.6e-06, "DnaA": 1.7199999999999998e-06, "DnaG": 1.5e-06, "Fis": 1.94e-06, "HupA": 5.1799999999999995e-06, "Ssb": 2.23e-06, "Tsf": 1.61e-06, "DnaN": 1.6599999999999998e-06, "Frr": 2.5e-07, "FtsZ": 2.16e-06, "GroES": 1.26e-06, "InfA": 1.02e-06, "InfB": 0.0, "InfC": 1.2890000000000002e-08, "MreB": 2.89e-06, "MukB": 1e-06, "PrfA": 5.5e-07, "PrfB": 9e-07, "EFTu": 1.0539999999999999e-05}, "count": {"RpoD": 223.0, "RNAP": 2073.0, "RNAP~RpoD": 1218.0, "RNAPAuxiliary": 3255.0, "Ribosome": 10338.0, "RibosomeAuxiliary": 3512.0, "100S": 12.0, "oriC~DNAP": 1.0, "genome": 6660026.0, "rRNA16S": 766.0, "rRNA23S": 2027.0, "rRNA5S": 2047.0, "30S": 1687.0, "50S": 642.0, "RplA": 13479.0, "RplL": 19077.0, "RpsA": 9823.0, "RpsC": 12991.0}, "out": {"vital": 1.0, "Cl-": 0.06056, "Na+": 0.05, "NH4+": 0.0095, "K+": 0.00264, "Pi": 0.00132, "Mg2+": 0.0005300000000000001, "nicotinamide": 9.826e-05, "pantothenate": 4.949e-05, "pyridoxine": 1.655e-05, "thiamine": 1.507e-05, "lipoate": 9.74e-06, "riboflavin": 2.13e-06, "Ca2+": 5e-07, "biotin": 4.9e-07, "sulfate": 3.1e-07, "folate": 1.8e-07, "Mn2+": 8e-08, "boric_acid": 4e-08, "Co2+": 3.0000000000000004e-08, "Zn2+": 1e-08, "Cu2+": 1e-08, "Fe2+": 1e-08, "molybdate": 3.0000000000000004e-09, "D-glucose": 0.0040999999999999995, "LB": 0.0, "L-alanine": 0.0008, "L-arginine": 0.005200000000000001, "L-asparagine": 0.0004, "L-aspartate": 0.0004, "L-cysteine": 9.999999999999999e-05, "L-glutamine": 0.0006, "glycine": 0.0008, "L-histidine": 0.0002, "L-isoleucine": 0.0004, "L-leucine": 0.0008, "L-lysine": 0.0004, "L-methionine": 0.0002, "L-phenylalanine": 0.0004, "L-proline": 0.0004, "L-serine": 0.01, "L-threonine": 0.0004, "L-tryptophan": 9.999999999999999e-05, "L-tyrosine": 0.0002, "L-valine": 0.0006, "adenine": 0.0002, "cytosine": 0.0002, "guanine": 0.0002, "uracil": 0.0002, "EZRich": 0.0, "H2O": 55.0, "H+": 0.0012, "O2": 0.0012, "CO2": 0.0012, "L-glutamate": 0.011, "bioentity": 5.0, "length": 0.1, "Ribosome": 0.0}, "cell": {"H+": 0.00118, "membrane_H+": 0.00163, "length": 2.819032214e-06}, "polysomes": 4543.0, "mrna": 3179.0, "protein": 0.0, "trna_free": 0.00024177, "trna_charged": 0.0001894958499999999, "cells": 8.0, "instances": 8.0, "log2_instances": 3, "rnap_bound": 3550.0, "rnapaux_bound": 1702.0, "ribo_total": 57638.0}, "3900": {"conc": {"H+": 0.0012, "O2": 0.0012, "CO2": 0.0012, "Pi": 0.023899999999999998, "RpoD": 2.1999999999999998e-07, "RNAP": 2.52e-06, "RNAP~RpoD": 1.5e-06, "RNAPAuxiliary": 3.97e-06, "ppGpp": 3.1e-07, "ATP": 0.009519999999999999, "CTP": 0.00404, "GTP": 0.00628, "UTP": 0.012480000000000002, "PPi": 0.0002, "AMP": 0.0005600000000000001, "CMP": 0.00054, "GMP": 0.00084, "Ribosome": 1.208e-05, "RibosomeAuxiliary": 4.07e-06, "GDP": 0.0023799999999999997, "L-leucine": 0.00064, "L-alanine": 0.00438, "glycine": 0.01234, "L-valine": 0.00118, "L-glutamate": 0.01118, "L-serine": 5.803e-05, "L-isoleucine": 0.00028000000000000003, "L-aspartate": 0.00558, "L-threonine": 0.00017, "L-lysine": 0.00054, "L-proline": 0.00057, "L-arginine": 0.00111, "L-phenylalanine": 3.197e-05, "L-tyrosine": 5.8569999999999997e-05, "L-glutamine": 0.004070000000000001, "L-asparagine": 0.00063, "L-histidine": 0.0001, "L-methionine": 8.890999999999999e-05, "L-cysteine": 0.00058, "L-tryptophan": 2.719e-05, "NH4+": 0.002, "acetyl-phosphate": 9.183e-05, "NADH": 0.00049, "NAD+": 0.0037400000000000003, "NADPH": 0.00035999999999999997, "NADP+": 0.0017800000000000001, "FMN": 6.398e-05, "FAD": 0.00101, "CoA": 0.0014, "glutathione": 0.00142, "dATP": 0.0002, "ADP": 0.00066, "dAMP": 0.00013000000000000002, "cAMP": 2.93e-06, "adenosine": 0.00026000000000000003, "deoxyadenosine": 5.6e-07, "adenine": 0.00031, "dCTP": 7.8e-05, "cytosine": 0.00044, "cytidine": 1.5599999999999999e-06, "dGMP": 0.00045000000000000004, "guanine": 7.013e-05, "guanosine": 3.3999999999999996e-06, "deoxyguanosine": 1.5599999999999999e-06, "dTTP": 0.0007199999999999999, "dTDP": 0.00012, "UDP": 0.00272, "uridine": 0.00017999999999999998, "ITP": 1.708e-05, "IDP": 1.919e-05, "IMP": 0.00059, "L-homocysteine": 6.353999999999999e-05, "L-citrulline": 1.66e-05, "L-ornithine": 4.45e-06, "L-histidinol": 6.14e-05, "S-adenosyl-L-methionine": 0.00017999999999999998, "D-glucose-6-phosphate": 0.00359, "D-fructose-6-phosphate": 0.0005600000000000001, "D-fructose-1,6-bisphosphate": 0.01501, "dihydroxyacetone-phosphate": 0.00021, "3-phospho-D-glycerate": 0.00087, "phosphoenolpyruvate": 0.00031, "pyruvate": 0.00158, "acetyl-CoA": 0.00054, "oxaloacetate": 0.0006500000000000001, "citrate": 0.0002, "2-oxoglutarate": 0.00059, "succinyl-CoA": 0.00026000000000000003, "succinate": 0.00074, "fumarate": 0.00015, "L-malate": 0.0013700000000000001, "propionyl-CoA": 4.3999999999999997e-07, "malonyl-CoA": 2.85e-06, "acetoacetyl-CoA": 1.84e-06, "myo-inositol": 4.8e-07, "6-phospho-D-glucono-1,5-lactone": 0.00013000000000000002, "6-phospho-D-gluconate": 0.00346, "D-ribulose-5-phosphate": 0.00016, "alpha-D-ribose-5-phosphate": 0.0004, "D-xylulose-5-phosphate": 1.5859999999999997e-05, "D-gluconate": 4.2e-06, "glycerate": 0.00012, "glycerol-3-phosphate": 1.1e-13, "2-deoxy-D-ribose-5-phosphate": 2.548e-05, "5-phospho-alpha-D-ribose-1-diphosphate": 0.00023, "N-carbamoyl-L-aspartate": 1.3609999999999998e-05, "(S)-dihydroorotate": 5.9e-06, "UDP-N-acetyl-D-glucosamine": 0.0007700000000000001, "2,3-dihydroxybenzoate": 1.1689999999999998e-05, "4-hydroxybenzoate": 0.0, "shikimate": 0.00014000000000000001, "phenylpyruvate": 1.4699999999999998e-05, "anthranilate": 1.156e-05, "N2-acetyl-L-ornithine": 1.08e-06, "riboflavin": 0.00017999999999999998, "quinolinate": 0.00017, "PfkA": 1.61e-06, "FbaA": 6.29e-06, "TpiA": 6.5999999999999995e-06, "GapA": 2.262e-05, "Pgk": 1.73e-05, "Eno": 1.628e-05, "PykF": 1.28e-06, "AceF": 5.4e-06, "AceE": 1.6e-06, "Lpd": 1.7399999999999999e-06, "GltA": 4.27e-06, "Icd": 1.149e-05, "SucA": 2.1099999999999997e-06, "Mdh": 1.798e-05, "CyoA": 9.41e-06, "AtpA": 1.733e-05, "Prs": 2.0599999999999998e-06, "PurF": 7.4e-07, "GuaB": 3.23e-06, "Gmk": 7e-07, "Adk": 3.8499999999999996e-06, "NrdB": 1.8799999999999998e-06, "NrdA": 5.699999999999999e-07, "CarA": 2.04e-06, "PyrB": 1.49e-06, "ThyA": 1.1e-06, "Tmk": 8.199999999999999e-07, "PyrG": 1.12e-06, "Ndk": 4.58e-06, "GlnA": 3.2799999999999995e-06, "100S": 1.103e-08, "oriC~DNAP": 1.1000000000000001e-09, "genome": 0.00783, "CellWall": 1.20003, "D-glucose": 0.00504, "AtpD": 4.43e-06, "NuoA": 1.42e-06, "GuaA": 2e-06, "DnaE": 1.51e-06, "DnaX": 1.6399999999999998e-06, "Lgt": 1.6399999999999998e-06, "ClpP": 4e-07, "FtsH": 1.77e-06, "FusA": 8.36e-06, "Lon": 1.7199999999999998e-06, "TufA": 1.6e-06, "TufB": 6.4199999999999995e-06, "DnaB": 2.7e-07, "GroEL": 1.18e-06, "GyrA": 2.23e-06, "GyrB": 1.3e-06, "ParC": 7.3e-07, "ParE": 1.4299999999999999e-06, "SecA": 1.57e-06, "FtsI": 1.18e-06, "LpxC": 1.96e-06, "MurA": 1.33e-06, "BamA": 1.32e-06, "DnaK": 2.88e-06, "FtsA": 1.29e-06, "ZipA": 1.06e-06, "OmpA": 5.5399999999999995e-06, "OmpF": 1.05e-06, "SecY": 1.83e-06, "AlaS": 3.38e-06, "ArgS": 2.37e-06, "Hns": 5.469999999999999e-06, "IleS": 3.02e-06, "LeuS": 2.71e-06, "MetG": 2.4599999999999997e-06, "ValS": 3.5e-06, "RpoA": 0.0, "RpoB": 8.488e-08, "RpoC": 9.6e-07, "NusA": 0.0, "NusG": 1.5e-07, "Rho": 1.48e-06, "GreA": 7.72e-09, "rRNA16S": 1.02e-06, "rRNA23S": 2.68e-06, "rRNA5S": 2.66e-06, "30S": 2.17e-06, "50S": 8.599999999999999e-07, "RplA": 1.755e-05, "RplL": 2.1629999999999998e-05, "RpsA": 1.417e-05, "RpsC": 1.81e-05, "Crp": 2.96e-06, "CspC": 5.43e-06, "DnaA": 1.82e-06, "DnaG": 1.46e-06, "Fis": 1.87e-06, "HupA": 4.929999999999999e-06, "Ssb": 2.2599999999999995e-06, "Tsf": 1.57e-06, "DnaN": 1.6e-06, "Frr": 4.5e-07, "FtsZ": 2.1899999999999998e-06, "GroES": 1.26e-06, "InfA": 8.399999999999999e-07, "InfB": 0.0, "InfC": 3.3100000000000004e-09, "MreB": 2.8099999999999998e-06, "MukB": 9.399999999999999e-07, "PrfA": 3.5e-07, "PrfB": 8.9e-07, "EFTu": 9.82e-06}, "count": {"RpoD": 197.0, "RNAP": 2288.0, "RNAP~RpoD": 1356.0, "RNAPAuxiliary": 3602.0, "Ribosome": 10953.0, "RibosomeAuxiliary": 3687.0, "100S": 10.0, "oriC~DNAP": 1.0, "genome": 7103410.0, "rRNA16S": 927.0, "rRNA23S": 2428.0, "rRNA5S": 2412.0, "30S": 1965.0, "50S": 784.0, "RplA": 15914.0, "RplL": 19607.0, "RpsA": 12848.0, "RpsC": 16413.0}, "out": {"vital": 1.0, "Cl-": 0.06056, "Na+": 0.05, "NH4+": 0.0095, "K+": 0.00264, "Pi": 0.00132, "Mg2+": 0.0005300000000000001, "nicotinamide": 9.826e-05, "pantothenate": 4.949e-05, "pyridoxine": 1.655e-05, "thiamine": 1.507e-05, "lipoate": 9.74e-06, "riboflavin": 2.13e-06, "Ca2+": 5e-07, "biotin": 4.9e-07, "sulfate": 3.1e-07, "folate": 1.8e-07, "Mn2+": 8e-08, "boric_acid": 4e-08, "Co2+": 3.0000000000000004e-08, "Zn2+": 1e-08, "Cu2+": 1e-08, "Fe2+": 1e-08, "molybdate": 3.0000000000000004e-09, "D-glucose": 0.0040999999999999995, "LB": 0.0, "L-alanine": 0.0008, "L-arginine": 0.005200000000000001, "L-asparagine": 0.0004, "L-aspartate": 0.0004, "L-cysteine": 9.999999999999999e-05, "L-glutamine": 0.0006, "glycine": 0.0008, "L-histidine": 0.0002, "L-isoleucine": 0.0004, "L-leucine": 0.0008, "L-lysine": 0.0004, "L-methionine": 0.0002, "L-phenylalanine": 0.0004, "L-proline": 0.0004, "L-serine": 0.01, "L-threonine": 0.0004, "L-tryptophan": 9.999999999999999e-05, "L-tyrosine": 0.0002, "L-valine": 0.0006, "adenine": 0.0002, "cytosine": 0.0002, "guanine": 0.0002, "uracil": 0.0002, "EZRich": 0.0, "H2O": 55.0, "H+": 0.0012, "O2": 0.0012, "CO2": 0.0012, "L-glutamate": 0.011, "bioentity": 5.0, "length": 0.1, "Ribosome": 0.0}, "cell": {"H+": 0.00118, "membrane_H+": 0.0018000000000000002, "length": 2.995187536e-06}, "polysomes": 4834.0, "mrna": 3449.0, "protein": 0.0, "trna_free": 0.00024311, "trna_charged": 0.00019163329999999994, "cells": 8.0, "instances": 8.0, "log2_instances": 3, "rnap_bound": 3682.0, "rnapaux_bound": 1718.0, "ribo_total": 61223.0}, "4000": {"conc": {"H+": 0.0012, "O2": 0.0012, "CO2": 0.0012, "Pi": 0.023899999999999998, "RpoD": 2.1999999999999998e-07, "RNAP": 2.63e-06, "RNAP~RpoD": 1.58e-06, "RNAPAuxiliary": 3.9399999999999995e-06, "ppGpp": 3.1e-07, "ATP": 0.00957, "CTP": 0.0040999999999999995, "GTP": 0.00588, "UTP": 0.01265, "PPi": 0.0002, "AMP": 0.00057, "CMP": 0.00055, "GMP": 0.00083, "Ribosome": 1.181e-05, "RibosomeAuxiliary": 3.96e-06, "GDP": 0.00234, "L-leucine": 0.0006500000000000001, "L-alanine": 0.00445, "glycine": 0.0126, "L-valine": 0.0011899999999999999, "L-glutamate": 0.011210000000000001, "L-serine": 5.8099999999999996e-05, "L-isoleucine": 0.00027, "L-aspartate": 0.00575, "L-threonine": 0.00016, "L-lysine": 0.0005300000000000001, "L-proline": 0.00057, "L-arginine": 0.0011, "L-phenylalanine": 3.29e-05, "L-tyrosine": 6.0979999999999996e-05, "L-glutamine": 0.00412, "L-asparagine": 0.0006500000000000001, "L-histidine": 0.0001, "L-methionine": 9.677e-05, "L-cysteine": 0.00062, "L-tryptophan": 2.989e-05, "NH4+": 0.002, "acetyl-phosphate": 8.634999999999998e-05, "NADH": 0.00049, "NAD+": 0.00376, "NADPH": 0.00035999999999999997, "NADP+": 0.0017800000000000001, "FMN": 6.136999999999999e-05, "FAD": 0.00101, "CoA": 0.0014, "glutathione": 0.00133, "dATP": 0.0002, "ADP": 0.00059, "dAMP": 0.00012, "cAMP": 2.76e-06, "adenosine": 0.00027, "deoxyadenosine": 5.5e-07, "adenine": 0.00032, "dCTP": 7.934999999999999e-05, "cytosine": 0.00044, "cytidine": 1.5599999999999999e-06, "dGMP": 0.00045000000000000004, "guanine": 5.613e-05, "guanosine": 3.3999999999999996e-06, "deoxyguanosine": 1.57e-06, "dTTP": 0.00071, "dTDP": 0.00012, "UDP": 0.00276, "uridine": 0.00017, "ITP": 1.607e-05, "IDP": 1.8039999999999997e-05, "IMP": 0.00059, "L-homocysteine": 6.889e-05, "L-citrulline": 1.693e-05, "L-ornithine": 4.57e-06, "L-histidinol": 6.12e-05, "S-adenosyl-L-methionine": 0.00017999999999999998, "D-glucose-6-phosphate": 0.0035800000000000003, "D-fructose-6-phosphate": 0.00057, "D-fructose-1,6-bisphosphate": 0.01511, "dihydroxyacetone-phosphate": 0.00022, "3-phospho-D-glycerate": 0.00088, "phosphoenolpyruvate": 0.00031, "pyruvate": 0.0015400000000000001, "acetyl-CoA": 0.0005300000000000001, "oxaloacetate": 0.0006500000000000001, "citrate": 0.00019, "2-oxoglutarate": 0.00058, "succinyl-CoA": 0.00025, "succinate": 0.00073, "fumarate": 0.00015, "L-malate": 0.00136, "propionyl-CoA": 4.1999999999999995e-07, "malonyl-CoA": 2.68e-06, "acetoacetyl-CoA": 1.73e-06, "myo-inositol": 4.5e-07, "6-phospho-D-glucono-1,5-lactone": 0.00013000000000000002, "6-phospho-D-gluconate": 0.00346, "D-ribulose-5-phosphate": 0.00016, "alpha-D-ribose-5-phosphate": 0.0004, "D-xylulose-5-phosphate": 1.491e-05, "D-gluconate": 3.99e-06, "glycerate": 0.00011, "glycerol-3-phosphate": 1.2e-13, "2-deoxy-D-ribose-5-phosphate": 2.397e-05, "5-phospho-alpha-D-ribose-1-diphosphate": 0.00023, "N-carbamoyl-L-aspartate": 1.291e-05, "(S)-dihydroorotate": 5.68e-06, "UDP-N-acetyl-D-glucosamine": 0.0007199999999999999, "2,3-dihydroxybenzoate": 1.099e-05, "4-hydroxybenzoate": 0.0, "shikimate": 0.00015, "phenylpyruvate": 1.474e-05, "anthranilate": 1.1869999999999998e-05, "N2-acetyl-L-ornithine": 1.12e-06, "riboflavin": 0.00017, "quinolinate": 0.00017999999999999998, "PfkA": 1.6299999999999999e-06, "FbaA": 6.3e-06, "TpiA": 6.559999999999999e-06, "GapA": 2.2479999999999998e-05, "Pgk": 1.738e-05, "Eno": 1.615e-05, "PykF": 1.29e-06, "AceF": 5.53e-06, "AceE": 1.6e-06, "Lpd": 1.7199999999999998e-06, "GltA": 4.4e-06, "Icd": 1.157e-05, "SucA": 2.13e-06, "Mdh": 1.8039999999999997e-05, "CyoA": 9.499999999999999e-06, "AtpA": 1.736e-05, "Prs": 2.05e-06, "PurF": 7.1e-07, "GuaB": 3.2599999999999997e-06, "Gmk": 7.4e-07, "Adk": 3.77e-06, "NrdB": 1.8999999999999998e-06, "NrdA": 5.8e-07, "CarA": 1.98e-06, "PyrB": 1.5e-06, "ThyA": 1.07e-06, "Tmk": 8.199999999999999e-07, "PyrG": 1.16e-06, "Ndk": 4.5e-06, "GlnA": 3.5e-06, "100S": 1.037e-08, "oriC~DNAP": 1.0400000000000001e-09, "genome": 0.00783, "CellWall": 1.2, "D-glucose": 0.004860000000000001, "AtpD": 4.2999999999999995e-06, "NuoA": 1.44e-06, "GuaA": 2.05e-06, "DnaE": 1.48e-06, "DnaX": 1.62e-06, "Lgt": 1.6999999999999998e-06, "ClpP": 4.0999999999999994e-07, "FtsH": 1.8799999999999998e-06, "FusA": 8.15e-06, "Lon": 1.6499999999999999e-06, "TufA": 1.57e-06, "TufB": 6.13e-06, "DnaB": 2.5e-07, "GroEL": 1.1299999999999998e-06, "GyrA": 2.12e-06, "GyrB": 1.33e-06, "ParC": 7.9e-07, "ParE": 1.46e-06, "SecA": 1.48e-06, "FtsI": 1.1399999999999999e-06, "LpxC": 2.01e-06, "MurA": 1.3600000000000001e-06, "BamA": 1.3e-06, "DnaK": 2.7200000000000002e-06, "FtsA": 1.38e-06, "ZipA": 1.08e-06, "OmpA": 5.51e-06, "OmpF": 1.04e-06, "SecY": 1.71e-06, "AlaS": 3.31e-06, "ArgS": 2.4e-06, "Hns": 5.19e-06, "IleS": 2.89e-06, "LeuS": 2.7299999999999997e-06, "MetG": 2.48e-06, "ValS": 3.49e-06, "RpoA": 1.0400000000000001e-09, "RpoB": 9.322000000000001e-08, "RpoC": 8.699999999999999e-07, "NusA": 0.0, "NusG": 2.6e-07, "Rho": 1.6799999999999998e-06, "GreA": 1.4e-07, "rRNA16S": 1.02e-06, "rRNA23S": 2.85e-06, "rRNA5S": 2.76e-06, "30S": 2.33e-06, "50S": 8.9e-07, "RplA": 2.0289999999999997e-05, "RplL": 2.2139999999999998e-05, "RpsA": 1.212e-05, "RpsC": 1.859e-05, "Crp": 2.83e-06, "CspC": 5.309999999999999e-06, "DnaA": 1.84e-06, "DnaG": 1.38e-06, "Fis": 1.83e-06, "HupA": 4.63e-06, "Ssb": 2.16e-06, "Tsf": 1.48e-06, "DnaN": 1.51e-06, "Frr": 5.8e-07, "FtsZ": 2.18e-06, "GroES": 1.26e-06, "InfA": 8.399999999999999e-07, "InfB": 0.0, "InfC": 1.0400000000000001e-09, "MreB": 2.76e-06, "MukB": 8.9e-07, "PrfA": 2.7e-07, "PrfB": 9.3e-07, "EFTu": 9.27e-06}, "count": {"RpoD": 209.0, "RNAP": 2539.0, "RNAP~RpoD": 1523.0, "RNAPAuxiliary": 3797.0, "Ribosome": 11389.0, "RibosomeAuxiliary": 3814.0, "100S": 10.0, "oriC~DNAP": 1.0, "genome": 7547186.0, "rRNA16S": 988.0, "rRNA23S": 2751.0, "rRNA5S": 2661.0, "30S": 2251.0, "50S": 862.0, "RplA": 19560.0, "RplL": 21345.0, "RpsA": 11682.0, "RpsC": 17923.0}, "out": {"vital": 1.0, "Cl-": 0.06056, "Na+": 0.05, "NH4+": 0.0095, "K+": 0.00264, "Pi": 0.00132, "Mg2+": 0.0005300000000000001, "nicotinamide": 9.826e-05, "pantothenate": 4.949e-05, "pyridoxine": 1.655e-05, "thiamine": 1.507e-05, "lipoate": 9.74e-06, "riboflavin": 2.13e-06, "Ca2+": 5e-07, "biotin": 4.9e-07, "sulfate": 3.1e-07, "folate": 1.8e-07, "Mn2+": 8e-08, "boric_acid": 4e-08, "Co2+": 3.0000000000000004e-08, "Zn2+": 1e-08, "Cu2+": 1e-08, "Fe2+": 1e-08, "molybdate": 3.0000000000000004e-09, "D-glucose": 0.0040999999999999995, "LB": 0.0, "L-alanine": 0.0008, "L-arginine": 0.005200000000000001, "L-asparagine": 0.0004, "L-aspartate": 0.0004, "L-cysteine": 9.999999999999999e-05, "L-glutamine": 0.0006, "glycine": 0.0008, "L-histidine": 0.0002, "L-isoleucine": 0.0004, "L-leucine": 0.0008, "L-lysine": 0.0004, "L-methionine": 0.0002, "L-phenylalanine": 0.0004, "L-proline": 0.0004, "L-serine": 0.01, "L-threonine": 0.0004, "L-tryptophan": 9.999999999999999e-05, "L-tyrosine": 0.0002, "L-valine": 0.0006, "adenine": 0.0002, "cytosine": 0.0002, "guanine": 0.0002, "uracil": 0.0002, "EZRich": 0.0, "H2O": 55.0, "H+": 0.0012, "O2": 0.0012, "CO2": 0.0012, "L-glutamate": 0.011, "bioentity": 5.0, "length": 0.1, "Ribosome": 0.0}, "cell": {"H+": 0.00118, "membrane_H+": 0.0017800000000000001, "length": 3.18502131e-06}, "polysomes": 5147.0, "mrna": 3671.0, "protein": 0.0, "trna_free": 0.00024273, "trna_charged": 0.0001906351999999999, "cells": 8.0, "instances": 8.0, "log2_instances": 3, "rnap_bound": 3862.0, "rnapaux_bound": 1765.0, "ribo_total": 65019.0}, "4100": {"conc": {"H+": 0.0012, "O2": 0.0012, "CO2": 0.0012, "Pi": 0.023899999999999998, "RpoD": 2.0999999999999997e-07, "RNAP": 2.62e-06, "RNAP~RpoD": 1.6699999999999999e-06, "RNAPAuxiliary": 4.059999999999999e-06, "ppGpp": 3.1e-07, "ATP": 0.00958, "CTP": 0.00412, "GTP": 0.00535, "UTP": 0.01271, "PPi": 0.0002, "AMP": 0.00057, "CMP": 0.0005600000000000001, "GMP": 0.00087, "Ribosome": 1.1529999999999998e-05, "RibosomeAuxiliary": 3.83e-06, "GDP": 0.00246, "L-leucine": 0.0005600000000000001, "L-alanine": 0.004240000000000001, "glycine": 0.01263, "L-valine": 0.00111, "L-glutamate": 0.01118, "L-serine": 5.807e-05, "L-isoleucine": 0.00022, "L-aspartate": 0.00572, "L-threonine": 0.00014000000000000001, "L-lysine": 0.0005200000000000001, "L-proline": 0.0005600000000000001, "L-arginine": 0.00109, "L-phenylalanine": 3.246e-05, "L-tyrosine": 6.149e-05, "L-glutamine": 0.00412, "L-asparagine": 0.00064, "L-histidine": 0.0001, "L-methionine": 8.659e-05, "L-cysteine": 0.00061, "L-tryptophan": 2.678e-05, "NH4+": 0.002, "acetyl-phosphate": 8.081e-05, "NADH": 0.00048, "NAD+": 0.00378, "NADPH": 0.00035999999999999997, "NADP+": 0.0017800000000000001, "FMN": 5.677e-05, "FAD": 0.00101, "CoA": 0.0014, "glutathione": 0.00125, "dATP": 0.0002, "ADP": 0.00059, "dAMP": 0.00012, "cAMP": 2.58e-06, "adenosine": 0.00026000000000000003, "deoxyadenosine": 5.3e-07, "adenine": 0.00031, "dCTP": 8.145e-05, "cytosine": 0.00046, "cytidine": 1.5399999999999999e-06, "dGMP": 0.00045000000000000004, "guanine": 5.764e-05, "guanosine": 3.37e-06, "deoxyguanosine": 1.57e-06, "dTTP": 0.00071, "dTDP": 0.00012, "UDP": 0.00277, "uridine": 0.00016, "ITP": 1.5029999999999998e-05, "IDP": 1.689e-05, "IMP": 0.00059, "L-homocysteine": 6.165999999999999e-05, "L-citrulline": 1.66e-05, "L-ornithine": 4.55e-06, "L-histidinol": 6.028e-05, "S-adenosyl-L-methionine": 0.00017999999999999998, "D-glucose-6-phosphate": 0.0035800000000000003, "D-fructose-6-phosphate": 0.00057, "D-fructose-1,6-bisphosphate": 0.015210000000000001, "dihydroxyacetone-phosphate": 0.00022, "3-phospho-D-glycerate": 0.0008900000000000001, "phosphoenolpyruvate": 0.00031, "pyruvate": 0.00149, "acetyl-CoA": 0.0005200000000000001, "oxaloacetate": 0.0006500000000000001, "citrate": 0.00019, "2-oxoglutarate": 0.00058, "succinyl-CoA": 0.00025, "succinate": 0.00073, "fumarate": 0.00015, "L-malate": 0.00135, "propionyl-CoA": 3.8999999999999997e-07, "malonyl-CoA": 2.5099999999999997e-06, "acetoacetyl-CoA": 1.62e-06, "myo-inositol": 4.1999999999999995e-07, "6-phospho-D-glucono-1,5-lactone": 0.00012, "6-phospho-D-gluconate": 0.00346, "D-ribulose-5-phosphate": 0.00016, "alpha-D-ribose-5-phosphate": 0.0004, "D-xylulose-5-phosphate": 1.396e-05, "D-gluconate": 3.7599999999999996e-06, "glycerate": 0.0001, "glycerol-3-phosphate": 1.1e-13, "2-deoxy-D-ribose-5-phosphate": 2.2449999999999997e-05, "5-phospho-alpha-D-ribose-1-diphosphate": 0.00023, "N-carbamoyl-L-aspartate": 1.245e-05, "(S)-dihydroorotate": 5.57e-06, "UDP-N-acetyl-D-glucosamine": 0.00068, "2,3-dihydroxybenzoate": 1.0279999999999998e-05, "4-hydroxybenzoate": 0.0, "shikimate": 0.00015, "phenylpyruvate": 1.475e-05, "anthranilate": 1.15e-05, "N2-acetyl-L-ornithine": 1.1299999999999998e-06, "riboflavin": 0.00016, "quinolinate": 0.00017999999999999998, "PfkA": 1.6599999999999998e-06, "FbaA": 6.4e-06, "TpiA": 6.37e-06, "GapA": 2.236e-05, "Pgk": 1.74e-05, "Eno": 1.601e-05, "PykF": 1.33e-06, "AceF": 5.8099999999999994e-06, "AceE": 1.55e-06, "Lpd": 1.6999999999999998e-06, "GltA": 4.58e-06, "Icd": 1.152e-05, "SucA": 2.0699999999999997e-06, "Mdh": 1.817e-05, "CyoA": 9.48e-06, "AtpA": 1.714e-05, "Prs": 2.01e-06, "PurF": 7.2e-07, "GuaB": 3.23e-06, "Gmk": 7.799999999999999e-07, "Adk": 3.83e-06, "NrdB": 1.89e-06, "NrdA": 6e-07, "CarA": 1.89e-06, "PyrB": 1.5e-06, "ThyA": 1e-06, "Tmk": 8.299999999999999e-07, "PyrG": 1.1399999999999999e-06, "Ndk": 4.43e-06, "GlnA": 3.58e-06, "100S": 9.710000000000002e-09, "oriC~DNAP": 9.7e-10, "genome": 0.0077599999999999995, "CellWall": 1.1999900000000001, "D-glucose": 0.00466, "AtpD": 4.1900000000000005e-06, "NuoA": 1.53e-06, "GuaA": 2.08e-06, "DnaE": 1.44e-06, "DnaX": 1.5599999999999999e-06, "Lgt": 1.6699999999999999e-06, "ClpP": 4.0999999999999994e-07, "FtsH": 1.9699999999999998e-06, "FusA": 7.79e-06, "Lon": 1.59e-06, "TufA": 1.5e-06, "TufB": 5.83e-06, "DnaB": 2.4e-07, "GroEL": 1.08e-06, "GyrA": 2.01e-06, "GyrB": 1.35e-06, "ParC": 8.9e-07, "ParE": 1.5e-06, "SecA": 1.44e-06, "FtsI": 1.1899999999999998e-06, "LpxC": 2.0199999999999997e-06, "MurA": 1.37e-06, "BamA": 1.26e-06, "DnaK": 2.5499999999999997e-06, "FtsA": 1.35e-06, "ZipA": 1.08e-06, "OmpA": 5.41e-06, "OmpF": 1.06e-06, "SecY": 1.6299999999999999e-06, "AlaS": 3.24e-06, "ArgS": 2.33e-06, "Hns": 4.97e-06, "IleS": 2.75e-06, "LeuS": 2.75e-06, "MetG": 2.5099999999999997e-06, "ValS": 3.41e-06, "RpoA": 9.7e-10, "RpoB": 1.8e-07, "RpoC": 8.199999999999999e-07, "NusA": 0.0, "NusG": 1.3e-07, "Rho": 1.57e-06, "GreA": 4.936e-08, "rRNA16S": 1.1499999999999998e-06, "rRNA23S": 2.85e-06, "rRNA5S": 2.8599999999999997e-06, "30S": 2.36e-06, "50S": 8.9e-07, "RplA": 2.363e-05, "RplL": 2.2579999999999997e-05, "RpsA": 1.274e-05, "RpsC": 1.855e-05, "Crp": 2.7299999999999997e-06, "CspC": 5.15e-06, "DnaA": 1.87e-06, "DnaG": 1.32e-06, "Fis": 1.83e-06, "HupA": 4.35e-06, "Ssb": 2.0699999999999997e-06, "Tsf": 1.33e-06, "DnaN": 1.4099999999999998e-06, "Frr": 7.599999999999999e-07, "FtsZ": 2.1899999999999998e-06, "GroES": 1.26e-06, "InfA": 7.9e-07, "InfB": 0.0, "InfC": 1.94e-08, "MreB": 2.64e-06, "MukB": 8.299999999999999e-07, "PrfA": 1.7000000000000001e-07, "PrfB": 1.06e-06, "EFTu": 8.69e-06}, "count": {"RpoD": 217.0, "RNAP": 2696.0, "RNAP~RpoD": 1716.0, "RNAPAuxiliary": 4179.0, "Ribosome": 11875.0, "RibosomeAuxiliary": 3945.0, "100S": 10.0, "oriC~DNAP": 1.0, "genome": 7990858.0, "rRNA16S": 1185.0, "rRNA23S": 2941.0, "rRNA5S": 2944.0, "30S": 2436.0, "50S": 916.0, "RplA": 24341.0, "RplL": 23257.0, "RpsA": 13124.0, "RpsC": 19109.0}, "out": {"vital": 1.0, "Cl-": 0.06056, "Na+": 0.05, "NH4+": 0.0095, "K+": 0.00264, "Pi": 0.00132, "Mg2+": 0.0005300000000000001, "nicotinamide": 9.826e-05, "pantothenate": 4.949e-05, "pyridoxine": 1.655e-05, "thiamine": 1.507e-05, "lipoate": 9.74e-06, "riboflavin": 2.13e-06, "Ca2+": 5e-07, "biotin": 4.9e-07, "sulfate": 3.1e-07, "folate": 1.8e-07, "Mn2+": 8e-08, "boric_acid": 4e-08, "Co2+": 3.0000000000000004e-08, "Zn2+": 1e-08, "Cu2+": 1e-08, "Fe2+": 1e-08, "molybdate": 3.0000000000000004e-09, "D-glucose": 0.0040999999999999995, "LB": 0.0, "L-alanine": 0.0008, "L-arginine": 0.005200000000000001, "L-asparagine": 0.0004, "L-aspartate": 0.0004, "L-cysteine": 9.999999999999999e-05, "L-glutamine": 0.0006, "glycine": 0.0008, "L-histidine": 0.0002, "L-isoleucine": 0.0004, "L-leucine": 0.0008, "L-lysine": 0.0004, "L-methionine": 0.0002, "L-phenylalanine": 0.0004, "L-proline": 0.0004, "L-serine": 0.01, "L-threonine": 0.0004, "L-tryptophan": 9.999999999999999e-05, "L-tyrosine": 0.0002, "L-valine": 0.0006, "adenine": 0.0002, "cytosine": 0.0002, "guanine": 0.0002, "uracil": 0.0002, "EZRich": 0.0, "H2O": 55.0, "H+": 0.0012, "O2": 0.0012, "CO2": 0.0012, "L-glutamate": 0.011, "bioentity": 5.0, "length": 0.1, "Ribosome": 0.0}, "cell": {"H+": 0.00118, "membrane_H+": 0.00177, "length": 3.403365967e-06}, "polysomes": 5481.0, "mrna": 4064.0, "protein": 0.0, "trna_free": 0.00024498, "trna_charged": 0.00019024388, "cells": 8.0, "instances": 8.0, "log2_instances": 3, "rnap_bound": 4136.0, "rnapaux_bound": 1818.0, "ribo_total": 69035.0}, "4200": {"conc": {"H+": 0.0012, "O2": 0.0012, "CO2": 0.0012, "Pi": 0.023899999999999998, "RpoD": 1.8e-07, "RNAP": 2.74e-06, "RNAP~RpoD": 1.71e-06, "RNAPAuxiliary": 4.25e-06, "ppGpp": 3.1e-07, "ATP": 0.00959, "CTP": 0.00413, "GTP": 0.00529, "UTP": 0.012750000000000001, "PPi": 0.0002, "AMP": 0.00058, "CMP": 0.0005600000000000001, "GMP": 0.00086, "Ribosome": 1.123e-05, "RibosomeAuxiliary": 3.7599999999999996e-06, "GDP": 0.0024300000000000003, "L-leucine": 0.00055, "L-alanine": 0.00431, "glycine": 0.01295, "L-valine": 0.00109, "L-glutamate": 0.011210000000000001, "L-serine": 5.897e-05, "L-isoleucine": 0.00021, "L-aspartate": 0.0057, "L-threonine": 0.00013000000000000002, "L-lysine": 0.0005200000000000001, "L-proline": 0.0005600000000000001, "L-arginine": 0.00109, "L-phenylalanine": 3.231e-05, "L-tyrosine": 6.077e-05, "L-glutamine": 0.00409, "L-asparagine": 0.00064, "L-histidine": 0.0001, "L-methionine": 8.408e-05, "L-cysteine": 0.00059, "L-tryptophan": 2.569e-05, "NH4+": 0.002, "acetyl-phosphate": 7.570999999999999e-05, "NADH": 0.00048, "NAD+": 0.00381, "NADPH": 0.00037, "NADP+": 0.0017900000000000001, "FMN": 5.4909999999999994e-05, "FAD": 0.00101, "CoA": 0.0014, "glutathione": 0.00117, "dATP": 0.0002, "ADP": 0.00059, "dAMP": 0.00012, "cAMP": 2.4199999999999997e-06, "adenosine": 0.00027, "deoxyadenosine": 5.2e-07, "adenine": 0.00032, "dCTP": 7.729e-05, "cytosine": 0.00048, "cytidine": 1.53e-06, "dGMP": 0.00046, "guanine": 5.435e-05, "guanosine": 3.37e-06, "deoxyguanosine": 1.57e-06, "dTTP": 0.0007199999999999999, "dTDP": 0.00012, "UDP": 0.00278, "uridine": 0.00015, "ITP": 1.4089999999999999e-05, "IDP": 1.582e-05, "IMP": 0.0006, "L-homocysteine": 5.99e-05, "L-citrulline": 1.6100000000000002e-05, "L-ornithine": 4.44e-06, "L-histidinol": 6.034e-05, "S-adenosyl-L-methionine": 0.00017999999999999998, "D-glucose-6-phosphate": 0.0035800000000000003, "D-fructose-6-phosphate": 0.00057, "D-fructose-1,6-bisphosphate": 0.01526, "dihydroxyacetone-phosphate": 0.00022, "3-phospho-D-glycerate": 0.0008900000000000001, "phosphoenolpyruvate": 0.0003, "pyruvate": 0.00149, "acetyl-CoA": 0.0005200000000000001, "oxaloacetate": 0.00064, "citrate": 0.00019, "2-oxoglutarate": 0.00058, "succinyl-CoA": 0.00025, "succinate": 0.0007199999999999999, "fumarate": 0.00015, "L-malate": 0.00133, "propionyl-CoA": 3.6e-07, "malonyl-CoA": 2.35e-06, "acetoacetyl-CoA": 1.51e-06, "myo-inositol": 3.8999999999999997e-07, "6-phospho-D-glucono-1,5-lactone": 0.00011, "6-phospho-D-gluconate": 0.00346, "D-ribulose-5-phosphate": 0.00016, "alpha-D-ribose-5-phosphate": 0.0004, "D-xylulose-5-phosphate": 1.308e-05, "D-gluconate": 3.56e-06, "glycerate": 9.634999999999998e-05, "glycerol-3-phosphate": 0.0, "2-deoxy-D-ribose-5-phosphate": 2.104e-05, "5-phospho-alpha-D-ribose-1-diphosphate": 0.00023, "N-carbamoyl-L-aspartate": 1.2019999999999998e-05, "(S)-dihydroorotate": 5.43e-06, "UDP-N-acetyl-D-glucosamine": 0.00063, "2,3-dihydroxybenzoate": 9.630000000000001e-06, "4-hydroxybenzoate": 0.0, "shikimate": 0.00015, "phenylpyruvate": 1.4789999999999999e-05, "anthranilate": 1.1619999999999999e-05, "N2-acetyl-L-ornithine": 1.16e-06, "riboflavin": 0.00015, "quinolinate": 0.00017999999999999998, "PfkA": 1.71e-06, "FbaA": 6.48e-06, "TpiA": 6.2e-06, "GapA": 2.223e-05, "Pgk": 1.741e-05, "Eno": 1.592e-05, "PykF": 1.4099999999999998e-06, "AceF": 5.94e-06, "AceE": 1.57e-06, "Lpd": 1.6499999999999999e-06, "GltA": 4.749999999999999e-06, "Icd": 1.133e-05, "SucA": 2.0299999999999996e-06, "Mdh": 1.821e-05, "CyoA": 9.359999999999998e-06, "AtpA": 1.6989999999999998e-05, "Prs": 1.96e-06, "PurF": 6.9e-07, "GuaB": 3.1299999999999997e-06, "Gmk": 7.699999999999999e-07, "Adk": 3.9e-06, "NrdB": 1.87e-06, "NrdA": 5.6e-07, "CarA": 1.83e-06, "PyrB": 1.5e-06, "ThyA": 9.7e-07, "Tmk": 8.499999999999999e-07, "PyrG": 1.16e-06, "Ndk": 4.3899999999999995e-06, "GlnA": 3.5e-06, "100S": 8.18e-09, "oriC~DNAP": 9.100000000000001e-10, "genome": 0.00767, "CellWall": 1.20004, "D-glucose": 0.00447, "AtpD": 4.059999999999999e-06, "NuoA": 1.5599999999999999e-06, "GuaA": 2.18e-06, "DnaE": 1.4499999999999999e-06, "DnaX": 1.51e-06, "Lgt": 1.6599999999999998e-06, "ClpP": 4.3999999999999997e-07, "FtsH": 2.0699999999999997e-06, "FusA": 7.349999999999999e-06, "Lon": 1.61e-06, "TufA": 1.53e-06, "TufB": 5.559999999999999e-06, "DnaB": 2.6e-07, "GroEL": 1.08e-06, "GyrA": 1.91e-06, "GyrB": 1.32e-06, "ParC": 9.8e-07, "ParE": 1.59e-06, "SecA": 1.4099999999999998e-06, "FtsI": 1.1899999999999998e-06, "LpxC": 1.96e-06, "MurA": 1.34e-06, "BamA": 1.2499999999999999e-06, "DnaK": 2.43e-06, "FtsA": 1.37e-06, "ZipA": 1.04e-06, "OmpA": 5.29e-06, "OmpF": 1.09e-06, "SecY": 1.59e-06, "AlaS": 3.2099999999999998e-06, "ArgS": 2.29e-06, "Hns": 4.8e-06, "IleS": 2.62e-06, "LeuS": 2.88e-06, "MetG": 2.62e-06, "ValS": 3.33e-06, "RpoA": 0.0, "RpoB": 2.1999999999999998e-07, "RpoC": 8.599999999999999e-07, "NusA": 9.100000000000001e-10, "NusG": 5.843e-08, "Rho": 1.5199999999999998e-06, "GreA": 0.0, "rRNA16S": 1.16e-06, "rRNA23S": 2.92e-06, "rRNA5S": 3.1e-06, "30S": 2.39e-06, "50S": 9.399999999999999e-07, "RplA": 2.544e-05, "RplL": 2.007e-05, "RpsA": 1.4609999999999999e-05, "RpsC": 2.0889999999999998e-05, "Crp": 2.6499999999999996e-06, "CspC": 4.89e-06, "DnaA": 1.9299999999999997e-06, "DnaG": 1.31e-06, "Fis": 1.82e-06, "HupA": 4.17e-06, "Ssb": 2e-06, "Tsf": 1.12e-06, "DnaN": 1.4299999999999999e-06, "Frr": 7.5e-07, "FtsZ": 2.22e-06, "GroES": 1.2099999999999998e-06, "InfA": 6.4e-07, "InfB": 0.0, "InfC": 9.100000000000001e-10, "MreB": 2.62e-06, "MukB": 8.299999999999999e-07, "PrfA": 1.0999999999999999e-07, "PrfB": 1.18e-06, "EFTu": 8.050000000000001e-06}, "count": {"RpoD": 196.0, "RNAP": 3013.0, "RNAP~RpoD": 1877.0, "RNAPAuxiliary": 4674.0, "Ribosome": 12348.0, "RibosomeAuxiliary": 4130.0, "100S": 9.0, "oriC~DNAP": 1.0, "genome": 8434242.0, "rRNA16S": 1280.0, "rRNA23S": 3206.0, "rRNA5S": 3408.0, "30S": 2624.0, "50S": 1038.0, "RplA": 27970.0, "RplL": 22072.0, "RpsA": 16070.0, "RpsC": 22969.0}, "out": {"vital": 1.0, "Cl-": 0.06056, "Na+": 0.05, "NH4+": 0.0095, "K+": 0.00264, "Pi": 0.00132, "Mg2+": 0.0005300000000000001, "nicotinamide": 9.826e-05, "pantothenate": 4.949e-05, "pyridoxine": 1.655e-05, "thiamine": 1.507e-05, "lipoate": 9.74e-06, "riboflavin": 2.13e-06, "Ca2+": 5e-07, "biotin": 4.9e-07, "sulfate": 3.1e-07, "folate": 1.8e-07, "Mn2+": 8e-08, "boric_acid": 4e-08, "Co2+": 3.0000000000000004e-08, "Zn2+": 1e-08, "Cu2+": 1e-08, "Fe2+": 1e-08, "molybdate": 3.0000000000000004e-09, "D-glucose": 0.0040999999999999995, "LB": 0.0, "L-alanine": 0.0008, "L-arginine": 0.005200000000000001, "L-asparagine": 0.0004, "L-aspartate": 0.0004, "L-cysteine": 9.999999999999999e-05, "L-glutamine": 0.0006, "glycine": 0.0008, "L-histidine": 0.0002, "L-isoleucine": 0.0004, "L-leucine": 0.0008, "L-lysine": 0.0004, "L-methionine": 0.0002, "L-phenylalanine": 0.0004, "L-proline": 0.0004, "L-serine": 0.01, "L-threonine": 0.0004, "L-tryptophan": 9.999999999999999e-05, "L-tyrosine": 0.0002, "L-valine": 0.0006, "adenine": 0.0002, "cytosine": 0.0002, "guanine": 0.0002, "uracil": 0.0002, "EZRich": 0.0, "H2O": 55.0, "H+": 0.0012, "O2": 0.0012, "CO2": 0.0012, "L-glutamate": 0.011, "bioentity": 5.0, "length": 0.1, "Ribosome": 0.0}, "cell": {"H+": 0.00118, "membrane_H+": 0.00175, "length": 3.632673721e-06}, "polysomes": 5822.0, "mrna": 4368.0, "protein": 0.0, "trna_free": 0.00024536999999999996, "trna_charged": 0.00019035727999999993, "cells": 8.0, "instances": 8.0, "log2_instances": 3, "rnap_bound": 4268.0, "rnapaux_bound": 1789.0, "ribo_total": 73118.0}, "4300": {"conc": {"H+": 0.0012, "O2": 0.0012, "CO2": 0.0012, "Pi": 0.023899999999999998, "RpoD": 1.7000000000000001e-07, "RNAP": 2.8199999999999997e-06, "RNAP~RpoD": 1.61e-06, "RNAPAuxiliary": 4.35e-06, "ppGpp": 3.1e-07, "ATP": 0.0096, "CTP": 0.0040999999999999995, "GTP": 0.005200000000000001, "UTP": 0.01267, "PPi": 0.0002, "AMP": 0.00059, "CMP": 0.00055, "GMP": 0.0009000000000000001, "Ribosome": 1.09e-05, "RibosomeAuxiliary": 3.68e-06, "GDP": 0.0025299999999999997, "L-leucine": 0.00055, "L-alanine": 0.00431, "glycine": 0.01349, "L-valine": 0.0011, "L-glutamate": 0.01128, "L-serine": 6.059e-05, "L-isoleucine": 0.0002, "L-aspartate": 0.0057, "L-threonine": 0.00013000000000000002, "L-lysine": 0.0005200000000000001, "L-proline": 0.00058, "L-arginine": 0.00111, "L-phenylalanine": 3.34e-05, "L-tyrosine": 6.396e-05, "L-glutamine": 0.00408, "L-asparagine": 0.00064, "L-histidine": 0.0001, "L-methionine": 8.77e-05, "L-cysteine": 0.00062, "L-tryptophan": 3.0289999999999996e-05, "NH4+": 0.002, "acetyl-phosphate": 7.073999999999999e-05, "NADH": 0.00048, "NAD+": 0.00382, "NADPH": 0.00037, "NADP+": 0.0018100000000000002, "FMN": 5.315e-05, "FAD": 0.00101, "CoA": 0.0014, "glutathione": 0.00109, "dATP": 0.0002, "ADP": 0.00062, "dAMP": 0.00013000000000000002, "cAMP": 2.2599999999999995e-06, "adenosine": 0.00028000000000000003, "deoxyadenosine": 5e-07, "adenine": 0.00033, "dCTP": 7.413e-05, "cytosine": 0.0005, "cytidine": 1.51e-06, "dGMP": 0.00046, "guanine": 5.9319999999999994e-05, "guanosine": 3.38e-06, "deoxyguanosine": 1.57e-06, "dTTP": 0.00074, "dTDP": 0.00012, "UDP": 0.00276, "uridine": 0.00014000000000000001, "ITP": 1.316e-05, "IDP": 1.4779999999999999e-05, "IMP": 0.00061, "L-homocysteine": 6.248e-05, "L-citrulline": 1.536e-05, "L-ornithine": 4.25e-06, "L-histidinol": 6.013e-05, "S-adenosyl-L-methionine": 0.00017999999999999998, "D-glucose-6-phosphate": 0.0035800000000000003, "D-fructose-6-phosphate": 0.00057, "D-fructose-1,6-bisphosphate": 0.01525, "dihydroxyacetone-phosphate": 0.00022, "3-phospho-D-glycerate": 0.0008900000000000001, "phosphoenolpyruvate": 0.0003, "pyruvate": 0.00148, "acetyl-CoA": 0.0005200000000000001, "oxaloacetate": 0.00063, "citrate": 0.00019, "2-oxoglutarate": 0.00057, "succinyl-CoA": 0.00025, "succinate": 0.00071, "fumarate": 0.00015, "L-malate": 0.0012900000000000001, "propionyl-CoA": 3.4000000000000003e-07, "malonyl-CoA": 2.2e-06, "acetoacetyl-CoA": 1.4099999999999998e-06, "myo-inositol": 3.7e-07, "6-phospho-D-glucono-1,5-lactone": 0.0001, "6-phospho-D-gluconate": 0.00346, "D-ribulose-5-phosphate": 0.00016, "alpha-D-ribose-5-phosphate": 0.0004, "D-xylulose-5-phosphate": 1.221e-05, "D-gluconate": 3.35e-06, "glycerate": 9.001e-05, "glycerol-3-phosphate": 0.0, "2-deoxy-D-ribose-5-phosphate": 1.967e-05, "5-phospho-alpha-D-ribose-1-diphosphate": 0.00022, "N-carbamoyl-L-aspartate": 1.2029999999999998e-05, "(S)-dihydroorotate": 5.4e-06, "UDP-N-acetyl-D-glucosamine": 0.00059, "2,3-dihydroxybenzoate": 9e-06, "4-hydroxybenzoate": 0.0, "shikimate": 0.00015, "phenylpyruvate": 1.4999999999999999e-05, "anthranilate": 1.2199999999999998e-05, "N2-acetyl-L-ornithine": 1.12e-06, "riboflavin": 0.00015, "quinolinate": 0.00017999999999999998, "PfkA": 1.69e-06, "FbaA": 6.57e-06, "TpiA": 6.15e-06, "GapA": 2.206e-05, "Pgk": 1.723e-05, "Eno": 1.565e-05, "PykF": 1.47e-06, "AceF": 6.009999999999999e-06, "AceE": 1.58e-06, "Lpd": 1.6499999999999999e-06, "GltA": 4.9000000000000005e-06, "Icd": 1.1089999999999999e-05, "SucA": 2.0299999999999996e-06, "Mdh": 1.812e-05, "CyoA": 9.189999999999998e-06, "AtpA": 1.6809999999999997e-05, "Prs": 1.8999999999999998e-06, "PurF": 7.1e-07, "GuaB": 3.0499999999999996e-06, "Gmk": 7.4e-07, "Adk": 3.95e-06, "NrdB": 1.83e-06, "NrdA": 5.8e-07, "CarA": 1.79e-06, "PyrB": 1.5199999999999998e-06, "ThyA": 9.9e-07, "Tmk": 8.299999999999999e-07, "PyrG": 1.16e-06, "Ndk": 4.2999999999999995e-06, "GlnA": 3.42e-06, "100S": 7.65e-09, "oriC~DNAP": 8.500000000000001e-10, "genome": 0.00754, "CellWall": 1.20001, "D-glucose": 0.0042699999999999995, "AtpD": 3.93e-06, "NuoA": 1.5e-06, "GuaA": 2.2e-06, "DnaE": 1.5399999999999999e-06, "DnaX": 1.4499999999999999e-06, "Lgt": 1.6599999999999998e-06, "ClpP": 4.6999999999999995e-07, "FtsH": 2.1499999999999997e-06, "FusA": 6.84e-06, "Lon": 1.6799999999999998e-06, "TufA": 1.61e-06, "TufB": 5.34e-06, "DnaB": 3e-07, "GroEL": 1.09e-06, "GyrA": 1.82e-06, "GyrB": 1.2299999999999999e-06, "ParC": 1.06e-06, "ParE": 1.61e-06, "SecA": 1.37e-06, "FtsI": 1.1699999999999998e-06, "LpxC": 1.87e-06, "MurA": 1.37e-06, "BamA": 1.18e-06, "DnaK": 2.2999999999999996e-06, "FtsA": 1.48e-06, "ZipA": 9.7e-07, "OmpA": 5.08e-06, "OmpF": 1.11e-06, "SecY": 1.6299999999999999e-06, "AlaS": 3.1699999999999997e-06, "ArgS": 2.2799999999999998e-06, "Hns": 4.589999999999999e-06, "IleS": 2.56e-06, "LeuS": 3.07e-06, "MetG": 2.7299999999999997e-06, "ValS": 3.3199999999999996e-06, "RpoA": 8.500000000000001e-10, "RpoB": 2.6e-07, "RpoC": 8.299999999999999e-07, "NusA": 8.500000000000001e-10, "NusG": 9.869e-08, "Rho": 1.49e-06, "GreA": 0.0, "rRNA16S": 1.22e-06, "rRNA23S": 3.1e-06, "rRNA5S": 3.3999999999999996e-06, "30S": 2.5299999999999995e-06, "50S": 9.9e-07, "RplA": 2.6899999999999997e-05, "RplL": 1.9260000000000002e-05, "RpsA": 1.5189999999999999e-05, "RpsC": 2.132e-05, "Crp": 2.58e-06, "CspC": 4.65e-06, "DnaA": 1.99e-06, "DnaG": 1.26e-06, "Fis": 1.83e-06, "HupA": 4.049999999999999e-06, "Ssb": 1.94e-06, "Tsf": 9e-07, "DnaN": 1.47e-06, "Frr": 7.2e-07, "FtsZ": 2.24e-06, "GroES": 1.1699999999999998e-06, "InfA": 4.3999999999999997e-07, "InfB": 0.0, "InfC": 8.5e-09, "MreB": 2.63e-06, "MukB": 9.2e-07, "PrfA": 2e-07, "PrfB": 1.2e-06, "EFTu": 7.4e-06}, "count": {"RpoD": 201.0, "RNAP": 3315.0, "RNAP~RpoD": 1898.0, "RNAPAuxiliary": 5124.0, "Ribosome": 12825.0, "RibosomeAuxiliary": 4331.0, "100S": 9.0, "oriC~DNAP": 1.0, "genome": 8877194.0, "rRNA16S": 1439.0, "rRNA23S": 3651.0, "rRNA5S": 4004.0, "30S": 2977.0, "50S": 1168.0, "RplA": 31659.0, "RplL": 22667.0, "RpsA": 17877.0, "RpsC": 25091.0}, "out": {"vital": 1.0, "Cl-": 0.06056, "Na+": 0.05, "NH4+": 0.0095, "K+": 0.00264, "Pi": 0.00132, "Mg2+": 0.0005300000000000001, "nicotinamide": 9.826e-05, "pantothenate": 4.949e-05, "pyridoxine": 1.655e-05, "thiamine": 1.507e-05, "lipoate": 9.74e-06, "riboflavin": 2.13e-06, "Ca2+": 5e-07, "biotin": 4.9e-07, "sulfate": 3.1e-07, "folate": 1.8e-07, "Mn2+": 8e-08, "boric_acid": 4e-08, "Co2+": 3.0000000000000004e-08, "Zn2+": 1e-08, "Cu2+": 1e-08, "Fe2+": 1e-08, "molybdate": 3.0000000000000004e-09, "D-glucose": 0.0040999999999999995, "LB": 0.0, "L-alanine": 0.0008, "L-arginine": 0.005200000000000001, "L-asparagine": 0.0004, "L-aspartate": 0.0004, "L-cysteine": 9.999999999999999e-05, "L-glutamine": 0.0006, "glycine": 0.0008, "L-histidine": 0.0002, "L-isoleucine": 0.0004, "L-leucine": 0.0008, "L-lysine": 0.0004, "L-methionine": 0.0002, "L-phenylalanine": 0.0004, "L-proline": 0.0004, "L-serine": 0.01, "L-threonine": 0.0004, "L-tryptophan": 9.999999999999999e-05, "L-tyrosine": 0.0002, "L-valine": 0.0006, "adenine": 0.0002, "cytosine": 0.0002, "guanine": 0.0002, "uracil": 0.0002, "EZRich": 0.0, "H2O": 55.0, "H+": 0.0012, "O2": 0.0012, "CO2": 0.0012, "L-glutamate": 0.011, "bioentity": 5.0, "length": 0.1, "Ribosome": 0.0}, "cell": {"H+": 0.00118, "membrane_H+": 0.0016200000000000001, "length": 3.888455368e-06}, "polysomes": 6177.0, "mrna": 4710.0, "protein": 0.0, "trna_free": 0.00024674999999999995, "trna_charged": 0.00019282339999999995, "cells": 8.0, "instances": 8.0, "log2_instances": 3, "rnap_bound": 4387.0, "rnapaux_bound": 1792.0, "ribo_total": 77265.0}, "4400": {"conc": {"H+": 0.0012, "O2": 0.0012, "CO2": 0.0012, "Pi": 0.023899999999999998, "RpoD": 1.6e-07, "RNAP": 2.94e-06, "RNAP~RpoD": 1.6e-06, "RNAPAuxiliary": 4.46e-06, "ppGpp": 3.1e-07, "ATP": 0.00951, "CTP": 0.00412, "GTP": 0.00526, "UTP": 0.01271, "PPi": 0.0002, "AMP": 0.0006, "CMP": 0.00055, "GMP": 0.00092, "Ribosome": 1.104e-05, "RibosomeAuxiliary": 3.74e-06, "GDP": 0.0025800000000000003, "L-leucine": 0.0005600000000000001, "L-alanine": 0.00429, "glycine": 0.01446, "L-valine": 0.00111, "L-glutamate": 0.011380000000000001, "L-serine": 6.275e-05, "L-isoleucine": 0.00021, "L-aspartate": 0.00567, "L-threonine": 0.00013000000000000002, "L-lysine": 0.00051, "L-proline": 0.00058, "L-arginine": 0.00111, "L-phenylalanine": 3.501e-05, "L-tyrosine": 6.514e-05, "L-glutamine": 0.004110000000000001, "L-asparagine": 0.00063, "L-histidine": 0.0001, "L-methionine": 0.00012, "L-cysteine": 0.00075, "L-tryptophan": 3.354e-05, "NH4+": 0.002, "acetyl-phosphate": 6.628e-05, "NADH": 0.00048, "NAD+": 0.00383, "NADPH": 0.00037, "NADP+": 0.00183, "FMN": 5.289e-05, "FAD": 0.00101, "CoA": 0.0014, "glutathione": 0.00102, "dATP": 0.00021, "ADP": 0.00073, "dAMP": 0.00013000000000000002, "cAMP": 2.12e-06, "adenosine": 0.00028000000000000003, "deoxyadenosine": 4.9e-07, "adenine": 0.00033, "dCTP": 8.334e-05, "cytosine": 0.0005200000000000001, "cytidine": 1.5e-06, "dGMP": 0.00048, "guanine": 6.318e-05, "guanosine": 3.3999999999999996e-06, "deoxyguanosine": 1.57e-06, "dTTP": 0.00076, "dTDP": 0.00013000000000000002, "UDP": 0.00277, "uridine": 0.00013000000000000002, "ITP": 1.2329999999999999e-05, "IDP": 1.385e-05, "IMP": 0.00063, "L-homocysteine": 8.159999999999999e-05, "L-citrulline": 1.525e-05, "L-ornithine": 4.24e-06, "L-histidinol": 6.003e-05, "S-adenosyl-L-methionine": 0.00017999999999999998, "D-glucose-6-phosphate": 0.00359, "D-fructose-6-phosphate": 0.00058, "D-fructose-1,6-bisphosphate": 0.01525, "dihydroxyacetone-phosphate": 0.00022, "3-phospho-D-glycerate": 0.0008900000000000001, "phosphoenolpyruvate": 0.00029, "pyruvate": 0.00148, "acetyl-CoA": 0.0005200000000000001, "oxaloacetate": 0.00062, "citrate": 0.00019, "2-oxoglutarate": 0.00057, "succinyl-CoA": 0.00025, "succinate": 0.0007199999999999999, "fumarate": 0.00015, "L-malate": 0.00127, "propionyl-CoA": 3.2e-07, "malonyl-CoA": 2.0599999999999998e-06, "acetoacetyl-CoA": 1.33e-06, "myo-inositol": 3.4000000000000003e-07, "6-phospho-D-glucono-1,5-lactone": 9.638999999999999e-05, "6-phospho-D-gluconate": 0.00346, "D-ribulose-5-phosphate": 0.00016, "alpha-D-ribose-5-phosphate": 0.0004, "D-xylulose-5-phosphate": 1.1449999999999999e-05, "D-gluconate": 3.1699999999999997e-06, "glycerate": 8.434e-05, "glycerol-3-phosphate": 0.0, "2-deoxy-D-ribose-5-phosphate": 1.844e-05, "5-phospho-alpha-D-ribose-1-diphosphate": 0.00022, "N-carbamoyl-L-aspartate": 1.2189999999999998e-05, "(S)-dihydroorotate": 5.37e-06, "UDP-N-acetyl-D-glucosamine": 0.00055, "2,3-dihydroxybenzoate": 8.429999999999999e-06, "4-hydroxybenzoate": 0.0, "shikimate": 0.00015, "phenylpyruvate": 1.562e-05, "anthranilate": 1.2529999999999999e-05, "N2-acetyl-L-ornithine": 1.1299999999999998e-06, "riboflavin": 0.00015, "quinolinate": 0.00017999999999999998, "PfkA": 1.61e-06, "FbaA": 6.73e-06, "TpiA": 6.14e-06, "GapA": 2.192e-05, "Pgk": 1.702e-05, "Eno": 1.55e-05, "PykF": 1.51e-06, "AceF": 6.1599999999999995e-06, "AceE": 1.55e-06, "Lpd": 1.6599999999999998e-06, "GltA": 5.12e-06, "Icd": 1.0880000000000001e-05, "SucA": 2.0199999999999997e-06, "Mdh": 1.8089999999999998e-05, "CyoA": 9.05e-06, "AtpA": 1.67e-05, "Prs": 1.8799999999999998e-06, "PurF": 7e-07, "GuaB": 2.92e-06, "Gmk": 7.1e-07, "Adk": 3.95e-06, "NrdB": 1.8e-06, "NrdA": 6.800000000000001e-07, "CarA": 1.7599999999999999e-06, "PyrB": 1.57e-06, "ThyA": 9.7e-07, "Tmk": 8.1e-07, "PyrG": 1.2e-06, "Ndk": 4.27e-06, "GlnA": 3.41e-06, "100S": 5.57e-09, "oriC~DNAP": 8.000000000000001e-10, "genome": 0.00742, "CellWall": 1.20001, "D-glucose": 0.0040999999999999995, "AtpD": 3.83e-06, "NuoA": 1.44e-06, "GuaA": 2.1899999999999998e-06, "DnaE": 1.51e-06, "DnaX": 1.42e-06, "Lgt": 1.6999999999999998e-06, "ClpP": 4.6e-07, "FtsH": 2.1899999999999998e-06, "FusA": 6.41e-06, "Lon": 1.6599999999999998e-06, "TufA": 1.6599999999999998e-06, "TufB": 5.2e-06, "DnaB": 3.2e-07, "GroEL": 1.1e-06, "GyrA": 1.85e-06, "GyrB": 1.2e-06, "ParC": 1.08e-06, "ParE": 1.58e-06, "SecA": 1.3600000000000001e-06, "FtsI": 1.1399999999999999e-06, "LpxC": 1.86e-06, "MurA": 1.35e-06, "BamA": 1.18e-06, "DnaK": 2.17e-06, "FtsA": 1.57e-06, "ZipA": 9.1e-07, "OmpA": 4.88e-06, "OmpF": 1.1499999999999998e-06, "SecY": 1.62e-06, "AlaS": 3.15e-06, "ArgS": 2.31e-06, "Hns": 4.44e-06, "IleS": 2.5899999999999998e-06, "LeuS": 3.19e-06, "MetG": 2.75e-06, "ValS": 3.3399999999999998e-06, "RpoA": 0.0, "RpoB": 2.7e-07, "RpoC": 7.5e-07, "NusA": 1.7510000000000003e-08, "NusG": 1e-07, "Rho": 1.47e-06, "GreA": 0.0, "rRNA16S": 1.5e-06, "rRNA23S": 3.2999999999999997e-06, "rRNA5S": 3.64e-06, "30S": 2.63e-06, "50S": 1.1e-06, "RplA": 2.605e-05, "RplL": 1.914e-05, "RpsA": 1.599e-05, "RpsC": 2.273e-05, "Crp": 2.4500000000000003e-06, "CspC": 4.43e-06, "DnaA": 2.12e-06, "DnaG": 1.24e-06, "Fis": 1.82e-06, "HupA": 3.93e-06, "Ssb": 1.86e-06, "Tsf": 6e-07, "DnaN": 1.42e-06, "Frr": 5.6e-07, "FtsZ": 2.16e-06, "GroES": 1.1399999999999999e-06, "InfA": 2.1999999999999998e-07, "InfB": 0.0, "InfC": 8.000000000000001e-10, "MreB": 2.67e-06, "MukB": 1.0099999999999999e-06, "PrfA": 1.8999999999999998e-07, "PrfB": 1.22e-06, "EFTu": 6.76e-06}, "count": {"RpoD": 196.0, "RNAP": 3695.0, "RNAP~RpoD": 2010.0, "RNAPAuxiliary": 5604.0, "Ribosome": 13870.0, "RibosomeAuxiliary": 4694.0, "100S": 7.0, "oriC~DNAP": 1.0, "genome": 9320898.0, "rRNA16S": 1888.0, "rRNA23S": 4144.0, "rRNA5S": 4578.0, "30S": 3298.0, "50S": 1387.0, "RplA": 32724.0, "RplL": 24045.0, "RpsA": 20081.0, "RpsC": 28546.0}, "out": {"vital": 1.0, "Cl-": 0.06056, "Na+": 0.05, "NH4+": 0.0095, "K+": 0.00264, "Pi": 0.00132, "Mg2+": 0.0005300000000000001, "nicotinamide": 9.826e-05, "pantothenate": 4.949e-05, "pyridoxine": 1.655e-05, "thiamine": 1.507e-05, "lipoate": 9.74e-06, "riboflavin": 2.13e-06, "Ca2+": 5e-07, "biotin": 4.9e-07, "sulfate": 3.1e-07, "folate": 1.8e-07, "Mn2+": 8e-08, "boric_acid": 4e-08, "Co2+": 3.0000000000000004e-08, "Zn2+": 1e-08, "Cu2+": 1e-08, "Fe2+": 1e-08, "molybdate": 3.0000000000000004e-09, "D-glucose": 0.0040999999999999995, "LB": 0.0, "L-alanine": 0.0008, "L-arginine": 0.005200000000000001, "L-asparagine": 0.0004, "L-aspartate": 0.0004, "L-cysteine": 9.999999999999999e-05, "L-glutamine": 0.0006, "glycine": 0.0008, "L-histidine": 0.0002, "L-isoleucine": 0.0004, "L-leucine": 0.0008, "L-lysine": 0.0004, "L-methionine": 0.0002, "L-phenylalanine": 0.0004, "L-proline": 0.0004, "L-serine": 0.01, "L-threonine": 0.0004, "L-tryptophan": 9.999999999999999e-05, "L-tyrosine": 0.0002, "L-valine": 0.0006, "adenine": 0.0002, "cytosine": 0.0002, "guanine": 0.0002, "uracil": 0.0002, "EZRich": 0.0, "H2O": 55.0, "H+": 0.0012, "O2": 0.0012, "CO2": 0.0012, "L-glutamate": 0.011, "bioentity": 5.0, "length": 0.1, "Ribosome": 0.0}, "cell": {"H+": 0.00118, "membrane_H+": 0.0015600000000000002, "length": 4.149768105e-06}, "polysomes": 6485.0, "mrna": 4964.0, "protein": 0.0, "trna_free": 0.00023823, "trna_charged": 0.0001866532, "cells": 8.0, "instances": 8.0, "log2_instances": 3, "rnap_bound": 4507.0, "rnapaux_bound": 1767.0, "ribo_total": 81650.0}, "4500": {"conc": {"H+": 0.0012, "O2": 0.0012, "CO2": 0.0012, "Pi": 0.023899999999999998, "RpoD": 1.4e-07, "RNAP": 2.96e-06, "RNAP~RpoD": 1.6599999999999998e-06, "RNAPAuxiliary": 4.58e-06, "ppGpp": 3.1e-07, "ATP": 0.00958, "CTP": 0.0040999999999999995, "GTP": 0.00532, "UTP": 0.012660000000000001, "PPi": 0.0002, "AMP": 0.00061, "CMP": 0.00055, "GMP": 0.00091, "Ribosome": 1.071e-05, "RibosomeAuxiliary": 3.69e-06, "GDP": 0.0025499999999999997, "L-leucine": 0.00057, "L-alanine": 0.00422, "glycine": 0.01541, "L-valine": 0.00111, "L-glutamate": 0.011460000000000001, "L-serine": 6.468e-05, "L-isoleucine": 0.00021, "L-aspartate": 0.00566, "L-threonine": 0.00013000000000000002, "L-lysine": 0.00051, "L-proline": 0.00059, "L-arginine": 0.0011200000000000001, "L-phenylalanine": 3.6549999999999994e-05, "L-tyrosine": 6.589e-05, "L-glutamine": 0.00412, "L-asparagine": 0.00063, "L-histidine": 0.0001, "L-methionine": 0.00011, "L-cysteine": 0.0008100000000000001, "L-tryptophan": 3.2689999999999994e-05, "NH4+": 0.002, "acetyl-phosphate": 6.214999999999999e-05, "NADH": 0.00048, "NAD+": 0.00384, "NADPH": 0.00037, "NADP+": 0.00185, "FMN": 5.353e-05, "FAD": 0.00101, "CoA": 0.0014, "glutathione": 0.00096, "dATP": 0.00023, "ADP": 0.00066, "dAMP": 0.00014000000000000001, "cAMP": 1.99e-06, "adenosine": 0.00028000000000000003, "deoxyadenosine": 4.8e-07, "adenine": 0.00033, "dCTP": 9.701999999999999e-05, "cytosine": 0.0005300000000000001, "cytidine": 1.49e-06, "dGMP": 0.00051, "guanine": 6.448999999999999e-05, "guanosine": 3.42e-06, "deoxyguanosine": 1.58e-06, "dTTP": 0.0007800000000000001, "dTDP": 0.00013000000000000002, "UDP": 0.00276, "uridine": 0.00012, "ITP": 1.156e-05, "IDP": 1.298e-05, "IMP": 0.00063, "L-homocysteine": 7.711e-05, "L-citrulline": 1.556e-05, "L-ornithine": 4.2e-06, "L-histidinol": 5.9829999999999995e-05, "S-adenosyl-L-methionine": 0.00017999999999999998, "D-glucose-6-phosphate": 0.00359, "D-fructose-6-phosphate": 0.00058, "D-fructose-1,6-bisphosphate": 0.015390000000000001, "dihydroxyacetone-phosphate": 0.00023, "3-phospho-D-glycerate": 0.00091, "phosphoenolpyruvate": 0.00029, "pyruvate": 0.00149, "acetyl-CoA": 0.0005300000000000001, "oxaloacetate": 0.00062, "citrate": 0.00019, "2-oxoglutarate": 0.00057, "succinyl-CoA": 0.00025, "succinate": 0.00073, "fumarate": 0.00015, "L-malate": 0.00126, "propionyl-CoA": 3e-07, "malonyl-CoA": 1.9299999999999997e-06, "acetoacetyl-CoA": 1.24e-06, "myo-inositol": 3.2e-07, "6-phospho-D-glucono-1,5-lactone": 9.037e-05, "6-phospho-D-gluconate": 0.00346, "D-ribulose-5-phosphate": 0.00016, "alpha-D-ribose-5-phosphate": 0.0004, "D-xylulose-5-phosphate": 1.073e-05, "D-gluconate": 2.99e-06, "glycerate": 7.908e-05, "glycerol-3-phosphate": 0.0, "2-deoxy-D-ribose-5-phosphate": 1.73e-05, "5-phospho-alpha-D-ribose-1-diphosphate": 0.00022, "N-carbamoyl-L-aspartate": 1.3119999999999998e-05, "(S)-dihydroorotate": 5.7e-06, "UDP-N-acetyl-D-glucosamine": 0.0005200000000000001, "2,3-dihydroxybenzoate": 7.91e-06, "4-hydroxybenzoate": 0.0, "shikimate": 0.00015, "phenylpyruvate": 1.6289999999999998e-05, "anthranilate": 1.212e-05, "N2-acetyl-L-ornithine": 1.1399999999999999e-06, "riboflavin": 0.00015, "quinolinate": 0.00017999999999999998, "PfkA": 1.58e-06, "FbaA": 6.93e-06, "TpiA": 6.14e-06, "GapA": 2.1819999999999998e-05, "Pgk": 1.685e-05, "Eno": 1.543e-05, "PykF": 1.59e-06, "AceF": 6.28e-06, "AceE": 1.47e-06, "Lpd": 1.61e-06, "GltA": 5.219999999999999e-06, "Icd": 1.072e-05, "SucA": 2.01e-06, "Mdh": 1.8069999999999998e-05, "CyoA": 9.019999999999998e-06, "AtpA": 1.6539999999999997e-05, "Prs": 1.8999999999999998e-06, "PurF": 6.6e-07, "GuaB": 2.84e-06, "Gmk": 6.7e-07, "Adk": 3.89e-06, "NrdB": 1.82e-06, "NrdA": 7.9e-07, "CarA": 1.71e-06, "PyrB": 1.6299999999999999e-06, "ThyA": 9.6e-07, "Tmk": 7.799999999999999e-07, "PyrG": 1.2e-06, "Ndk": 4.27e-06, "GlnA": 3.3999999999999996e-06, "100S": 5.22e-09, "oriC~DNAP": 7.500000000000001e-10, "genome": 0.0072900000000000005, "CellWall": 1.2, "D-glucose": 0.00393, "AtpD": 3.78e-06, "NuoA": 1.3899999999999998e-06, "GuaA": 2.21e-06, "DnaE": 1.44e-06, "DnaX": 1.37e-06, "Lgt": 1.7199999999999998e-06, "ClpP": 4.6999999999999995e-07, "FtsH": 2.2e-06, "FusA": 5.99e-06, "Lon": 1.6e-06, "TufA": 1.71e-06, "TufB": 5.05e-06, "DnaB": 3.1e-07, "GroEL": 1.2e-06, "GyrA": 1.89e-06, "GyrB": 1.1899999999999998e-06, "ParC": 1.07e-06, "ParE": 1.59e-06, "SecA": 1.31e-06, "FtsI": 1.1299999999999998e-06, "LpxC": 1.81e-06, "MurA": 1.28e-06, "BamA": 1.2099999999999998e-06, "DnaK": 2.0699999999999997e-06, "FtsA": 1.55e-06, "ZipA": 8.699999999999999e-07, "OmpA": 4.69e-06, "OmpF": 1.22e-06, "SecY": 1.6299999999999999e-06, "AlaS": 3.1199999999999998e-06, "ArgS": 2.22e-06, "Hns": 4.28e-06, "IleS": 2.5299999999999995e-06, "LeuS": 3.2599999999999997e-06, "MetG": 2.76e-06, "ValS": 3.41e-06, "RpoA": 0.0, "RpoB": 1.7000000000000001e-07, "RpoC": 6.5e-07, "NusA": 2.9900000000000002e-09, "NusG": 4.697e-08, "Rho": 1.37e-06, "GreA": 7.500000000000001e-10, "rRNA16S": 1.75e-06, "rRNA23S": 3.6099999999999997e-06, "rRNA5S": 3.98e-06, "30S": 2.84e-06, "50S": 1.16e-06, "RplA": 2.522e-05, "RplL": 2.0719999999999998e-05, "RpsA": 1.764e-05, "RpsC": 2.3829999999999997e-05, "Crp": 2.32e-06, "CspC": 4.28e-06, "DnaA": 2.16e-06, "DnaG": 1.24e-06, "Fis": 1.79e-06, "HupA": 3.8499999999999996e-06, "Ssb": 1.81e-06, "Tsf": 4e-07, "DnaN": 1.44e-06, "Frr": 5.1e-07, "FtsZ": 2.09e-06, "GroES": 1.0299999999999999e-06, "InfA": 4.31e-08, "InfB": 7.500000000000001e-10, "InfC": 3.73e-09, "MreB": 2.7e-06, "MukB": 1.0099999999999999e-06, "PrfA": 1.4e-07, "PrfB": 1.3899999999999998e-06, "EFTu": 6.21e-06}, "count": {"RpoD": 187.0, "RNAP": 3966.0, "RNAP~RpoD": 2223.0, "RNAPAuxiliary": 6136.0, "Ribosome": 14348.0, "RibosomeAuxiliary": 4943.0, "100S": 7.0, "oriC~DNAP": 1.0, "genome": 9765394.0, "rRNA16S": 2348.0, "rRNA23S": 4838.0, "rRNA5S": 5330.0, "30S": 3800.0, "50S": 1553.0, "RplA": 33793.0, "RplL": 27753.0, "RpsA": 23638.0, "RpsC": 31926.0}, "out": {"vital": 1.0, "Cl-": 0.06056, "Na+": 0.05, "NH4+": 0.0095, "K+": 0.00264, "Pi": 0.00132, "Mg2+": 0.0005300000000000001, "nicotinamide": 9.826e-05, "pantothenate": 4.949e-05, "pyridoxine": 1.655e-05, "thiamine": 1.507e-05, "lipoate": 9.74e-06, "riboflavin": 2.13e-06, "Ca2+": 5e-07, "biotin": 4.9e-07, "sulfate": 3.1e-07, "folate": 1.8e-07, "Mn2+": 8e-08, "boric_acid": 4e-08, "Co2+": 3.0000000000000004e-08, "Zn2+": 1e-08, "Cu2+": 1e-08, "Fe2+": 1e-08, "molybdate": 3.0000000000000004e-09, "D-glucose": 0.0040999999999999995, "LB": 0.0, "L-alanine": 0.0008, "L-arginine": 0.005200000000000001, "L-asparagine": 0.0004, "L-aspartate": 0.0004, "L-cysteine": 9.999999999999999e-05, "L-glutamine": 0.0006, "glycine": 0.0008, "L-histidine": 0.0002, "L-isoleucine": 0.0004, "L-leucine": 0.0008, "L-lysine": 0.0004, "L-methionine": 0.0002, "L-phenylalanine": 0.0004, "L-proline": 0.0004, "L-serine": 0.01, "L-threonine": 0.0004, "L-tryptophan": 9.999999999999999e-05, "L-tyrosine": 0.0002, "L-valine": 0.0006, "adenine": 0.0002, "cytosine": 0.0002, "guanine": 0.0002, "uracil": 0.0002, "EZRich": 0.0, "H2O": 55.0, "H+": 0.0012, "O2": 0.0012, "CO2": 0.0012, "L-glutamate": 0.011, "bioentity": 5.0, "length": 0.1, "Ribosome": 0.0}, "cell": {"H+": 0.00118, "membrane_H+": 0.0015400000000000001, "length": 4.426013539e-06}, "polysomes": 6894.0, "mrna": 5318.0, "protein": 0.0, "trna_free": 0.0002343, "trna_charged": 0.00018340375000000002, "cells": 8.0, "instances": 8.0, "log2_instances": 3, "rnap_bound": 4797.0, "rnapaux_bound": 1800.0, "ribo_total": 86358.0}, "4600": {"conc": {"H+": 0.0012, "O2": 0.0012, "CO2": 0.0012, "Pi": 0.023899999999999998, "RpoD": 3.1e-07, "RNAP": 2.2599999999999995e-06, "RNAP~RpoD": 1.4499999999999999e-06, "RNAPAuxiliary": 3.78e-06, "ppGpp": 3.1e-07, "ATP": 0.00957, "CTP": 0.00423, "GTP": 0.00528, "UTP": 0.01307, "PPi": 0.0002, "AMP": 0.00063, "CMP": 0.00057, "GMP": 0.00094, "Ribosome": 1.188e-05, "RibosomeAuxiliary": 3.6e-06, "GDP": 0.00267, "L-leucine": 0.00055, "L-alanine": 0.00423, "glycine": 0.01625, "L-valine": 0.00113, "L-glutamate": 0.01132, "L-serine": 6.487999999999999e-05, "L-isoleucine": 0.0002, "L-aspartate": 0.00556, "L-threonine": 0.00012, "L-lysine": 0.00049, "L-proline": 0.00057, "L-arginine": 0.00111, "L-phenylalanine": 3.563e-05, "L-tyrosine": 5.926e-05, "L-glutamine": 0.0041600000000000005, "L-asparagine": 0.00063, "L-histidine": 9.562e-05, "L-methionine": 0.0001, "L-cysteine": 0.0007700000000000001, "L-tryptophan": 2.764e-05, "NH4+": 0.002, "acetyl-phosphate": 5.883e-05, "NADH": 0.00047, "NAD+": 0.00386, "NADPH": 0.00037, "NADP+": 0.00186, "FMN": 5.482e-05, "FAD": 0.00101, "CoA": 0.0014, "glutathione": 0.00091, "dATP": 0.00024, "ADP": 0.00067, "dAMP": 0.00015, "cAMP": 1.8799999999999998e-06, "adenosine": 0.00029, "deoxyadenosine": 4.8e-07, "adenine": 0.00034, "dCTP": 9.381e-05, "cytosine": 0.00054, "cytidine": 1.49e-06, "dGMP": 0.0005200000000000001, "guanine": 6.111e-05, "guanosine": 3.46e-06, "deoxyguanosine": 1.61e-06, "dTTP": 0.00079, "dTDP": 0.00013000000000000002, "UDP": 0.00285, "uridine": 0.00011, "ITP": 1.0939999999999999e-05, "IDP": 1.229e-05, "IMP": 0.0006500000000000001, "L-homocysteine": 7.126999999999999e-05, "L-citrulline": 1.666e-05, "L-ornithine": 4.4e-06, "L-histidinol": 5.679e-05, "S-adenosyl-L-methionine": 0.00017999999999999998, "D-glucose-6-phosphate": 0.0035800000000000003, "D-fructose-6-phosphate": 0.00059, "D-fructose-1,6-bisphosphate": 0.01553, "dihydroxyacetone-phosphate": 0.00023, "3-phospho-D-glycerate": 0.00092, "phosphoenolpyruvate": 0.00029, "pyruvate": 0.0015, "acetyl-CoA": 0.0005300000000000001, "oxaloacetate": 0.0006, "citrate": 0.00019, "2-oxoglutarate": 0.0005600000000000001, "succinyl-CoA": 0.00025, "succinate": 0.00071, "fumarate": 0.00015, "L-malate": 0.00124, "propionyl-CoA": 2.8e-07, "malonyl-CoA": 1.83e-06, "acetoacetyl-CoA": 1.18e-06, "myo-inositol": 3e-07, "6-phospho-D-glucono-1,5-lactone": 8.554999999999999e-05, "6-phospho-D-gluconate": 0.00346, "D-ribulose-5-phosphate": 0.00016, "alpha-D-ribose-5-phosphate": 0.0004, "D-xylulose-5-phosphate": 1.016e-05, "D-gluconate": 2.8599999999999997e-06, "glycerate": 7.486e-05, "glycerol-3-phosphate": 0.0, "2-deoxy-D-ribose-5-phosphate": 1.639e-05, "5-phospho-alpha-D-ribose-1-diphosphate": 0.00022, "N-carbamoyl-L-aspartate": 1.2169999999999999e-05, "(S)-dihydroorotate": 5.299999999999999e-06, "UDP-N-acetyl-D-glucosamine": 0.00049, "2,3-dihydroxybenzoate": 7.49e-06, "4-hydroxybenzoate": 0.0, "shikimate": 0.00015, "phenylpyruvate": 1.609e-05, "anthranilate": 1.1539999999999998e-05, "N2-acetyl-L-ornithine": 1.24e-06, "riboflavin": 0.00015, "quinolinate": 0.00017999999999999998, "PfkA": 1.6699999999999999e-06, "FbaA": 7.269999999999999e-06, "TpiA": 6.11e-06, "GapA": 2.192e-05, "Pgk": 1.689e-05, "Eno": 1.556e-05, "PykF": 1.6699999999999999e-06, "AceF": 6.3399999999999994e-06, "AceE": 1.5e-06, "Lpd": 1.6e-06, "GltA": 5.299999999999999e-06, "Icd": 1.0749999999999999e-05, "SucA": 2e-06, "Mdh": 1.816e-05, "CyoA": 9.26e-06, "AtpA": 1.655e-05, "Prs": 1.8799999999999998e-06, "PurF": 6.6e-07, "GuaB": 2.84e-06, "Gmk": 7e-07, "Adk": 3.82e-06, "NrdB": 1.77e-06, "NrdA": 7.799999999999999e-07, "CarA": 1.6799999999999998e-06, "PyrB": 1.6799999999999998e-06, "ThyA": 9.399999999999999e-07, "Tmk": 7.9e-07, "PyrG": 1.27e-06, "Ndk": 4.309999999999999e-06, "GlnA": 3.4799999999999997e-06, "100S": 5.650000000000001e-09, "oriC~DNAP": 1.41e-09, "genome": 0.00736, "CellWall": 1.2, "D-glucose": 0.0038, "AtpD": 3.83e-06, "NuoA": 1.3600000000000001e-06, "GuaA": 2.16e-06, "DnaE": 1.4299999999999999e-06, "DnaX": 1.4099999999999998e-06, "Lgt": 1.6799999999999998e-06, "ClpP": 5.2e-07, "FtsH": 2.1499999999999997e-06, "FusA": 5.73e-06, "Lon": 1.57e-06, "TufA": 1.7399999999999999e-06, "TufB": 4.9999999999999996e-06, "DnaB": 3e-07, "GroEL": 1.2099999999999998e-06, "GyrA": 1.9699999999999998e-06, "GyrB": 1.18e-06, "ParC": 1.0299999999999999e-06, "ParE": 1.6599999999999998e-06, "SecA": 1.3e-06, "FtsI": 1.1e-06, "LpxC": 1.81e-06, "MurA": 1.2499999999999999e-06, "BamA": 1.26e-06, "DnaK": 2.05e-06, "FtsA": 1.5199999999999998e-06, "ZipA": 9.9e-07, "OmpA": 4.5599999999999995e-06, "OmpF": 1.24e-06, "SecY": 1.62e-06, "AlaS": 3.2599999999999997e-06, "ArgS": 2.1499999999999997e-06, "Hns": 4.2e-06, "IleS": 2.54e-06, "LeuS": 3.3399999999999998e-06, "MetG": 2.7699999999999997e-06, "ValS": 3.5e-06, "RpoA": 1.41e-09, "RpoB": 6.959e-08, "RpoC": 5.6e-07, "NusA": 2.8300000000000004e-09, "NusG": 2.181e-08, "Rho": 1.24e-06, "GreA": 0.0, "rRNA16S": 8.9e-07, "rRNA23S": 2.75e-06, "rRNA5S": 2.84e-06, "30S": 2.6899999999999997e-06, "50S": 1.02e-06, "RplA": 2.2199999999999998e-05, "RplL": 2.041e-05, "RpsA": 1.8049999999999998e-05, "RpsC": 2.086e-05, "Crp": 2.22e-06, "CspC": 4.18e-06, "DnaA": 2.24e-06, "DnaG": 1.2499999999999999e-06, "Fis": 1.82e-06, "HupA": 3.8499999999999996e-06, "Ssb": 1.83e-06, "Tsf": 4.2999999999999996e-07, "DnaN": 1.4e-06, "Frr": 5.699999999999999e-07, "FtsZ": 2.1499999999999997e-06, "GroES": 9.9e-07, "InfA": 0.0, "InfB": 3.6740000000000003e-08, "InfC": 1.554e-08, "MreB": 2.66e-06, "MukB": 9.7e-07, "PrfA": 1.4e-07, "PrfB": 1.59e-06, "EFTu": 5.91e-06}, "count": {"RpoD": 219.0, "RNAP": 1600.0, "RNAP~RpoD": 1024.0, "RNAPAuxiliary": 2672.0, "Ribosome": 8404.0, "RibosomeAuxiliary": 2548.0, "100S": 4.0, "oriC~DNAP": 1.0, "genome": 5207659.0, "rRNA16S": 632.0, "rRNA23S": 1945.0, "rRNA5S": 2009.0, "30S": 1904.0, "50S": 719.0, "RplA": 15712.0, "RplL": 14441.0, "RpsA": 12773.0, "RpsC": 14761.0}, "out": {"vital": 1.0, "Cl-": 0.06056, "Na+": 0.05, "NH4+": 0.0095, "K+": 0.00264, "Pi": 0.00132, "Mg2+": 0.0005300000000000001, "nicotinamide": 9.826e-05, "pantothenate": 4.949e-05, "pyridoxine": 1.655e-05, "thiamine": 1.507e-05, "lipoate": 9.74e-06, "riboflavin": 2.13e-06, "Ca2+": 5e-07, "biotin": 4.9e-07, "sulfate": 3.1e-07, "folate": 1.8e-07, "Mn2+": 8e-08, "boric_acid": 4e-08, "Co2+": 3.0000000000000004e-08, "Zn2+": 1e-08, "Cu2+": 1e-08, "Fe2+": 1e-08, "molybdate": 3.0000000000000004e-09, "D-glucose": 0.0040999999999999995, "LB": 0.0, "L-alanine": 0.0008, "L-arginine": 0.005200000000000001, "L-asparagine": 0.0004, "L-aspartate": 0.0004, "L-cysteine": 9.999999999999999e-05, "L-glutamine": 0.0006, "glycine": 0.0008, "L-histidine": 0.0002, "L-isoleucine": 0.0004, "L-leucine": 0.0008, "L-lysine": 0.0004, "L-methionine": 0.0002, "L-phenylalanine": 0.0004, "L-proline": 0.0004, "L-serine": 0.01, "L-threonine": 0.0004, "L-tryptophan": 9.999999999999999e-05, "L-tyrosine": 0.0002, "L-valine": 0.0006, "adenine": 0.0002, "cytosine": 0.0002, "guanine": 0.0002, "uracil": 0.0002, "EZRich": 0.0, "H2O": 55.0, "H+": 0.0012, "O2": 0.0012, "CO2": 0.0012, "L-glutamate": 0.011, "bioentity": 5.0, "length": 0.1, "Ribosome": 0.0}, "cell": {"H+": 0.00118, "membrane_H+": 0.0016, "length": 2.337795792e-06}, "polysomes": 3674.0, "mrna": 2586.0, "protein": 0.0, "trna_free": 0.00024426, "trna_charged": 0.00018834705000000005, "cells": 16.0, "instances": 16.0, "log2_instances": 4, "rnap_bound": 3070.0, "rnapaux_bound": 1588.0, "ribo_total": 46774.0}, "4700": {"conc": {"H+": 0.0012, "O2": 0.0012, "CO2": 0.0012, "Pi": 0.023899999999999998, "RpoD": 3.2e-07, "RNAP": 2.2799999999999998e-06, "RNAP~RpoD": 1.44e-06, "RNAPAuxiliary": 3.7899999999999997e-06, "ppGpp": 3.1e-07, "ATP": 0.009519999999999999, "CTP": 0.00435, "GTP": 0.0053300000000000005, "UTP": 0.01341, "PPi": 0.0002, "AMP": 0.00063, "CMP": 0.00058, "GMP": 0.00088, "Ribosome": 1.1869999999999998e-05, "RibosomeAuxiliary": 3.3599999999999996e-06, "GDP": 0.00248, "L-leucine": 0.0006, "L-alanine": 0.00439, "glycine": 0.0167, "L-valine": 0.00126, "L-glutamate": 0.01124, "L-serine": 6.553e-05, "L-isoleucine": 0.00023, "L-aspartate": 0.00534, "L-threonine": 0.00013000000000000002, "L-lysine": 0.00054, "L-proline": 0.00057, "L-arginine": 0.00111, "L-phenylalanine": 3.531e-05, "L-tyrosine": 6.203e-05, "L-glutamine": 0.00414, "L-asparagine": 0.00061, "L-histidine": 9.709999999999999e-05, "L-methionine": 0.00011, "L-cysteine": 0.00075, "L-tryptophan": 3.039e-05, "NH4+": 0.002, "acetyl-phosphate": 5.5159999999999994e-05, "NADH": 0.00048, "NAD+": 0.00384, "NADPH": 0.00037, "NADP+": 0.0018700000000000001, "FMN": 5.5329999999999994e-05, "FAD": 0.00101, "CoA": 0.0014, "glutathione": 0.00085, "dATP": 0.00024, "ADP": 0.00074, "dAMP": 0.00015, "cAMP": 1.77e-06, "adenosine": 0.00029, "deoxyadenosine": 4.6999999999999995e-07, "adenine": 0.00035, "dCTP": 8.785999999999999e-05, "cytosine": 0.00054, "cytidine": 1.48e-06, "dGMP": 0.00051, "guanine": 6.506999999999999e-05, "guanosine": 3.4700000000000002e-06, "deoxyguanosine": 1.6299999999999999e-06, "dTTP": 0.0007700000000000001, "dTDP": 0.00013000000000000002, "UDP": 0.00292, "uridine": 0.00011, "ITP": 1.026e-05, "IDP": 1.152e-05, "IMP": 0.0006500000000000001, "L-homocysteine": 7.641e-05, "L-citrulline": 1.898e-05, "L-ornithine": 4.839999999999999e-06, "L-histidinol": 5.763e-05, "S-adenosyl-L-methionine": 0.00017999999999999998, "D-glucose-6-phosphate": 0.0035800000000000003, "D-fructose-6-phosphate": 0.00058, "D-fructose-1,6-bisphosphate": 0.01549, "dihydroxyacetone-phosphate": 0.00023, "3-phospho-D-glycerate": 0.00091, "phosphoenolpyruvate": 0.00027, "pyruvate": 0.00157, "acetyl-CoA": 0.0005600000000000001, "oxaloacetate": 0.00058, "citrate": 0.00019, "2-oxoglutarate": 0.0005600000000000001, "succinyl-CoA": 0.00024, "succinate": 0.00069, "fumarate": 0.00014000000000000001, "L-malate": 0.00121, "propionyl-CoA": 2.7e-07, "malonyl-CoA": 1.71e-06, "acetoacetyl-CoA": 1.1e-06, "myo-inositol": 2.9e-07, "6-phospho-D-glucono-1,5-lactone": 8.022e-05, "6-phospho-D-gluconate": 0.00346, "D-ribulose-5-phosphate": 0.00016, "alpha-D-ribose-5-phosphate": 0.0004, "D-xylulose-5-phosphate": 9.529999999999999e-06, "D-gluconate": 2.7e-06, "glycerate": 7.018999999999999e-05, "glycerol-3-phosphate": 0.0, "2-deoxy-D-ribose-5-phosphate": 1.538e-05, "5-phospho-alpha-D-ribose-1-diphosphate": 0.00022, "N-carbamoyl-L-aspartate": 1.158e-05, "(S)-dihydroorotate": 5.12e-06, "UDP-N-acetyl-D-glucosamine": 0.00046, "2,3-dihydroxybenzoate": 7.019999999999999e-06, "4-hydroxybenzoate": 0.0, "shikimate": 0.00015, "phenylpyruvate": 1.582e-05, "anthranilate": 1.1789999999999999e-05, "N2-acetyl-L-ornithine": 1.3600000000000001e-06, "riboflavin": 0.00015, "quinolinate": 0.00017, "PfkA": 1.7599999999999999e-06, "FbaA": 7.46e-06, "TpiA": 5.94e-06, "GapA": 2.1969999999999998e-05, "Pgk": 1.675e-05, "Eno": 1.556e-05, "PykF": 1.7199999999999998e-06, "AceF": 6.31e-06, "AceE": 1.44e-06, "Lpd": 1.62e-06, "GltA": 5.34e-06, "Icd": 1.086e-05, "SucA": 2.0199999999999997e-06, "Mdh": 1.793e-05, "CyoA": 9.529999999999999e-06, "AtpA": 1.6579999999999997e-05, "Prs": 1.83e-06, "PurF": 7.799999999999999e-07, "GuaB": 2.74e-06, "Gmk": 7.3e-07, "Adk": 3.84e-06, "NrdB": 1.6999999999999998e-06, "NrdA": 7.699999999999999e-07, "CarA": 1.57e-06, "PyrB": 1.7199999999999998e-06, "ThyA": 8.799999999999999e-07, "Tmk": 7.4e-07, "PyrG": 1.4e-06, "Ndk": 4.43e-06, "GlnA": 3.38e-06, "100S": 3.98e-09, "oriC~DNAP": 1.3300000000000002e-09, "genome": 0.00749, "CellWall": 1.2, "D-glucose": 0.00364, "AtpD": 3.7899999999999997e-06, "NuoA": 1.32e-06, "GuaA": 2.0199999999999997e-06, "DnaE": 1.4299999999999999e-06, "DnaX": 1.6e-06, "Lgt": 1.58e-06, "ClpP": 4.9e-07, "FtsH": 2.05e-06, "FusA": 5.53e-06, "Lon": 1.47e-06, "TufA": 1.7199999999999998e-06, "TufB": 4.99e-06, "DnaB": 2.8e-07, "GroEL": 1.2099999999999998e-06, "GyrA": 2.0199999999999997e-06, "GyrB": 1.2099999999999998e-06, "ParC": 9.7e-07, "ParE": 1.78e-06, "SecA": 1.27e-06, "FtsI": 1.04e-06, "LpxC": 1.73e-06, "MurA": 1.2e-06, "BamA": 1.2099999999999998e-06, "DnaK": 2.0199999999999997e-06, "FtsA": 1.44e-06, "ZipA": 1.1e-06, "OmpA": 4.27e-06, "OmpF": 1.29e-06, "SecY": 1.61e-06, "AlaS": 3.22e-06, "ArgS": 2.01e-06, "Hns": 4.02e-06, "IleS": 2.5299999999999995e-06, "LeuS": 3.3199999999999996e-06, "MetG": 2.83e-06, "ValS": 3.5699999999999997e-06, "RpoA": 2.915e-08, "RpoB": 0.0, "RpoC": 5.2e-07, "NusA": 0.0, "NusG": 1.855e-08, "Rho": 1.18e-06, "GreA": 6.755e-08, "rRNA16S": 7.4e-07, "rRNA23S": 2.14e-06, "rRNA5S": 2.1e-06, "30S": 1.9299999999999997e-06, "50S": 6.5e-07, "RplA": 2.1249999999999998e-05, "RplL": 1.757e-05, "RpsA": 1.695e-05, "RpsC": 1.981e-05, "Crp": 2.1099999999999997e-06, "CspC": 4.0399999999999994e-06, "DnaA": 2.32e-06, "DnaG": 1.2099999999999998e-06, "Fis": 1.77e-06, "HupA": 3.83e-06, "Ssb": 1.87e-06, "Tsf": 5.5e-07, "DnaN": 1.34e-06, "Frr": 7.9e-07, "FtsZ": 2.1e-06, "GroES": 9.6e-07, "InfA": 0.0, "InfB": 9.8e-08, "InfC": 2.6e-07, "MreB": 2.5499999999999997e-06, "MukB": 1.0099999999999999e-06, "PrfA": 1.7000000000000001e-07, "PrfB": 1.87e-06, "EFTu": 5.67e-06}, "count": {"RpoD": 244.0, "RNAP": 1721.0, "RNAP~RpoD": 1090.0, "RNAPAuxiliary": 2860.0, "Ribosome": 8957.0, "RibosomeAuxiliary": 2539.0, "100S": 3.0, "oriC~DNAP": 1.0, "genome": 5652435.0, "rRNA16S": 560.0, "rRNA23S": 1615.0, "rRNA5S": 1585.0, "30S": 1456.0, "50S": 490.0, "RplA": 16035.0, "RplL": 13260.0, "RpsA": 12795.0, "RpsC": 14952.0}, "out": {"vital": 1.0, "Cl-": 0.06056, "Na+": 0.05, "NH4+": 0.0095, "K+": 0.00264, "Pi": 0.00132, "Mg2+": 0.0005300000000000001, "nicotinamide": 9.826e-05, "pantothenate": 4.949e-05, "pyridoxine": 1.655e-05, "thiamine": 1.507e-05, "lipoate": 9.74e-06, "riboflavin": 2.13e-06, "Ca2+": 5e-07, "biotin": 4.9e-07, "sulfate": 3.1e-07, "folate": 1.8e-07, "Mn2+": 8e-08, "boric_acid": 4e-08, "Co2+": 3.0000000000000004e-08, "Zn2+": 1e-08, "Cu2+": 1e-08, "Fe2+": 1e-08, "molybdate": 3.0000000000000004e-09, "D-glucose": 0.0040999999999999995, "LB": 0.0, "L-alanine": 0.0008, "L-arginine": 0.005200000000000001, "L-asparagine": 0.0004, "L-aspartate": 0.0004, "L-cysteine": 9.999999999999999e-05, "L-glutamine": 0.0006, "glycine": 0.0008, "L-histidine": 0.0002, "L-isoleucine": 0.0004, "L-leucine": 0.0008, "L-lysine": 0.0004, "L-methionine": 0.0002, "L-phenylalanine": 0.0004, "L-proline": 0.0004, "L-serine": 0.01, "L-threonine": 0.0004, "L-tryptophan": 9.999999999999999e-05, "L-tyrosine": 0.0002, "L-valine": 0.0006, "adenine": 0.0002, "cytosine": 0.0002, "guanine": 0.0002, "uracil": 0.0002, "EZRich": 0.0, "H2O": 55.0, "H+": 0.0012, "O2": 0.0012, "CO2": 0.0012, "L-glutamate": 0.011, "bioentity": 5.0, "length": 0.1, "Ribosome": 0.0}, "cell": {"H+": 0.00118, "membrane_H+": 0.00166, "length": 2.493205142e-06}, "polysomes": 3966.0, "mrna": 2704.0, "protein": 0.0, "trna_free": 0.00025313, "trna_charged": 0.00019594399, "cells": 16.0, "instances": 16.0, "log2_instances": 4, "rnap_bound": 3237.0, "rnapaux_bound": 1698.0, "ribo_total": 50397.0}, "4800": {"conc": {"H+": 0.0012, "O2": 0.0012, "CO2": 0.0012, "Pi": 0.023899999999999998, "RpoD": 3e-07, "RNAP": 2.24e-06, "RNAP~RpoD": 1.58e-06, "RNAPAuxiliary": 3.91e-06, "ppGpp": 3.1e-07, "ATP": 0.00959, "CTP": 0.00441, "GTP": 0.0052699999999999995, "UTP": 0.01359, "PPi": 0.0002, "AMP": 0.00063, "CMP": 0.00059, "GMP": 0.00087, "Ribosome": 1.168e-05, "RibosomeAuxiliary": 3.23e-06, "GDP": 0.0024500000000000004, "L-leucine": 0.00067, "L-alanine": 0.00459, "glycine": 0.01763, "L-valine": 0.0013700000000000001, "L-glutamate": 0.01136, "L-serine": 6.665999999999999e-05, "L-isoleucine": 0.00025, "L-aspartate": 0.0054800000000000005, "L-threonine": 0.00014000000000000001, "L-lysine": 0.00054, "L-proline": 0.00057, "L-arginine": 0.00111, "L-phenylalanine": 3.5079999999999996e-05, "L-tyrosine": 6.199e-05, "L-glutamine": 0.004110000000000001, "L-asparagine": 0.00062, "L-histidine": 9.641e-05, "L-methionine": 0.00012, "L-cysteine": 0.00082, "L-tryptophan": 3.166e-05, "NH4+": 0.002, "acetyl-phosphate": 5.174e-05, "NADH": 0.00048, "NAD+": 0.00382, "NADPH": 0.00037, "NADP+": 0.00185, "FMN": 5.7079999999999996e-05, "FAD": 0.00101, "CoA": 0.0014, "glutathione": 0.0008, "dATP": 0.00023, "ADP": 0.00067, "dAMP": 0.00015, "cAMP": 1.6599999999999998e-06, "adenosine": 0.00029, "deoxyadenosine": 4.6e-07, "adenine": 0.00034, "dCTP": 8.937e-05, "cytosine": 0.00054, "cytidine": 1.48e-06, "dGMP": 0.00049, "guanine": 6.568000000000001e-05, "guanosine": 3.46e-06, "deoxyguanosine": 1.6399999999999998e-06, "dTTP": 0.00075, "dTDP": 0.00013000000000000002, "UDP": 0.00296, "uridine": 0.0001, "ITP": 9.62e-06, "IDP": 1.081e-05, "IMP": 0.00066, "L-homocysteine": 8.353e-05, "L-citrulline": 1.9299999999999998e-05, "L-ornithine": 4.94e-06, "L-histidinol": 5.724e-05, "S-adenosyl-L-methionine": 0.00017999999999999998, "D-glucose-6-phosphate": 0.00357, "D-fructose-6-phosphate": 0.00058, "D-fructose-1,6-bisphosphate": 0.01548, "dihydroxyacetone-phosphate": 0.00023, "3-phospho-D-glycerate": 0.00092, "phosphoenolpyruvate": 0.00028000000000000003, "pyruvate": 0.00163, "acetyl-CoA": 0.00057, "oxaloacetate": 0.00059, "citrate": 0.00019, "2-oxoglutarate": 0.0005600000000000001, "succinyl-CoA": 0.00024, "succinate": 0.00069, "fumarate": 0.00014000000000000001, "L-malate": 0.00124, "propionyl-CoA": 2.5e-07, "malonyl-CoA": 1.61e-06, "acetoacetyl-CoA": 1.0299999999999999e-06, "myo-inositol": 2.7e-07, "6-phospho-D-glucono-1,5-lactone": 7.523999999999999e-05, "6-phospho-D-gluconate": 0.00346, "D-ribulose-5-phosphate": 0.00016, "alpha-D-ribose-5-phosphate": 0.0004, "D-xylulose-5-phosphate": 8.93e-06, "D-gluconate": 2.5499999999999997e-06, "glycerate": 6.583e-05, "glycerol-3-phosphate": 0.0, "2-deoxy-D-ribose-5-phosphate": 1.4439999999999999e-05, "5-phospho-alpha-D-ribose-1-diphosphate": 0.00022, "N-carbamoyl-L-aspartate": 1.131e-05, "(S)-dihydroorotate": 4.980000000000001e-06, "UDP-N-acetyl-D-glucosamine": 0.00043, "2,3-dihydroxybenzoate": 6.58e-06, "4-hydroxybenzoate": 0.0, "shikimate": 0.00016, "phenylpyruvate": 1.538e-05, "anthranilate": 1.192e-05, "N2-acetyl-L-ornithine": 1.4499999999999999e-06, "riboflavin": 0.00016, "quinolinate": 0.00017, "PfkA": 1.82e-06, "FbaA": 7.719999999999999e-06, "TpiA": 5.95e-06, "GapA": 2.202e-05, "Pgk": 1.672e-05, "Eno": 1.56e-05, "PykF": 1.7399999999999999e-06, "AceF": 6.259999999999999e-06, "AceE": 1.4e-06, "Lpd": 1.77e-06, "GltA": 5.25e-06, "Icd": 1.0949999999999998e-05, "SucA": 2.1099999999999997e-06, "Mdh": 1.768e-05, "CyoA": 9.869999999999999e-06, "AtpA": 1.661e-05, "Prs": 1.82e-06, "PurF": 9.2e-07, "GuaB": 2.68e-06, "Gmk": 7.599999999999999e-07, "Adk": 3.9e-06, "NrdB": 1.6299999999999999e-06, "NrdA": 7.2e-07, "CarA": 1.5399999999999999e-06, "PyrB": 1.7199999999999998e-06, "ThyA": 8.299999999999999e-07, "Tmk": 6.9e-07, "PyrG": 1.6299999999999999e-06, "Ndk": 4.45e-06, "GlnA": 3.2599999999999997e-06, "100S": 3.73e-09, "oriC~DNAP": 1.24e-09, "genome": 0.00758, "CellWall": 1.20001, "D-glucose": 0.0034900000000000005, "AtpD": 3.7899999999999997e-06, "NuoA": 1.33e-06, "GuaA": 1.95e-06, "DnaE": 1.38e-06, "DnaX": 1.78e-06, "Lgt": 1.48e-06, "ClpP": 4.5e-07, "FtsH": 1.92e-06, "FusA": 5.28e-06, "Lon": 1.38e-06, "TufA": 1.6799999999999998e-06, "TufB": 4.95e-06, "DnaB": 2.6e-07, "GroEL": 1.1699999999999998e-06, "GyrA": 2.0599999999999998e-06, "GyrB": 1.2e-06, "ParC": 9e-07, "ParE": 1.78e-06, "SecA": 1.27e-06, "FtsI": 1.02e-06, "LpxC": 1.6399999999999998e-06, "MurA": 1.2e-06, "BamA": 1.18e-06, "DnaK": 1.9699999999999998e-06, "FtsA": 1.42e-06, "ZipA": 1.22e-06, "OmpA": 4.1100000000000005e-06, "OmpF": 1.3899999999999998e-06, "SecY": 1.6399999999999998e-06, "AlaS": 3.2599999999999997e-06, "ArgS": 1.92e-06, "Hns": 3.9e-06, "IleS": 2.48e-06, "LeuS": 3.31e-06, "MetG": 2.83e-06, "ValS": 3.58e-06, "RpoA": 6.46e-08, "RpoB": 0.0, "RpoC": 4.8e-07, "NusA": 3.73e-09, "NusG": 0.0, "Rho": 1.2099999999999998e-06, "GreA": 2.0999999999999997e-07, "rRNA16S": 7.3e-07, "rRNA23S": 2.1899999999999998e-06, "rRNA5S": 2.1899999999999998e-06, "30S": 2.14e-06, "50S": 5.8e-07, "RplA": 1.9359999999999998e-05, "RplL": 1.888e-05, "RpsA": 1.464e-05, "RpsC": 2.087e-05, "Crp": 2.0599999999999998e-06, "CspC": 3.96e-06, "DnaA": 2.39e-06, "DnaG": 1.1499999999999998e-06, "Fis": 1.77e-06, "HupA": 3.8499999999999996e-06, "Ssb": 1.83e-06, "Tsf": 6e-07, "DnaN": 1.3e-06, "Frr": 1.0099999999999999e-06, "FtsZ": 2.13e-06, "GroES": 9.499999999999999e-07, "InfA": 0.0, "InfB": 1.8999999999999998e-07, "InfC": 5.6e-07, "MreB": 2.4500000000000003e-06, "MukB": 1.2299999999999999e-06, "PrfA": 2.9e-07, "PrfB": 2.0599999999999998e-06, "EFTu": 5.389999999999999e-06}, "count": {"RpoD": 243.0, "RNAP": 1801.0, "RNAP~RpoD": 1271.0, "RNAPAuxiliary": 3145.0, "Ribosome": 9402.0, "RibosomeAuxiliary": 2597.0, "100S": 3.0, "oriC~DNAP": 1.0, "genome": 6096919.0, "rRNA16S": 590.0, "rRNA23S": 1766.0, "rRNA5S": 1761.0, "30S": 1721.0, "50S": 468.0, "RplA": 15580.0, "RplL": 15192.0, "RpsA": 11777.0, "RpsC": 16793.0}, "out": {"vital": 1.0, "Cl-": 0.06056, "Na+": 0.05, "NH4+": 0.0095, "K+": 0.00264, "Pi": 0.00132, "Mg2+": 0.0005300000000000001, "nicotinamide": 9.826e-05, "pantothenate": 4.949e-05, "pyridoxine": 1.655e-05, "thiamine": 1.507e-05, "lipoate": 9.74e-06, "riboflavin": 2.13e-06, "Ca2+": 5e-07, "biotin": 4.9e-07, "sulfate": 3.1e-07, "folate": 1.8e-07, "Mn2+": 8e-08, "boric_acid": 4e-08, "Co2+": 3.0000000000000004e-08, "Zn2+": 1e-08, "Cu2+": 1e-08, "Fe2+": 1e-08, "molybdate": 3.0000000000000004e-09, "D-glucose": 0.0040999999999999995, "LB": 0.0, "L-alanine": 0.0008, "L-arginine": 0.005200000000000001, "L-asparagine": 0.0004, "L-aspartate": 0.0004, "L-cysteine": 9.999999999999999e-05, "L-glutamine": 0.0006, "glycine": 0.0008, "L-histidine": 0.0002, "L-isoleucine": 0.0004, "L-leucine": 0.0008, "L-lysine": 0.0004, "L-methionine": 0.0002, "L-phenylalanine": 0.0004, "L-proline": 0.0004, "L-serine": 0.01, "L-threonine": 0.0004, "L-tryptophan": 9.999999999999999e-05, "L-tyrosine": 0.0002, "L-valine": 0.0006, "adenine": 0.0002, "cytosine": 0.0002, "guanine": 0.0002, "uracil": 0.0002, "EZRich": 0.0, "H2O": 55.0, "H+": 0.0012, "O2": 0.0012, "CO2": 0.0012, "L-glutamate": 0.011, "bioentity": 5.0, "length": 0.1, "Ribosome": 0.0}, "cell": {"H+": 0.00118, "membrane_H+": 0.00175, "length": 2.658314316e-06}, "polysomes": 4219.0, "mrna": 3112.0, "protein": 0.0, "trna_free": 0.00025523999999999995, "trna_charged": 0.00019755868000000002, "cells": 16.0, "instances": 16.0, "log2_instances": 4, "rnap_bound": 3431.0, "rnapaux_bound": 1695.0, "ribo_total": 53482.0}, "4900": {"conc": {"H+": 0.0012, "O2": 0.0012, "CO2": 0.0012, "Pi": 0.023899999999999998, "RpoD": 3.2e-07, "RNAP": 1.99e-06, "RNAP~RpoD": 1.6599999999999998e-06, "RNAPAuxiliary": 3.81e-06, "ppGpp": 3.1e-07, "ATP": 0.0096, "CTP": 0.00442, "GTP": 0.00518, "UTP": 0.0136, "PPi": 0.0002, "AMP": 0.00062, "CMP": 0.0006, "GMP": 0.00082, "Ribosome": 1.1449999999999999e-05, "RibosomeAuxiliary": 3.1299999999999997e-06, "GDP": 0.00233, "L-leucine": 0.00069, "L-alanine": 0.00455, "glycine": 0.01797, "L-valine": 0.00141, "L-glutamate": 0.011300000000000001, "L-serine": 6.775e-05, "L-isoleucine": 0.00023, "L-aspartate": 0.0054800000000000005, "L-threonine": 0.00013000000000000002, "L-lysine": 0.0005300000000000001, "L-proline": 0.00057, "L-arginine": 0.0011, "L-phenylalanine": 3.336e-05, "L-tyrosine": 6.437999999999999e-05, "L-glutamine": 0.004070000000000001, "L-asparagine": 0.00062, "L-histidine": 9.682999999999999e-05, "L-methionine": 0.00011, "L-cysteine": 0.0007700000000000001, "L-tryptophan": 3.194e-05, "NH4+": 0.002, "acetyl-phosphate": 4.8429999999999995e-05, "NADH": 0.00049, "NAD+": 0.0038, "NADPH": 0.00038, "NADP+": 0.00184, "FMN": 5.646e-05, "FAD": 0.00101, "CoA": 0.0014, "glutathione": 0.00075, "dATP": 0.00023, "ADP": 0.00063, "dAMP": 0.00014000000000000001, "cAMP": 1.55e-06, "adenosine": 0.00029, "deoxyadenosine": 4.6e-07, "adenine": 0.00034, "dCTP": 9.165999999999999e-05, "cytosine": 0.00054, "cytidine": 1.47e-06, "dGMP": 0.00048, "guanine": 5.357e-05, "guanosine": 3.45e-06, "deoxyguanosine": 1.6499999999999999e-06, "dTTP": 0.00073, "dTDP": 0.00012, "UDP": 0.0029700000000000004, "uridine": 9.429999999999999e-05, "ITP": 9.01e-06, "IDP": 1.0119999999999998e-05, "IMP": 0.00064, "L-homocysteine": 7.723e-05, "L-citrulline": 2.007e-05, "L-ornithine": 5.08e-06, "L-histidinol": 5.7499999999999995e-05, "S-adenosyl-L-methionine": 0.00017999999999999998, "D-glucose-6-phosphate": 0.0035800000000000003, "D-fructose-6-phosphate": 0.00058, "D-fructose-1,6-bisphosphate": 0.01542, "dihydroxyacetone-phosphate": 0.00023, "3-phospho-D-glycerate": 0.00093, "phosphoenolpyruvate": 0.00027, "pyruvate": 0.00167, "acetyl-CoA": 0.00058, "oxaloacetate": 0.00058, "citrate": 0.00019, "2-oxoglutarate": 0.00055, "succinyl-CoA": 0.00024, "succinate": 0.00067, "fumarate": 0.00014000000000000001, "L-malate": 0.00126, "propionyl-CoA": 2.3e-07, "malonyl-CoA": 1.5e-06, "acetoacetyl-CoA": 9.7e-07, "myo-inositol": 2.5e-07, "6-phospho-D-glucono-1,5-lactone": 7.042e-05, "6-phospho-D-gluconate": 0.00346, "D-ribulose-5-phosphate": 0.00016, "alpha-D-ribose-5-phosphate": 0.0004, "D-xylulose-5-phosphate": 8.36e-06, "D-gluconate": 2.4100000000000002e-06, "glycerate": 6.162e-05, "glycerol-3-phosphate": 0.0, "2-deoxy-D-ribose-5-phosphate": 1.353e-05, "5-phospho-alpha-D-ribose-1-diphosphate": 0.00022, "N-carbamoyl-L-aspartate": 1.1259999999999999e-05, "(S)-dihydroorotate": 5.08e-06, "UDP-N-acetyl-D-glucosamine": 0.0004, "2,3-dihydroxybenzoate": 6.1599999999999995e-06, "4-hydroxybenzoate": 0.0, "shikimate": 0.00016, "phenylpyruvate": 1.463e-05, "anthranilate": 1.189e-05, "N2-acetyl-L-ornithine": 1.49e-06, "riboflavin": 0.00016, "quinolinate": 0.00017, "PfkA": 1.78e-06, "FbaA": 8.04e-06, "TpiA": 5.99e-06, "GapA": 2.1969999999999998e-05, "Pgk": 1.661e-05, "Eno": 1.547e-05, "PykF": 1.78e-06, "AceF": 6.3e-06, "AceE": 1.4e-06, "Lpd": 1.92e-06, "GltA": 5.059999999999999e-06, "Icd": 1.097e-05, "SucA": 2.1499999999999997e-06, "Mdh": 1.735e-05, "CyoA": 1.005e-05, "AtpA": 1.6539999999999997e-05, "Prs": 1.86e-06, "PurF": 9.6e-07, "GuaB": 2.5899999999999998e-06, "Gmk": 7.9e-07, "Adk": 3.84e-06, "NrdB": 1.53e-06, "NrdA": 6.7e-07, "CarA": 1.5199999999999998e-06, "PyrB": 1.6699999999999999e-06, "ThyA": 7.9e-07, "Tmk": 6.5e-07, "PyrG": 1.78e-06, "Ndk": 4.45e-06, "GlnA": 3.15e-06, "100S": 2.33e-09, "oriC~DNAP": 1.16e-09, "genome": 0.0076100000000000004, "CellWall": 1.20002, "D-glucose": 0.00334, "AtpD": 3.66e-06, "NuoA": 1.4e-06, "GuaA": 1.8999999999999998e-06, "DnaE": 1.31e-06, "DnaX": 1.86e-06, "Lgt": 1.42e-06, "ClpP": 4.5e-07, "FtsH": 1.8e-06, "FusA": 4.91e-06, "Lon": 1.31e-06, "TufA": 1.6499999999999999e-06, "TufB": 4.8200000000000004e-06, "DnaB": 2.4e-07, "GroEL": 1.1499999999999998e-06, "GyrA": 2.05e-06, "GyrB": 1.2e-06, "ParC": 8.499999999999999e-07, "ParE": 1.79e-06, "SecA": 1.24e-06, "FtsI": 1.04e-06, "LpxC": 1.5399999999999999e-06, "MurA": 1.38e-06, "BamA": 1.1299999999999998e-06, "DnaK": 1.94e-06, "FtsA": 1.4299999999999999e-06, "ZipA": 1.3600000000000001e-06, "OmpA": 3.99e-06, "OmpF": 1.37e-06, "SecY": 1.5399999999999999e-06, "AlaS": 3.31e-06, "ArgS": 1.84e-06, "Hns": 3.7499999999999997e-06, "IleS": 2.37e-06, "LeuS": 3.2999999999999997e-06, "MetG": 2.83e-06, "ValS": 3.6099999999999997e-06, "RpoA": 1.3e-07, "RpoB": 0.0, "RpoC": 4.6999999999999995e-07, "NusA": 0.0, "NusG": 1.3e-07, "Rho": 1.5e-06, "GreA": 4.6e-07, "rRNA16S": 8.599999999999999e-07, "rRNA23S": 2.32e-06, "rRNA5S": 2.39e-06, "30S": 2.16e-06, "50S": 7e-07, "RplA": 2.048e-05, "RplL": 1.8999999999999998e-05, "RpsA": 1.293e-05, "RpsC": 2.0899999999999996e-05, "Crp": 2.0699999999999997e-06, "CspC": 3.77e-06, "DnaA": 2.24e-06, "DnaG": 1.2299999999999999e-06, "Fis": 1.75e-06, "HupA": 3.77e-06, "Ssb": 1.8999999999999998e-06, "Tsf": 6.3e-07, "DnaN": 1.3899999999999998e-06, "Frr": 9.9e-07, "FtsZ": 2.1e-06, "GroES": 9.6e-07, "InfA": 0.0, "InfB": 3e-07, "InfC": 8.799999999999999e-07, "MreB": 2.43e-06, "MukB": 1.28e-06, "PrfA": 5.2e-07, "PrfB": 2.13e-06, "EFTu": 4.96e-06}, "count": {"RpoD": 278.0, "RNAP": 1708.0, "RNAP~RpoD": 1428.0, "RNAPAuxiliary": 3278.0, "Ribosome": 9846.0, "RibosomeAuxiliary": 2691.0, "100S": 2.0, "oriC~DNAP": 1.0, "genome": 6541579.0, "rRNA16S": 739.0, "rRNA23S": 1993.0, "rRNA5S": 2053.0, "30S": 1859.0, "50S": 601.0, "RplA": 17604.0, "RplL": 16337.0, "RpsA": 11113.0, "RpsC": 17966.0}, "out": {"vital": 1.0, "Cl-": 0.06056, "Na+": 0.05, "NH4+": 0.0095, "K+": 0.00264, "Pi": 0.00132, "Mg2+": 0.0005300000000000001, "nicotinamide": 9.826e-05, "pantothenate": 4.949e-05, "pyridoxine": 1.655e-05, "thiamine": 1.507e-05, "lipoate": 9.74e-06, "riboflavin": 2.13e-06, "Ca2+": 5e-07, "biotin": 4.9e-07, "sulfate": 3.1e-07, "folate": 1.8e-07, "Mn2+": 8e-08, "boric_acid": 4e-08, "Co2+": 3.0000000000000004e-08, "Zn2+": 1e-08, "Cu2+": 1e-08, "Fe2+": 1e-08, "molybdate": 3.0000000000000004e-09, "D-glucose": 0.0040999999999999995, "LB": 0.0, "L-alanine": 0.0008, "L-arginine": 0.005200000000000001, "L-asparagine": 0.0004, "L-aspartate": 0.0004, "L-cysteine": 9.999999999999999e-05, "L-glutamine": 0.0006, "glycine": 0.0008, "L-histidine": 0.0002, "L-isoleucine": 0.0004, "L-leucine": 0.0008, "L-lysine": 0.0004, "L-methionine": 0.0002, "L-phenylalanine": 0.0004, "L-proline": 0.0004, "L-serine": 0.01, "L-threonine": 0.0004, "L-tryptophan": 9.999999999999999e-05, "L-tyrosine": 0.0002, "L-valine": 0.0006, "adenine": 0.0002, "cytosine": 0.0002, "guanine": 0.0002, "uracil": 0.0002, "EZRich": 0.0, "H2O": 55.0, "H+": 0.0012, "O2": 0.0012, "CO2": 0.0012, "L-glutamate": 0.011, "bioentity": 5.0, "length": 0.1, "Ribosome": 0.0}, "cell": {"H+": 0.00118, "membrane_H+": 0.002, "length": 2.839920967e-06}, "polysomes": 4498.0, "mrna": 3296.0, "protein": 0.0, "trna_free": 0.00026032999999999997, "trna_charged": 0.00020110811999999998, "cells": 16.0, "instances": 16.0, "log2_instances": 4, "rnap_bound": 3754.0, "rnapaux_bound": 1763.0, "ribo_total": 56746.0}, "5000": {"conc": {"H+": 0.0012, "O2": 0.0012, "CO2": 0.0012, "Pi": 0.023899999999999998, "RpoD": 3.4000000000000003e-07, "RNAP": 1.8e-06, "RNAP~RpoD": 1.69e-06, "RNAPAuxiliary": 3.7e-06, "ppGpp": 3.1e-07, "ATP": 0.00954, "CTP": 0.0044800000000000005, "GTP": 0.00509, "UTP": 0.013779999999999999, "PPi": 0.0002, "AMP": 0.00062, "CMP": 0.0006, "GMP": 0.0007700000000000001, "Ribosome": 1.082e-05, "RibosomeAuxiliary": 2.96e-06, "GDP": 0.00218, "L-leucine": 0.00069, "L-alanine": 0.00447, "glycine": 0.01793, "L-valine": 0.0014399999999999999, "L-glutamate": 0.01119, "L-serine": 6.812e-05, "L-isoleucine": 0.00021, "L-aspartate": 0.00547, "L-threonine": 0.00011, "L-lysine": 0.0005200000000000001, "L-proline": 0.00057, "L-arginine": 0.00108, "L-phenylalanine": 3.238e-05, "L-tyrosine": 6.47e-05, "L-glutamine": 0.00404, "L-asparagine": 0.00062, "L-histidine": 9.723999999999998e-05, "L-methionine": 0.0001, "L-cysteine": 0.0007199999999999999, "L-tryptophan": 3.066e-05, "NH4+": 0.002, "acetyl-phosphate": 4.532e-05, "NADH": 0.0005, "NAD+": 0.00379, "NADPH": 0.00038, "NADP+": 0.00184, "FMN": 5.489e-05, "FAD": 0.00101, "CoA": 0.0014, "glutathione": 0.0007, "dATP": 0.00022, "ADP": 0.00071, "dAMP": 0.00014000000000000001, "cAMP": 1.4499999999999999e-06, "adenosine": 0.00029, "deoxyadenosine": 4.5e-07, "adenine": 0.00034, "dCTP": 9.601e-05, "cytosine": 0.00054, "cytidine": 1.46e-06, "dGMP": 0.00046, "guanine": 4.307e-05, "guanosine": 3.43e-06, "deoxyguanosine": 1.6599999999999998e-06, "dTTP": 0.0007199999999999999, "dTDP": 0.00012, "UDP": 0.0030099999999999997, "uridine": 8.840000000000001e-05, "ITP": 8.429999999999999e-06, "IDP": 9.47e-06, "IMP": 0.00064, "L-homocysteine": 7.301999999999999e-05, "L-citrulline": 2.0649999999999997e-05, "L-ornithine": 5.15e-06, "L-histidinol": 5.774e-05, "S-adenosyl-L-methionine": 0.00017999999999999998, "D-glucose-6-phosphate": 0.0035800000000000003, "D-fructose-6-phosphate": 0.00058, "D-fructose-1,6-bisphosphate": 0.01551, "dihydroxyacetone-phosphate": 0.00023, "3-phospho-D-glycerate": 0.00093, "phosphoenolpyruvate": 0.00027, "pyruvate": 0.0016899999999999999, "acetyl-CoA": 0.00059, "oxaloacetate": 0.00058, "citrate": 0.00019, "2-oxoglutarate": 0.00054, "succinyl-CoA": 0.00023, "succinate": 0.0006500000000000001, "fumarate": 0.00013000000000000002, "L-malate": 0.00127, "propionyl-CoA": 2.1999999999999998e-07, "malonyl-CoA": 1.4099999999999998e-06, "acetoacetyl-CoA": 9.1e-07, "myo-inositol": 2.3e-07, "6-phospho-D-glucono-1,5-lactone": 6.59e-05, "6-phospho-D-gluconate": 0.00346, "D-ribulose-5-phosphate": 0.00016, "alpha-D-ribose-5-phosphate": 0.0004, "D-xylulose-5-phosphate": 7.83e-06, "D-gluconate": 2.27e-06, "glycerate": 5.7659999999999993e-05, "glycerol-3-phosphate": 0.0, "2-deoxy-D-ribose-5-phosphate": 1.2669999999999999e-05, "5-phospho-alpha-D-ribose-1-diphosphate": 0.00022, "N-carbamoyl-L-aspartate": 1.135e-05, "(S)-dihydroorotate": 5.19e-06, "UDP-N-acetyl-D-glucosamine": 0.00038, "2,3-dihydroxybenzoate": 5.769999999999999e-06, "4-hydroxybenzoate": 0.0, "shikimate": 0.00016, "phenylpyruvate": 1.4289999999999999e-05, "anthranilate": 1.1769999999999999e-05, "N2-acetyl-L-ornithine": 1.57e-06, "riboflavin": 0.00015, "quinolinate": 0.00017, "PfkA": 1.84e-06, "FbaA": 8.14e-06, "TpiA": 5.98e-06, "GapA": 2.193e-05, "Pgk": 1.646e-05, "Eno": 1.5399999999999998e-05, "PykF": 1.8e-06, "AceF": 6.2499999999999995e-06, "AceE": 1.3899999999999998e-06, "Lpd": 1.99e-06, "GltA": 4.86e-06, "Icd": 1.101e-05, "SucA": 2.16e-06, "Mdh": 1.697e-05, "CyoA": 1.023e-05, "AtpA": 1.63e-05, "Prs": 1.86e-06, "PurF": 1e-06, "GuaB": 2.5699999999999995e-06, "Gmk": 8.299999999999999e-07, "Adk": 3.82e-06, "NrdB": 1.46e-06, "NrdA": 6.800000000000001e-07, "CarA": 1.49e-06, "PyrB": 1.7199999999999998e-06, "ThyA": 8.199999999999999e-07, "Tmk": 6.1e-07, "PyrG": 1.78e-06, "Ndk": 4.55e-06, "GlnA": 3.06e-06, "100S": 2.1800000000000003e-09, "oriC~DNAP": 1.0900000000000002e-09, "genome": 0.0076100000000000004, "CellWall": 1.20004, "D-glucose": 0.00319, "AtpD": 3.5299999999999997e-06, "NuoA": 1.4299999999999999e-06, "GuaA": 1.84e-06, "DnaE": 1.27e-06, "DnaX": 1.85e-06, "Lgt": 1.44e-06, "ClpP": 4.9e-07, "FtsH": 1.78e-06, "FusA": 4.679999999999999e-06, "Lon": 1.26e-06, "TufA": 1.69e-06, "TufB": 4.7e-06, "DnaB": 2.6e-07, "GroEL": 1.1e-06, "GyrA": 2.1e-06, "GyrB": 1.18e-06, "ParC": 7.9e-07, "ParE": 1.77e-06, "SecA": 1.22e-06, "FtsI": 1.09e-06, "LpxC": 1.49e-06, "MurA": 1.46e-06, "BamA": 1.1899999999999998e-06, "DnaK": 1.85e-06, "FtsA": 1.51e-06, "ZipA": 1.35e-06, "OmpA": 3.8499999999999996e-06, "OmpF": 1.37e-06, "SecY": 1.51e-06, "AlaS": 3.24e-06, "ArgS": 1.78e-06, "Hns": 3.6299999999999995e-06, "IleS": 2.2599999999999995e-06, "LeuS": 3.24e-06, "MetG": 2.87e-06, "ValS": 3.7e-06, "RpoA": 2.4e-07, "RpoB": 0.0, "RpoC": 5.2e-07, "NusA": 0.0, "NusG": 3.6e-07, "Rho": 1.75e-06, "GreA": 7.4e-07, "rRNA16S": 8.699999999999999e-07, "rRNA23S": 2.31e-06, "rRNA5S": 2.58e-06, "30S": 2.32e-06, "50S": 7.3e-07, "RplA": 2.003e-05, "RplL": 1.832e-05, "RpsA": 1.2699999999999999e-05, "RpsC": 2.1809999999999996e-05, "Crp": 2.12e-06, "CspC": 3.5899999999999995e-06, "DnaA": 2.09e-06, "DnaG": 1.27e-06, "Fis": 1.7199999999999998e-06, "HupA": 3.69e-06, "Ssb": 1.92e-06, "Tsf": 7.599999999999999e-07, "DnaN": 1.4e-06, "Frr": 9.499999999999999e-07, "FtsZ": 2.0299999999999996e-06, "GroES": 9.7e-07, "InfA": 1.0900000000000002e-09, "InfB": 4.1999999999999995e-07, "InfC": 1.2e-06, "MreB": 2.4100000000000002e-06, "MukB": 1.32e-06, "PrfA": 7.4e-07, "PrfB": 2.25e-06, "EFTu": 4.69e-06}, "count": {"RpoD": 308.0, "RNAP": 1656.0, "RNAP~RpoD": 1551.0, "RNAPAuxiliary": 3402.0, "Ribosome": 9943.0, "RibosomeAuxiliary": 2722.0, "100S": 2.0, "oriC~DNAP": 1.0, "genome": 6986179.0, "rRNA16S": 798.0, "rRNA23S": 2120.0, "rRNA5S": 2371.0, "30S": 2128.0, "50S": 669.0, "RplA": 18398.0, "RplL": 16827.0, "RpsA": 11663.0, "RpsC": 20035.0}, "out": {"vital": 1.0, "Cl-": 0.06056, "Na+": 0.05, "NH4+": 0.0095, "K+": 0.00264, "Pi": 0.00132, "Mg2+": 0.0005300000000000001, "nicotinamide": 9.826e-05, "pantothenate": 4.949e-05, "pyridoxine": 1.655e-05, "thiamine": 1.507e-05, "lipoate": 9.74e-06, "riboflavin": 2.13e-06, "Ca2+": 5e-07, "biotin": 4.9e-07, "sulfate": 3.1e-07, "folate": 1.8e-07, "Mn2+": 8e-08, "boric_acid": 4e-08, "Co2+": 3.0000000000000004e-08, "Zn2+": 1e-08, "Cu2+": 1e-08, "Fe2+": 1e-08, "molybdate": 3.0000000000000004e-09, "D-glucose": 0.0040999999999999995, "LB": 0.0, "L-alanine": 0.0008, "L-arginine": 0.005200000000000001, "L-asparagine": 0.0004, "L-aspartate": 0.0004, "L-cysteine": 9.999999999999999e-05, "L-glutamine": 0.0006, "glycine": 0.0008, "L-histidine": 0.0002, "L-isoleucine": 0.0004, "L-leucine": 0.0008, "L-lysine": 0.0004, "L-methionine": 0.0002, "L-phenylalanine": 0.0004, "L-proline": 0.0004, "L-serine": 0.01, "L-threonine": 0.0004, "L-tryptophan": 9.999999999999999e-05, "L-tyrosine": 0.0002, "L-valine": 0.0006, "adenine": 0.0002, "cytosine": 0.0002, "guanine": 0.0002, "uracil": 0.0002, "EZRich": 0.0, "H2O": 55.0, "H+": 0.0012, "O2": 0.0012, "CO2": 0.0012, "L-glutamate": 0.011, "bioentity": 5.0, "length": 0.1, "Ribosome": 0.0}, "cell": {"H+": 0.00118, "membrane_H+": 0.0022, "length": 3.034774061e-06}, "polysomes": 4829.0, "mrna": 3730.0, "protein": 0.0, "trna_free": 0.00026490000000000004, "trna_charged": 0.00020354654000000002, "cells": 16.0, "instances": 16.0, "log2_instances": 4, "rnap_bound": 3998.0, "rnapaux_bound": 1797.0, "ribo_total": 60163.0}, "5100": {"conc": {"H+": 0.0012, "O2": 0.0012, "CO2": 0.0012, "Pi": 0.023899999999999998, "RpoD": 3.6e-07, "RNAP": 1.62e-06, "RNAP~RpoD": 1.71e-06, "RNAPAuxiliary": 3.73e-06, "ppGpp": 3.1e-07, "ATP": 0.0096, "CTP": 0.00457, "GTP": 0.0050999999999999995, "UTP": 0.014050000000000002, "PPi": 0.0002, "AMP": 0.00062, "CMP": 0.00062, "GMP": 0.00071, "Ribosome": 1.1119999999999999e-05, "RibosomeAuxiliary": 3.07e-06, "GDP": 0.002, "L-leucine": 0.00074, "L-alanine": 0.00456, "glycine": 0.01825, "L-valine": 0.0015, "L-glutamate": 0.01126, "L-serine": 6.901999999999999e-05, "L-isoleucine": 0.00022, "L-aspartate": 0.00555, "L-threonine": 0.00012, "L-lysine": 0.0005200000000000001, "L-proline": 0.00057, "L-arginine": 0.00111, "L-phenylalanine": 3.276e-05, "L-tyrosine": 6.723e-05, "L-glutamine": 0.004019999999999999, "L-asparagine": 0.00063, "L-histidine": 9.779999999999999e-05, "L-methionine": 0.00012, "L-cysteine": 0.00075, "L-tryptophan": 3.087e-05, "NH4+": 0.002, "acetyl-phosphate": 4.257e-05, "NADH": 0.00051, "NAD+": 0.00379, "NADPH": 0.00038, "NADP+": 0.00184, "FMN": 5.5259999999999996e-05, "FAD": 0.00101, "CoA": 0.0014, "glutathione": 0.00066, "dATP": 0.00022, "ADP": 0.00066, "dAMP": 0.00014000000000000001, "cAMP": 1.37e-06, "adenosine": 0.00029, "deoxyadenosine": 4.5e-07, "adenine": 0.00034, "dCTP": 0.00011, "cytosine": 0.0005300000000000001, "cytidine": 1.46e-06, "dGMP": 0.00046, "guanine": 3.899e-05, "guanosine": 3.41e-06, "deoxyguanosine": 1.6799999999999998e-06, "dTTP": 0.00073, "dTDP": 0.00012, "UDP": 0.0030600000000000002, "uridine": 8.318e-05, "ITP": 7.92e-06, "IDP": 8.89e-06, "IMP": 0.00064, "L-homocysteine": 8.52e-05, "L-citrulline": 1.99e-05, "L-ornithine": 4.95e-06, "L-histidinol": 5.8099999999999996e-05, "S-adenosyl-L-methionine": 0.00017999999999999998, "D-glucose-6-phosphate": 0.00359, "D-fructose-6-phosphate": 0.00058, "D-fructose-1,6-bisphosphate": 0.015560000000000001, "dihydroxyacetone-phosphate": 0.00024, "3-phospho-D-glycerate": 0.00094, "phosphoenolpyruvate": 0.00027, "pyruvate": 0.00173, "acetyl-CoA": 0.0006, "oxaloacetate": 0.00058, "citrate": 0.00019, "2-oxoglutarate": 0.00054, "succinyl-CoA": 0.00023, "succinate": 0.00064, "fumarate": 0.00013000000000000002, "L-malate": 0.0012900000000000001, "propionyl-CoA": 2.0999999999999997e-07, "malonyl-CoA": 1.32e-06, "acetoacetyl-CoA": 8.499999999999999e-07, "myo-inositol": 2.1999999999999998e-07, "6-phospho-D-glucono-1,5-lactone": 6.188999999999999e-05, "6-phospho-D-gluconate": 0.00346, "D-ribulose-5-phosphate": 0.00016, "alpha-D-ribose-5-phosphate": 0.0004, "D-xylulose-5-phosphate": 7.349999999999999e-06, "D-gluconate": 2.1499999999999997e-06, "glycerate": 5.4159999999999996e-05, "glycerol-3-phosphate": 1e-13, "2-deoxy-D-ribose-5-phosphate": 1.192e-05, "5-phospho-alpha-D-ribose-1-diphosphate": 0.00022, "N-carbamoyl-L-aspartate": 1.071e-05, "(S)-dihydroorotate": 4.95e-06, "UDP-N-acetyl-D-glucosamine": 0.00035999999999999997, "2,3-dihydroxybenzoate": 5.42e-06, "4-hydroxybenzoate": 0.0, "shikimate": 0.00015, "phenylpyruvate": 1.4279999999999999e-05, "anthranilate": 1.19e-05, "N2-acetyl-L-ornithine": 1.62e-06, "riboflavin": 0.00015, "quinolinate": 0.00017, "PfkA": 1.82e-06, "FbaA": 8.16e-06, "TpiA": 5.91e-06, "GapA": 2.1839999999999998e-05, "Pgk": 1.6420000000000002e-05, "Eno": 1.536e-05, "PykF": 1.79e-06, "AceF": 6.19e-06, "AceE": 1.4e-06, "Lpd": 2.0199999999999997e-06, "GltA": 4.71e-06, "Icd": 1.1050000000000001e-05, "SucA": 2.14e-06, "Mdh": 1.662e-05, "CyoA": 1.0179999999999999e-05, "AtpA": 1.6159999999999998e-05, "Prs": 1.81e-06, "PurF": 1.0099999999999999e-06, "GuaB": 2.56e-06, "Gmk": 8.599999999999999e-07, "Adk": 3.8499999999999996e-06, "NrdB": 1.37e-06, "NrdA": 6.9e-07, "CarA": 1.58e-06, "PyrB": 1.71e-06, "ThyA": 9.3e-07, "Tmk": 5.699999999999999e-07, "PyrG": 1.7199999999999998e-06, "Ndk": 4.62e-06, "GlnA": 3.0099999999999996e-06, "100S": 2.04e-09, "oriC~DNAP": 1.02e-09, "genome": 0.0076, "CellWall": 1.1999900000000001, "D-glucose": 0.0030499999999999998, "AtpD": 3.5099999999999994e-06, "NuoA": 1.4299999999999999e-06, "GuaA": 1.87e-06, "DnaE": 1.24e-06, "DnaX": 1.82e-06, "Lgt": 1.46e-06, "ClpP": 4.8e-07, "FtsH": 1.86e-06, "FusA": 4.34e-06, "Lon": 1.3e-06, "TufA": 1.6599999999999998e-06, "TufB": 4.589999999999999e-06, "DnaB": 2.7e-07, "GroEL": 1.09e-06, "GyrA": 2.1099999999999997e-06, "GyrB": 1.2e-06, "ParC": 7.4e-07, "ParE": 1.7199999999999998e-06, "SecA": 1.18e-06, "FtsI": 1.1899999999999998e-06, "LpxC": 1.47e-06, "MurA": 1.5e-06, "BamA": 1.2299999999999999e-06, "DnaK": 1.83e-06, "FtsA": 1.5e-06, "ZipA": 1.32e-06, "OmpA": 3.7e-06, "OmpF": 1.4299999999999999e-06, "SecY": 1.5e-06, "AlaS": 3.29e-06, "ArgS": 1.87e-06, "Hns": 3.49e-06, "IleS": 2.2599999999999995e-06, "LeuS": 3.23e-06, "MetG": 2.87e-06, "ValS": 3.7899999999999997e-06, "RpoA": 4.2999999999999996e-07, "RpoB": 0.0, "RpoC": 6.2e-07, "NusA": 0.0, "NusG": 4.1999999999999995e-07, "Rho": 2.01e-06, "GreA": 9.1e-07, "rRNA16S": 9.2e-07, "rRNA23S": 2.5699999999999995e-06, "rRNA5S": 2.7299999999999997e-06, "30S": 2.22e-06, "50S": 8e-07, "RplA": 1.796e-05, "RplL": 1.6239999999999997e-05, "RpsA": 1.611e-05, "RpsC": 2.3749999999999998e-05, "Crp": 2.24e-06, "CspC": 3.4799999999999997e-06, "DnaA": 1.9699999999999998e-06, "DnaG": 1.2499999999999999e-06, "Fis": 1.6599999999999998e-06, "HupA": 3.5299999999999997e-06, "Ssb": 1.8799999999999998e-06, "Tsf": 7.599999999999999e-07, "DnaN": 1.3899999999999998e-06, "Frr": 6.5e-07, "FtsZ": 2.0299999999999996e-06, "GroES": 9.499999999999999e-07, "InfA": 0.0, "InfB": 2.7e-07, "InfC": 1.31e-06, "MreB": 2.31e-06, "MukB": 1.32e-06, "PrfA": 7.4e-07, "PrfB": 2.14e-06, "EFTu": 4.46e-06}, "count": {"RpoD": 357.0, "RNAP": 1584.0, "RNAP~RpoD": 1673.0, "RNAPAuxiliary": 3645.0, "Ribosome": 10880.0, "RibosomeAuxiliary": 3007.0, "100S": 2.0, "oriC~DNAP": 1.0, "genome": 7431231.0, "rRNA16S": 903.0, "rRNA23S": 2512.0, "rRNA5S": 2671.0, "30S": 2171.0, "50S": 787.0, "RplA": 17567.0, "RplL": 15881.0, "RpsA": 15758.0, "RpsC": 23228.0}, "out": {"vital": 1.0, "Cl-": 0.06056, "Na+": 0.05, "NH4+": 0.0095, "K+": 0.00264, "Pi": 0.00132, "Mg2+": 0.0005300000000000001, "nicotinamide": 9.826e-05, "pantothenate": 4.949e-05, "pyridoxine": 1.655e-05, "thiamine": 1.507e-05, "lipoate": 9.74e-06, "riboflavin": 2.13e-06, "Ca2+": 5e-07, "biotin": 4.9e-07, "sulfate": 3.1e-07, "folate": 1.8e-07, "Mn2+": 8e-08, "boric_acid": 4e-08, "Co2+": 3.0000000000000004e-08, "Zn2+": 1e-08, "Cu2+": 1e-08, "Fe2+": 1e-08, "molybdate": 3.0000000000000004e-09, "D-glucose": 0.0040999999999999995, "LB": 0.0, "L-alanine": 0.0008, "L-arginine": 0.005200000000000001, "L-asparagine": 0.0004, "L-aspartate": 0.0004, "L-cysteine": 9.999999999999999e-05, "L-glutamine": 0.0006, "glycine": 0.0008, "L-histidine": 0.0002, "L-isoleucine": 0.0004, "L-leucine": 0.0008, "L-lysine": 0.0004, "L-methionine": 0.0002, "L-phenylalanine": 0.0004, "L-proline": 0.0004, "L-serine": 0.01, "L-threonine": 0.0004, "L-tryptophan": 9.999999999999999e-05, "L-tyrosine": 0.0002, "L-valine": 0.0006, "adenine": 0.0002, "cytosine": 0.0002, "guanine": 0.0002, "uracil": 0.0002, "EZRich": 0.0, "H2O": 55.0, "H+": 0.0012, "O2": 0.0012, "CO2": 0.0012, "L-glutamate": 0.011, "bioentity": 5.0, "length": 0.1, "Ribosome": 0.0}, "cell": {"H+": 0.00118, "membrane_H+": 0.0023, "length": 3.231407859e-06}, "polysomes": 5088.0, "mrna": 3811.0, "protein": 0.0, "trna_free": 0.00026504999999999996, "trna_charged": 0.00020507407999999997, "cells": 16.0, "instances": 16.0, "log2_instances": 4, "rnap_bound": 4265.0, "rnapaux_bound": 1748.0, "ribo_total": 63730.0}, "5200": {"conc": {"H+": 0.0012, "O2": 0.0012, "CO2": 0.0012, "Pi": 0.023899999999999998, "RpoD": 4.0999999999999994e-07, "RNAP": 1.4499999999999999e-06, "RNAP~RpoD": 1.79e-06, "RNAPAuxiliary": 3.6699999999999996e-06, "ppGpp": 3.1e-07, "ATP": 0.00953, "CTP": 0.00461, "GTP": 0.00512, "UTP": 0.01418, "PPi": 0.0002, "AMP": 0.00063, "CMP": 0.00062, "GMP": 0.00071, "Ribosome": 1.086e-05, "RibosomeAuxiliary": 3.35e-06, "GDP": 0.002, "L-leucine": 0.00073, "L-alanine": 0.00461, "glycine": 0.018600000000000002, "L-valine": 0.00151, "L-glutamate": 0.01131, "L-serine": 6.879999999999999e-05, "L-isoleucine": 0.00021, "L-aspartate": 0.00562, "L-threonine": 0.00012, "L-lysine": 0.00051, "L-proline": 0.00057, "L-arginine": 0.00111, "L-phenylalanine": 3.2659999999999996e-05, "L-tyrosine": 7.141e-05, "L-glutamine": 0.004030000000000001, "L-asparagine": 0.00063, "L-histidine": 9.918e-05, "L-methionine": 0.00012, "L-cysteine": 0.0008, "L-tryptophan": 3.3560000000000004e-05, "NH4+": 0.002, "acetyl-phosphate": 4.002e-05, "NADH": 0.00051, "NAD+": 0.0038, "NADPH": 0.00038, "NADP+": 0.00184, "FMN": 5.536999999999999e-05, "FAD": 0.00101, "CoA": 0.0014, "glutathione": 0.00062, "dATP": 0.00023, "ADP": 0.00074, "dAMP": 0.00014000000000000001, "cAMP": 1.28e-06, "adenosine": 0.00029, "deoxyadenosine": 4.3999999999999997e-07, "adenine": 0.00035, "dCTP": 0.00012, "cytosine": 0.0005300000000000001, "cytidine": 1.47e-06, "dGMP": 0.00046, "guanine": 3.968e-05, "guanosine": 3.39e-06, "deoxyguanosine": 1.69e-06, "dTTP": 0.00075, "dTDP": 0.00012, "UDP": 0.00309, "uridine": 7.835e-05, "ITP": 7.44e-06, "IDP": 8.36e-06, "IMP": 0.00064, "L-homocysteine": 8.751000000000001e-05, "L-citrulline": 2.042e-05, "L-ornithine": 5.059999999999999e-06, "L-histidinol": 5.8939999999999995e-05, "S-adenosyl-L-methionine": 0.00017999999999999998, "D-glucose-6-phosphate": 0.00359, "D-fructose-6-phosphate": 0.00058, "D-fructose-1,6-bisphosphate": 0.015560000000000001, "dihydroxyacetone-phosphate": 0.00023, "3-phospho-D-glycerate": 0.00094, "phosphoenolpyruvate": 0.00027, "pyruvate": 0.00173, "acetyl-CoA": 0.0006, "oxaloacetate": 0.00058, "citrate": 0.00019, "2-oxoglutarate": 0.00054, "succinyl-CoA": 0.00023, "succinate": 0.00064, "fumarate": 0.00013000000000000002, "L-malate": 0.0012900000000000001, "propionyl-CoA": 1.8999999999999998e-07, "malonyl-CoA": 1.24e-06, "acetoacetyl-CoA": 8e-07, "myo-inositol": 2.0999999999999997e-07, "6-phospho-D-glucono-1,5-lactone": 5.8179999999999995e-05, "6-phospho-D-gluconate": 0.00346, "D-ribulose-5-phosphate": 0.00016, "alpha-D-ribose-5-phosphate": 0.0004, "D-xylulose-5-phosphate": 6.91e-06, "D-gluconate": 2.04e-06, "glycerate": 5.090999999999999e-05, "glycerol-3-phosphate": 0.0, "2-deoxy-D-ribose-5-phosphate": 1.1210000000000001e-05, "5-phospho-alpha-D-ribose-1-diphosphate": 0.00022, "N-carbamoyl-L-aspartate": 1.08e-05, "(S)-dihydroorotate": 4.9999999999999996e-06, "UDP-N-acetyl-D-glucosamine": 0.00033, "2,3-dihydroxybenzoate": 5.0899999999999995e-06, "4-hydroxybenzoate": 0.0, "shikimate": 0.00015, "phenylpyruvate": 1.4199999999999998e-05, "anthranilate": 1.213e-05, "N2-acetyl-L-ornithine": 1.7399999999999999e-06, "riboflavin": 0.00015, "quinolinate": 0.00017, "PfkA": 1.78e-06, "FbaA": 8.079999999999999e-06, "TpiA": 5.87e-06, "GapA": 2.1829999999999996e-05, "Pgk": 1.636e-05, "Eno": 1.5199999999999998e-05, "PykF": 1.84e-06, "AceF": 6.15e-06, "AceE": 1.4e-06, "Lpd": 1.95e-06, "GltA": 4.599999999999999e-06, "Icd": 1.1050000000000001e-05, "SucA": 2.1499999999999997e-06, "Mdh": 1.643e-05, "CyoA": 1.0019999999999999e-05, "AtpA": 1.591e-05, "Prs": 1.7399999999999999e-06, "PurF": 1e-06, "GuaB": 2.5899999999999998e-06, "Gmk": 8.599999999999999e-07, "Adk": 3.87e-06, "NrdB": 1.3600000000000001e-06, "NrdA": 7.1e-07, "CarA": 1.79e-06, "PyrB": 1.78e-06, "ThyA": 1e-06, "Tmk": 5.6e-07, "PyrG": 1.71e-06, "Ndk": 4.669999999999999e-06, "GlnA": 3.0099999999999996e-06, "100S": 1.92e-09, "oriC~DNAP": 9.6e-10, "genome": 0.00757, "CellWall": 1.20003, "D-glucose": 0.0029300000000000003, "AtpD": 3.45e-06, "NuoA": 1.44e-06, "GuaA": 1.82e-06, "DnaE": 1.1699999999999998e-06, "DnaX": 1.82e-06, "Lgt": 1.51e-06, "ClpP": 4.6e-07, "FtsH": 1.99e-06, "FusA": 3.83e-06, "Lon": 1.33e-06, "TufA": 1.6599999999999998e-06, "TufB": 4.43e-06, "DnaB": 2.8e-07, "GroEL": 1.12e-06, "GyrA": 2.1499999999999997e-06, "GyrB": 1.28e-06, "ParC": 7e-07, "ParE": 1.69e-06, "SecA": 1.1399999999999999e-06, "FtsI": 1.2499999999999999e-06, "LpxC": 1.44e-06, "MurA": 1.5e-06, "BamA": 1.2299999999999999e-06, "DnaK": 1.87e-06, "FtsA": 1.51e-06, "ZipA": 1.33e-06, "OmpA": 3.54e-06, "OmpF": 1.42e-06, "SecY": 1.4499999999999999e-06, "AlaS": 3.3199999999999996e-06, "ArgS": 1.87e-06, "Hns": 3.46e-06, "IleS": 2.31e-06, "LeuS": 3.22e-06, "MetG": 2.8e-06, "ValS": 3.7499999999999997e-06, "RpoA": 3.4000000000000003e-07, "RpoB": 0.0, "RpoC": 5.2e-07, "NusA": 0.0, "NusG": 5.1e-07, "Rho": 2.23e-06, "GreA": 9.6e-07, "rRNA16S": 1.1299999999999998e-06, "rRNA23S": 2.5499999999999997e-06, "rRNA5S": 3.07e-06, "30S": 2.4e-06, "50S": 8.199999999999999e-07, "RplA": 1.909e-05, "RplL": 1.591e-05, "RpsA": 1.653e-05, "RpsC": 2.3389999999999998e-05, "Crp": 2.3399999999999996e-06, "CspC": 3.43e-06, "DnaA": 1.87e-06, "DnaG": 1.29e-06, "Fis": 1.6399999999999998e-06, "HupA": 3.35e-06, "Ssb": 1.89e-06, "Tsf": 4.9e-07, "DnaN": 1.46e-06, "Frr": 2.7e-07, "FtsZ": 2.0199999999999997e-06, "GroES": 8.9e-07, "InfA": 1.5380000000000003e-08, "InfB": 0.0, "InfC": 1.07e-06, "MreB": 2.24e-06, "MukB": 1.28e-06, "PrfA": 6.3e-07, "PrfB": 1.8799999999999998e-06, "EFTu": 3.92e-06}, "count": {"RpoD": 423.0, "RNAP": 1505.0, "RNAP~RpoD": 1866.0, "RNAPAuxiliary": 3818.0, "Ribosome": 11301.0, "RibosomeAuxiliary": 3482.0, "100S": 2.0, "oriC~DNAP": 1.0, "genome": 7876683.0, "rRNA16S": 1176.0, "rRNA23S": 2649.0, "rRNA5S": 3193.0, "30S": 2502.0, "50S": 850.0, "RplA": 19863.0, "RplL": 16558.0, "RpsA": 17198.0, "RpsC": 24336.0}, "out": {"vital": 1.0, "Cl-": 0.06056, "Na+": 0.05, "NH4+": 0.0095, "K+": 0.00264, "Pi": 0.00132, "Mg2+": 0.0005300000000000001, "nicotinamide": 9.826e-05, "pantothenate": 4.949e-05, "pyridoxine": 1.655e-05, "thiamine": 1.507e-05, "lipoate": 9.74e-06, "riboflavin": 2.13e-06, "Ca2+": 5e-07, "biotin": 4.9e-07, "sulfate": 3.1e-07, "folate": 1.8e-07, "Mn2+": 8e-08, "boric_acid": 4e-08, "Co2+": 3.0000000000000004e-08, "Zn2+": 1e-08, "Cu2+": 1e-08, "Fe2+": 1e-08, "molybdate": 3.0000000000000004e-09, "D-glucose": 0.0040999999999999995, "LB": 0.0, "L-alanine": 0.0008, "L-arginine": 0.005200000000000001, "L-asparagine": 0.0004, "L-aspartate": 0.0004, "L-cysteine": 9.999999999999999e-05, "L-glutamine": 0.0006, "glycine": 0.0008, "L-histidine": 0.0002, "L-isoleucine": 0.0004, "L-leucine": 0.0008, "L-lysine": 0.0004, "L-methionine": 0.0002, "L-phenylalanine": 0.0004, "L-proline": 0.0004, "L-serine": 0.01, "L-threonine": 0.0004, "L-tryptophan": 9.999999999999999e-05, "L-tyrosine": 0.0002, "L-valine": 0.0006, "adenine": 0.0002, "cytosine": 0.0002, "guanine": 0.0002, "uracil": 0.0002, "EZRich": 0.0, "H2O": 55.0, "H+": 0.0012, "O2": 0.0012, "CO2": 0.0012, "L-glutamate": 0.011, "bioentity": 5.0, "length": 0.1, "Ribosome": 0.0}, "cell": {"H+": 0.00118, "membrane_H+": 0.00235, "length": 3.437739089e-06}, "polysomes": 5396.0, "mrna": 4143.0, "protein": 0.0, "trna_free": 0.00026092999999999993, "trna_charged": 0.0002020976800000001, "cells": 16.0, "instances": 16.0, "log2_instances": 4, "rnap_bound": 4741.0, "rnapaux_bound": 1811.0, "ribo_total": 67531.0}, "5300": {"conc": {"H+": 0.0012, "O2": 0.0012, "CO2": 0.0012, "Pi": 0.023899999999999998, "RpoD": 3.5e-07, "RNAP": 1.5e-06, "RNAP~RpoD": 1.9299999999999997e-06, "RNAPAuxiliary": 3.66e-06, "ppGpp": 3.1e-07, "ATP": 0.00953, "CTP": 0.00462, "GTP": 0.00509, "UTP": 0.01421, "PPi": 0.0002, "AMP": 0.00063, "CMP": 0.00062, "GMP": 0.0007199999999999999, "Ribosome": 1.089e-05, "RibosomeAuxiliary": 3.45e-06, "GDP": 0.0020499999999999997, "L-leucine": 0.00071, "L-alanine": 0.0046500000000000005, "glycine": 0.01883, "L-valine": 0.0015, "L-glutamate": 0.01129, "L-serine": 6.921999999999999e-05, "L-isoleucine": 0.0002, "L-aspartate": 0.0057, "L-threonine": 0.00011, "L-lysine": 0.00051, "L-proline": 0.00057, "L-arginine": 0.0011200000000000001, "L-phenylalanine": 3.234e-05, "L-tyrosine": 7.706e-05, "L-glutamine": 0.004059999999999999, "L-asparagine": 0.00064, "L-histidine": 0.0001, "L-methionine": 0.00013000000000000002, "L-cysteine": 0.0008100000000000001, "L-tryptophan": 3.388e-05, "NH4+": 0.002, "acetyl-phosphate": 3.745e-05, "NADH": 0.0005200000000000001, "NAD+": 0.00381, "NADPH": 0.00039000000000000005, "NADP+": 0.00184, "FMN": 5.625e-05, "FAD": 0.00101, "CoA": 0.0014, "glutathione": 0.00058, "dATP": 0.00023, "ADP": 0.00074, "dAMP": 0.00014000000000000001, "cAMP": 1.2e-06, "adenosine": 0.00029, "deoxyadenosine": 4.3999999999999997e-07, "adenine": 0.00035999999999999997, "dCTP": 0.00012, "cytosine": 0.0005200000000000001, "cytidine": 1.47e-06, "dGMP": 0.00046, "guanine": 4.282e-05, "guanosine": 3.35e-06, "deoxyguanosine": 1.71e-06, "dTTP": 0.0007700000000000001, "dTDP": 0.00013000000000000002, "UDP": 0.0031000000000000003, "uridine": 7.348999999999999e-05, "ITP": 6.9599999999999994e-06, "IDP": 7.82e-06, "IMP": 0.0006500000000000001, "L-homocysteine": 9.154999999999999e-05, "L-citrulline": 2.1239999999999997e-05, "L-ornithine": 5.24e-06, "L-histidinol": 5.9749999999999995e-05, "S-adenosyl-L-methionine": 0.00017999999999999998, "D-glucose-6-phosphate": 0.0036000000000000003, "D-fructose-6-phosphate": 0.00059, "D-fructose-1,6-bisphosphate": 0.015560000000000001, "dihydroxyacetone-phosphate": 0.00024, "3-phospho-D-glycerate": 0.00094, "phosphoenolpyruvate": 0.00027, "pyruvate": 0.00171, "acetyl-CoA": 0.0006, "oxaloacetate": 0.00058, "citrate": 0.00019, "2-oxoglutarate": 0.0005300000000000001, "succinyl-CoA": 0.00022, "succinate": 0.00063, "fumarate": 0.00013000000000000002, "L-malate": 0.0012900000000000001, "propionyl-CoA": 1.8e-07, "malonyl-CoA": 1.16e-06, "acetoacetyl-CoA": 7.5e-07, "myo-inositol": 1.8999999999999998e-07, "6-phospho-D-glucono-1,5-lactone": 5.445e-05, "6-phospho-D-gluconate": 0.00346, "D-ribulose-5-phosphate": 0.00016, "alpha-D-ribose-5-phosphate": 0.0004, "D-xylulose-5-phosphate": 6.469999999999999e-06, "D-gluconate": 1.9299999999999997e-06, "glycerate": 4.764e-05, "glycerol-3-phosphate": 0.0, "2-deoxy-D-ribose-5-phosphate": 1.051e-05, "5-phospho-alpha-D-ribose-1-diphosphate": 0.00022, "N-carbamoyl-L-aspartate": 1.09e-05, "(S)-dihydroorotate": 5.08e-06, "UDP-N-acetyl-D-glucosamine": 0.00031, "2,3-dihydroxybenzoate": 4.759999999999999e-06, "4-hydroxybenzoate": 0.0, "shikimate": 0.00014000000000000001, "phenylpyruvate": 1.4e-05, "anthranilate": 1.205e-05, "N2-acetyl-L-ornithine": 1.6599999999999998e-06, "riboflavin": 0.00015, "quinolinate": 0.00017, "PfkA": 1.71e-06, "FbaA": 8.03e-06, "TpiA": 5.7999999999999995e-06, "GapA": 2.169e-05, "Pgk": 1.619e-05, "Eno": 1.5009999999999999e-05, "PykF": 1.83e-06, "AceF": 6.07e-06, "AceE": 1.3899999999999998e-06, "Lpd": 1.8999999999999998e-06, "GltA": 4.43e-06, "Icd": 1.099e-05, "SucA": 2.09e-06, "Mdh": 1.617e-05, "CyoA": 9.859999999999999e-06, "AtpA": 1.572e-05, "Prs": 1.69e-06, "PurF": 1e-06, "GuaB": 2.56e-06, "Gmk": 9.399999999999999e-07, "Adk": 3.82e-06, "NrdB": 1.37e-06, "NrdA": 7.1e-07, "CarA": 1.91e-06, "PyrB": 1.78e-06, "ThyA": 1.06e-06, "Tmk": 5.8e-07, "PyrG": 1.6999999999999998e-06, "Ndk": 4.63e-06, "GlnA": 3.0499999999999996e-06, "100S": 1.8000000000000002e-09, "oriC~DNAP": 9.000000000000001e-10, "genome": 0.00749, "CellWall": 1.1999900000000001, "D-glucose": 0.00279, "AtpD": 3.4399999999999997e-06, "NuoA": 1.4e-06, "GuaA": 1.77e-06, "DnaE": 1.11e-06, "DnaX": 1.8e-06, "Lgt": 1.6399999999999998e-06, "ClpP": 4.1999999999999995e-07, "FtsH": 2.05e-06, "FusA": 3.39e-06, "Lon": 1.37e-06, "TufA": 1.71e-06, "TufB": 4.309999999999999e-06, "DnaB": 3.6e-07, "GroEL": 1.16e-06, "GyrA": 2.22e-06, "GyrB": 1.4299999999999999e-06, "ParC": 6.6e-07, "ParE": 1.6799999999999998e-06, "SecA": 1.08e-06, "FtsI": 1.2e-06, "LpxC": 1.44e-06, "MurA": 1.46e-06, "BamA": 1.2299999999999999e-06, "DnaK": 1.9299999999999997e-06, "FtsA": 1.5e-06, "ZipA": 1.29e-06, "OmpA": 3.38e-06, "OmpF": 1.46e-06, "SecY": 1.46e-06, "AlaS": 3.3399999999999998e-06, "ArgS": 1.77e-06, "Hns": 3.4399999999999997e-06, "IleS": 2.44e-06, "LeuS": 3.2599999999999997e-06, "MetG": 2.71e-06, "ValS": 3.7e-06, "RpoA": 8.249e-08, "RpoB": 0.0, "RpoC": 2.7e-07, "NusA": 0.0, "NusG": 6.3e-07, "Rho": 2.35e-06, "GreA": 9.3e-07, "rRNA16S": 1.1499999999999998e-06, "rRNA23S": 2.8199999999999997e-06, "rRNA5S": 3.3199999999999996e-06, "30S": 2.58e-06, "50S": 9e-07, "RplA": 2.0579999999999996e-05, "RplL": 1.58e-05, "RpsA": 1.509e-05, "RpsC": 2.386e-05, "Crp": 2.32e-06, "CspC": 3.45e-06, "DnaA": 1.7599999999999999e-06, "DnaG": 1.28e-06, "Fis": 1.59e-06, "HupA": 3.2099999999999998e-06, "Ssb": 1.91e-06, "Tsf": 5e-07, "DnaN": 1.48e-06, "Frr": 1.931e-08, "FtsZ": 1.99e-06, "GroES": 8.499999999999999e-07, "InfA": 9.000000000000001e-10, "InfB": 0.0, "InfC": 9.6e-07, "MreB": 2.29e-06, "MukB": 1.24e-06, "PrfA": 6e-07, "PrfB": 1.7599999999999999e-06, "EFTu": 3.5e-06}, "count": {"RpoD": 387.0, "RNAP": 1670.0, "RNAP~RpoD": 2145.0, "RNAPAuxiliary": 4074.0, "Ribosome": 12104.0, "RibosomeAuxiliary": 3833.0, "100S": 2.0, "oriC~DNAP": 1.0, "genome": 8322207.0, "rRNA16S": 1284.0, "rRNA23S": 3132.0, "rRNA5S": 3692.0, "30S": 2866.0, "50S": 1006.0, "RplA": 22877.0, "RplL": 17572.0, "RpsA": 16781.0, "RpsC": 26524.0}, "out": {"vital": 1.0, "Cl-": 0.06056, "Na+": 0.05, "NH4+": 0.0095, "K+": 0.00264, "Pi": 0.00132, "Mg2+": 0.0005300000000000001, "nicotinamide": 9.826e-05, "pantothenate": 4.949e-05, "pyridoxine": 1.655e-05, "thiamine": 1.507e-05, "lipoate": 9.74e-06, "riboflavin": 2.13e-06, "Ca2+": 5e-07, "biotin": 4.9e-07, "sulfate": 3.1e-07, "folate": 1.8e-07, "Mn2+": 8e-08, "boric_acid": 4e-08, "Co2+": 3.0000000000000004e-08, "Zn2+": 1e-08, "Cu2+": 1e-08, "Fe2+": 1e-08, "molybdate": 3.0000000000000004e-09, "D-glucose": 0.0040999999999999995, "LB": 0.0, "L-alanine": 0.0008, "L-arginine": 0.005200000000000001, "L-asparagine": 0.0004, "L-aspartate": 0.0004, "L-cysteine": 9.999999999999999e-05, "L-glutamine": 0.0006, "glycine": 0.0008, "L-histidine": 0.0002, "L-isoleucine": 0.0004, "L-leucine": 0.0008, "L-lysine": 0.0004, "L-methionine": 0.0002, "L-phenylalanine": 0.0004, "L-proline": 0.0004, "L-serine": 0.01, "L-threonine": 0.0004, "L-tryptophan": 9.999999999999999e-05, "L-tyrosine": 0.0002, "L-valine": 0.0006, "adenine": 0.0002, "cytosine": 0.0002, "guanine": 0.0002, "uracil": 0.0002, "EZRich": 0.0, "H2O": 55.0, "H+": 0.0012, "O2": 0.0012, "CO2": 0.0012, "L-glutamate": 0.011, "bioentity": 5.0, "length": 0.1, "Ribosome": 0.0}, "cell": {"H+": 0.00118, "membrane_H+": 0.00232, "length": 3.673032216e-06}, "polysomes": 5686.0, "mrna": 4469.0, "protein": 0.0, "trna_free": 0.00026440000000000003, "trna_charged": 0.0002055418, "cells": 16.0, "instances": 16.0, "log2_instances": 4, "rnap_bound": 5108.0, "rnapaux_bound": 1844.0, "ribo_total": 71454.0}, "5400": {"conc": {"H+": 0.0012, "O2": 0.0012, "CO2": 0.0012, "Pi": 0.023899999999999998, "RpoD": 3.6e-07, "RNAP": 1.5e-06, "RNAP~RpoD": 2.01e-06, "RNAPAuxiliary": 3.7599999999999996e-06, "ppGpp": 3.1e-07, "ATP": 0.0096, "CTP": 0.00463, "GTP": 0.00517, "UTP": 0.014240000000000001, "PPi": 0.0002, "AMP": 0.00062, "CMP": 0.00062, "GMP": 0.00068, "Ribosome": 1.057e-05, "RibosomeAuxiliary": 3.41e-06, "GDP": 0.00192, "L-leucine": 0.00075, "L-alanine": 0.005019999999999999, "glycine": 0.01923, "L-valine": 0.0015300000000000001, "L-glutamate": 0.01143, "L-serine": 6.947e-05, "L-isoleucine": 0.0002, "L-aspartate": 0.00585, "L-threonine": 0.00011, "L-lysine": 0.0005200000000000001, "L-proline": 0.00057, "L-arginine": 0.00114, "L-phenylalanine": 3.2069999999999996e-05, "L-tyrosine": 8.070999999999999e-05, "L-glutamine": 0.00408, "L-asparagine": 0.00066, "L-histidine": 0.0001, "L-methionine": 0.00014000000000000001, "L-cysteine": 0.00088, "L-tryptophan": 3.307e-05, "NH4+": 0.002, "acetyl-phosphate": 3.522e-05, "NADH": 0.0005200000000000001, "NAD+": 0.00383, "NADPH": 0.0004, "NADP+": 0.00184, "FMN": 5.672e-05, "FAD": 0.00101, "CoA": 0.0014, "glutathione": 0.00054, "dATP": 0.00023, "ADP": 0.0006500000000000001, "dAMP": 0.00015, "cAMP": 1.1299999999999998e-06, "adenosine": 0.00029, "deoxyadenosine": 4.3999999999999997e-07, "adenine": 0.00035, "dCTP": 0.00012, "cytosine": 0.0005200000000000001, "cytidine": 1.47e-06, "dGMP": 0.00047, "guanine": 4.2579999999999996e-05, "guanosine": 3.33e-06, "deoxyguanosine": 1.73e-06, "dTTP": 0.0008, "dTDP": 0.00013000000000000002, "UDP": 0.00311, "uridine": 6.926999999999999e-05, "ITP": 6.549999999999999e-06, "IDP": 7.349999999999999e-06, "IMP": 0.00063, "L-homocysteine": 9.716999999999999e-05, "L-citrulline": 2.113e-05, "L-ornithine": 5.16e-06, "L-histidinol": 5.951e-05, "S-adenosyl-L-methionine": 0.00017999999999999998, "D-glucose-6-phosphate": 0.0036000000000000003, "D-fructose-6-phosphate": 0.00059, "D-fructose-1,6-bisphosphate": 0.01564, "dihydroxyacetone-phosphate": 0.00024, "3-phospho-D-glycerate": 0.00093, "phosphoenolpyruvate": 0.00027, "pyruvate": 0.00171, "acetyl-CoA": 0.0006, "oxaloacetate": 0.00058, "citrate": 0.00019, "2-oxoglutarate": 0.0005200000000000001, "succinyl-CoA": 0.00022, "succinate": 0.00062, "fumarate": 0.00012, "L-malate": 0.0012900000000000001, "propionyl-CoA": 1.7000000000000001e-07, "malonyl-CoA": 1.09e-06, "acetoacetyl-CoA": 7e-07, "myo-inositol": 1.8e-07, "6-phospho-D-glucono-1,5-lactone": 5.12e-05, "6-phospho-D-gluconate": 0.00346, "D-ribulose-5-phosphate": 0.00016, "alpha-D-ribose-5-phosphate": 0.0004, "D-xylulose-5-phosphate": 6.079999999999999e-06, "D-gluconate": 1.85e-06, "glycerate": 4.48e-05, "glycerol-3-phosphate": 0.0, "2-deoxy-D-ribose-5-phosphate": 9.89e-06, "5-phospho-alpha-D-ribose-1-diphosphate": 0.00022, "N-carbamoyl-L-aspartate": 1.08e-05, "(S)-dihydroorotate": 5.059999999999999e-06, "UDP-N-acetyl-D-glucosamine": 0.00029, "2,3-dihydroxybenzoate": 4.48e-06, "4-hydroxybenzoate": 0.0, "shikimate": 0.00014000000000000001, "phenylpyruvate": 1.349e-05, "anthranilate": 1.1869999999999998e-05, "N2-acetyl-L-ornithine": 1.5599999999999999e-06, "riboflavin": 0.00016, "quinolinate": 0.00017999999999999998, "PfkA": 1.71e-06, "FbaA": 7.97e-06, "TpiA": 5.79e-06, "GapA": 2.178e-05, "Pgk": 1.6e-05, "Eno": 1.5009999999999999e-05, "PykF": 1.82e-06, "AceF": 6.11e-06, "AceE": 1.3600000000000001e-06, "Lpd": 1.81e-06, "GltA": 4.34e-06, "Icd": 1.0929999999999999e-05, "SucA": 2.05e-06, "Mdh": 1.5949999999999998e-05, "CyoA": 9.71e-06, "AtpA": 1.574e-05, "Prs": 1.6599999999999998e-06, "PurF": 9.6e-07, "GuaB": 2.56e-06, "Gmk": 9.499999999999999e-07, "Adk": 3.81e-06, "NrdB": 1.38e-06, "NrdA": 7e-07, "CarA": 1.9299999999999997e-06, "PyrB": 1.77e-06, "ThyA": 1.08e-06, "Tmk": 5.8e-07, "PyrG": 1.6699999999999999e-06, "Ndk": 4.599999999999999e-06, "GlnA": 3.0899999999999996e-06, "100S": 1.69e-09, "oriC~DNAP": 8.500000000000001e-10, "genome": 0.00742, "CellWall": 1.20002, "D-glucose": 0.00268, "AtpD": 3.4399999999999997e-06, "NuoA": 1.35e-06, "GuaA": 1.79e-06, "DnaE": 1.16e-06, "DnaX": 1.71e-06, "Lgt": 1.7199999999999998e-06, "ClpP": 4e-07, "FtsH": 2.05e-06, "FusA": 3.0899999999999996e-06, "Lon": 1.4099999999999998e-06, "TufA": 1.7399999999999999e-06, "TufB": 4.2e-06, "DnaB": 4.0999999999999994e-07, "GroEL": 1.1699999999999998e-06, "GyrA": 2.23e-06, "GyrB": 1.51e-06, "ParC": 6.2e-07, "ParE": 1.6799999999999998e-06, "SecA": 1.06e-06, "FtsI": 1.1899999999999998e-06, "LpxC": 1.5199999999999998e-06, "MurA": 1.4499999999999999e-06, "BamA": 1.2099999999999998e-06, "DnaK": 1.99e-06, "FtsA": 1.5199999999999998e-06, "ZipA": 1.26e-06, "OmpA": 3.3199999999999996e-06, "OmpF": 1.4499999999999999e-06, "SecY": 1.4499999999999999e-06, "AlaS": 3.41e-06, "ArgS": 1.71e-06, "Hns": 3.37e-06, "IleS": 2.5899999999999998e-06, "LeuS": 3.3199999999999996e-06, "MetG": 2.68e-06, "ValS": 3.66e-06, "RpoA": 0.0, "RpoB": 9.3e-09, "RpoC": 1.0999999999999999e-07, "NusA": 0.0, "NusG": 6.5e-07, "Rho": 2.36e-06, "GreA": 8e-07, "rRNA16S": 1.3600000000000001e-06, "rRNA23S": 3.1199999999999998e-06, "rRNA5S": 3.2799999999999995e-06, "30S": 2.6499999999999996e-06, "50S": 1.0099999999999999e-06, "RplA": 2.1289999999999998e-05, "RplL": 1.367e-05, "RpsA": 1.3949999999999999e-05, "RpsC": 2.427e-05, "Crp": 2.23e-06, "CspC": 3.37e-06, "DnaA": 1.6499999999999999e-06, "DnaG": 1.3e-06, "Fis": 1.5199999999999998e-06, "HupA": 3.15e-06, "Ssb": 1.8799999999999998e-06, "Tsf": 5.5e-07, "DnaN": 1.5199999999999998e-06, "Frr": 0.0, "FtsZ": 1.98e-06, "GroES": 8.299999999999999e-07, "InfA": 6.002e-08, "InfB": 1.269e-08, "InfC": 8.599999999999999e-07, "MreB": 2.25e-06, "MukB": 1.1899999999999998e-06, "PrfA": 7.5e-07, "PrfB": 1.62e-06, "EFTu": 3.2999999999999997e-06}, "count": {"RpoD": 420.0, "RNAP": 1775.0, "RNAP~RpoD": 2380.0, "RNAPAuxiliary": 4446.0, "Ribosome": 12498.0, "RibosomeAuxiliary": 4034.0, "100S": 2.0, "oriC~DNAP": 1.0, "genome": 8768459.0, "rRNA16S": 1604.0, "rRNA23S": 3693.0, "rRNA5S": 3881.0, "30S": 3132.0, "50S": 1196.0, "RplA": 25173.0, "RplL": 16162.0, "RpsA": 16497.0, "RpsC": 28701.0}, "out": {"vital": 1.0, "Cl-": 0.06056, "Na+": 0.05, "NH4+": 0.0095, "K+": 0.00264, "Pi": 0.00132, "Mg2+": 0.0005300000000000001, "nicotinamide": 9.826e-05, "pantothenate": 4.949e-05, "pyridoxine": 1.655e-05, "thiamine": 1.507e-05, "lipoate": 9.74e-06, "riboflavin": 2.13e-06, "Ca2+": 5e-07, "biotin": 4.9e-07, "sulfate": 3.1e-07, "folate": 1.8e-07, "Mn2+": 8e-08, "boric_acid": 4e-08, "Co2+": 3.0000000000000004e-08, "Zn2+": 1e-08, "Cu2+": 1e-08, "Fe2+": 1e-08, "molybdate": 3.0000000000000004e-09, "D-glucose": 0.0040999999999999995, "LB": 0.0, "L-alanine": 0.0008, "L-arginine": 0.005200000000000001, "L-asparagine": 0.0004, "L-aspartate": 0.0004, "L-cysteine": 9.999999999999999e-05, "L-glutamine": 0.0006, "glycine": 0.0008, "L-histidine": 0.0002, "L-isoleucine": 0.0004, "L-leucine": 0.0008, "L-lysine": 0.0004, "L-methionine": 0.0002, "L-phenylalanine": 0.0004, "L-proline": 0.0004, "L-serine": 0.01, "L-threonine": 0.0004, "L-tryptophan": 9.999999999999999e-05, "L-tyrosine": 0.0002, "L-valine": 0.0006, "adenine": 0.0002, "cytosine": 0.0002, "guanine": 0.0002, "uracil": 0.0002, "EZRich": 0.0, "H2O": 55.0, "H+": 0.0012, "O2": 0.0012, "CO2": 0.0012, "L-glutamate": 0.011, "bioentity": 5.0, "length": 0.1, "Ribosome": 0.0}, "cell": {"H+": 0.00118, "membrane_H+": 0.00221, "length": 3.906216036e-06}, "polysomes": 6081.0, "mrna": 4811.0, "protein": 0.0, "trna_free": 0.00026217000000000005, "trna_charged": 0.00020504594999999994, "cells": 16.0, "instances": 16.0, "log2_instances": 4, "rnap_bound": 5472.0, "rnapaux_bound": 1845.0, "ribo_total": 75708.0}, "5500": {"conc": {"H+": 0.0012, "O2": 0.0012, "CO2": 0.0012, "Pi": 0.023899999999999998, "RpoD": 3.3e-07, "RNAP": 1.53e-06, "RNAP~RpoD": 2.0599999999999998e-06, "RNAPAuxiliary": 4.02e-06, "ppGpp": 3.1e-07, "ATP": 0.009519999999999999, "CTP": 0.004690000000000001, "GTP": 0.00505, "UTP": 0.01444, "PPi": 0.0002, "AMP": 0.00061, "CMP": 0.00063, "GMP": 0.00071, "Ribosome": 1.0199999999999999e-05, "RibosomeAuxiliary": 3.2599999999999997e-06, "GDP": 0.00202, "L-leucine": 0.00073, "L-alanine": 0.00532, "glycine": 0.01915, "L-valine": 0.0015, "L-glutamate": 0.011460000000000001, "L-serine": 6.942e-05, "L-isoleucine": 0.0002, "L-aspartate": 0.0059900000000000005, "L-threonine": 0.00012, "L-lysine": 0.00051, "L-proline": 0.00057, "L-arginine": 0.00114, "L-phenylalanine": 3.182e-05, "L-tyrosine": 8.82e-05, "L-glutamine": 0.004030000000000001, "L-asparagine": 0.00067, "L-histidine": 0.0001, "L-methionine": 0.00014000000000000001, "L-cysteine": 0.00086, "L-tryptophan": 3.41e-05, "NH4+": 0.002, "acetyl-phosphate": 3.314e-05, "NADH": 0.00051, "NAD+": 0.00386, "NADPH": 0.00042, "NADP+": 0.00184, "FMN": 5.646e-05, "FAD": 0.00101, "CoA": 0.0014, "glutathione": 0.00051, "dATP": 0.00024, "ADP": 0.00071, "dAMP": 0.00015, "cAMP": 1.07e-06, "adenosine": 0.00028000000000000003, "deoxyadenosine": 4.3999999999999997e-07, "adenine": 0.00034, "dCTP": 0.00012, "cytosine": 0.00051, "cytidine": 1.48e-06, "dGMP": 0.00048, "guanine": 4.218e-05, "guanosine": 3.33e-06, "deoxyguanosine": 1.7599999999999999e-06, "dTTP": 0.00082, "dTDP": 0.00014000000000000001, "UDP": 0.00315, "uridine": 6.534999999999999e-05, "ITP": 6.1599999999999995e-06, "IDP": 6.92e-06, "IMP": 0.00062, "L-homocysteine": 9.631999999999999e-05, "L-citrulline": 2.0929999999999998e-05, "L-ornithine": 5.0899999999999995e-06, "L-histidinol": 6.053e-05, "S-adenosyl-L-methionine": 0.00017999999999999998, "D-glucose-6-phosphate": 0.0036000000000000003, "D-fructose-6-phosphate": 0.00059, "D-fructose-1,6-bisphosphate": 0.01575, "dihydroxyacetone-phosphate": 0.00024, "3-phospho-D-glycerate": 0.00093, "phosphoenolpyruvate": 0.00027, "pyruvate": 0.00166, "acetyl-CoA": 0.00058, "oxaloacetate": 0.00058, "citrate": 0.00017999999999999998, "2-oxoglutarate": 0.00051, "succinyl-CoA": 0.00022, "succinate": 0.00061, "fumarate": 0.00012, "L-malate": 0.0012900000000000001, "propionyl-CoA": 1.6e-07, "malonyl-CoA": 1.0299999999999999e-06, "acetoacetyl-CoA": 6.6e-07, "myo-inositol": 1.7000000000000001e-07, "6-phospho-D-glucono-1,5-lactone": 4.817e-05, "6-phospho-D-gluconate": 0.00346, "D-ribulose-5-phosphate": 0.00016, "alpha-D-ribose-5-phosphate": 0.0004, "D-xylulose-5-phosphate": 5.7199999999999994e-06, "D-gluconate": 1.78e-06, "glycerate": 4.2149999999999995e-05, "glycerol-3-phosphate": 0.0, "2-deoxy-D-ribose-5-phosphate": 9.32e-06, "5-phospho-alpha-D-ribose-1-diphosphate": 0.00022, "N-carbamoyl-L-aspartate": 9.92e-06, "(S)-dihydroorotate": 4.65e-06, "UDP-N-acetyl-D-glucosamine": 0.00028000000000000003, "2,3-dihydroxybenzoate": 4.219999999999999e-06, "4-hydroxybenzoate": 0.0, "shikimate": 0.00014000000000000001, "phenylpyruvate": 1.309e-05, "anthranilate": 1.212e-05, "N2-acetyl-L-ornithine": 1.4299999999999999e-06, "riboflavin": 0.00015, "quinolinate": 0.00017999999999999998, "PfkA": 1.82e-06, "FbaA": 7.96e-06, "TpiA": 5.79e-06, "GapA": 2.1760000000000002e-05, "Pgk": 1.584e-05, "Eno": 1.493e-05, "PykF": 1.81e-06, "AceF": 6e-06, "AceE": 1.3600000000000001e-06, "Lpd": 1.7599999999999999e-06, "GltA": 4.24e-06, "Icd": 1.086e-05, "SucA": 2.0699999999999997e-06, "Mdh": 1.5689999999999997e-05, "CyoA": 9.58e-06, "AtpA": 1.575e-05, "Prs": 1.7399999999999999e-06, "PurF": 9.2e-07, "GuaB": 2.63e-06, "Gmk": 9e-07, "Adk": 3.7499999999999997e-06, "NrdB": 1.38e-06, "NrdA": 7.2e-07, "CarA": 1.89e-06, "PyrB": 1.75e-06, "ThyA": 1.11e-06, "Tmk": 6.1e-07, "PyrG": 1.6499999999999999e-06, "Ndk": 4.45e-06, "GlnA": 3.0499999999999996e-06, "100S": 8.000000000000001e-10, "oriC~DNAP": 8.000000000000001e-10, "genome": 0.007330000000000001, "CellWall": 1.1999900000000001, "D-glucose": 0.00257, "AtpD": 3.43e-06, "NuoA": 1.34e-06, "GuaA": 1.83e-06, "DnaE": 1.27e-06, "DnaX": 1.6299999999999999e-06, "Lgt": 1.73e-06, "ClpP": 3.8999999999999997e-07, "FtsH": 2.08e-06, "FusA": 2.97e-06, "Lon": 1.42e-06, "TufA": 1.6799999999999998e-06, "TufB": 4.07e-06, "DnaB": 4.8e-07, "GroEL": 1.12e-06, "GyrA": 2.23e-06, "GyrB": 1.55e-06, "ParC": 5.8e-07, "ParE": 1.69e-06, "SecA": 1.1e-06, "FtsI": 1.16e-06, "LpxC": 1.6299999999999999e-06, "MurA": 1.4499999999999999e-06, "BamA": 1.28e-06, "DnaK": 1.99e-06, "FtsA": 1.55e-06, "ZipA": 1.2499999999999999e-06, "OmpA": 3.2599999999999997e-06, "OmpF": 1.48e-06, "SecY": 1.47e-06, "AlaS": 3.45e-06, "ArgS": 1.6999999999999998e-06, "Hns": 3.3999999999999996e-06, "IleS": 2.75e-06, "LeuS": 3.46e-06, "MetG": 2.68e-06, "ValS": 3.6699999999999996e-06, "RpoA": 0.0, "RpoB": 8.111e-08, "RpoC": 1.4130000000000001e-08, "NusA": 0.0, "NusG": 4e-07, "Rho": 2.2e-06, "GreA": 4.6999999999999995e-07, "rRNA16S": 1.5e-06, "rRNA23S": 3.3199999999999996e-06, "rRNA5S": 3.5099999999999994e-06, "30S": 2.87e-06, "50S": 1.05e-06, "RplA": 2.169e-05, "RplL": 1.6559999999999997e-05, "RpsA": 1.4599999999999999e-05, "RpsC": 2.2769999999999997e-05, "Crp": 2.14e-06, "CspC": 3.2599999999999997e-06, "DnaA": 1.58e-06, "DnaG": 1.32e-06, "Fis": 1.57e-06, "HupA": 3.07e-06, "Ssb": 1.8799999999999998e-06, "Tsf": 8e-07, "DnaN": 1.5199999999999998e-06, "Frr": 0.0, "FtsZ": 1.92e-06, "GroES": 8.299999999999999e-07, "InfA": 2.1999999999999998e-07, "InfB": 0.0, "InfC": 9.2e-07, "MreB": 2.22e-06, "MukB": 1.18e-06, "PrfA": 1.04e-06, "PrfB": 1.6299999999999999e-06, "EFTu": 3.22e-06}, "count": {"RpoD": 411.0, "RNAP": 1928.0, "RNAP~RpoD": 2588.0, "RNAPAuxiliary": 5052.0, "Ribosome": 12822.0, "RibosomeAuxiliary": 4095.0, "100S": 1.0, "oriC~DNAP": 1.0, "genome": 9214427.0, "rRNA16S": 1889.0, "rRNA23S": 4178.0, "rRNA5S": 4408.0, "30S": 3605.0, "50S": 1317.0, "RplA": 27260.0, "RplL": 20808.0, "RpsA": 18345.0, "RpsC": 28614.0}, "out": {"vital": 1.0, "Cl-": 0.06056, "Na+": 0.05, "NH4+": 0.0095, "K+": 0.00264, "Pi": 0.00132, "Mg2+": 0.0005300000000000001, "nicotinamide": 9.826e-05, "pantothenate": 4.949e-05, "pyridoxine": 1.655e-05, "thiamine": 1.507e-05, "lipoate": 9.74e-06, "riboflavin": 2.13e-06, "Ca2+": 5e-07, "biotin": 4.9e-07, "sulfate": 3.1e-07, "folate": 1.8e-07, "Mn2+": 8e-08, "boric_acid": 4e-08, "Co2+": 3.0000000000000004e-08, "Zn2+": 1e-08, "Cu2+": 1e-08, "Fe2+": 1e-08, "molybdate": 3.0000000000000004e-09, "D-glucose": 0.0040999999999999995, "LB": 0.0, "L-alanine": 0.0008, "L-arginine": 0.005200000000000001, "L-asparagine": 0.0004, "L-aspartate": 0.0004, "L-cysteine": 9.999999999999999e-05, "L-glutamine": 0.0006, "glycine": 0.0008, "L-histidine": 0.0002, "L-isoleucine": 0.0004, "L-leucine": 0.0008, "L-lysine": 0.0004, "L-methionine": 0.0002, "L-phenylalanine": 0.0004, "L-proline": 0.0004, "L-serine": 0.01, "L-threonine": 0.0004, "L-tryptophan": 9.999999999999999e-05, "L-tyrosine": 0.0002, "L-valine": 0.0006, "adenine": 0.0002, "cytosine": 0.0002, "guanine": 0.0002, "uracil": 0.0002, "EZRich": 0.0, "H2O": 55.0, "H+": 0.0012, "O2": 0.0012, "CO2": 0.0012, "L-glutamate": 0.011, "bioentity": 5.0, "length": 0.1, "Ribosome": 0.0}, "cell": {"H+": 0.00118, "membrane_H+": 0.0021200000000000004, "length": 4.151573046e-06}, "polysomes": 6486.0, "mrna": 5235.0, "protein": 0.0, "trna_free": 0.00026293, "trna_charged": 0.00020665240000000001, "cells": 16.0, "instances": 16.0, "log2_instances": 4, "rnap_bound": 5748.0, "rnapaux_bound": 1840.0, "ribo_total": 80182.0}, "5600": {"conc": {"H+": 0.0012, "O2": 0.0012, "CO2": 0.0012, "Pi": 0.023899999999999998, "RpoD": 2.8e-07, "RNAP": 1.6e-06, "RNAP~RpoD": 2.0299999999999996e-06, "RNAPAuxiliary": 4.23e-06, "ppGpp": 3.1e-07, "ATP": 0.0096, "CTP": 0.004730000000000001, "GTP": 0.00501, "UTP": 0.014539999999999999, "PPi": 0.0002, "AMP": 0.0005600000000000001, "CMP": 0.00064, "GMP": 0.00069, "Ribosome": 1.0359999999999999e-05, "RibosomeAuxiliary": 3.2099999999999998e-06, "GDP": 0.00195, "L-leucine": 0.00074, "L-alanine": 0.00557, "glycine": 0.01841, "L-valine": 0.00146, "L-glutamate": 0.01153, "L-serine": 6.812999999999999e-05, "L-isoleucine": 0.0002, "L-aspartate": 0.00588, "L-threonine": 0.00012, "L-lysine": 0.0005, "L-proline": 0.00057, "L-arginine": 0.0011200000000000001, "L-phenylalanine": 3.2999999999999996e-05, "L-tyrosine": 9.054e-05, "L-glutamine": 0.00396, "L-asparagine": 0.0006500000000000001, "L-histidine": 0.0001, "L-methionine": 0.00013000000000000002, "L-cysteine": 0.00086, "L-tryptophan": 3.638e-05, "NH4+": 0.002, "acetyl-phosphate": 3.12e-05, "NADH": 0.0005200000000000001, "NAD+": 0.0038900000000000002, "NADPH": 0.00042, "NADP+": 0.0018700000000000001, "FMN": 5.571e-05, "FAD": 0.00101, "CoA": 0.0014, "glutathione": 0.00048, "dATP": 0.00024, "ADP": 0.00057, "dAMP": 0.00015, "cAMP": 1.0099999999999999e-06, "adenosine": 0.00026000000000000003, "deoxyadenosine": 4.3999999999999997e-07, "adenine": 0.00031, "dCTP": 0.00012, "cytosine": 0.00051, "cytidine": 1.48e-06, "dGMP": 0.00049, "guanine": 4.095e-05, "guanosine": 3.33e-06, "deoxyguanosine": 1.79e-06, "dTTP": 0.00085, "dTDP": 0.00014000000000000001, "UDP": 0.00317, "uridine": 6.167999999999999e-05, "ITP": 5.7999999999999995e-06, "IDP": 6.5099999999999995e-06, "IMP": 0.00059, "L-homocysteine": 9.141e-05, "L-citrulline": 2.116e-05, "L-ornithine": 5.08e-06, "L-histidinol": 6.0939999999999996e-05, "S-adenosyl-L-methionine": 0.00017999999999999998, "D-glucose-6-phosphate": 0.00359, "D-fructose-6-phosphate": 0.00059, "D-fructose-1,6-bisphosphate": 0.01592, "dihydroxyacetone-phosphate": 0.00024, "3-phospho-D-glycerate": 0.00093, "phosphoenolpyruvate": 0.00027, "pyruvate": 0.00167, "acetyl-CoA": 0.00058, "oxaloacetate": 0.00058, "citrate": 0.00019, "2-oxoglutarate": 0.0005200000000000001, "succinyl-CoA": 0.00022, "succinate": 0.00063, "fumarate": 0.00013000000000000002, "L-malate": 0.00132, "propionyl-CoA": 1.5e-07, "malonyl-CoA": 9.7e-07, "acetoacetyl-CoA": 6.2e-07, "myo-inositol": 1.6e-07, "6-phospho-D-glucono-1,5-lactone": 4.534e-05, "6-phospho-D-gluconate": 0.00346, "D-ribulose-5-phosphate": 0.00016, "alpha-D-ribose-5-phosphate": 0.0004, "D-xylulose-5-phosphate": 5.379999999999999e-06, "D-gluconate": 1.7199999999999998e-06, "glycerate": 3.968e-05, "glycerol-3-phosphate": 0.0, "2-deoxy-D-ribose-5-phosphate": 8.789999999999999e-06, "5-phospho-alpha-D-ribose-1-diphosphate": 0.00022, "N-carbamoyl-L-aspartate": 9.349999999999999e-06, "(S)-dihydroorotate": 4.34e-06, "UDP-N-acetyl-D-glucosamine": 0.00026000000000000003, "2,3-dihydroxybenzoate": 3.97e-06, "4-hydroxybenzoate": 0.0, "shikimate": 0.00015, "phenylpyruvate": 1.3789999999999998e-05, "anthranilate": 1.256e-05, "N2-acetyl-L-ornithine": 1.3899999999999998e-06, "riboflavin": 0.00015, "quinolinate": 0.00017999999999999998, "PfkA": 1.87e-06, "FbaA": 7.929999999999999e-06, "TpiA": 5.7099999999999995e-06, "GapA": 2.164e-05, "Pgk": 1.5689999999999997e-05, "Eno": 1.48e-05, "PykF": 1.84e-06, "AceF": 6e-06, "AceE": 1.34e-06, "Lpd": 1.7599999999999999e-06, "GltA": 4.2099999999999995e-06, "Icd": 1.074e-05, "SucA": 2.04e-06, "Mdh": 1.558e-05, "CyoA": 9.44e-06, "AtpA": 1.5779999999999998e-05, "Prs": 1.82e-06, "PurF": 9.1e-07, "GuaB": 2.6899999999999997e-06, "Gmk": 8.499999999999999e-07, "Adk": 3.7899999999999997e-06, "NrdB": 1.35e-06, "NrdA": 7.3e-07, "CarA": 1.86e-06, "PyrB": 1.75e-06, "ThyA": 1.12e-06, "Tmk": 5.8e-07, "PyrG": 1.6699999999999999e-06, "Ndk": 4.41e-06, "GlnA": 2.96e-06, "100S": 7.500000000000001e-10, "oriC~DNAP": 7.500000000000001e-10, "genome": 0.007240000000000001, "CellWall": 1.20003, "D-glucose": 0.00246, "AtpD": 3.38e-06, "NuoA": 1.32e-06, "GuaA": 1.8e-06, "DnaE": 1.2299999999999999e-06, "DnaX": 1.6299999999999999e-06, "Lgt": 1.6699999999999999e-06, "ClpP": 4.0999999999999994e-07, "FtsH": 2.0699999999999997e-06, "FusA": 2.76e-06, "Lon": 1.47e-06, "TufA": 1.58e-06, "TufB": 3.95e-06, "DnaB": 4.9e-07, "GroEL": 1.09e-06, "GyrA": 2.1899999999999998e-06, "GyrB": 1.5399999999999999e-06, "ParC": 5.699999999999999e-07, "ParE": 1.6499999999999999e-06, "SecA": 1.22e-06, "FtsI": 1.22e-06, "LpxC": 1.6699999999999999e-06, "MurA": 1.42e-06, "BamA": 1.3600000000000001e-06, "DnaK": 1.98e-06, "FtsA": 1.5399999999999999e-06, "ZipA": 1.34e-06, "OmpA": 3.2e-06, "OmpF": 1.47e-06, "SecY": 1.46e-06, "AlaS": 3.46e-06, "ArgS": 1.6699999999999999e-06, "Hns": 3.3399999999999998e-06, "IleS": 2.8999999999999998e-06, "LeuS": 3.41e-06, "MetG": 2.68e-06, "ValS": 3.62e-06, "RpoA": 7.500000000000001e-10, "RpoB": 1.3e-07, "RpoC": 4.490000000000001e-09, "NusA": 0.0, "NusG": 2.3e-07, "Rho": 1.99e-06, "GreA": 2.3e-07, "rRNA16S": 1.62e-06, "rRNA23S": 3.6e-06, "rRNA5S": 3.74e-06, "30S": 3.1199999999999998e-06, "50S": 1.12e-06, "RplA": 2.012e-05, "RplL": 1.8079999999999996e-05, "RpsA": 1.492e-05, "RpsC": 2.08e-05, "Crp": 2.09e-06, "CspC": 3.1699999999999997e-06, "DnaA": 1.5399999999999999e-06, "DnaG": 1.34e-06, "Fis": 1.6999999999999998e-06, "HupA": 3.02e-06, "Ssb": 1.89e-06, "Tsf": 9.2e-07, "DnaN": 1.47e-06, "Frr": 1.198e-08, "FtsZ": 1.84e-06, "GroES": 8.299999999999999e-07, "InfA": 3.6e-07, "InfB": 0.0, "InfC": 9.1e-07, "MreB": 2.1899999999999998e-06, "MukB": 1.2299999999999999e-06, "PrfA": 1.12e-06, "PrfB": 1.62e-06, "EFTu": 3.23e-06}, "count": {"RpoD": 375.0, "RNAP": 2135.0, "RNAP~RpoD": 2712.0, "RNAPAuxiliary": 5642.0, "Ribosome": 13831.0, "RibosomeAuxiliary": 4292.0, "100S": 1.0, "oriC~DNAP": 1.0, "genome": 9660707.0, "rRNA16S": 2167.0, "rRNA23S": 4808.0, "rRNA5S": 4995.0, "30S": 4168.0, "50S": 1501.0, "RplA": 26869.0, "RplL": 24140.0, "RpsA": 19917.0, "RpsC": 27764.0}, "out": {"vital": 1.0, "Cl-": 0.06056, "Na+": 0.05, "NH4+": 0.0095, "K+": 0.00264, "Pi": 0.00132, "Mg2+": 0.0005300000000000001, "nicotinamide": 9.826e-05, "pantothenate": 4.949e-05, "pyridoxine": 1.655e-05, "thiamine": 1.507e-05, "lipoate": 9.74e-06, "riboflavin": 2.13e-06, "Ca2+": 5e-07, "biotin": 4.9e-07, "sulfate": 3.1e-07, "folate": 1.8e-07, "Mn2+": 8e-08, "boric_acid": 4e-08, "Co2+": 3.0000000000000004e-08, "Zn2+": 1e-08, "Cu2+": 1e-08, "Fe2+": 1e-08, "molybdate": 3.0000000000000004e-09, "D-glucose": 0.0040999999999999995, "LB": 0.0, "L-alanine": 0.0008, "L-arginine": 0.005200000000000001, "L-asparagine": 0.0004, "L-aspartate": 0.0004, "L-cysteine": 9.999999999999999e-05, "L-glutamine": 0.0006, "glycine": 0.0008, "L-histidine": 0.0002, "L-isoleucine": 0.0004, "L-leucine": 0.0008, "L-lysine": 0.0004, "L-methionine": 0.0002, "L-phenylalanine": 0.0004, "L-proline": 0.0004, "L-serine": 0.01, "L-threonine": 0.0004, "L-tryptophan": 9.999999999999999e-05, "L-tyrosine": 0.0002, "L-valine": 0.0006, "adenine": 0.0002, "cytosine": 0.0002, "guanine": 0.0002, "uracil": 0.0002, "EZRich": 0.0, "H2O": 55.0, "H+": 0.0012, "O2": 0.0012, "CO2": 0.0012, "L-glutamate": 0.011, "bioentity": 5.0, "length": 0.1, "Ribosome": 0.0}, "cell": {"H+": 0.00118, "membrane_H+": 0.0022500000000000003, "length": 4.41071155e-06}, "polysomes": 6824.0, "mrna": 5661.0, "protein": 0.0, "trna_free": 0.00025619, "trna_charged": 0.00020072375000000002, "cells": 16.0, "instances": 16.0, "log2_instances": 4, "rnap_bound": 5959.0, "rnapaux_bound": 1903.0, "ribo_total": 84841.0}, "5700": {"conc": {"H+": 0.0012, "O2": 0.0012, "CO2": 0.0012, "Pi": 0.023899999999999998, "RpoD": 6.800000000000001e-07, "RNAP": 1.2299999999999999e-06, "RNAP~RpoD": 1.5e-06, "RNAPAuxiliary": 3.5699999999999997e-06, "ppGpp": 3.2e-07, "ATP": 0.00957, "CTP": 0.00479, "GTP": 0.0049900000000000005, "UTP": 0.01473, "PPi": 0.0002, "AMP": 0.00057, "CMP": 0.0006500000000000001, "GMP": 0.00074, "Ribosome": 1.097e-05, "RibosomeAuxiliary": 3.0899999999999996e-06, "GDP": 0.00207, "L-leucine": 0.00075, "L-alanine": 0.00562, "glycine": 0.017480000000000002, "L-valine": 0.00145, "L-glutamate": 0.01159, "L-serine": 6.734e-05, "L-isoleucine": 0.0002, "L-aspartate": 0.00591, "L-threonine": 0.00012, "L-lysine": 0.0005, "L-proline": 0.00057, "L-arginine": 0.0011200000000000001, "L-phenylalanine": 3.5039999999999997e-05, "L-tyrosine": 9.484999999999999e-05, "L-glutamine": 0.0039700000000000004, "L-asparagine": 0.00066, "L-histidine": 0.0001, "L-methionine": 0.00011, "L-cysteine": 0.00083, "L-tryptophan": 3.7579999999999996e-05, "NH4+": 0.002, "acetyl-phosphate": 2.952e-05, "NADH": 0.0005200000000000001, "NAD+": 0.00391, "NADPH": 0.00041, "NADP+": 0.00188, "FMN": 5.663e-05, "FAD": 0.00101, "CoA": 0.0014, "glutathione": 0.00046, "dATP": 0.00024, "ADP": 0.00061, "dAMP": 0.00015, "cAMP": 9.499999999999999e-07, "adenosine": 0.00026000000000000003, "deoxyadenosine": 4.5e-07, "adenine": 0.00032, "dCTP": 0.00012, "cytosine": 0.00051, "cytidine": 1.5e-06, "dGMP": 0.0005, "guanine": 4.3270000000000004e-05, "guanosine": 3.3399999999999998e-06, "deoxyguanosine": 1.84e-06, "dTTP": 0.00087, "dTDP": 0.00014000000000000001, "UDP": 0.00321, "uridine": 5.853e-05, "ITP": 5.49e-06, "IDP": 6.1599999999999995e-06, "IMP": 0.00059, "L-homocysteine": 8.120999999999999e-05, "L-citrulline": 2.0649999999999997e-05, "L-ornithine": 4.929999999999999e-06, "L-histidinol": 6.117e-05, "S-adenosyl-L-methionine": 0.00017999999999999998, "D-glucose-6-phosphate": 0.0036000000000000003, "D-fructose-6-phosphate": 0.00059, "D-fructose-1,6-bisphosphate": 0.016100000000000003, "dihydroxyacetone-phosphate": 0.00024, "3-phospho-D-glycerate": 0.00094, "phosphoenolpyruvate": 0.00027, "pyruvate": 0.00167, "acetyl-CoA": 0.00058, "oxaloacetate": 0.00058, "citrate": 0.00019, "2-oxoglutarate": 0.0005200000000000001, "succinyl-CoA": 0.00022, "succinate": 0.00062, "fumarate": 0.00013000000000000002, "L-malate": 0.00132, "propionyl-CoA": 1.4e-07, "malonyl-CoA": 9.2e-07, "acetoacetyl-CoA": 5.9e-07, "myo-inositol": 1.5e-07, "6-phospho-D-glucono-1,5-lactone": 4.29e-05, "6-phospho-D-gluconate": 0.00346, "D-ribulose-5-phosphate": 0.00016, "alpha-D-ribose-5-phosphate": 0.0004, "D-xylulose-5-phosphate": 5.0899999999999995e-06, "D-gluconate": 1.6699999999999999e-06, "glycerate": 3.7539999999999996e-05, "glycerol-3-phosphate": 0.0, "2-deoxy-D-ribose-5-phosphate": 8.33e-06, "5-phospho-alpha-D-ribose-1-diphosphate": 0.00022, "N-carbamoyl-L-aspartate": 8.88e-06, "(S)-dihydroorotate": 4.1199999999999995e-06, "UDP-N-acetyl-D-glucosamine": 0.00025, "2,3-dihydroxybenzoate": 3.7499999999999997e-06, "4-hydroxybenzoate": 0.0, "shikimate": 0.00014000000000000001, "phenylpyruvate": 1.4519999999999998e-05, "anthranilate": 1.261e-05, "N2-acetyl-L-ornithine": 1.3600000000000001e-06, "riboflavin": 0.00015, "quinolinate": 0.00017999999999999998, "PfkA": 2e-06, "FbaA": 7.91e-06, "TpiA": 5.68e-06, "GapA": 2.1629999999999998e-05, "Pgk": 1.558e-05, "Eno": 1.465e-05, "PykF": 1.85e-06, "AceF": 5.929999999999999e-06, "AceE": 1.4e-06, "Lpd": 1.82e-06, "GltA": 4.23e-06, "Icd": 1.082e-05, "SucA": 1.94e-06, "Mdh": 1.551e-05, "CyoA": 9.32e-06, "AtpA": 1.579e-05, "Prs": 1.83e-06, "PurF": 9e-07, "GuaB": 2.7299999999999997e-06, "Gmk": 8.1e-07, "Adk": 3.7999999999999996e-06, "NrdB": 1.33e-06, "NrdA": 7.1e-07, "CarA": 1.89e-06, "PyrB": 1.75e-06, "ThyA": 1.1899999999999998e-06, "Tmk": 5.5e-07, "PyrG": 1.7199999999999998e-06, "Ndk": 4.3799999999999996e-06, "GlnA": 2.93e-06, "100S": 1.42e-09, "oriC~DNAP": 1.42e-09, "genome": 0.00723, "CellWall": 1.20002, "D-glucose": 0.00237, "AtpD": 3.29e-06, "NuoA": 1.37e-06, "GuaA": 1.82e-06, "DnaE": 1.2e-06, "DnaX": 1.61e-06, "Lgt": 1.62e-06, "ClpP": 4.5e-07, "FtsH": 2.0599999999999998e-06, "FusA": 2.66e-06, "Lon": 1.49e-06, "TufA": 1.5199999999999998e-06, "TufB": 3.8499999999999996e-06, "DnaB": 5.1e-07, "GroEL": 1.06e-06, "GyrA": 2.16e-06, "GyrB": 1.6299999999999999e-06, "ParC": 5.8e-07, "ParE": 1.6e-06, "SecA": 1.3e-06, "FtsI": 1.28e-06, "LpxC": 1.6299999999999999e-06, "MurA": 1.3600000000000001e-06, "BamA": 1.34e-06, "DnaK": 2.01e-06, "FtsA": 1.49e-06, "ZipA": 1.38e-06, "OmpA": 3.15e-06, "OmpF": 1.4299999999999999e-06, "SecY": 1.46e-06, "AlaS": 3.4799999999999997e-06, "ArgS": 1.6399999999999998e-06, "Hns": 3.3199999999999996e-06, "IleS": 3.02e-06, "LeuS": 3.38e-06, "MetG": 2.64e-06, "ValS": 3.5699999999999997e-06, "RpoA": 0.0, "RpoB": 3.1e-07, "RpoC": 9.92e-09, "NusA": 1.42e-09, "NusG": 1.0999999999999999e-07, "Rho": 1.6799999999999998e-06, "GreA": 1.2e-07, "rRNA16S": 1.08e-06, "rRNA23S": 3.0799999999999997e-06, "rRNA5S": 3.3999999999999996e-06, "30S": 3.18e-06, "50S": 1.16e-06, "RplA": 1.937e-05, "RplL": 1.759e-05, "RpsA": 1.5399999999999998e-05, "RpsC": 2.043e-05, "Crp": 2.09e-06, "CspC": 3.1299999999999997e-06, "DnaA": 1.62e-06, "DnaG": 1.4299999999999999e-06, "Fis": 1.77e-06, "HupA": 3.03e-06, "Ssb": 1.96e-06, "Tsf": 1.12e-06, "DnaN": 1.51e-06, "Frr": 5.169e-08, "FtsZ": 1.8e-06, "GroES": 8.699999999999999e-07, "InfA": 5.699999999999999e-07, "InfB": 0.0, "InfC": 9e-07, "MreB": 2.17e-06, "MukB": 1.34e-06, "PrfA": 1.2099999999999998e-06, "PrfB": 1.59e-06, "EFTu": 3.31e-06}, "count": {"RpoD": 481.0, "RNAP": 865.0, "RNAP~RpoD": 1055.0, "RNAPAuxiliary": 2520.0, "Ribosome": 7737.0, "RibosomeAuxiliary": 2181.0, "100S": 1.0, "oriC~DNAP": 1.0, "genome": 5102526.0, "rRNA16S": 760.0, "rRNA23S": 2176.0, "rRNA5S": 2401.0, "30S": 2246.0, "50S": 819.0, "RplA": 13667.0, "RplL": 12414.0, "RpsA": 10864.0, "RpsC": 14418.0}, "out": {"vital": 1.0, "Cl-": 0.06056, "Na+": 0.05, "NH4+": 0.0095, "K+": 0.00264, "Pi": 0.00132, "Mg2+": 0.0005300000000000001, "nicotinamide": 9.826e-05, "pantothenate": 4.949e-05, "pyridoxine": 1.655e-05, "thiamine": 1.507e-05, "lipoate": 9.74e-06, "riboflavin": 2.13e-06, "Ca2+": 5e-07, "biotin": 4.9e-07, "sulfate": 3.1e-07, "folate": 1.8e-07, "Mn2+": 8e-08, "boric_acid": 4e-08, "Co2+": 3.0000000000000004e-08, "Zn2+": 1e-08, "Cu2+": 1e-08, "Fe2+": 1e-08, "molybdate": 3.0000000000000004e-09, "D-glucose": 0.0040999999999999995, "LB": 0.0, "L-alanine": 0.0008, "L-arginine": 0.005200000000000001, "L-asparagine": 0.0004, "L-aspartate": 0.0004, "L-cysteine": 9.999999999999999e-05, "L-glutamine": 0.0006, "glycine": 0.0008, "L-histidine": 0.0002, "L-isoleucine": 0.0004, "L-leucine": 0.0008, "L-lysine": 0.0004, "L-methionine": 0.0002, "L-phenylalanine": 0.0004, "L-proline": 0.0004, "L-serine": 0.01, "L-threonine": 0.0004, "L-tryptophan": 9.999999999999999e-05, "L-tyrosine": 0.0002, "L-valine": 0.0006, "adenine": 0.0002, "cytosine": 0.0002, "guanine": 0.0002, "uracil": 0.0002, "EZRich": 0.0, "H2O": 55.0, "H+": 0.0012, "O2": 0.0012, "CO2": 0.0012, "L-glutamate": 0.011, "bioentity": 5.0, "length": 0.1, "Ribosome": 0.0}, "cell": {"H+": 0.00118, "membrane_H+": 0.00218, "length": 2.331038946e-06}, "polysomes": 3627.0, "mrna": 2790.0, "protein": 0.0, "trna_free": 0.00025128, "trna_charged": 0.00019633425999999996, "cells": 32.0, "instances": 32.0, "log2_instances": 5, "rnap_bound": 3444.0, "rnapaux_bound": 1630.0, "ribo_total": 45517.0}, "5800": {"conc": {"H+": 0.0012, "O2": 0.0012, "CO2": 0.0012, "Pi": 0.023899999999999998, "RpoD": 6e-07, "RNAP": 1.2099999999999998e-06, "RNAP~RpoD": 1.61e-06, "RNAPAuxiliary": 3.6299999999999995e-06, "ppGpp": 3.2e-07, "ATP": 0.00959, "CTP": 0.0048, "GTP": 0.005070000000000001, "UTP": 0.01476, "PPi": 0.0002, "AMP": 0.00058, "CMP": 0.0006500000000000001, "GMP": 0.00075, "Ribosome": 1.175e-05, "RibosomeAuxiliary": 2.75e-06, "GDP": 0.00213, "L-leucine": 0.00066, "L-alanine": 0.005240000000000001, "glycine": 0.01682, "L-valine": 0.00132, "L-glutamate": 0.0114, "L-serine": 6.481999999999999e-05, "L-isoleucine": 0.00017, "L-aspartate": 0.00574, "L-threonine": 9.620999999999999e-05, "L-lysine": 0.00068, "L-proline": 0.00057, "L-arginine": 0.00109, "L-phenylalanine": 3.41e-05, "L-tyrosine": 8.659999999999999e-05, "L-glutamine": 0.0039700000000000004, "L-asparagine": 0.00064, "L-histidine": 9.979e-05, "L-methionine": 9.384999999999999e-05, "L-cysteine": 0.0007, "L-tryptophan": 3.3119999999999995e-05, "NH4+": 0.002, "acetyl-phosphate": 2.7879999999999997e-05, "NADH": 0.0005200000000000001, "NAD+": 0.00393, "NADPH": 0.00041, "NADP+": 0.0019, "FMN": 5.643e-05, "FAD": 0.00101, "CoA": 0.0014, "glutathione": 0.00043, "dATP": 0.00023, "ADP": 0.00059, "dAMP": 0.00014000000000000001, "cAMP": 9e-07, "adenosine": 0.00027, "deoxyadenosine": 4.5e-07, "adenine": 0.00032, "dCTP": 9.510999999999999e-05, "cytosine": 0.0005, "cytidine": 1.51e-06, "dGMP": 0.00047, "guanine": 4.07e-05, "guanosine": 3.35e-06, "deoxyguanosine": 1.8799999999999998e-06, "dTTP": 0.00085, "dTDP": 0.00014000000000000001, "UDP": 0.00322, "uridine": 5.546e-05, "ITP": 5.1799999999999995e-06, "IDP": 5.82e-06, "IMP": 0.0006, "L-homocysteine": 6.644e-05, "L-citrulline": 2.06e-05, "L-ornithine": 4.929999999999999e-06, "L-histidinol": 5.924e-05, "S-adenosyl-L-methionine": 0.00017999999999999998, "D-glucose-6-phosphate": 0.00359, "D-fructose-6-phosphate": 0.00059, "D-fructose-1,6-bisphosphate": 0.01598, "dihydroxyacetone-phosphate": 0.00024, "3-phospho-D-glycerate": 0.00093, "phosphoenolpyruvate": 0.00027, "pyruvate": 0.00159, "acetyl-CoA": 0.00055, "oxaloacetate": 0.00058, "citrate": 0.00017999999999999998, "2-oxoglutarate": 0.0005300000000000001, "succinyl-CoA": 0.00022, "succinate": 0.00062, "fumarate": 0.00013000000000000002, "L-malate": 0.0013100000000000002, "propionyl-CoA": 1.3e-07, "malonyl-CoA": 8.599999999999999e-07, "acetoacetyl-CoA": 5.6e-07, "myo-inositol": 1.4e-07, "6-phospho-D-glucono-1,5-lactone": 4.052e-05, "6-phospho-D-gluconate": 0.00346, "D-ribulose-5-phosphate": 0.00016, "alpha-D-ribose-5-phosphate": 0.0004, "D-xylulose-5-phosphate": 4.81e-06, "D-gluconate": 1.61e-06, "glycerate": 3.5459999999999996e-05, "glycerol-3-phosphate": 0.0, "2-deoxy-D-ribose-5-phosphate": 7.879999999999999e-06, "5-phospho-alpha-D-ribose-1-diphosphate": 0.00022, "N-carbamoyl-L-aspartate": 8.7e-06, "(S)-dihydroorotate": 4.02e-06, "UDP-N-acetyl-D-glucosamine": 0.00023, "2,3-dihydroxybenzoate": 3.5499999999999995e-06, "4-hydroxybenzoate": 0.0, "shikimate": 0.00015, "phenylpyruvate": 1.446e-05, "anthranilate": 1.207e-05, "N2-acetyl-L-ornithine": 1.3899999999999998e-06, "riboflavin": 0.00015, "quinolinate": 0.00017999999999999998, "PfkA": 2.05e-06, "FbaA": 7.81e-06, "TpiA": 5.74e-06, "GapA": 2.162e-05, "Pgk": 1.5609999999999998e-05, "Eno": 1.45e-05, "PykF": 1.84e-06, "AceF": 5.84e-06, "AceE": 1.44e-06, "Lpd": 1.84e-06, "GltA": 4.2099999999999995e-06, "Icd": 1.113e-05, "SucA": 1.91e-06, "Mdh": 1.553e-05, "CyoA": 9.24e-06, "AtpA": 1.592e-05, "Prs": 1.84e-06, "PurF": 8.499999999999999e-07, "GuaB": 2.74e-06, "Gmk": 7.699999999999999e-07, "Adk": 3.84e-06, "NrdB": 1.26e-06, "NrdA": 6.7e-07, "CarA": 1.83e-06, "PyrB": 1.6999999999999998e-06, "ThyA": 1.2499999999999999e-06, "Tmk": 5.2e-07, "PyrG": 1.77e-06, "Ndk": 4.4e-06, "GlnA": 2.8999999999999998e-06, "100S": 1.3400000000000001e-09, "oriC~DNAP": 1.3400000000000001e-09, "genome": 0.00743, "CellWall": 1.2, "D-glucose": 0.00228, "AtpD": 3.2799999999999995e-06, "NuoA": 1.4299999999999999e-06, "GuaA": 1.83e-06, "DnaE": 1.1299999999999998e-06, "DnaX": 1.6e-06, "Lgt": 1.6599999999999998e-06, "ClpP": 4.5e-07, "FtsH": 2.09e-06, "FusA": 2.74e-06, "Lon": 1.4299999999999999e-06, "TufA": 1.5399999999999999e-06, "TufB": 3.7099999999999996e-06, "DnaB": 5.4e-07, "GroEL": 9.8e-07, "GyrA": 2.18e-06, "GyrB": 1.6599999999999998e-06, "ParC": 5.5e-07, "ParE": 1.6e-06, "SecA": 1.4099999999999998e-06, "FtsI": 1.28e-06, "LpxC": 1.6799999999999998e-06, "MurA": 1.29e-06, "BamA": 1.35e-06, "DnaK": 2.0299999999999996e-06, "FtsA": 1.49e-06, "ZipA": 1.3600000000000001e-06, "OmpA": 3.07e-06, "OmpF": 1.3899999999999998e-06, "SecY": 1.4499999999999999e-06, "AlaS": 3.43e-06, "ArgS": 1.6e-06, "Hns": 3.33e-06, "IleS": 3.0899999999999996e-06, "LeuS": 3.43e-06, "MetG": 2.6099999999999996e-06, "ValS": 3.5699999999999997e-06, "RpoA": 2.6800000000000003e-09, "RpoB": 4.5e-07, "RpoC": 0.0, "NusA": 0.0, "NusG": 8.106000000000001e-08, "Rho": 1.49e-06, "GreA": 1.7000000000000001e-07, "rRNA16S": 5.9e-07, "rRNA23S": 1.91e-06, "rRNA5S": 2.39e-06, "30S": 2.01e-06, "50S": 6.6e-07, "RplA": 2.103e-05, "RplL": 1.765e-05, "RpsA": 1.685e-05, "RpsC": 1.771e-05, "Crp": 2.0199999999999997e-06, "CspC": 3.0399999999999997e-06, "DnaA": 1.6399999999999998e-06, "DnaG": 1.48e-06, "Fis": 1.7599999999999999e-06, "HupA": 3.1699999999999997e-06, "Ssb": 1.96e-06, "Tsf": 1.31e-06, "DnaN": 1.58e-06, "Frr": 3.6e-07, "FtsZ": 1.73e-06, "GroES": 9.6e-07, "InfA": 9.9e-07, "InfB": 0.0, "InfC": 1.04e-06, "MreB": 2.24e-06, "MukB": 1.3e-06, "PrfA": 1.42e-06, "PrfB": 1.8799999999999998e-06, "EFTu": 3.5899999999999995e-06}, "count": {"RpoD": 447.0, "RNAP": 905.0, "RNAP~RpoD": 1205.0, "RNAPAuxiliary": 2713.0, "Ribosome": 8776.0, "RibosomeAuxiliary": 2052.0, "100S": 1.0, "oriC~DNAP": 1.0, "genome": 5547954.0, "rRNA16S": 437.0, "rRNA23S": 1430.0, "rRNA5S": 1786.0, "30S": 1505.0, "50S": 492.0, "RplA": 15706.0, "RplL": 13182.0, "RpsA": 12585.0, "RpsC": 13228.0}, "out": {"vital": 1.0, "Cl-": 0.06056, "Na+": 0.05, "NH4+": 0.0095, "K+": 0.00264, "Pi": 0.00132, "Mg2+": 0.0005300000000000001, "nicotinamide": 9.826e-05, "pantothenate": 4.949e-05, "pyridoxine": 1.655e-05, "thiamine": 1.507e-05, "lipoate": 9.74e-06, "riboflavin": 2.13e-06, "Ca2+": 5e-07, "biotin": 4.9e-07, "sulfate": 3.1e-07, "folate": 1.8e-07, "Mn2+": 8e-08, "boric_acid": 4e-08, "Co2+": 3.0000000000000004e-08, "Zn2+": 1e-08, "Cu2+": 1e-08, "Fe2+": 1e-08, "molybdate": 3.0000000000000004e-09, "D-glucose": 0.0040999999999999995, "LB": 0.0, "L-alanine": 0.0008, "L-arginine": 0.005200000000000001, "L-asparagine": 0.0004, "L-aspartate": 0.0004, "L-cysteine": 9.999999999999999e-05, "L-glutamine": 0.0006, "glycine": 0.0008, "L-histidine": 0.0002, "L-isoleucine": 0.0004, "L-leucine": 0.0008, "L-lysine": 0.0004, "L-methionine": 0.0002, "L-phenylalanine": 0.0004, "L-proline": 0.0004, "L-serine": 0.01, "L-threonine": 0.0004, "L-tryptophan": 9.999999999999999e-05, "L-tyrosine": 0.0002, "L-valine": 0.0006, "adenine": 0.0002, "cytosine": 0.0002, "guanine": 0.0002, "uracil": 0.0002, "EZRich": 0.0, "H2O": 55.0, "H+": 0.0012, "O2": 0.0012, "CO2": 0.0012, "L-glutamate": 0.011, "bioentity": 5.0, "length": 0.1, "Ribosome": 0.0}, "cell": {"H+": 0.00118, "membrane_H+": 0.0020099999999999996, "length": 2.467799342e-06}, "polysomes": 3905.0, "mrna": 2836.0, "protein": 0.0, "trna_free": 0.00025633000000000003, "trna_charged": 0.00019843536, "cells": 32.0, "instances": 32.0, "log2_instances": 5, "rnap_bound": 3658.0, "rnapaux_bound": 1716.0, "ribo_total": 49456.0}, "5900": {"conc": {"H+": 0.0012, "O2": 0.0012, "CO2": 0.0012, "Pi": 0.023899999999999998, "RpoD": 5.4e-07, "RNAP": 1.24e-06, "RNAP~RpoD": 1.7199999999999998e-06, "RNAPAuxiliary": 3.8499999999999996e-06, "ppGpp": 3.2e-07, "ATP": 0.00956, "CTP": 0.00468, "GTP": 0.00501, "UTP": 0.01438, "PPi": 0.0002, "AMP": 0.00055, "CMP": 0.00063, "GMP": 0.0007800000000000001, "Ribosome": 1.133e-05, "RibosomeAuxiliary": 2.5499999999999997e-06, "GDP": 0.00219, "L-leucine": 0.00058, "L-alanine": 0.00513, "glycine": 0.01576, "L-valine": 0.00123, "L-glutamate": 0.0114, "L-serine": 6.202e-05, "L-isoleucine": 0.00014000000000000001, "L-aspartate": 0.00553, "L-threonine": 8.126999999999999e-05, "L-lysine": 0.00066, "L-proline": 0.00058, "L-arginine": 0.00109, "L-phenylalanine": 3.332e-05, "L-tyrosine": 7.886e-05, "L-glutamine": 0.00391, "L-asparagine": 0.00062, "L-histidine": 0.0001, "L-methionine": 8.269e-05, "L-cysteine": 0.00061, "L-tryptophan": 3.124e-05, "NH4+": 0.002, "acetyl-phosphate": 2.607e-05, "NADH": 0.0005200000000000001, "NAD+": 0.00392, "NADPH": 0.00039000000000000005, "NADP+": 0.00192, "FMN": 5.747999999999999e-05, "FAD": 0.00101, "CoA": 0.0014, "glutathione": 0.0004, "dATP": 0.00022, "ADP": 0.00058, "dAMP": 0.00014000000000000001, "cAMP": 8.399999999999999e-07, "adenosine": 0.00025, "deoxyadenosine": 4.3999999999999997e-07, "adenine": 0.0003, "dCTP": 9.086e-05, "cytosine": 0.00049, "cytidine": 1.5e-06, "dGMP": 0.00046, "guanine": 3.813e-05, "guanosine": 3.33e-06, "deoxyguanosine": 1.8799999999999998e-06, "dTTP": 0.00083, "dTDP": 0.00014000000000000001, "UDP": 0.00314, "uridine": 5.202e-05, "ITP": 4.839999999999999e-06, "IDP": 5.4400000000000004e-06, "IMP": 0.00057, "L-homocysteine": 5.862e-05, "L-citrulline": 2.0579999999999996e-05, "L-ornithine": 4.9999999999999996e-06, "L-histidinol": 5.947e-05, "S-adenosyl-L-methionine": 0.00017999999999999998, "D-glucose-6-phosphate": 0.0036000000000000003, "D-fructose-6-phosphate": 0.00059, "D-fructose-1,6-bisphosphate": 0.016, "dihydroxyacetone-phosphate": 0.00024, "3-phospho-D-glycerate": 0.00091, "phosphoenolpyruvate": 0.00027, "pyruvate": 0.00158, "acetyl-CoA": 0.00055, "oxaloacetate": 0.00059, "citrate": 0.00017999999999999998, "2-oxoglutarate": 0.00055, "succinyl-CoA": 0.00023, "succinate": 0.0006500000000000001, "fumarate": 0.00014000000000000001, "L-malate": 0.00134, "propionyl-CoA": 1.3e-07, "malonyl-CoA": 8.1e-07, "acetoacetyl-CoA": 5.2e-07, "myo-inositol": 1.3e-07, "6-phospho-D-glucono-1,5-lactone": 3.788e-05, "6-phospho-D-gluconate": 0.00346, "D-ribulose-5-phosphate": 0.00016, "alpha-D-ribose-5-phosphate": 0.0004, "D-xylulose-5-phosphate": 4.5e-06, "D-gluconate": 1.5599999999999999e-06, "glycerate": 3.315e-05, "glycerol-3-phosphate": 0.0, "2-deoxy-D-ribose-5-phosphate": 7.38e-06, "5-phospho-alpha-D-ribose-1-diphosphate": 0.00022, "N-carbamoyl-L-aspartate": 9.6e-06, "(S)-dihydroorotate": 4.44e-06, "UDP-N-acetyl-D-glucosamine": 0.00022, "2,3-dihydroxybenzoate": 3.31e-06, "4-hydroxybenzoate": 0.0, "shikimate": 0.00015, "phenylpyruvate": 1.4839999999999999e-05, "anthranilate": 1.2e-05, "N2-acetyl-L-ornithine": 1.49e-06, "riboflavin": 0.00016, "quinolinate": 0.00017999999999999998, "PfkA": 2.01e-06, "FbaA": 7.63e-06, "TpiA": 5.76e-06, "GapA": 2.143e-05, "Pgk": 1.533e-05, "Eno": 1.4359999999999998e-05, "PykF": 1.75e-06, "AceF": 5.74e-06, "AceE": 1.4499999999999999e-06, "Lpd": 1.83e-06, "GltA": 4.219999999999999e-06, "Icd": 1.133e-05, "SucA": 1.85e-06, "Mdh": 1.552e-05, "CyoA": 9.09e-06, "AtpA": 1.594e-05, "Prs": 1.81e-06, "PurF": 8e-07, "GuaB": 2.7200000000000002e-06, "Gmk": 7.2e-07, "Adk": 3.99e-06, "NrdB": 1.2e-06, "NrdA": 7.1e-07, "CarA": 1.86e-06, "PyrB": 1.6799999999999998e-06, "ThyA": 1.3e-06, "Tmk": 5e-07, "PyrG": 1.71e-06, "Ndk": 4.37e-06, "GlnA": 2.8599999999999997e-06, "100S": 1.25e-09, "oriC~DNAP": 1.25e-09, "genome": 0.0075, "CellWall": 1.1999900000000001, "D-glucose": 0.00217, "AtpD": 3.16e-06, "NuoA": 1.42e-06, "GuaA": 1.8799999999999998e-06, "DnaE": 1.1e-06, "DnaX": 1.6399999999999998e-06, "Lgt": 1.75e-06, "ClpP": 4.8e-07, "FtsH": 2.04e-06, "FusA": 2.54e-06, "Lon": 1.3899999999999998e-06, "TufA": 1.5399999999999999e-06, "TufB": 3.58e-06, "DnaB": 5.699999999999999e-07, "GroEL": 9.2e-07, "GyrA": 2.22e-06, "GyrB": 1.55e-06, "ParC": 5.3e-07, "ParE": 1.59e-06, "SecA": 1.49e-06, "FtsI": 1.2499999999999999e-06, "LpxC": 1.7599999999999999e-06, "MurA": 1.2299999999999999e-06, "BamA": 1.44e-06, "DnaK": 2.05e-06, "FtsA": 1.5e-06, "ZipA": 1.4e-06, "OmpA": 3.0899999999999996e-06, "OmpF": 1.38e-06, "SecY": 1.5e-06, "AlaS": 3.45e-06, "ArgS": 1.5199999999999998e-06, "Hns": 3.31e-06, "IleS": 3.11e-06, "LeuS": 3.4799999999999997e-06, "MetG": 2.5699999999999995e-06, "ValS": 3.4700000000000002e-06, "RpoA": 1.25e-09, "RpoB": 5.699999999999999e-07, "RpoC": 2.2520000000000002e-08, "NusA": 1.7510000000000003e-08, "NusG": 0.0, "Rho": 1.1399999999999999e-06, "GreA": 0.0, "rRNA16S": 7.699999999999999e-07, "rRNA23S": 1.9299999999999997e-06, "rRNA5S": 2.39e-06, "30S": 1.69e-06, "50S": 6.800000000000001e-07, "RplA": 2.087e-05, "RplL": 1.571e-05, "RpsA": 1.623e-05, "RpsC": 1.7469999999999997e-05, "Crp": 1.95e-06, "CspC": 3e-06, "DnaA": 1.73e-06, "DnaG": 1.42e-06, "Fis": 1.6999999999999998e-06, "HupA": 3.23e-06, "Ssb": 1.96e-06, "Tsf": 1.4499999999999999e-06, "DnaN": 1.57e-06, "Frr": 4.3999999999999997e-07, "FtsZ": 1.6799999999999998e-06, "GroES": 9.499999999999999e-07, "InfA": 1.32e-06, "InfB": 0.0, "InfC": 1.02e-06, "MreB": 2.31e-06, "MukB": 1.22e-06, "PrfA": 1.42e-06, "PrfB": 1.87e-06, "EFTu": 3.5899999999999995e-06}, "count": {"RpoD": 431.0, "RNAP": 990.0, "RNAP~RpoD": 1373.0, "RNAPAuxiliary": 3078.0, "Ribosome": 9056.0, "RibosomeAuxiliary": 2036.0, "100S": 1.0, "oriC~DNAP": 1.0, "genome": 5992754.0, "rRNA16S": 618.0, "rRNA23S": 1542.0, "rRNA5S": 1909.0, "30S": 1354.0, "50S": 542.0, "RplA": 16679.0, "RplL": 12557.0, "RpsA": 12972.0, "RpsC": 13960.0}, "out": {"vital": 1.0, "Cl-": 0.06056, "Na+": 0.05, "NH4+": 0.0095, "K+": 0.00264, "Pi": 0.00132, "Mg2+": 0.0005300000000000001, "nicotinamide": 9.826e-05, "pantothenate": 4.949e-05, "pyridoxine": 1.655e-05, "thiamine": 1.507e-05, "lipoate": 9.74e-06, "riboflavin": 2.13e-06, "Ca2+": 5e-07, "biotin": 4.9e-07, "sulfate": 3.1e-07, "folate": 1.8e-07, "Mn2+": 8e-08, "boric_acid": 4e-08, "Co2+": 3.0000000000000004e-08, "Zn2+": 1e-08, "Cu2+": 1e-08, "Fe2+": 1e-08, "molybdate": 3.0000000000000004e-09, "D-glucose": 0.0040999999999999995, "LB": 0.0, "L-alanine": 0.0008, "L-arginine": 0.005200000000000001, "L-asparagine": 0.0004, "L-aspartate": 0.0004, "L-cysteine": 9.999999999999999e-05, "L-glutamine": 0.0006, "glycine": 0.0008, "L-histidine": 0.0002, "L-isoleucine": 0.0004, "L-leucine": 0.0008, "L-lysine": 0.0004, "L-methionine": 0.0002, "L-phenylalanine": 0.0004, "L-proline": 0.0004, "L-serine": 0.01, "L-threonine": 0.0004, "L-tryptophan": 9.999999999999999e-05, "L-tyrosine": 0.0002, "L-valine": 0.0006, "adenine": 0.0002, "cytosine": 0.0002, "guanine": 0.0002, "uracil": 0.0002, "EZRich": 0.0, "H2O": 55.0, "H+": 0.0012, "O2": 0.0012, "CO2": 0.0012, "L-glutamate": 0.011, "bioentity": 5.0, "length": 0.1, "Ribosome": 0.0}, "cell": {"H+": 0.00118, "membrane_H+": 0.00206, "length": 2.639794741e-06}, "polysomes": 4171.0, "mrna": 3098.0, "protein": 0.0, "trna_free": 0.00026188, "trna_charged": 0.00020006499999999995, "cells": 32.0, "instances": 32.0, "log2_instances": 5, "rnap_bound": 3879.0, "rnapaux_bound": 1735.0, "ribo_total": 52536.0}, "6000": {"conc": {"H+": 0.0012, "O2": 0.0012, "CO2": 0.0012, "Pi": 0.023899999999999998, "RpoD": 4.9e-07, "RNAP": 1.37e-06, "RNAP~RpoD": 1.7399999999999999e-06, "RNAPAuxiliary": 3.99e-06, "ppGpp": 3.2e-07, "ATP": 0.00957, "CTP": 0.0046, "GTP": 0.00521, "UTP": 0.014150000000000001, "PPi": 0.0002, "AMP": 0.00054, "CMP": 0.00062, "GMP": 0.0007800000000000001, "Ribosome": 1.1239999999999999e-05, "RibosomeAuxiliary": 2.64e-06, "GDP": 0.0022, "L-leucine": 0.00059, "L-alanine": 0.005030000000000001, "glycine": 0.01427, "L-valine": 0.0012, "L-glutamate": 0.01145, "L-serine": 5.976e-05, "L-isoleucine": 0.00014000000000000001, "L-aspartate": 0.00555, "L-threonine": 7.484e-05, "L-lysine": 0.00066, "L-proline": 0.00062, "L-arginine": 0.0011200000000000001, "L-phenylalanine": 3.704e-05, "L-tyrosine": 8.049e-05, "L-glutamine": 0.00393, "L-asparagine": 0.00063, "L-histidine": 0.00011, "L-methionine": 8.273e-05, "L-cysteine": 0.00059, "L-tryptophan": 3.4009999999999995e-05, "NH4+": 0.002, "acetyl-phosphate": 2.4449999999999998e-05, "NADH": 0.0005200000000000001, "NAD+": 0.0039, "NADPH": 0.00038, "NADP+": 0.00191, "FMN": 5.836999999999999e-05, "FAD": 0.00101, "CoA": 0.0014, "glutathione": 0.00038, "dATP": 0.00021, "ADP": 0.00058, "dAMP": 0.00013000000000000002, "cAMP": 7.9e-07, "adenosine": 0.00025, "deoxyadenosine": 4.3999999999999997e-07, "adenine": 0.0003, "dCTP": 0.0001, "cytosine": 0.00049, "cytidine": 1.5e-06, "dGMP": 0.00046, "guanine": 3.607999999999999e-05, "guanosine": 3.3199999999999996e-06, "deoxyguanosine": 1.8799999999999998e-06, "dTTP": 0.0008100000000000001, "dTDP": 0.00014000000000000001, "UDP": 0.0030800000000000003, "uridine": 4.8950000000000004e-05, "ITP": 4.54e-06, "IDP": 5.0999999999999995e-06, "IMP": 0.0005600000000000001, "L-homocysteine": 5.856e-05, "L-citrulline": 1.9079999999999997e-05, "L-ornithine": 4.71e-06, "L-histidinol": 6.332999999999999e-05, "S-adenosyl-L-methionine": 0.00017999999999999998, "D-glucose-6-phosphate": 0.00361, "D-fructose-6-phosphate": 0.00059, "D-fructose-1,6-bisphosphate": 0.01594, "dihydroxyacetone-phosphate": 0.00024, "3-phospho-D-glycerate": 0.00091, "phosphoenolpyruvate": 0.00028000000000000003, "pyruvate": 0.00157, "acetyl-CoA": 0.00055, "oxaloacetate": 0.0006, "citrate": 0.00017999999999999998, "2-oxoglutarate": 0.0005600000000000001, "succinyl-CoA": 0.00023, "succinate": 0.00066, "fumarate": 0.00014000000000000001, "L-malate": 0.00135, "propionyl-CoA": 1.2e-07, "malonyl-CoA": 7.599999999999999e-07, "acetoacetyl-CoA": 4.9e-07, "myo-inositol": 1.3e-07, "6-phospho-D-glucono-1,5-lactone": 3.553e-05, "6-phospho-D-gluconate": 0.00346, "D-ribulose-5-phosphate": 0.00016, "alpha-D-ribose-5-phosphate": 0.0004, "D-xylulose-5-phosphate": 4.219999999999999e-06, "D-gluconate": 1.53e-06, "glycerate": 3.1089999999999995e-05, "glycerol-3-phosphate": 0.0, "2-deoxy-D-ribose-5-phosphate": 6.93e-06, "5-phospho-alpha-D-ribose-1-diphosphate": 0.00022, "N-carbamoyl-L-aspartate": 1.05e-05, "(S)-dihydroorotate": 4.8299999999999995e-06, "UDP-N-acetyl-D-glucosamine": 0.0002, "2,3-dihydroxybenzoate": 3.11e-06, "4-hydroxybenzoate": 0.0, "shikimate": 0.00014000000000000001, "phenylpyruvate": 1.6239999999999997e-05, "anthranilate": 1.224e-05, "N2-acetyl-L-ornithine": 1.42e-06, "riboflavin": 0.00016, "quinolinate": 0.00017999999999999998, "PfkA": 1.92e-06, "FbaA": 7.47e-06, "TpiA": 5.83e-06, "GapA": 2.126e-05, "Pgk": 1.521e-05, "Eno": 1.4249999999999999e-05, "PykF": 1.7199999999999998e-06, "AceF": 5.6299999999999995e-06, "AceE": 1.46e-06, "Lpd": 1.84e-06, "GltA": 4.27e-06, "Icd": 1.141e-05, "SucA": 1.8e-06, "Mdh": 1.565e-05, "CyoA": 9.14e-06, "AtpA": 1.589e-05, "Prs": 1.77e-06, "PurF": 8.699999999999999e-07, "GuaB": 2.68e-06, "Gmk": 6.7e-07, "Adk": 4.03e-06, "NrdB": 1.1499999999999998e-06, "NrdA": 7.799999999999999e-07, "CarA": 1.8799999999999998e-06, "PyrB": 1.6499999999999999e-06, "ThyA": 1.27e-06, "Tmk": 5e-07, "PyrG": 1.6699999999999999e-06, "Ndk": 4.37e-06, "GlnA": 2.88e-06, "100S": 1.17e-09, "oriC~DNAP": 1.17e-09, "genome": 0.00756, "CellWall": 1.20002, "D-glucose": 0.00207, "AtpD": 3.0499999999999996e-06, "NuoA": 1.4299999999999999e-06, "GuaA": 1.94e-06, "DnaE": 1.08e-06, "DnaX": 1.6799999999999998e-06, "Lgt": 1.7599999999999999e-06, "ClpP": 4.8e-07, "FtsH": 1.98e-06, "FusA": 2.27e-06, "Lon": 1.32e-06, "TufA": 1.58e-06, "TufB": 3.5899999999999995e-06, "DnaB": 5.699999999999999e-07, "GroEL": 8.799999999999999e-07, "GyrA": 2.21e-06, "GyrB": 1.5e-06, "ParC": 5e-07, "ParE": 1.55e-06, "SecA": 1.47e-06, "FtsI": 1.29e-06, "LpxC": 1.77e-06, "MurA": 1.2e-06, "BamA": 1.47e-06, "DnaK": 1.9699999999999998e-06, "FtsA": 1.5599999999999999e-06, "ZipA": 1.3899999999999998e-06, "OmpA": 3.1199999999999998e-06, "OmpF": 1.44e-06, "SecY": 1.55e-06, "AlaS": 3.4700000000000002e-06, "ArgS": 1.48e-06, "Hns": 3.24e-06, "IleS": 3.03e-06, "LeuS": 3.5199999999999998e-06, "MetG": 2.58e-06, "ValS": 3.4700000000000002e-06, "RpoA": 0.0, "RpoB": 6e-07, "RpoC": 3.987e-08, "NusA": 5.629e-08, "NusG": 2.3500000000000004e-09, "Rho": 9.1e-07, "GreA": 0.0, "rRNA16S": 7.9e-07, "rRNA23S": 2.1499999999999997e-06, "rRNA5S": 2.56e-06, "30S": 1.8999999999999998e-06, "50S": 7.2e-07, "RplA": 1.977e-05, "RplL": 1.637e-05, "RpsA": 1.677e-05, "RpsC": 1.8089999999999998e-05, "Crp": 2e-06, "CspC": 3.0099999999999996e-06, "DnaA": 1.87e-06, "DnaG": 1.34e-06, "Fis": 1.6e-06, "HupA": 3.3599999999999996e-06, "Ssb": 1.92e-06, "Tsf": 1.22e-06, "DnaN": 1.5e-06, "Frr": 1.2e-07, "FtsZ": 1.6299999999999999e-06, "GroES": 9.2e-07, "InfA": 1.3899999999999998e-06, "InfB": 0.0, "InfC": 7e-07, "MreB": 2.2999999999999996e-06, "MukB": 1.22e-06, "PrfA": 1.26e-06, "PrfB": 1.59e-06, "EFTu": 3.3599999999999996e-06}, "count": {"RpoD": 414.0, "RNAP": 1163.0, "RNAP~RpoD": 1481.0, "RNAPAuxiliary": 3398.0, "Ribosome": 9577.0, "RibosomeAuxiliary": 2248.0, "100S": 1.0, "oriC~DNAP": 1.0, "genome": 6437446.0, "rRNA16S": 675.0, "rRNA23S": 1833.0, "rRNA5S": 2180.0, "30S": 1620.0, "50S": 614.0, "RplA": 16842.0, "RplL": 13946.0, "RpsA": 14289.0, "RpsC": 15412.0}, "out": {"vital": 1.0, "Cl-": 0.06056, "Na+": 0.05, "NH4+": 0.0095, "K+": 0.00264, "Pi": 0.00132, "Mg2+": 0.0005300000000000001, "nicotinamide": 9.826e-05, "pantothenate": 4.949e-05, "pyridoxine": 1.655e-05, "thiamine": 1.507e-05, "lipoate": 9.74e-06, "riboflavin": 2.13e-06, "Ca2+": 5e-07, "biotin": 4.9e-07, "sulfate": 3.1e-07, "folate": 1.8e-07, "Mn2+": 8e-08, "boric_acid": 4e-08, "Co2+": 3.0000000000000004e-08, "Zn2+": 1e-08, "Cu2+": 1e-08, "Fe2+": 1e-08, "molybdate": 3.0000000000000004e-09, "D-glucose": 0.0040999999999999995, "LB": 0.0, "L-alanine": 0.0008, "L-arginine": 0.005200000000000001, "L-asparagine": 0.0004, "L-aspartate": 0.0004, "L-cysteine": 9.999999999999999e-05, "L-glutamine": 0.0006, "glycine": 0.0008, "L-histidine": 0.0002, "L-isoleucine": 0.0004, "L-leucine": 0.0008, "L-lysine": 0.0004, "L-methionine": 0.0002, "L-phenylalanine": 0.0004, "L-proline": 0.0004, "L-serine": 0.01, "L-threonine": 0.0004, "L-tryptophan": 9.999999999999999e-05, "L-tyrosine": 0.0002, "L-valine": 0.0006, "adenine": 0.0002, "cytosine": 0.0002, "guanine": 0.0002, "uracil": 0.0002, "EZRich": 0.0, "H2O": 55.0, "H+": 0.0012, "O2": 0.0012, "CO2": 0.0012, "L-glutamate": 0.011, "bioentity": 5.0, "length": 0.1, "Ribosome": 0.0}, "cell": {"H+": 0.00118, "membrane_H+": 0.00209, "length": 2.814694487e-06}, "polysomes": 4429.0, "mrna": 3310.0, "protein": 0.0, "trna_free": 0.00025939999999999996, "trna_charged": 0.0001995835099999999, "cells": 32.0, "instances": 32.0, "log2_instances": 5, "rnap_bound": 4056.0, "rnapaux_bound": 1808.0, "ribo_total": 55707.0}, "6100": {"conc": {"H+": 0.0012, "O2": 0.0012, "CO2": 0.0012, "Pi": 0.023899999999999998, "RpoD": 4e-07, "RNAP": 1.6e-06, "RNAP~RpoD": 1.7599999999999999e-06, "RNAPAuxiliary": 4.25e-06, "ppGpp": 3.2e-07, "ATP": 0.00958, "CTP": 0.00452, "GTP": 0.0054800000000000005, "UTP": 0.01391, "PPi": 0.0002, "AMP": 0.0005300000000000001, "CMP": 0.00061, "GMP": 0.00076, "Ribosome": 1.071e-05, "RibosomeAuxiliary": 2.5699999999999995e-06, "GDP": 0.0021200000000000004, "L-leucine": 0.00059, "L-alanine": 0.00495, "glycine": 0.01288, "L-valine": 0.00118, "L-glutamate": 0.01141, "L-serine": 5.7079999999999996e-05, "L-isoleucine": 0.00011, "L-aspartate": 0.0055, "L-threonine": 6.267e-05, "L-lysine": 0.00064, "L-proline": 0.00064, "L-arginine": 0.0011200000000000001, "L-phenylalanine": 3.818e-05, "L-tyrosine": 7.599999999999999e-05, "L-glutamine": 0.00396, "L-asparagine": 0.00062, "L-histidine": 0.00011, "L-methionine": 6.85e-05, "L-cysteine": 0.0005600000000000001, "L-tryptophan": 3.057e-05, "NH4+": 0.002, "acetyl-phosphate": 2.294e-05, "NADH": 0.0005200000000000001, "NAD+": 0.0038799999999999998, "NADPH": 0.00038, "NADP+": 0.0019, "FMN": 6.27e-05, "FAD": 0.00101, "CoA": 0.0014, "glutathione": 0.00035, "dATP": 0.00021, "ADP": 0.00055, "dAMP": 0.00013000000000000002, "cAMP": 7.4e-07, "adenosine": 0.00024, "deoxyadenosine": 4.2999999999999996e-07, "adenine": 0.00029, "dCTP": 0.00012, "cytosine": 0.00048, "cytidine": 1.49e-06, "dGMP": 0.00048, "guanine": 3.4439999999999996e-05, "guanosine": 3.31e-06, "deoxyguanosine": 1.89e-06, "dTTP": 0.0008, "dTDP": 0.00013000000000000002, "UDP": 0.0030299999999999997, "uridine": 4.609e-05, "ITP": 4.26e-06, "IDP": 4.79e-06, "IMP": 0.00055, "L-homocysteine": 4.857e-05, "L-citrulline": 1.7539999999999998e-05, "L-ornithine": 4.35e-06, "L-histidinol": 6.428e-05, "S-adenosyl-L-methionine": 0.00017999999999999998, "D-glucose-6-phosphate": 0.00361, "D-fructose-6-phosphate": 0.00059, "D-fructose-1,6-bisphosphate": 0.015960000000000002, "dihydroxyacetone-phosphate": 0.00024, "3-phospho-D-glycerate": 0.00091, "phosphoenolpyruvate": 0.00028000000000000003, "pyruvate": 0.00157, "acetyl-CoA": 0.00054, "oxaloacetate": 0.0006, "citrate": 0.00019, "2-oxoglutarate": 0.00057, "succinyl-CoA": 0.00023, "succinate": 0.00066, "fumarate": 0.00014000000000000001, "L-malate": 0.0013700000000000001, "propionyl-CoA": 1.0999999999999999e-07, "malonyl-CoA": 7.1e-07, "acetoacetyl-CoA": 4.6e-07, "myo-inositol": 1.2e-07, "6-phospho-D-glucono-1,5-lactone": 3.3329999999999994e-05, "6-phospho-D-gluconate": 0.00346, "D-ribulose-5-phosphate": 0.00016, "alpha-D-ribose-5-phosphate": 0.0004, "D-xylulose-5-phosphate": 3.96e-06, "D-gluconate": 1.51e-06, "glycerate": 2.916e-05, "glycerol-3-phosphate": 0.0, "2-deoxy-D-ribose-5-phosphate": 6.519999999999999e-06, "5-phospho-alpha-D-ribose-1-diphosphate": 0.00022, "N-carbamoyl-L-aspartate": 1.063e-05, "(S)-dihydroorotate": 4.78e-06, "UDP-N-acetyl-D-glucosamine": 0.00019, "2,3-dihydroxybenzoate": 2.92e-06, "4-hydroxybenzoate": 0.0, "shikimate": 0.00014000000000000001, "phenylpyruvate": 1.693e-05, "anthranilate": 1.152e-05, "N2-acetyl-L-ornithine": 1.3600000000000001e-06, "riboflavin": 0.00017, "quinolinate": 0.00017999999999999998, "PfkA": 1.89e-06, "FbaA": 7.41e-06, "TpiA": 5.94e-06, "GapA": 2.107e-05, "Pgk": 1.524e-05, "Eno": 1.4199999999999998e-05, "PykF": 1.6599999999999998e-06, "AceF": 5.61e-06, "AceE": 1.4499999999999999e-06, "Lpd": 1.9299999999999997e-06, "GltA": 4.3799999999999996e-06, "Icd": 1.1609999999999999e-05, "SucA": 1.79e-06, "Mdh": 1.573e-05, "CyoA": 9.05e-06, "AtpA": 1.573e-05, "Prs": 1.79e-06, "PurF": 9.1e-07, "GuaB": 2.6899999999999997e-06, "Gmk": 6.3e-07, "Adk": 3.99e-06, "NrdB": 1.08e-06, "NrdA": 8.799999999999999e-07, "CarA": 1.84e-06, "PyrB": 1.6e-06, "ThyA": 1.2099999999999998e-06, "Tmk": 5.2e-07, "PyrG": 1.6399999999999998e-06, "Ndk": 4.42e-06, "GlnA": 2.97e-06, "100S": 1.1000000000000001e-09, "oriC~DNAP": 1.1000000000000001e-09, "genome": 0.00758, "CellWall": 1.1999900000000001, "D-glucose": 0.00197, "AtpD": 2.91e-06, "NuoA": 1.46e-06, "GuaA": 2e-06, "DnaE": 1.05e-06, "DnaX": 1.69e-06, "Lgt": 1.82e-06, "ClpP": 4.8e-07, "FtsH": 1.9699999999999998e-06, "FusA": 2.01e-06, "Lon": 1.28e-06, "TufA": 1.5399999999999999e-06, "TufB": 3.5199999999999998e-06, "DnaB": 6.1e-07, "GroEL": 8.9e-07, "GyrA": 2.13e-06, "GyrB": 1.4099999999999998e-06, "ParC": 4.6999999999999995e-07, "ParE": 1.48e-06, "SecA": 1.46e-06, "FtsI": 1.28e-06, "LpxC": 1.75e-06, "MurA": 1.1699999999999998e-06, "BamA": 1.44e-06, "DnaK": 1.8999999999999998e-06, "FtsA": 1.71e-06, "ZipA": 1.31e-06, "OmpA": 3.11e-06, "OmpF": 1.49e-06, "SecY": 1.61e-06, "AlaS": 3.4799999999999997e-06, "ArgS": 1.4299999999999999e-06, "Hns": 3.2e-06, "IleS": 2.97e-06, "LeuS": 3.49e-06, "MetG": 2.6099999999999996e-06, "ValS": 3.38e-06, "RpoA": 2.2000000000000003e-09, "RpoB": 5.6e-07, "RpoC": 0.0, "NusA": 9.128000000000001e-08, "NusG": 0.0, "Rho": 7.1e-07, "GreA": 4.4000000000000005e-09, "rRNA16S": 9e-07, "rRNA23S": 2.27e-06, "rRNA5S": 2.7e-06, "30S": 1.83e-06, "50S": 8e-07, "RplA": 1.959e-05, "RplL": 1.721e-05, "RpsA": 1.742e-05, "RpsC": 1.617e-05, "Crp": 2.05e-06, "CspC": 3e-06, "DnaA": 1.98e-06, "DnaG": 1.31e-06, "Fis": 1.57e-06, "HupA": 3.37e-06, "Ssb": 1.86e-06, "Tsf": 1.0299999999999999e-06, "DnaN": 1.49e-06, "Frr": 3.3e-09, "FtsZ": 1.5599999999999999e-06, "GroES": 8.599999999999999e-07, "InfA": 1.5599999999999999e-06, "InfB": 0.0, "InfC": 4.6999999999999995e-07, "MreB": 2.3799999999999997e-06, "MukB": 1.1699999999999998e-06, "PrfA": 1.1699999999999998e-06, "PrfB": 1.48e-06, "EFTu": 3.16e-06}, "count": {"RpoD": 359.0, "RNAP": 1456.0, "RNAP~RpoD": 1602.0, "RNAPAuxiliary": 3863.0, "Ribosome": 9728.0, "RibosomeAuxiliary": 2334.0, "100S": 1.0, "oriC~DNAP": 1.0, "genome": 6882874.0, "rRNA16S": 816.0, "rRNA23S": 2066.0, "rRNA5S": 2454.0, "30S": 1658.0, "50S": 726.0, "RplA": 17791.0, "RplL": 15632.0, "RpsA": 15820.0, "RpsC": 14685.0}, "out": {"vital": 1.0, "Cl-": 0.06056, "Na+": 0.05, "NH4+": 0.0095, "K+": 0.00264, "Pi": 0.00132, "Mg2+": 0.0005300000000000001, "nicotinamide": 9.826e-05, "pantothenate": 4.949e-05, "pyridoxine": 1.655e-05, "thiamine": 1.507e-05, "lipoate": 9.74e-06, "riboflavin": 2.13e-06, "Ca2+": 5e-07, "biotin": 4.9e-07, "sulfate": 3.1e-07, "folate": 1.8e-07, "Mn2+": 8e-08, "boric_acid": 4e-08, "Co2+": 3.0000000000000004e-08, "Zn2+": 1e-08, "Cu2+": 1e-08, "Fe2+": 1e-08, "molybdate": 3.0000000000000004e-09, "D-glucose": 0.0040999999999999995, "LB": 0.0, "L-alanine": 0.0008, "L-arginine": 0.005200000000000001, "L-asparagine": 0.0004, "L-aspartate": 0.0004, "L-cysteine": 9.999999999999999e-05, "L-glutamine": 0.0006, "glycine": 0.0008, "L-histidine": 0.0002, "L-isoleucine": 0.0004, "L-leucine": 0.0008, "L-lysine": 0.0004, "L-methionine": 0.0002, "L-phenylalanine": 0.0004, "L-proline": 0.0004, "L-serine": 0.01, "L-threonine": 0.0004, "L-tryptophan": 9.999999999999999e-05, "L-tyrosine": 0.0002, "L-valine": 0.0006, "adenine": 0.0002, "cytosine": 0.0002, "guanine": 0.0002, "uracil": 0.0002, "EZRich": 0.0, "H2O": 55.0, "H+": 0.0012, "O2": 0.0012, "CO2": 0.0012, "L-glutamate": 0.011, "bioentity": 5.0, "length": 0.1, "Ribosome": 0.0}, "cell": {"H+": 0.00118, "membrane_H+": 0.00234, "length": 3.000341553e-06}, "polysomes": 4746.0, "mrna": 3695.0, "protein": 0.0, "trna_free": 0.00026163, "trna_charged": 0.0002006255, "cells": 32.0, "instances": 32.0, "log2_instances": 5, "rnap_bound": 4147.0, "rnapaux_bound": 1779.0, "ribo_total": 59078.0}, "6200": {"conc": {"H+": 0.0012, "O2": 0.0012, "CO2": 0.0012, "Pi": 0.023899999999999998, "RpoD": 4e-07, "RNAP": 1.62e-06, "RNAP~RpoD": 1.86e-06, "RNAPAuxiliary": 4.2999999999999995e-06, "ppGpp": 3.2e-07, "ATP": 0.009519999999999999, "CTP": 0.00446, "GTP": 0.0055, "UTP": 0.013730000000000001, "PPi": 0.0002, "AMP": 0.00051, "CMP": 0.0006, "GMP": 0.00075, "Ribosome": 1.074e-05, "RibosomeAuxiliary": 2.52e-06, "GDP": 0.0021000000000000003, "L-leucine": 0.0006, "L-alanine": 0.0049299999999999995, "glycine": 0.01194, "L-valine": 0.00118, "L-glutamate": 0.01143, "L-serine": 5.577e-05, "L-isoleucine": 0.00011, "L-aspartate": 0.00549, "L-threonine": 6.019e-05, "L-lysine": 0.00064, "L-proline": 0.00066, "L-arginine": 0.00114, "L-phenylalanine": 3.9729999999999994e-05, "L-tyrosine": 7.491e-05, "L-glutamine": 0.00396, "L-asparagine": 0.00062, "L-histidine": 0.00011, "L-methionine": 6.409999999999999e-05, "L-cysteine": 0.00054, "L-tryptophan": 3.2399999999999995e-05, "NH4+": 0.002, "acetyl-phosphate": 2.157e-05, "NADH": 0.0005200000000000001, "NAD+": 0.00386, "NADPH": 0.00037, "NADP+": 0.00189, "FMN": 6.358e-05, "FAD": 0.00101, "CoA": 0.0014, "glutathione": 0.00033, "dATP": 0.00022, "ADP": 0.00061, "dAMP": 0.00014000000000000001, "cAMP": 7e-07, "adenosine": 0.00024, "deoxyadenosine": 4.2999999999999996e-07, "adenine": 0.00029, "dCTP": 0.00013000000000000002, "cytosine": 0.00047, "cytidine": 1.49e-06, "dGMP": 0.0005, "guanine": 3.632e-05, "guanosine": 3.2999999999999997e-06, "deoxyguanosine": 1.91e-06, "dTTP": 0.0008100000000000001, "dTDP": 0.00014000000000000001, "UDP": 0.003, "uridine": 4.35e-05, "ITP": 4.01e-06, "IDP": 4.5e-06, "IMP": 0.00054, "L-homocysteine": 4.547e-05, "L-citrulline": 1.7179999999999998e-05, "L-ornithine": 4.26e-06, "L-histidinol": 6.534999999999999e-05, "S-adenosyl-L-methionine": 0.00017999999999999998, "D-glucose-6-phosphate": 0.00361, "D-fructose-6-phosphate": 0.00059, "D-fructose-1,6-bisphosphate": 0.016010000000000003, "dihydroxyacetone-phosphate": 0.00024, "3-phospho-D-glycerate": 0.00092, "phosphoenolpyruvate": 0.00028000000000000003, "pyruvate": 0.00157, "acetyl-CoA": 0.00055, "oxaloacetate": 0.00061, "citrate": 0.00019, "2-oxoglutarate": 0.00058, "succinyl-CoA": 0.00024, "succinate": 0.00067, "fumarate": 0.00015, "L-malate": 0.00139, "propionyl-CoA": 1e-07, "malonyl-CoA": 6.7e-07, "acetoacetyl-CoA": 4.2999999999999996e-07, "myo-inositol": 1.0999999999999999e-07, "6-phospho-D-glucono-1,5-lactone": 3.134e-05, "6-phospho-D-gluconate": 0.00346, "D-ribulose-5-phosphate": 0.00016, "alpha-D-ribose-5-phosphate": 0.0004, "D-xylulose-5-phosphate": 3.72e-06, "D-gluconate": 1.49e-06, "glycerate": 2.7420000000000002e-05, "glycerol-3-phosphate": 0.0, "2-deoxy-D-ribose-5-phosphate": 6.14e-06, "5-phospho-alpha-D-ribose-1-diphosphate": 0.00022, "N-carbamoyl-L-aspartate": 1.147e-05, "(S)-dihydroorotate": 5.04e-06, "UDP-N-acetyl-D-glucosamine": 0.00017999999999999998, "2,3-dihydroxybenzoate": 2.74e-06, "4-hydroxybenzoate": 0.0, "shikimate": 0.00013000000000000002, "phenylpyruvate": 1.771e-05, "anthranilate": 1.175e-05, "N2-acetyl-L-ornithine": 1.33e-06, "riboflavin": 0.00017, "quinolinate": 0.00017999999999999998, "PfkA": 1.87e-06, "FbaA": 7.2e-06, "TpiA": 5.96e-06, "GapA": 2.082e-05, "Pgk": 1.532e-05, "Eno": 1.413e-05, "PykF": 1.59e-06, "AceF": 5.67e-06, "AceE": 1.49e-06, "Lpd": 1.99e-06, "GltA": 4.4e-06, "Icd": 1.191e-05, "SucA": 1.85e-06, "Mdh": 1.575e-05, "CyoA": 9.01e-06, "AtpA": 1.56e-05, "Prs": 1.83e-06, "PurF": 9.1e-07, "GuaB": 2.67e-06, "Gmk": 5.9e-07, "Adk": 3.97e-06, "NrdB": 1.05e-06, "NrdA": 9.399999999999999e-07, "CarA": 1.84e-06, "PyrB": 1.6399999999999998e-06, "ThyA": 1.18e-06, "Tmk": 4.9e-07, "PyrG": 1.58e-06, "Ndk": 4.3799999999999996e-06, "GlnA": 2.99e-06, "100S": 1.0400000000000001e-09, "oriC~DNAP": 1.0400000000000001e-09, "genome": 0.00759, "CellWall": 1.20003, "D-glucose": 0.00189, "AtpD": 2.83e-06, "NuoA": 1.61e-06, "GuaA": 2.0599999999999998e-06, "DnaE": 1.04e-06, "DnaX": 1.69e-06, "Lgt": 1.86e-06, "ClpP": 5.2e-07, "FtsH": 2.0299999999999996e-06, "FusA": 1.83e-06, "Lon": 1.3600000000000001e-06, "TufA": 1.47e-06, "TufB": 3.39e-06, "DnaB": 6.1e-07, "GroEL": 8.9e-07, "GyrA": 2.0199999999999997e-06, "GyrB": 1.3899999999999998e-06, "ParC": 4.5e-07, "ParE": 1.49e-06, "SecA": 1.49e-06, "FtsI": 1.34e-06, "LpxC": 1.75e-06, "MurA": 1.1399999999999999e-06, "BamA": 1.35e-06, "DnaK": 1.92e-06, "FtsA": 1.92e-06, "ZipA": 1.28e-06, "OmpA": 3.03e-06, "OmpF": 1.48e-06, "SecY": 1.6299999999999999e-06, "AlaS": 3.4799999999999997e-06, "ArgS": 1.38e-06, "Hns": 3.18e-06, "IleS": 2.95e-06, "LeuS": 3.43e-06, "MetG": 2.68e-06, "ValS": 3.2999999999999997e-06, "RpoA": 0.0, "RpoB": 4.6999999999999995e-07, "RpoC": 2.07e-09, "NusA": 0.0, "NusG": 0.0, "Rho": 5.1e-07, "GreA": 6.210000000000001e-09, "rRNA16S": 1e-06, "rRNA23S": 2.54e-06, "rRNA5S": 2.84e-06, "30S": 1.94e-06, "50S": 9.1e-07, "RplA": 2.068e-05, "RplL": 1.9609999999999997e-05, "RpsA": 1.728e-05, "RpsC": 1.6100000000000002e-05, "Crp": 2.08e-06, "CspC": 2.99e-06, "DnaA": 2e-06, "DnaG": 1.28e-06, "Fis": 1.5599999999999999e-06, "HupA": 3.3999999999999996e-06, "Ssb": 1.84e-06, "Tsf": 8.1e-07, "DnaN": 1.51e-06, "Frr": 1.0400000000000001e-09, "FtsZ": 1.46e-06, "GroES": 8.1e-07, "InfA": 1.7199999999999998e-06, "InfB": 0.0, "InfC": 3.6e-07, "MreB": 2.3799999999999997e-06, "MukB": 1.1499999999999998e-06, "PrfA": 1.1399999999999999e-06, "PrfB": 1.3899999999999998e-06, "EFTu": 3.03e-06}, "count": {"RpoD": 386.0, "RNAP": 1560.0, "RNAP~RpoD": 1798.0, "RNAPAuxiliary": 4156.0, "Ribosome": 10373.0, "RibosomeAuxiliary": 2432.0, "100S": 1.0, "oriC~DNAP": 1.0, "genome": 7328826.0, "rRNA16S": 966.0, "rRNA23S": 2452.0, "rRNA5S": 2745.0, "30S": 1876.0, "50S": 878.0, "RplA": 19976.0, "RplL": 18943.0, "RpsA": 16690.0, "RpsC": 15554.0}, "out": {"vital": 1.0, "Cl-": 0.06056, "Na+": 0.05, "NH4+": 0.0095, "K+": 0.00264, "Pi": 0.00132, "Mg2+": 0.0005300000000000001, "nicotinamide": 9.826e-05, "pantothenate": 4.949e-05, "pyridoxine": 1.655e-05, "thiamine": 1.507e-05, "lipoate": 9.74e-06, "riboflavin": 2.13e-06, "Ca2+": 5e-07, "biotin": 4.9e-07, "sulfate": 3.1e-07, "folate": 1.8e-07, "Mn2+": 8e-08, "boric_acid": 4e-08, "Co2+": 3.0000000000000004e-08, "Zn2+": 1e-08, "Cu2+": 1e-08, "Fe2+": 1e-08, "molybdate": 3.0000000000000004e-09, "D-glucose": 0.0040999999999999995, "LB": 0.0, "L-alanine": 0.0008, "L-arginine": 0.005200000000000001, "L-asparagine": 0.0004, "L-aspartate": 0.0004, "L-cysteine": 9.999999999999999e-05, "L-glutamine": 0.0006, "glycine": 0.0008, "L-histidine": 0.0002, "L-isoleucine": 0.0004, "L-leucine": 0.0008, "L-lysine": 0.0004, "L-methionine": 0.0002, "L-phenylalanine": 0.0004, "L-proline": 0.0004, "L-serine": 0.01, "L-threonine": 0.0004, "L-tryptophan": 9.999999999999999e-05, "L-tyrosine": 0.0002, "L-valine": 0.0006, "adenine": 0.0002, "cytosine": 0.0002, "guanine": 0.0002, "uracil": 0.0002, "EZRich": 0.0, "H2O": 55.0, "H+": 0.0012, "O2": 0.0012, "CO2": 0.0012, "L-glutamate": 0.011, "bioentity": 5.0, "length": 0.1, "Ribosome": 0.0}, "cell": {"H+": 0.00118, "membrane_H+": 0.0025800000000000003, "length": 3.190955416e-06}, "polysomes": 5029.0, "mrna": 3996.0, "protein": 0.0, "trna_free": 0.00025767, "trna_charged": 0.0001980662399999999, "cells": 32.0, "instances": 32.0, "log2_instances": 5, "rnap_bound": 4436.0, "rnapaux_bound": 1890.0, "ribo_total": 62663.0}, "6300": {"conc": {"H+": 0.0012, "O2": 0.0012, "CO2": 0.0012, "Pi": 0.023899999999999998, "RpoD": 3.1e-07, "RNAP": 1.77e-06, "RNAP~RpoD": 1.99e-06, "RNAPAuxiliary": 4.5e-06, "ppGpp": 3.2e-07, "ATP": 0.009550000000000001, "CTP": 0.00453, "GTP": 0.0054800000000000005, "UTP": 0.013960000000000002, "PPi": 0.0002, "AMP": 0.0005200000000000001, "CMP": 0.00061, "GMP": 0.00079, "Ribosome": 1.066e-05, "RibosomeAuxiliary": 2.4500000000000003e-06, "GDP": 0.00221, "L-leucine": 0.00058, "L-alanine": 0.00484, "glycine": 0.01177, "L-valine": 0.00116, "L-glutamate": 0.0114, "L-serine": 5.574e-05, "L-isoleucine": 0.00011, "L-aspartate": 0.00547, "L-threonine": 6.152e-05, "L-lysine": 0.00063, "L-proline": 0.00067, "L-arginine": 0.00113, "L-phenylalanine": 3.914e-05, "L-tyrosine": 7.023999999999999e-05, "L-glutamine": 0.0039700000000000004, "L-asparagine": 0.00062, "L-histidine": 0.00011, "L-methionine": 5.943e-05, "L-cysteine": 0.0005, "L-tryptophan": 3.112e-05, "NH4+": 0.002, "acetyl-phosphate": 2.0269999999999997e-05, "NADH": 0.0005200000000000001, "NAD+": 0.00386, "NADPH": 0.00037, "NADP+": 0.00188, "FMN": 6.381e-05, "FAD": 0.00101, "CoA": 0.0014, "glutathione": 0.00031, "dATP": 0.00023, "ADP": 0.00057, "dAMP": 0.00014000000000000001, "cAMP": 6.6e-07, "adenosine": 0.00024, "deoxyadenosine": 4.2999999999999996e-07, "adenine": 0.00029, "dCTP": 0.00015, "cytosine": 0.00047, "cytidine": 1.5e-06, "dGMP": 0.0005200000000000001, "guanine": 3.661e-05, "guanosine": 3.2999999999999997e-06, "deoxyguanosine": 1.94e-06, "dTTP": 0.00083, "dTDP": 0.00014000000000000001, "UDP": 0.0030499999999999998, "uridine": 4.104e-05, "ITP": 3.7599999999999996e-06, "IDP": 4.23e-06, "IMP": 0.00055, "L-homocysteine": 4.221e-05, "L-citrulline": 1.732e-05, "L-ornithine": 4.23e-06, "L-histidinol": 6.529999999999999e-05, "S-adenosyl-L-methionine": 0.00017999999999999998, "D-glucose-6-phosphate": 0.0036200000000000004, "D-fructose-6-phosphate": 0.00059, "D-fructose-1,6-bisphosphate": 0.01597, "dihydroxyacetone-phosphate": 0.00024, "3-phospho-D-glycerate": 0.00091, "phosphoenolpyruvate": 0.00028000000000000003, "pyruvate": 0.0015600000000000002, "acetyl-CoA": 0.00054, "oxaloacetate": 0.00061, "citrate": 0.00019, "2-oxoglutarate": 0.00058, "succinyl-CoA": 0.00024, "succinate": 0.00067, "fumarate": 0.00014000000000000001, "L-malate": 0.00139, "propionyl-CoA": 9.752e-08, "malonyl-CoA": 6.3e-07, "acetoacetyl-CoA": 4e-07, "myo-inositol": 1e-07, "6-phospho-D-glucono-1,5-lactone": 2.944e-05, "6-phospho-D-gluconate": 0.00346, "D-ribulose-5-phosphate": 0.00016, "alpha-D-ribose-5-phosphate": 0.0004, "D-xylulose-5-phosphate": 3.5e-06, "D-gluconate": 1.47e-06, "glycerate": 2.576e-05, "glycerol-3-phosphate": 0.0, "2-deoxy-D-ribose-5-phosphate": 5.78e-06, "5-phospho-alpha-D-ribose-1-diphosphate": 0.00022, "N-carbamoyl-L-aspartate": 1.065e-05, "(S)-dihydroorotate": 4.69e-06, "UDP-N-acetyl-D-glucosamine": 0.00017, "2,3-dihydroxybenzoate": 2.58e-06, "4-hydroxybenzoate": 0.0, "shikimate": 0.00013000000000000002, "phenylpyruvate": 1.751e-05, "anthranilate": 1.1609999999999999e-05, "N2-acetyl-L-ornithine": 1.24e-06, "riboflavin": 0.00017, "quinolinate": 0.00017999999999999998, "PfkA": 1.83e-06, "FbaA": 7.019999999999999e-06, "TpiA": 5.87e-06, "GapA": 2.0579999999999996e-05, "Pgk": 1.5419999999999998e-05, "Eno": 1.423e-05, "PykF": 1.6e-06, "AceF": 5.73e-06, "AceE": 1.49e-06, "Lpd": 2.05e-06, "GltA": 4.41e-06, "Icd": 1.21e-05, "SucA": 1.83e-06, "Mdh": 1.5689999999999997e-05, "CyoA": 9.05e-06, "AtpA": 1.539e-05, "Prs": 1.84e-06, "PurF": 8.699999999999999e-07, "GuaB": 2.66e-06, "Gmk": 5.6e-07, "Adk": 3.87e-06, "NrdB": 1.09e-06, "NrdA": 9.3e-07, "CarA": 1.9299999999999997e-06, "PyrB": 1.61e-06, "ThyA": 1.16e-06, "Tmk": 4.8e-07, "PyrG": 1.5399999999999999e-06, "Ndk": 4.28e-06, "GlnA": 3.0399999999999997e-06, "100S": 0.0, "oriC~DNAP": 9.7e-10, "genome": 0.00756, "CellWall": 1.20001, "D-glucose": 0.0018000000000000002, "AtpD": 2.68e-06, "NuoA": 1.77e-06, "GuaA": 2.12e-06, "DnaE": 1.07e-06, "DnaX": 1.6999999999999998e-06, "Lgt": 1.92e-06, "ClpP": 5.1e-07, "FtsH": 2.0599999999999998e-06, "FusA": 1.71e-06, "Lon": 1.38e-06, "TufA": 1.46e-06, "TufB": 3.2799999999999995e-06, "DnaB": 5.699999999999999e-07, "GroEL": 8.499999999999999e-07, "GyrA": 1.96e-06, "GyrB": 1.33e-06, "ParC": 4.6e-07, "ParE": 1.5399999999999999e-06, "SecA": 1.5e-06, "FtsI": 1.29e-06, "LpxC": 1.77e-06, "MurA": 1.1299999999999998e-06, "BamA": 1.31e-06, "DnaK": 1.9699999999999998e-06, "FtsA": 1.95e-06, "ZipA": 1.32e-06, "OmpA": 2.92e-06, "OmpF": 1.48e-06, "SecY": 1.62e-06, "AlaS": 3.5299999999999997e-06, "ArgS": 1.4099999999999998e-06, "Hns": 3.07e-06, "IleS": 2.95e-06, "LeuS": 3.35e-06, "MetG": 2.66e-06, "ValS": 3.25e-06, "RpoA": 9.730000000000002e-09, "RpoB": 3.2e-07, "RpoC": 0.0, "NusA": 0.0, "NusG": 1.5560000000000002e-08, "Rho": 3.6e-07, "GreA": 1.95e-09, "rRNA16S": 1.1699999999999998e-06, "rRNA23S": 2.5899999999999998e-06, "rRNA5S": 3.0899999999999996e-06, "30S": 2.0299999999999996e-06, "50S": 9.7e-07, "RplA": 1.795e-05, "RplL": 2.096e-05, "RpsA": 1.55e-05, "RpsC": 1.796e-05, "Crp": 2.09e-06, "CspC": 3.0099999999999996e-06, "DnaA": 2.01e-06, "DnaG": 1.29e-06, "Fis": 1.6499999999999999e-06, "HupA": 3.41e-06, "Ssb": 1.86e-06, "Tsf": 6.2e-07, "DnaN": 1.5e-06, "Frr": 7.583e-08, "FtsZ": 1.4e-06, "GroES": 7.9e-07, "InfA": 1.85e-06, "InfB": 0.0, "InfC": 2e-07, "MreB": 2.33e-06, "MukB": 1.11e-06, "PrfA": 1.1e-06, "PrfB": 1.29e-06, "EFTu": 2.83e-06}, "count": {"RpoD": 318.0, "RNAP": 1821.0, "RNAP~RpoD": 2042.0, "RNAPAuxiliary": 4628.0, "Ribosome": 10965.0, "RibosomeAuxiliary": 2518.0, "100S": 0.0, "oriC~DNAP": 1.0, "genome": 7775230.0, "rRNA16S": 1208.0, "rRNA23S": 2660.0, "rRNA5S": 3174.0, "30S": 2085.0, "50S": 995.0, "RplA": 18457.0, "RplL": 21556.0, "RpsA": 15935.0, "RpsC": 18470.0}, "out": {"vital": 1.0, "Cl-": 0.06056, "Na+": 0.05, "NH4+": 0.0095, "K+": 0.00264, "Pi": 0.00132, "Mg2+": 0.0005300000000000001, "nicotinamide": 9.826e-05, "pantothenate": 4.949e-05, "pyridoxine": 1.655e-05, "thiamine": 1.507e-05, "lipoate": 9.74e-06, "riboflavin": 2.13e-06, "Ca2+": 5e-07, "biotin": 4.9e-07, "sulfate": 3.1e-07, "folate": 1.8e-07, "Mn2+": 8e-08, "boric_acid": 4e-08, "Co2+": 3.0000000000000004e-08, "Zn2+": 1e-08, "Cu2+": 1e-08, "Fe2+": 1e-08, "molybdate": 3.0000000000000004e-09, "D-glucose": 0.0040999999999999995, "LB": 0.0, "L-alanine": 0.0008, "L-arginine": 0.005200000000000001, "L-asparagine": 0.0004, "L-aspartate": 0.0004, "L-cysteine": 9.999999999999999e-05, "L-glutamine": 0.0006, "glycine": 0.0008, "L-histidine": 0.0002, "L-isoleucine": 0.0004, "L-leucine": 0.0008, "L-lysine": 0.0004, "L-methionine": 0.0002, "L-phenylalanine": 0.0004, "L-proline": 0.0004, "L-serine": 0.01, "L-threonine": 0.0004, "L-tryptophan": 9.999999999999999e-05, "L-tyrosine": 0.0002, "L-valine": 0.0006, "adenine": 0.0002, "cytosine": 0.0002, "guanine": 0.0002, "uracil": 0.0002, "EZRich": 0.0, "H2O": 55.0, "H+": 0.0012, "O2": 0.0012, "CO2": 0.0012, "L-glutamate": 0.011, "bioentity": 5.0, "length": 0.1, "Ribosome": 0.0}, "cell": {"H+": 0.00118, "membrane_H+": 0.00268, "length": 3.396855309e-06}, "polysomes": 5338.0, "mrna": 4211.0, "protein": 0.0, "trna_free": 0.00025641, "trna_charged": 0.00019646679, "cells": 32.0, "instances": 32.0, "log2_instances": 5, "rnap_bound": 4646.0, "rnapaux_bound": 1847.0, "ribo_total": 66485.0}, "6400": {"conc": {"H+": 0.0012, "O2": 0.0012, "CO2": 0.0012, "Pi": 0.023899999999999998, "RpoD": 3e-07, "RNAP": 1.87e-06, "RNAP~RpoD": 2.08e-06, "RNAPAuxiliary": 4.66e-06, "ppGpp": 3.2e-07, "ATP": 0.0096, "CTP": 0.00456, "GTP": 0.00543, "UTP": 0.014039999999999999, "PPi": 0.0002, "AMP": 0.0005, "CMP": 0.00062, "GMP": 0.0007700000000000001, "Ribosome": 1.017e-05, "RibosomeAuxiliary": 2.32e-06, "GDP": 0.00216, "L-leucine": 0.00057, "L-alanine": 0.0048, "glycine": 0.011519999999999999, "L-valine": 0.0011200000000000001, "L-glutamate": 0.01143, "L-serine": 5.6229999999999995e-05, "L-isoleucine": 0.0001, "L-aspartate": 0.00551, "L-threonine": 5.9789999999999995e-05, "L-lysine": 0.00062, "L-proline": 0.00068, "L-arginine": 0.00114, "L-phenylalanine": 4.133e-05, "L-tyrosine": 6.994e-05, "L-glutamine": 0.00395, "L-asparagine": 0.00063, "L-histidine": 0.00011, "L-methionine": 5.799e-05, "L-cysteine": 0.00048, "L-tryptophan": 3.595e-05, "NH4+": 0.002, "acetyl-phosphate": 1.9109999999999998e-05, "NADH": 0.00051, "NAD+": 0.00386, "NADPH": 0.00035999999999999997, "NADP+": 0.00188, "FMN": 6.401e-05, "FAD": 0.00101, "CoA": 0.0014, "glutathione": 0.00029, "dATP": 0.00024, "ADP": 0.00048, "dAMP": 0.00015, "cAMP": 6.2e-07, "adenosine": 0.00023, "deoxyadenosine": 4.3999999999999997e-07, "adenine": 0.00028000000000000003, "dCTP": 0.00015, "cytosine": 0.00046, "cytidine": 1.51e-06, "dGMP": 0.00054, "guanine": 3.5119999999999996e-05, "guanosine": 3.3199999999999996e-06, "deoxyguanosine": 1.99e-06, "dTTP": 0.00085, "dTDP": 0.00014000000000000001, "UDP": 0.0030600000000000002, "uridine": 3.889e-05, "ITP": 3.5499999999999995e-06, "IDP": 3.99e-06, "IMP": 0.0005200000000000001, "L-homocysteine": 4.1179999999999995e-05, "L-citrulline": 1.6839999999999998e-05, "L-ornithine": 4.049999999999999e-06, "L-histidinol": 6.576999999999999e-05, "S-adenosyl-L-methionine": 0.00017999999999999998, "D-glucose-6-phosphate": 0.0036200000000000004, "D-fructose-6-phosphate": 0.00059, "D-fructose-1,6-bisphosphate": 0.01609, "dihydroxyacetone-phosphate": 0.00024, "3-phospho-D-glycerate": 0.00092, "phosphoenolpyruvate": 0.00029, "pyruvate": 0.0015600000000000002, "acetyl-CoA": 0.00054, "oxaloacetate": 0.00063, "citrate": 0.00019, "2-oxoglutarate": 0.00059, "succinyl-CoA": 0.00024, "succinate": 0.00069, "fumarate": 0.00015, "L-malate": 0.00143, "propionyl-CoA": 9.197000000000001e-08, "malonyl-CoA": 5.9e-07, "acetoacetyl-CoA": 3.7999999999999996e-07, "myo-inositol": 9.89e-08, "6-phospho-D-glucono-1,5-lactone": 2.7760000000000002e-05, "6-phospho-D-gluconate": 0.00346, "D-ribulose-5-phosphate": 0.00016, "alpha-D-ribose-5-phosphate": 0.0004, "D-xylulose-5-phosphate": 3.2999999999999997e-06, "D-gluconate": 1.46e-06, "glycerate": 2.429e-05, "glycerol-3-phosphate": 0.0, "2-deoxy-D-ribose-5-phosphate": 5.459999999999999e-06, "5-phospho-alpha-D-ribose-1-diphosphate": 0.00022, "N-carbamoyl-L-aspartate": 1.055e-05, "(S)-dihydroorotate": 4.65e-06, "UDP-N-acetyl-D-glucosamine": 0.00016, "2,3-dihydroxybenzoate": 2.43e-06, "4-hydroxybenzoate": 0.0, "shikimate": 0.00013000000000000002, "phenylpyruvate": 1.8670000000000003e-05, "anthranilate": 1.238e-05, "N2-acetyl-L-ornithine": 1.1299999999999998e-06, "riboflavin": 0.00017999999999999998, "quinolinate": 0.00017999999999999998, "PfkA": 1.78e-06, "FbaA": 6.91e-06, "TpiA": 5.86e-06, "GapA": 2.0379999999999998e-05, "Pgk": 1.549e-05, "Eno": 1.4249999999999999e-05, "PykF": 1.61e-06, "AceF": 5.7e-06, "AceE": 1.47e-06, "Lpd": 2.0299999999999996e-06, "GltA": 4.309999999999999e-06, "Icd": 1.214e-05, "SucA": 1.84e-06, "Mdh": 1.5759999999999998e-05, "CyoA": 9.14e-06, "AtpA": 1.539e-05, "Prs": 1.8e-06, "PurF": 8.699999999999999e-07, "GuaB": 2.62e-06, "Gmk": 5.699999999999999e-07, "Adk": 3.74e-06, "NrdB": 1.09e-06, "NrdA": 9e-07, "CarA": 1.96e-06, "PyrB": 1.61e-06, "ThyA": 1.18e-06, "Tmk": 4.8e-07, "PyrG": 1.57e-06, "Ndk": 4.26e-06, "GlnA": 3.07e-06, "100S": 0.0, "oriC~DNAP": 9.200000000000001e-10, "genome": 0.00754, "CellWall": 1.2, "D-glucose": 0.00173, "AtpD": 2.62e-06, "NuoA": 2e-06, "GuaA": 2.1499999999999997e-06, "DnaE": 1.04e-06, "DnaX": 1.7399999999999999e-06, "Lgt": 1.89e-06, "ClpP": 5.2e-07, "FtsH": 2.05e-06, "FusA": 1.71e-06, "Lon": 1.49e-06, "TufA": 1.4499999999999999e-06, "TufB": 3.2799999999999995e-06, "DnaB": 5.6e-07, "GroEL": 8.599999999999999e-07, "GyrA": 1.9699999999999998e-06, "GyrB": 1.31e-06, "ParC": 4.6e-07, "ParE": 1.62e-06, "SecA": 1.48e-06, "FtsI": 1.27e-06, "LpxC": 1.81e-06, "MurA": 1.12e-06, "BamA": 1.29e-06, "DnaK": 1.9699999999999998e-06, "FtsA": 1.96e-06, "ZipA": 1.3899999999999998e-06, "OmpA": 2.8999999999999998e-06, "OmpF": 1.5e-06, "SecY": 1.6699999999999999e-06, "AlaS": 3.5899999999999995e-06, "ArgS": 1.4099999999999998e-06, "Hns": 3.03e-06, "IleS": 3.03e-06, "LeuS": 3.29e-06, "MetG": 2.6899999999999997e-06, "ValS": 3.2599999999999997e-06, "RpoA": 1.83e-09, "RpoB": 2.0999999999999997e-07, "RpoC": 5.5000000000000004e-09, "NusA": 9.200000000000001e-10, "NusG": 1.3730000000000001e-08, "Rho": 1.8999999999999998e-07, "GreA": 1.83e-09, "rRNA16S": 1.29e-06, "rRNA23S": 2.83e-06, "rRNA5S": 3.35e-06, "30S": 2.35e-06, "50S": 1.02e-06, "RplA": 1.74e-05, "RplL": 2.018e-05, "RpsA": 1.341e-05, "RpsC": 1.725e-05, "Crp": 2.14e-06, "CspC": 2.97e-06, "DnaA": 1.9699999999999998e-06, "DnaG": 1.4299999999999999e-06, "Fis": 1.6799999999999998e-06, "HupA": 3.45e-06, "Ssb": 1.8999999999999998e-06, "Tsf": 5.4e-07, "DnaN": 1.5199999999999998e-06, "Frr": 7.234000000000001e-08, "FtsZ": 1.33e-06, "GroES": 7.799999999999999e-07, "InfA": 1.98e-06, "InfB": 0.0, "InfC": 7.793000000000001e-08, "MreB": 2.25e-06, "MukB": 1.04e-06, "PrfA": 1.1299999999999998e-06, "PrfB": 1.33e-06, "EFTu": 2.6099999999999996e-06}, "count": {"RpoD": 323.0, "RNAP": 2036.0, "RNAP~RpoD": 2270.0, "RNAPAuxiliary": 5083.0, "Ribosome": 11085.0, "RibosomeAuxiliary": 2526.0, "100S": 0.0, "oriC~DNAP": 1.0, "genome": 8221906.0, "rRNA16S": 1404.0, "rRNA23S": 3091.0, "rRNA5S": 3648.0, "30S": 2559.0, "50S": 1116.0, "RplA": 18967.0, "RplL": 22000.0, "RpsA": 14619.0, "RpsC": 18813.0}, "out": {"vital": 1.0, "Cl-": 0.06056, "Na+": 0.05, "NH4+": 0.0095, "K+": 0.00264, "Pi": 0.00132, "Mg2+": 0.0005300000000000001, "nicotinamide": 9.826e-05, "pantothenate": 4.949e-05, "pyridoxine": 1.655e-05, "thiamine": 1.507e-05, "lipoate": 9.74e-06, "riboflavin": 2.13e-06, "Ca2+": 5e-07, "biotin": 4.9e-07, "sulfate": 3.1e-07, "folate": 1.8e-07, "Mn2+": 8e-08, "boric_acid": 4e-08, "Co2+": 3.0000000000000004e-08, "Zn2+": 1e-08, "Cu2+": 1e-08, "Fe2+": 1e-08, "molybdate": 3.0000000000000004e-09, "D-glucose": 0.0040999999999999995, "LB": 0.0, "L-alanine": 0.0008, "L-arginine": 0.005200000000000001, "L-asparagine": 0.0004, "L-aspartate": 0.0004, "L-cysteine": 9.999999999999999e-05, "L-glutamine": 0.0006, "glycine": 0.0008, "L-histidine": 0.0002, "L-isoleucine": 0.0004, "L-leucine": 0.0008, "L-lysine": 0.0004, "L-methionine": 0.0002, "L-phenylalanine": 0.0004, "L-proline": 0.0004, "L-serine": 0.01, "L-threonine": 0.0004, "L-tryptophan": 9.999999999999999e-05, "L-tyrosine": 0.0002, "L-valine": 0.0006, "adenine": 0.0002, "cytosine": 0.0002, "guanine": 0.0002, "uracil": 0.0002, "EZRich": 0.0, "H2O": 55.0, "H+": 0.0012, "O2": 0.0012, "CO2": 0.0012, "L-glutamate": 0.011, "bioentity": 5.0, "length": 0.1, "Ribosome": 0.0}, "cell": {"H+": 0.00118, "membrane_H+": 0.0030299999999999997, "length": 3.601962232e-06}, "polysomes": 5720.0, "mrna": 4636.0, "protein": 0.0, "trna_free": 0.00025589, "trna_charged": 0.00019677460000000008, "cells": 32.0, "instances": 32.0, "log2_instances": 5, "rnap_bound": 4910.0, "rnapaux_bound": 1887.0, "ribo_total": 70555.0}, "6500": {"conc": {"H+": 0.0012, "O2": 0.0012, "CO2": 0.0012, "Pi": 0.023899999999999998, "RpoD": 2.8e-07, "RNAP": 1.87e-06, "RNAP~RpoD": 2.13e-06, "RNAPAuxiliary": 4.8e-06, "ppGpp": 3.2e-07, "ATP": 0.0096, "CTP": 0.00464, "GTP": 0.00542, "UTP": 0.014289999999999999, "PPi": 0.0002, "AMP": 0.0005, "CMP": 0.00063, "GMP": 0.0008100000000000001, "Ribosome": 1.016e-05, "RibosomeAuxiliary": 2.24e-06, "GDP": 0.00227, "L-leucine": 0.0005, "L-alanine": 0.00445, "glycine": 0.010920000000000001, "L-valine": 0.0010600000000000002, "L-glutamate": 0.01131, "L-serine": 5.565999999999999e-05, "L-isoleucine": 6.37e-05, "L-aspartate": 0.0054800000000000005, "L-threonine": 3.821e-05, "L-lysine": 0.00064, "L-proline": 0.00067, "L-arginine": 0.0011200000000000001, "L-phenylalanine": 3.933e-05, "L-tyrosine": 6.412e-05, "L-glutamine": 0.00393, "L-asparagine": 0.00062, "L-histidine": 0.00011, "L-methionine": 5.133e-05, "L-cysteine": 0.00047, "L-tryptophan": 3.183e-05, "NH4+": 0.002, "acetyl-phosphate": 1.794e-05, "NADH": 0.0005, "NAD+": 0.00386, "NADPH": 0.00035, "NADP+": 0.00188, "FMN": 6.332e-05, "FAD": 0.00101, "CoA": 0.0014, "glutathione": 0.00028000000000000003, "dATP": 0.00024, "ADP": 0.00047, "dAMP": 0.00015, "cAMP": 5.8e-07, "adenosine": 0.00023, "deoxyadenosine": 4.3999999999999997e-07, "adenine": 0.00028000000000000003, "dCTP": 0.00014000000000000001, "cytosine": 0.00046, "cytidine": 1.5199999999999998e-06, "dGMP": 0.00055, "guanine": 3.935e-05, "guanosine": 3.3199999999999996e-06, "deoxyguanosine": 2.0299999999999996e-06, "dTTP": 0.00088, "dTDP": 0.00015, "UDP": 0.0031200000000000004, "uridine": 3.6700000000000004e-05, "ITP": 3.33e-06, "IDP": 3.74e-06, "IMP": 0.0005300000000000001, "L-homocysteine": 3.658e-05, "L-citrulline": 1.6899999999999997e-05, "L-ornithine": 4.07e-06, "L-histidinol": 6.575e-05, "S-adenosyl-L-methionine": 0.00017999999999999998, "D-glucose-6-phosphate": 0.0036200000000000004, "D-fructose-6-phosphate": 0.0006, "D-fructose-1,6-bisphosphate": 0.01627, "dihydroxyacetone-phosphate": 0.00024, "3-phospho-D-glycerate": 0.00093, "phosphoenolpyruvate": 0.0003, "pyruvate": 0.00152, "acetyl-CoA": 0.0005300000000000001, "oxaloacetate": 0.0006500000000000001, "citrate": 0.00019, "2-oxoglutarate": 0.00061, "succinyl-CoA": 0.00025, "succinate": 0.00071, "fumarate": 0.00015, "L-malate": 0.00146, "propionyl-CoA": 8.633e-08, "malonyl-CoA": 5.6e-07, "acetoacetyl-CoA": 3.6e-07, "myo-inositol": 9.284e-08, "6-phospho-D-glucono-1,5-lactone": 2.6059999999999998e-05, "6-phospho-D-gluconate": 0.00346, "D-ribulose-5-phosphate": 0.00016, "alpha-D-ribose-5-phosphate": 0.0004, "D-xylulose-5-phosphate": 3.0899999999999996e-06, "D-gluconate": 1.4299999999999999e-06, "glycerate": 2.28e-05, "glycerol-3-phosphate": 0.0, "2-deoxy-D-ribose-5-phosphate": 5.139999999999999e-06, "5-phospho-alpha-D-ribose-1-diphosphate": 0.00022, "N-carbamoyl-L-aspartate": 1.042e-05, "(S)-dihydroorotate": 4.62e-06, "UDP-N-acetyl-D-glucosamine": 0.00015, "2,3-dihydroxybenzoate": 2.2799999999999998e-06, "4-hydroxybenzoate": 0.0, "shikimate": 0.00013000000000000002, "phenylpyruvate": 1.86e-05, "anthranilate": 1.184e-05, "N2-acetyl-L-ornithine": 1.08e-06, "riboflavin": 0.00017, "quinolinate": 0.00017999999999999998, "PfkA": 1.81e-06, "FbaA": 6.75e-06, "TpiA": 5.87e-06, "GapA": 2.016e-05, "Pgk": 1.5439999999999998e-05, "Eno": 1.416e-05, "PykF": 1.61e-06, "AceF": 5.61e-06, "AceE": 1.57e-06, "Lpd": 2e-06, "GltA": 4.28e-06, "Icd": 1.2179999999999999e-05, "SucA": 1.82e-06, "Mdh": 1.584e-05, "CyoA": 9.06e-06, "AtpA": 1.531e-05, "Prs": 1.8e-06, "PurF": 8.499999999999999e-07, "GuaB": 2.6899999999999997e-06, "Gmk": 5.9e-07, "Adk": 3.66e-06, "NrdB": 1.12e-06, "NrdA": 8.599999999999999e-07, "CarA": 1.89e-06, "PyrB": 1.6799999999999998e-06, "ThyA": 1.16e-06, "Tmk": 5e-07, "PyrG": 1.5399999999999999e-06, "Ndk": 4.2099999999999995e-06, "GlnA": 3.02e-06, "100S": 0.0, "oriC~DNAP": 8.6e-10, "genome": 0.0074600000000000005, "CellWall": 1.20002, "D-glucose": 0.00165, "AtpD": 2.62e-06, "NuoA": 2.12e-06, "GuaA": 2.16e-06, "DnaE": 1e-06, "DnaX": 1.69e-06, "Lgt": 1.87e-06, "ClpP": 5.5e-07, "FtsH": 2.04e-06, "FusA": 1.84e-06, "Lon": 1.59e-06, "TufA": 1.3899999999999998e-06, "TufB": 3.24e-06, "DnaB": 5.6e-07, "GroEL": 8.599999999999999e-07, "GyrA": 1.9299999999999997e-06, "GyrB": 1.3899999999999998e-06, "ParC": 4.5e-07, "ParE": 1.6599999999999998e-06, "SecA": 1.42e-06, "FtsI": 1.33e-06, "LpxC": 1.8799999999999998e-06, "MurA": 1.11e-06, "BamA": 1.24e-06, "DnaK": 1.9699999999999998e-06, "FtsA": 1.99e-06, "ZipA": 1.35e-06, "OmpA": 2.91e-06, "OmpF": 1.49e-06, "SecY": 1.7199999999999998e-06, "AlaS": 3.62e-06, "ArgS": 1.4099999999999998e-06, "Hns": 2.92e-06, "IleS": 2.99e-06, "LeuS": 3.3399999999999998e-06, "MetG": 2.67e-06, "ValS": 3.29e-06, "RpoA": 1.72e-09, "RpoB": 1.0999999999999999e-07, "RpoC": 1.033e-08, "NusA": 4.39e-08, "NusG": 8.085e-08, "Rho": 0.0, "GreA": 8.61e-09, "rRNA16S": 1.32e-06, "rRNA23S": 3.15e-06, "rRNA5S": 3.5899999999999995e-06, "30S": 2.47e-06, "50S": 1.02e-06, "RplA": 1.8809999999999998e-05, "RplL": 1.8809999999999998e-05, "RpsA": 1.2939999999999998e-05, "RpsC": 1.7829999999999997e-05, "Crp": 2.13e-06, "CspC": 2.92e-06, "DnaA": 1.92e-06, "DnaG": 1.4499999999999999e-06, "Fis": 1.6399999999999998e-06, "HupA": 3.3199999999999996e-06, "Ssb": 1.91e-06, "Tsf": 5e-07, "DnaN": 1.5e-06, "Frr": 8.61e-09, "FtsZ": 1.24e-06, "GroES": 7.799999999999999e-07, "InfA": 2.05e-06, "InfB": 3.787e-08, "InfC": 0.0, "MreB": 2.25e-06, "MukB": 1.0099999999999999e-06, "PrfA": 1.09e-06, "PrfB": 1.35e-06, "EFTu": 2.35e-06}, "count": {"RpoD": 323.0, "RNAP": 2174.0, "RNAP~RpoD": 2474.0, "RNAPAuxiliary": 5572.0, "Ribosome": 11803.0, "RibosomeAuxiliary": 2605.0, "100S": 0.0, "oriC~DNAP": 1.0, "genome": 8668790.0, "rRNA16S": 1529.0, "rRNA23S": 3664.0, "rRNA5S": 4166.0, "30S": 2869.0, "50S": 1187.0, "RplA": 21853.0, "RplL": 21846.0, "RpsA": 15030.0, "RpsC": 20706.0}, "out": {"vital": 1.0, "Cl-": 0.06056, "Na+": 0.05, "NH4+": 0.0095, "K+": 0.00264, "Pi": 0.00132, "Mg2+": 0.0005300000000000001, "nicotinamide": 9.826e-05, "pantothenate": 4.949e-05, "pyridoxine": 1.655e-05, "thiamine": 1.507e-05, "lipoate": 9.74e-06, "riboflavin": 2.13e-06, "Ca2+": 5e-07, "biotin": 4.9e-07, "sulfate": 3.1e-07, "folate": 1.8e-07, "Mn2+": 8e-08, "boric_acid": 4e-08, "Co2+": 3.0000000000000004e-08, "Zn2+": 1e-08, "Cu2+": 1e-08, "Fe2+": 1e-08, "molybdate": 3.0000000000000004e-09, "D-glucose": 0.0040999999999999995, "LB": 0.0, "L-alanine": 0.0008, "L-arginine": 0.005200000000000001, "L-asparagine": 0.0004, "L-aspartate": 0.0004, "L-cysteine": 9.999999999999999e-05, "L-glutamine": 0.0006, "glycine": 0.0008, "L-histidine": 0.0002, "L-isoleucine": 0.0004, "L-leucine": 0.0008, "L-lysine": 0.0004, "L-methionine": 0.0002, "L-phenylalanine": 0.0004, "L-proline": 0.0004, "L-serine": 0.01, "L-threonine": 0.0004, "L-tryptophan": 9.999999999999999e-05, "L-tyrosine": 0.0002, "L-valine": 0.0006, "adenine": 0.0002, "cytosine": 0.0002, "guanine": 0.0002, "uracil": 0.0002, "EZRich": 0.0, "H2O": 55.0, "H+": 0.0012, "O2": 0.0012, "CO2": 0.0012, "L-glutamate": 0.011, "bioentity": 5.0, "length": 0.1, "Ribosome": 0.0}, "cell": {"H+": 0.00118, "membrane_H+": 0.0030800000000000003, "length": 3.837301835e-06}, "polysomes": 6054.0, "mrna": 4929.0, "protein": 0.0, "trna_free": 0.00026210000000000003, "trna_charged": 0.00019813516, "cells": 32.0, "instances": 32.0, "log2_instances": 5, "rnap_bound": 5284.0, "rnapaux_bound": 1925.0, "ribo_total": 74903.0}, "6600": {"conc": {"H+": 0.0012, "O2": 0.0012, "CO2": 0.0012, "Pi": 0.023899999999999998, "RpoD": 2.5e-07, "RNAP": 1.96e-06, "RNAP~RpoD": 2.14e-06, "RNAPAuxiliary": 4.79e-06, "ppGpp": 3.2e-07, "ATP": 0.00959, "CTP": 0.0047, "GTP": 0.00535, "UTP": 0.01446, "PPi": 0.0002, "AMP": 0.00049, "CMP": 0.00064, "GMP": 0.00088, "Ribosome": 1.042e-05, "RibosomeAuxiliary": 2.13e-06, "GDP": 0.0024900000000000005, "L-leucine": 0.00049, "L-alanine": 0.00442, "glycine": 0.010660000000000001, "L-valine": 0.0010600000000000002, "L-glutamate": 0.01131, "L-serine": 5.46e-05, "L-isoleucine": 6.267e-05, "L-aspartate": 0.00542, "L-threonine": 3.764e-05, "L-lysine": 0.00066, "L-proline": 0.00068, "L-arginine": 0.00111, "L-phenylalanine": 4.0549999999999996e-05, "L-tyrosine": 6.462e-05, "L-glutamine": 0.00391, "L-asparagine": 0.00061, "L-histidine": 0.00011, "L-methionine": 6.0929999999999994e-05, "L-cysteine": 0.00049, "L-tryptophan": 3.297999999999999e-05, "NH4+": 0.002, "acetyl-phosphate": 1.6839999999999998e-05, "NADH": 0.00049, "NAD+": 0.00385, "NADPH": 0.00035, "NADP+": 0.00188, "FMN": 6.343999999999999e-05, "FAD": 0.00101, "CoA": 0.0014, "glutathione": 0.00026000000000000003, "dATP": 0.00025, "ADP": 0.00046, "dAMP": 0.00015, "cAMP": 5.5e-07, "adenosine": 0.00023, "deoxyadenosine": 4.5e-07, "adenine": 0.00027, "dCTP": 0.00014000000000000001, "cytosine": 0.00045000000000000004, "cytidine": 1.53e-06, "dGMP": 0.00057, "guanine": 4.408e-05, "guanosine": 3.33e-06, "deoxyguanosine": 2.0699999999999997e-06, "dTTP": 0.00091, "dTDP": 0.00015, "UDP": 0.00316, "uridine": 3.463e-05, "ITP": 3.1299999999999997e-06, "IDP": 3.5099999999999994e-06, "IMP": 0.0005300000000000001, "L-homocysteine": 4.3329999999999993e-05, "L-citrulline": 1.698e-05, "L-ornithine": 4.1e-06, "L-histidinol": 6.648e-05, "S-adenosyl-L-methionine": 0.00017999999999999998, "D-glucose-6-phosphate": 0.0036200000000000004, "D-fructose-6-phosphate": 0.0006, "D-fructose-1,6-bisphosphate": 0.016370000000000003, "dihydroxyacetone-phosphate": 0.00024, "3-phospho-D-glycerate": 0.00093, "phosphoenolpyruvate": 0.0003, "pyruvate": 0.0015300000000000001, "acetyl-CoA": 0.0005300000000000001, "oxaloacetate": 0.00064, "citrate": 0.00019, "2-oxoglutarate": 0.0006, "succinyl-CoA": 0.00025, "succinate": 0.00071, "fumarate": 0.00015, "L-malate": 0.00145, "propionyl-CoA": 8.099e-08, "malonyl-CoA": 5.2e-07, "acetoacetyl-CoA": 3.4000000000000003e-07, "myo-inositol": 8.711e-08, "6-phospho-D-glucono-1,5-lactone": 2.4449999999999998e-05, "6-phospho-D-gluconate": 0.00346, "D-ribulose-5-phosphate": 0.00016, "alpha-D-ribose-5-phosphate": 0.0004, "D-xylulose-5-phosphate": 2.8999999999999998e-06, "D-gluconate": 1.4e-06, "glycerate": 2.139e-05, "glycerol-3-phosphate": 0.0, "2-deoxy-D-ribose-5-phosphate": 4.839999999999999e-06, "5-phospho-alpha-D-ribose-1-diphosphate": 0.00022, "N-carbamoyl-L-aspartate": 9.97e-06, "(S)-dihydroorotate": 4.4e-06, "UDP-N-acetyl-D-glucosamine": 0.00014000000000000001, "2,3-dihydroxybenzoate": 2.14e-06, "4-hydroxybenzoate": 0.0, "shikimate": 0.00014000000000000001, "phenylpyruvate": 1.9149999999999998e-05, "anthranilate": 1.213e-05, "N2-acetyl-L-ornithine": 1.08e-06, "riboflavin": 0.00017, "quinolinate": 0.00017, "PfkA": 1.8e-06, "FbaA": 6.62e-06, "TpiA": 5.9e-06, "GapA": 1.9829999999999998e-05, "Pgk": 1.551e-05, "Eno": 1.402e-05, "PykF": 1.61e-06, "AceF": 5.53e-06, "AceE": 1.6299999999999999e-06, "Lpd": 1.92e-06, "GltA": 4.28e-06, "Icd": 1.224e-05, "SucA": 1.85e-06, "Mdh": 1.587e-05, "CyoA": 9.029999999999998e-06, "AtpA": 1.513e-05, "Prs": 1.77e-06, "PurF": 8e-07, "GuaB": 2.71e-06, "Gmk": 6.6e-07, "Adk": 3.6e-06, "NrdB": 1.1299999999999998e-06, "NrdA": 9e-07, "CarA": 1.86e-06, "PyrB": 1.71e-06, "ThyA": 1.1399999999999999e-06, "Tmk": 5.2e-07, "PyrG": 1.5599999999999999e-06, "Ndk": 4.1199999999999995e-06, "GlnA": 3e-06, "100S": 0.0, "oriC~DNAP": 8.100000000000001e-10, "genome": 0.00736, "CellWall": 1.2, "D-glucose": 0.00157, "AtpD": 2.56e-06, "NuoA": 2.2e-06, "GuaA": 2.14e-06, "DnaE": 9.6e-07, "DnaX": 1.75e-06, "Lgt": 1.83e-06, "ClpP": 5.8e-07, "FtsH": 1.9699999999999998e-06, "FusA": 2.09e-06, "Lon": 1.58e-06, "TufA": 1.35e-06, "TufB": 3.15e-06, "DnaB": 5.699999999999999e-07, "GroEL": 8.799999999999999e-07, "GyrA": 1.8999999999999998e-06, "GyrB": 1.5e-06, "ParC": 4.2999999999999996e-07, "ParE": 1.77e-06, "SecA": 1.4099999999999998e-06, "FtsI": 1.37e-06, "LpxC": 1.96e-06, "MurA": 1.11e-06, "BamA": 1.2499999999999999e-06, "DnaK": 1.94e-06, "FtsA": 2.04e-06, "ZipA": 1.31e-06, "OmpA": 2.91e-06, "OmpF": 1.5199999999999998e-06, "SecY": 1.6999999999999998e-06, "AlaS": 3.5499999999999995e-06, "ArgS": 1.34e-06, "Hns": 2.8099999999999998e-06, "IleS": 2.95e-06, "LeuS": 3.3199999999999996e-06, "MetG": 2.68e-06, "ValS": 3.3399999999999998e-06, "RpoA": 3.2300000000000002e-09, "RpoB": 4.04e-09, "RpoC": 0.0, "NusA": 1.8999999999999998e-07, "NusG": 1.8999999999999998e-07, "Rho": 0.0, "GreA": 2.42e-09, "rRNA16S": 1.48e-06, "rRNA23S": 3.41e-06, "rRNA5S": 3.7499999999999997e-06, "30S": 2.66e-06, "50S": 1.1299999999999998e-06, "RplA": 1.953e-05, "RplL": 1.846e-05, "RpsA": 1.382e-05, "RpsC": 1.822e-05, "Crp": 2.13e-06, "CspC": 2.88e-06, "DnaA": 1.86e-06, "DnaG": 1.46e-06, "Fis": 1.62e-06, "HupA": 3.1699999999999997e-06, "Ssb": 1.91e-06, "Tsf": 5.6e-07, "DnaN": 1.5e-06, "Frr": 6.459000000000001e-08, "FtsZ": 1.1699999999999998e-06, "GroES": 7.3e-07, "InfA": 2.23e-06, "InfB": 2.3e-07, "InfC": 0.0, "MreB": 2.22e-06, "MukB": 1.07e-06, "PrfA": 1.04e-06, "PrfB": 1.4099999999999998e-06, "EFTu": 2.16e-06}, "count": {"RpoD": 305.0, "RNAP": 2424.0, "RNAP~RpoD": 2654.0, "RNAPAuxiliary": 5931.0, "Ribosome": 12898.0, "RibosomeAuxiliary": 2631.0, "100S": 0.0, "oriC~DNAP": 1.0, "genome": 9115682.0, "rRNA16S": 1833.0, "rRNA23S": 4226.0, "rRNA5S": 4641.0, "30S": 3298.0, "50S": 1397.0, "RplA": 24182.0, "RplL": 22855.0, "RpsA": 17110.0, "RpsC": 22558.0}, "out": {"vital": 1.0, "Cl-": 0.06056, "Na+": 0.05, "NH4+": 0.0095, "K+": 0.00264, "Pi": 0.00132, "Mg2+": 0.0005300000000000001, "nicotinamide": 9.826e-05, "pantothenate": 4.949e-05, "pyridoxine": 1.655e-05, "thiamine": 1.507e-05, "lipoate": 9.74e-06, "riboflavin": 2.13e-06, "Ca2+": 5e-07, "biotin": 4.9e-07, "sulfate": 3.1e-07, "folate": 1.8e-07, "Mn2+": 8e-08, "boric_acid": 4e-08, "Co2+": 3.0000000000000004e-08, "Zn2+": 1e-08, "Cu2+": 1e-08, "Fe2+": 1e-08, "molybdate": 3.0000000000000004e-09, "D-glucose": 0.0040999999999999995, "LB": 0.0, "L-alanine": 0.0008, "L-arginine": 0.005200000000000001, "L-asparagine": 0.0004, "L-aspartate": 0.0004, "L-cysteine": 9.999999999999999e-05, "L-glutamine": 0.0006, "glycine": 0.0008, "L-histidine": 0.0002, "L-isoleucine": 0.0004, "L-leucine": 0.0008, "L-lysine": 0.0004, "L-methionine": 0.0002, "L-phenylalanine": 0.0004, "L-proline": 0.0004, "L-serine": 0.01, "L-threonine": 0.0004, "L-tryptophan": 9.999999999999999e-05, "L-tyrosine": 0.0002, "L-valine": 0.0006, "adenine": 0.0002, "cytosine": 0.0002, "guanine": 0.0002, "uracil": 0.0002, "EZRich": 0.0, "H2O": 55.0, "H+": 0.0012, "O2": 0.0012, "CO2": 0.0012, "L-glutamate": 0.011, "bioentity": 5.0, "length": 0.1, "Ribosome": 0.0}, "cell": {"H+": 0.00118, "membrane_H+": 0.00332, "length": 4.089863643e-06}, "polysomes": 6394.0, "mrna": 5251.0, "protein": 0.0, "trna_free": 0.00026216, "trna_charged": 0.00019727404999999993, "cells": 32.0, "instances": 32.0, "log2_instances": 5, "rnap_bound": 5562.0, "rnapaux_bound": 1940.0, "ribo_total": 79438.0}, "6700": {"conc": {"H+": 0.0012, "O2": 0.0012, "CO2": 0.0012, "Pi": 0.023899999999999998, "RpoD": 2.5e-07, "RNAP": 2.04e-06, "RNAP~RpoD": 2.14e-06, "RNAPAuxiliary": 4.8e-06, "ppGpp": 3.2e-07, "ATP": 0.00945, "CTP": 0.00467, "GTP": 0.00555, "UTP": 0.01438, "PPi": 0.0002, "AMP": 0.00044, "CMP": 0.00064, "GMP": 0.0008900000000000001, "Ribosome": 9.92e-06, "RibosomeAuxiliary": 2.1e-06, "GDP": 0.0025099999999999996, "L-leucine": 0.00047, "L-alanine": 0.00443, "glycine": 0.00962, "L-valine": 0.00101, "L-glutamate": 0.011380000000000001, "L-serine": 5.188e-05, "L-isoleucine": 5.8729999999999995e-05, "L-aspartate": 0.00514, "L-threonine": 3.628e-05, "L-lysine": 0.00066, "L-proline": 0.00068, "L-arginine": 0.00111, "L-phenylalanine": 4.353e-05, "L-tyrosine": 6.254999999999999e-05, "L-glutamine": 0.00387, "L-asparagine": 0.00058, "L-histidine": 0.00011, "L-methionine": 6.099e-05, "L-cysteine": 0.00044, "L-tryptophan": 3.4200000000000005e-05, "NH4+": 0.002, "acetyl-phosphate": 1.581e-05, "NADH": 0.00049, "NAD+": 0.00382, "NADPH": 0.00034, "NADP+": 0.00188, "FMN": 6.475e-05, "FAD": 0.00101, "CoA": 0.0014, "glutathione": 0.00024, "dATP": 0.00025, "ADP": 0.00041, "dAMP": 0.00016, "cAMP": 5.2e-07, "adenosine": 0.0002, "deoxyadenosine": 4.5e-07, "adenine": 0.00024, "dCTP": 0.00014000000000000001, "cytosine": 0.00045000000000000004, "cytidine": 1.5399999999999999e-06, "dGMP": 0.00059, "guanine": 4.7380000000000004e-05, "guanosine": 3.3399999999999998e-06, "deoxyguanosine": 2.1099999999999997e-06, "dTTP": 0.00093, "dTDP": 0.00016, "UDP": 0.00314, "uridine": 3.27e-05, "ITP": 2.93e-06, "IDP": 3.2999999999999997e-06, "IMP": 0.00048, "L-homocysteine": 4.336999999999999e-05, "L-citrulline": 1.727e-05, "L-ornithine": 4.15e-06, "L-histidinol": 6.656e-05, "S-adenosyl-L-methionine": 0.00017999999999999998, "D-glucose-6-phosphate": 0.00363, "D-fructose-6-phosphate": 0.0006, "D-fructose-1,6-bisphosphate": 0.016460000000000002, "dihydroxyacetone-phosphate": 0.00024, "3-phospho-D-glycerate": 0.00093, "phosphoenolpyruvate": 0.0003, "pyruvate": 0.00157, "acetyl-CoA": 0.00054, "oxaloacetate": 0.00064, "citrate": 0.0002, "2-oxoglutarate": 0.00064, "succinyl-CoA": 0.00027, "succinate": 0.00075, "fumarate": 0.00016, "L-malate": 0.00149, "propionyl-CoA": 7.604000000000001e-08, "malonyl-CoA": 4.9e-07, "acetoacetyl-CoA": 3.2e-07, "myo-inositol": 8.177e-08, "6-phospho-D-glucono-1,5-lactone": 2.295e-05, "6-phospho-D-gluconate": 0.00346, "D-ribulose-5-phosphate": 0.00016, "alpha-D-ribose-5-phosphate": 0.0004, "D-xylulose-5-phosphate": 2.7299999999999997e-06, "D-gluconate": 1.38e-06, "glycerate": 2.0079999999999997e-05, "glycerol-3-phosphate": 0.0, "2-deoxy-D-ribose-5-phosphate": 4.5599999999999995e-06, "5-phospho-alpha-D-ribose-1-diphosphate": 0.00021, "N-carbamoyl-L-aspartate": 8.939999999999999e-06, "(S)-dihydroorotate": 3.87e-06, "UDP-N-acetyl-D-glucosamine": 0.00013000000000000002, "2,3-dihydroxybenzoate": 2.01e-06, "4-hydroxybenzoate": 0.0, "shikimate": 0.00013000000000000002, "phenylpyruvate": 2.123e-05, "anthranilate": 1.227e-05, "N2-acetyl-L-ornithine": 1.08e-06, "riboflavin": 0.00017999999999999998, "quinolinate": 0.00017, "PfkA": 1.7399999999999999e-06, "FbaA": 6.5e-06, "TpiA": 6e-06, "GapA": 1.9469999999999998e-05, "Pgk": 1.557e-05, "Eno": 1.398e-05, "PykF": 1.62e-06, "AceF": 5.43e-06, "AceE": 1.69e-06, "Lpd": 1.94e-06, "GltA": 4.309999999999999e-06, "Icd": 1.2359999999999999e-05, "SucA": 1.83e-06, "Mdh": 1.59e-05, "CyoA": 8.99e-06, "AtpA": 1.493e-05, "Prs": 1.6999999999999998e-06, "PurF": 7.5e-07, "GuaB": 2.7799999999999996e-06, "Gmk": 7e-07, "Adk": 3.5899999999999995e-06, "NrdB": 1.1399999999999999e-06, "NrdA": 9.3e-07, "CarA": 1.8e-06, "PyrB": 1.6399999999999998e-06, "ThyA": 1.18e-06, "Tmk": 5.6e-07, "PyrG": 1.61e-06, "Ndk": 4.01e-06, "GlnA": 3.0399999999999997e-06, "100S": 0.0, "oriC~DNAP": 7.600000000000001e-10, "genome": 0.00725, "CellWall": 1.20001, "D-glucose": 0.0015, "AtpD": 2.4599999999999997e-06, "NuoA": 2.22e-06, "GuaA": 2.1099999999999997e-06, "DnaE": 9.2e-07, "DnaX": 1.81e-06, "Lgt": 1.78e-06, "ClpP": 5.8e-07, "FtsH": 1.9299999999999997e-06, "FusA": 2.1899999999999998e-06, "Lon": 1.58e-06, "TufA": 1.35e-06, "TufB": 3.1e-06, "DnaB": 6.1e-07, "GroEL": 9.7e-07, "GyrA": 1.94e-06, "GyrB": 1.6399999999999998e-06, "ParC": 4.3999999999999997e-07, "ParE": 1.75e-06, "SecA": 1.3600000000000001e-06, "FtsI": 1.4e-06, "LpxC": 1.96e-06, "MurA": 1.12e-06, "BamA": 1.34e-06, "DnaK": 1.91e-06, "FtsA": 2.04e-06, "ZipA": 1.24e-06, "OmpA": 2.83e-06, "OmpF": 1.53e-06, "SecY": 1.6599999999999998e-06, "AlaS": 3.5499999999999995e-06, "ArgS": 1.31e-06, "Hns": 2.7200000000000002e-06, "IleS": 2.93e-06, "LeuS": 3.3199999999999996e-06, "MetG": 2.64e-06, "ValS": 3.41e-06, "RpoA": 2.199e-08, "RpoB": 0.0, "RpoC": 7.600000000000001e-10, "NusA": 3.7e-07, "NusG": 2.7e-07, "Rho": 1.5200000000000001e-09, "GreA": 0.0, "rRNA16S": 1.75e-06, "rRNA23S": 3.6e-06, "rRNA5S": 3.93e-06, "30S": 2.96e-06, "50S": 1.2e-06, "RplA": 1.828e-05, "RplL": 1.7109999999999997e-05, "RpsA": 1.7429999999999997e-05, "RpsC": 1.8399999999999997e-05, "Crp": 2.13e-06, "CspC": 2.8599999999999997e-06, "DnaA": 1.8e-06, "DnaG": 1.5199999999999998e-06, "Fis": 1.6699999999999999e-06, "HupA": 3.0399999999999997e-06, "Ssb": 1.8799999999999998e-06, "Tsf": 5.8e-07, "DnaN": 1.5599999999999999e-06, "Frr": 0.0, "FtsZ": 1.09e-06, "GroES": 6.6e-07, "InfA": 2.18e-06, "InfB": 2.5e-07, "InfC": 9.86e-09, "MreB": 2.16e-06, "MukB": 1.0299999999999999e-06, "PrfA": 8.799999999999999e-07, "PrfB": 1.1499999999999998e-06, "EFTu": 1.89e-06}, "count": {"RpoD": 327.0, "RNAP": 2691.0, "RNAP~RpoD": 2826.0, "RNAPAuxiliary": 6331.0, "Ribosome": 13082.0, "RibosomeAuxiliary": 2766.0, "100S": 0.0, "oriC~DNAP": 1.0, "genome": 9562642.0, "rRNA16S": 2307.0, "rRNA23S": 4746.0, "rRNA5S": 5188.0, "30S": 3899.0, "50S": 1587.0, "RplA": 24103.0, "RplL": 22558.0, "RpsA": 22988.0, "RpsC": 24266.0}, "out": {"vital": 1.0, "Cl-": 0.06056, "Na+": 0.05, "NH4+": 0.0095, "K+": 0.00264, "Pi": 0.00132, "Mg2+": 0.0005300000000000001, "nicotinamide": 9.826e-05, "pantothenate": 4.949e-05, "pyridoxine": 1.655e-05, "thiamine": 1.507e-05, "lipoate": 9.74e-06, "riboflavin": 2.13e-06, "Ca2+": 5e-07, "biotin": 4.9e-07, "sulfate": 3.1e-07, "folate": 1.8e-07, "Mn2+": 8e-08, "boric_acid": 4e-08, "Co2+": 3.0000000000000004e-08, "Zn2+": 1e-08, "Cu2+": 1e-08, "Fe2+": 1e-08, "molybdate": 3.0000000000000004e-09, "D-glucose": 0.0040999999999999995, "LB": 0.0, "L-alanine": 0.0008, "L-arginine": 0.005200000000000001, "L-asparagine": 0.0004, "L-aspartate": 0.0004, "L-cysteine": 9.999999999999999e-05, "L-glutamine": 0.0006, "glycine": 0.0008, "L-histidine": 0.0002, "L-isoleucine": 0.0004, "L-leucine": 0.0008, "L-lysine": 0.0004, "L-methionine": 0.0002, "L-phenylalanine": 0.0004, "L-proline": 0.0004, "L-serine": 0.01, "L-threonine": 0.0004, "L-tryptophan": 9.999999999999999e-05, "L-tyrosine": 0.0002, "L-valine": 0.0006, "adenine": 0.0002, "cytosine": 0.0002, "guanine": 0.0002, "uracil": 0.0002, "EZRich": 0.0, "H2O": 55.0, "H+": 0.0012, "O2": 0.0012, "CO2": 0.0012, "L-glutamate": 0.011, "bioentity": 5.0, "length": 0.1, "Ribosome": 0.0}, "cell": {"H+": 0.00118, "membrane_H+": 0.00451, "length": 4.356522069e-06}, "polysomes": 6827.0, "mrna": 5783.0, "protein": 0.0, "trna_free": 0.00025998000000000004, "trna_charged": 0.00019563456, "cells": 32.0, "instances": 32.0, "log2_instances": 5, "rnap_bound": 5820.0, "rnapaux_bound": 1933.0, "ribo_total": 84192.0}, "6800": {"conc": {"H+": 0.0012, "O2": 0.0012, "CO2": 0.0012, "Pi": 0.023899999999999998, "RpoD": 2.9e-07, "RNAP": 2.04e-06, "RNAP~RpoD": 1.89e-06, "RNAPAuxiliary": 4.69e-06, "ppGpp": 3.2e-07, "ATP": 0.00951, "CTP": 0.00468, "GTP": 0.00587, "UTP": 0.014369999999999999, "PPi": 0.0002, "AMP": 0.00048, "CMP": 0.00064, "GMP": 0.00092, "Ribosome": 9.960000000000001e-06, "RibosomeAuxiliary": 2.13e-06, "GDP": 0.00259, "L-leucine": 0.00051, "L-alanine": 0.00463, "glycine": 0.00888, "L-valine": 0.0010600000000000002, "L-glutamate": 0.0114, "L-serine": 5.0039999999999995e-05, "L-isoleucine": 7.716e-05, "L-aspartate": 0.0052699999999999995, "L-threonine": 4.288e-05, "L-lysine": 0.00067, "L-proline": 0.00069, "L-arginine": 0.00113, "L-phenylalanine": 4.993e-05, "L-tyrosine": 6.452e-05, "L-glutamine": 0.00396, "L-asparagine": 0.0006, "L-histidine": 0.00011, "L-methionine": 6.45e-05, "L-cysteine": 0.00043, "L-tryptophan": 3.7539999999999996e-05, "NH4+": 0.002, "acetyl-phosphate": 1.488e-05, "NADH": 0.00049, "NAD+": 0.00378, "NADPH": 0.00035, "NADP+": 0.00184, "FMN": 6.743000000000001e-05, "FAD": 0.00101, "CoA": 0.0014, "glutathione": 0.00023, "dATP": 0.00025, "ADP": 0.00055, "dAMP": 0.00016, "cAMP": 4.9e-07, "adenosine": 0.00022, "deoxyadenosine": 4.6e-07, "adenine": 0.00026000000000000003, "dCTP": 0.00015, "cytosine": 0.00047, "cytidine": 1.5599999999999999e-06, "dGMP": 0.00061, "guanine": 5.0929999999999995e-05, "guanosine": 3.3599999999999996e-06, "deoxyguanosine": 2.16e-06, "dTTP": 0.00096, "dTDP": 0.00016, "UDP": 0.00313, "uridine": 3.0969999999999997e-05, "ITP": 2.76e-06, "IDP": 3.1e-06, "IMP": 0.00051, "L-homocysteine": 4.5759999999999996e-05, "L-citrulline": 1.6499999999999998e-05, "L-ornithine": 3.96e-06, "L-histidinol": 6.762e-05, "S-adenosyl-L-methionine": 0.00017999999999999998, "D-glucose-6-phosphate": 0.00363, "D-fructose-6-phosphate": 0.0006, "D-fructose-1,6-bisphosphate": 0.01648, "dihydroxyacetone-phosphate": 0.00024, "3-phospho-D-glycerate": 0.00091, "phosphoenolpyruvate": 0.00029, "pyruvate": 0.00158, "acetyl-CoA": 0.00055, "oxaloacetate": 0.00063, "citrate": 0.00019, "2-oxoglutarate": 0.00062, "succinyl-CoA": 0.00025, "succinate": 0.0007, "fumarate": 0.00015, "L-malate": 0.0014399999999999999, "propionyl-CoA": 7.157e-08, "malonyl-CoA": 4.6e-07, "acetoacetyl-CoA": 3e-07, "myo-inositol": 7.697000000000001e-08, "6-phospho-D-glucono-1,5-lactone": 2.16e-05, "6-phospho-D-gluconate": 0.00346, "D-ribulose-5-phosphate": 0.00016, "alpha-D-ribose-5-phosphate": 0.0004, "D-xylulose-5-phosphate": 2.5699999999999995e-06, "D-gluconate": 1.35e-06, "glycerate": 1.89e-05, "glycerol-3-phosphate": 0.0, "2-deoxy-D-ribose-5-phosphate": 4.2999999999999995e-06, "5-phospho-alpha-D-ribose-1-diphosphate": 0.00022, "N-carbamoyl-L-aspartate": 8.53e-06, "(S)-dihydroorotate": 3.72e-06, "UDP-N-acetyl-D-glucosamine": 0.00012, "2,3-dihydroxybenzoate": 1.89e-06, "4-hydroxybenzoate": 0.0, "shikimate": 0.00013000000000000002, "phenylpyruvate": 2.303e-05, "anthranilate": 1.28e-05, "N2-acetyl-L-ornithine": 1.02e-06, "riboflavin": 0.00017999999999999998, "quinolinate": 0.00017, "PfkA": 1.73e-06, "FbaA": 6.39e-06, "TpiA": 6.1599999999999995e-06, "GapA": 1.9109999999999998e-05, "Pgk": 1.552e-05, "Eno": 1.381e-05, "PykF": 1.6399999999999998e-06, "AceF": 5.37e-06, "AceE": 1.6399999999999998e-06, "Lpd": 1.8999999999999998e-06, "GltA": 4.36e-06, "Icd": 1.244e-05, "SucA": 1.81e-06, "Mdh": 1.597e-05, "CyoA": 8.869999999999998e-06, "AtpA": 1.4839999999999999e-05, "Prs": 1.6999999999999998e-06, "PurF": 7.599999999999999e-07, "GuaB": 2.8199999999999997e-06, "Gmk": 6.9e-07, "Adk": 3.6299999999999995e-06, "NrdB": 1.1699999999999998e-06, "NrdA": 9.3e-07, "CarA": 1.77e-06, "PyrB": 1.62e-06, "ThyA": 1.1699999999999998e-06, "Tmk": 6.1e-07, "PyrG": 1.6499999999999999e-06, "Ndk": 3.9399999999999995e-06, "GlnA": 3.0399999999999997e-06, "100S": 0.0, "oriC~DNAP": 1.43e-09, "genome": 0.00715, "CellWall": 1.20003, "D-glucose": 0.00143, "AtpD": 2.3799999999999997e-06, "NuoA": 2.22e-06, "GuaA": 2.1499999999999997e-06, "DnaE": 9.399999999999999e-07, "DnaX": 1.9299999999999997e-06, "Lgt": 1.78e-06, "ClpP": 6.2e-07, "FtsH": 1.89e-06, "FusA": 2.14e-06, "Lon": 1.5599999999999999e-06, "TufA": 1.35e-06, "TufB": 3.06e-06, "DnaB": 6.1e-07, "GroEL": 9.8e-07, "GyrA": 1.9299999999999997e-06, "GyrB": 1.6299999999999999e-06, "ParC": 4.6e-07, "ParE": 1.77e-06, "SecA": 1.3600000000000001e-06, "FtsI": 1.3899999999999998e-06, "LpxC": 1.98e-06, "MurA": 1.07e-06, "BamA": 1.38e-06, "DnaK": 1.8799999999999998e-06, "FtsA": 2.04e-06, "ZipA": 1.22e-06, "OmpA": 2.7299999999999997e-06, "OmpF": 1.57e-06, "SecY": 1.69e-06, "AlaS": 3.5499999999999995e-06, "ArgS": 1.4e-06, "Hns": 2.64e-06, "IleS": 2.88e-06, "LeuS": 3.25e-06, "MetG": 2.5499999999999997e-06, "ValS": 3.4700000000000002e-06, "RpoA": 1.4e-07, "RpoB": 0.0, "RpoC": 2.8500000000000003e-09, "NusA": 6.1e-07, "NusG": 3.4000000000000003e-07, "Rho": 0.0, "GreA": 0.0, "rRNA16S": 1.87e-06, "rRNA23S": 3.74e-06, "rRNA5S": 4.02e-06, "30S": 3.2599999999999997e-06, "50S": 1.2299999999999999e-06, "RplA": 1.617e-05, "RplL": 1.558e-05, "RpsA": 1.7e-05, "RpsC": 1.742e-05, "Crp": 2.1e-06, "CspC": 2.88e-06, "DnaA": 1.7399999999999999e-06, "DnaG": 1.49e-06, "Fis": 1.6999999999999998e-06, "HupA": 3e-06, "Ssb": 1.92e-06, "Tsf": 5.699999999999999e-07, "DnaN": 1.5599999999999999e-06, "Frr": 4.28e-09, "FtsZ": 1.08e-06, "GroES": 6.3e-07, "InfA": 2.04e-06, "InfB": 1.8999999999999998e-07, "InfC": 0.0, "MreB": 2.1099999999999997e-06, "MukB": 1.0299999999999999e-06, "PrfA": 6.800000000000001e-07, "PrfB": 9.499999999999999e-07, "EFTu": 1.6399999999999998e-06}, "count": {"RpoD": 204.0, "RNAP": 1432.0, "RNAP~RpoD": 1324.0, "RNAPAuxiliary": 3288.0, "Ribosome": 6977.0, "RibosomeAuxiliary": 1492.0, "100S": 0.0, "oriC~DNAP": 1.0, "genome": 5006687.0, "rRNA16S": 1312.0, "rRNA23S": 2619.0, "rRNA5S": 2819.0, "30S": 2282.0, "50S": 865.0, "RplA": 11325.0, "RplL": 10914.0, "RpsA": 11906.0, "RpsC": 12201.0}, "out": {"vital": 1.0, "Cl-": 0.06056, "Na+": 0.05, "NH4+": 0.0095, "K+": 0.00264, "Pi": 0.00132, "Mg2+": 0.0005300000000000001, "nicotinamide": 9.826e-05, "pantothenate": 4.949e-05, "pyridoxine": 1.655e-05, "thiamine": 1.507e-05, "lipoate": 9.74e-06, "riboflavin": 2.13e-06, "Ca2+": 5e-07, "biotin": 4.9e-07, "sulfate": 3.1e-07, "folate": 1.8e-07, "Mn2+": 8e-08, "boric_acid": 4e-08, "Co2+": 3.0000000000000004e-08, "Zn2+": 1e-08, "Cu2+": 1e-08, "Fe2+": 1e-08, "molybdate": 3.0000000000000004e-09, "D-glucose": 0.0040999999999999995, "LB": 0.0, "L-alanine": 0.0008, "L-arginine": 0.005200000000000001, "L-asparagine": 0.0004, "L-aspartate": 0.0004, "L-cysteine": 9.999999999999999e-05, "L-glutamine": 0.0006, "glycine": 0.0008, "L-histidine": 0.0002, "L-isoleucine": 0.0004, "L-leucine": 0.0008, "L-lysine": 0.0004, "L-methionine": 0.0002, "L-phenylalanine": 0.0004, "L-proline": 0.0004, "L-serine": 0.01, "L-threonine": 0.0004, "L-tryptophan": 9.999999999999999e-05, "L-tyrosine": 0.0002, "L-valine": 0.0006, "adenine": 0.0002, "cytosine": 0.0002, "guanine": 0.0002, "uracil": 0.0002, "EZRich": 0.0, "H2O": 55.0, "H+": 0.0012, "O2": 0.0012, "CO2": 0.0012, "L-glutamate": 0.011, "bioentity": 5.0, "length": 0.1, "Ribosome": 0.0}, "cell": {"H+": 0.00118, "membrane_H+": 0.00364, "length": 2.314343001e-06}, "polysomes": 3632.0, "mrna": 2985.0, "protein": 0.0, "trna_free": 0.00025502, "trna_charged": 0.00019534143, "cells": 64.0, "instances": 64.0, "log2_instances": 6, "rnap_bound": 3116.0, "rnapaux_bound": 1079.0, "ribo_total": 44707.0}, "6900": {"conc": {"H+": 0.0012, "O2": 0.0012, "CO2": 0.0012, "Pi": 0.023899999999999998, "RpoD": 4.6e-07, "RNAP": 1.6399999999999998e-06, "RNAP~RpoD": 1.7199999999999998e-06, "RNAPAuxiliary": 3.91e-06, "ppGpp": 3.2e-07, "ATP": 0.00959, "CTP": 0.00467, "GTP": 0.00549, "UTP": 0.01438, "PPi": 0.0002, "AMP": 0.0005, "CMP": 0.00064, "GMP": 0.0011899999999999999, "Ribosome": 1.15e-05, "RibosomeAuxiliary": 2.17e-06, "GDP": 0.0033900000000000002, "L-leucine": 0.00041, "L-alanine": 0.00431, "glycine": 0.00927, "L-valine": 0.0009699999999999999, "L-glutamate": 0.01117, "L-serine": 4.786e-05, "L-isoleucine": 3.493e-05, "L-aspartate": 0.00509, "L-threonine": 2.585e-05, "L-lysine": 0.00064, "L-proline": 0.0006500000000000001, "L-arginine": 0.00107, "L-phenylalanine": 4.2590000000000004e-05, "L-tyrosine": 5.482e-05, "L-glutamine": 0.004, "L-asparagine": 0.00059, "L-histidine": 0.0001, "L-methionine": 5.8139999999999996e-05, "L-cysteine": 0.00042, "L-tryptophan": 2.642e-05, "NH4+": 0.002, "acetyl-phosphate": 1.415e-05, "NADH": 0.00049, "NAD+": 0.00377, "NADPH": 0.00034, "NADP+": 0.00184, "FMN": 6.556e-05, "FAD": 0.00101, "CoA": 0.0014, "glutathione": 0.00022, "dATP": 0.00025, "ADP": 0.00049, "dAMP": 0.00016, "cAMP": 4.6e-07, "adenosine": 0.00023, "deoxyadenosine": 4.6999999999999995e-07, "adenine": 0.00028000000000000003, "dCTP": 0.00013000000000000002, "cytosine": 0.00048, "cytidine": 1.59e-06, "dGMP": 0.00061, "guanine": 6.382e-05, "guanosine": 3.4799999999999997e-06, "deoxyguanosine": 2.24e-06, "dTTP": 0.00095, "dTDP": 0.00016, "UDP": 0.00314, "uridine": 2.964e-05, "ITP": 2.62e-06, "IDP": 2.95e-06, "IMP": 0.00054, "L-homocysteine": 4.138e-05, "L-citrulline": 1.672e-05, "L-ornithine": 3.97e-06, "L-histidinol": 6.245e-05, "S-adenosyl-L-methionine": 0.00017999999999999998, "D-glucose-6-phosphate": 0.00363, "D-fructose-6-phosphate": 0.0006, "D-fructose-1,6-bisphosphate": 0.016440000000000003, "dihydroxyacetone-phosphate": 0.00024, "3-phospho-D-glycerate": 0.0009000000000000001, "phosphoenolpyruvate": 0.00029, "pyruvate": 0.0015500000000000002, "acetyl-CoA": 0.00054, "oxaloacetate": 0.00063, "citrate": 0.00019, "2-oxoglutarate": 0.00062, "succinyl-CoA": 0.00025, "succinate": 0.0007, "fumarate": 0.00015, "L-malate": 0.00143, "propionyl-CoA": 6.803000000000001e-08, "malonyl-CoA": 4.3999999999999997e-07, "acetoacetyl-CoA": 2.8e-07, "myo-inositol": 7.316e-08, "6-phospho-D-glucono-1,5-lactone": 2.054e-05, "6-phospho-D-gluconate": 0.00346, "D-ribulose-5-phosphate": 0.00016, "alpha-D-ribose-5-phosphate": 0.0004, "D-xylulose-5-phosphate": 2.44e-06, "D-gluconate": 1.34e-06, "glycerate": 1.797e-05, "glycerol-3-phosphate": 0.0, "2-deoxy-D-ribose-5-phosphate": 4.1100000000000005e-06, "5-phospho-alpha-D-ribose-1-diphosphate": 0.00022, "N-carbamoyl-L-aspartate": 7.98e-06, "(S)-dihydroorotate": 3.4799999999999997e-06, "UDP-N-acetyl-D-glucosamine": 0.00012, "2,3-dihydroxybenzoate": 1.8e-06, "4-hydroxybenzoate": 0.0, "shikimate": 0.00013000000000000002, "phenylpyruvate": 2.114e-05, "anthranilate": 1.117e-05, "N2-acetyl-L-ornithine": 1.02e-06, "riboflavin": 0.00017999999999999998, "quinolinate": 0.00017, "PfkA": 1.77e-06, "FbaA": 6.39e-06, "TpiA": 6.269999999999999e-06, "GapA": 1.901e-05, "Pgk": 1.575e-05, "Eno": 1.383e-05, "PykF": 1.7199999999999998e-06, "AceF": 5.36e-06, "AceE": 1.6699999999999999e-06, "Lpd": 1.8799999999999998e-06, "GltA": 4.4e-06, "Icd": 1.265e-05, "SucA": 1.78e-06, "Mdh": 1.6219999999999997e-05, "CyoA": 8.949999999999999e-06, "AtpA": 1.5019999999999998e-05, "Prs": 1.77e-06, "PurF": 8.299999999999999e-07, "GuaB": 2.93e-06, "Gmk": 6.5e-07, "Adk": 3.82e-06, "NrdB": 1.1699999999999998e-06, "NrdA": 9.7e-07, "CarA": 1.7399999999999999e-06, "PyrB": 1.6399999999999998e-06, "ThyA": 1.1699999999999998e-06, "Tmk": 6.6e-07, "PyrG": 1.6599999999999998e-06, "Ndk": 3.93e-06, "GlnA": 3.02e-06, "100S": 0.0, "oriC~DNAP": 1.3600000000000003e-09, "genome": 0.0074, "CellWall": 1.20001, "D-glucose": 0.00139, "AtpD": 2.4e-06, "NuoA": 2.17e-06, "GuaA": 2.25e-06, "DnaE": 1.0099999999999999e-06, "DnaX": 1.8999999999999998e-06, "Lgt": 1.82e-06, "ClpP": 6.6e-07, "FtsH": 1.87e-06, "FusA": 2.0699999999999997e-06, "Lon": 1.6399999999999998e-06, "TufA": 1.4e-06, "TufB": 3.02e-06, "DnaB": 5.8e-07, "GroEL": 1.06e-06, "GyrA": 1.96e-06, "GyrB": 1.62e-06, "ParC": 4.9e-07, "ParE": 1.8e-06, "SecA": 1.32e-06, "FtsI": 1.3899999999999998e-06, "LpxC": 2e-06, "MurA": 1.0299999999999999e-06, "BamA": 1.35e-06, "DnaK": 1.89e-06, "FtsA": 2.05e-06, "ZipA": 1.18e-06, "OmpA": 2.67e-06, "OmpF": 1.6399999999999998e-06, "SecY": 1.6999999999999998e-06, "AlaS": 3.5699999999999997e-06, "ArgS": 1.4299999999999999e-06, "Hns": 2.71e-06, "IleS": 2.88e-06, "LeuS": 3.2799999999999995e-06, "MetG": 2.58e-06, "ValS": 3.5199999999999998e-06, "RpoA": 7.512000000000001e-08, "RpoB": 1.4930000000000002e-08, "RpoC": 0.0, "NusA": 6.1e-07, "NusG": 3.7999999999999996e-07, "Rho": 0.0, "GreA": 0.0, "rRNA16S": 7.599999999999999e-07, "rRNA23S": 2.2e-06, "rRNA5S": 2.48e-06, "30S": 2.31e-06, "50S": 7.3e-07, "RplA": 1.402e-05, "RplL": 1.292e-05, "RpsA": 1.575e-05, "RpsC": 1.765e-05, "Crp": 2.12e-06, "CspC": 2.87e-06, "DnaA": 1.77e-06, "DnaG": 1.49e-06, "Fis": 1.69e-06, "HupA": 2.92e-06, "Ssb": 2.0199999999999997e-06, "Tsf": 5.8e-07, "DnaN": 1.53e-06, "Frr": 0.0, "FtsZ": 1.1399999999999999e-06, "GroES": 5.8e-07, "InfA": 1.87e-06, "InfB": 7.942e-08, "InfC": 2.71e-09, "MreB": 2.12e-06, "MukB": 9.7e-07, "PrfA": 4.8e-07, "PrfB": 7.699999999999999e-07, "EFTu": 1.4e-06}, "count": {"RpoD": 338.0, "RNAP": 1206.0, "RNAP~RpoD": 1268.0, "RNAPAuxiliary": 2880.0, "Ribosome": 8475.0, "RibosomeAuxiliary": 1597.0, "100S": 0.0, "oriC~DNAP": 1.0, "genome": 5453991.0, "rRNA16S": 558.0, "rRNA23S": 1619.0, "rRNA5S": 1831.0, "30S": 1699.0, "50S": 536.0, "RplA": 10330.0, "RplL": 9524.0, "RpsA": 11607.0, "RpsC": 13005.0}, "out": {"vital": 1.0, "Cl-": 0.06056, "Na+": 0.05, "NH4+": 0.0095, "K+": 0.00264, "Pi": 0.00132, "Mg2+": 0.0005300000000000001, "nicotinamide": 9.826e-05, "pantothenate": 4.949e-05, "pyridoxine": 1.655e-05, "thiamine": 1.507e-05, "lipoate": 9.74e-06, "riboflavin": 2.13e-06, "Ca2+": 5e-07, "biotin": 4.9e-07, "sulfate": 3.1e-07, "folate": 1.8e-07, "Mn2+": 8e-08, "boric_acid": 4e-08, "Co2+": 3.0000000000000004e-08, "Zn2+": 1e-08, "Cu2+": 1e-08, "Fe2+": 1e-08, "molybdate": 3.0000000000000004e-09, "D-glucose": 0.0040999999999999995, "LB": 0.0, "L-alanine": 0.0008, "L-arginine": 0.005200000000000001, "L-asparagine": 0.0004, "L-aspartate": 0.0004, "L-cysteine": 9.999999999999999e-05, "L-glutamine": 0.0006, "glycine": 0.0008, "L-histidine": 0.0002, "L-isoleucine": 0.0004, "L-leucine": 0.0008, "L-lysine": 0.0004, "L-methionine": 0.0002, "L-phenylalanine": 0.0004, "L-proline": 0.0004, "L-serine": 0.01, "L-threonine": 0.0004, "L-tryptophan": 9.999999999999999e-05, "L-tyrosine": 0.0002, "L-valine": 0.0006, "adenine": 0.0002, "cytosine": 0.0002, "guanine": 0.0002, "uracil": 0.0002, "EZRich": 0.0, "H2O": 55.0, "H+": 0.0012, "O2": 0.0012, "CO2": 0.0012, "L-glutamate": 0.011, "bioentity": 5.0, "length": 0.1, "Ribosome": 0.0}, "cell": {"H+": 0.00118, "membrane_H+": 0.00322, "length": 2.434726696e-06}, "polysomes": 3897.0, "mrna": 2888.0, "protein": 0.0, "trna_free": 0.0002719, "trna_charged": 0.00020047223999999987, "cells": 64.0, "instances": 64.0, "log2_instances": 6, "rnap_bound": 3701.0, "rnapaux_bound": 1759.0, "ribo_total": 49075.0}, "7000": {"conc": {"H+": 0.0012, "O2": 0.0012, "CO2": 0.0012, "Pi": 0.023899999999999998, "RpoD": 4.1999999999999995e-07, "RNAP": 1.73e-06, "RNAP~RpoD": 1.75e-06, "RNAPAuxiliary": 3.93e-06, "ppGpp": 3.2e-07, "ATP": 0.0096, "CTP": 0.00456, "GTP": 0.00535, "UTP": 0.014029999999999999, "PPi": 0.0002, "AMP": 0.00051, "CMP": 0.00062, "GMP": 0.00136, "Ribosome": 1.113e-05, "RibosomeAuxiliary": 2.08e-06, "GDP": 0.00381, "L-leucine": 0.00037, "L-alanine": 0.00408, "glycine": 0.0088, "L-valine": 0.00091, "L-glutamate": 0.011130000000000001, "L-serine": 4.524e-05, "L-isoleucine": 1.53e-05, "L-aspartate": 0.005, "L-threonine": 1.8239999999999998e-05, "L-lysine": 0.00062, "L-proline": 0.00063, "L-arginine": 0.00107, "L-phenylalanine": 4.293e-05, "L-tyrosine": 5.332e-05, "L-glutamine": 0.004030000000000001, "L-asparagine": 0.00058, "L-histidine": 0.0001, "L-methionine": 4.9439999999999994e-05, "L-cysteine": 0.0004, "L-tryptophan": 2.5129999999999998e-05, "NH4+": 0.002, "acetyl-phosphate": 1.316e-05, "NADH": 0.00049, "NAD+": 0.00372, "NADPH": 0.00032, "NADP+": 0.0018100000000000002, "FMN": 6.460999999999999e-05, "FAD": 0.00101, "CoA": 0.0014, "glutathione": 0.0002, "dATP": 0.00025, "ADP": 0.00051, "dAMP": 0.00015, "cAMP": 4.2999999999999996e-07, "adenosine": 0.00024, "deoxyadenosine": 4.6999999999999995e-07, "adenine": 0.00028000000000000003, "dCTP": 0.00013000000000000002, "cytosine": 0.00048, "cytidine": 1.57e-06, "dGMP": 0.00062, "guanine": 7.564e-05, "guanosine": 3.5499999999999995e-06, "deoxyguanosine": 2.2599999999999995e-06, "dTTP": 0.00092, "dTDP": 0.00015, "UDP": 0.0030600000000000002, "uridine": 2.7760000000000002e-05, "ITP": 2.44e-06, "IDP": 2.74e-06, "IMP": 0.00055, "L-homocysteine": 3.53e-05, "L-citrulline": 1.725e-05, "L-ornithine": 4.049999999999999e-06, "L-histidinol": 5.9659999999999995e-05, "S-adenosyl-L-methionine": 0.00017999999999999998, "D-glucose-6-phosphate": 0.00365, "D-fructose-6-phosphate": 0.0006, "D-fructose-1,6-bisphosphate": 0.01643, "dihydroxyacetone-phosphate": 0.00024, "3-phospho-D-glycerate": 0.0008900000000000001, "phosphoenolpyruvate": 0.0003, "pyruvate": 0.0015500000000000002, "acetyl-CoA": 0.00054, "oxaloacetate": 0.00064, "citrate": 0.0002, "2-oxoglutarate": 0.0006500000000000001, "succinyl-CoA": 0.00026000000000000003, "succinate": 0.00073, "fumarate": 0.00016, "L-malate": 0.00147, "propionyl-CoA": 6.328000000000001e-08, "malonyl-CoA": 4.0999999999999994e-07, "acetoacetyl-CoA": 2.6e-07, "myo-inositol": 6.806e-08, "6-phospho-D-glucono-1,5-lactone": 1.91e-05, "6-phospho-D-gluconate": 0.00346, "D-ribulose-5-phosphate": 0.00016, "alpha-D-ribose-5-phosphate": 0.0004, "D-xylulose-5-phosphate": 2.27e-06, "D-gluconate": 1.3e-06, "glycerate": 1.672e-05, "glycerol-3-phosphate": 0.0, "2-deoxy-D-ribose-5-phosphate": 3.84e-06, "5-phospho-alpha-D-ribose-1-diphosphate": 0.00022, "N-carbamoyl-L-aspartate": 8.33e-06, "(S)-dihydroorotate": 3.6099999999999997e-06, "UDP-N-acetyl-D-glucosamine": 0.00011, "2,3-dihydroxybenzoate": 1.6699999999999999e-06, "4-hydroxybenzoate": 0.0, "shikimate": 0.00013000000000000002, "phenylpyruvate": 2.212e-05, "anthranilate": 1.102e-05, "N2-acetyl-L-ornithine": 1e-06, "riboflavin": 0.00017999999999999998, "quinolinate": 0.00017, "PfkA": 1.81e-06, "FbaA": 6.2399999999999995e-06, "TpiA": 6.179999999999999e-06, "GapA": 1.853e-05, "Pgk": 1.553e-05, "Eno": 1.368e-05, "PykF": 1.69e-06, "AceF": 5.4e-06, "AceE": 1.6699999999999999e-06, "Lpd": 1.81e-06, "GltA": 4.41e-06, "Icd": 1.257e-05, "SucA": 1.73e-06, "Mdh": 1.6e-05, "CyoA": 8.9e-06, "AtpA": 1.4689999999999998e-05, "Prs": 1.7199999999999998e-06, "PurF": 8.199999999999999e-07, "GuaB": 2.87e-06, "Gmk": 6.6e-07, "Adk": 3.92e-06, "NrdB": 1.22e-06, "NrdA": 1.0099999999999999e-06, "CarA": 1.6699999999999999e-06, "PyrB": 1.58e-06, "ThyA": 1.16e-06, "Tmk": 6.3e-07, "PyrG": 1.62e-06, "Ndk": 3.91e-06, "GlnA": 2.8999999999999998e-06, "100S": 0.0, "oriC~DNAP": 1.26e-09, "genome": 0.00745, "CellWall": 1.1999900000000001, "D-glucose": 0.0013100000000000002, "AtpD": 2.29e-06, "NuoA": 2.1e-06, "GuaA": 2.24e-06, "DnaE": 1.1e-06, "DnaX": 1.9699999999999998e-06, "Lgt": 1.82e-06, "ClpP": 6.3e-07, "FtsH": 1.83e-06, "FusA": 2e-06, "Lon": 1.6e-06, "TufA": 1.3600000000000001e-06, "TufB": 2.95e-06, "DnaB": 5.5e-07, "GroEL": 1.1699999999999998e-06, "GyrA": 2e-06, "GyrB": 1.57e-06, "ParC": 5.1e-07, "ParE": 1.8e-06, "SecA": 1.2299999999999999e-06, "FtsI": 1.3600000000000001e-06, "LpxC": 2.01e-06, "MurA": 9.6e-07, "BamA": 1.27e-06, "DnaK": 1.85e-06, "FtsA": 2.0299999999999996e-06, "ZipA": 1.38e-06, "OmpA": 2.5499999999999997e-06, "OmpF": 1.69e-06, "SecY": 1.6799999999999998e-06, "AlaS": 3.5299999999999997e-06, "ArgS": 1.4499999999999999e-06, "Hns": 2.6499999999999996e-06, "IleS": 2.97e-06, "LeuS": 3.23e-06, "MetG": 2.5299999999999995e-06, "ValS": 3.5e-06, "RpoA": 2.52e-09, "RpoB": 2.7760000000000002e-08, "RpoC": 0.0, "NusA": 5.4e-07, "NusG": 3.8999999999999997e-07, "Rho": 6.057e-08, "GreA": 0.0, "rRNA16S": 7.2e-07, "rRNA23S": 2e-06, "rRNA5S": 2.47e-06, "30S": 2.09e-06, "50S": 7e-07, "RplA": 1.384e-05, "RplL": 1.318e-05, "RpsA": 1.4109999999999999e-05, "RpsC": 1.7519999999999998e-05, "Crp": 2.13e-06, "CspC": 2.7e-06, "DnaA": 1.7199999999999998e-06, "DnaG": 1.5e-06, "Fis": 1.6499999999999999e-06, "HupA": 2.83e-06, "Ssb": 2.0599999999999998e-06, "Tsf": 7.599999999999999e-07, "DnaN": 1.55e-06, "Frr": 0.0, "FtsZ": 1.18e-06, "GroES": 5.1e-07, "InfA": 1.7399999999999999e-06, "InfB": 1.6e-07, "InfC": 1.01e-08, "MreB": 2.12e-06, "MukB": 9.1e-07, "PrfA": 4.2999999999999996e-07, "PrfB": 6.2e-07, "EFTu": 1.2e-06}, "count": {"RpoD": 334.0, "RNAP": 1367.0, "RNAP~RpoD": 1386.0, "RNAPAuxiliary": 3117.0, "Ribosome": 8821.0, "RibosomeAuxiliary": 1648.0, "100S": 0.0, "oriC~DNAP": 1.0, "genome": 5900835.0, "rRNA16S": 573.0, "rRNA23S": 1586.0, "rRNA5S": 1959.0, "30S": 1657.0, "50S": 554.0, "RplA": 10961.0, "RplL": 10438.0, "RpsA": 11176.0, "RpsC": 13878.0}, "out": {"vital": 1.0, "Cl-": 0.06056, "Na+": 0.05, "NH4+": 0.0095, "K+": 0.00264, "Pi": 0.00132, "Mg2+": 0.0005300000000000001, "nicotinamide": 9.826e-05, "pantothenate": 4.949e-05, "pyridoxine": 1.655e-05, "thiamine": 1.507e-05, "lipoate": 9.74e-06, "riboflavin": 2.13e-06, "Ca2+": 5e-07, "biotin": 4.9e-07, "sulfate": 3.1e-07, "folate": 1.8e-07, "Mn2+": 8e-08, "boric_acid": 4e-08, "Co2+": 3.0000000000000004e-08, "Zn2+": 1e-08, "Cu2+": 1e-08, "Fe2+": 1e-08, "molybdate": 3.0000000000000004e-09, "D-glucose": 0.0040999999999999995, "LB": 0.0, "L-alanine": 0.0008, "L-arginine": 0.005200000000000001, "L-asparagine": 0.0004, "L-aspartate": 0.0004, "L-cysteine": 9.999999999999999e-05, "L-glutamine": 0.0006, "glycine": 0.0008, "L-histidine": 0.0002, "L-isoleucine": 0.0004, "L-leucine": 0.0008, "L-lysine": 0.0004, "L-methionine": 0.0002, "L-phenylalanine": 0.0004, "L-proline": 0.0004, "L-serine": 0.01, "L-threonine": 0.0004, "L-tryptophan": 9.999999999999999e-05, "L-tyrosine": 0.0002, "L-valine": 0.0006, "adenine": 0.0002, "cytosine": 0.0002, "guanine": 0.0002, "uracil": 0.0002, "EZRich": 0.0, "H2O": 55.0, "H+": 0.0012, "O2": 0.0012, "CO2": 0.0012, "L-glutamate": 0.011, "bioentity": 5.0, "length": 0.1, "Ribosome": 0.0}, "cell": {"H+": 0.00118, "membrane_H+": 0.00333, "length": 2.617273093e-06}, "polysomes": 4164.0, "mrna": 3217.0, "protein": 0.0, "trna_free": 0.00029365999999999995, "trna_charged": 0.00020917882000000003, "cells": 64.0, "instances": 64.0, "log2_instances": 6, "rnap_bound": 3889.0, "rnapaux_bound": 1828.0, "ribo_total": 52331.0}, "7100": {"conc": {"H+": 0.0012, "O2": 0.0012, "CO2": 0.0012, "Pi": 0.023899999999999998, "RpoD": 3.7999999999999996e-07, "RNAP": 1.6799999999999998e-06, "RNAP~RpoD": 1.82e-06, "RNAPAuxiliary": 4.2e-06, "ppGpp": 3.2e-07, "ATP": 0.00958, "CTP": 0.00446, "GTP": 0.00529, "UTP": 0.013720000000000001, "PPi": 0.0002, "AMP": 0.0005200000000000001, "CMP": 0.00061, "GMP": 0.0015, "Ribosome": 1.055e-05, "RibosomeAuxiliary": 2.04e-06, "GDP": 0.00421, "L-leucine": 0.00035999999999999997, "L-alanine": 0.004, "glycine": 0.00859, "L-valine": 0.0009000000000000001, "L-glutamate": 0.01111, "L-serine": 4.435e-05, "L-isoleucine": 1.151e-05, "L-aspartate": 0.00495, "L-threonine": 1.7879999999999998e-05, "L-lysine": 0.00063, "L-proline": 0.00064, "L-arginine": 0.00109, "L-phenylalanine": 4.2709999999999996e-05, "L-tyrosine": 5.569e-05, "L-glutamine": 0.004059999999999999, "L-asparagine": 0.00058, "L-histidine": 9.959e-05, "L-methionine": 5.582e-05, "L-cysteine": 0.0004, "L-tryptophan": 2.4959999999999998e-05, "NH4+": 0.002, "acetyl-phosphate": 1.225e-05, "NADH": 0.00049, "NAD+": 0.00367, "NADPH": 0.00031, "NADP+": 0.0017900000000000001, "FMN": 6.413e-05, "FAD": 0.00101, "CoA": 0.0014, "glutathione": 0.00019, "dATP": 0.00025, "ADP": 0.0005300000000000001, "dAMP": 0.00016, "cAMP": 4e-07, "adenosine": 0.00024, "deoxyadenosine": 4.6999999999999995e-07, "adenine": 0.00028000000000000003, "dCTP": 0.00014000000000000001, "cytosine": 0.00048, "cytidine": 1.5599999999999999e-06, "dGMP": 0.00063, "guanine": 9.196999999999999e-05, "guanosine": 3.64e-06, "deoxyguanosine": 2.2799999999999998e-06, "dTTP": 0.0009000000000000001, "dTDP": 0.00015, "UDP": 0.0029900000000000005, "uridine": 2.6019999999999998e-05, "ITP": 2.27e-06, "IDP": 2.5499999999999997e-06, "IMP": 0.0005600000000000001, "L-homocysteine": 3.978e-05, "L-citrulline": 1.74e-05, "L-ornithine": 4.07e-06, "L-histidinol": 5.9189999999999994e-05, "S-adenosyl-L-methionine": 0.00017999999999999998, "D-glucose-6-phosphate": 0.00366, "D-fructose-6-phosphate": 0.00061, "D-fructose-1,6-bisphosphate": 0.016640000000000002, "dihydroxyacetone-phosphate": 0.00024, "3-phospho-D-glycerate": 0.0009000000000000001, "phosphoenolpyruvate": 0.0003, "pyruvate": 0.00157, "acetyl-CoA": 0.00055, "oxaloacetate": 0.00066, "citrate": 0.00021, "2-oxoglutarate": 0.00067, "succinyl-CoA": 0.00027, "succinate": 0.00075, "fumarate": 0.00016, "L-malate": 0.00151, "propionyl-CoA": 5.891e-08, "malonyl-CoA": 3.7999999999999996e-07, "acetoacetyl-CoA": 2.4e-07, "myo-inositol": 6.335000000000001e-08, "6-phospho-D-glucono-1,5-lactone": 1.778e-05, "6-phospho-D-gluconate": 0.00346, "D-ribulose-5-phosphate": 0.00016, "alpha-D-ribose-5-phosphate": 0.0004, "D-xylulose-5-phosphate": 2.1099999999999997e-06, "D-gluconate": 1.26e-06, "glycerate": 1.556e-05, "glycerol-3-phosphate": 0.0, "2-deoxy-D-ribose-5-phosphate": 3.5899999999999995e-06, "5-phospho-alpha-D-ribose-1-diphosphate": 0.00021, "N-carbamoyl-L-aspartate": 8.67e-06, "(S)-dihydroorotate": 3.7099999999999996e-06, "UDP-N-acetyl-D-glucosamine": 0.0001, "2,3-dihydroxybenzoate": 1.5599999999999999e-06, "4-hydroxybenzoate": 0.0, "shikimate": 0.00013000000000000002, "phenylpyruvate": 2.2739999999999996e-05, "anthranilate": 1.103e-05, "N2-acetyl-L-ornithine": 9.6e-07, "riboflavin": 0.00017, "quinolinate": 0.00016, "PfkA": 1.84e-06, "FbaA": 6.12e-06, "TpiA": 6.07e-06, "GapA": 1.817e-05, "Pgk": 1.526e-05, "Eno": 1.348e-05, "PykF": 1.6799999999999998e-06, "AceF": 5.51e-06, "AceE": 1.6399999999999998e-06, "Lpd": 1.83e-06, "GltA": 4.42e-06, "Icd": 1.256e-05, "SucA": 1.71e-06, "Mdh": 1.5949999999999998e-05, "CyoA": 8.83e-06, "AtpA": 1.442e-05, "Prs": 1.6699999999999999e-06, "PurF": 8.499999999999999e-07, "GuaB": 2.91e-06, "Gmk": 6.7e-07, "Adk": 3.91e-06, "NrdB": 1.22e-06, "NrdA": 1.06e-06, "CarA": 1.55e-06, "PyrB": 1.5399999999999999e-06, "ThyA": 1.12e-06, "Tmk": 6.4e-07, "PyrG": 1.62e-06, "Ndk": 3.83e-06, "GlnA": 2.8099999999999998e-06, "100S": 0.0, "oriC~DNAP": 1.17e-09, "genome": 0.0074600000000000005, "CellWall": 1.20002, "D-glucose": 0.00125, "AtpD": 2.1899999999999998e-06, "NuoA": 1.9699999999999998e-06, "GuaA": 2.2999999999999996e-06, "DnaE": 1.1299999999999998e-06, "DnaX": 2.01e-06, "Lgt": 1.83e-06, "ClpP": 6e-07, "FtsH": 1.83e-06, "FusA": 1.8799999999999998e-06, "Lon": 1.53e-06, "TufA": 1.3e-06, "TufB": 2.95e-06, "DnaB": 5.1e-07, "GroEL": 1.2499999999999999e-06, "GyrA": 1.98e-06, "GyrB": 1.5e-06, "ParC": 5.2e-07, "ParE": 1.8e-06, "SecA": 1.1899999999999998e-06, "FtsI": 1.32e-06, "LpxC": 1.94e-06, "MurA": 9.3e-07, "BamA": 1.2299999999999999e-06, "DnaK": 1.81e-06, "FtsA": 1.95e-06, "ZipA": 1.6e-06, "OmpA": 2.4100000000000002e-06, "OmpF": 1.6499999999999999e-06, "SecY": 1.6799999999999998e-06, "AlaS": 3.5199999999999998e-06, "ArgS": 1.4e-06, "Hns": 2.4900000000000003e-06, "IleS": 2.99e-06, "LeuS": 3.2099999999999998e-06, "MetG": 2.44e-06, "ValS": 3.5e-06, "RpoA": 7.869e-08, "RpoB": 1.0999999999999999e-07, "RpoC": 0.0, "NusA": 3.1e-07, "NusG": 2.6e-07, "Rho": 1.99e-08, "GreA": 0.0, "rRNA16S": 8.599999999999999e-07, "rRNA23S": 2.16e-06, "rRNA5S": 2.54e-06, "30S": 2.0699999999999997e-06, "50S": 6.5e-07, "RplA": 1.438e-05, "RplL": 1.621e-05, "RpsA": 1.433e-05, "RpsC": 1.687e-05, "Crp": 2.14e-06, "CspC": 2.5099999999999997e-06, "DnaA": 1.6299999999999999e-06, "DnaG": 1.59e-06, "Fis": 1.6e-06, "HupA": 2.7200000000000002e-06, "Ssb": 2.12e-06, "Tsf": 9.1e-07, "DnaN": 1.57e-06, "Frr": 3.524e-08, "FtsZ": 1.22e-06, "GroES": 4.8e-07, "InfA": 1.5599999999999999e-06, "InfB": 1.6e-07, "InfC": 0.0, "MreB": 2.18e-06, "MukB": 8.9e-07, "PrfA": 2.8e-07, "PrfB": 5.2e-07, "EFTu": 9.6e-07}, "count": {"RpoD": 322.0, "RNAP": 1432.0, "RNAP~RpoD": 1548.0, "RNAPAuxiliary": 3574.0, "Ribosome": 8982.0, "RibosomeAuxiliary": 1736.0, "100S": 0.0, "oriC~DNAP": 1.0, "genome": 6348051.0, "rRNA16S": 736.0, "rRNA23S": 1841.0, "rRNA5S": 2159.0, "30S": 1761.0, "50S": 556.0, "RplA": 12241.0, "RplL": 13795.0, "RpsA": 12193.0, "RpsC": 14361.0}, "out": {"vital": 1.0, "Cl-": 0.06056, "Na+": 0.05, "NH4+": 0.0095, "K+": 0.00264, "Pi": 0.00132, "Mg2+": 0.0005300000000000001, "nicotinamide": 9.826e-05, "pantothenate": 4.949e-05, "pyridoxine": 1.655e-05, "thiamine": 1.507e-05, "lipoate": 9.74e-06, "riboflavin": 2.13e-06, "Ca2+": 5e-07, "biotin": 4.9e-07, "sulfate": 3.1e-07, "folate": 1.8e-07, "Mn2+": 8e-08, "boric_acid": 4e-08, "Co2+": 3.0000000000000004e-08, "Zn2+": 1e-08, "Cu2+": 1e-08, "Fe2+": 1e-08, "molybdate": 3.0000000000000004e-09, "D-glucose": 0.0040999999999999995, "LB": 0.0, "L-alanine": 0.0008, "L-arginine": 0.005200000000000001, "L-asparagine": 0.0004, "L-aspartate": 0.0004, "L-cysteine": 9.999999999999999e-05, "L-glutamine": 0.0006, "glycine": 0.0008, "L-histidine": 0.0002, "L-isoleucine": 0.0004, "L-leucine": 0.0008, "L-lysine": 0.0004, "L-methionine": 0.0002, "L-phenylalanine": 0.0004, "L-proline": 0.0004, "L-serine": 0.01, "L-threonine": 0.0004, "L-tryptophan": 9.999999999999999e-05, "L-tyrosine": 0.0002, "L-valine": 0.0006, "adenine": 0.0002, "cytosine": 0.0002, "guanine": 0.0002, "uracil": 0.0002, "EZRich": 0.0, "H2O": 55.0, "H+": 0.0012, "O2": 0.0012, "CO2": 0.0012, "L-glutamate": 0.011, "bioentity": 5.0, "length": 0.1, "Ribosome": 0.0}, "cell": {"H+": 0.00118, "membrane_H+": 0.00342, "length": 2.811667698e-06}, "polysomes": 4456.0, "mrna": 3451.0, "protein": 0.0, "trna_free": 0.0003026499999999999, "trna_charged": 0.00020981350999999996, "cells": 64.0, "instances": 64.0, "log2_instances": 6, "rnap_bound": 4124.0, "rnapaux_bound": 1830.0, "ribo_total": 55612.0}, "7200": {"conc": {"H+": 0.0012, "O2": 0.0012, "CO2": 0.0012, "Pi": 0.023899999999999998, "RpoD": 3.5e-07, "RNAP": 1.73e-06, "RNAP~RpoD": 1.86e-06, "RNAPAuxiliary": 4.36e-06, "ppGpp": 3.1e-07, "ATP": 0.009519999999999999, "CTP": 0.00442, "GTP": 0.00613, "UTP": 0.01359, "PPi": 0.0002, "AMP": 0.00054, "CMP": 0.0006, "GMP": 0.00139, "Ribosome": 1.098e-05, "RibosomeAuxiliary": 1.9699999999999998e-06, "GDP": 0.00391, "L-leucine": 0.00038, "L-alanine": 0.00408, "glycine": 0.0091, "L-valine": 0.00092, "L-glutamate": 0.01112, "L-serine": 4.524e-05, "L-isoleucine": 1.089e-05, "L-aspartate": 0.00505, "L-threonine": 1.884e-05, "L-lysine": 0.00073, "L-proline": 0.00064, "L-arginine": 0.0011, "L-phenylalanine": 4.367e-05, "L-tyrosine": 5.575e-05, "L-glutamine": 0.004059999999999999, "L-asparagine": 0.00059, "L-histidine": 0.0001, "L-methionine": 6.932999999999999e-05, "L-cysteine": 0.00041, "L-tryptophan": 2.5129999999999998e-05, "NH4+": 0.002, "acetyl-phosphate": 1.147e-05, "NADH": 0.0005, "NAD+": 0.00363, "NADPH": 0.00031, "NADP+": 0.00176, "FMN": 6.882e-05, "FAD": 0.00101, "CoA": 0.0014, "glutathione": 0.00017999999999999998, "dATP": 0.00026000000000000003, "ADP": 0.00062, "dAMP": 0.00016, "cAMP": 3.7999999999999996e-07, "adenosine": 0.00025, "deoxyadenosine": 4.6999999999999995e-07, "adenine": 0.00029, "dCTP": 0.00015, "cytosine": 0.00048, "cytidine": 1.5399999999999999e-06, "dGMP": 0.0006500000000000001, "guanine": 9.824e-05, "guanosine": 3.7599999999999996e-06, "deoxyguanosine": 2.31e-06, "dTTP": 0.0008900000000000001, "dTDP": 0.00015, "UDP": 0.00296, "uridine": 2.452e-05, "ITP": 2.13e-06, "IDP": 2.39e-06, "IMP": 0.00058, "L-homocysteine": 4.924e-05, "L-citrulline": 1.6780000000000002e-05, "L-ornithine": 3.93e-06, "L-histidinol": 5.9749999999999995e-05, "S-adenosyl-L-methionine": 0.00017999999999999998, "D-glucose-6-phosphate": 0.00367, "D-fructose-6-phosphate": 0.00062, "D-fructose-1,6-bisphosphate": 0.016829999999999998, "dihydroxyacetone-phosphate": 0.00024, "3-phospho-D-glycerate": 0.00092, "phosphoenolpyruvate": 0.00031, "pyruvate": 0.0015600000000000002, "acetyl-CoA": 0.00055, "oxaloacetate": 0.00068, "citrate": 0.00021, "2-oxoglutarate": 0.00068, "succinyl-CoA": 0.00028000000000000003, "succinate": 0.0007700000000000001, "fumarate": 0.00016, "L-malate": 0.0015400000000000001, "propionyl-CoA": 5.511e-08, "malonyl-CoA": 3.5e-07, "acetoacetyl-CoA": 2.3e-07, "myo-inositol": 5.927000000000001e-08, "6-phospho-D-glucono-1,5-lactone": 1.664e-05, "6-phospho-D-gluconate": 0.00346, "D-ribulose-5-phosphate": 0.00016, "alpha-D-ribose-5-phosphate": 0.0004, "D-xylulose-5-phosphate": 1.98e-06, "D-gluconate": 1.22e-06, "glycerate": 1.456e-05, "glycerol-3-phosphate": 0.0, "2-deoxy-D-ribose-5-phosphate": 3.38e-06, "5-phospho-alpha-D-ribose-1-diphosphate": 0.00022, "N-carbamoyl-L-aspartate": 8.63e-06, "(S)-dihydroorotate": 3.62e-06, "UDP-N-acetyl-D-glucosamine": 9.564e-05, "2,3-dihydroxybenzoate": 1.46e-06, "4-hydroxybenzoate": 0.0, "shikimate": 0.00012, "phenylpyruvate": 2.3350000000000002e-05, "anthranilate": 1.117e-05, "N2-acetyl-L-ornithine": 9.1e-07, "riboflavin": 0.00019, "quinolinate": 0.00016, "PfkA": 1.89e-06, "FbaA": 6.2300000000000005e-06, "TpiA": 6.009999999999999e-06, "GapA": 1.793e-05, "Pgk": 1.4999999999999999e-05, "Eno": 1.33e-05, "PykF": 1.61e-06, "AceF": 5.68e-06, "AceE": 1.58e-06, "Lpd": 1.94e-06, "GltA": 4.2999999999999995e-06, "Icd": 1.257e-05, "SucA": 1.8e-06, "Mdh": 1.602e-05, "CyoA": 8.69e-06, "AtpA": 1.4249999999999999e-05, "Prs": 1.77e-06, "PurF": 8.699999999999999e-07, "GuaB": 2.87e-06, "Gmk": 6.7e-07, "Adk": 3.82e-06, "NrdB": 1.2499999999999999e-06, "NrdA": 1.0299999999999999e-06, "CarA": 1.4499999999999999e-06, "PyrB": 1.5e-06, "ThyA": 1.08e-06, "Tmk": 6.3e-07, "PyrG": 1.6e-06, "Ndk": 3.81e-06, "GlnA": 2.7e-06, "100S": 0.0, "oriC~DNAP": 1.1000000000000001e-09, "genome": 0.00747, "CellWall": 1.2, "D-glucose": 0.0011899999999999999, "AtpD": 2.13e-06, "NuoA": 1.9299999999999997e-06, "GuaA": 2.36e-06, "DnaE": 1.2099999999999998e-06, "DnaX": 2e-06, "Lgt": 1.89e-06, "ClpP": 6e-07, "FtsH": 1.8e-06, "FusA": 1.82e-06, "Lon": 1.53e-06, "TufA": 1.29e-06, "TufB": 2.83e-06, "DnaB": 4.8e-07, "GroEL": 1.3e-06, "GyrA": 1.92e-06, "GyrB": 1.46e-06, "ParC": 4.9e-07, "ParE": 1.75e-06, "SecA": 1.2e-06, "FtsI": 1.31e-06, "LpxC": 1.85e-06, "MurA": 9.499999999999999e-07, "BamA": 1.2099999999999998e-06, "DnaK": 1.77e-06, "FtsA": 1.99e-06, "ZipA": 1.7599999999999999e-06, "OmpA": 2.48e-06, "OmpF": 1.5399999999999999e-06, "SecY": 1.7399999999999999e-06, "AlaS": 3.5299999999999997e-06, "ArgS": 1.42e-06, "Hns": 2.4199999999999997e-06, "IleS": 3.0499999999999996e-06, "LeuS": 3.19e-06, "MetG": 2.3399999999999996e-06, "ValS": 3.4799999999999997e-06, "RpoA": 2.4e-07, "RpoB": 1.6e-07, "RpoC": 0.0, "NusA": 2.3e-07, "NusG": 2.1999999999999998e-07, "Rho": 0.0, "GreA": 0.0, "rRNA16S": 9.3e-07, "rRNA23S": 2.27e-06, "rRNA5S": 2.8e-06, "30S": 2.24e-06, "50S": 7.9e-07, "RplA": 1.383e-05, "RplL": 1.634e-05, "RpsA": 1.82e-05, "RpsC": 1.448e-05, "Crp": 2.12e-06, "CspC": 2.35e-06, "DnaA": 1.62e-06, "DnaG": 1.6499999999999999e-06, "Fis": 1.57e-06, "HupA": 2.75e-06, "Ssb": 2.12e-06, "Tsf": 1.04e-06, "DnaN": 1.57e-06, "Frr": 1.2e-07, "FtsZ": 1.2e-06, "GroES": 4.3999999999999997e-07, "InfA": 1.5599999999999999e-06, "InfB": 3e-07, "InfC": 0.0, "MreB": 2.1899999999999998e-06, "MukB": 9.499999999999999e-07, "PrfA": 2e-07, "PrfB": 4.3999999999999997e-07, "EFTu": 9.3e-07}, "count": {"RpoD": 316.0, "RNAP": 1570.0, "RNAP~RpoD": 1690.0, "RNAPAuxiliary": 3964.0, "Ribosome": 9986.0, "RibosomeAuxiliary": 1795.0, "100S": 0.0, "oriC~DNAP": 1.0, "genome": 6795391.0, "rRNA16S": 849.0, "rRNA23S": 2065.0, "rRNA5S": 2551.0, "30S": 2037.0, "50S": 715.0, "RplA": 12582.0, "RplL": 14862.0, "RpsA": 16558.0, "RpsC": 13177.0}, "out": {"vital": 1.0, "Cl-": 0.06056, "Na+": 0.05, "NH4+": 0.0095, "K+": 0.00264, "Pi": 0.00132, "Mg2+": 0.0005300000000000001, "nicotinamide": 9.826e-05, "pantothenate": 4.949e-05, "pyridoxine": 1.655e-05, "thiamine": 1.507e-05, "lipoate": 9.74e-06, "riboflavin": 2.13e-06, "Ca2+": 5e-07, "biotin": 4.9e-07, "sulfate": 3.1e-07, "folate": 1.8e-07, "Mn2+": 8e-08, "boric_acid": 4e-08, "Co2+": 3.0000000000000004e-08, "Zn2+": 1e-08, "Cu2+": 1e-08, "Fe2+": 1e-08, "molybdate": 3.0000000000000004e-09, "D-glucose": 0.0040999999999999995, "LB": 0.0, "L-alanine": 0.0008, "L-arginine": 0.005200000000000001, "L-asparagine": 0.0004, "L-aspartate": 0.0004, "L-cysteine": 9.999999999999999e-05, "L-glutamine": 0.0006, "glycine": 0.0008, "L-histidine": 0.0002, "L-isoleucine": 0.0004, "L-leucine": 0.0008, "L-lysine": 0.0004, "L-methionine": 0.0002, "L-phenylalanine": 0.0004, "L-proline": 0.0004, "L-serine": 0.01, "L-threonine": 0.0004, "L-tryptophan": 9.999999999999999e-05, "L-tyrosine": 0.0002, "L-valine": 0.0006, "adenine": 0.0002, "cytosine": 0.0002, "guanine": 0.0002, "uracil": 0.0002, "EZRich": 0.0, "H2O": 55.0, "H+": 0.0012, "O2": 0.0012, "CO2": 0.0012, "L-glutamate": 0.011, "bioentity": 5.0, "length": 0.1, "Ribosome": 0.0}, "cell": {"H+": 0.00118, "membrane_H+": 0.0034300000000000003, "length": 3.005508191e-06}, "polysomes": 4712.0, "mrna": 3637.0, "protein": 0.0, "trna_free": 0.00030665999999999994, "trna_charged": 0.00021182769999999993, "cells": 64.0, "instances": 64.0, "log2_instances": 6, "rnap_bound": 4302.0, "rnapaux_bound": 1852.0, "ribo_total": 58986.0}, "7300": {"conc": {"H+": 0.0012, "O2": 0.0012, "CO2": 0.0012, "Pi": 0.023899999999999998, "RpoD": 3.2e-07, "RNAP": 1.9299999999999997e-06, "RNAP~RpoD": 1.87e-06, "RNAPAuxiliary": 4.54e-06, "ppGpp": 3.2e-07, "ATP": 0.00959, "CTP": 0.0043300000000000005, "GTP": 0.00645, "UTP": 0.01332, "PPi": 0.0002, "AMP": 0.00054, "CMP": 0.00059, "GMP": 0.00134, "Ribosome": 1.071e-05, "RibosomeAuxiliary": 1.94e-06, "GDP": 0.00376, "L-leucine": 0.00039000000000000005, "L-alanine": 0.00419, "glycine": 0.00973, "L-valine": 0.00096, "L-glutamate": 0.01125, "L-serine": 4.575e-05, "L-isoleucine": 1.013e-05, "L-aspartate": 0.00508, "L-threonine": 1.8699999999999997e-05, "L-lysine": 0.00079, "L-proline": 0.00064, "L-arginine": 0.00111, "L-phenylalanine": 4.513e-05, "L-tyrosine": 5.62e-05, "L-glutamine": 0.004030000000000001, "L-asparagine": 0.00059, "L-histidine": 0.0001, "L-methionine": 9.262e-05, "L-cysteine": 0.00045000000000000004, "L-tryptophan": 2.614e-05, "NH4+": 0.002, "acetyl-phosphate": 1.0779999999999998e-05, "NADH": 0.0005, "NAD+": 0.00361, "NADPH": 0.00032, "NADP+": 0.00175, "FMN": 7.443e-05, "FAD": 0.00101, "CoA": 0.0014, "glutathione": 0.00017, "dATP": 0.00027, "ADP": 0.00055, "dAMP": 0.00017, "cAMP": 3.6e-07, "adenosine": 0.00025, "deoxyadenosine": 4.6999999999999995e-07, "adenine": 0.00029, "dCTP": 0.00015, "cytosine": 0.00048, "cytidine": 1.5399999999999999e-06, "dGMP": 0.00066, "guanine": 0.0001, "guanosine": 3.8599999999999995e-06, "deoxyguanosine": 2.36e-06, "dTTP": 0.0008900000000000001, "dTDP": 0.00015, "UDP": 0.0029100000000000003, "uridine": 2.321e-05, "ITP": 2e-06, "IDP": 2.24e-06, "IMP": 0.00058, "L-homocysteine": 6.536e-05, "L-citrulline": 1.607e-05, "L-ornithine": 3.78e-06, "L-histidinol": 6.133e-05, "S-adenosyl-L-methionine": 0.00017999999999999998, "D-glucose-6-phosphate": 0.00368, "D-fructose-6-phosphate": 0.00062, "D-fructose-1,6-bisphosphate": 0.016829999999999998, "dihydroxyacetone-phosphate": 0.00025, "3-phospho-D-glycerate": 0.00092, "phosphoenolpyruvate": 0.00031, "pyruvate": 0.00158, "acetyl-CoA": 0.0005600000000000001, "oxaloacetate": 0.00066, "citrate": 0.00021, "2-oxoglutarate": 0.00067, "succinyl-CoA": 0.00027, "succinate": 0.00076, "fumarate": 0.00016, "L-malate": 0.0015, "propionyl-CoA": 5.179e-08, "malonyl-CoA": 3.3e-07, "acetoacetyl-CoA": 2.0999999999999997e-07, "myo-inositol": 5.570000000000001e-08, "6-phospho-D-glucono-1,5-lactone": 1.563e-05, "6-phospho-D-gluconate": 0.00346, "D-ribulose-5-phosphate": 0.00016, "alpha-D-ribose-5-phosphate": 0.0004, "D-xylulose-5-phosphate": 1.86e-06, "D-gluconate": 1.1899999999999998e-06, "glycerate": 1.368e-05, "glycerol-3-phosphate": 0.0, "2-deoxy-D-ribose-5-phosphate": 3.19e-06, "5-phospho-alpha-D-ribose-1-diphosphate": 0.00022, "N-carbamoyl-L-aspartate": 9.59e-06, "(S)-dihydroorotate": 3.9399999999999995e-06, "UDP-N-acetyl-D-glucosamine": 8.987999999999999e-05, "2,3-dihydroxybenzoate": 1.37e-06, "4-hydroxybenzoate": 0.0, "shikimate": 0.00012, "phenylpyruvate": 2.355e-05, "anthranilate": 1.1249999999999999e-05, "N2-acetyl-L-ornithine": 8.799999999999999e-07, "riboflavin": 0.0002, "quinolinate": 0.00016, "PfkA": 1.84e-06, "FbaA": 6.36e-06, "TpiA": 5.91e-06, "GapA": 1.787e-05, "Pgk": 1.4839999999999999e-05, "Eno": 1.334e-05, "PykF": 1.61e-06, "AceF": 5.8099999999999994e-06, "AceE": 1.53e-06, "Lpd": 1.9299999999999997e-06, "GltA": 4.2099999999999995e-06, "Icd": 1.259e-05, "SucA": 1.75e-06, "Mdh": 1.627e-05, "CyoA": 8.56e-06, "AtpA": 1.4119999999999999e-05, "Prs": 1.91e-06, "PurF": 9.1e-07, "GuaB": 2.84e-06, "Gmk": 7.2e-07, "Adk": 3.87e-06, "NrdB": 1.33e-06, "NrdA": 9.9e-07, "CarA": 1.4e-06, "PyrB": 1.5599999999999999e-06, "ThyA": 1.0299999999999999e-06, "Tmk": 6.6e-07, "PyrG": 1.58e-06, "Ndk": 3.92e-06, "GlnA": 2.5899999999999998e-06, "100S": 0.0, "oriC~DNAP": 1.0300000000000002e-09, "genome": 0.0074800000000000005, "CellWall": 1.20002, "D-glucose": 0.00114, "AtpD": 2.0599999999999998e-06, "NuoA": 1.91e-06, "GuaA": 2.33e-06, "DnaE": 1.22e-06, "DnaX": 2.0199999999999997e-06, "Lgt": 1.8999999999999998e-06, "ClpP": 5.9e-07, "FtsH": 1.75e-06, "FusA": 1.6699999999999999e-06, "Lon": 1.55e-06, "TufA": 1.31e-06, "TufB": 2.79e-06, "DnaB": 5.2e-07, "GroEL": 1.27e-06, "GyrA": 1.85e-06, "GyrB": 1.42e-06, "ParC": 4.6e-07, "ParE": 1.77e-06, "SecA": 1.16e-06, "FtsI": 1.3e-06, "LpxC": 1.78e-06, "MurA": 1.04e-06, "BamA": 1.2e-06, "DnaK": 1.7199999999999998e-06, "FtsA": 2e-06, "ZipA": 1.82e-06, "OmpA": 2.5299999999999995e-06, "OmpF": 1.55e-06, "SecY": 1.81e-06, "AlaS": 3.5899999999999995e-06, "ArgS": 1.3899999999999998e-06, "Hns": 2.37e-06, "IleS": 3.0899999999999996e-06, "LeuS": 3.2e-06, "MetG": 2.33e-06, "ValS": 3.4799999999999997e-06, "RpoA": 6.262e-08, "RpoB": 2.0999999999999997e-07, "RpoC": 0.0, "NusA": 2.0999999999999997e-07, "NusG": 1.7000000000000001e-07, "Rho": 1.0300000000000002e-09, "GreA": 0.0, "rRNA16S": 1.09e-06, "rRNA23S": 2.5699999999999995e-06, "rRNA5S": 3.0799999999999997e-06, "30S": 2.4199999999999997e-06, "50S": 8.299999999999999e-07, "RplA": 1.309e-05, "RplL": 1.792e-05, "RpsA": 1.8579999999999998e-05, "RpsC": 1.447e-05, "Crp": 2.14e-06, "CspC": 2.21e-06, "DnaA": 1.6699999999999999e-06, "DnaG": 1.6299999999999999e-06, "Fis": 1.49e-06, "HupA": 2.6899999999999997e-06, "Ssb": 2.13e-06, "Tsf": 1.0299999999999999e-06, "DnaN": 1.62e-06, "Frr": 6.802e-08, "FtsZ": 1.2299999999999999e-06, "GroES": 4.3999999999999997e-07, "InfA": 1.4299999999999999e-06, "InfB": 3.5e-07, "InfC": 0.0, "MreB": 2.17e-06, "MukB": 9.7e-07, "PrfA": 0.0, "PrfB": 3e-07, "EFTu": 8.799999999999999e-07}, "count": {"RpoD": 310.0, "RNAP": 1865.0, "RNAP~RpoD": 1808.0, "RNAPAuxiliary": 4393.0, "Ribosome": 10371.0, "RibosomeAuxiliary": 1878.0, "100S": 0.0, "oriC~DNAP": 1.0, "genome": 7242835.0, "rRNA16S": 1059.0, "rRNA23S": 2484.0, "rRNA5S": 2985.0, "30S": 2342.0, "50S": 808.0, "RplA": 12676.0, "RplL": 17344.0, "RpsA": 17988.0, "RpsC": 14011.0}, "out": {"vital": 1.0, "Cl-": 0.06056, "Na+": 0.05, "NH4+": 0.0095, "K+": 0.00264, "Pi": 0.00132, "Mg2+": 0.0005300000000000001, "nicotinamide": 9.826e-05, "pantothenate": 4.949e-05, "pyridoxine": 1.655e-05, "thiamine": 1.507e-05, "lipoate": 9.74e-06, "riboflavin": 2.13e-06, "Ca2+": 5e-07, "biotin": 4.9e-07, "sulfate": 3.1e-07, "folate": 1.8e-07, "Mn2+": 8e-08, "boric_acid": 4e-08, "Co2+": 3.0000000000000004e-08, "Zn2+": 1e-08, "Cu2+": 1e-08, "Fe2+": 1e-08, "molybdate": 3.0000000000000004e-09, "D-glucose": 0.0040999999999999995, "LB": 0.0, "L-alanine": 0.0008, "L-arginine": 0.005200000000000001, "L-asparagine": 0.0004, "L-aspartate": 0.0004, "L-cysteine": 9.999999999999999e-05, "L-glutamine": 0.0006, "glycine": 0.0008, "L-histidine": 0.0002, "L-isoleucine": 0.0004, "L-leucine": 0.0008, "L-lysine": 0.0004, "L-methionine": 0.0002, "L-phenylalanine": 0.0004, "L-proline": 0.0004, "L-serine": 0.01, "L-threonine": 0.0004, "L-tryptophan": 9.999999999999999e-05, "L-tyrosine": 0.0002, "L-valine": 0.0006, "adenine": 0.0002, "cytosine": 0.0002, "guanine": 0.0002, "uracil": 0.0002, "EZRich": 0.0, "H2O": 55.0, "H+": 0.0012, "O2": 0.0012, "CO2": 0.0012, "L-glutamate": 0.011, "bioentity": 5.0, "length": 0.1, "Ribosome": 0.0}, "cell": {"H+": 0.00118, "membrane_H+": 0.00336, "length": 3.198144849e-06}, "polysomes": 5035.0, "mrna": 3938.0, "protein": 0.0, "trna_free": 0.00031203000000000003, "trna_charged": 0.00021734721000000006, "cells": 64.0, "instances": 64.0, "log2_instances": 6, "rnap_bound": 4489.0, "rnapaux_bound": 1865.0, "ribo_total": 62711.0}, "7400": {"conc": {"H+": 0.0012, "O2": 0.0012, "CO2": 0.0012, "Pi": 0.023899999999999998, "RpoD": 3e-07, "RNAP": 1.96e-06, "RNAP~RpoD": 1.99e-06, "RNAPAuxiliary": 4.62e-06, "ppGpp": 3.2e-07, "ATP": 0.00959, "CTP": 0.00429, "GTP": 0.00639, "UTP": 0.01322, "PPi": 0.0002, "AMP": 0.00055, "CMP": 0.00059, "GMP": 0.00146, "Ribosome": 1.039e-05, "RibosomeAuxiliary": 1.75e-06, "GDP": 0.00413, "L-leucine": 0.0004, "L-alanine": 0.00425, "glycine": 0.010039999999999999, "L-valine": 0.001, "L-glutamate": 0.01123, "L-serine": 4.71e-05, "L-isoleucine": 1.184e-05, "L-aspartate": 0.00496, "L-threonine": 1.9679999999999998e-05, "L-lysine": 0.0008100000000000001, "L-proline": 0.00063, "L-arginine": 0.00111, "L-phenylalanine": 4.527e-05, "L-tyrosine": 5.635e-05, "L-glutamine": 0.00405, "L-asparagine": 0.00058, "L-histidine": 0.0001, "L-methionine": 0.00011, "L-cysteine": 0.00047, "L-tryptophan": 2.7519999999999997e-05, "NH4+": 0.002, "acetyl-phosphate": 1.014e-05, "NADH": 0.0005, "NAD+": 0.00359, "NADPH": 0.00032, "NADP+": 0.00174, "FMN": 7.557e-05, "FAD": 0.00101, "CoA": 0.0014, "glutathione": 0.00016, "dATP": 0.00028000000000000003, "ADP": 0.00057, "dAMP": 0.00017, "cAMP": 3.4000000000000003e-07, "adenosine": 0.00026000000000000003, "deoxyadenosine": 4.8e-07, "adenine": 0.0003, "dCTP": 0.00015, "cytosine": 0.00047, "cytidine": 1.53e-06, "dGMP": 0.00067, "guanine": 0.00011, "guanosine": 3.97e-06, "deoxyguanosine": 2.4100000000000002e-06, "dTTP": 0.0008900000000000001, "dTDP": 0.00015, "UDP": 0.0028799999999999997, "uridine": 2.2e-05, "ITP": 1.8799999999999998e-06, "IDP": 2.1099999999999997e-06, "IMP": 0.00059, "L-homocysteine": 7.541e-05, "L-citrulline": 1.651e-05, "L-ornithine": 3.91e-06, "L-histidinol": 6.239e-05, "S-adenosyl-L-methionine": 0.00017999999999999998, "D-glucose-6-phosphate": 0.00368, "D-fructose-6-phosphate": 0.00062, "D-fructose-1,6-bisphosphate": 0.01672, "dihydroxyacetone-phosphate": 0.00024, "3-phospho-D-glycerate": 0.0009000000000000001, "phosphoenolpyruvate": 0.0003, "pyruvate": 0.0016, "acetyl-CoA": 0.0005600000000000001, "oxaloacetate": 0.00064, "citrate": 0.00021, "2-oxoglutarate": 0.00066, "succinyl-CoA": 0.00027, "succinate": 0.00074, "fumarate": 0.00016, "L-malate": 0.0014399999999999999, "propionyl-CoA": 4.872e-08, "malonyl-CoA": 3.1e-07, "acetoacetyl-CoA": 2e-07, "myo-inositol": 5.24e-08, "6-phospho-D-glucono-1,5-lactone": 1.471e-05, "6-phospho-D-gluconate": 0.00346, "D-ribulose-5-phosphate": 0.00016, "alpha-D-ribose-5-phosphate": 0.0004, "D-xylulose-5-phosphate": 1.75e-06, "D-gluconate": 1.16e-06, "glycerate": 1.2869999999999999e-05, "glycerol-3-phosphate": 0.0, "2-deoxy-D-ribose-5-phosphate": 3.0099999999999996e-06, "5-phospho-alpha-D-ribose-1-diphosphate": 0.00022, "N-carbamoyl-L-aspartate": 1.03e-05, "(S)-dihydroorotate": 4.17e-06, "UDP-N-acetyl-D-glucosamine": 8.456e-05, "2,3-dihydroxybenzoate": 1.29e-06, "4-hydroxybenzoate": 0.0, "shikimate": 0.00012, "phenylpyruvate": 2.33e-05, "anthranilate": 1.1449999999999999e-05, "N2-acetyl-L-ornithine": 8.799999999999999e-07, "riboflavin": 0.00021, "quinolinate": 0.00016, "PfkA": 1.7399999999999999e-06, "FbaA": 6.41e-06, "TpiA": 5.7999999999999995e-06, "GapA": 1.7879999999999998e-05, "Pgk": 1.4669999999999998e-05, "Eno": 1.3359999999999999e-05, "PykF": 1.62e-06, "AceF": 5.88e-06, "AceE": 1.46e-06, "Lpd": 2.01e-06, "GltA": 4.09e-06, "Icd": 1.262e-05, "SucA": 1.6999999999999998e-06, "Mdh": 1.6539999999999997e-05, "CyoA": 8.35e-06, "AtpA": 1.4e-05, "Prs": 1.99e-06, "PurF": 9.399999999999999e-07, "GuaB": 2.88e-06, "Gmk": 8.1e-07, "Adk": 3.99e-06, "NrdB": 1.3899999999999998e-06, "NrdA": 9.3e-07, "CarA": 1.4299999999999999e-06, "PyrB": 1.6599999999999998e-06, "ThyA": 1.0099999999999999e-06, "Tmk": 6.6e-07, "PyrG": 1.62e-06, "Ndk": 3.9e-06, "GlnA": 2.5499999999999997e-06, "100S": 0.0, "oriC~DNAP": 9.7e-10, "genome": 0.00747, "CellWall": 1.20001, "D-glucose": 0.00109, "AtpD": 2.0699999999999997e-06, "NuoA": 1.91e-06, "GuaA": 2.32e-06, "DnaE": 1.34e-06, "DnaX": 1.99e-06, "Lgt": 1.96e-06, "ClpP": 5.699999999999999e-07, "FtsH": 1.7399999999999999e-06, "FusA": 1.6399999999999998e-06, "Lon": 1.6299999999999999e-06, "TufA": 1.4e-06, "TufB": 2.8e-06, "DnaB": 6.3e-07, "GroEL": 1.2e-06, "GyrA": 1.8799999999999998e-06, "GyrB": 1.38e-06, "ParC": 4.3999999999999997e-07, "ParE": 1.8799999999999998e-06, "SecA": 1.1899999999999998e-06, "FtsI": 1.2499999999999999e-06, "LpxC": 1.7399999999999999e-06, "MurA": 1.1e-06, "BamA": 1.16e-06, "DnaK": 1.69e-06, "FtsA": 1.99e-06, "ZipA": 1.84e-06, "OmpA": 2.4599999999999997e-06, "OmpF": 1.57e-06, "SecY": 1.81e-06, "AlaS": 3.5099999999999994e-06, "ArgS": 1.32e-06, "Hns": 2.2999999999999996e-06, "IleS": 3.1299999999999997e-06, "LeuS": 3.24e-06, "MetG": 2.31e-06, "ValS": 3.3999999999999996e-06, "RpoA": 9.7e-10, "RpoB": 2.8e-07, "RpoC": 9.7e-10, "NusA": 2.1999999999999998e-07, "NusG": 1.8999999999999998e-07, "Rho": 0.0, "GreA": 0.0, "rRNA16S": 1.16e-06, "rRNA23S": 2.76e-06, "rRNA5S": 3.41e-06, "30S": 2.5299999999999995e-06, "50S": 9.7e-07, "RplA": 1.2499999999999999e-05, "RplL": 1.986e-05, "RpsA": 1.687e-05, "RpsC": 1.4429999999999999e-05, "Crp": 2.1499999999999997e-06, "CspC": 2.1499999999999997e-06, "DnaA": 1.69e-06, "DnaG": 1.59e-06, "Fis": 1.47e-06, "HupA": 2.5899999999999998e-06, "Ssb": 2.23e-06, "Tsf": 1.1299999999999998e-06, "DnaN": 1.6699999999999999e-06, "Frr": 1.7000000000000001e-07, "FtsZ": 1.2e-06, "GroES": 4.6999999999999995e-07, "InfA": 1.3e-06, "InfB": 6.2e-07, "InfC": 5.051e-08, "MreB": 2.12e-06, "MukB": 9.6e-07, "PrfA": 0.0, "PrfB": 4.2999999999999996e-07, "EFTu": 1.09e-06}, "count": {"RpoD": 307.0, "RNAP": 2020.0, "RNAP~RpoD": 2051.0, "RNAPAuxiliary": 4756.0, "Ribosome": 10691.0, "RibosomeAuxiliary": 1801.0, "100S": 0.0, "oriC~DNAP": 1.0, "genome": 7690547.0, "rRNA16S": 1198.0, "rRNA23S": 2836.0, "rRNA5S": 3509.0, "30S": 2603.0, "50S": 1001.0, "RplA": 12858.0, "RplL": 20433.0, "RpsA": 17357.0, "RpsC": 14848.0}, "out": {"vital": 1.0, "Cl-": 0.06056, "Na+": 0.05, "NH4+": 0.0095, "K+": 0.00264, "Pi": 0.00132, "Mg2+": 0.0005300000000000001, "nicotinamide": 9.826e-05, "pantothenate": 4.949e-05, "pyridoxine": 1.655e-05, "thiamine": 1.507e-05, "lipoate": 9.74e-06, "riboflavin": 2.13e-06, "Ca2+": 5e-07, "biotin": 4.9e-07, "sulfate": 3.1e-07, "folate": 1.8e-07, "Mn2+": 8e-08, "boric_acid": 4e-08, "Co2+": 3.0000000000000004e-08, "Zn2+": 1e-08, "Cu2+": 1e-08, "Fe2+": 1e-08, "molybdate": 3.0000000000000004e-09, "D-glucose": 0.0040999999999999995, "LB": 0.0, "L-alanine": 0.0008, "L-arginine": 0.005200000000000001, "L-asparagine": 0.0004, "L-aspartate": 0.0004, "L-cysteine": 9.999999999999999e-05, "L-glutamine": 0.0006, "glycine": 0.0008, "L-histidine": 0.0002, "L-isoleucine": 0.0004, "L-leucine": 0.0008, "L-lysine": 0.0004, "L-methionine": 0.0002, "L-phenylalanine": 0.0004, "L-proline": 0.0004, "L-serine": 0.01, "L-threonine": 0.0004, "L-tryptophan": 9.999999999999999e-05, "L-tyrosine": 0.0002, "L-valine": 0.0006, "adenine": 0.0002, "cytosine": 0.0002, "guanine": 0.0002, "uracil": 0.0002, "EZRich": 0.0, "H2O": 55.0, "H+": 0.0012, "O2": 0.0012, "CO2": 0.0012, "L-glutamate": 0.011, "bioentity": 5.0, "length": 0.1, "Ribosome": 0.0}, "cell": {"H+": 0.00118, "membrane_H+": 0.00311, "length": 3.399301241e-06}, "polysomes": 5383.0, "mrna": 4295.0, "protein": 0.0, "trna_free": 0.00031081999999999995, "trna_charged": 0.00021715582000000002, "cells": 64.0, "instances": 64.0, "log2_instances": 6, "rnap_bound": 4771.0, "rnapaux_bound": 1964.0, "ribo_total": 66721.0}, "7500": {"conc": {"H+": 0.0012, "O2": 0.0012, "CO2": 0.0012, "Pi": 0.023899999999999998, "RpoD": 2.6e-07, "RNAP": 2.1499999999999997e-06, "RNAP~RpoD": 2.04e-06, "RNAPAuxiliary": 4.87e-06, "ppGpp": 3.2e-07, "ATP": 0.00959, "CTP": 0.00423, "GTP": 0.0061200000000000004, "UTP": 0.01304, "PPi": 0.0002, "AMP": 0.0005600000000000001, "CMP": 0.00058, "GMP": 0.00157, "Ribosome": 1.0619999999999998e-05, "RibosomeAuxiliary": 1.59e-06, "GDP": 0.00441, "L-leucine": 0.00041, "L-alanine": 0.00434, "glycine": 0.01045, "L-valine": 0.0010400000000000001, "L-glutamate": 0.01119, "L-serine": 4.831e-05, "L-isoleucine": 1.725e-05, "L-aspartate": 0.00484, "L-threonine": 2.419e-05, "L-lysine": 0.0008, "L-proline": 0.00064, "L-arginine": 0.00111, "L-phenylalanine": 4.413e-05, "L-tyrosine": 5.8229999999999996e-05, "L-glutamine": 0.00409, "L-asparagine": 0.00057, "L-histidine": 0.0001, "L-methionine": 0.00011, "L-cysteine": 0.00047, "L-tryptophan": 2.6239999999999996e-05, "NH4+": 0.002, "acetyl-phosphate": 9.529999999999999e-06, "NADH": 0.0005, "NAD+": 0.0035499999999999998, "NADPH": 0.00033, "NADP+": 0.00172, "FMN": 7.088e-05, "FAD": 0.00101, "CoA": 0.0014, "glutathione": 0.00015, "dATP": 0.00029, "ADP": 0.00059, "dAMP": 0.00017999999999999998, "cAMP": 3.2e-07, "adenosine": 0.00026000000000000003, "deoxyadenosine": 4.8e-07, "adenine": 0.0003, "dCTP": 0.00015, "cytosine": 0.00047, "cytidine": 1.5199999999999998e-06, "dGMP": 0.00067, "guanine": 0.00012, "guanosine": 4.1100000000000005e-06, "deoxyguanosine": 2.4500000000000003e-06, "dTTP": 0.0008900000000000001, "dTDP": 0.00015, "UDP": 0.00284, "uridine": 2.083e-05, "ITP": 1.77e-06, "IDP": 1.98e-06, "IMP": 0.00059, "L-homocysteine": 7.522e-05, "L-citrulline": 1.626e-05, "L-ornithine": 3.89e-06, "L-histidinol": 6.211e-05, "S-adenosyl-L-methionine": 0.00017999999999999998, "D-glucose-6-phosphate": 0.00369, "D-fructose-6-phosphate": 0.00062, "D-fructose-1,6-bisphosphate": 0.016579999999999998, "dihydroxyacetone-phosphate": 0.00024, "3-phospho-D-glycerate": 0.00088, "phosphoenolpyruvate": 0.00028000000000000003, "pyruvate": 0.0016, "acetyl-CoA": 0.00057, "oxaloacetate": 0.00062, "citrate": 0.0002, "2-oxoglutarate": 0.0006500000000000001, "succinyl-CoA": 0.00026000000000000003, "succinate": 0.00073, "fumarate": 0.00016, "L-malate": 0.00138, "propionyl-CoA": 4.5770000000000006e-08, "malonyl-CoA": 2.9e-07, "acetoacetyl-CoA": 1.8999999999999998e-07, "myo-inositol": 4.922e-08, "6-phospho-D-glucono-1,5-lactone": 1.382e-05, "6-phospho-D-gluconate": 0.00346, "D-ribulose-5-phosphate": 0.00016, "alpha-D-ribose-5-phosphate": 0.0004, "D-xylulose-5-phosphate": 1.6399999999999998e-06, "D-gluconate": 1.1299999999999998e-06, "glycerate": 1.209e-05, "glycerol-3-phosphate": 0.0, "2-deoxy-D-ribose-5-phosphate": 2.85e-06, "5-phospho-alpha-D-ribose-1-diphosphate": 0.00022, "N-carbamoyl-L-aspartate": 1.0769999999999999e-05, "(S)-dihydroorotate": 4.32e-06, "UDP-N-acetyl-D-glucosamine": 7.944e-05, "2,3-dihydroxybenzoate": 1.2099999999999998e-06, "4-hydroxybenzoate": 0.0, "shikimate": 0.00012, "phenylpyruvate": 2.2149999999999996e-05, "anthranilate": 1.1269999999999999e-05, "N2-acetyl-L-ornithine": 8.699999999999999e-07, "riboflavin": 0.00019, "quinolinate": 0.00016, "PfkA": 1.6599999999999998e-06, "FbaA": 6.5099999999999995e-06, "TpiA": 5.66e-06, "GapA": 1.7809999999999997e-05, "Pgk": 1.4429999999999999e-05, "Eno": 1.3419999999999999e-05, "PykF": 1.5599999999999999e-06, "AceF": 5.73e-06, "AceE": 1.3899999999999998e-06, "Lpd": 2.1099999999999997e-06, "GltA": 4.07e-06, "Icd": 1.2630000000000001e-05, "SucA": 1.7199999999999998e-06, "Mdh": 1.659e-05, "CyoA": 8.13e-06, "AtpA": 1.384e-05, "Prs": 2e-06, "PurF": 9.7e-07, "GuaB": 2.94e-06, "Gmk": 8.499999999999999e-07, "Adk": 4.09e-06, "NrdB": 1.4299999999999999e-06, "NrdA": 9.8e-07, "CarA": 1.5199999999999998e-06, "PyrB": 1.69e-06, "ThyA": 1.0299999999999999e-06, "Tmk": 6.7e-07, "PyrG": 1.59e-06, "Ndk": 3.78e-06, "GlnA": 2.62e-06, "100S": 0.0, "oriC~DNAP": 9.100000000000001e-10, "genome": 0.00743, "CellWall": 1.20002, "D-glucose": 0.0010400000000000001, "AtpD": 2.04e-06, "NuoA": 1.8799999999999998e-06, "GuaA": 2.36e-06, "DnaE": 1.4499999999999999e-06, "DnaX": 2.04e-06, "Lgt": 1.98e-06, "ClpP": 5.9e-07, "FtsH": 1.6799999999999998e-06, "FusA": 1.59e-06, "Lon": 1.6999999999999998e-06, "TufA": 1.53e-06, "TufB": 3e-06, "DnaB": 7.1e-07, "GroEL": 1.1399999999999999e-06, "GyrA": 1.92e-06, "GyrB": 1.3600000000000001e-06, "ParC": 4.0999999999999994e-07, "ParE": 1.96e-06, "SecA": 1.31e-06, "FtsI": 1.22e-06, "LpxC": 1.6799999999999998e-06, "MurA": 1.1899999999999998e-06, "BamA": 1.12e-06, "DnaK": 1.6699999999999999e-06, "FtsA": 1.95e-06, "ZipA": 1.8999999999999998e-06, "OmpA": 2.44e-06, "OmpF": 1.5599999999999999e-06, "SecY": 1.77e-06, "AlaS": 3.5099999999999994e-06, "ArgS": 1.33e-06, "Hns": 2.2999999999999996e-06, "IleS": 3.1299999999999997e-06, "LeuS": 3.31e-06, "MetG": 2.2799999999999998e-06, "ValS": 3.2599999999999997e-06, "RpoA": 0.0, "RpoB": 3.2e-07, "RpoC": 7.3e-09, "NusA": 8.656e-08, "NusG": 1.0999999999999999e-07, "Rho": 0.0, "GreA": 1.2780000000000001e-08, "rRNA16S": 1.42e-06, "rRNA23S": 3.03e-06, "rRNA5S": 3.6299999999999995e-06, "30S": 2.6499999999999996e-06, "50S": 1.04e-06, "RplA": 1.416e-05, "RplL": 2.1079999999999998e-05, "RpsA": 1.675e-05, "RpsC": 1.628e-05, "Crp": 2.16e-06, "CspC": 2.12e-06, "DnaA": 1.6599999999999998e-06, "DnaG": 1.5599999999999999e-06, "Fis": 1.5199999999999998e-06, "HupA": 2.52e-06, "Ssb": 2.2999999999999996e-06, "Tsf": 1.3600000000000001e-06, "DnaN": 1.6599999999999998e-06, "Frr": 3.4000000000000003e-07, "FtsZ": 1.1899999999999998e-06, "GroES": 4.8e-07, "InfA": 1.26e-06, "InfB": 8.1e-07, "InfC": 5.477000000000001e-08, "MreB": 2.1099999999999997e-06, "MukB": 9.3e-07, "PrfA": 0.0, "PrfB": 6.7e-07, "EFTu": 1.1399999999999999e-06}, "count": {"RpoD": 282.0, "RNAP": 2357.0, "RNAP~RpoD": 2238.0, "RNAPAuxiliary": 5338.0, "Ribosome": 11636.0, "RibosomeAuxiliary": 1746.0, "100S": 0.0, "oriC~DNAP": 1.0, "genome": 8138187.0, "rRNA16S": 1558.0, "rRNA23S": 3314.0, "rRNA5S": 3971.0, "30S": 2898.0, "50S": 1143.0, "RplA": 15513.0, "RplL": 23095.0, "RpsA": 18347.0, "RpsC": 17833.0}, "out": {"vital": 1.0, "Cl-": 0.06056, "Na+": 0.05, "NH4+": 0.0095, "K+": 0.00264, "Pi": 0.00132, "Mg2+": 0.0005300000000000001, "nicotinamide": 9.826e-05, "pantothenate": 4.949e-05, "pyridoxine": 1.655e-05, "thiamine": 1.507e-05, "lipoate": 9.74e-06, "riboflavin": 2.13e-06, "Ca2+": 5e-07, "biotin": 4.9e-07, "sulfate": 3.1e-07, "folate": 1.8e-07, "Mn2+": 8e-08, "boric_acid": 4e-08, "Co2+": 3.0000000000000004e-08, "Zn2+": 1e-08, "Cu2+": 1e-08, "Fe2+": 1e-08, "molybdate": 3.0000000000000004e-09, "D-glucose": 0.0040999999999999995, "LB": 0.0, "L-alanine": 0.0008, "L-arginine": 0.005200000000000001, "L-asparagine": 0.0004, "L-aspartate": 0.0004, "L-cysteine": 9.999999999999999e-05, "L-glutamine": 0.0006, "glycine": 0.0008, "L-histidine": 0.0002, "L-isoleucine": 0.0004, "L-leucine": 0.0008, "L-lysine": 0.0004, "L-methionine": 0.0002, "L-phenylalanine": 0.0004, "L-proline": 0.0004, "L-serine": 0.01, "L-threonine": 0.0004, "L-tryptophan": 9.999999999999999e-05, "L-tyrosine": 0.0002, "L-valine": 0.0006, "adenine": 0.0002, "cytosine": 0.0002, "guanine": 0.0002, "uracil": 0.0002, "EZRich": 0.0, "H2O": 55.0, "H+": 0.0012, "O2": 0.0012, "CO2": 0.0012, "L-glutamate": 0.011, "bioentity": 5.0, "length": 0.1, "Ribosome": 0.0}, "cell": {"H+": 0.00118, "membrane_H+": 0.0029300000000000003, "length": 3.618593539e-06}, "polysomes": 5719.0, "mrna": 4560.0, "protein": 0.0, "trna_free": 0.00030793999999999993, "trna_charged": 0.00021772455, "cells": 64.0, "instances": 64.0, "log2_instances": 6, "rnap_bound": 4893.0, "rnapaux_bound": 1879.0, "ribo_total": 71026.0}, "7600": {"conc": {"H+": 0.0012, "O2": 0.0012, "CO2": 0.0012, "Pi": 0.023899999999999998, "RpoD": 2.5e-07, "RNAP": 2.2e-06, "RNAP~RpoD": 2.08e-06, "RNAPAuxiliary": 4.9999999999999996e-06, "ppGpp": 3.2e-07, "ATP": 0.009519999999999999, "CTP": 0.00423, "GTP": 0.00552, "UTP": 0.01305, "PPi": 0.0002, "AMP": 0.0005600000000000001, "CMP": 0.00058, "GMP": 0.0018700000000000001, "Ribosome": 1.067e-05, "RibosomeAuxiliary": 1.34e-06, "GDP": 0.00528, "L-leucine": 0.00041, "L-alanine": 0.00443, "glycine": 0.0106, "L-valine": 0.00107, "L-glutamate": 0.01116, "L-serine": 4.865e-05, "L-isoleucine": 5.55e-05, "L-aspartate": 0.0048200000000000005, "L-threonine": 4.5329999999999995e-05, "L-lysine": 0.0007800000000000001, "L-proline": 0.00064, "L-arginine": 0.00109, "L-phenylalanine": 4.2189999999999994e-05, "L-tyrosine": 5.9609999999999993e-05, "L-glutamine": 0.0040999999999999995, "L-asparagine": 0.0005600000000000001, "L-histidine": 0.0001, "L-methionine": 9.758e-05, "L-cysteine": 0.00047, "L-tryptophan": 2.5629999999999997e-05, "NH4+": 0.002, "acetyl-phosphate": 8.949999999999999e-06, "NADH": 0.0005, "NAD+": 0.0035099999999999997, "NADPH": 0.00033, "NADP+": 0.0017, "FMN": 6.506e-05, "FAD": 0.00101, "CoA": 0.0014, "glutathione": 0.00014000000000000001, "dATP": 0.0003, "ADP": 0.00066, "dAMP": 0.00019, "cAMP": 3e-07, "adenosine": 0.00026000000000000003, "deoxyadenosine": 4.8e-07, "adenine": 0.0003, "dCTP": 0.00015, "cytosine": 0.00049, "cytidine": 1.5199999999999998e-06, "dGMP": 0.00069, "guanine": 0.00014000000000000001, "guanosine": 4.2999999999999995e-06, "deoxyguanosine": 2.4900000000000003e-06, "dTTP": 0.0008900000000000001, "dTDP": 0.00015, "UDP": 0.00285, "uridine": 1.973e-05, "ITP": 1.6599999999999998e-06, "IDP": 1.86e-06, "IMP": 0.00059, "L-homocysteine": 6.873e-05, "L-citrulline": 1.6199999999999997e-05, "L-ornithine": 3.9e-06, "L-histidinol": 6.106e-05, "S-adenosyl-L-methionine": 0.00017999999999999998, "D-glucose-6-phosphate": 0.00369, "D-fructose-6-phosphate": 0.00061, "D-fructose-1,6-bisphosphate": 0.01647, "dihydroxyacetone-phosphate": 0.00024, "3-phospho-D-glycerate": 0.00087, "phosphoenolpyruvate": 0.00028000000000000003, "pyruvate": 0.0016200000000000001, "acetyl-CoA": 0.00057, "oxaloacetate": 0.0006, "citrate": 0.00019, "2-oxoglutarate": 0.00063, "succinyl-CoA": 0.00025, "succinate": 0.00071, "fumarate": 0.00015, "L-malate": 0.00135, "propionyl-CoA": 4.297e-08, "malonyl-CoA": 2.8e-07, "acetoacetyl-CoA": 1.8e-07, "myo-inositol": 4.621e-08, "6-phospho-D-glucono-1,5-lactone": 1.297e-05, "6-phospho-D-gluconate": 0.00346, "D-ribulose-5-phosphate": 0.00016, "alpha-D-ribose-5-phosphate": 0.0004, "D-xylulose-5-phosphate": 1.5399999999999999e-06, "D-gluconate": 1.09e-06, "glycerate": 1.135e-05, "glycerol-3-phosphate": 0.0, "2-deoxy-D-ribose-5-phosphate": 2.6899999999999997e-06, "5-phospho-alpha-D-ribose-1-diphosphate": 0.00022, "N-carbamoyl-L-aspartate": 1.07e-05, "(S)-dihydroorotate": 4.29e-06, "UDP-N-acetyl-D-glucosamine": 7.458e-05, "2,3-dihydroxybenzoate": 1.1399999999999999e-06, "4-hydroxybenzoate": 0.0, "shikimate": 0.00012, "phenylpyruvate": 2.098e-05, "anthranilate": 1.102e-05, "N2-acetyl-L-ornithine": 8.399999999999999e-07, "riboflavin": 0.00017999999999999998, "quinolinate": 0.00016, "PfkA": 1.62e-06, "FbaA": 6.469999999999999e-06, "TpiA": 5.58e-06, "GapA": 1.782e-05, "Pgk": 1.4279999999999999e-05, "Eno": 1.3439999999999998e-05, "PykF": 1.55e-06, "AceF": 5.67e-06, "AceE": 1.32e-06, "Lpd": 2.13e-06, "GltA": 4.1e-06, "Icd": 1.258e-05, "SucA": 1.6999999999999998e-06, "Mdh": 1.651e-05, "CyoA": 7.99e-06, "AtpA": 1.37e-05, "Prs": 2e-06, "PurF": 9.6e-07, "GuaB": 2.94e-06, "Gmk": 8.399999999999999e-07, "Adk": 4.059999999999999e-06, "NrdB": 1.51e-06, "NrdA": 9.7e-07, "CarA": 1.57e-06, "PyrB": 1.77e-06, "ThyA": 1.04e-06, "Tmk": 6.3e-07, "PyrG": 1.5599999999999999e-06, "Ndk": 3.6299999999999995e-06, "GlnA": 2.6499999999999996e-06, "100S": 0.0, "oriC~DNAP": 8.6e-10, "genome": 0.00736, "CellWall": 1.20003, "D-glucose": 0.001, "AtpD": 2.0599999999999998e-06, "NuoA": 1.81e-06, "GuaA": 2.2799999999999998e-06, "DnaE": 1.5e-06, "DnaX": 2.05e-06, "Lgt": 2.05e-06, "ClpP": 6e-07, "FtsH": 1.6e-06, "FusA": 1.7199999999999998e-06, "Lon": 1.71e-06, "TufA": 1.6699999999999999e-06, "TufB": 2.95e-06, "DnaB": 7.1e-07, "GroEL": 1.09e-06, "GyrA": 1.8799999999999998e-06, "GyrB": 1.38e-06, "ParC": 3.7999999999999996e-07, "ParE": 1.94e-06, "SecA": 1.34e-06, "FtsI": 1.1499999999999998e-06, "LpxC": 1.6499999999999999e-06, "MurA": 1.2299999999999999e-06, "BamA": 1.1499999999999998e-06, "DnaK": 1.6299999999999999e-06, "FtsA": 1.92e-06, "ZipA": 1.9299999999999997e-06, "OmpA": 2.39e-06, "OmpF": 1.5e-06, "SecY": 1.7599999999999999e-06, "AlaS": 3.46e-06, "ArgS": 1.3600000000000001e-06, "Hns": 2.39e-06, "IleS": 3.15e-06, "LeuS": 3.31e-06, "MetG": 2.21e-06, "ValS": 3.18e-06, "RpoA": 0.0, "RpoB": 2.9e-07, "RpoC": 3.17e-08, "NusA": 1.114e-08, "NusG": 0.0, "Rho": 1.286e-08, "GreA": 7.367000000000001e-08, "rRNA16S": 1.4499999999999999e-06, "rRNA23S": 3.1699999999999997e-06, "rRNA5S": 3.73e-06, "30S": 2.85e-06, "50S": 1.04e-06, "RplA": 1.4069999999999999e-05, "RplL": 2.02e-05, "RpsA": 1.735e-05, "RpsC": 1.76e-05, "Crp": 2.25e-06, "CspC": 2.1899999999999998e-06, "DnaA": 1.61e-06, "DnaG": 1.59e-06, "Fis": 1.6399999999999998e-06, "HupA": 2.4599999999999997e-06, "Ssb": 2.37e-06, "Tsf": 1.6399999999999998e-06, "DnaN": 1.61e-06, "Frr": 5.9e-07, "FtsZ": 1.26e-06, "GroES": 4.9e-07, "InfA": 1.4299999999999999e-06, "InfB": 1.04e-06, "InfC": 2.5e-07, "MreB": 2.18e-06, "MukB": 9.3e-07, "PrfA": 0.0, "PrfB": 1.05e-06, "EFTu": 1.38e-06}, "count": {"RpoD": 287.0, "RNAP": 2570.0, "RNAP~RpoD": 2425.0, "RNAPAuxiliary": 5829.0, "Ribosome": 12445.0, "RibosomeAuxiliary": 1558.0, "100S": 0.0, "oriC~DNAP": 1.0, "genome": 8585731.0, "rRNA16S": 1694.0, "rRNA23S": 3698.0, "rRNA5S": 4353.0, "30S": 3330.0, "50S": 1216.0, "RplA": 16417.0, "RplL": 23565.0, "RpsA": 20237.0, "RpsC": 20532.0}, "out": {"vital": 1.0, "Cl-": 0.06056, "Na+": 0.05, "NH4+": 0.0095, "K+": 0.00264, "Pi": 0.00132, "Mg2+": 0.0005300000000000001, "nicotinamide": 9.826e-05, "pantothenate": 4.949e-05, "pyridoxine": 1.655e-05, "thiamine": 1.507e-05, "lipoate": 9.74e-06, "riboflavin": 2.13e-06, "Ca2+": 5e-07, "biotin": 4.9e-07, "sulfate": 3.1e-07, "folate": 1.8e-07, "Mn2+": 8e-08, "boric_acid": 4e-08, "Co2+": 3.0000000000000004e-08, "Zn2+": 1e-08, "Cu2+": 1e-08, "Fe2+": 1e-08, "molybdate": 3.0000000000000004e-09, "D-glucose": 0.0040999999999999995, "LB": 0.0, "L-alanine": 0.0008, "L-arginine": 0.005200000000000001, "L-asparagine": 0.0004, "L-aspartate": 0.0004, "L-cysteine": 9.999999999999999e-05, "L-glutamine": 0.0006, "glycine": 0.0008, "L-histidine": 0.0002, "L-isoleucine": 0.0004, "L-leucine": 0.0008, "L-lysine": 0.0004, "L-methionine": 0.0002, "L-phenylalanine": 0.0004, "L-proline": 0.0004, "L-serine": 0.01, "L-threonine": 0.0004, "L-tryptophan": 9.999999999999999e-05, "L-tyrosine": 0.0002, "L-valine": 0.0006, "adenine": 0.0002, "cytosine": 0.0002, "guanine": 0.0002, "uracil": 0.0002, "EZRich": 0.0, "H2O": 55.0, "H+": 0.0012, "O2": 0.0012, "CO2": 0.0012, "L-glutamate": 0.011, "bioentity": 5.0, "length": 0.1, "Ribosome": 0.0}, "cell": {"H+": 0.00118, "membrane_H+": 0.00318, "length": 3.854290505e-06}, "polysomes": 6075.0, "mrna": 4881.0, "protein": 0.0, "trna_free": 0.0003003, "trna_charged": 0.00022193602, "cells": 64.0, "instances": 64.0, "log2_instances": 6, "rnap_bound": 5187.0, "rnapaux_bound": 1938.0, "ribo_total": 75525.0}, "7700": {"conc": {"H+": 0.0012, "O2": 0.0012, "CO2": 0.0012, "Pi": 0.023899999999999998, "RpoD": 2.3e-07, "RNAP": 2.27e-06, "RNAP~RpoD": 2.14e-06, "RNAPAuxiliary": 5.059999999999999e-06, "ppGpp": 3.2e-07, "ATP": 0.00959, "CTP": 0.0042699999999999995, "GTP": 0.00488, "UTP": 0.01316, "PPi": 0.0002, "AMP": 0.00057, "CMP": 0.00059, "GMP": 0.0022, "Ribosome": 1.015e-05, "RibosomeAuxiliary": 1.11e-06, "GDP": 0.00622, "L-leucine": 0.00043, "L-alanine": 0.00447, "glycine": 0.01079, "L-valine": 0.00109, "L-glutamate": 0.01119, "L-serine": 4.98e-05, "L-isoleucine": 0.00017, "L-aspartate": 0.005059999999999999, "L-threonine": 0.00014000000000000001, "L-lysine": 0.0007700000000000001, "L-proline": 0.0006500000000000001, "L-arginine": 0.00109, "L-phenylalanine": 4.286e-05, "L-tyrosine": 6.067e-05, "L-glutamine": 0.00415, "L-asparagine": 0.00059, "L-histidine": 0.0001, "L-methionine": 7.491e-05, "L-cysteine": 0.00049, "L-tryptophan": 2.334e-05, "NH4+": 0.002, "acetyl-phosphate": 8.390000000000001e-06, "NADH": 0.00051, "NAD+": 0.00348, "NADPH": 0.00035, "NADP+": 0.00168, "FMN": 5.749e-05, "FAD": 0.00101, "CoA": 0.0014, "glutathione": 0.00013000000000000002, "dATP": 0.00031, "ADP": 0.0006, "dAMP": 0.00019, "cAMP": 2.8e-07, "adenosine": 0.00026000000000000003, "deoxyadenosine": 4.9e-07, "adenine": 0.00031, "dCTP": 0.00015, "cytosine": 0.00051, "cytidine": 1.51e-06, "dGMP": 0.0007, "guanine": 0.00015, "guanosine": 4.54e-06, "deoxyguanosine": 2.52e-06, "dTTP": 0.0008900000000000001, "dTDP": 0.00015, "UDP": 0.00287, "uridine": 1.865e-05, "ITP": 1.55e-06, "IDP": 1.7399999999999999e-06, "IMP": 0.0006, "L-homocysteine": 5.2789999999999994e-05, "L-citrulline": 1.562e-05, "L-ornithine": 3.78e-06, "L-histidinol": 6.1e-05, "S-adenosyl-L-methionine": 0.00017999999999999998, "D-glucose-6-phosphate": 0.0037, "D-fructose-6-phosphate": 0.00061, "D-fructose-1,6-bisphosphate": 0.016370000000000003, "dihydroxyacetone-phosphate": 0.00024, "3-phospho-D-glycerate": 0.00085, "phosphoenolpyruvate": 0.00027, "pyruvate": 0.0015600000000000002, "acetyl-CoA": 0.00055, "oxaloacetate": 0.00059, "citrate": 0.00017999999999999998, "2-oxoglutarate": 0.00059, "succinyl-CoA": 0.00024, "succinate": 0.00067, "fumarate": 0.00014000000000000001, "L-malate": 0.0013100000000000002, "propionyl-CoA": 4.027e-08, "malonyl-CoA": 2.6e-07, "acetoacetyl-CoA": 1.7000000000000001e-07, "myo-inositol": 4.331e-08, "6-phospho-D-glucono-1,5-lactone": 1.2159999999999999e-05, "6-phospho-D-gluconate": 0.00346, "D-ribulose-5-phosphate": 0.00016, "alpha-D-ribose-5-phosphate": 0.0004, "D-xylulose-5-phosphate": 1.44e-06, "D-gluconate": 1.06e-06, "glycerate": 1.064e-05, "glycerol-3-phosphate": 0.0, "2-deoxy-D-ribose-5-phosphate": 2.54e-06, "5-phospho-alpha-D-ribose-1-diphosphate": 0.00022, "N-carbamoyl-L-aspartate": 1.0539999999999999e-05, "(S)-dihydroorotate": 4.25e-06, "UDP-N-acetyl-D-glucosamine": 6.989e-05, "2,3-dihydroxybenzoate": 1.06e-06, "4-hydroxybenzoate": 0.0, "shikimate": 0.00011, "phenylpyruvate": 2.012e-05, "anthranilate": 1.035e-05, "N2-acetyl-L-ornithine": 8e-07, "riboflavin": 0.00016, "quinolinate": 0.00016, "PfkA": 1.62e-06, "FbaA": 6.29e-06, "TpiA": 5.469999999999999e-06, "GapA": 1.787e-05, "Pgk": 1.4069999999999999e-05, "Eno": 1.35e-05, "PykF": 1.62e-06, "AceF": 5.66e-06, "AceE": 1.28e-06, "Lpd": 2.1099999999999997e-06, "GltA": 4.139999999999999e-06, "Icd": 1.244e-05, "SucA": 1.7399999999999999e-06, "Mdh": 1.637e-05, "CyoA": 7.8e-06, "AtpA": 1.355e-05, "Prs": 1.95e-06, "PurF": 9.1e-07, "GuaB": 2.95e-06, "Gmk": 8.1e-07, "Adk": 4.0399999999999994e-06, "NrdB": 1.55e-06, "NrdA": 9.3e-07, "CarA": 1.5599999999999999e-06, "PyrB": 1.81e-06, "ThyA": 1e-06, "Tmk": 5.9e-07, "PyrG": 1.53e-06, "Ndk": 3.5e-06, "GlnA": 2.7200000000000002e-06, "100S": 0.0, "oriC~DNAP": 8.000000000000001e-10, "genome": 0.00726, "CellWall": 1.2, "D-glucose": 0.00095, "AtpD": 2.0199999999999997e-06, "NuoA": 1.83e-06, "GuaA": 2.23e-06, "DnaE": 1.47e-06, "DnaX": 2.04e-06, "Lgt": 1.99e-06, "ClpP": 6.1e-07, "FtsH": 1.5399999999999999e-06, "FusA": 1.83e-06, "Lon": 1.6699999999999999e-06, "TufA": 1.82e-06, "TufB": 2.8599999999999997e-06, "DnaB": 7.4e-07, "GroEL": 1.07e-06, "GyrA": 1.8999999999999998e-06, "GyrB": 1.3899999999999998e-06, "ParC": 3.6e-07, "ParE": 1.96e-06, "SecA": 1.4099999999999998e-06, "FtsI": 1.07e-06, "LpxC": 1.6e-06, "MurA": 1.2299999999999999e-06, "BamA": 1.18e-06, "DnaK": 1.59e-06, "FtsA": 1.87e-06, "ZipA": 1.8799999999999998e-06, "OmpA": 2.3799999999999997e-06, "OmpF": 1.4e-06, "SecY": 1.83e-06, "AlaS": 3.39e-06, "ArgS": 1.31e-06, "Hns": 2.44e-06, "IleS": 3.1199999999999998e-06, "LeuS": 3.24e-06, "MetG": 2.18e-06, "ValS": 3.1299999999999997e-06, "RpoA": 8.000000000000001e-10, "RpoB": 2.6e-07, "RpoC": 3.288000000000001e-08, "NusA": 2.9710000000000003e-08, "NusG": 8.000000000000001e-10, "Rho": 0.0, "GreA": 1.0999999999999999e-07, "rRNA16S": 1.4499999999999999e-06, "rRNA23S": 3.2999999999999997e-06, "rRNA5S": 3.78e-06, "30S": 2.98e-06, "50S": 1.05e-06, "RplA": 1.324e-05, "RplL": 1.971e-05, "RpsA": 1.744e-05, "RpsC": 1.859e-05, "Crp": 2.2799999999999998e-06, "CspC": 2.29e-06, "DnaA": 1.58e-06, "DnaG": 1.61e-06, "Fis": 1.6599999999999998e-06, "HupA": 2.4599999999999997e-06, "Ssb": 2.37e-06, "Tsf": 1.79e-06, "DnaN": 1.6399999999999998e-06, "Frr": 7.599999999999999e-07, "FtsZ": 1.34e-06, "GroES": 4.8e-07, "InfA": 1.49e-06, "InfB": 1.1499999999999998e-06, "InfC": 4e-07, "MreB": 2.29e-06, "MukB": 9.2e-07, "PrfA": 0.0, "PrfB": 1.28e-06, "EFTu": 1.5399999999999999e-06}, "count": {"RpoD": 285.0, "RNAP": 2832.0, "RNAP~RpoD": 2662.0, "RNAPAuxiliary": 6303.0, "Ribosome": 12639.0, "RibosomeAuxiliary": 1379.0, "100S": 0.0, "oriC~DNAP": 1.0, "genome": 9033211.0, "rRNA16S": 1811.0, "rRNA23S": 4113.0, "rRNA5S": 4709.0, "30S": 3707.0, "50S": 1305.0, "RplA": 16485.0, "RplL": 24538.0, "RpsA": 21710.0, "RpsC": 23146.0}, "out": {"vital": 1.0, "Cl-": 0.06056, "Na+": 0.05, "NH4+": 0.0095, "K+": 0.00264, "Pi": 0.00132, "Mg2+": 0.0005300000000000001, "nicotinamide": 9.826e-05, "pantothenate": 4.949e-05, "pyridoxine": 1.655e-05, "thiamine": 1.507e-05, "lipoate": 9.74e-06, "riboflavin": 2.13e-06, "Ca2+": 5e-07, "biotin": 4.9e-07, "sulfate": 3.1e-07, "folate": 1.8e-07, "Mn2+": 8e-08, "boric_acid": 4e-08, "Co2+": 3.0000000000000004e-08, "Zn2+": 1e-08, "Cu2+": 1e-08, "Fe2+": 1e-08, "molybdate": 3.0000000000000004e-09, "D-glucose": 0.0040999999999999995, "LB": 0.0, "L-alanine": 0.0008, "L-arginine": 0.005200000000000001, "L-asparagine": 0.0004, "L-aspartate": 0.0004, "L-cysteine": 9.999999999999999e-05, "L-glutamine": 0.0006, "glycine": 0.0008, "L-histidine": 0.0002, "L-isoleucine": 0.0004, "L-leucine": 0.0008, "L-lysine": 0.0004, "L-methionine": 0.0002, "L-phenylalanine": 0.0004, "L-proline": 0.0004, "L-serine": 0.01, "L-threonine": 0.0004, "L-tryptophan": 9.999999999999999e-05, "L-tyrosine": 0.0002, "L-valine": 0.0006, "adenine": 0.0002, "cytosine": 0.0002, "guanine": 0.0002, "uracil": 0.0002, "EZRich": 0.0, "H2O": 55.0, "H+": 0.0012, "O2": 0.0012, "CO2": 0.0012, "L-glutamate": 0.011, "bioentity": 5.0, "length": 0.1, "Ribosome": 0.0}, "cell": {"H+": 0.00118, "membrane_H+": 0.0030800000000000003, "length": 4.113177455e-06}, "polysomes": 6495.0, "mrna": 5380.0, "protein": 0.0, "trna_free": 0.00029438999999999995, "trna_charged": 0.000223574, "cells": 64.0, "instances": 64.0, "log2_instances": 6, "rnap_bound": 5467.0, "rnapaux_bound": 1996.0, "ribo_total": 80179.0}, "7800": {"conc": {"H+": 0.0012, "O2": 0.0012, "CO2": 0.0012, "Pi": 0.023899999999999998, "RpoD": 2e-07, "RNAP": 2.39e-06, "RNAP~RpoD": 2.22e-06, "RNAPAuxiliary": 5.16e-06, "ppGpp": 3.2e-07, "ATP": 0.00957, "CTP": 0.00435, "GTP": 0.00481, "UTP": 0.0134, "PPi": 0.0002, "AMP": 0.00058, "CMP": 0.0006, "GMP": 0.0024, "Ribosome": 9.960000000000001e-06, "RibosomeAuxiliary": 1.1499999999999998e-06, "GDP": 0.00679, "L-leucine": 0.00043, "L-alanine": 0.0046, "glycine": 0.01103, "L-valine": 0.00111, "L-glutamate": 0.0112, "L-serine": 5.048e-05, "L-isoleucine": 0.0002, "L-aspartate": 0.00513, "L-threonine": 0.00016, "L-lysine": 0.00076, "L-proline": 0.0006500000000000001, "L-arginine": 0.00109, "L-phenylalanine": 4.2499999999999996e-05, "L-tyrosine": 5.9829999999999995e-05, "L-glutamine": 0.004200000000000001, "L-asparagine": 0.0006, "L-histidine": 0.0001, "L-methionine": 6.576999999999999e-05, "L-cysteine": 0.00049, "L-tryptophan": 2.1170000000000002e-05, "NH4+": 0.002, "acetyl-phosphate": 7.87e-06, "NADH": 0.00051, "NAD+": 0.0034900000000000005, "NADPH": 0.00035999999999999997, "NADP+": 0.0016899999999999999, "FMN": 5.4369999999999996e-05, "FAD": 0.00101, "CoA": 0.0014, "glutathione": 0.00012, "dATP": 0.00031, "ADP": 0.00063, "dAMP": 0.0002, "cAMP": 2.7e-07, "adenosine": 0.00027, "deoxyadenosine": 4.9e-07, "adenine": 0.00031, "dCTP": 0.00014000000000000001, "cytosine": 0.00054, "cytidine": 1.5e-06, "dGMP": 0.00071, "guanine": 0.00016, "guanosine": 4.849999999999999e-06, "deoxyguanosine": 2.56e-06, "dTTP": 0.0009000000000000001, "dTDP": 0.00015, "UDP": 0.00292, "uridine": 1.7670000000000002e-05, "ITP": 1.46e-06, "IDP": 1.6399999999999998e-06, "IMP": 0.00061, "L-homocysteine": 4.639e-05, "L-citrulline": 1.547e-05, "L-ornithine": 3.7499999999999997e-06, "L-histidinol": 6.0119999999999994e-05, "S-adenosyl-L-methionine": 0.00017999999999999998, "D-glucose-6-phosphate": 0.00371, "D-fructose-6-phosphate": 0.0006, "D-fructose-1,6-bisphosphate": 0.0162, "dihydroxyacetone-phosphate": 0.00024, "3-phospho-D-glycerate": 0.00083, "phosphoenolpyruvate": 0.00026000000000000003, "pyruvate": 0.0015400000000000001, "acetyl-CoA": 0.00054, "oxaloacetate": 0.00058, "citrate": 0.00017999999999999998, "2-oxoglutarate": 0.00058, "succinyl-CoA": 0.00024, "succinate": 0.00066, "fumarate": 0.00014000000000000001, "L-malate": 0.0012900000000000001, "propionyl-CoA": 3.779e-08, "malonyl-CoA": 2.4e-07, "acetoacetyl-CoA": 1.6e-07, "myo-inositol": 4.0640000000000005e-08, "6-phospho-D-glucono-1,5-lactone": 1.141e-05, "6-phospho-D-gluconate": 0.00346, "D-ribulose-5-phosphate": 0.00016, "alpha-D-ribose-5-phosphate": 0.0004, "D-xylulose-5-phosphate": 1.35e-06, "D-gluconate": 1.02e-06, "glycerate": 9.98e-06, "glycerol-3-phosphate": 0.0, "2-deoxy-D-ribose-5-phosphate": 2.4e-06, "5-phospho-alpha-D-ribose-1-diphosphate": 0.00022, "N-carbamoyl-L-aspartate": 1.017e-05, "(S)-dihydroorotate": 4.1100000000000005e-06, "UDP-N-acetyl-D-glucosamine": 6.557999999999999e-05, "2,3-dihydroxybenzoate": 1e-06, "4-hydroxybenzoate": 0.0, "shikimate": 0.00011, "phenylpyruvate": 1.935e-05, "anthranilate": 9.859999999999999e-06, "N2-acetyl-L-ornithine": 7.799999999999999e-07, "riboflavin": 0.00015, "quinolinate": 0.00016, "PfkA": 1.6599999999999998e-06, "FbaA": 6.12e-06, "TpiA": 5.36e-06, "GapA": 1.8010000000000002e-05, "Pgk": 1.3929999999999999e-05, "Eno": 1.3569999999999999e-05, "PykF": 1.7399999999999999e-06, "AceF": 5.59e-06, "AceE": 1.3e-06, "Lpd": 2.0699999999999997e-06, "GltA": 4.16e-06, "Icd": 1.2199999999999998e-05, "SucA": 1.77e-06, "Mdh": 1.621e-05, "CyoA": 7.66e-06, "AtpA": 1.3369999999999999e-05, "Prs": 1.9299999999999997e-06, "PurF": 8.599999999999999e-07, "GuaB": 2.99e-06, "Gmk": 8.499999999999999e-07, "Adk": 4.049999999999999e-06, "NrdB": 1.5199999999999998e-06, "NrdA": 8.799999999999999e-07, "CarA": 1.59e-06, "PyrB": 1.87e-06, "ThyA": 9.3e-07, "Tmk": 5.5e-07, "PyrG": 1.5399999999999999e-06, "Ndk": 3.42e-06, "GlnA": 2.83e-06, "100S": 0.0, "oriC~DNAP": 7.500000000000001e-10, "genome": 0.00715, "CellWall": 1.20002, "D-glucose": 0.00091, "AtpD": 1.99e-06, "NuoA": 1.87e-06, "GuaA": 2.21e-06, "DnaE": 1.44e-06, "DnaX": 2.08e-06, "Lgt": 1.92e-06, "ClpP": 5.8e-07, "FtsH": 1.59e-06, "FusA": 1.75e-06, "Lon": 1.6599999999999998e-06, "TufA": 1.8799999999999998e-06, "TufB": 2.79e-06, "DnaB": 7.699999999999999e-07, "GroEL": 1e-06, "GyrA": 1.8999999999999998e-06, "GyrB": 1.48e-06, "ParC": 3.4000000000000003e-07, "ParE": 2.0299999999999996e-06, "SecA": 1.4299999999999999e-06, "FtsI": 1.0099999999999999e-06, "LpxC": 1.6299999999999999e-06, "MurA": 1.22e-06, "BamA": 1.18e-06, "DnaK": 1.55e-06, "FtsA": 1.85e-06, "ZipA": 1.87e-06, "OmpA": 2.31e-06, "OmpF": 1.32e-06, "SecY": 1.86e-06, "AlaS": 3.33e-06, "ArgS": 1.29e-06, "Hns": 2.4999999999999998e-06, "IleS": 3.0899999999999996e-06, "LeuS": 3.14e-06, "MetG": 2.17e-06, "ValS": 3.1699999999999997e-06, "RpoA": 0.0, "RpoB": 2.3e-07, "RpoC": 6.172e-08, "NusA": 0.0, "NusG": 1.1310000000000002e-08, "Rho": 2.2610000000000002e-08, "GreA": 1.4e-07, "rRNA16S": 1.57e-06, "rRNA23S": 3.5e-06, "rRNA5S": 3.95e-06, "30S": 3.16e-06, "50S": 1.1499999999999998e-06, "RplA": 1.34e-05, "RplL": 1.91e-05, "RpsA": 1.886e-05, "RpsC": 1.8350000000000002e-05, "Crp": 2.35e-06, "CspC": 2.39e-06, "DnaA": 1.5599999999999999e-06, "DnaG": 1.69e-06, "Fis": 1.69e-06, "HupA": 2.47e-06, "Ssb": 2.33e-06, "Tsf": 1.6499999999999999e-06, "DnaN": 1.7199999999999998e-06, "Frr": 6.7e-07, "FtsZ": 1.3600000000000001e-06, "GroES": 5.2e-07, "InfA": 1.3e-06, "InfB": 1.1299999999999998e-06, "InfC": 5.1e-07, "MreB": 2.33e-06, "MukB": 9.6e-07, "PrfA": 7.500000000000001e-10, "PrfB": 1.2e-06, "EFTu": 1.5399999999999999e-06}, "count": {"RpoD": 267.0, "RNAP": 3169.0, "RNAP~RpoD": 2940.0, "RNAPAuxiliary": 6852.0, "Ribosome": 13214.0, "RibosomeAuxiliary": 1528.0, "100S": 0.0, "oriC~DNAP": 1.0, "genome": 9480971.0, "rRNA16S": 2083.0, "rRNA23S": 4640.0, "rRNA5S": 5243.0, "30S": 4188.0, "50S": 1525.0, "RplA": 17779.0, "RplL": 25341.0, "RpsA": 25025.0, "RpsC": 24343.0}, "out": {"vital": 1.0, "Cl-": 0.06056, "Na+": 0.05, "NH4+": 0.0095, "K+": 0.00264, "Pi": 0.00132, "Mg2+": 0.0005300000000000001, "nicotinamide": 9.826e-05, "pantothenate": 4.949e-05, "pyridoxine": 1.655e-05, "thiamine": 1.507e-05, "lipoate": 9.74e-06, "riboflavin": 2.13e-06, "Ca2+": 5e-07, "biotin": 4.9e-07, "sulfate": 3.1e-07, "folate": 1.8e-07, "Mn2+": 8e-08, "boric_acid": 4e-08, "Co2+": 3.0000000000000004e-08, "Zn2+": 1e-08, "Cu2+": 1e-08, "Fe2+": 1e-08, "molybdate": 3.0000000000000004e-09, "D-glucose": 0.0040999999999999995, "LB": 0.0, "L-alanine": 0.0008, "L-arginine": 0.005200000000000001, "L-asparagine": 0.0004, "L-aspartate": 0.0004, "L-cysteine": 9.999999999999999e-05, "L-glutamine": 0.0006, "glycine": 0.0008, "L-histidine": 0.0002, "L-isoleucine": 0.0004, "L-leucine": 0.0008, "L-lysine": 0.0004, "L-methionine": 0.0002, "L-phenylalanine": 0.0004, "L-proline": 0.0004, "L-serine": 0.01, "L-threonine": 0.0004, "L-tryptophan": 9.999999999999999e-05, "L-tyrosine": 0.0002, "L-valine": 0.0006, "adenine": 0.0002, "cytosine": 0.0002, "guanine": 0.0002, "uracil": 0.0002, "EZRich": 0.0, "H2O": 55.0, "H+": 0.0012, "O2": 0.0012, "CO2": 0.0012, "L-glutamate": 0.011, "bioentity": 5.0, "length": 0.1, "Ribosome": 0.0}, "cell": {"H+": 0.00118, "membrane_H+": 0.00302, "length": 4.383196865e-06}, "polysomes": 6892.0, "mrna": 5713.0, "protein": 0.0, "trna_free": 0.0002888199999999999, "trna_charged": 0.00021898526000000004, "cells": 64.0, "instances": 64.0, "log2_instances": 6, "rnap_bound": 5746.0, "rnapaux_bound": 1998.0, "ribo_total": 84854.0}, "7900": {"conc": {"H+": 0.0012, "O2": 0.0012, "CO2": 0.0012, "Pi": 0.023899999999999998, "RpoD": 1.8e-07, "RNAP": 2.66e-06, "RNAP~RpoD": 2.17e-06, "RNAPAuxiliary": 5.17e-06, "ppGpp": 3.2e-07, "ATP": 0.009519999999999999, "CTP": 0.00436, "GTP": 0.004860000000000001, "UTP": 0.01343, "PPi": 0.0002, "AMP": 0.00057, "CMP": 0.0006, "GMP": 0.0025, "Ribosome": 9.56e-06, "RibosomeAuxiliary": 1.1899999999999998e-06, "GDP": 0.00708, "L-leucine": 0.00044, "L-alanine": 0.00481, "glycine": 0.01124, "L-valine": 0.00114, "L-glutamate": 0.01125, "L-serine": 5.0259999999999997e-05, "L-isoleucine": 0.00021, "L-aspartate": 0.00519, "L-threonine": 0.00016, "L-lysine": 0.00076, "L-proline": 0.00066, "L-arginine": 0.00111, "L-phenylalanine": 4.26e-05, "L-tyrosine": 6.258e-05, "L-glutamine": 0.004200000000000001, "L-asparagine": 0.00061, "L-histidine": 0.0001, "L-methionine": 6.537999999999999e-05, "L-cysteine": 0.0005, "L-tryptophan": 2.337e-05, "NH4+": 0.002, "acetyl-phosphate": 7.3899999999999995e-06, "NADH": 0.00051, "NAD+": 0.0035099999999999997, "NADPH": 0.00037, "NADP+": 0.0017, "FMN": 5.663e-05, "FAD": 0.00101, "CoA": 0.0014, "glutathione": 0.00011, "dATP": 0.00032, "ADP": 0.0007, "dAMP": 0.0002, "cAMP": 2.5e-07, "adenosine": 0.00027, "deoxyadenosine": 4.9e-07, "adenine": 0.00031, "dCTP": 0.00013000000000000002, "cytosine": 0.00055, "cytidine": 1.49e-06, "dGMP": 0.0007199999999999999, "guanine": 0.00015, "guanosine": 5.16e-06, "deoxyguanosine": 2.6e-06, "dTTP": 0.0009000000000000001, "dTDP": 0.00015, "UDP": 0.0029300000000000003, "uridine": 1.675e-05, "ITP": 1.37e-06, "IDP": 1.5399999999999999e-06, "IMP": 0.0006, "L-homocysteine": 4.611999999999999e-05, "L-citrulline": 1.526e-05, "L-ornithine": 3.69e-06, "L-histidinol": 5.9659999999999995e-05, "S-adenosyl-L-methionine": 0.00017999999999999998, "D-glucose-6-phosphate": 0.00371, "D-fructose-6-phosphate": 0.0006, "D-fructose-1,6-bisphosphate": 0.01611, "dihydroxyacetone-phosphate": 0.00024, "3-phospho-D-glycerate": 0.00082, "phosphoenolpyruvate": 0.00026000000000000003, "pyruvate": 0.0015500000000000002, "acetyl-CoA": 0.00055, "oxaloacetate": 0.00058, "citrate": 0.00017999999999999998, "2-oxoglutarate": 0.00057, "succinyl-CoA": 0.00024, "succinate": 0.00066, "fumarate": 0.00014000000000000001, "L-malate": 0.0013000000000000002, "propionyl-CoA": 3.547e-08, "malonyl-CoA": 2.3e-07, "acetoacetyl-CoA": 1.5e-07, "myo-inositol": 3.814e-08, "6-phospho-D-glucono-1,5-lactone": 1.071e-05, "6-phospho-D-gluconate": 0.00346, "D-ribulose-5-phosphate": 0.00016, "alpha-D-ribose-5-phosphate": 0.0004, "D-xylulose-5-phosphate": 1.27e-06, "D-gluconate": 9.9e-07, "glycerate": 9.369999999999998e-06, "glycerol-3-phosphate": 0.0, "2-deoxy-D-ribose-5-phosphate": 2.27e-06, "5-phospho-alpha-D-ribose-1-diphosphate": 0.00022, "N-carbamoyl-L-aspartate": 1.033e-05, "(S)-dihydroorotate": 4.1900000000000005e-06, "UDP-N-acetyl-D-glucosamine": 6.154999999999999e-05, "2,3-dihydroxybenzoate": 9.399999999999999e-07, "4-hydroxybenzoate": 0.0, "shikimate": 0.00011, "phenylpyruvate": 1.907e-05, "anthranilate": 1.0279999999999998e-05, "N2-acetyl-L-ornithine": 7.799999999999999e-07, "riboflavin": 0.00015, "quinolinate": 0.00016, "PfkA": 1.7199999999999998e-06, "FbaA": 6.009999999999999e-06, "TpiA": 5.28e-06, "GapA": 1.8089999999999998e-05, "Pgk": 1.382e-05, "Eno": 1.356e-05, "PykF": 1.79e-06, "AceF": 5.52e-06, "AceE": 1.37e-06, "Lpd": 2.0599999999999998e-06, "GltA": 4.1900000000000005e-06, "Icd": 1.2019999999999998e-05, "SucA": 1.81e-06, "Mdh": 1.607e-05, "CyoA": 7.64e-06, "AtpA": 1.3259999999999998e-05, "Prs": 1.91e-06, "PurF": 8.399999999999999e-07, "GuaB": 3.0799999999999997e-06, "Gmk": 8.9e-07, "Adk": 4.129999999999999e-06, "NrdB": 1.46e-06, "NrdA": 8.299999999999999e-07, "CarA": 1.58e-06, "PyrB": 1.89e-06, "ThyA": 9.1e-07, "Tmk": 5.699999999999999e-07, "PyrG": 1.61e-06, "Ndk": 3.37e-06, "GlnA": 2.8599999999999997e-06, "100S": 0.0, "oriC~DNAP": 7.1e-10, "genome": 0.007019999999999999, "CellWall": 1.20001, "D-glucose": 0.00086, "AtpD": 2e-06, "NuoA": 1.92e-06, "GuaA": 2.18e-06, "DnaE": 1.5199999999999998e-06, "DnaX": 2.04e-06, "Lgt": 1.8799999999999998e-06, "ClpP": 5.9e-07, "FtsH": 1.6299999999999999e-06, "FusA": 1.6399999999999998e-06, "Lon": 1.62e-06, "TufA": 1.8999999999999998e-06, "TufB": 2.7699999999999997e-06, "DnaB": 8e-07, "GroEL": 9.2e-07, "GyrA": 1.86e-06, "GyrB": 1.49e-06, "ParC": 3.4000000000000003e-07, "ParE": 2.04e-06, "SecA": 1.4299999999999999e-06, "FtsI": 9.6e-07, "LpxC": 1.6999999999999998e-06, "MurA": 1.27e-06, "BamA": 1.22e-06, "DnaK": 1.5e-06, "FtsA": 1.79e-06, "ZipA": 1.79e-06, "OmpA": 2.25e-06, "OmpF": 1.27e-06, "SecY": 1.89e-06, "AlaS": 3.29e-06, "ArgS": 1.34e-06, "Hns": 2.48e-06, "IleS": 3.03e-06, "LeuS": 3.11e-06, "MetG": 2.17e-06, "ValS": 3.15e-06, "RpoA": 7.1e-10, "RpoB": 1.2e-07, "RpoC": 8.05e-08, "NusA": 0.0, "NusG": 1e-07, "Rho": 5.4430000000000005e-08, "GreA": 3.3e-07, "rRNA16S": 1.7199999999999998e-06, "rRNA23S": 3.84e-06, "rRNA5S": 4.07e-06, "30S": 3.23e-06, "50S": 1.22e-06, "RplA": 1.4789999999999999e-05, "RplL": 2.128e-05, "RpsA": 1.628e-05, "RpsC": 1.723e-05, "Crp": 2.35e-06, "CspC": 2.4900000000000003e-06, "DnaA": 1.5599999999999999e-06, "DnaG": 1.7399999999999999e-06, "Fis": 1.6499999999999999e-06, "HupA": 2.4199999999999997e-06, "Ssb": 2.2999999999999996e-06, "Tsf": 1.57e-06, "DnaN": 1.6999999999999998e-06, "Frr": 5.8e-07, "FtsZ": 1.3899999999999998e-06, "GroES": 5.6e-07, "InfA": 1.08e-06, "InfB": 1.11e-06, "InfC": 5.3e-07, "MreB": 2.32e-06, "MukB": 9.6e-07, "PrfA": 0.0, "PrfB": 1.09e-06, "EFTu": 1.5199999999999998e-06}, "count": {"RpoD": 255.0, "RNAP": 3754.0, "RNAP~RpoD": 3069.0, "RNAPAuxiliary": 7313.0, "Ribosome": 13517.0, "RibosomeAuxiliary": 1678.0, "100S": 0.0, "oriC~DNAP": 1.0, "genome": 9928747.0, "rRNA16S": 2438.0, "rRNA23S": 5431.0, "rRNA5S": 5760.0, "30S": 4566.0, "50S": 1720.0, "RplA": 20913.0, "RplL": 30087.0, "RpsA": 23019.0, "RpsC": 24362.0}, "out": {"vital": 1.0, "Cl-": 0.06056, "Na+": 0.05, "NH4+": 0.0095, "K+": 0.00264, "Pi": 0.00132, "Mg2+": 0.0005300000000000001, "nicotinamide": 9.826e-05, "pantothenate": 4.949e-05, "pyridoxine": 1.655e-05, "thiamine": 1.507e-05, "lipoate": 9.74e-06, "riboflavin": 2.13e-06, "Ca2+": 5e-07, "biotin": 4.9e-07, "sulfate": 3.1e-07, "folate": 1.8e-07, "Mn2+": 8e-08, "boric_acid": 4e-08, "Co2+": 3.0000000000000004e-08, "Zn2+": 1e-08, "Cu2+": 1e-08, "Fe2+": 1e-08, "molybdate": 3.0000000000000004e-09, "D-glucose": 0.0040999999999999995, "LB": 0.0, "L-alanine": 0.0008, "L-arginine": 0.005200000000000001, "L-asparagine": 0.0004, "L-aspartate": 0.0004, "L-cysteine": 9.999999999999999e-05, "L-glutamine": 0.0006, "glycine": 0.0008, "L-histidine": 0.0002, "L-isoleucine": 0.0004, "L-leucine": 0.0008, "L-lysine": 0.0004, "L-methionine": 0.0002, "L-phenylalanine": 0.0004, "L-proline": 0.0004, "L-serine": 0.01, "L-threonine": 0.0004, "L-tryptophan": 9.999999999999999e-05, "L-tyrosine": 0.0002, "L-valine": 0.0006, "adenine": 0.0002, "cytosine": 0.0002, "guanine": 0.0002, "uracil": 0.0002, "EZRich": 0.0, "H2O": 55.0, "H+": 0.0012, "O2": 0.0012, "CO2": 0.0012, "L-glutamate": 0.011, "bioentity": 5.0, "length": 0.1, "Ribosome": 0.0}, "cell": {"H+": 0.00118, "membrane_H+": 0.0030299999999999997, "length": 4.669902068e-06}, "polysomes": 7333.0, "mrna": 6372.0, "protein": 0.0, "trna_free": 0.00028133999999999993, "trna_charged": 0.00021419426000000003, "cells": 64.0, "instances": 64.0, "log2_instances": 6, "rnap_bound": 5878.0, "rnapaux_bound": 2013.0, "ribo_total": 89777.0}, "8000": {"conc": {"H+": 0.0012, "O2": 0.0012, "CO2": 0.0012, "Pi": 0.023899999999999998, "RpoD": 3.6e-07, "RNAP": 2.0599999999999998e-06, "RNAP~RpoD": 1.87e-06, "RNAPAuxiliary": 4.139999999999999e-06, "ppGpp": 3.2e-07, "ATP": 0.0096, "CTP": 0.00443, "GTP": 0.00436, "UTP": 0.01362, "PPi": 0.0002, "AMP": 0.00057, "CMP": 0.00061, "GMP": 0.00286, "Ribosome": 1.151e-05, "RibosomeAuxiliary": 1.2499999999999999e-06, "GDP": 0.008119999999999999, "L-leucine": 0.00041, "L-alanine": 0.00479, "glycine": 0.01151, "L-valine": 0.00113, "L-glutamate": 0.01119, "L-serine": 4.9749999999999996e-05, "L-isoleucine": 0.00019, "L-aspartate": 0.00526, "L-threonine": 0.00014000000000000001, "L-lysine": 0.00074, "L-proline": 0.0006500000000000001, "L-arginine": 0.00108, "L-phenylalanine": 3.8119999999999994e-05, "L-tyrosine": 5.7969999999999996e-05, "L-glutamine": 0.00419, "L-asparagine": 0.00061, "L-histidine": 0.0001, "L-methionine": 6.015999999999999e-05, "L-cysteine": 0.00048, "L-tryptophan": 2.2159999999999998e-05, "NH4+": 0.002, "acetyl-phosphate": 7.01e-06, "NADH": 0.00051, "NAD+": 0.0035499999999999998, "NADPH": 0.00037, "NADP+": 0.00172, "FMN": 5.4539999999999996e-05, "FAD": 0.00101, "CoA": 0.0014, "glutathione": 0.00011, "dATP": 0.00031, "ADP": 0.00063, "dAMP": 0.00019, "cAMP": 2.4e-07, "adenosine": 0.00027, "deoxyadenosine": 5e-07, "adenine": 0.00031, "dCTP": 0.0001, "cytosine": 0.00057, "cytidine": 1.5e-06, "dGMP": 0.00069, "guanine": 0.00016, "guanosine": 5.549999999999999e-06, "deoxyguanosine": 2.66e-06, "dTTP": 0.00086, "dTDP": 0.00014000000000000001, "UDP": 0.0029700000000000004, "uridine": 1.604e-05, "ITP": 1.3e-06, "IDP": 1.46e-06, "IMP": 0.0006, "L-homocysteine": 4.251e-05, "L-citrulline": 1.664e-05, "L-ornithine": 4e-06, "L-histidinol": 5.977e-05, "S-adenosyl-L-methionine": 0.00017999999999999998, "D-glucose-6-phosphate": 0.00371, "D-fructose-6-phosphate": 0.0006, "D-fructose-1,6-bisphosphate": 0.016, "dihydroxyacetone-phosphate": 0.00023, "3-phospho-D-glycerate": 0.00082, "phosphoenolpyruvate": 0.00026000000000000003, "pyruvate": 0.0015300000000000001, "acetyl-CoA": 0.00054, "oxaloacetate": 0.00058, "citrate": 0.00017999999999999998, "2-oxoglutarate": 0.0005600000000000001, "succinyl-CoA": 0.00023, "succinate": 0.00064, "fumarate": 0.00013000000000000002, "L-malate": 0.0013000000000000002, "propionyl-CoA": 3.362e-08, "malonyl-CoA": 2.1999999999999998e-07, "acetoacetyl-CoA": 1.4e-07, "myo-inositol": 3.616e-08, "6-phospho-D-glucono-1,5-lactone": 1.015e-05, "6-phospho-D-gluconate": 0.00346, "D-ribulose-5-phosphate": 0.00016, "alpha-D-ribose-5-phosphate": 0.0004, "D-xylulose-5-phosphate": 1.2099999999999998e-06, "D-gluconate": 9.7e-07, "glycerate": 8.88e-06, "glycerol-3-phosphate": 0.0, "2-deoxy-D-ribose-5-phosphate": 2.16e-06, "5-phospho-alpha-D-ribose-1-diphosphate": 0.00022, "N-carbamoyl-L-aspartate": 9.76e-06, "(S)-dihydroorotate": 4.01e-06, "UDP-N-acetyl-D-glucosamine": 5.835e-05, "2,3-dihydroxybenzoate": 8.9e-07, "4-hydroxybenzoate": 0.0, "shikimate": 0.00011, "phenylpyruvate": 1.717e-05, "anthranilate": 1.025e-05, "N2-acetyl-L-ornithine": 8.199999999999999e-07, "riboflavin": 0.00015, "quinolinate": 0.00016, "PfkA": 1.6499999999999999e-06, "FbaA": 6.089999999999999e-06, "TpiA": 5.26e-06, "GapA": 1.8429999999999998e-05, "Pgk": 1.396e-05, "Eno": 1.364e-05, "PykF": 1.78e-06, "AceF": 5.4400000000000004e-06, "AceE": 1.44e-06, "Lpd": 2.0299999999999996e-06, "GltA": 4.16e-06, "Icd": 1.197e-05, "SucA": 1.83e-06, "Mdh": 1.612e-05, "CyoA": 7.73e-06, "AtpA": 1.3289999999999998e-05, "Prs": 1.85e-06, "PurF": 8.399999999999999e-07, "GuaB": 3.18e-06, "Gmk": 9.399999999999999e-07, "Adk": 4.23e-06, "NrdB": 1.4499999999999999e-06, "NrdA": 8.399999999999999e-07, "CarA": 1.59e-06, "PyrB": 1.8799999999999998e-06, "ThyA": 8.699999999999999e-07, "Tmk": 6e-07, "PyrG": 1.7399999999999999e-06, "Ndk": 3.3999999999999996e-06, "GlnA": 2.92e-06, "100S": 0.0, "oriC~DNAP": 1.3400000000000001e-09, "genome": 0.00721, "CellWall": 1.20003, "D-glucose": 0.00083, "AtpD": 2.0699999999999997e-06, "NuoA": 2.04e-06, "GuaA": 2.2e-06, "DnaE": 1.6599999999999998e-06, "DnaX": 2.09e-06, "Lgt": 1.82e-06, "ClpP": 5.8e-07, "FtsH": 1.6299999999999999e-06, "FusA": 1.47e-06, "Lon": 1.58e-06, "TufA": 1.9299999999999997e-06, "TufB": 2.8199999999999997e-06, "DnaB": 8.299999999999999e-07, "GroEL": 8.299999999999999e-07, "GyrA": 1.89e-06, "GyrB": 1.57e-06, "ParC": 3.2e-07, "ParE": 2.01e-06, "SecA": 1.49e-06, "FtsI": 9.3e-07, "LpxC": 1.75e-06, "MurA": 1.37e-06, "BamA": 1.2299999999999999e-06, "DnaK": 1.49e-06, "FtsA": 1.79e-06, "ZipA": 1.7199999999999998e-06, "OmpA": 2.23e-06, "OmpF": 1.31e-06, "SecY": 1.95e-06, "AlaS": 3.22e-06, "ArgS": 1.44e-06, "Hns": 2.4500000000000003e-06, "IleS": 2.99e-06, "LeuS": 3.1199999999999998e-06, "MetG": 2.27e-06, "ValS": 3.18e-06, "RpoA": 1.3400000000000001e-09, "RpoB": 6.287e-08, "RpoC": 5.3600000000000005e-09, "NusA": 0.0, "NusG": 2.8e-07, "Rho": 1.6e-07, "GreA": 6.1e-07, "rRNA16S": 7.3e-07, "rRNA23S": 2.39e-06, "rRNA5S": 2.63e-06, "30S": 2.32e-06, "50S": 8.199999999999999e-07, "RplA": 1.3439999999999998e-05, "RplL": 2.1989999999999998e-05, "RpsA": 1.322e-05, "RpsC": 1.528e-05, "Crp": 2.2799999999999998e-06, "CspC": 2.5499999999999997e-06, "DnaA": 1.55e-06, "DnaG": 1.69e-06, "Fis": 1.7199999999999998e-06, "HupA": 2.37e-06, "Ssb": 2.36e-06, "Tsf": 1.55e-06, "DnaN": 1.6799999999999998e-06, "Frr": 4.8e-07, "FtsZ": 1.47e-06, "GroES": 6.7e-07, "InfA": 7.9e-07, "InfB": 1.08e-06, "InfC": 5.2e-07, "MreB": 2.25e-06, "MukB": 9.7e-07, "PrfA": 0.0, "PrfB": 1e-06, "EFTu": 1.5399999999999999e-06}, "count": {"RpoD": 265.0, "RNAP": 1536.0, "RNAP~RpoD": 1396.0, "RNAPAuxiliary": 3085.0, "Ribosome": 8584.0, "RibosomeAuxiliary": 935.0, "100S": 0.0, "oriC~DNAP": 1.0, "genome": 5374791.0, "rRNA16S": 548.0, "rRNA23S": 1781.0, "rRNA5S": 1961.0, "30S": 1727.0, "50S": 611.0, "RplA": 10022.0, "RplL": 16393.0, "RpsA": 9858.0, "RpsC": 11392.0}, "out": {"vital": 1.0, "Cl-": 0.06056, "Na+": 0.05, "NH4+": 0.0095, "K+": 0.00264, "Pi": 0.00132, "Mg2+": 0.0005300000000000001, "nicotinamide": 9.826e-05, "pantothenate": 4.949e-05, "pyridoxine": 1.655e-05, "thiamine": 1.507e-05, "lipoate": 9.74e-06, "riboflavin": 2.13e-06, "Ca2+": 5e-07, "biotin": 4.9e-07, "sulfate": 3.1e-07, "folate": 1.8e-07, "Mn2+": 8e-08, "boric_acid": 4e-08, "Co2+": 3.0000000000000004e-08, "Zn2+": 1e-08, "Cu2+": 1e-08, "Fe2+": 1e-08, "molybdate": 3.0000000000000004e-09, "D-glucose": 0.0040999999999999995, "LB": 0.0, "L-alanine": 0.0008, "L-arginine": 0.005200000000000001, "L-asparagine": 0.0004, "L-aspartate": 0.0004, "L-cysteine": 9.999999999999999e-05, "L-glutamine": 0.0006, "glycine": 0.0008, "L-histidine": 0.0002, "L-isoleucine": 0.0004, "L-leucine": 0.0008, "L-lysine": 0.0004, "L-methionine": 0.0002, "L-phenylalanine": 0.0004, "L-proline": 0.0004, "L-serine": 0.01, "L-threonine": 0.0004, "L-tryptophan": 9.999999999999999e-05, "L-tyrosine": 0.0002, "L-valine": 0.0006, "adenine": 0.0002, "cytosine": 0.0002, "guanine": 0.0002, "uracil": 0.0002, "EZRich": 0.0, "H2O": 55.0, "H+": 0.0012, "O2": 0.0012, "CO2": 0.0012, "L-glutamate": 0.011, "bioentity": 5.0, "length": 0.1, "Ribosome": 0.0}, "cell": {"H+": 0.00118, "membrane_H+": 0.0030499999999999998, "length": 2.463322051e-06}, "polysomes": 3899.0, "mrna": 3049.0, "protein": 0.0, "trna_free": 0.0002869199999999999, "trna_charged": 0.00021562938000000003, "cells": 128.0, "instances": 128.0, "log2_instances": 7, "rnap_bound": 3690.0, "rnapaux_bound": 1815.0, "ribo_total": 49154.0}, "8100": {"conc": {"H+": 0.0012, "O2": 0.0012, "CO2": 0.0012, "Pi": 0.023899999999999998, "RpoD": 3.1e-07, "RNAP": 2.27e-06, "RNAP~RpoD": 1.78e-06, "RNAPAuxiliary": 4.1900000000000005e-06, "ppGpp": 3.2e-07, "ATP": 0.00959, "CTP": 0.00444, "GTP": 0.00401, "UTP": 0.01366, "PPi": 0.0002, "AMP": 0.00057, "CMP": 0.00061, "GMP": 0.0032500000000000003, "Ribosome": 1.0919999999999999e-05, "RibosomeAuxiliary": 1.1e-06, "GDP": 0.00923, "L-leucine": 0.00039000000000000005, "L-alanine": 0.00467, "glycine": 0.010830000000000001, "L-valine": 0.0011200000000000001, "L-glutamate": 0.01112, "L-serine": 4.768999999999999e-05, "L-isoleucine": 0.00017, "L-aspartate": 0.00532, "L-threonine": 0.00013000000000000002, "L-lysine": 0.0007199999999999999, "L-proline": 0.00064, "L-arginine": 0.00107, "L-phenylalanine": 3.7659999999999995e-05, "L-tyrosine": 5.85e-05, "L-glutamine": 0.0041600000000000005, "L-asparagine": 0.00061, "L-histidine": 9.879999999999999e-05, "L-methionine": 7.520999999999999e-05, "L-cysteine": 0.00049, "L-tryptophan": 2.23e-05, "NH4+": 0.002, "acetyl-phosphate": 6.54e-06, "NADH": 0.00051, "NAD+": 0.00357, "NADPH": 0.00037, "NADP+": 0.00173, "FMN": 4.889e-05, "FAD": 0.00101, "CoA": 0.0014, "glutathione": 0.0001, "dATP": 0.0003, "ADP": 0.00062, "dAMP": 0.00019, "cAMP": 2.1999999999999998e-07, "adenosine": 0.00027, "deoxyadenosine": 5e-07, "adenine": 0.00031, "dCTP": 9.389e-05, "cytosine": 0.00057, "cytidine": 1.48e-06, "dGMP": 0.00067, "guanine": 0.00017999999999999998, "guanosine": 5.9e-06, "deoxyguanosine": 2.6499999999999996e-06, "dTTP": 0.0008100000000000001, "dTDP": 0.00014000000000000001, "UDP": 0.00298, "uridine": 1.513e-05, "ITP": 1.2099999999999998e-06, "IDP": 1.3600000000000001e-06, "IMP": 0.0006, "L-homocysteine": 5.298e-05, "L-citrulline": 1.6879999999999998e-05, "L-ornithine": 4.07e-06, "L-histidinol": 5.875999999999999e-05, "S-adenosyl-L-methionine": 0.00017999999999999998, "D-glucose-6-phosphate": 0.0037, "D-fructose-6-phosphate": 0.0006, "D-fructose-1,6-bisphosphate": 0.016010000000000003, "dihydroxyacetone-phosphate": 0.00024, "3-phospho-D-glycerate": 0.00082, "phosphoenolpyruvate": 0.00026000000000000003, "pyruvate": 0.00152, "acetyl-CoA": 0.0005300000000000001, "oxaloacetate": 0.00058, "citrate": 0.00017, "2-oxoglutarate": 0.00055, "succinyl-CoA": 0.00022, "succinate": 0.00062, "fumarate": 0.00013000000000000002, "L-malate": 0.0013100000000000002, "propionyl-CoA": 3.138e-08, "malonyl-CoA": 2e-07, "acetoacetyl-CoA": 1.3e-07, "myo-inositol": 3.374e-08, "6-phospho-D-glucono-1,5-lactone": 9.47e-06, "6-phospho-D-gluconate": 0.00346, "D-ribulose-5-phosphate": 0.00016, "alpha-D-ribose-5-phosphate": 0.0004, "D-xylulose-5-phosphate": 1.12e-06, "D-gluconate": 9.3e-07, "glycerate": 8.289999999999999e-06, "glycerol-3-phosphate": 0.0, "2-deoxy-D-ribose-5-phosphate": 2.04e-06, "5-phospho-alpha-D-ribose-1-diphosphate": 0.00022, "N-carbamoyl-L-aspartate": 9.62e-06, "(S)-dihydroorotate": 3.97e-06, "UDP-N-acetyl-D-glucosamine": 5.446e-05, "2,3-dihydroxybenzoate": 8.299999999999999e-07, "4-hydroxybenzoate": 0.0, "shikimate": 0.00011, "phenylpyruvate": 1.698e-05, "anthranilate": 1.05e-05, "N2-acetyl-L-ornithine": 8.499999999999999e-07, "riboflavin": 0.00013000000000000002, "quinolinate": 0.00016, "PfkA": 1.6299999999999999e-06, "FbaA": 6.14e-06, "TpiA": 5.16e-06, "GapA": 1.859e-05, "Pgk": 1.3899999999999999e-05, "Eno": 1.3589999999999999e-05, "PykF": 1.75e-06, "AceF": 5.34e-06, "AceE": 1.3899999999999998e-06, "Lpd": 1.92e-06, "GltA": 4.03e-06, "Icd": 1.176e-05, "SucA": 1.8e-06, "Mdh": 1.5859999999999997e-05, "CyoA": 7.84e-06, "AtpA": 1.325e-05, "Prs": 1.83e-06, "PurF": 8.299999999999999e-07, "GuaB": 3.2799999999999995e-06, "Gmk": 9.7e-07, "Adk": 4.18e-06, "NrdB": 1.38e-06, "NrdA": 8.399999999999999e-07, "CarA": 1.53e-06, "PyrB": 1.82e-06, "ThyA": 8.699999999999999e-07, "Tmk": 6.1e-07, "PyrG": 1.89e-06, "Ndk": 3.3199999999999996e-06, "GlnA": 2.91e-06, "100S": 0.0, "oriC~DNAP": 1.25e-09, "genome": 0.0072900000000000005, "CellWall": 1.20001, "D-glucose": 0.00079, "AtpD": 2.12e-06, "NuoA": 2.1e-06, "GuaA": 2.1899999999999998e-06, "DnaE": 1.73e-06, "DnaX": 2.08e-06, "Lgt": 1.89e-06, "ClpP": 5.699999999999999e-07, "FtsH": 1.69e-06, "FusA": 1.6e-06, "Lon": 1.53e-06, "TufA": 1.8799999999999998e-06, "TufB": 2.74e-06, "DnaB": 8e-07, "GroEL": 7.599999999999999e-07, "GyrA": 1.84e-06, "GyrB": 1.59e-06, "ParC": 3e-07, "ParE": 1.9299999999999997e-06, "SecA": 1.5599999999999999e-06, "FtsI": 1e-06, "LpxC": 1.85e-06, "MurA": 1.46e-06, "BamA": 1.24e-06, "DnaK": 1.4499999999999999e-06, "FtsA": 1.75e-06, "ZipA": 1.6599999999999998e-06, "OmpA": 2.25e-06, "OmpF": 1.26e-06, "SecY": 1.9299999999999997e-06, "AlaS": 3.1299999999999997e-06, "ArgS": 1.6e-06, "Hns": 2.39e-06, "IleS": 2.99e-06, "LeuS": 2.98e-06, "MetG": 2.29e-06, "ValS": 3.11e-06, "RpoA": 1.25e-09, "RpoB": 8.240000000000001e-08, "RpoC": 5.01e-09, "NusA": 0.0, "NusG": 3.4000000000000003e-07, "Rho": 1.8e-07, "GreA": 7.9e-07, "rRNA16S": 6.5e-07, "rRNA23S": 1.8799999999999998e-06, "rRNA5S": 2.2799999999999998e-06, "30S": 1.91e-06, "50S": 6.6e-07, "RplA": 1.37e-05, "RplL": 2.1079999999999998e-05, "RpsA": 1.0749999999999999e-05, "RpsC": 1.8e-05, "Crp": 2.18e-06, "CspC": 2.6099999999999996e-06, "DnaA": 1.51e-06, "DnaG": 1.62e-06, "Fis": 1.75e-06, "HupA": 2.3399999999999996e-06, "Ssb": 2.4999999999999998e-06, "Tsf": 1.61e-06, "DnaN": 1.6599999999999998e-06, "Frr": 5.2e-07, "FtsZ": 1.5399999999999999e-06, "GroES": 7.1e-07, "InfA": 6.9e-07, "InfB": 1.26e-06, "InfC": 6.1e-07, "MreB": 2.13e-06, "MukB": 9.3e-07, "PrfA": 0.0, "PrfB": 1e-06, "EFTu": 1.55e-06}, "count": {"RpoD": 250.0, "RNAP": 1810.0, "RNAP~RpoD": 1424.0, "RNAPAuxiliary": 3347.0, "Ribosome": 8725.0, "RibosomeAuxiliary": 875.0, "100S": 0.0, "oriC~DNAP": 1.0, "genome": 5820767.0, "rRNA16S": 522.0, "rRNA23S": 1500.0, "rRNA5S": 1819.0, "30S": 1522.0, "50S": 527.0, "RplA": 10947.0, "RplL": 16842.0, "RpsA": 8589.0, "RpsC": 14380.0}, "out": {"vital": 1.0, "Cl-": 0.06056, "Na+": 0.05, "NH4+": 0.0095, "K+": 0.00264, "Pi": 0.00132, "Mg2+": 0.0005300000000000001, "nicotinamide": 9.826e-05, "pantothenate": 4.949e-05, "pyridoxine": 1.655e-05, "thiamine": 1.507e-05, "lipoate": 9.74e-06, "riboflavin": 2.13e-06, "Ca2+": 5e-07, "biotin": 4.9e-07, "sulfate": 3.1e-07, "folate": 1.8e-07, "Mn2+": 8e-08, "boric_acid": 4e-08, "Co2+": 3.0000000000000004e-08, "Zn2+": 1e-08, "Cu2+": 1e-08, "Fe2+": 1e-08, "molybdate": 3.0000000000000004e-09, "D-glucose": 0.0040999999999999995, "LB": 0.0, "L-alanine": 0.0008, "L-arginine": 0.005200000000000001, "L-asparagine": 0.0004, "L-aspartate": 0.0004, "L-cysteine": 9.999999999999999e-05, "L-glutamine": 0.0006, "glycine": 0.0008, "L-histidine": 0.0002, "L-isoleucine": 0.0004, "L-leucine": 0.0008, "L-lysine": 0.0004, "L-methionine": 0.0002, "L-phenylalanine": 0.0004, "L-proline": 0.0004, "L-serine": 0.01, "L-threonine": 0.0004, "L-tryptophan": 9.999999999999999e-05, "L-tyrosine": 0.0002, "L-valine": 0.0006, "adenine": 0.0002, "cytosine": 0.0002, "guanine": 0.0002, "uracil": 0.0002, "EZRich": 0.0, "H2O": 55.0, "H+": 0.0012, "O2": 0.0012, "CO2": 0.0012, "L-glutamate": 0.011, "bioentity": 5.0, "length": 0.1, "Ribosome": 0.0}, "cell": {"H+": 0.00118, "membrane_H+": 0.00321, "length": 2.639294491e-06}, "polysomes": 4202.0, "mrna": 3236.0, "protein": 0.0, "trna_free": 0.00029664000000000003, "trna_charged": 0.00022307374999999994, "cells": 128.0, "instances": 128.0, "log2_instances": 7, "rnap_bound": 3818.0, "rnapaux_bound": 1850.0, "ribo_total": 52485.0}, "8200": {"conc": {"H+": 0.0012, "O2": 0.0012, "CO2": 0.0012, "Pi": 0.023899999999999998, "RpoD": 2.8e-07, "RNAP": 2.58e-06, "RNAP~RpoD": 1.73e-06, "RNAPAuxiliary": 4.46e-06, "ppGpp": 3.1e-07, "ATP": 0.00959, "CTP": 0.00451, "GTP": 0.0029900000000000005, "UTP": 0.01385, "PPi": 0.0002, "AMP": 0.00057, "CMP": 0.00062, "GMP": 0.00391, "Ribosome": 1.063e-05, "RibosomeAuxiliary": 1.07e-06, "GDP": 0.01112, "L-leucine": 0.00038, "L-alanine": 0.00454, "glycine": 0.00991, "L-valine": 0.00109, "L-glutamate": 0.0111, "L-serine": 4.625e-05, "L-isoleucine": 0.00016, "L-aspartate": 0.0054600000000000004, "L-threonine": 0.00013000000000000002, "L-lysine": 0.0007, "L-proline": 0.00063, "L-arginine": 0.00107, "L-phenylalanine": 3.764e-05, "L-tyrosine": 5.769e-05, "L-glutamine": 0.004110000000000001, "L-asparagine": 0.00062, "L-histidine": 9.845e-05, "L-methionine": 9.204e-05, "L-cysteine": 0.00054, "L-tryptophan": 2.3539999999999998e-05, "NH4+": 0.002, "acetyl-phosphate": 6.099999999999999e-06, "NADH": 0.0005, "NAD+": 0.00361, "NADPH": 0.00038, "NADP+": 0.00174, "FMN": 3.811e-05, "FAD": 0.00101, "CoA": 0.0014, "glutathione": 9.381e-05, "dATP": 0.00029, "ADP": 0.00062, "dAMP": 0.00017999999999999998, "cAMP": 2.0999999999999997e-07, "adenosine": 0.00027, "deoxyadenosine": 4.9e-07, "adenine": 0.00031, "dCTP": 8.968000000000001e-05, "cytosine": 0.00057, "cytidine": 1.46e-06, "dGMP": 0.0006500000000000001, "guanine": 0.00019, "guanosine": 6.29e-06, "deoxyguanosine": 2.64e-06, "dTTP": 0.0007800000000000001, "dTDP": 0.00013000000000000002, "UDP": 0.00302, "uridine": 1.4259999999999999e-05, "ITP": 1.1299999999999998e-06, "IDP": 1.27e-06, "IMP": 0.0006, "L-homocysteine": 6.471999999999999e-05, "L-citrulline": 1.603e-05, "L-ornithine": 3.91e-06, "L-histidinol": 5.854999999999999e-05, "S-adenosyl-L-methionine": 0.00017999999999999998, "D-glucose-6-phosphate": 0.0037, "D-fructose-6-phosphate": 0.0006, "D-fructose-1,6-bisphosphate": 0.01592, "dihydroxyacetone-phosphate": 0.00024, "3-phospho-D-glycerate": 0.0008100000000000001, "phosphoenolpyruvate": 0.00026000000000000003, "pyruvate": 0.0015, "acetyl-CoA": 0.0005200000000000001, "oxaloacetate": 0.00058, "citrate": 0.00017, "2-oxoglutarate": 0.00054, "succinyl-CoA": 0.00022, "succinate": 0.0006, "fumarate": 0.00012, "L-malate": 0.00132, "propionyl-CoA": 2.925e-08, "malonyl-CoA": 1.8999999999999998e-07, "acetoacetyl-CoA": 1.2e-07, "myo-inositol": 3.1460000000000005e-08, "6-phospho-D-glucono-1,5-lactone": 8.83e-06, "6-phospho-D-gluconate": 0.00346, "D-ribulose-5-phosphate": 0.00016, "alpha-D-ribose-5-phosphate": 0.0004, "D-xylulose-5-phosphate": 1.05e-06, "D-gluconate": 8.9e-07, "glycerate": 7.73e-06, "glycerol-3-phosphate": 0.0, "2-deoxy-D-ribose-5-phosphate": 1.92e-06, "5-phospho-alpha-D-ribose-1-diphosphate": 0.00022, "N-carbamoyl-L-aspartate": 9.179999999999999e-06, "(S)-dihydroorotate": 3.82e-06, "UDP-N-acetyl-D-glucosamine": 5.0770000000000003e-05, "2,3-dihydroxybenzoate": 7.699999999999999e-07, "4-hydroxybenzoate": 0.0, "shikimate": 0.00011, "phenylpyruvate": 1.694e-05, "anthranilate": 1.0599999999999998e-05, "N2-acetyl-L-ornithine": 8.599999999999999e-07, "riboflavin": 0.0001, "quinolinate": 0.00017, "PfkA": 1.5399999999999999e-06, "FbaA": 6.2e-06, "TpiA": 5.019999999999999e-06, "GapA": 1.865e-05, "Pgk": 1.3710000000000001e-05, "Eno": 1.3579999999999999e-05, "PykF": 1.77e-06, "AceF": 5.34e-06, "AceE": 1.42e-06, "Lpd": 1.86e-06, "GltA": 3.95e-06, "Icd": 1.151e-05, "SucA": 1.79e-06, "Mdh": 1.566e-05, "CyoA": 7.9e-06, "AtpA": 1.3199999999999999e-05, "Prs": 1.79e-06, "PurF": 7.9e-07, "GuaB": 3.33e-06, "Gmk": 9.9e-07, "Adk": 4.18e-06, "NrdB": 1.35e-06, "NrdA": 7.799999999999999e-07, "CarA": 1.48e-06, "PyrB": 1.75e-06, "ThyA": 8.599999999999999e-07, "Tmk": 5.699999999999999e-07, "PyrG": 1.96e-06, "Ndk": 3.29e-06, "GlnA": 2.8599999999999997e-06, "100S": 0.0, "oriC~DNAP": 1.17e-09, "genome": 0.00731, "CellWall": 1.1999900000000001, "D-glucose": 0.00075, "AtpD": 2.1499999999999997e-06, "NuoA": 2.1e-06, "GuaA": 2.23e-06, "DnaE": 1.6399999999999998e-06, "DnaX": 2.0199999999999997e-06, "Lgt": 1.8999999999999998e-06, "ClpP": 5.3e-07, "FtsH": 1.77e-06, "FusA": 1.86e-06, "Lon": 1.48e-06, "TufA": 1.78e-06, "TufB": 2.58e-06, "DnaB": 8.199999999999999e-07, "GroEL": 7.3e-07, "GyrA": 1.78e-06, "GyrB": 1.5399999999999999e-06, "ParC": 3.3e-07, "ParE": 1.95e-06, "SecA": 1.5199999999999998e-06, "FtsI": 1.0299999999999999e-06, "LpxC": 2.0199999999999997e-06, "MurA": 1.44e-06, "BamA": 1.27e-06, "DnaK": 1.4299999999999999e-06, "FtsA": 1.69e-06, "ZipA": 1.6599999999999998e-06, "OmpA": 2.1899999999999998e-06, "OmpF": 1.2099999999999998e-06, "SecY": 1.95e-06, "AlaS": 3.06e-06, "ArgS": 1.58e-06, "Hns": 2.27e-06, "IleS": 2.95e-06, "LeuS": 2.7799999999999996e-06, "MetG": 2.33e-06, "ValS": 3.0399999999999997e-06, "RpoA": 2.33e-09, "RpoB": 1.6e-07, "RpoC": 0.0, "NusA": 0.0, "NusG": 1.8e-07, "Rho": 9.33e-09, "GreA": 6.7e-07, "rRNA16S": 6.7e-07, "rRNA23S": 1.79e-06, "rRNA5S": 2.16e-06, "30S": 1.84e-06, "50S": 6.4e-07, "RplA": 1.53e-05, "RplL": 2.255e-05, "RpsA": 1.365e-05, "RpsC": 1.9309999999999996e-05, "Crp": 2.12e-06, "CspC": 2.5499999999999997e-06, "DnaA": 1.49e-06, "DnaG": 1.51e-06, "Fis": 1.79e-06, "HupA": 2.2799999999999998e-06, "Ssb": 2.63e-06, "Tsf": 1.6999999999999998e-06, "DnaN": 1.7199999999999998e-06, "Frr": 4.5e-07, "FtsZ": 1.61e-06, "GroES": 7.2e-07, "InfA": 5.9e-07, "InfB": 1.4299999999999999e-06, "InfC": 7.2e-07, "MreB": 2.0599999999999998e-06, "MukB": 8.699999999999999e-07, "PrfA": 0.0, "PrfB": 9.1e-07, "EFTu": 1.48e-06}, "count": {"RpoD": 238.0, "RNAP": 2207.0, "RNAP~RpoD": 1479.0, "RNAPAuxiliary": 3818.0, "Ribosome": 9106.0, "RibosomeAuxiliary": 918.0, "100S": 0.0, "oriC~DNAP": 1.0, "genome": 6266551.0, "rRNA16S": 573.0, "rRNA23S": 1535.0, "rRNA5S": 1849.0, "30S": 1581.0, "50S": 548.0, "RplA": 13108.0, "RplL": 19326.0, "RpsA": 11697.0, "RpsC": 16547.0}, "out": {"vital": 1.0, "Cl-": 0.06056, "Na+": 0.05, "NH4+": 0.0095, "K+": 0.00264, "Pi": 0.00132, "Mg2+": 0.0005300000000000001, "nicotinamide": 9.826e-05, "pantothenate": 4.949e-05, "pyridoxine": 1.655e-05, "thiamine": 1.507e-05, "lipoate": 9.74e-06, "riboflavin": 2.13e-06, "Ca2+": 5e-07, "biotin": 4.9e-07, "sulfate": 3.1e-07, "folate": 1.8e-07, "Mn2+": 8e-08, "boric_acid": 4e-08, "Co2+": 3.0000000000000004e-08, "Zn2+": 1e-08, "Cu2+": 1e-08, "Fe2+": 1e-08, "molybdate": 3.0000000000000004e-09, "D-glucose": 0.0040999999999999995, "LB": 0.0, "L-alanine": 0.0008, "L-arginine": 0.005200000000000001, "L-asparagine": 0.0004, "L-aspartate": 0.0004, "L-cysteine": 9.999999999999999e-05, "L-glutamine": 0.0006, "glycine": 0.0008, "L-histidine": 0.0002, "L-isoleucine": 0.0004, "L-leucine": 0.0008, "L-lysine": 0.0004, "L-methionine": 0.0002, "L-phenylalanine": 0.0004, "L-proline": 0.0004, "L-serine": 0.01, "L-threonine": 0.0004, "L-tryptophan": 9.999999999999999e-05, "L-tyrosine": 0.0002, "L-valine": 0.0006, "adenine": 0.0002, "cytosine": 0.0002, "guanine": 0.0002, "uracil": 0.0002, "EZRich": 0.0, "H2O": 55.0, "H+": 0.0012, "O2": 0.0012, "CO2": 0.0012, "L-glutamate": 0.011, "bioentity": 5.0, "length": 0.1, "Ribosome": 0.0}, "cell": {"H+": 0.00118, "membrane_H+": 0.00331, "length": 2.831181087e-06}, "polysomes": 4437.0, "mrna": 3536.0, "protein": 0.0, "trna_free": 0.00029867999999999995, "trna_charged": 0.00022269818999999988, "cells": 128.0, "instances": 128.0, "log2_instances": 7, "rnap_bound": 3829.0, "rnapaux_bound": 1815.0, "ribo_total": 55486.0}, "8300": {"conc": {"H+": 0.0012, "O2": 0.0012, "CO2": 0.0012, "Pi": 0.023899999999999998, "RpoD": 2.1999999999999998e-07, "RNAP": 2.67e-06, "RNAP~RpoD": 1.75e-06, "RNAPAuxiliary": 4.62e-06, "ppGpp": 3.1e-07, "ATP": 0.00953, "CTP": 0.00454, "GTP": 0.005070000000000001, "UTP": 0.013960000000000002, "PPi": 0.0002, "AMP": 0.00061, "CMP": 0.00062, "GMP": 0.00335, "Ribosome": 1.046e-05, "RibosomeAuxiliary": 1.2099999999999998e-06, "GDP": 0.00957, "L-leucine": 0.00041, "L-alanine": 0.00468, "glycine": 0.00958, "L-valine": 0.00116, "L-glutamate": 0.01123, "L-serine": 4.639e-05, "L-isoleucine": 0.00017, "L-aspartate": 0.00561, "L-threonine": 0.00013000000000000002, "L-lysine": 0.00071, "L-proline": 0.00066, "L-arginine": 0.00108, "L-phenylalanine": 3.835e-05, "L-tyrosine": 5.792e-05, "L-glutamine": 0.00415, "L-asparagine": 0.00064, "L-histidine": 0.0001, "L-methionine": 9.53e-05, "L-cysteine": 0.0005600000000000001, "L-tryptophan": 2.5899999999999996e-05, "NH4+": 0.002, "acetyl-phosphate": 5.69e-06, "NADH": 0.0005, "NAD+": 0.00364, "NADPH": 0.00039000000000000005, "NADP+": 0.00176, "FMN": 5.282e-05, "FAD": 0.00101, "CoA": 0.0014, "glutathione": 8.75e-05, "dATP": 0.00028000000000000003, "ADP": 0.00074, "dAMP": 0.00017, "cAMP": 2e-07, "adenosine": 0.00028000000000000003, "deoxyadenosine": 4.9e-07, "adenine": 0.00033, "dCTP": 8.851e-05, "cytosine": 0.00057, "cytidine": 1.44e-06, "dGMP": 0.00063, "guanine": 0.00015, "guanosine": 6.69e-06, "deoxyguanosine": 2.62e-06, "dTTP": 0.00075, "dTDP": 0.00012, "UDP": 0.00304, "uridine": 1.346e-05, "ITP": 1.05e-06, "IDP": 1.18e-06, "IMP": 0.00063, "L-homocysteine": 6.699e-05, "L-citrulline": 1.545e-05, "L-ornithine": 3.78e-06, "L-histidinol": 6.086e-05, "S-adenosyl-L-methionine": 0.00017999999999999998, "D-glucose-6-phosphate": 0.0037, "D-fructose-6-phosphate": 0.0006, "D-fructose-1,6-bisphosphate": 0.0158, "dihydroxyacetone-phosphate": 0.00023, "3-phospho-D-glycerate": 0.0008, "phosphoenolpyruvate": 0.00026000000000000003, "pyruvate": 0.00152, "acetyl-CoA": 0.0005300000000000001, "oxaloacetate": 0.00057, "citrate": 0.00017, "2-oxoglutarate": 0.0005200000000000001, "succinyl-CoA": 0.00021, "succinate": 0.00059, "fumarate": 0.00012, "L-malate": 0.0013000000000000002, "propionyl-CoA": 2.7280000000000003e-08, "malonyl-CoA": 1.8e-07, "acetoacetyl-CoA": 1.0999999999999999e-07, "myo-inositol": 2.9340000000000003e-08, "6-phospho-D-glucono-1,5-lactone": 8.239999999999999e-06, "6-phospho-D-gluconate": 0.00346, "D-ribulose-5-phosphate": 0.00016, "alpha-D-ribose-5-phosphate": 0.0004, "D-xylulose-5-phosphate": 9.8e-07, "D-gluconate": 8.599999999999999e-07, "glycerate": 7.21e-06, "glycerol-3-phosphate": 0.0, "2-deoxy-D-ribose-5-phosphate": 1.81e-06, "5-phospho-alpha-D-ribose-1-diphosphate": 0.00022, "N-carbamoyl-L-aspartate": 9.17e-06, "(S)-dihydroorotate": 3.87e-06, "UDP-N-acetyl-D-glucosamine": 4.735e-05, "2,3-dihydroxybenzoate": 7.2e-07, "4-hydroxybenzoate": 0.0, "shikimate": 0.0001, "phenylpyruvate": 1.659e-05, "anthranilate": 1.0880000000000001e-05, "N2-acetyl-L-ornithine": 8.699999999999999e-07, "riboflavin": 0.00014000000000000001, "quinolinate": 0.00017, "PfkA": 1.51e-06, "FbaA": 6.28e-06, "TpiA": 4.97e-06, "GapA": 1.8579999999999998e-05, "Pgk": 1.349e-05, "Eno": 1.346e-05, "PykF": 1.69e-06, "AceF": 5.4e-06, "AceE": 1.46e-06, "Lpd": 1.92e-06, "GltA": 3.7999999999999996e-06, "Icd": 1.138e-05, "SucA": 1.7599999999999999e-06, "Mdh": 1.539e-05, "CyoA": 7.81e-06, "AtpA": 1.321e-05, "Prs": 1.87e-06, "PurF": 8.399999999999999e-07, "GuaB": 3.3599999999999996e-06, "Gmk": 1.1399999999999999e-06, "Adk": 4.35e-06, "NrdB": 1.31e-06, "NrdA": 7.3e-07, "CarA": 1.47e-06, "PyrB": 1.7399999999999999e-06, "ThyA": 9.1e-07, "Tmk": 5.3e-07, "PyrG": 1.9699999999999998e-06, "Ndk": 3.3399999999999998e-06, "GlnA": 2.8599999999999997e-06, "100S": 0.0, "oriC~DNAP": 1.0900000000000002e-09, "genome": 0.0073, "CellWall": 1.2, "D-glucose": 0.00071, "AtpD": 2.1499999999999997e-06, "NuoA": 2.17e-06, "GuaA": 2.18e-06, "DnaE": 1.5399999999999999e-06, "DnaX": 1.9699999999999998e-06, "Lgt": 1.78e-06, "ClpP": 4.8e-07, "FtsH": 1.73e-06, "FusA": 1.84e-06, "Lon": 1.5199999999999998e-06, "TufA": 1.79e-06, "TufB": 2.4500000000000003e-06, "DnaB": 7.799999999999999e-07, "GroEL": 7e-07, "GyrA": 1.71e-06, "GyrB": 1.55e-06, "ParC": 3.3e-07, "ParE": 1.96e-06, "SecA": 1.46e-06, "FtsI": 1.02e-06, "LpxC": 2.0299999999999996e-06, "MurA": 1.42e-06, "BamA": 1.3e-06, "DnaK": 1.37e-06, "FtsA": 1.6599999999999998e-06, "ZipA": 1.57e-06, "OmpA": 2.17e-06, "OmpF": 1.2e-06, "SecY": 1.95e-06, "AlaS": 3.03e-06, "ArgS": 1.55e-06, "Hns": 2.23e-06, "IleS": 2.98e-06, "LeuS": 2.6099999999999996e-06, "MetG": 2.3399999999999996e-06, "ValS": 2.97e-06, "RpoA": 2.9380000000000002e-08, "RpoB": 2.1999999999999998e-07, "RpoC": 0.0, "NusA": 0.0, "NusG": 2.965e-08, "Rho": 1.197e-08, "GreA": 5.6e-07, "rRNA16S": 8.499999999999999e-07, "rRNA23S": 2.08e-06, "rRNA5S": 2.5299999999999995e-06, "30S": 1.9699999999999998e-06, "50S": 6.6e-07, "RplA": 1.8030000000000002e-05, "RplL": 2.493e-05, "RpsA": 1.8769999999999998e-05, "RpsC": 1.866e-05, "Crp": 2.12e-06, "CspC": 2.5299999999999995e-06, "DnaA": 1.47e-06, "DnaG": 1.4299999999999999e-06, "Fis": 1.79e-06, "HupA": 2.24e-06, "Ssb": 2.68e-06, "Tsf": 1.69e-06, "DnaN": 1.8799999999999998e-06, "Frr": 2.7e-07, "FtsZ": 1.6e-06, "GroES": 7.5e-07, "InfA": 3.5e-07, "InfB": 1.49e-06, "InfC": 6.7e-07, "MreB": 2.1099999999999997e-06, "MukB": 8.199999999999999e-07, "PrfA": 0.0, "PrfB": 6.6e-07, "EFTu": 1.34e-06}, "count": {"RpoD": 204.0, "RNAP": 2456.0, "RNAP~RpoD": 1605.0, "RNAPAuxiliary": 4249.0, "Ribosome": 9611.0, "RibosomeAuxiliary": 1116.0, "100S": 0.0, "oriC~DNAP": 1.0, "genome": 6712067.0, "rRNA16S": 784.0, "rRNA23S": 1912.0, "rRNA5S": 2321.0, "30S": 1811.0, "50S": 611.0, "RplA": 16571.0, "RplL": 22903.0, "RpsA": 17249.0, "RpsC": 17147.0}, "out": {"vital": 1.0, "Cl-": 0.06056, "Na+": 0.05, "NH4+": 0.0095, "K+": 0.00264, "Pi": 0.00132, "Mg2+": 0.0005300000000000001, "nicotinamide": 9.826e-05, "pantothenate": 4.949e-05, "pyridoxine": 1.655e-05, "thiamine": 1.507e-05, "lipoate": 9.74e-06, "riboflavin": 2.13e-06, "Ca2+": 5e-07, "biotin": 4.9e-07, "sulfate": 3.1e-07, "folate": 1.8e-07, "Mn2+": 8e-08, "boric_acid": 4e-08, "Co2+": 3.0000000000000004e-08, "Zn2+": 1e-08, "Cu2+": 1e-08, "Fe2+": 1e-08, "molybdate": 3.0000000000000004e-09, "D-glucose": 0.0040999999999999995, "LB": 0.0, "L-alanine": 0.0008, "L-arginine": 0.005200000000000001, "L-asparagine": 0.0004, "L-aspartate": 0.0004, "L-cysteine": 9.999999999999999e-05, "L-glutamine": 0.0006, "glycine": 0.0008, "L-histidine": 0.0002, "L-isoleucine": 0.0004, "L-leucine": 0.0008, "L-lysine": 0.0004, "L-methionine": 0.0002, "L-phenylalanine": 0.0004, "L-proline": 0.0004, "L-serine": 0.01, "L-threonine": 0.0004, "L-tryptophan": 9.999999999999999e-05, "L-tyrosine": 0.0002, "L-valine": 0.0006, "adenine": 0.0002, "cytosine": 0.0002, "guanine": 0.0002, "uracil": 0.0002, "EZRich": 0.0, "H2O": 55.0, "H+": 0.0012, "O2": 0.0012, "CO2": 0.0012, "L-glutamate": 0.011, "bioentity": 5.0, "length": 0.1, "Ribosome": 0.0}, "cell": {"H+": 0.00118, "membrane_H+": 0.00277, "length": 3.035495391e-06}, "polysomes": 4676.0, "mrna": 3782.0, "protein": 0.0, "trna_free": 0.00029889, "trna_charged": 0.00022592654000000008, "cells": 128.0, "instances": 128.0, "log2_instances": 7, "rnap_bound": 3979.0, "rnapaux_bound": 1797.0, "ribo_total": 58421.0}, "8400": {"conc": {"H+": 0.0012, "O2": 0.0012, "CO2": 0.0012, "Pi": 0.023899999999999998, "RpoD": 2e-07, "RNAP": 2.7e-06, "RNAP~RpoD": 1.7199999999999998e-06, "RNAPAuxiliary": 4.74e-06, "ppGpp": 3.1e-07, "ATP": 0.009550000000000001, "CTP": 0.00451, "GTP": 0.00556, "UTP": 0.013859999999999999, "PPi": 0.0002, "AMP": 0.00062, "CMP": 0.00062, "GMP": 0.0029700000000000004, "Ribosome": 1.067e-05, "RibosomeAuxiliary": 1.35e-06, "GDP": 0.00843, "L-leucine": 0.00043, "L-alanine": 0.004889999999999999, "glycine": 0.010119999999999999, "L-valine": 0.00117, "L-glutamate": 0.01126, "L-serine": 4.722e-05, "L-isoleucine": 0.00016, "L-aspartate": 0.00558, "L-threonine": 0.00013000000000000002, "L-lysine": 0.0007, "L-proline": 0.00066, "L-arginine": 0.00108, "L-phenylalanine": 3.902e-05, "L-tyrosine": 5.6609999999999995e-05, "L-glutamine": 0.00417, "L-asparagine": 0.00064, "L-histidine": 0.0001, "L-methionine": 9.209e-05, "L-cysteine": 0.00054, "L-tryptophan": 2.576e-05, "NH4+": 0.002, "acetyl-phosphate": 5.34e-06, "NADH": 0.0005, "NAD+": 0.00368, "NADPH": 0.00039000000000000005, "NADP+": 0.0017800000000000001, "FMN": 6.313e-05, "FAD": 0.00101, "CoA": 0.0014, "glutathione": 8.204000000000001e-05, "dATP": 0.00028000000000000003, "ADP": 0.0007700000000000001, "dAMP": 0.00017, "cAMP": 1.8999999999999998e-07, "adenosine": 0.00029, "deoxyadenosine": 4.9e-07, "adenine": 0.00034, "dCTP": 8.717e-05, "cytosine": 0.00057, "cytidine": 1.44e-06, "dGMP": 0.00062, "guanine": 0.00014000000000000001, "guanosine": 7e-06, "deoxyguanosine": 2.6099999999999996e-06, "dTTP": 0.00074, "dTDP": 0.00012, "UDP": 0.00302, "uridine": 1.2789999999999998e-05, "ITP": 9.9e-07, "IDP": 1.11e-06, "IMP": 0.00064, "L-homocysteine": 6.476999999999999e-05, "L-citrulline": 1.6469999999999996e-05, "L-ornithine": 3.99e-06, "L-histidinol": 6.053e-05, "S-adenosyl-L-methionine": 0.00017999999999999998, "D-glucose-6-phosphate": 0.0037, "D-fructose-6-phosphate": 0.0006, "D-fructose-1,6-bisphosphate": 0.01575, "dihydroxyacetone-phosphate": 0.00023, "3-phospho-D-glycerate": 0.0008, "phosphoenolpyruvate": 0.00026000000000000003, "pyruvate": 0.0015500000000000002, "acetyl-CoA": 0.00054, "oxaloacetate": 0.00057, "citrate": 0.00017, "2-oxoglutarate": 0.0005200000000000001, "succinyl-CoA": 0.00022, "succinate": 0.0006, "fumarate": 0.00012, "L-malate": 0.0012900000000000001, "propionyl-CoA": 2.558e-08, "malonyl-CoA": 1.6e-07, "acetoacetyl-CoA": 1.0999999999999999e-07, "myo-inositol": 2.7510000000000003e-08, "6-phospho-D-glucono-1,5-lactone": 7.719999999999999e-06, "6-phospho-D-gluconate": 0.00346, "D-ribulose-5-phosphate": 0.00016, "alpha-D-ribose-5-phosphate": 0.0004, "D-xylulose-5-phosphate": 9.2e-07, "D-gluconate": 8.299999999999999e-07, "glycerate": 6.76e-06, "glycerol-3-phosphate": 0.0, "2-deoxy-D-ribose-5-phosphate": 1.71e-06, "5-phospho-alpha-D-ribose-1-diphosphate": 0.00022, "N-carbamoyl-L-aspartate": 9.960000000000001e-06, "(S)-dihydroorotate": 4.27e-06, "UDP-N-acetyl-D-glucosamine": 4.4399999999999995e-05, "2,3-dihydroxybenzoate": 6.800000000000001e-07, "4-hydroxybenzoate": 0.0, "shikimate": 0.0001, "phenylpyruvate": 1.691e-05, "anthranilate": 1.087e-05, "N2-acetyl-L-ornithine": 9.1e-07, "riboflavin": 0.00017, "quinolinate": 0.00017, "PfkA": 1.5e-06, "FbaA": 6.349999999999999e-06, "TpiA": 5.0099999999999995e-06, "GapA": 1.8809999999999998e-05, "Pgk": 1.3429999999999998e-05, "Eno": 1.338e-05, "PykF": 1.59e-06, "AceF": 5.36e-06, "AceE": 1.46e-06, "Lpd": 2.01e-06, "GltA": 3.69e-06, "Icd": 1.139e-05, "SucA": 1.77e-06, "Mdh": 1.521e-05, "CyoA": 7.73e-06, "AtpA": 1.335e-05, "Prs": 1.87e-06, "PurF": 8.599999999999999e-07, "GuaB": 3.3399999999999998e-06, "Gmk": 1.3e-06, "Adk": 4.55e-06, "NrdB": 1.3600000000000001e-06, "NrdA": 7.5e-07, "CarA": 1.46e-06, "PyrB": 1.79e-06, "ThyA": 1.0099999999999999e-06, "Tmk": 5.1e-07, "PyrG": 2.0199999999999997e-06, "Ndk": 3.38e-06, "GlnA": 2.87e-06, "100S": 0.0, "oriC~DNAP": 1.02e-09, "genome": 0.0073, "CellWall": 1.20002, "D-glucose": 0.00068, "AtpD": 2.24e-06, "NuoA": 2.16e-06, "GuaA": 2.1099999999999997e-06, "DnaE": 1.5e-06, "DnaX": 1.99e-06, "Lgt": 1.71e-06, "ClpP": 4.6e-07, "FtsH": 1.71e-06, "FusA": 1.79e-06, "Lon": 1.5599999999999999e-06, "TufA": 1.8e-06, "TufB": 2.4e-06, "DnaB": 7.4e-07, "GroEL": 6.9e-07, "GyrA": 1.7199999999999998e-06, "GyrB": 1.61e-06, "ParC": 3.1e-07, "ParE": 1.9699999999999998e-06, "SecA": 1.4e-06, "FtsI": 9.7e-07, "LpxC": 2.05e-06, "MurA": 1.4e-06, "BamA": 1.3600000000000001e-06, "DnaK": 1.37e-06, "FtsA": 1.58e-06, "ZipA": 1.5e-06, "OmpA": 2.22e-06, "OmpF": 1.1699999999999998e-06, "SecY": 2.0199999999999997e-06, "AlaS": 2.93e-06, "ArgS": 1.46e-06, "Hns": 2.18e-06, "IleS": 3.19e-06, "LeuS": 2.5499999999999997e-06, "MetG": 2.33e-06, "ValS": 2.8999999999999998e-06, "RpoA": 1.63e-08, "RpoB": 2.0999999999999997e-07, "RpoC": 0.0, "NusA": 2.856e-08, "NusG": 1.02e-09, "Rho": 0.0, "GreA": 3.8999999999999997e-07, "rRNA16S": 1.02e-06, "rRNA23S": 2.35e-06, "rRNA5S": 2.97e-06, "30S": 2.29e-06, "50S": 8.1e-07, "RplA": 1.9929999999999997e-05, "RplL": 2.3709999999999998e-05, "RpsA": 1.82e-05, "RpsC": 1.687e-05, "Crp": 2.05e-06, "CspC": 2.5099999999999997e-06, "DnaA": 1.48e-06, "DnaG": 1.34e-06, "Fis": 1.8799999999999998e-06, "HupA": 2.21e-06, "Ssb": 2.71e-06, "Tsf": 1.57e-06, "DnaN": 1.87e-06, "Frr": 1.6e-07, "FtsZ": 1.55e-06, "GroES": 7.4e-07, "InfA": 7.727e-08, "InfB": 1.4499999999999999e-06, "InfC": 4.3999999999999997e-07, "MreB": 2.14e-06, "MukB": 8.499999999999999e-07, "PrfA": 0.0, "PrfB": 4.8e-07, "EFTu": 1.22e-06}, "count": {"RpoD": 200.0, "RNAP": 2643.0, "RNAP~RpoD": 1689.0, "RNAPAuxiliary": 4642.0, "Ribosome": 10456.0, "RibosomeAuxiliary": 1321.0, "100S": 0.0, "oriC~DNAP": 1.0, "genome": 7157511.0, "rRNA16S": 998.0, "rRNA23S": 2305.0, "rRNA5S": 2910.0, "30S": 2246.0, "50S": 796.0, "RplA": 19529.0, "RplL": 23236.0, "RpsA": 17833.0, "RpsC": 16527.0}, "out": {"vital": 1.0, "Cl-": 0.06056, "Na+": 0.05, "NH4+": 0.0095, "K+": 0.00264, "Pi": 0.00132, "Mg2+": 0.0005300000000000001, "nicotinamide": 9.826e-05, "pantothenate": 4.949e-05, "pyridoxine": 1.655e-05, "thiamine": 1.507e-05, "lipoate": 9.74e-06, "riboflavin": 2.13e-06, "Ca2+": 5e-07, "biotin": 4.9e-07, "sulfate": 3.1e-07, "folate": 1.8e-07, "Mn2+": 8e-08, "boric_acid": 4e-08, "Co2+": 3.0000000000000004e-08, "Zn2+": 1e-08, "Cu2+": 1e-08, "Fe2+": 1e-08, "molybdate": 3.0000000000000004e-09, "D-glucose": 0.0040999999999999995, "LB": 0.0, "L-alanine": 0.0008, "L-arginine": 0.005200000000000001, "L-asparagine": 0.0004, "L-aspartate": 0.0004, "L-cysteine": 9.999999999999999e-05, "L-glutamine": 0.0006, "glycine": 0.0008, "L-histidine": 0.0002, "L-isoleucine": 0.0004, "L-leucine": 0.0008, "L-lysine": 0.0004, "L-methionine": 0.0002, "L-phenylalanine": 0.0004, "L-proline": 0.0004, "L-serine": 0.01, "L-threonine": 0.0004, "L-tryptophan": 9.999999999999999e-05, "L-tyrosine": 0.0002, "L-valine": 0.0006, "adenine": 0.0002, "cytosine": 0.0002, "guanine": 0.0002, "uracil": 0.0002, "EZRich": 0.0, "H2O": 55.0, "H+": 0.0012, "O2": 0.0012, "CO2": 0.0012, "L-glutamate": 0.011, "bioentity": 5.0, "length": 0.1, "Ribosome": 0.0}, "cell": {"H+": 0.00118, "membrane_H+": 0.0024700000000000004, "length": 3.237380737e-06}, "polysomes": 4926.0, "mrna": 3999.0, "protein": 0.0, "trna_free": 0.00029970999999999996, "trna_charged": 0.00022764408, "cells": 128.0, "instances": 128.0, "log2_instances": 7, "rnap_bound": 4171.0, "rnapaux_bound": 1830.0, "ribo_total": 61856.0}, "8500": {"conc": {"H+": 0.0012, "O2": 0.0012, "CO2": 0.0012, "Pi": 0.023899999999999998, "RpoD": 2.1999999999999998e-07, "RNAP": 2.5899999999999998e-06, "RNAP~RpoD": 1.79e-06, "RNAPAuxiliary": 4.9199999999999995e-06, "ppGpp": 3.1e-07, "ATP": 0.00954, "CTP": 0.00451, "GTP": 0.00587, "UTP": 0.013869999999999999, "PPi": 0.0002, "AMP": 0.00061, "CMP": 0.00061, "GMP": 0.0026000000000000003, "Ribosome": 1.017e-05, "RibosomeAuxiliary": 1.2499999999999999e-06, "GDP": 0.00742, "L-leucine": 0.00046, "L-alanine": 0.00517, "glycine": 0.01028, "L-valine": 0.00121, "L-glutamate": 0.01129, "L-serine": 4.81e-05, "L-isoleucine": 0.00016, "L-aspartate": 0.00559, "L-threonine": 0.00013000000000000002, "L-lysine": 0.00069, "L-proline": 0.00066, "L-arginine": 0.00108, "L-phenylalanine": 3.818e-05, "L-tyrosine": 5.8009999999999995e-05, "L-glutamine": 0.00417, "L-asparagine": 0.00064, "L-histidine": 0.00011, "L-methionine": 9.94e-05, "L-cysteine": 0.00054, "L-tryptophan": 2.5679999999999998e-05, "NH4+": 0.002, "acetyl-phosphate": 5.019999999999999e-06, "NADH": 0.0005, "NAD+": 0.0037, "NADPH": 0.00039000000000000005, "NADP+": 0.0017900000000000001, "FMN": 6.831e-05, "FAD": 0.00101, "CoA": 0.0014, "glutathione": 7.717e-05, "dATP": 0.00028000000000000003, "ADP": 0.0007700000000000001, "dAMP": 0.00017, "cAMP": 1.8e-07, "adenosine": 0.00028000000000000003, "deoxyadenosine": 4.9e-07, "adenine": 0.00033, "dCTP": 9.037e-05, "cytosine": 0.00057, "cytidine": 1.44e-06, "dGMP": 0.00062, "guanine": 0.00012, "guanosine": 7.24e-06, "deoxyguanosine": 2.6099999999999996e-06, "dTTP": 0.00075, "dTDP": 0.00013000000000000002, "UDP": 0.00302, "uridine": 1.221e-05, "ITP": 9.3e-07, "IDP": 1.04e-06, "IMP": 0.00063, "L-homocysteine": 6.989e-05, "L-citrulline": 1.66e-05, "L-ornithine": 4.059999999999999e-06, "L-histidinol": 6.275999999999999e-05, "S-adenosyl-L-methionine": 0.00017999999999999998, "D-glucose-6-phosphate": 0.0037, "D-fructose-6-phosphate": 0.0006, "D-fructose-1,6-bisphosphate": 0.0157, "dihydroxyacetone-phosphate": 0.00023, "3-phospho-D-glycerate": 0.0008, "phosphoenolpyruvate": 0.00026000000000000003, "pyruvate": 0.00158, "acetyl-CoA": 0.00055, "oxaloacetate": 0.0005600000000000001, "citrate": 0.00017, "2-oxoglutarate": 0.0005200000000000001, "succinyl-CoA": 0.00022, "succinate": 0.0006, "fumarate": 0.00012, "L-malate": 0.0012900000000000001, "propionyl-CoA": 2.4060000000000002e-08, "malonyl-CoA": 1.5e-07, "acetoacetyl-CoA": 9.989e-08, "myo-inositol": 2.588e-08, "6-phospho-D-glucono-1,5-lactone": 7.259999999999999e-06, "6-phospho-D-gluconate": 0.00346, "D-ribulose-5-phosphate": 0.00016, "alpha-D-ribose-5-phosphate": 0.0004, "D-xylulose-5-phosphate": 8.599999999999999e-07, "D-gluconate": 8.1e-07, "glycerate": 6.36e-06, "glycerol-3-phosphate": 0.0, "2-deoxy-D-ribose-5-phosphate": 1.6299999999999999e-06, "5-phospho-alpha-D-ribose-1-diphosphate": 0.00022, "N-carbamoyl-L-aspartate": 9.339999999999999e-06, "(S)-dihydroorotate": 4.01e-06, "UDP-N-acetyl-D-glucosamine": 4.175999999999999e-05, "2,3-dihydroxybenzoate": 6.4e-07, "4-hydroxybenzoate": 0.0, "shikimate": 0.0001, "phenylpyruvate": 1.641e-05, "anthranilate": 1.1050000000000001e-05, "N2-acetyl-L-ornithine": 9.2e-07, "riboflavin": 0.00019, "quinolinate": 0.00017, "PfkA": 1.47e-06, "FbaA": 6.32e-06, "TpiA": 5.0899999999999995e-06, "GapA": 1.909e-05, "Pgk": 1.3429999999999998e-05, "Eno": 1.3369999999999999e-05, "PykF": 1.5199999999999998e-06, "AceF": 5.299999999999999e-06, "AceE": 1.42e-06, "Lpd": 2.09e-06, "GltA": 3.5699999999999997e-06, "Icd": 1.147e-05, "SucA": 1.86e-06, "Mdh": 1.508e-05, "CyoA": 7.63e-06, "AtpA": 1.34e-05, "Prs": 1.89e-06, "PurF": 8.499999999999999e-07, "GuaB": 3.2999999999999997e-06, "Gmk": 1.3899999999999998e-06, "Adk": 4.74e-06, "NrdB": 1.35e-06, "NrdA": 7.699999999999999e-07, "CarA": 1.44e-06, "PyrB": 1.6799999999999998e-06, "ThyA": 1.09e-06, "Tmk": 5.2e-07, "PyrG": 2.0699999999999997e-06, "Ndk": 3.4399999999999997e-06, "GlnA": 2.8999999999999998e-06, "100S": 0.0, "oriC~DNAP": 9.6e-10, "genome": 0.0073, "CellWall": 1.20003, "D-glucose": 0.0006500000000000001, "AtpD": 2.3399999999999996e-06, "NuoA": 2.12e-06, "GuaA": 2.0299999999999996e-06, "DnaE": 1.4299999999999999e-06, "DnaX": 1.95e-06, "Lgt": 1.6599999999999998e-06, "ClpP": 4.6e-07, "FtsH": 1.7199999999999998e-06, "FusA": 1.89e-06, "Lon": 1.53e-06, "TufA": 1.7599999999999999e-06, "TufB": 2.43e-06, "DnaB": 7.3e-07, "GroEL": 6.9e-07, "GyrA": 1.79e-06, "GyrB": 1.61e-06, "ParC": 2.9e-07, "ParE": 1.9699999999999998e-06, "SecA": 1.4e-06, "FtsI": 1.02e-06, "LpxC": 2.0699999999999997e-06, "MurA": 1.42e-06, "BamA": 1.3899999999999998e-06, "DnaK": 1.42e-06, "FtsA": 1.5599999999999999e-06, "ZipA": 1.4099999999999998e-06, "OmpA": 2.21e-06, "OmpF": 1.1399999999999999e-06, "SecY": 2.0299999999999996e-06, "AlaS": 2.99e-06, "ArgS": 1.38e-06, "Hns": 2.1099999999999997e-06, "IleS": 3.3199999999999996e-06, "LeuS": 2.5699999999999995e-06, "MetG": 2.4199999999999997e-06, "ValS": 2.85e-06, "RpoA": 9.6e-10, "RpoB": 1.7000000000000001e-07, "RpoC": 3.84e-09, "NusA": 1.92e-09, "NusG": 9.6e-10, "Rho": 0.0, "GreA": 9.158e-08, "rRNA16S": 1.2099999999999998e-06, "rRNA23S": 2.63e-06, "rRNA5S": 3.18e-06, "30S": 2.4999999999999998e-06, "50S": 8.399999999999999e-07, "RplA": 2.111e-05, "RplL": 2.2499999999999998e-05, "RpsA": 1.88e-05, "RpsC": 1.6780000000000002e-05, "Crp": 2.0299999999999996e-06, "CspC": 2.4999999999999998e-06, "DnaA": 1.48e-06, "DnaG": 1.3600000000000001e-06, "Fis": 1.96e-06, "HupA": 2.21e-06, "Ssb": 2.6499999999999996e-06, "Tsf": 1.4499999999999999e-06, "DnaN": 1.85e-06, "Frr": 8.093000000000001e-08, "FtsZ": 1.5e-06, "GroES": 7.699999999999999e-07, "InfA": 0.0, "InfB": 1.6499999999999999e-06, "InfC": 4.6e-07, "MreB": 2.1499999999999997e-06, "MukB": 9.6e-07, "PrfA": 4.702000000000001e-08, "PrfB": 4.8e-07, "EFTu": 1.24e-06}, "count": {"RpoD": 225.0, "RNAP": 2703.0, "RNAP~RpoD": 1862.0, "RNAPAuxiliary": 5124.0, "Ribosome": 10600.0, "RibosomeAuxiliary": 1306.0, "100S": 0.0, "oriC~DNAP": 1.0, "genome": 7603047.0, "rRNA16S": 1260.0, "rRNA23S": 2740.0, "rRNA5S": 3313.0, "30S": 2606.0, "50S": 880.0, "RplA": 21991.0, "RplL": 23445.0, "RpsA": 19585.0, "RpsC": 17477.0}, "out": {"vital": 1.0, "Cl-": 0.06056, "Na+": 0.05, "NH4+": 0.0095, "K+": 0.00264, "Pi": 0.00132, "Mg2+": 0.0005300000000000001, "nicotinamide": 9.826e-05, "pantothenate": 4.949e-05, "pyridoxine": 1.655e-05, "thiamine": 1.507e-05, "lipoate": 9.74e-06, "riboflavin": 2.13e-06, "Ca2+": 5e-07, "biotin": 4.9e-07, "sulfate": 3.1e-07, "folate": 1.8e-07, "Mn2+": 8e-08, "boric_acid": 4e-08, "Co2+": 3.0000000000000004e-08, "Zn2+": 1e-08, "Cu2+": 1e-08, "Fe2+": 1e-08, "molybdate": 3.0000000000000004e-09, "D-glucose": 0.0040999999999999995, "LB": 0.0, "L-alanine": 0.0008, "L-arginine": 0.005200000000000001, "L-asparagine": 0.0004, "L-aspartate": 0.0004, "L-cysteine": 9.999999999999999e-05, "L-glutamine": 0.0006, "glycine": 0.0008, "L-histidine": 0.0002, "L-isoleucine": 0.0004, "L-leucine": 0.0008, "L-lysine": 0.0004, "L-methionine": 0.0002, "L-phenylalanine": 0.0004, "L-proline": 0.0004, "L-serine": 0.01, "L-threonine": 0.0004, "L-tryptophan": 9.999999999999999e-05, "L-tyrosine": 0.0002, "L-valine": 0.0006, "adenine": 0.0002, "cytosine": 0.0002, "guanine": 0.0002, "uracil": 0.0002, "EZRich": 0.0, "H2O": 55.0, "H+": 0.0012, "O2": 0.0012, "CO2": 0.0012, "L-glutamate": 0.011, "bioentity": 5.0, "length": 0.1, "Ribosome": 0.0}, "cell": {"H+": 0.00118, "membrane_H+": 0.0025499999999999997, "length": 3.441842818e-06}, "polysomes": 5301.0, "mrna": 4347.0, "protein": 0.0, "trna_free": 0.0003043299999999999, "trna_charged": 0.0002313257600000001, "cells": 128.0, "instances": 128.0, "log2_instances": 7, "rnap_bound": 4524.0, "rnapaux_bound": 1873.0, "ribo_total": 65750.0}, "8600": {"conc": {"H+": 0.0012, "O2": 0.0012, "CO2": 0.0012, "Pi": 0.023899999999999998, "RpoD": 2.1999999999999998e-07, "RNAP": 2.56e-06, "RNAP~RpoD": 1.85e-06, "RNAPAuxiliary": 5.07e-06, "ppGpp": 3.1e-07, "ATP": 0.00953, "CTP": 0.00451, "GTP": 0.00591, "UTP": 0.013869999999999999, "PPi": 0.0002, "AMP": 0.00059, "CMP": 0.00061, "GMP": 0.00237, "Ribosome": 9.98e-06, "RibosomeAuxiliary": 1.18e-06, "GDP": 0.00679, "L-leucine": 0.00049, "L-alanine": 0.00532, "glycine": 0.010150000000000001, "L-valine": 0.00121, "L-glutamate": 0.01132, "L-serine": 4.874e-05, "L-isoleucine": 0.00015, "L-aspartate": 0.00558, "L-threonine": 0.00012, "L-lysine": 0.00068, "L-proline": 0.0006500000000000001, "L-arginine": 0.00108, "L-phenylalanine": 3.938e-05, "L-tyrosine": 5.9669999999999996e-05, "L-glutamine": 0.00418, "L-asparagine": 0.00064, "L-histidine": 0.00011, "L-methionine": 0.00011, "L-cysteine": 0.00055, "L-tryptophan": 2.896e-05, "NH4+": 0.002, "acetyl-phosphate": 4.7300000000000005e-06, "NADH": 0.0005, "NAD+": 0.00372, "NADPH": 0.0004, "NADP+": 0.0018000000000000002, "FMN": 7.059e-05, "FAD": 0.00101, "CoA": 0.0014, "glutathione": 7.262999999999999e-05, "dATP": 0.00028000000000000003, "ADP": 0.0007700000000000001, "dAMP": 0.00017999999999999998, "cAMP": 1.7000000000000001e-07, "adenosine": 0.00027, "deoxyadenosine": 4.9e-07, "adenine": 0.00032, "dCTP": 8.701999999999999e-05, "cytosine": 0.00057, "cytidine": 1.4499999999999999e-06, "dGMP": 0.00062, "guanine": 0.00012, "guanosine": 7.41e-06, "deoxyguanosine": 2.6099999999999996e-06, "dTTP": 0.00076, "dTDP": 0.00013000000000000002, "UDP": 0.00302, "uridine": 1.168e-05, "ITP": 8.699999999999999e-07, "IDP": 9.8e-07, "IMP": 0.00061, "L-homocysteine": 7.824e-05, "L-citrulline": 1.6859999999999998e-05, "L-ornithine": 4.17e-06, "L-histidinol": 6.476999999999999e-05, "S-adenosyl-L-methionine": 0.00017999999999999998, "D-glucose-6-phosphate": 0.00369, "D-fructose-6-phosphate": 0.00059, "D-fructose-1,6-bisphosphate": 0.0156, "dihydroxyacetone-phosphate": 0.00023, "3-phospho-D-glycerate": 0.0008, "phosphoenolpyruvate": 0.00026000000000000003, "pyruvate": 0.0016, "acetyl-CoA": 0.0005600000000000001, "oxaloacetate": 0.0005600000000000001, "citrate": 0.00017, "2-oxoglutarate": 0.0005200000000000001, "succinyl-CoA": 0.00022, "succinate": 0.0006, "fumarate": 0.00012, "L-malate": 0.0013000000000000002, "propionyl-CoA": 2.265e-08, "malonyl-CoA": 1.5e-07, "acetoacetyl-CoA": 9.402e-08, "myo-inositol": 2.436e-08, "6-phospho-D-glucono-1,5-lactone": 6.84e-06, "6-phospho-D-gluconate": 0.00346, "D-ribulose-5-phosphate": 0.00016, "alpha-D-ribose-5-phosphate": 0.0004, "D-xylulose-5-phosphate": 8.1e-07, "D-gluconate": 7.9e-07, "glycerate": 5.98e-06, "glycerol-3-phosphate": 0.0, "2-deoxy-D-ribose-5-phosphate": 1.55e-06, "5-phospho-alpha-D-ribose-1-diphosphate": 0.00022, "N-carbamoyl-L-aspartate": 8.939999999999999e-06, "(S)-dihydroorotate": 3.81e-06, "UDP-N-acetyl-D-glucosamine": 3.929999999999999e-05, "2,3-dihydroxybenzoate": 6e-07, "4-hydroxybenzoate": 0.0, "shikimate": 0.00011, "phenylpyruvate": 1.6789999999999997e-05, "anthranilate": 1.173e-05, "N2-acetyl-L-ornithine": 8.699999999999999e-07, "riboflavin": 0.00019, "quinolinate": 0.00017, "PfkA": 1.53e-06, "FbaA": 6.36e-06, "TpiA": 5.13e-06, "GapA": 1.937e-05, "Pgk": 1.356e-05, "Eno": 1.332e-05, "PykF": 1.5e-06, "AceF": 5.219999999999999e-06, "AceE": 1.47e-06, "Lpd": 2.23e-06, "GltA": 3.4799999999999997e-06, "Icd": 1.1599999999999999e-05, "SucA": 1.85e-06, "Mdh": 1.493e-05, "CyoA": 7.55e-06, "AtpA": 1.3449999999999998e-05, "Prs": 1.87e-06, "PurF": 8.699999999999999e-07, "GuaB": 3.1699999999999997e-06, "Gmk": 1.3899999999999998e-06, "Adk": 4.8299999999999995e-06, "NrdB": 1.31e-06, "NrdA": 7.2e-07, "CarA": 1.44e-06, "PyrB": 1.69e-06, "ThyA": 1.11e-06, "Tmk": 5.1e-07, "PyrG": 2.0599999999999998e-06, "Ndk": 3.5299999999999997e-06, "GlnA": 2.94e-06, "100S": 0.0, "oriC~DNAP": 9.000000000000001e-10, "genome": 0.0072699999999999996, "CellWall": 1.20004, "D-glucose": 0.00062, "AtpD": 2.29e-06, "NuoA": 2.05e-06, "GuaA": 1.99e-06, "DnaE": 1.4e-06, "DnaX": 1.84e-06, "Lgt": 1.6399999999999998e-06, "ClpP": 4.8e-07, "FtsH": 1.73e-06, "FusA": 1.95e-06, "Lon": 1.53e-06, "TufA": 1.6799999999999998e-06, "TufB": 2.43e-06, "DnaB": 7.1e-07, "GroEL": 7.3e-07, "GyrA": 1.85e-06, "GyrB": 1.69e-06, "ParC": 2.7e-07, "ParE": 2.01e-06, "SecA": 1.42e-06, "FtsI": 1.07e-06, "LpxC": 2.1099999999999997e-06, "MurA": 1.5199999999999998e-06, "BamA": 1.5e-06, "DnaK": 1.5399999999999999e-06, "FtsA": 1.53e-06, "ZipA": 1.3600000000000001e-06, "OmpA": 2.21e-06, "OmpF": 1.07e-06, "SecY": 1.95e-06, "AlaS": 3.0099999999999996e-06, "ArgS": 1.4499999999999999e-06, "Hns": 2.05e-06, "IleS": 3.29e-06, "LeuS": 2.5899999999999998e-06, "MetG": 2.5299999999999995e-06, "ValS": 2.8e-06, "RpoA": 0.0, "RpoB": 1.7000000000000001e-07, "RpoC": 9.932e-08, "NusA": 9.484000000000001e-08, "NusG": 6.142e-08, "Rho": 1.7160000000000003e-08, "GreA": 0.0, "rRNA16S": 1.32e-06, "rRNA23S": 2.98e-06, "rRNA5S": 3.49e-06, "30S": 2.71e-06, "50S": 9.3e-07, "RplA": 1.988e-05, "RplL": 2.1239999999999997e-05, "RpsA": 1.673e-05, "RpsC": 1.655e-05, "Crp": 2.1499999999999997e-06, "CspC": 2.54e-06, "DnaA": 1.55e-06, "DnaG": 1.3600000000000001e-06, "Fis": 2.0199999999999997e-06, "HupA": 2.24e-06, "Ssb": 2.6099999999999996e-06, "Tsf": 1.32e-06, "DnaN": 1.8999999999999998e-06, "Frr": 1.2e-07, "FtsZ": 1.5e-06, "GroES": 8e-07, "InfA": 0.0, "InfB": 1.77e-06, "InfC": 4.2999999999999996e-07, "MreB": 2.13e-06, "MukB": 9.8e-07, "PrfA": 6.316e-08, "PrfB": 4.8e-07, "EFTu": 1.2499999999999999e-06}, "count": {"RpoD": 243.0, "RNAP": 2835.0, "RNAP~RpoD": 2053.0, "RNAPAuxiliary": 5610.0, "Ribosome": 11046.0, "RibosomeAuxiliary": 1311.0, "100S": 0.0, "oriC~DNAP": 1.0, "genome": 8048655.0, "rRNA16S": 1457.0, "rRNA23S": 3303.0, "rRNA5S": 3866.0, "30S": 2996.0, "50S": 1034.0, "RplA": 22009.0, "RplL": 23506.0, "RpsA": 18518.0, "RpsC": 18315.0}, "out": {"vital": 1.0, "Cl-": 0.06056, "Na+": 0.05, "NH4+": 0.0095, "K+": 0.00264, "Pi": 0.00132, "Mg2+": 0.0005300000000000001, "nicotinamide": 9.826e-05, "pantothenate": 4.949e-05, "pyridoxine": 1.655e-05, "thiamine": 1.507e-05, "lipoate": 9.74e-06, "riboflavin": 2.13e-06, "Ca2+": 5e-07, "biotin": 4.9e-07, "sulfate": 3.1e-07, "folate": 1.8e-07, "Mn2+": 8e-08, "boric_acid": 4e-08, "Co2+": 3.0000000000000004e-08, "Zn2+": 1e-08, "Cu2+": 1e-08, "Fe2+": 1e-08, "molybdate": 3.0000000000000004e-09, "D-glucose": 0.0040999999999999995, "LB": 0.0, "L-alanine": 0.0008, "L-arginine": 0.005200000000000001, "L-asparagine": 0.0004, "L-aspartate": 0.0004, "L-cysteine": 9.999999999999999e-05, "L-glutamine": 0.0006, "glycine": 0.0008, "L-histidine": 0.0002, "L-isoleucine": 0.0004, "L-leucine": 0.0008, "L-lysine": 0.0004, "L-methionine": 0.0002, "L-phenylalanine": 0.0004, "L-proline": 0.0004, "L-serine": 0.01, "L-threonine": 0.0004, "L-tryptophan": 9.999999999999999e-05, "L-tyrosine": 0.0002, "L-valine": 0.0006, "adenine": 0.0002, "cytosine": 0.0002, "guanine": 0.0002, "uracil": 0.0002, "EZRich": 0.0, "H2O": 55.0, "H+": 0.0012, "O2": 0.0012, "CO2": 0.0012, "L-glutamate": 0.011, "bioentity": 5.0, "length": 0.1, "Ribosome": 0.0}, "cell": {"H+": 0.00118, "membrane_H+": 0.0026200000000000004, "length": 3.65683898e-06}, "polysomes": 5659.0, "mrna": 4736.0, "protein": 0.0, "trna_free": 0.00030344, "trna_charged": 0.00023076450000000006, "cells": 128.0, "instances": 128.0, "log2_instances": 7, "rnap_bound": 4831.0, "rnapaux_bound": 1875.0, "ribo_total": 69896.0}, "8700": {"conc": {"H+": 0.0012, "O2": 0.0012, "CO2": 0.0012, "Pi": 0.023899999999999998, "RpoD": 2.0999999999999997e-07, "RNAP": 2.6099999999999996e-06, "RNAP~RpoD": 1.95e-06, "RNAPAuxiliary": 5.0099999999999995e-06, "ppGpp": 3.2e-07, "ATP": 0.00951, "CTP": 0.00458, "GTP": 0.00544, "UTP": 0.01408, "PPi": 0.0002, "AMP": 0.0006, "CMP": 0.00062, "GMP": 0.00229, "Ribosome": 1.0449999999999998e-05, "RibosomeAuxiliary": 1.2499999999999999e-06, "GDP": 0.00651, "L-leucine": 0.00051, "L-alanine": 0.00539, "glycine": 0.01021, "L-valine": 0.00122, "L-glutamate": 0.01129, "L-serine": 4.968e-05, "L-isoleucine": 0.00017, "L-aspartate": 0.005690000000000001, "L-threonine": 0.00014000000000000001, "L-lysine": 0.00067, "L-proline": 0.0006500000000000001, "L-arginine": 0.00108, "L-phenylalanine": 4.0249999999999996e-05, "L-tyrosine": 6.303999999999999e-05, "L-glutamine": 0.00422, "L-asparagine": 0.00066, "L-histidine": 0.00011, "L-methionine": 0.00012, "L-cysteine": 0.00059, "L-tryptophan": 3.111e-05, "NH4+": 0.002, "acetyl-phosphate": 4.45e-06, "NADH": 0.0005, "NAD+": 0.0037400000000000003, "NADPH": 0.0004, "NADP+": 0.0018100000000000002, "FMN": 6.681e-05, "FAD": 0.00101, "CoA": 0.0014, "glutathione": 6.839e-05, "dATP": 0.00028000000000000003, "ADP": 0.0008100000000000001, "dAMP": 0.00017999999999999998, "cAMP": 1.6e-07, "adenosine": 0.00028000000000000003, "deoxyadenosine": 4.9e-07, "adenine": 0.00033, "dCTP": 7.801000000000001e-05, "cytosine": 0.00057, "cytidine": 1.46e-06, "dGMP": 0.00062, "guanine": 0.0001, "guanosine": 7.54e-06, "deoxyguanosine": 2.6e-06, "dTTP": 0.0007800000000000001, "dTDP": 0.00013000000000000002, "UDP": 0.00307, "uridine": 1.118e-05, "ITP": 8.199999999999999e-07, "IDP": 9.2e-07, "IMP": 0.00063, "L-homocysteine": 8.494e-05, "L-citrulline": 1.6329999999999998e-05, "L-ornithine": 4.08e-06, "L-histidinol": 6.573999999999999e-05, "S-adenosyl-L-methionine": 0.00017999999999999998, "D-glucose-6-phosphate": 0.00369, "D-fructose-6-phosphate": 0.00059, "D-fructose-1,6-bisphosphate": 0.01549, "dihydroxyacetone-phosphate": 0.00023, "3-phospho-D-glycerate": 0.0008100000000000001, "phosphoenolpyruvate": 0.00026000000000000003, "pyruvate": 0.00158, "acetyl-CoA": 0.00055, "oxaloacetate": 0.0005600000000000001, "citrate": 0.00016, "2-oxoglutarate": 0.00051, "succinyl-CoA": 0.00021, "succinate": 0.00059, "fumarate": 0.00012, "L-malate": 0.0012900000000000001, "propionyl-CoA": 2.133e-08, "malonyl-CoA": 1.4e-07, "acetoacetyl-CoA": 8.853000000000001e-08, "myo-inositol": 2.293e-08, "6-phospho-D-glucono-1,5-lactone": 6.44e-06, "6-phospho-D-gluconate": 0.00346, "D-ribulose-5-phosphate": 0.00016, "alpha-D-ribose-5-phosphate": 0.0004, "D-xylulose-5-phosphate": 7.599999999999999e-07, "D-gluconate": 7.599999999999999e-07, "glycerate": 5.6299999999999995e-06, "glycerol-3-phosphate": 0.0, "2-deoxy-D-ribose-5-phosphate": 1.48e-06, "5-phospho-alpha-D-ribose-1-diphosphate": 0.00022, "N-carbamoyl-L-aspartate": 8.779999999999999e-06, "(S)-dihydroorotate": 3.74e-06, "UDP-N-acetyl-D-glucosamine": 3.701e-05, "2,3-dihydroxybenzoate": 5.6e-07, "4-hydroxybenzoate": 0.0, "shikimate": 0.00011, "phenylpyruvate": 1.6780000000000002e-05, "anthranilate": 1.2169999999999999e-05, "N2-acetyl-L-ornithine": 8.199999999999999e-07, "riboflavin": 0.00017999999999999998, "quinolinate": 0.00017, "PfkA": 1.55e-06, "FbaA": 6.469999999999999e-06, "TpiA": 5.12e-06, "GapA": 1.957e-05, "Pgk": 1.3759999999999999e-05, "Eno": 1.3279999999999998e-05, "PykF": 1.42e-06, "AceF": 5.25e-06, "AceE": 1.5399999999999999e-06, "Lpd": 2.24e-06, "GltA": 3.4799999999999997e-06, "Icd": 1.174e-05, "SucA": 1.86e-06, "Mdh": 1.4839999999999999e-05, "CyoA": 7.32e-06, "AtpA": 1.3449999999999998e-05, "Prs": 1.86e-06, "PurF": 9.9e-07, "GuaB": 3.06e-06, "Gmk": 1.31e-06, "Adk": 4.81e-06, "NrdB": 1.28e-06, "NrdA": 6.800000000000001e-07, "CarA": 1.46e-06, "PyrB": 1.77e-06, "ThyA": 1.12e-06, "Tmk": 4.8e-07, "PyrG": 1.99e-06, "Ndk": 3.5099999999999994e-06, "GlnA": 3.0399999999999997e-06, "100S": 0.0, "oriC~DNAP": 8.500000000000001e-10, "genome": 0.00723, "CellWall": 1.20003, "D-glucose": 0.00059, "AtpD": 2.23e-06, "NuoA": 2e-06, "GuaA": 1.98e-06, "DnaE": 1.33e-06, "DnaX": 1.82e-06, "Lgt": 1.6499999999999999e-06, "ClpP": 4.9e-07, "FtsH": 1.6799999999999998e-06, "FusA": 1.8999999999999998e-06, "Lon": 1.47e-06, "TufA": 1.6499999999999999e-06, "TufB": 2.4199999999999997e-06, "DnaB": 6.7e-07, "GroEL": 7.9e-07, "GyrA": 1.95e-06, "GyrB": 1.78e-06, "ParC": 2.6e-07, "ParE": 2e-06, "SecA": 1.46e-06, "FtsI": 1.12e-06, "LpxC": 2.1099999999999997e-06, "MurA": 1.53e-06, "BamA": 1.59e-06, "DnaK": 1.58e-06, "FtsA": 1.59e-06, "ZipA": 1.3899999999999998e-06, "OmpA": 2.2e-06, "OmpF": 1.07e-06, "SecY": 1.91e-06, "AlaS": 3.1e-06, "ArgS": 1.42e-06, "Hns": 1.9699999999999998e-06, "IleS": 3.3199999999999996e-06, "LeuS": 2.6e-06, "MetG": 2.56e-06, "ValS": 2.76e-06, "RpoA": 0.0, "RpoB": 1.2e-07, "RpoC": 1.0999999999999999e-07, "NusA": 3.6e-07, "NusG": 1.8999999999999998e-07, "Rho": 1.0999999999999999e-07, "GreA": 0.0, "rRNA16S": 1.47e-06, "rRNA23S": 3.22e-06, "rRNA5S": 3.72e-06, "30S": 2.98e-06, "50S": 1.05e-06, "RplA": 1.8089999999999998e-05, "RplL": 2.1059999999999998e-05, "RpsA": 1.7179999999999998e-05, "RpsC": 1.609e-05, "Crp": 2.1099999999999997e-06, "CspC": 2.5899999999999998e-06, "DnaA": 1.6e-06, "DnaG": 1.38e-06, "Fis": 2.05e-06, "HupA": 2.2799999999999998e-06, "Ssb": 2.48e-06, "Tsf": 1.2099999999999998e-06, "DnaN": 1.9299999999999997e-06, "Frr": 5.1120000000000004e-08, "FtsZ": 1.48e-06, "GroES": 8.299999999999999e-07, "InfA": 2.55e-09, "InfB": 1.71e-06, "InfC": 3.7999999999999996e-07, "MreB": 2.2e-06, "MukB": 1.0299999999999999e-06, "PrfA": 0.0, "PrfB": 4.3999999999999997e-07, "EFTu": 1.11e-06}, "count": {"RpoD": 243.0, "RNAP": 3070.0, "RNAP~RpoD": 2288.0, "RNAPAuxiliary": 5884.0, "Ribosome": 12280.0, "RibosomeAuxiliary": 1471.0, "100S": 0.0, "oriC~DNAP": 1.0, "genome": 8493811.0, "rRNA16S": 1733.0, "rRNA23S": 3785.0, "rRNA5S": 4374.0, "30S": 3498.0, "50S": 1240.0, "RplA": 21266.0, "RplL": 24753.0, "RpsA": 20198.0, "RpsC": 18918.0}, "out": {"vital": 1.0, "Cl-": 0.06056, "Na+": 0.05, "NH4+": 0.0095, "K+": 0.00264, "Pi": 0.00132, "Mg2+": 0.0005300000000000001, "nicotinamide": 9.826e-05, "pantothenate": 4.949e-05, "pyridoxine": 1.655e-05, "thiamine": 1.507e-05, "lipoate": 9.74e-06, "riboflavin": 2.13e-06, "Ca2+": 5e-07, "biotin": 4.9e-07, "sulfate": 3.1e-07, "folate": 1.8e-07, "Mn2+": 8e-08, "boric_acid": 4e-08, "Co2+": 3.0000000000000004e-08, "Zn2+": 1e-08, "Cu2+": 1e-08, "Fe2+": 1e-08, "molybdate": 3.0000000000000004e-09, "D-glucose": 0.0040999999999999995, "LB": 0.0, "L-alanine": 0.0008, "L-arginine": 0.005200000000000001, "L-asparagine": 0.0004, "L-aspartate": 0.0004, "L-cysteine": 9.999999999999999e-05, "L-glutamine": 0.0006, "glycine": 0.0008, "L-histidine": 0.0002, "L-isoleucine": 0.0004, "L-leucine": 0.0008, "L-lysine": 0.0004, "L-methionine": 0.0002, "L-phenylalanine": 0.0004, "L-proline": 0.0004, "L-serine": 0.01, "L-threonine": 0.0004, "L-tryptophan": 9.999999999999999e-05, "L-tyrosine": 0.0002, "L-valine": 0.0006, "adenine": 0.0002, "cytosine": 0.0002, "guanine": 0.0002, "uracil": 0.0002, "EZRich": 0.0, "H2O": 55.0, "H+": 0.0012, "O2": 0.0012, "CO2": 0.0012, "L-glutamate": 0.011, "bioentity": 5.0, "length": 0.1, "Ribosome": 0.0}, "cell": {"H+": 0.00118, "membrane_H+": 0.00254, "length": 3.883702424e-06}, "polysomes": 5958.0, "mrna": 4891.0, "protein": 0.0, "trna_free": 0.00029688, "trna_charged": 0.00022682254999999998, "cells": 128.0, "instances": 128.0, "log2_instances": 7, "rnap_bound": 5125.0, "rnapaux_bound": 1888.0, "ribo_total": 74320.0}, "8800": {"conc": {"H+": 0.0012, "O2": 0.0012, "CO2": 0.0012, "Pi": 0.023899999999999998, "RpoD": 1.8999999999999998e-07, "RNAP": 2.74e-06, "RNAP~RpoD": 1.99e-06, "RNAPAuxiliary": 4.97e-06, "ppGpp": 3.2e-07, "ATP": 0.00954, "CTP": 0.00467, "GTP": 0.00456, "UTP": 0.01435, "PPi": 0.0002, "AMP": 0.00062, "CMP": 0.00063, "GMP": 0.00233, "Ribosome": 1.017e-05, "RibosomeAuxiliary": 1.2499999999999999e-06, "GDP": 0.0066500000000000005, "L-leucine": 0.00051, "L-alanine": 0.00538, "glycine": 0.01056, "L-valine": 0.00121, "L-glutamate": 0.01127, "L-serine": 5.1e-05, "L-isoleucine": 0.00021, "L-aspartate": 0.00574, "L-threonine": 0.00017, "L-lysine": 0.00066, "L-proline": 0.0006500000000000001, "L-arginine": 0.00109, "L-phenylalanine": 4.0119999999999995e-05, "L-tyrosine": 6.19e-05, "L-glutamine": 0.0042699999999999995, "L-asparagine": 0.00066, "L-histidine": 0.00011, "L-methionine": 0.00012, "L-cysteine": 0.0006, "L-tryptophan": 2.8239999999999997e-05, "NH4+": 0.002, "acetyl-phosphate": 4.18e-06, "NADH": 0.0005, "NAD+": 0.00376, "NADPH": 0.00041, "NADP+": 0.00182, "FMN": 5.1189999999999996e-05, "FAD": 0.00101, "CoA": 0.0014, "glutathione": 6.425e-05, "dATP": 0.00028000000000000003, "ADP": 0.00079, "dAMP": 0.00017999999999999998, "cAMP": 1.5e-07, "adenosine": 0.00029, "deoxyadenosine": 4.8e-07, "adenine": 0.00034, "dCTP": 7.44e-05, "cytosine": 0.00057, "cytidine": 1.47e-06, "dGMP": 0.00061, "guanine": 9.468999999999999e-05, "guanosine": 7.63e-06, "deoxyguanosine": 2.5899999999999998e-06, "dTTP": 0.00079, "dTDP": 0.00013000000000000002, "UDP": 0.00313, "uridine": 1.069e-05, "ITP": 7.699999999999999e-07, "IDP": 8.699999999999999e-07, "IMP": 0.00064, "L-homocysteine": 8.719e-05, "L-citrulline": 1.671e-05, "L-ornithine": 4.18e-06, "L-histidinol": 6.417e-05, "S-adenosyl-L-methionine": 0.00017999999999999998, "D-glucose-6-phosphate": 0.00369, "D-fructose-6-phosphate": 0.00059, "D-fructose-1,6-bisphosphate": 0.01545, "dihydroxyacetone-phosphate": 0.00023, "3-phospho-D-glycerate": 0.0008100000000000001, "phosphoenolpyruvate": 0.00025, "pyruvate": 0.0015500000000000002, "acetyl-CoA": 0.00054, "oxaloacetate": 0.00055, "citrate": 0.00016, "2-oxoglutarate": 0.0005, "succinyl-CoA": 0.00021, "succinate": 0.00059, "fumarate": 0.00012, "L-malate": 0.00127, "propionyl-CoA": 2.004e-08, "malonyl-CoA": 1.3e-07, "acetoacetyl-CoA": 8.318000000000001e-08, "myo-inositol": 2.155e-08, "6-phospho-D-glucono-1,5-lactone": 6.05e-06, "6-phospho-D-gluconate": 0.00346, "D-ribulose-5-phosphate": 0.00016, "alpha-D-ribose-5-phosphate": 0.0004, "D-xylulose-5-phosphate": 7.2e-07, "D-gluconate": 7.4e-07, "glycerate": 5.29e-06, "glycerol-3-phosphate": 0.0, "2-deoxy-D-ribose-5-phosphate": 1.4e-06, "5-phospho-alpha-D-ribose-1-diphosphate": 0.00022, "N-carbamoyl-L-aspartate": 8.66e-06, "(S)-dihydroorotate": 3.73e-06, "UDP-N-acetyl-D-glucosamine": 3.477e-05, "2,3-dihydroxybenzoate": 5.3e-07, "4-hydroxybenzoate": 0.0, "shikimate": 0.00011, "phenylpyruvate": 1.625e-05, "anthranilate": 1.167e-05, "N2-acetyl-L-ornithine": 7.5e-07, "riboflavin": 0.00014000000000000001, "quinolinate": 0.00017, "PfkA": 1.5599999999999999e-06, "FbaA": 6.62e-06, "TpiA": 5.2e-06, "GapA": 1.9659999999999998e-05, "Pgk": 1.3759999999999999e-05, "Eno": 1.3279999999999998e-05, "PykF": 1.38e-06, "AceF": 5.23e-06, "AceE": 1.5199999999999998e-06, "Lpd": 2.16e-06, "GltA": 3.5299999999999997e-06, "Icd": 1.189e-05, "SucA": 1.94e-06, "Mdh": 1.474e-05, "CyoA": 7.179999999999999e-06, "AtpA": 1.338e-05, "Prs": 1.92e-06, "PurF": 1.0299999999999999e-06, "GuaB": 2.91e-06, "Gmk": 1.28e-06, "Adk": 4.669999999999999e-06, "NrdB": 1.28e-06, "NrdA": 6.9e-07, "CarA": 1.48e-06, "PyrB": 1.83e-06, "ThyA": 1.1299999999999998e-06, "Tmk": 4.8e-07, "PyrG": 1.92e-06, "Ndk": 3.41e-06, "GlnA": 3.0899999999999996e-06, "100S": 0.0, "oriC~DNAP": 8.000000000000001e-10, "genome": 0.00714, "CellWall": 1.20003, "D-glucose": 0.0005600000000000001, "AtpD": 2.18e-06, "NuoA": 1.96e-06, "GuaA": 2.01e-06, "DnaE": 1.28e-06, "DnaX": 1.83e-06, "Lgt": 1.61e-06, "ClpP": 4.8e-07, "FtsH": 1.6499999999999999e-06, "FusA": 1.82e-06, "Lon": 1.4299999999999999e-06, "TufA": 1.69e-06, "TufB": 2.31e-06, "DnaB": 6.5e-07, "GroEL": 8.199999999999999e-07, "GyrA": 1.9699999999999998e-06, "GyrB": 1.7399999999999999e-06, "ParC": 2.5e-07, "ParE": 1.96e-06, "SecA": 1.46e-06, "FtsI": 1.1299999999999998e-06, "LpxC": 2.1099999999999997e-06, "MurA": 1.5199999999999998e-06, "BamA": 1.6499999999999999e-06, "DnaK": 1.6399999999999998e-06, "FtsA": 1.7399999999999999e-06, "ZipA": 1.4299999999999999e-06, "OmpA": 2.1899999999999998e-06, "OmpF": 1.06e-06, "SecY": 1.8999999999999998e-06, "AlaS": 3.18e-06, "ArgS": 1.44e-06, "Hns": 1.9299999999999997e-06, "IleS": 3.3399999999999998e-06, "LeuS": 2.6e-06, "MetG": 2.58e-06, "ValS": 2.75e-06, "RpoA": 0.0, "RpoB": 6.209000000000001e-08, "RpoC": 2.853e-08, "NusA": 5.6e-07, "NusG": 3e-07, "Rho": 1.8999999999999998e-07, "GreA": 0.0, "rRNA16S": 1.5199999999999998e-06, "rRNA23S": 3.2599999999999997e-06, "rRNA5S": 3.93e-06, "30S": 3.0899999999999996e-06, "50S": 1.1e-06, "RplA": 1.6789999999999997e-05, "RplL": 2.042e-05, "RpsA": 1.865e-05, "RpsC": 1.853e-05, "Crp": 2.1e-06, "CspC": 2.5699999999999995e-06, "DnaA": 1.7199999999999998e-06, "DnaG": 1.34e-06, "Fis": 2.0599999999999998e-06, "HupA": 2.2799999999999998e-06, "Ssb": 2.4199999999999997e-06, "Tsf": 1.11e-06, "DnaN": 1.91e-06, "Frr": 1.6000000000000003e-09, "FtsZ": 1.47e-06, "GroES": 8.599999999999999e-07, "InfA": 1.8370000000000002e-08, "InfB": 1.55e-06, "InfC": 3.6e-07, "MreB": 2.2599999999999995e-06, "MukB": 1.0299999999999999e-06, "PrfA": 0.0, "PrfB": 4.5e-07, "EFTu": 9.7e-07}, "count": {"RpoD": 240.0, "RNAP": 3432.0, "RNAP~RpoD": 2495.0, "RNAPAuxiliary": 6224.0, "Ribosome": 12720.0, "RibosomeAuxiliary": 1570.0, "100S": 0.0, "oriC~DNAP": 1.0, "genome": 8938235.0, "rRNA16S": 1896.0, "rRNA23S": 4081.0, "rRNA5S": 4918.0, "30S": 3866.0, "50S": 1378.0, "RplA": 21009.0, "RplL": 25555.0, "RpsA": 23334.0, "RpsC": 23181.0}, "out": {"vital": 1.0, "Cl-": 0.06056, "Na+": 0.05, "NH4+": 0.0095, "K+": 0.00264, "Pi": 0.00132, "Mg2+": 0.0005300000000000001, "nicotinamide": 9.826e-05, "pantothenate": 4.949e-05, "pyridoxine": 1.655e-05, "thiamine": 1.507e-05, "lipoate": 9.74e-06, "riboflavin": 2.13e-06, "Ca2+": 5e-07, "biotin": 4.9e-07, "sulfate": 3.1e-07, "folate": 1.8e-07, "Mn2+": 8e-08, "boric_acid": 4e-08, "Co2+": 3.0000000000000004e-08, "Zn2+": 1e-08, "Cu2+": 1e-08, "Fe2+": 1e-08, "molybdate": 3.0000000000000004e-09, "D-glucose": 0.0040999999999999995, "LB": 0.0, "L-alanine": 0.0008, "L-arginine": 0.005200000000000001, "L-asparagine": 0.0004, "L-aspartate": 0.0004, "L-cysteine": 9.999999999999999e-05, "L-glutamine": 0.0006, "glycine": 0.0008, "L-histidine": 0.0002, "L-isoleucine": 0.0004, "L-leucine": 0.0008, "L-lysine": 0.0004, "L-methionine": 0.0002, "L-phenylalanine": 0.0004, "L-proline": 0.0004, "L-serine": 0.01, "L-threonine": 0.0004, "L-tryptophan": 9.999999999999999e-05, "L-tyrosine": 0.0002, "L-valine": 0.0006, "adenine": 0.0002, "cytosine": 0.0002, "guanine": 0.0002, "uracil": 0.0002, "EZRich": 0.0, "H2O": 55.0, "H+": 0.0012, "O2": 0.0012, "CO2": 0.0012, "L-glutamate": 0.011, "bioentity": 5.0, "length": 0.1, "Ribosome": 0.0}, "cell": {"H+": 0.00118, "membrane_H+": 0.00252, "length": 4.133720458e-06}, "polysomes": 6364.0, "mrna": 5321.0, "protein": 0.0, "trna_free": 0.00029818, "trna_charged": 0.000227804, "cells": 128.0, "instances": 128.0, "log2_instances": 7, "rnap_bound": 5350.0, "rnapaux_bound": 1908.0, "ribo_total": 79010.0}, "8900": {"conc": {"H+": 0.0012, "O2": 0.0012, "CO2": 0.0012, "Pi": 0.023899999999999998, "RpoD": 1.7000000000000001e-07, "RNAP": 2.92e-06, "RNAP~RpoD": 1.95e-06, "RNAPAuxiliary": 5.07e-06, "ppGpp": 3.2e-07, "ATP": 0.00956, "CTP": 0.00481, "GTP": 0.00408, "UTP": 0.01479, "PPi": 0.0002, "AMP": 0.00063, "CMP": 0.0006500000000000001, "GMP": 0.0024, "Ribosome": 1.0189999999999999e-05, "RibosomeAuxiliary": 1.34e-06, "GDP": 0.0068200000000000005, "L-leucine": 0.0005200000000000001, "L-alanine": 0.00541, "glycine": 0.01135, "L-valine": 0.00121, "L-glutamate": 0.01134, "L-serine": 5.3429999999999995e-05, "L-isoleucine": 0.00022, "L-aspartate": 0.00585, "L-threonine": 0.00017999999999999998, "L-lysine": 0.0006500000000000001, "L-proline": 0.0006500000000000001, "L-arginine": 0.00109, "L-phenylalanine": 4.166e-05, "L-tyrosine": 6.573e-05, "L-glutamine": 0.00429, "L-asparagine": 0.00067, "L-histidine": 0.00011, "L-methionine": 0.00013000000000000002, "L-cysteine": 0.00066, "L-tryptophan": 3.041e-05, "NH4+": 0.002, "acetyl-phosphate": 3.93e-06, "NADH": 0.0005, "NAD+": 0.00378, "NADPH": 0.00041, "NADP+": 0.00183, "FMN": 3.742e-05, "FAD": 0.00101, "CoA": 0.0014, "glutathione": 6.032e-05, "dATP": 0.00029, "ADP": 0.0007800000000000001, "dAMP": 0.00017999999999999998, "cAMP": 1.5e-07, "adenosine": 0.00029, "deoxyadenosine": 4.8e-07, "adenine": 0.00035, "dCTP": 7.929999999999999e-05, "cytosine": 0.00058, "cytidine": 1.48e-06, "dGMP": 0.00062, "guanine": 9.665e-05, "guanosine": 7.73e-06, "deoxyguanosine": 2.58e-06, "dTTP": 0.0008100000000000001, "dTDP": 0.00013000000000000002, "UDP": 0.00322, "uridine": 1.024e-05, "ITP": 7.3e-07, "IDP": 8.1e-07, "IMP": 0.0006500000000000001, "L-homocysteine": 9.143999999999999e-05, "L-citrulline": 1.6289999999999998e-05, "L-ornithine": 4.08e-06, "L-histidinol": 6.456999999999999e-05, "S-adenosyl-L-methionine": 0.00017999999999999998, "D-glucose-6-phosphate": 0.00369, "D-fructose-6-phosphate": 0.00059, "D-fructose-1,6-bisphosphate": 0.015460000000000002, "dihydroxyacetone-phosphate": 0.00023, "3-phospho-D-glycerate": 0.00082, "phosphoenolpyruvate": 0.00026000000000000003, "pyruvate": 0.0015500000000000002, "acetyl-CoA": 0.00054, "oxaloacetate": 0.0005600000000000001, "citrate": 0.00016, "2-oxoglutarate": 0.0005, "succinyl-CoA": 0.00021, "succinate": 0.00059, "fumarate": 0.00012, "L-malate": 0.00128, "propionyl-CoA": 1.881e-08, "malonyl-CoA": 1.2e-07, "acetoacetyl-CoA": 7.81e-08, "myo-inositol": 2.0230000000000003e-08, "6-phospho-D-glucono-1,5-lactone": 5.68e-06, "6-phospho-D-gluconate": 0.00346, "D-ribulose-5-phosphate": 0.00016, "alpha-D-ribose-5-phosphate": 0.0004, "D-xylulose-5-phosphate": 6.7e-07, "D-gluconate": 7.1e-07, "glycerate": 4.97e-06, "glycerol-3-phosphate": 0.0, "2-deoxy-D-ribose-5-phosphate": 1.33e-06, "5-phospho-alpha-D-ribose-1-diphosphate": 0.00022, "N-carbamoyl-L-aspartate": 7.66e-06, "(S)-dihydroorotate": 3.33e-06, "UDP-N-acetyl-D-glucosamine": 3.264e-05, "2,3-dihydroxybenzoate": 5e-07, "4-hydroxybenzoate": 0.0, "shikimate": 0.00011, "phenylpyruvate": 1.672e-05, "anthranilate": 1.183e-05, "N2-acetyl-L-ornithine": 7.3e-07, "riboflavin": 0.00011, "quinolinate": 0.00017, "PfkA": 1.59e-06, "FbaA": 6.7e-06, "TpiA": 5.34e-06, "GapA": 1.9699999999999998e-05, "Pgk": 1.3739999999999999e-05, "Eno": 1.323e-05, "PykF": 1.35e-06, "AceF": 5.21e-06, "AceE": 1.53e-06, "Lpd": 2.14e-06, "GltA": 3.5e-06, "Icd": 1.191e-05, "SucA": 1.96e-06, "Mdh": 1.4619999999999999e-05, "CyoA": 7.049999999999999e-06, "AtpA": 1.3369999999999999e-05, "Prs": 1.8999999999999998e-06, "PurF": 1.02e-06, "GuaB": 2.8199999999999997e-06, "Gmk": 1.28e-06, "Adk": 4.62e-06, "NrdB": 1.27e-06, "NrdA": 7.4e-07, "CarA": 1.51e-06, "PyrB": 1.77e-06, "ThyA": 1.2099999999999998e-06, "Tmk": 4.8e-07, "PyrG": 1.86e-06, "Ndk": 3.3199999999999996e-06, "GlnA": 3.0799999999999997e-06, "100S": 0.0, "oriC~DNAP": 7.500000000000001e-10, "genome": 0.00704, "CellWall": 1.20001, "D-glucose": 0.00054, "AtpD": 2.18e-06, "NuoA": 1.87e-06, "GuaA": 2e-06, "DnaE": 1.22e-06, "DnaX": 1.85e-06, "Lgt": 1.59e-06, "ClpP": 4.6999999999999995e-07, "FtsH": 1.6799999999999998e-06, "FusA": 1.7599999999999999e-06, "Lon": 1.47e-06, "TufA": 1.77e-06, "TufB": 2.23e-06, "DnaB": 6.5e-07, "GroEL": 8e-07, "GyrA": 1.89e-06, "GyrB": 1.75e-06, "ParC": 2.8e-07, "ParE": 2.0299999999999996e-06, "SecA": 1.47e-06, "FtsI": 1.22e-06, "LpxC": 2.1499999999999997e-06, "MurA": 1.49e-06, "BamA": 1.6799999999999998e-06, "DnaK": 1.7199999999999998e-06, "FtsA": 1.87e-06, "ZipA": 1.4e-06, "OmpA": 2.13e-06, "OmpF": 1.05e-06, "SecY": 1.87e-06, "AlaS": 3.15e-06, "ArgS": 1.47e-06, "Hns": 1.86e-06, "IleS": 3.2999999999999997e-06, "LeuS": 2.5899999999999998e-06, "MetG": 2.5699999999999995e-06, "ValS": 2.7799999999999996e-06, "RpoA": 4.652000000000001e-08, "RpoB": 4.0510000000000003e-08, "RpoC": 0.0, "NusA": 6.7e-07, "NusG": 2.8e-07, "Rho": 2.0999999999999997e-07, "GreA": 0.0, "rRNA16S": 1.53e-06, "rRNA23S": 3.24e-06, "rRNA5S": 4.059999999999999e-06, "30S": 3.1699999999999997e-06, "50S": 1.07e-06, "RplA": 1.651e-05, "RplL": 1.994e-05, "RpsA": 1.895e-05, "RpsC": 1.78e-05, "Crp": 2.1e-06, "CspC": 2.4900000000000003e-06, "DnaA": 1.7599999999999999e-06, "DnaG": 1.44e-06, "Fis": 2.0699999999999997e-06, "HupA": 2.3399999999999996e-06, "Ssb": 2.3799999999999997e-06, "Tsf": 9.7e-07, "DnaN": 1.87e-06, "Frr": 0.0, "FtsZ": 1.4299999999999999e-06, "GroES": 9e-07, "InfA": 0.0, "InfB": 1.32e-06, "InfC": 3.3e-07, "MreB": 2.27e-06, "MukB": 9.9e-07, "PrfA": 1.5000000000000002e-09, "PrfB": 4.5e-07, "EFTu": 8e-07}, "count": {"RpoD": 226.0, "RNAP": 3885.0, "RNAP~RpoD": 2602.0, "RNAPAuxiliary": 6755.0, "Ribosome": 13581.0, "RibosomeAuxiliary": 1786.0, "100S": 0.0, "oriC~DNAP": 1.0, "genome": 9382891.0, "rRNA16S": 2036.0, "rRNA23S": 4321.0, "rRNA5S": 5414.0, "30S": 4225.0, "50S": 1424.0, "RplA": 22003.0, "RplL": 26573.0, "RpsA": 25260.0, "RpsC": 23718.0}, "out": {"vital": 1.0, "Cl-": 0.06056, "Na+": 0.05, "NH4+": 0.0095, "K+": 0.00264, "Pi": 0.00132, "Mg2+": 0.0005300000000000001, "nicotinamide": 9.826e-05, "pantothenate": 4.949e-05, "pyridoxine": 1.655e-05, "thiamine": 1.507e-05, "lipoate": 9.74e-06, "riboflavin": 2.13e-06, "Ca2+": 5e-07, "biotin": 4.9e-07, "sulfate": 3.1e-07, "folate": 1.8e-07, "Mn2+": 8e-08, "boric_acid": 4e-08, "Co2+": 3.0000000000000004e-08, "Zn2+": 1e-08, "Cu2+": 1e-08, "Fe2+": 1e-08, "molybdate": 3.0000000000000004e-09, "D-glucose": 0.0040999999999999995, "LB": 0.0, "L-alanine": 0.0008, "L-arginine": 0.005200000000000001, "L-asparagine": 0.0004, "L-aspartate": 0.0004, "L-cysteine": 9.999999999999999e-05, "L-glutamine": 0.0006, "glycine": 0.0008, "L-histidine": 0.0002, "L-isoleucine": 0.0004, "L-leucine": 0.0008, "L-lysine": 0.0004, "L-methionine": 0.0002, "L-phenylalanine": 0.0004, "L-proline": 0.0004, "L-serine": 0.01, "L-threonine": 0.0004, "L-tryptophan": 9.999999999999999e-05, "L-tyrosine": 0.0002, "L-valine": 0.0006, "adenine": 0.0002, "cytosine": 0.0002, "guanine": 0.0002, "uracil": 0.0002, "EZRich": 0.0, "H2O": 55.0, "H+": 0.0012, "O2": 0.0012, "CO2": 0.0012, "L-glutamate": 0.011, "bioentity": 5.0, "length": 0.1, "Ribosome": 0.0}, "cell": {"H+": 0.00118, "membrane_H+": 0.00246, "length": 4.402789353e-06}, "polysomes": 6747.0, "mrna": 5635.0, "protein": 0.0, "trna_free": 0.00029439, "trna_charged": 0.00022598525000000006, "cells": 128.0, "instances": 128.0, "log2_instances": 7, "rnap_bound": 5463.0, "rnapaux_bound": 1879.0, "ribo_total": 83751.0}, "9000": {"conc": {"H+": 0.0012, "O2": 0.0012, "CO2": 0.0012, "Pi": 0.023899999999999998, "RpoD": 1.5e-07, "RNAP": 2.91e-06, "RNAP~RpoD": 1.9299999999999997e-06, "RNAPAuxiliary": 5.11e-06, "ppGpp": 3.2e-07, "ATP": 0.0096, "CTP": 0.004900000000000001, "GTP": 0.00413, "UTP": 0.01507, "PPi": 0.0002, "AMP": 0.0006500000000000001, "CMP": 0.00067, "GMP": 0.00232, "Ribosome": 1.017e-05, "RibosomeAuxiliary": 1.42e-06, "GDP": 0.0066, "L-leucine": 0.0005300000000000001, "L-alanine": 0.00544, "glycine": 0.012, "L-valine": 0.00123, "L-glutamate": 0.01136, "L-serine": 5.4609999999999994e-05, "L-isoleucine": 0.00022, "L-aspartate": 0.005860000000000001, "L-threonine": 0.00017999999999999998, "L-lysine": 0.00064, "L-proline": 0.0006500000000000001, "L-arginine": 0.0011, "L-phenylalanine": 4.188e-05, "L-tyrosine": 6.615999999999999e-05, "L-glutamine": 0.0043300000000000005, "L-asparagine": 0.00068, "L-histidine": 0.00011, "L-methionine": 0.00013000000000000002, "L-cysteine": 0.00067, "L-tryptophan": 2.876e-05, "NH4+": 0.002, "acetyl-phosphate": 3.69e-06, "NADH": 0.0005, "NAD+": 0.00381, "NADPH": 0.00041, "NADP+": 0.00184, "FMN": 3.293999999999999e-05, "FAD": 0.00101, "CoA": 0.0014, "glutathione": 5.663e-05, "dATP": 0.00029, "ADP": 0.0007800000000000001, "dAMP": 0.00017999999999999998, "cAMP": 1.4e-07, "adenosine": 0.0003, "deoxyadenosine": 4.8e-07, "adenine": 0.00035999999999999997, "dCTP": 7.96e-05, "cytosine": 0.00058, "cytidine": 1.49e-06, "dGMP": 0.00063, "guanine": 9.367e-05, "guanosine": 7.84e-06, "deoxyguanosine": 2.5699999999999995e-06, "dTTP": 0.00082, "dTDP": 0.00014000000000000001, "UDP": 0.00328, "uridine": 9.82e-06, "ITP": 6.800000000000001e-07, "IDP": 7.599999999999999e-07, "IMP": 0.00067, "L-homocysteine": 9.247e-05, "L-citrulline": 1.698e-05, "L-ornithine": 4.26e-06, "L-histidinol": 6.517e-05, "S-adenosyl-L-methionine": 0.00017999999999999998, "D-glucose-6-phosphate": 0.00369, "D-fructose-6-phosphate": 0.00058, "D-fructose-1,6-bisphosphate": 0.01544, "dihydroxyacetone-phosphate": 0.00023, "3-phospho-D-glycerate": 0.00082, "phosphoenolpyruvate": 0.00026000000000000003, "pyruvate": 0.00157, "acetyl-CoA": 0.00054, "oxaloacetate": 0.0005600000000000001, "citrate": 0.00016, "2-oxoglutarate": 0.0005, "succinyl-CoA": 0.00021, "succinate": 0.00059, "fumarate": 0.00012, "L-malate": 0.00127, "propionyl-CoA": 1.766e-08, "malonyl-CoA": 1.0999999999999999e-07, "acetoacetyl-CoA": 7.331000000000001e-08, "myo-inositol": 1.899e-08, "6-phospho-D-glucono-1,5-lactone": 5.33e-06, "6-phospho-D-gluconate": 0.00346, "D-ribulose-5-phosphate": 0.00016, "alpha-D-ribose-5-phosphate": 0.0004, "D-xylulose-5-phosphate": 6.3e-07, "D-gluconate": 6.9e-07, "glycerate": 4.66e-06, "glycerol-3-phosphate": 0.0, "2-deoxy-D-ribose-5-phosphate": 1.27e-06, "5-phospho-alpha-D-ribose-1-diphosphate": 0.00022, "N-carbamoyl-L-aspartate": 7.17e-06, "(S)-dihydroorotate": 3.1199999999999998e-06, "UDP-N-acetyl-D-glucosamine": 3.064e-05, "2,3-dihydroxybenzoate": 4.6999999999999995e-07, "4-hydroxybenzoate": 0.0, "shikimate": 0.00011, "phenylpyruvate": 1.674e-05, "anthranilate": 1.157e-05, "N2-acetyl-L-ornithine": 7.699999999999999e-07, "riboflavin": 0.0001, "quinolinate": 0.00017999999999999998, "PfkA": 1.62e-06, "FbaA": 6.67e-06, "TpiA": 5.469999999999999e-06, "GapA": 1.9659999999999998e-05, "Pgk": 1.37e-05, "Eno": 1.3199999999999999e-05, "PykF": 1.38e-06, "AceF": 5.0899999999999995e-06, "AceE": 1.55e-06, "Lpd": 2.12e-06, "GltA": 3.49e-06, "Icd": 1.2009999999999999e-05, "SucA": 1.96e-06, "Mdh": 1.456e-05, "CyoA": 6.86e-06, "AtpA": 1.332e-05, "Prs": 1.8799999999999998e-06, "PurF": 1.0099999999999999e-06, "GuaB": 2.75e-06, "Gmk": 1.27e-06, "Adk": 4.66e-06, "NrdB": 1.28e-06, "NrdA": 7e-07, "CarA": 1.55e-06, "PyrB": 1.73e-06, "ThyA": 1.26e-06, "Tmk": 5e-07, "PyrG": 1.8e-06, "Ndk": 3.31e-06, "GlnA": 3.07e-06, "100S": 0.0, "oriC~DNAP": 7e-10, "genome": 0.00692, "CellWall": 1.2, "D-glucose": 0.00051, "AtpD": 2.18e-06, "NuoA": 1.82e-06, "GuaA": 1.95e-06, "DnaE": 1.22e-06, "DnaX": 1.8999999999999998e-06, "Lgt": 1.59e-06, "ClpP": 4.6999999999999995e-07, "FtsH": 1.6599999999999998e-06, "FusA": 1.6999999999999998e-06, "Lon": 1.5399999999999999e-06, "TufA": 1.78e-06, "TufB": 2.1499999999999997e-06, "DnaB": 6.4e-07, "GroEL": 7.699999999999999e-07, "GyrA": 1.8799999999999998e-06, "GyrB": 1.71e-06, "ParC": 3e-07, "ParE": 2.01e-06, "SecA": 1.4099999999999998e-06, "FtsI": 1.32e-06, "LpxC": 2.1899999999999998e-06, "MurA": 1.47e-06, "BamA": 1.6699999999999999e-06, "DnaK": 1.71e-06, "FtsA": 1.8799999999999998e-06, "ZipA": 1.34e-06, "OmpA": 2.14e-06, "OmpF": 1.05e-06, "SecY": 1.86e-06, "AlaS": 3.0799999999999997e-06, "ArgS": 1.47e-06, "Hns": 1.82e-06, "IleS": 3.24e-06, "LeuS": 2.6499999999999996e-06, "MetG": 2.54e-06, "ValS": 2.87e-06, "RpoA": 1.8999999999999998e-07, "RpoB": 1.3e-07, "RpoC": 0.0, "NusA": 8.299999999999999e-07, "NusG": 1.7000000000000001e-07, "Rho": 2.0999999999999997e-07, "GreA": 0.0, "rRNA16S": 1.5199999999999998e-06, "rRNA23S": 3.3599999999999996e-06, "rRNA5S": 4.15e-06, "30S": 3.24e-06, "50S": 1.12e-06, "RplA": 1.865e-05, "RplL": 1.9469999999999998e-05, "RpsA": 1.834e-05, "RpsC": 1.795e-05, "Crp": 2.04e-06, "CspC": 2.44e-06, "DnaA": 1.75e-06, "DnaG": 1.48e-06, "Fis": 2.01e-06, "HupA": 2.4500000000000003e-06, "Ssb": 2.3399999999999996e-06, "Tsf": 8.9e-07, "DnaN": 1.87e-06, "Frr": 2.6760000000000003e-08, "FtsZ": 1.3600000000000001e-06, "GroES": 9.6e-07, "InfA": 1.0560000000000002e-08, "InfB": 1.11e-06, "InfC": 2.6e-07, "MreB": 2.31e-06, "MukB": 9.6e-07, "PrfA": 0.0, "PrfB": 4.6e-07, "EFTu": 6e-07}, "count": {"RpoD": 214.0, "RNAP": 4131.0, "RNAP~RpoD": 2736.0, "RNAPAuxiliary": 7252.0, "Ribosome": 14442.0, "RibosomeAuxiliary": 2018.0, "100S": 0.0, "oriC~DNAP": 1.0, "genome": 9827711.0, "rRNA16S": 2161.0, "rRNA23S": 4769.0, "rRNA5S": 5892.0, "30S": 4605.0, "50S": 1588.0, "RplA": 26471.0, "RplL": 27639.0, "RpsA": 26033.0, "RpsC": 25481.0}, "out": {"vital": 1.0, "Cl-": 0.06056, "Na+": 0.05, "NH4+": 0.0095, "K+": 0.00264, "Pi": 0.00132, "Mg2+": 0.0005300000000000001, "nicotinamide": 9.826e-05, "pantothenate": 4.949e-05, "pyridoxine": 1.655e-05, "thiamine": 1.507e-05, "lipoate": 9.74e-06, "riboflavin": 2.13e-06, "Ca2+": 5e-07, "biotin": 4.9e-07, "sulfate": 3.1e-07, "folate": 1.8e-07, "Mn2+": 8e-08, "boric_acid": 4e-08, "Co2+": 3.0000000000000004e-08, "Zn2+": 1e-08, "Cu2+": 1e-08, "Fe2+": 1e-08, "molybdate": 3.0000000000000004e-09, "D-glucose": 0.0040999999999999995, "LB": 0.0, "L-alanine": 0.0008, "L-arginine": 0.005200000000000001, "L-asparagine": 0.0004, "L-aspartate": 0.0004, "L-cysteine": 9.999999999999999e-05, "L-glutamine": 0.0006, "glycine": 0.0008, "L-histidine": 0.0002, "L-isoleucine": 0.0004, "L-leucine": 0.0008, "L-lysine": 0.0004, "L-methionine": 0.0002, "L-phenylalanine": 0.0004, "L-proline": 0.0004, "L-serine": 0.01, "L-threonine": 0.0004, "L-tryptophan": 9.999999999999999e-05, "L-tyrosine": 0.0002, "L-valine": 0.0006, "adenine": 0.0002, "cytosine": 0.0002, "guanine": 0.0002, "uracil": 0.0002, "EZRich": 0.0, "H2O": 55.0, "H+": 0.0012, "O2": 0.0012, "CO2": 0.0012, "L-glutamate": 0.011, "bioentity": 5.0, "length": 0.1, "Ribosome": 0.0}, "cell": {"H+": 0.00118, "membrane_H+": 0.00239, "length": 4.690055511e-06}, "polysomes": 7124.0, "mrna": 5971.0, "protein": 0.0, "trna_free": 0.00029153999999999996, "trna_charged": 0.00022400629999999995, "cells": 128.0, "instances": 128.0, "log2_instances": 7, "rnap_bound": 5669.0, "rnapaux_bound": 1917.0, "ribo_total": 88572.0}, "9100": {"conc": {"H+": 0.0012, "O2": 0.0012, "CO2": 0.0012, "Pi": 0.023899999999999998, "RpoD": 3.4000000000000003e-07, "RNAP": 2.17e-06, "RNAP~RpoD": 1.58e-06, "RNAPAuxiliary": 4.17e-06, "ppGpp": 3.2e-07, "ATP": 0.00959, "CTP": 0.005059999999999999, "GTP": 0.00382, "UTP": 0.01554, "PPi": 0.0002, "AMP": 0.0006500000000000001, "CMP": 0.00068, "GMP": 0.0025099999999999996, "Ribosome": 1.1289999999999999e-05, "RibosomeAuxiliary": 1.51e-06, "GDP": 0.00714, "L-leucine": 0.0005300000000000001, "L-alanine": 0.0055, "glycine": 0.01279, "L-valine": 0.00125, "L-glutamate": 0.01136, "L-serine": 5.536e-05, "L-isoleucine": 0.0002, "L-aspartate": 0.00585, "L-threonine": 0.00016, "L-lysine": 0.00063, "L-proline": 0.00064, "L-arginine": 0.00109, "L-phenylalanine": 4.188e-05, "L-tyrosine": 6.576999999999999e-05, "L-glutamine": 0.0043300000000000005, "L-asparagine": 0.00068, "L-histidine": 0.00011, "L-methionine": 0.00013000000000000002, "L-cysteine": 0.00068, "L-tryptophan": 2.723e-05, "NH4+": 0.002, "acetyl-phosphate": 3.5e-06, "NADH": 0.0005, "NAD+": 0.00383, "NADPH": 0.00042, "NADP+": 0.00185, "FMN": 2.8719999999999996e-05, "FAD": 0.00101, "CoA": 0.0014, "glutathione": 5.362e-05, "dATP": 0.00029, "ADP": 0.00079, "dAMP": 0.00017999999999999998, "cAMP": 1.3e-07, "adenosine": 0.0003, "deoxyadenosine": 4.9e-07, "adenine": 0.00035999999999999997, "dCTP": 5.9669999999999996e-05, "cytosine": 0.00059, "cytidine": 1.5199999999999998e-06, "dGMP": 0.00061, "guanine": 0.0001, "guanosine": 8.03e-06, "deoxyguanosine": 2.5899999999999998e-06, "dTTP": 0.00082, "dTDP": 0.00014000000000000001, "UDP": 0.0033799999999999998, "uridine": 9.519999999999999e-06, "ITP": 6.4e-07, "IDP": 7.2e-07, "IMP": 0.00067, "L-homocysteine": 8.954e-05, "L-citrulline": 1.7579999999999998e-05, "L-ornithine": 4.36e-06, "L-histidinol": 6.545999999999999e-05, "S-adenosyl-L-methionine": 0.00017999999999999998, "D-glucose-6-phosphate": 0.00369, "D-fructose-6-phosphate": 0.00058, "D-fructose-1,6-bisphosphate": 0.01529, "dihydroxyacetone-phosphate": 0.00023, "3-phospho-D-glycerate": 0.00082, "phosphoenolpyruvate": 0.00025, "pyruvate": 0.00158, "acetyl-CoA": 0.00055, "oxaloacetate": 0.00054, "citrate": 0.00016, "2-oxoglutarate": 0.00049, "succinyl-CoA": 0.0002, "succinate": 0.00058, "fumarate": 0.00012, "L-malate": 0.00124, "propionyl-CoA": 1.672e-08, "malonyl-CoA": 1.0999999999999999e-07, "acetoacetyl-CoA": 6.942000000000001e-08, "myo-inositol": 1.7980000000000003e-08, "6-phospho-D-glucono-1,5-lactone": 5.05e-06, "6-phospho-D-gluconate": 0.00346, "D-ribulose-5-phosphate": 0.00016, "alpha-D-ribose-5-phosphate": 0.0004, "D-xylulose-5-phosphate": 6e-07, "D-gluconate": 6.7e-07, "glycerate": 4.42e-06, "glycerol-3-phosphate": 0.0, "2-deoxy-D-ribose-5-phosphate": 1.22e-06, "5-phospho-alpha-D-ribose-1-diphosphate": 0.00022, "N-carbamoyl-L-aspartate": 6.46e-06, "(S)-dihydroorotate": 2.8199999999999997e-06, "UDP-N-acetyl-D-glucosamine": 2.9019999999999997e-05, "2,3-dihydroxybenzoate": 4.3999999999999997e-07, "4-hydroxybenzoate": 0.0, "shikimate": 0.00012, "phenylpyruvate": 1.6420000000000002e-05, "anthranilate": 1.1239999999999999e-05, "N2-acetyl-L-ornithine": 8.1e-07, "riboflavin": 9.148999999999999e-05, "quinolinate": 0.00017999999999999998, "PfkA": 1.59e-06, "FbaA": 6.76e-06, "TpiA": 5.59e-06, "GapA": 1.982e-05, "Pgk": 1.3889999999999999e-05, "Eno": 1.325e-05, "PykF": 1.42e-06, "AceF": 5.059999999999999e-06, "AceE": 1.51e-06, "Lpd": 2.1e-06, "GltA": 3.58e-06, "Icd": 1.2169999999999999e-05, "SucA": 1.9299999999999997e-06, "Mdh": 1.459e-05, "CyoA": 6.78e-06, "AtpA": 1.338e-05, "Prs": 1.81e-06, "PurF": 1.06e-06, "GuaB": 2.71e-06, "Gmk": 1.2099999999999998e-06, "Adk": 4.72e-06, "NrdB": 1.24e-06, "NrdA": 6.7e-07, "CarA": 1.6e-06, "PyrB": 1.7599999999999999e-06, "ThyA": 1.34e-06, "Tmk": 5.1e-07, "PyrG": 1.78e-06, "Ndk": 3.3199999999999996e-06, "GlnA": 3.06e-06, "100S": 0.0, "oriC~DNAP": 1.3300000000000002e-09, "genome": 0.007030000000000001, "CellWall": 1.20001, "D-glucose": 0.00049, "AtpD": 2.2799999999999998e-06, "NuoA": 1.82e-06, "GuaA": 1.9299999999999997e-06, "DnaE": 1.1899999999999998e-06, "DnaX": 1.92e-06, "Lgt": 1.57e-06, "ClpP": 4.8e-07, "FtsH": 1.69e-06, "FusA": 1.5e-06, "Lon": 1.57e-06, "TufA": 1.75e-06, "TufB": 2.12e-06, "DnaB": 6.3e-07, "GroEL": 7.9e-07, "GyrA": 1.92e-06, "GyrB": 1.73e-06, "ParC": 2.9e-07, "ParE": 2.0199999999999997e-06, "SecA": 1.3600000000000001e-06, "FtsI": 1.34e-06, "LpxC": 2.1899999999999998e-06, "MurA": 1.5e-06, "BamA": 1.69e-06, "DnaK": 1.6299999999999999e-06, "FtsA": 1.87e-06, "ZipA": 1.29e-06, "OmpA": 2.27e-06, "OmpF": 1.09e-06, "SecY": 1.8999999999999998e-06, "AlaS": 3.1e-06, "ArgS": 1.48e-06, "Hns": 1.85e-06, "IleS": 3.29e-06, "LeuS": 2.7e-06, "MetG": 2.5099999999999997e-06, "ValS": 2.99e-06, "RpoA": 2.0999999999999997e-07, "RpoB": 1.2e-07, "RpoC": 0.0, "NusA": 8.299999999999999e-07, "NusG": 2.1110000000000002e-08, "Rho": 5.867000000000001e-08, "GreA": 0.0, "rRNA16S": 6.7e-07, "rRNA23S": 2.09e-06, "rRNA5S": 2.8599999999999997e-06, "30S": 2.63e-06, "50S": 8e-07, "RplA": 1.727e-05, "RplL": 1.708e-05, "RpsA": 1.727e-05, "RpsC": 1.863e-05, "Crp": 2e-06, "CspC": 2.43e-06, "DnaA": 1.6699999999999999e-06, "DnaG": 1.51e-06, "Fis": 2.0199999999999997e-06, "HupA": 2.52e-06, "Ssb": 2.29e-06, "Tsf": 7.599999999999999e-07, "DnaN": 1.84e-06, "Frr": 1.3300000000000002e-09, "FtsZ": 1.3e-06, "GroES": 9.8e-07, "InfA": 4.6680000000000005e-08, "InfB": 8.799999999999999e-07, "InfC": 9.771e-08, "MreB": 2.3399999999999996e-06, "MukB": 9.399999999999999e-07, "PrfA": 0.0, "PrfB": 4.6999999999999995e-07, "EFTu": 4.5e-07}, "count": {"RpoD": 252.0, "RNAP": 1625.0, "RNAP~RpoD": 1186.0, "RNAPAuxiliary": 3124.0, "Ribosome": 8460.0, "RibosomeAuxiliary": 1129.0, "100S": 0.0, "oriC~DNAP": 1.0, "genome": 5268048.0, "rRNA16S": 504.0, "rRNA23S": 1568.0, "rRNA5S": 2147.0, "30S": 1970.0, "50S": 603.0, "RplA": 12946.0, "RplL": 12801.0, "RpsA": 12946.0, "RpsC": 13963.0}, "out": {"vital": 1.0, "Cl-": 0.06056, "Na+": 0.05, "NH4+": 0.0095, "K+": 0.00264, "Pi": 0.00132, "Mg2+": 0.0005300000000000001, "nicotinamide": 9.826e-05, "pantothenate": 4.949e-05, "pyridoxine": 1.655e-05, "thiamine": 1.507e-05, "lipoate": 9.74e-06, "riboflavin": 2.13e-06, "Ca2+": 5e-07, "biotin": 4.9e-07, "sulfate": 3.1e-07, "folate": 1.8e-07, "Mn2+": 8e-08, "boric_acid": 4e-08, "Co2+": 3.0000000000000004e-08, "Zn2+": 1e-08, "Cu2+": 1e-08, "Fe2+": 1e-08, "molybdate": 3.0000000000000004e-09, "D-glucose": 0.0040999999999999995, "LB": 0.0, "L-alanine": 0.0008, "L-arginine": 0.005200000000000001, "L-asparagine": 0.0004, "L-aspartate": 0.0004, "L-cysteine": 9.999999999999999e-05, "L-glutamine": 0.0006, "glycine": 0.0008, "L-histidine": 0.0002, "L-isoleucine": 0.0004, "L-leucine": 0.0008, "L-lysine": 0.0004, "L-methionine": 0.0002, "L-phenylalanine": 0.0004, "L-proline": 0.0004, "L-serine": 0.01, "L-threonine": 0.0004, "L-tryptophan": 9.999999999999999e-05, "L-tyrosine": 0.0002, "L-valine": 0.0006, "adenine": 0.0002, "cytosine": 0.0002, "guanine": 0.0002, "uracil": 0.0002, "EZRich": 0.0, "H2O": 55.0, "H+": 0.0012, "O2": 0.0012, "CO2": 0.0012, "L-glutamate": 0.011, "bioentity": 5.0, "length": 0.1, "Ribosome": 0.0}, "cell": {"H+": 0.00118, "membrane_H+": 0.00239, "length": 2.476508504e-06}, "polysomes": 3789.0, "mrna": 2866.0, "protein": 0.0, "trna_free": 0.0002916199999999999, "trna_charged": 0.00022371797999999997, "cells": 256.0, "instances": 256.0, "log2_instances": 8, "rnap_bound": 3512.0, "rnapaux_bound": 1745.0, "ribo_total": 47940.0}, "9200": {"conc": {"H+": 0.0012, "O2": 0.0012, "CO2": 0.0012, "Pi": 0.023899999999999998, "RpoD": 2.9e-07, "RNAP": 2.4e-06, "RNAP~RpoD": 1.6e-06, "RNAPAuxiliary": 4.27e-06, "ppGpp": 3.2e-07, "ATP": 0.00956, "CTP": 0.005019999999999999, "GTP": 0.00329, "UTP": 0.01542, "PPi": 0.0002, "AMP": 0.00064, "CMP": 0.00068, "GMP": 0.0026200000000000004, "Ribosome": 1.114e-05, "RibosomeAuxiliary": 1.48e-06, "GDP": 0.0074600000000000005, "L-leucine": 0.00049, "L-alanine": 0.00538, "glycine": 0.01267, "L-valine": 0.00125, "L-glutamate": 0.01129, "L-serine": 5.4959999999999996e-05, "L-isoleucine": 0.00017, "L-aspartate": 0.00566, "L-threonine": 0.00014000000000000001, "L-lysine": 0.00061, "L-proline": 0.00063, "L-arginine": 0.00107, "L-phenylalanine": 3.792e-05, "L-tyrosine": 6.177e-05, "L-glutamine": 0.00428, "L-asparagine": 0.0006500000000000001, "L-histidine": 0.00011, "L-methionine": 0.00012, "L-cysteine": 0.00063, "L-tryptophan": 2.304e-05, "NH4+": 0.002, "acetyl-phosphate": 3.2799999999999995e-06, "NADH": 0.0005, "NAD+": 0.00384, "NADPH": 0.00042, "NADP+": 0.00186, "FMN": 2.698e-05, "FAD": 0.00101, "CoA": 0.0014, "glutathione": 5.0289999999999995e-05, "dATP": 0.00028000000000000003, "ADP": 0.00079, "dAMP": 0.00017, "cAMP": 1.3e-07, "adenosine": 0.0003, "deoxyadenosine": 4.9e-07, "adenine": 0.00035, "dCTP": 4.689e-05, "cytosine": 0.00058, "cytidine": 1.5399999999999999e-06, "dGMP": 0.00058, "guanine": 0.0001, "guanosine": 8.18e-06, "deoxyguanosine": 2.58e-06, "dTTP": 0.00079, "dTDP": 0.00013000000000000002, "UDP": 0.00336, "uridine": 9.16e-06, "ITP": 6e-07, "IDP": 6.800000000000001e-07, "IMP": 0.00066, "L-homocysteine": 8.27e-05, "L-citrulline": 1.866e-05, "L-ornithine": 4.599999999999999e-06, "L-histidinol": 6.301e-05, "S-adenosyl-L-methionine": 0.00017999999999999998, "D-glucose-6-phosphate": 0.00368, "D-fructose-6-phosphate": 0.00059, "D-fructose-1,6-bisphosphate": 0.01563, "dihydroxyacetone-phosphate": 0.00023, "3-phospho-D-glycerate": 0.00083, "phosphoenolpyruvate": 0.00024, "pyruvate": 0.00161, "acetyl-CoA": 0.00055, "oxaloacetate": 0.00054, "citrate": 0.00016, "2-oxoglutarate": 0.00049, "succinyl-CoA": 0.0002, "succinate": 0.00058, "fumarate": 0.00012, "L-malate": 0.00124, "propionyl-CoA": 1.5680000000000002e-08, "malonyl-CoA": 1e-07, "acetoacetyl-CoA": 6.511e-08, "myo-inositol": 1.686e-08, "6-phospho-D-glucono-1,5-lactone": 4.7300000000000005e-06, "6-phospho-D-gluconate": 0.00346, "D-ribulose-5-phosphate": 0.00016, "alpha-D-ribose-5-phosphate": 0.0004, "D-xylulose-5-phosphate": 5.6e-07, "D-gluconate": 6.5e-07, "glycerate": 4.139999999999999e-06, "glycerol-3-phosphate": 0.0, "2-deoxy-D-ribose-5-phosphate": 1.16e-06, "5-phospho-alpha-D-ribose-1-diphosphate": 0.00022, "N-carbamoyl-L-aspartate": 6.54e-06, "(S)-dihydroorotate": 2.87e-06, "UDP-N-acetyl-D-glucosamine": 2.721e-05, "2,3-dihydroxybenzoate": 4.0999999999999994e-07, "4-hydroxybenzoate": 0.0, "shikimate": 0.00012, "phenylpyruvate": 1.528e-05, "anthranilate": 1.0779999999999998e-05, "N2-acetyl-L-ornithine": 8.399999999999999e-07, "riboflavin": 8.651999999999999e-05, "quinolinate": 0.00017999999999999998, "PfkA": 1.58e-06, "FbaA": 6.82e-06, "TpiA": 5.549999999999999e-06, "GapA": 1.991e-05, "Pgk": 1.384e-05, "Eno": 1.3119999999999998e-05, "PykF": 1.47e-06, "AceF": 4.96e-06, "AceE": 1.5399999999999999e-06, "Lpd": 2.09e-06, "GltA": 3.54e-06, "Icd": 1.226e-05, "SucA": 1.8999999999999998e-06, "Mdh": 1.4539999999999998e-05, "CyoA": 6.7699999999999996e-06, "AtpA": 1.3429999999999998e-05, "Prs": 1.86e-06, "PurF": 1.05e-06, "GuaB": 2.79e-06, "Gmk": 1.1399999999999999e-06, "Adk": 4.7300000000000005e-06, "NrdB": 1.2e-06, "NrdA": 6.9e-07, "CarA": 1.6299999999999999e-06, "PyrB": 1.69e-06, "ThyA": 1.35e-06, "Tmk": 4.8e-07, "PyrG": 1.71e-06, "Ndk": 3.31e-06, "GlnA": 3.07e-06, "100S": 0.0, "oriC~DNAP": 1.25e-09, "genome": 0.00714, "CellWall": 1.20002, "D-glucose": 0.00048, "AtpD": 2.2799999999999998e-06, "NuoA": 1.83e-06, "GuaA": 1.9299999999999997e-06, "DnaE": 1.1499999999999998e-06, "DnaX": 1.87e-06, "Lgt": 1.48e-06, "ClpP": 4.6999999999999995e-07, "FtsH": 1.6399999999999998e-06, "FusA": 1.4e-06, "Lon": 1.6399999999999998e-06, "TufA": 1.77e-06, "TufB": 2.0199999999999997e-06, "DnaB": 5.9e-07, "GroEL": 8.399999999999999e-07, "GyrA": 2e-06, "GyrB": 1.7199999999999998e-06, "ParC": 2.7e-07, "ParE": 2.0299999999999996e-06, "SecA": 1.28e-06, "FtsI": 1.38e-06, "LpxC": 2.16e-06, "MurA": 1.47e-06, "BamA": 1.62e-06, "DnaK": 1.5199999999999998e-06, "FtsA": 1.83e-06, "ZipA": 1.27e-06, "OmpA": 2.2599999999999995e-06, "OmpF": 1.1299999999999998e-06, "SecY": 1.91e-06, "AlaS": 3.0399999999999997e-06, "ArgS": 1.5399999999999999e-06, "Hns": 1.87e-06, "IleS": 3.2799999999999995e-06, "LeuS": 2.68e-06, "MetG": 2.44e-06, "ValS": 3.0899999999999996e-06, "RpoA": 1.25e-09, "RpoB": 6.788e-08, "RpoC": 6.2500000000000005e-09, "NusA": 9e-07, "NusG": 0.0, "Rho": 1.25e-09, "GreA": 8.003000000000001e-08, "rRNA16S": 6.7e-07, "rRNA23S": 1.73e-06, "rRNA5S": 2.4199999999999997e-06, "30S": 2.05e-06, "50S": 6.1e-07, "RplA": 1.692e-05, "RplL": 1.605e-05, "RpsA": 1.67e-05, "RpsC": 1.871e-05, "Crp": 2.04e-06, "CspC": 2.36e-06, "DnaA": 1.59e-06, "DnaG": 1.5599999999999999e-06, "Fis": 1.96e-06, "HupA": 2.4900000000000003e-06, "Ssb": 2.23e-06, "Tsf": 7.3e-07, "DnaN": 1.75e-06, "Frr": 4.502000000000001e-08, "FtsZ": 1.34e-06, "GroES": 9.3e-07, "InfA": 2.3e-07, "InfB": 7.699999999999999e-07, "InfC": 9.029000000000001e-08, "MreB": 2.35e-06, "MukB": 8.799999999999999e-07, "PrfA": 0.0, "PrfB": 4.6e-07, "EFTu": 3.4000000000000003e-07}, "count": {"RpoD": 228.0, "RNAP": 1916.0, "RNAP~RpoD": 1277.0, "RNAPAuxiliary": 3417.0, "Ribosome": 8904.0, "RibosomeAuxiliary": 1182.0, "100S": 0.0, "oriC~DNAP": 1.0, "genome": 5709760.0, "rRNA16S": 535.0, "rRNA23S": 1383.0, "rRNA5S": 1935.0, "30S": 1638.0, "50S": 487.0, "RplA": 13523.0, "RplL": 12827.0, "RpsA": 13352.0, "RpsC": 14953.0}, "out": {"vital": 1.0, "Cl-": 0.06056, "Na+": 0.05, "NH4+": 0.0095, "K+": 0.00264, "Pi": 0.00132, "Mg2+": 0.0005300000000000001, "nicotinamide": 9.826e-05, "pantothenate": 4.949e-05, "pyridoxine": 1.655e-05, "thiamine": 1.507e-05, "lipoate": 9.74e-06, "riboflavin": 2.13e-06, "Ca2+": 5e-07, "biotin": 4.9e-07, "sulfate": 3.1e-07, "folate": 1.8e-07, "Mn2+": 8e-08, "boric_acid": 4e-08, "Co2+": 3.0000000000000004e-08, "Zn2+": 1e-08, "Cu2+": 1e-08, "Fe2+": 1e-08, "molybdate": 3.0000000000000004e-09, "D-glucose": 0.0040999999999999995, "LB": 0.0, "L-alanine": 0.0008, "L-arginine": 0.005200000000000001, "L-asparagine": 0.0004, "L-aspartate": 0.0004, "L-cysteine": 9.999999999999999e-05, "L-glutamine": 0.0006, "glycine": 0.0008, "L-histidine": 0.0002, "L-isoleucine": 0.0004, "L-leucine": 0.0008, "L-lysine": 0.0004, "L-methionine": 0.0002, "L-phenylalanine": 0.0004, "L-proline": 0.0004, "L-serine": 0.01, "L-threonine": 0.0004, "L-tryptophan": 9.999999999999999e-05, "L-tyrosine": 0.0002, "L-valine": 0.0006, "adenine": 0.0002, "cytosine": 0.0002, "guanine": 0.0002, "uracil": 0.0002, "EZRich": 0.0, "H2O": 55.0, "H+": 0.0012, "O2": 0.0012, "CO2": 0.0012, "L-glutamate": 0.011, "bioentity": 5.0, "length": 0.1, "Ribosome": 0.0}, "cell": {"H+": 0.00118, "membrane_H+": 0.0025299999999999997, "length": 2.640800158e-06}, "polysomes": 4058.0, "mrna": 3073.0, "protein": 0.0, "trna_free": 0.00030038, "trna_charged": 0.00022774124999999987, "cells": 256.0, "instances": 256.0, "log2_instances": 8, "rnap_bound": 3586.0, "rnapaux_bound": 1750.0, "ribo_total": 51224.0}, "9300": {"conc": {"H+": 0.0012, "O2": 0.0012, "CO2": 0.0012, "Pi": 0.023899999999999998, "RpoD": 2.5e-07, "RNAP": 2.4599999999999997e-06, "RNAP~RpoD": 1.5599999999999999e-06, "RNAPAuxiliary": 4.33e-06, "ppGpp": 3.2e-07, "ATP": 0.00959, "CTP": 0.005030000000000001, "GTP": 0.00405, "UTP": 0.015460000000000002, "PPi": 0.0002, "AMP": 0.00064, "CMP": 0.00068, "GMP": 0.0023, "Ribosome": 1.086e-05, "RibosomeAuxiliary": 1.5399999999999999e-06, "GDP": 0.00655, "L-leucine": 0.0005200000000000001, "L-alanine": 0.00557, "glycine": 0.01235, "L-valine": 0.00133, "L-glutamate": 0.01141, "L-serine": 5.536e-05, "L-isoleucine": 0.00017999999999999998, "L-aspartate": 0.00564, "L-threonine": 0.00014000000000000001, "L-lysine": 0.00061, "L-proline": 0.00064, "L-arginine": 0.00109, "L-phenylalanine": 4.1479999999999996e-05, "L-tyrosine": 6.622e-05, "L-glutamine": 0.00429, "L-asparagine": 0.0006500000000000001, "L-histidine": 0.00011, "L-methionine": 0.00011, "L-cysteine": 0.0006500000000000001, "L-tryptophan": 2.609e-05, "NH4+": 0.002, "acetyl-phosphate": 3.07e-06, "NADH": 0.0005, "NAD+": 0.00383, "NADPH": 0.00042, "NADP+": 0.00185, "FMN": 3.022e-05, "FAD": 0.00101, "CoA": 0.0014, "glutathione": 4.6979999999999994e-05, "dATP": 0.00027, "ADP": 0.0007700000000000001, "dAMP": 0.00017, "cAMP": 1.2e-07, "adenosine": 0.0003, "deoxyadenosine": 4.9e-07, "adenine": 0.00035, "dCTP": 5.05e-05, "cytosine": 0.00058, "cytidine": 1.5599999999999999e-06, "dGMP": 0.0005600000000000001, "guanine": 7.782999999999999e-05, "guanosine": 8.279999999999999e-06, "deoxyguanosine": 2.56e-06, "dTTP": 0.0007700000000000001, "dTDP": 0.00013000000000000002, "UDP": 0.00337, "uridine": 8.789999999999999e-06, "ITP": 5.6e-07, "IDP": 6.3e-07, "IMP": 0.00066, "L-homocysteine": 7.630999999999999e-05, "L-citrulline": 1.896e-05, "L-ornithine": 4.64e-06, "L-histidinol": 6.424e-05, "S-adenosyl-L-methionine": 0.00017999999999999998, "D-glucose-6-phosphate": 0.00369, "D-fructose-6-phosphate": 0.0006, "D-fructose-1,6-bisphosphate": 0.01587, "dihydroxyacetone-phosphate": 0.00024, "3-phospho-D-glycerate": 0.00085, "phosphoenolpyruvate": 0.00024, "pyruvate": 0.00166, "acetyl-CoA": 0.00057, "oxaloacetate": 0.0005200000000000001, "citrate": 0.00016, "2-oxoglutarate": 0.00049, "succinyl-CoA": 0.00021, "succinate": 0.00059, "fumarate": 0.00012, "L-malate": 0.00121, "propionyl-CoA": 1.465e-08, "malonyl-CoA": 9.427e-08, "acetoacetyl-CoA": 6.083e-08, "myo-inositol": 1.5750000000000002e-08, "6-phospho-D-glucono-1,5-lactone": 4.42e-06, "6-phospho-D-gluconate": 0.00346, "D-ribulose-5-phosphate": 0.00016, "alpha-D-ribose-5-phosphate": 0.0004, "D-xylulose-5-phosphate": 5.3e-07, "D-gluconate": 6.2e-07, "glycerate": 3.87e-06, "glycerol-3-phosphate": 0.0, "2-deoxy-D-ribose-5-phosphate": 1.1e-06, "5-phospho-alpha-D-ribose-1-diphosphate": 0.00023, "N-carbamoyl-L-aspartate": 6.46e-06, "(S)-dihydroorotate": 2.79e-06, "UDP-N-acetyl-D-glucosamine": 2.542e-05, "2,3-dihydroxybenzoate": 3.8999999999999997e-07, "4-hydroxybenzoate": 0.0, "shikimate": 0.00013000000000000002, "phenylpyruvate": 1.594e-05, "anthranilate": 1.133e-05, "N2-acetyl-L-ornithine": 8.499999999999999e-07, "riboflavin": 9.770999999999998e-05, "quinolinate": 0.00017, "PfkA": 1.6e-06, "FbaA": 6.78e-06, "TpiA": 5.549999999999999e-06, "GapA": 1.998e-05, "Pgk": 1.3749999999999999e-05, "Eno": 1.288e-05, "PykF": 1.4299999999999999e-06, "AceF": 4.8299999999999995e-06, "AceE": 1.48e-06, "Lpd": 2e-06, "GltA": 3.54e-06, "Icd": 1.228e-05, "SucA": 1.96e-06, "Mdh": 1.4509999999999998e-05, "CyoA": 6.59e-06, "AtpA": 1.35e-05, "Prs": 1.92e-06, "PurF": 1.02e-06, "GuaB": 2.83e-06, "Gmk": 1.1e-06, "Adk": 4.7300000000000005e-06, "NrdB": 1.18e-06, "NrdA": 7.1e-07, "CarA": 1.6799999999999998e-06, "PyrB": 1.69e-06, "ThyA": 1.44e-06, "Tmk": 4.6e-07, "PyrG": 1.6e-06, "Ndk": 3.35e-06, "GlnA": 3.14e-06, "100S": 0.0, "oriC~DNAP": 1.17e-09, "genome": 0.00719, "CellWall": 1.1999900000000001, "D-glucose": 0.00046, "AtpD": 2.22e-06, "NuoA": 1.81e-06, "GuaA": 1.9299999999999997e-06, "DnaE": 1.1e-06, "DnaX": 1.79e-06, "Lgt": 1.38e-06, "ClpP": 4.2999999999999996e-07, "FtsH": 1.58e-06, "FusA": 1.4e-06, "Lon": 1.62e-06, "TufA": 1.7599999999999999e-06, "TufB": 1.95e-06, "DnaB": 5.699999999999999e-07, "GroEL": 8.799999999999999e-07, "GyrA": 2e-06, "GyrB": 1.71e-06, "ParC": 2.6e-07, "ParE": 2.05e-06, "SecA": 1.2299999999999999e-06, "FtsI": 1.35e-06, "LpxC": 2.0199999999999997e-06, "MurA": 1.51e-06, "BamA": 1.59e-06, "DnaK": 1.46e-06, "FtsA": 1.79e-06, "ZipA": 1.1899999999999998e-06, "OmpA": 2.21e-06, "OmpF": 1.12e-06, "SecY": 1.92e-06, "AlaS": 2.97e-06, "ArgS": 1.6e-06, "Hns": 1.8799999999999998e-06, "IleS": 3.29e-06, "LeuS": 2.7200000000000002e-06, "MetG": 2.33e-06, "ValS": 3.1199999999999998e-06, "RpoA": 2.34e-09, "RpoB": 2.5e-07, "RpoC": 3.155e-08, "NusA": 9.399999999999999e-07, "NusG": 2.3370000000000003e-08, "Rho": 0.0, "GreA": 1.7000000000000001e-07, "rRNA16S": 7.4e-07, "rRNA23S": 1.6699999999999999e-06, "rRNA5S": 2.4500000000000003e-06, "30S": 2.0699999999999997e-06, "50S": 5.6e-07, "RplA": 1.643e-05, "RplL": 1.8350000000000002e-05, "RpsA": 1.636e-05, "RpsC": 1.8789999999999998e-05, "Crp": 2.09e-06, "CspC": 2.32e-06, "DnaA": 1.49e-06, "DnaG": 1.59e-06, "Fis": 1.8999999999999998e-06, "HupA": 2.37e-06, "Ssb": 2.18e-06, "Tsf": 6.800000000000001e-07, "DnaN": 1.6699999999999999e-06, "Frr": 1.2e-07, "FtsZ": 1.38e-06, "GroES": 9.2e-07, "InfA": 4.2999999999999996e-07, "InfB": 5.4e-07, "InfC": 6.906000000000001e-08, "MreB": 2.4e-06, "MukB": 8.199999999999999e-07, "PrfA": 0.0, "PrfB": 3e-07, "EFTu": 2.3e-07}, "count": {"RpoD": 211.0, "RNAP": 2106.0, "RNAP~RpoD": 1336.0, "RNAPAuxiliary": 3701.0, "Ribosome": 9292.0, "RibosomeAuxiliary": 1317.0, "100S": 0.0, "oriC~DNAP": 1.0, "genome": 6151092.0, "rRNA16S": 637.0, "rRNA23S": 1426.0, "rRNA5S": 2094.0, "30S": 1767.0, "50S": 479.0, "RplA": 14060.0, "RplL": 15703.0, "RpsA": 14000.0, "RpsC": 16073.0}, "out": {"vital": 1.0, "Cl-": 0.06056, "Na+": 0.05, "NH4+": 0.0095, "K+": 0.00264, "Pi": 0.00132, "Mg2+": 0.0005300000000000001, "nicotinamide": 9.826e-05, "pantothenate": 4.949e-05, "pyridoxine": 1.655e-05, "thiamine": 1.507e-05, "lipoate": 9.74e-06, "riboflavin": 2.13e-06, "Ca2+": 5e-07, "biotin": 4.9e-07, "sulfate": 3.1e-07, "folate": 1.8e-07, "Mn2+": 8e-08, "boric_acid": 4e-08, "Co2+": 3.0000000000000004e-08, "Zn2+": 1e-08, "Cu2+": 1e-08, "Fe2+": 1e-08, "molybdate": 3.0000000000000004e-09, "D-glucose": 0.0040999999999999995, "LB": 0.0, "L-alanine": 0.0008, "L-arginine": 0.005200000000000001, "L-asparagine": 0.0004, "L-aspartate": 0.0004, "L-cysteine": 9.999999999999999e-05, "L-glutamine": 0.0006, "glycine": 0.0008, "L-histidine": 0.0002, "L-isoleucine": 0.0004, "L-leucine": 0.0008, "L-lysine": 0.0004, "L-methionine": 0.0002, "L-phenylalanine": 0.0004, "L-proline": 0.0004, "L-serine": 0.01, "L-threonine": 0.0004, "L-tryptophan": 9.999999999999999e-05, "L-tyrosine": 0.0002, "L-valine": 0.0006, "adenine": 0.0002, "cytosine": 0.0002, "guanine": 0.0002, "uracil": 0.0002, "EZRich": 0.0, "H2O": 55.0, "H+": 0.0012, "O2": 0.0012, "CO2": 0.0012, "L-glutamate": 0.011, "bioentity": 5.0, "length": 0.1, "Ribosome": 0.0}, "cell": {"H+": 0.00118, "membrane_H+": 0.00244, "length": 2.826644674e-06}, "polysomes": 4300.0, "mrna": 3332.0, "protein": 0.0, "trna_free": 0.00030503, "trna_charged": 0.00023441467999999992, "cells": 256.0, "instances": 256.0, "log2_instances": 8, "rnap_bound": 3668.0, "rnapaux_bound": 1769.0, "ribo_total": 54172.0}, "9400": {"conc": {"H+": 0.0012, "O2": 0.0012, "CO2": 0.0012, "Pi": 0.023899999999999998, "RpoD": 2.5e-07, "RNAP": 2.37e-06, "RNAP~RpoD": 1.61e-06, "RNAPAuxiliary": 4.53e-06, "ppGpp": 3.2e-07, "ATP": 0.00961, "CTP": 0.005019999999999999, "GTP": 0.004240000000000001, "UTP": 0.015470000000000001, "PPi": 0.0002, "AMP": 0.00063, "CMP": 0.00068, "GMP": 0.00188, "Ribosome": 1.0789999999999998e-05, "RibosomeAuxiliary": 1.53e-06, "GDP": 0.00535, "L-leucine": 0.00057, "L-alanine": 0.0058, "glycine": 0.012220000000000002, "L-valine": 0.00139, "L-glutamate": 0.0115, "L-serine": 5.467e-05, "L-isoleucine": 0.00017999999999999998, "L-aspartate": 0.00557, "L-threonine": 0.00014000000000000001, "L-lysine": 0.00061, "L-proline": 0.00064, "L-arginine": 0.00111, "L-phenylalanine": 4.3039999999999994e-05, "L-tyrosine": 6.455e-05, "L-glutamine": 0.00428, "L-asparagine": 0.00064, "L-histidine": 0.00011, "L-methionine": 0.00011, "L-cysteine": 0.00068, "L-tryptophan": 2.832e-05, "NH4+": 0.002, "acetyl-phosphate": 2.88e-06, "NADH": 0.0005, "NAD+": 0.00382, "NADPH": 0.00043, "NADP+": 0.00185, "FMN": 3.29e-05, "FAD": 0.00101, "CoA": 0.0014, "glutathione": 4.41e-05, "dATP": 0.00026000000000000003, "ADP": 0.00075, "dAMP": 0.00016, "cAMP": 1.2e-07, "adenosine": 0.00029, "deoxyadenosine": 4.8e-07, "adenine": 0.00035, "dCTP": 5.467e-05, "cytosine": 0.00057, "cytidine": 1.58e-06, "dGMP": 0.00055, "guanine": 5.324e-05, "guanosine": 8.32e-06, "deoxyguanosine": 2.54e-06, "dTTP": 0.00076, "dTDP": 0.00013000000000000002, "UDP": 0.00337, "uridine": 8.48e-06, "ITP": 5.3e-07, "IDP": 6e-07, "IMP": 0.00066, "L-homocysteine": 7.379999999999999e-05, "L-citrulline": 1.81e-05, "L-ornithine": 4.43e-06, "L-histidinol": 6.371999999999999e-05, "S-adenosyl-L-methionine": 0.00017999999999999998, "D-glucose-6-phosphate": 0.0037, "D-fructose-6-phosphate": 0.00061, "D-fructose-1,6-bisphosphate": 0.016, "dihydroxyacetone-phosphate": 0.00024, "3-phospho-D-glycerate": 0.00085, "phosphoenolpyruvate": 0.00024, "pyruvate": 0.00171, "acetyl-CoA": 0.00059, "oxaloacetate": 0.00051, "citrate": 0.00016, "2-oxoglutarate": 0.00049, "succinyl-CoA": 0.00021, "succinate": 0.00059, "fumarate": 0.00012, "L-malate": 0.0011899999999999999, "propionyl-CoA": 1.375e-08, "malonyl-CoA": 8.848000000000001e-08, "acetoacetyl-CoA": 5.71e-08, "myo-inositol": 1.479e-08, "6-phospho-D-glucono-1,5-lactone": 4.15e-06, "6-phospho-D-gluconate": 0.00346, "D-ribulose-5-phosphate": 0.00016, "alpha-D-ribose-5-phosphate": 0.0004, "D-xylulose-5-phosphate": 4.9e-07, "D-gluconate": 6e-07, "glycerate": 3.6299999999999995e-06, "glycerol-3-phosphate": 0.0, "2-deoxy-D-ribose-5-phosphate": 1.05e-06, "5-phospho-alpha-D-ribose-1-diphosphate": 0.00023, "N-carbamoyl-L-aspartate": 6.9499999999999995e-06, "(S)-dihydroorotate": 2.96e-06, "UDP-N-acetyl-D-glucosamine": 2.386e-05, "2,3-dihydroxybenzoate": 3.6e-07, "4-hydroxybenzoate": 0.0, "shikimate": 0.00013000000000000002, "phenylpyruvate": 1.628e-05, "anthranilate": 1.1689999999999998e-05, "N2-acetyl-L-ornithine": 8e-07, "riboflavin": 0.00011, "quinolinate": 0.00017, "PfkA": 1.61e-06, "FbaA": 6.65e-06, "TpiA": 5.58e-06, "GapA": 2.018e-05, "Pgk": 1.37e-05, "Eno": 1.2789999999999998e-05, "PykF": 1.37e-06, "AceF": 4.88e-06, "AceE": 1.3899999999999998e-06, "Lpd": 1.8999999999999998e-06, "GltA": 3.6699999999999996e-06, "Icd": 1.2319999999999999e-05, "SucA": 1.98e-06, "Mdh": 1.457e-05, "CyoA": 6.49e-06, "AtpA": 1.346e-05, "Prs": 2.0299999999999996e-06, "PurF": 9.7e-07, "GuaB": 2.7699999999999997e-06, "Gmk": 1.09e-06, "Adk": 4.7e-06, "NrdB": 1.2e-06, "NrdA": 6.800000000000001e-07, "CarA": 1.69e-06, "PyrB": 1.83e-06, "ThyA": 1.5199999999999998e-06, "Tmk": 4.2999999999999996e-07, "PyrG": 1.5599999999999999e-06, "Ndk": 3.42e-06, "GlnA": 3.2e-06, "100S": 0.0, "oriC~DNAP": 1.1000000000000001e-09, "genome": 0.00723, "CellWall": 1.2, "D-glucose": 0.00044, "AtpD": 2.21e-06, "NuoA": 1.78e-06, "GuaA": 1.96e-06, "DnaE": 1.1299999999999998e-06, "DnaX": 1.81e-06, "Lgt": 1.29e-06, "ClpP": 3.8999999999999997e-07, "FtsH": 1.5599999999999999e-06, "FusA": 1.51e-06, "Lon": 1.71e-06, "TufA": 1.78e-06, "TufB": 1.94e-06, "DnaB": 5.5e-07, "GroEL": 9e-07, "GyrA": 2.0299999999999996e-06, "GyrB": 1.73e-06, "ParC": 2.4e-07, "ParE": 2.0699999999999997e-06, "SecA": 1.29e-06, "FtsI": 1.32e-06, "LpxC": 1.9699999999999998e-06, "MurA": 1.59e-06, "BamA": 1.6399999999999998e-06, "DnaK": 1.37e-06, "FtsA": 1.71e-06, "ZipA": 1.1499999999999998e-06, "OmpA": 2.18e-06, "OmpF": 1.09e-06, "SecY": 1.91e-06, "AlaS": 3.02e-06, "ArgS": 1.57e-06, "Hns": 1.89e-06, "IleS": 3.31e-06, "LeuS": 2.74e-06, "MetG": 2.24e-06, "ValS": 3.1e-06, "RpoA": 0.0, "RpoB": 5.4e-07, "RpoC": 1.8999999999999998e-07, "NusA": 8.699999999999999e-07, "NusG": 0.0, "Rho": 7.68e-09, "GreA": 2.0999999999999997e-07, "rRNA16S": 8.699999999999999e-07, "rRNA23S": 1.95e-06, "rRNA5S": 2.5299999999999995e-06, "30S": 2.23e-06, "50S": 6.5e-07, "RplA": 1.439e-05, "RplL": 1.948e-05, "RpsA": 1.646e-05, "RpsC": 1.871e-05, "Crp": 2.1099999999999997e-06, "CspC": 2.4100000000000002e-06, "DnaA": 1.51e-06, "DnaG": 1.6e-06, "Fis": 1.91e-06, "HupA": 2.2799999999999998e-06, "Ssb": 2.1e-06, "Tsf": 6.7e-07, "DnaN": 1.6599999999999998e-06, "Frr": 9.195000000000001e-08, "FtsZ": 1.42e-06, "GroES": 9.399999999999999e-07, "InfA": 6.5e-07, "InfB": 4.6999999999999995e-07, "InfC": 7.026000000000001e-08, "MreB": 2.52e-06, "MukB": 7.699999999999999e-07, "PrfA": 0.0, "PrfB": 3e-07, "EFTu": 2.3e-07}, "count": {"RpoD": 225.0, "RNAP": 2162.0, "RNAP~RpoD": 1471.0, "RNAPAuxiliary": 4131.0, "Ribosome": 9832.0, "RibosomeAuxiliary": 1394.0, "100S": 0.0, "oriC~DNAP": 1.0, "genome": 6593064.0, "rRNA16S": 790.0, "rRNA23S": 1781.0, "rRNA5S": 2309.0, "30S": 2036.0, "50S": 595.0, "RplA": 13113.0, "RplL": 17759.0, "RpsA": 15005.0, "RpsC": 17051.0}, "out": {"vital": 1.0, "Cl-": 0.06056, "Na+": 0.05, "NH4+": 0.0095, "K+": 0.00264, "Pi": 0.00132, "Mg2+": 0.0005300000000000001, "nicotinamide": 9.826e-05, "pantothenate": 4.949e-05, "pyridoxine": 1.655e-05, "thiamine": 1.507e-05, "lipoate": 9.74e-06, "riboflavin": 2.13e-06, "Ca2+": 5e-07, "biotin": 4.9e-07, "sulfate": 3.1e-07, "folate": 1.8e-07, "Mn2+": 8e-08, "boric_acid": 4e-08, "Co2+": 3.0000000000000004e-08, "Zn2+": 1e-08, "Cu2+": 1e-08, "Fe2+": 1e-08, "molybdate": 3.0000000000000004e-09, "D-glucose": 0.0040999999999999995, "LB": 0.0, "L-alanine": 0.0008, "L-arginine": 0.005200000000000001, "L-asparagine": 0.0004, "L-aspartate": 0.0004, "L-cysteine": 9.999999999999999e-05, "L-glutamine": 0.0006, "glycine": 0.0008, "L-histidine": 0.0002, "L-isoleucine": 0.0004, "L-leucine": 0.0008, "L-lysine": 0.0004, "L-methionine": 0.0002, "L-phenylalanine": 0.0004, "L-proline": 0.0004, "L-serine": 0.01, "L-threonine": 0.0004, "L-tryptophan": 9.999999999999999e-05, "L-tyrosine": 0.0002, "L-valine": 0.0006, "adenine": 0.0002, "cytosine": 0.0002, "guanine": 0.0002, "uracil": 0.0002, "EZRich": 0.0, "H2O": 55.0, "H+": 0.0012, "O2": 0.0012, "CO2": 0.0012, "L-glutamate": 0.011, "bioentity": 5.0, "length": 0.1, "Ribosome": 0.0}, "cell": {"H+": 0.00118, "membrane_H+": 0.0025299999999999997, "length": 3.011331972e-06}, "polysomes": 4561.0, "mrna": 3579.0, "protein": 0.0, "trna_free": 0.00029862, "trna_charged": 0.00022967769999999996, "cells": 256.0, "instances": 256.0, "log2_instances": 8, "rnap_bound": 3866.0, "rnapaux_bound": 1788.0, "ribo_total": 57272.0}, "9500": {"conc": {"H+": 0.0012, "O2": 0.0012, "CO2": 0.0012, "Pi": 0.023899999999999998, "RpoD": 2.5e-07, "RNAP": 2.33e-06, "RNAP~RpoD": 1.6e-06, "RNAPAuxiliary": 4.669999999999999e-06, "ppGpp": 3.2e-07, "ATP": 0.0096, "CTP": 0.00509, "GTP": 0.00378, "UTP": 0.01566, "PPi": 0.0002, "AMP": 0.00063, "CMP": 0.00069, "GMP": 0.0017800000000000001, "Ribosome": 1.086e-05, "RibosomeAuxiliary": 1.51e-06, "GDP": 0.005059999999999999, "L-leucine": 0.00058, "L-alanine": 0.00571, "glycine": 0.011720000000000001, "L-valine": 0.00141, "L-glutamate": 0.011550000000000001, "L-serine": 5.472e-05, "L-isoleucine": 0.00019, "L-aspartate": 0.00554, "L-threonine": 0.00014000000000000001, "L-lysine": 0.0006, "L-proline": 0.00064, "L-arginine": 0.00111, "L-phenylalanine": 4.679999999999999e-05, "L-tyrosine": 6.456999999999999e-05, "L-glutamine": 0.00426, "L-asparagine": 0.00063, "L-histidine": 0.00011, "L-methionine": 9.968999999999999e-05, "L-cysteine": 0.00062, "L-tryptophan": 2.838e-05, "NH4+": 0.002, "acetyl-phosphate": 2.7e-06, "NADH": 0.0005, "NAD+": 0.00381, "NADPH": 0.00043, "NADP+": 0.00185, "FMN": 2.884e-05, "FAD": 0.00101, "CoA": 0.0014, "glutathione": 4.138e-05, "dATP": 0.00026000000000000003, "ADP": 0.00075, "dAMP": 0.00016, "cAMP": 1.0999999999999999e-07, "adenosine": 0.00029, "deoxyadenosine": 4.8e-07, "adenine": 0.00034, "dCTP": 6.22e-05, "cytosine": 0.00057, "cytidine": 1.6e-06, "dGMP": 0.00055, "guanine": 4.795e-05, "guanosine": 8.289999999999999e-06, "deoxyguanosine": 2.52e-06, "dTTP": 0.00075, "dTDP": 0.00013000000000000002, "UDP": 0.0034100000000000003, "uridine": 8.19e-06, "ITP": 5e-07, "IDP": 5.6e-07, "IMP": 0.0006500000000000001, "L-homocysteine": 7.010999999999999e-05, "L-citrulline": 1.7129999999999997e-05, "L-ornithine": 4.26e-06, "L-histidinol": 6.314999999999999e-05, "S-adenosyl-L-methionine": 0.00017999999999999998, "D-glucose-6-phosphate": 0.0037, "D-fructose-6-phosphate": 0.00061, "D-fructose-1,6-bisphosphate": 0.016059999999999998, "dihydroxyacetone-phosphate": 0.00024, "3-phospho-D-glycerate": 0.00086, "phosphoenolpyruvate": 0.00023, "pyruvate": 0.00171, "acetyl-CoA": 0.00059, "oxaloacetate": 0.00051, "citrate": 0.00016, "2-oxoglutarate": 0.00048, "succinyl-CoA": 0.00021, "succinate": 0.0006, "fumarate": 0.00012, "L-malate": 0.00118, "propionyl-CoA": 1.2900000000000001e-08, "malonyl-CoA": 8.302e-08, "acetoacetyl-CoA": 5.358e-08, "myo-inositol": 1.3880000000000001e-08, "6-phospho-D-glucono-1,5-lactone": 3.89e-06, "6-phospho-D-gluconate": 0.00346, "D-ribulose-5-phosphate": 0.00016, "alpha-D-ribose-5-phosphate": 0.0004, "D-xylulose-5-phosphate": 4.6e-07, "D-gluconate": 5.8e-07, "glycerate": 3.41e-06, "glycerol-3-phosphate": 0.0, "2-deoxy-D-ribose-5-phosphate": 1e-06, "5-phospho-alpha-D-ribose-1-diphosphate": 0.00023, "N-carbamoyl-L-aspartate": 6.44e-06, "(S)-dihydroorotate": 2.7200000000000002e-06, "UDP-N-acetyl-D-glucosamine": 2.239e-05, "2,3-dihydroxybenzoate": 3.4000000000000003e-07, "4-hydroxybenzoate": 0.0, "shikimate": 0.00013000000000000002, "phenylpyruvate": 1.733e-05, "anthranilate": 1.1859999999999998e-05, "N2-acetyl-L-ornithine": 8e-07, "riboflavin": 9.316e-05, "quinolinate": 0.00017, "PfkA": 1.61e-06, "FbaA": 6.58e-06, "TpiA": 5.7e-06, "GapA": 2.044e-05, "Pgk": 1.367e-05, "Eno": 1.2689999999999999e-05, "PykF": 1.38e-06, "AceF": 5.059999999999999e-06, "AceE": 1.37e-06, "Lpd": 1.78e-06, "GltA": 3.7499999999999997e-06, "Icd": 1.2369999999999998e-05, "SucA": 2.0599999999999998e-06, "Mdh": 1.463e-05, "CyoA": 6.429999999999999e-06, "AtpA": 1.34e-05, "Prs": 2.08e-06, "PurF": 9.6e-07, "GuaB": 2.8199999999999997e-06, "Gmk": 1.1699999999999998e-06, "Adk": 4.64e-06, "NrdB": 1.29e-06, "NrdA": 7.2e-07, "CarA": 1.6599999999999998e-06, "PyrB": 1.81e-06, "ThyA": 1.61e-06, "Tmk": 4.1999999999999995e-07, "PyrG": 1.58e-06, "Ndk": 3.38e-06, "GlnA": 3.2e-06, "100S": 0.0, "oriC~DNAP": 1.0300000000000002e-09, "genome": 0.007240000000000001, "CellWall": 1.2, "D-glucose": 0.00042, "AtpD": 2.17e-06, "NuoA": 1.81e-06, "GuaA": 2.04e-06, "DnaE": 1.1499999999999998e-06, "DnaX": 1.8799999999999998e-06, "Lgt": 1.2299999999999999e-06, "ClpP": 3.8999999999999997e-07, "FtsH": 1.51e-06, "FusA": 1.6e-06, "Lon": 1.6799999999999998e-06, "TufA": 1.75e-06, "TufB": 1.8999999999999998e-06, "DnaB": 5.2e-07, "GroEL": 8.699999999999999e-07, "GyrA": 2.0199999999999997e-06, "GyrB": 1.69e-06, "ParC": 2.9e-07, "ParE": 2.1e-06, "SecA": 1.31e-06, "FtsI": 1.33e-06, "LpxC": 1.95e-06, "MurA": 1.6e-06, "BamA": 1.6999999999999998e-06, "DnaK": 1.34e-06, "FtsA": 1.6599999999999998e-06, "ZipA": 1.2e-06, "OmpA": 2.22e-06, "OmpF": 1.06e-06, "SecY": 1.87e-06, "AlaS": 3.11e-06, "ArgS": 1.58e-06, "Hns": 1.89e-06, "IleS": 3.39e-06, "LeuS": 2.74e-06, "MetG": 2.13e-06, "ValS": 3.06e-06, "RpoA": 0.0, "RpoB": 7e-07, "RpoC": 3.5e-07, "NusA": 1.07e-06, "NusG": 0.0, "Rho": 0.0, "GreA": 2.0999999999999997e-07, "rRNA16S": 8.299999999999999e-07, "rRNA23S": 2.08e-06, "rRNA5S": 2.56e-06, "30S": 2.4199999999999997e-06, "50S": 6.5e-07, "RplA": 1.341e-05, "RplL": 1.694e-05, "RpsA": 1.833e-05, "RpsC": 1.85e-05, "Crp": 2.0599999999999998e-06, "CspC": 2.4599999999999997e-06, "DnaA": 1.57e-06, "DnaG": 1.61e-06, "Fis": 1.9299999999999997e-06, "HupA": 2.18e-06, "Ssb": 2.0599999999999998e-06, "Tsf": 6.7e-07, "DnaN": 1.57e-06, "Frr": 0.0, "FtsZ": 1.37e-06, "GroES": 1.05e-06, "InfA": 8.9e-07, "InfB": 4.5e-07, "InfC": 9.88e-08, "MreB": 2.5699999999999995e-06, "MukB": 8e-07, "PrfA": 6.483e-08, "PrfB": 2.7e-07, "EFTu": 4.1999999999999995e-07}, "count": {"RpoD": 241.0, "RNAP": 2266.0, "RNAP~RpoD": 1550.0, "RNAPAuxiliary": 4540.0, "Ribosome": 10551.0, "RibosomeAuxiliary": 1466.0, "100S": 0.0, "oriC~DNAP": 1.0, "genome": 7035468.0, "rRNA16S": 804.0, "rRNA23S": 2019.0, "rRNA5S": 2491.0, "30S": 2351.0, "50S": 635.0, "RplA": 13029.0, "RplL": 16460.0, "RpsA": 17803.0, "RpsC": 17973.0}, "out": {"vital": 1.0, "Cl-": 0.06056, "Na+": 0.05, "NH4+": 0.0095, "K+": 0.00264, "Pi": 0.00132, "Mg2+": 0.0005300000000000001, "nicotinamide": 9.826e-05, "pantothenate": 4.949e-05, "pyridoxine": 1.655e-05, "thiamine": 1.507e-05, "lipoate": 9.74e-06, "riboflavin": 2.13e-06, "Ca2+": 5e-07, "biotin": 4.9e-07, "sulfate": 3.1e-07, "folate": 1.8e-07, "Mn2+": 8e-08, "boric_acid": 4e-08, "Co2+": 3.0000000000000004e-08, "Zn2+": 1e-08, "Cu2+": 1e-08, "Fe2+": 1e-08, "molybdate": 3.0000000000000004e-09, "D-glucose": 0.0040999999999999995, "LB": 0.0, "L-alanine": 0.0008, "L-arginine": 0.005200000000000001, "L-asparagine": 0.0004, "L-aspartate": 0.0004, "L-cysteine": 9.999999999999999e-05, "L-glutamine": 0.0006, "glycine": 0.0008, "L-histidine": 0.0002, "L-isoleucine": 0.0004, "L-leucine": 0.0008, "L-lysine": 0.0004, "L-methionine": 0.0002, "L-phenylalanine": 0.0004, "L-proline": 0.0004, "L-serine": 0.01, "L-threonine": 0.0004, "L-tryptophan": 9.999999999999999e-05, "L-tyrosine": 0.0002, "L-valine": 0.0006, "adenine": 0.0002, "cytosine": 0.0002, "guanine": 0.0002, "uracil": 0.0002, "EZRich": 0.0, "H2O": 55.0, "H+": 0.0012, "O2": 0.0012, "CO2": 0.0012, "L-glutamate": 0.011, "bioentity": 5.0, "length": 0.1, "Ribosome": 0.0}, "cell": {"H+": 0.00118, "membrane_H+": 0.0025099999999999996, "length": 3.20937031e-06}, "polysomes": 4803.0, "mrna": 3821.0, "protein": 0.0, "trna_free": 0.00030159, "trna_charged": 0.00023135721000000002, "cells": 256.0, "instances": 256.0, "log2_instances": 8, "rnap_bound": 4063.0, "rnapaux_bound": 1786.0, "ribo_total": 60571.0}, "9600": {"conc": {"H+": 0.0012, "O2": 0.0012, "CO2": 0.0012, "Pi": 0.023899999999999998, "RpoD": 2.5e-07, "RNAP": 2.2799999999999998e-06, "RNAP~RpoD": 1.59e-06, "RNAPAuxiliary": 4.78e-06, "ppGpp": 3.2e-07, "ATP": 0.00958, "CTP": 0.005110000000000001, "GTP": 0.0034700000000000004, "UTP": 0.01573, "PPi": 0.0002, "AMP": 0.00062, "CMP": 0.00069, "GMP": 0.00177, "Ribosome": 1.0539999999999999e-05, "RibosomeAuxiliary": 1.4499999999999999e-06, "GDP": 0.00505, "L-leucine": 0.00059, "L-alanine": 0.00572, "glycine": 0.01116, "L-valine": 0.0014, "L-glutamate": 0.01166, "L-serine": 5.336e-05, "L-isoleucine": 0.0002, "L-aspartate": 0.00558, "L-threonine": 0.00014000000000000001, "L-lysine": 0.0006, "L-proline": 0.00064, "L-arginine": 0.00113, "L-phenylalanine": 4.76e-05, "L-tyrosine": 6.620999999999999e-05, "L-glutamine": 0.00422, "L-asparagine": 0.00063, "L-histidine": 0.00011, "L-methionine": 9.041e-05, "L-cysteine": 0.00059, "L-tryptophan": 3.0739999999999994e-05, "NH4+": 0.002, "acetyl-phosphate": 2.5299999999999995e-06, "NADH": 0.00049, "NAD+": 0.0038, "NADPH": 0.00044, "NADP+": 0.00184, "FMN": 2.8809999999999997e-05, "FAD": 0.00101, "CoA": 0.0014, "glutathione": 3.867e-05, "dATP": 0.00026000000000000003, "ADP": 0.00075, "dAMP": 0.00016, "cAMP": 1e-07, "adenosine": 0.00029, "deoxyadenosine": 4.6999999999999995e-07, "adenine": 0.00034, "dCTP": 7.44e-05, "cytosine": 0.0005600000000000001, "cytidine": 1.61e-06, "dGMP": 0.00055, "guanine": 4.412e-05, "guanosine": 8.210000000000001e-06, "deoxyguanosine": 2.4900000000000003e-06, "dTTP": 0.00076, "dTDP": 0.00013000000000000002, "UDP": 0.0034300000000000003, "uridine": 7.889999999999999e-06, "ITP": 4.6e-07, "IDP": 5.2e-07, "IMP": 0.00064, "L-homocysteine": 6.36e-05, "L-citrulline": 1.6499999999999998e-05, "L-ornithine": 4.139999999999999e-06, "L-histidinol": 6.351e-05, "S-adenosyl-L-methionine": 0.00017999999999999998, "D-glucose-6-phosphate": 0.0037, "D-fructose-6-phosphate": 0.00061, "D-fructose-1,6-bisphosphate": 0.01598, "dihydroxyacetone-phosphate": 0.00023, "3-phospho-D-glycerate": 0.00086, "phosphoenolpyruvate": 0.00023, "pyruvate": 0.00168, "acetyl-CoA": 0.00059, "oxaloacetate": 0.0005, "citrate": 0.00016, "2-oxoglutarate": 0.00048, "succinyl-CoA": 0.00021, "succinate": 0.0006, "fumarate": 0.00012, "L-malate": 0.00115, "propionyl-CoA": 1.2060000000000002e-08, "malonyl-CoA": 7.759000000000001e-08, "acetoacetyl-CoA": 5.0070000000000004e-08, "myo-inositol": 1.2970000000000001e-08, "6-phospho-D-glucono-1,5-lactone": 3.64e-06, "6-phospho-D-gluconate": 0.00346, "D-ribulose-5-phosphate": 0.00016, "alpha-D-ribose-5-phosphate": 0.0004, "D-xylulose-5-phosphate": 4.2999999999999996e-07, "D-gluconate": 5.5e-07, "glycerate": 3.19e-06, "glycerol-3-phosphate": 0.0, "2-deoxy-D-ribose-5-phosphate": 9.499999999999999e-07, "5-phospho-alpha-D-ribose-1-diphosphate": 0.00023, "N-carbamoyl-L-aspartate": 6e-06, "(S)-dihydroorotate": 2.5499999999999997e-06, "UDP-N-acetyl-D-glucosamine": 2.0929999999999998e-05, "2,3-dihydroxybenzoate": 3.2e-07, "4-hydroxybenzoate": 0.0, "shikimate": 0.00014000000000000001, "phenylpyruvate": 1.723e-05, "anthranilate": 1.221e-05, "N2-acetyl-L-ornithine": 8.1e-07, "riboflavin": 9.269e-05, "quinolinate": 0.00017, "PfkA": 1.5599999999999999e-06, "FbaA": 6.41e-06, "TpiA": 5.7e-06, "GapA": 2.043e-05, "Pgk": 1.363e-05, "Eno": 1.2509999999999999e-05, "PykF": 1.3e-06, "AceF": 5.32e-06, "AceE": 1.38e-06, "Lpd": 1.6999999999999998e-06, "GltA": 3.72e-06, "Icd": 1.2369999999999998e-05, "SucA": 2.04e-06, "Mdh": 1.4529999999999998e-05, "CyoA": 6.3399999999999994e-06, "AtpA": 1.321e-05, "Prs": 2.0599999999999998e-06, "PurF": 9.7e-07, "GuaB": 2.97e-06, "Gmk": 1.2099999999999998e-06, "Adk": 4.57e-06, "NrdB": 1.28e-06, "NrdA": 7.9e-07, "CarA": 1.6299999999999999e-06, "PyrB": 1.73e-06, "ThyA": 1.58e-06, "Tmk": 3.8999999999999997e-07, "PyrG": 1.61e-06, "Ndk": 3.3399999999999998e-06, "GlnA": 3.1199999999999998e-06, "100S": 0.0, "oriC~DNAP": 9.6e-10, "genome": 0.007200000000000001, "CellWall": 1.1999900000000001, "D-glucose": 0.0004, "AtpD": 2.13e-06, "NuoA": 1.8999999999999998e-06, "GuaA": 2.0299999999999996e-06, "DnaE": 1.16e-06, "DnaX": 1.87e-06, "Lgt": 1.2299999999999999e-06, "ClpP": 4.0999999999999994e-07, "FtsH": 1.4299999999999999e-06, "FusA": 1.71e-06, "Lon": 1.6299999999999999e-06, "TufA": 1.69e-06, "TufB": 1.83e-06, "DnaB": 4.8e-07, "GroEL": 8.199999999999999e-07, "GyrA": 1.94e-06, "GyrB": 1.7199999999999998e-06, "ParC": 3e-07, "ParE": 2.08e-06, "SecA": 1.34e-06, "FtsI": 1.33e-06, "LpxC": 1.94e-06, "MurA": 1.57e-06, "BamA": 1.6999999999999998e-06, "DnaK": 1.2499999999999999e-06, "FtsA": 1.69e-06, "ZipA": 1.2299999999999999e-06, "OmpA": 2.2e-06, "OmpF": 1e-06, "SecY": 1.82e-06, "AlaS": 3.06e-06, "ArgS": 1.5e-06, "Hns": 1.9699999999999998e-06, "IleS": 3.3399999999999998e-06, "LeuS": 2.75e-06, "MetG": 2.01e-06, "ValS": 3.03e-06, "RpoA": 9.6e-10, "RpoB": 7.799999999999999e-07, "RpoC": 5.4e-07, "NusA": 1.16e-06, "NusG": 0.0, "Rho": 9.6e-10, "GreA": 2.4e-07, "rRNA16S": 9.1e-07, "rRNA23S": 2.0699999999999997e-06, "rRNA5S": 2.7299999999999997e-06, "30S": 2.43e-06, "50S": 6.800000000000001e-07, "RplA": 1.289e-05, "RplL": 1.58e-05, "RpsA": 1.927e-05, "RpsC": 1.734e-05, "Crp": 1.99e-06, "CspC": 2.47e-06, "DnaA": 1.55e-06, "DnaG": 1.6399999999999998e-06, "Fis": 1.8999999999999998e-06, "HupA": 2.1099999999999997e-06, "Ssb": 2.0199999999999997e-06, "Tsf": 6.5e-07, "DnaN": 1.5e-06, "Frr": 0.0, "FtsZ": 1.31e-06, "GroES": 1.16e-06, "InfA": 1.12e-06, "InfB": 4.5e-07, "InfC": 1.3e-07, "MreB": 2.5099999999999997e-06, "MukB": 8e-07, "PrfA": 5.091e-08, "PrfB": 3e-07, "EFTu": 5.5e-07}, "count": {"RpoD": 256.0, "RNAP": 2367.0, "RNAP~RpoD": 1649.0, "RNAPAuxiliary": 4968.0, "Ribosome": 10960.0, "RibosomeAuxiliary": 1512.0, "100S": 0.0, "oriC~DNAP": 1.0, "genome": 7478880.0, "rRNA16S": 944.0, "rRNA23S": 2148.0, "rRNA5S": 2841.0, "30S": 2522.0, "50S": 704.0, "RplA": 13400.0, "RplL": 16420.0, "RpsA": 20028.0, "RpsC": 18027.0}, "out": {"vital": 1.0, "Cl-": 0.06056, "Na+": 0.05, "NH4+": 0.0095, "K+": 0.00264, "Pi": 0.00132, "Mg2+": 0.0005300000000000001, "nicotinamide": 9.826e-05, "pantothenate": 4.949e-05, "pyridoxine": 1.655e-05, "thiamine": 1.507e-05, "lipoate": 9.74e-06, "riboflavin": 2.13e-06, "Ca2+": 5e-07, "biotin": 4.9e-07, "sulfate": 3.1e-07, "folate": 1.8e-07, "Mn2+": 8e-08, "boric_acid": 4e-08, "Co2+": 3.0000000000000004e-08, "Zn2+": 1e-08, "Cu2+": 1e-08, "Fe2+": 1e-08, "molybdate": 3.0000000000000004e-09, "D-glucose": 0.0040999999999999995, "LB": 0.0, "L-alanine": 0.0008, "L-arginine": 0.005200000000000001, "L-asparagine": 0.0004, "L-aspartate": 0.0004, "L-cysteine": 9.999999999999999e-05, "L-glutamine": 0.0006, "glycine": 0.0008, "L-histidine": 0.0002, "L-isoleucine": 0.0004, "L-leucine": 0.0008, "L-lysine": 0.0004, "L-methionine": 0.0002, "L-phenylalanine": 0.0004, "L-proline": 0.0004, "L-serine": 0.01, "L-threonine": 0.0004, "L-tryptophan": 9.999999999999999e-05, "L-tyrosine": 0.0002, "L-valine": 0.0006, "adenine": 0.0002, "cytosine": 0.0002, "guanine": 0.0002, "uracil": 0.0002, "EZRich": 0.0, "H2O": 55.0, "H+": 0.0012, "O2": 0.0012, "CO2": 0.0012, "L-glutamate": 0.011, "bioentity": 5.0, "length": 0.1, "Ribosome": 0.0}, "cell": {"H+": 0.00118, "membrane_H+": 0.0024300000000000003, "length": 3.433901962e-06}, "polysomes": 5069.0, "mrna": 4143.0, "protein": 0.0, "trna_free": 0.00030570999999999994, "trna_charged": 0.00023448384000000002, "cells": 256.0, "instances": 256.0, "log2_instances": 8, "rnap_bound": 4233.0, "rnapaux_bound": 1789.0, "ribo_total": 63920.0}, "9700": {"conc": {"H+": 0.0012, "O2": 0.0012, "CO2": 0.0012, "Pi": 0.023899999999999998, "RpoD": 2.0999999999999997e-07, "RNAP": 2.32e-06, "RNAP~RpoD": 1.5599999999999999e-06, "RNAPAuxiliary": 4.91e-06, "ppGpp": 3.2e-07, "ATP": 0.0096, "CTP": 0.005030000000000001, "GTP": 0.00382, "UTP": 0.015460000000000002, "PPi": 0.0002, "AMP": 0.0006, "CMP": 0.00068, "GMP": 0.0015300000000000001, "Ribosome": 1.04e-05, "RibosomeAuxiliary": 1.4e-06, "GDP": 0.00436, "L-leucine": 0.00062, "L-alanine": 0.00592, "glycine": 0.01069, "L-valine": 0.00141, "L-glutamate": 0.01184, "L-serine": 5.2079999999999996e-05, "L-isoleucine": 0.0002, "L-aspartate": 0.00566, "L-threonine": 0.00014000000000000001, "L-lysine": 0.0006, "L-proline": 0.0006500000000000001, "L-arginine": 0.00115, "L-phenylalanine": 4.844e-05, "L-tyrosine": 6.581e-05, "L-glutamine": 0.00415, "L-asparagine": 0.00064, "L-histidine": 0.00011, "L-methionine": 9.03e-05, "L-cysteine": 0.0006, "L-tryptophan": 3.137e-05, "NH4+": 0.002, "acetyl-phosphate": 2.3799999999999997e-06, "NADH": 0.00049, "NAD+": 0.0038, "NADPH": 0.00045000000000000004, "NADP+": 0.00184, "FMN": 3.0469999999999998e-05, "FAD": 0.00101, "CoA": 0.0014, "glutathione": 3.6299999999999995e-05, "dATP": 0.00027, "ADP": 0.0007199999999999999, "dAMP": 0.00017, "cAMP": 9.926000000000002e-08, "adenosine": 0.00028000000000000003, "deoxyadenosine": 4.6999999999999995e-07, "adenine": 0.00032, "dCTP": 8.673e-05, "cytosine": 0.0005600000000000001, "cytidine": 1.6299999999999999e-06, "dGMP": 0.0005600000000000001, "guanine": 3.989e-05, "guanosine": 8.13e-06, "deoxyguanosine": 2.47e-06, "dTTP": 0.0007800000000000001, "dTDP": 0.00013000000000000002, "UDP": 0.00337, "uridine": 7.64e-06, "ITP": 4.3999999999999997e-07, "IDP": 4.9e-07, "IMP": 0.00062, "L-homocysteine": 6.352e-05, "L-citrulline": 1.6309999999999998e-05, "L-ornithine": 4.08e-06, "L-histidinol": 6.28e-05, "S-adenosyl-L-methionine": 0.00017999999999999998, "D-glucose-6-phosphate": 0.0037, "D-fructose-6-phosphate": 0.00061, "D-fructose-1,6-bisphosphate": 0.01599, "dihydroxyacetone-phosphate": 0.00023, "3-phospho-D-glycerate": 0.00087, "phosphoenolpyruvate": 0.00023, "pyruvate": 0.0016899999999999999, "acetyl-CoA": 0.0006, "oxaloacetate": 0.0005, "citrate": 0.00016, "2-oxoglutarate": 0.00048, "succinyl-CoA": 0.00021, "succinate": 0.00061, "fumarate": 0.00012, "L-malate": 0.00115, "propionyl-CoA": 1.1320000000000001e-08, "malonyl-CoA": 7.284000000000001e-08, "acetoacetyl-CoA": 4.701e-08, "myo-inositol": 1.217e-08, "6-phospho-D-glucono-1,5-lactone": 3.42e-06, "6-phospho-D-gluconate": 0.00346, "D-ribulose-5-phosphate": 0.00016, "alpha-D-ribose-5-phosphate": 0.0004, "D-xylulose-5-phosphate": 4.0999999999999994e-07, "D-gluconate": 5.3e-07, "glycerate": 2.99e-06, "glycerol-3-phosphate": 0.0, "2-deoxy-D-ribose-5-phosphate": 9.1e-07, "5-phospho-alpha-D-ribose-1-diphosphate": 0.00023, "N-carbamoyl-L-aspartate": 6.4e-06, "(S)-dihydroorotate": 2.74e-06, "UDP-N-acetyl-D-glucosamine": 1.9649999999999997e-05, "2,3-dihydroxybenzoate": 3e-07, "4-hydroxybenzoate": 0.0, "shikimate": 0.00014000000000000001, "phenylpyruvate": 1.734e-05, "anthranilate": 1.243e-05, "N2-acetyl-L-ornithine": 7.799999999999999e-07, "riboflavin": 9.836e-05, "quinolinate": 0.00017, "PfkA": 1.53e-06, "FbaA": 6.22e-06, "TpiA": 5.75e-06, "GapA": 2.048e-05, "Pgk": 1.37e-05, "Eno": 1.245e-05, "PykF": 1.2299999999999999e-06, "AceF": 5.6299999999999995e-06, "AceE": 1.38e-06, "Lpd": 1.61e-06, "GltA": 3.6699999999999996e-06, "Icd": 1.24e-05, "SucA": 2.05e-06, "Mdh": 1.466e-05, "CyoA": 6.32e-06, "AtpA": 1.315e-05, "Prs": 1.99e-06, "PurF": 1e-06, "GuaB": 3.1e-06, "Gmk": 1.27e-06, "Adk": 4.53e-06, "NrdB": 1.26e-06, "NrdA": 8.299999999999999e-07, "CarA": 1.6699999999999999e-06, "PyrB": 1.7399999999999999e-06, "ThyA": 1.58e-06, "Tmk": 3.7e-07, "PyrG": 1.6499999999999999e-06, "Ndk": 3.3199999999999996e-06, "GlnA": 2.98e-06, "100S": 0.0, "oriC~DNAP": 9.000000000000001e-10, "genome": 0.0071600000000000006, "CellWall": 1.20002, "D-glucose": 0.00039000000000000005, "AtpD": 2.1099999999999997e-06, "NuoA": 1.91e-06, "GuaA": 2.0199999999999997e-06, "DnaE": 1.28e-06, "DnaX": 1.85e-06, "Lgt": 1.27e-06, "ClpP": 4.1999999999999995e-07, "FtsH": 1.49e-06, "FusA": 1.81e-06, "Lon": 1.61e-06, "TufA": 1.73e-06, "TufB": 1.83e-06, "DnaB": 4.5e-07, "GroEL": 7.9e-07, "GyrA": 1.8799999999999998e-06, "GyrB": 1.69e-06, "ParC": 2.8e-07, "ParE": 2.0199999999999997e-06, "SecA": 1.44e-06, "FtsI": 1.3899999999999998e-06, "LpxC": 1.99e-06, "MurA": 1.59e-06, "BamA": 1.6499999999999999e-06, "DnaK": 1.28e-06, "FtsA": 1.69e-06, "ZipA": 1.3e-06, "OmpA": 2.16e-06, "OmpF": 1.0099999999999999e-06, "SecY": 1.7599999999999999e-06, "AlaS": 2.99e-06, "ArgS": 1.57e-06, "Hns": 2.0699999999999997e-06, "IleS": 3.31e-06, "LeuS": 2.74e-06, "MetG": 2e-06, "ValS": 3.03e-06, "RpoA": 0.0, "RpoB": 8.9e-07, "RpoC": 6.800000000000001e-07, "NusA": 1.1699999999999998e-06, "NusG": 0.0, "Rho": 0.0, "GreA": 3.2e-07, "rRNA16S": 1.0299999999999999e-06, "rRNA23S": 2.37e-06, "rRNA5S": 2.96e-06, "30S": 2.5699999999999995e-06, "50S": 7e-07, "RplA": 1.3949999999999999e-05, "RplL": 1.7449999999999997e-05, "RpsA": 1.7690000000000002e-05, "RpsC": 1.795e-05, "Crp": 2e-06, "CspC": 2.44e-06, "DnaA": 1.5599999999999999e-06, "DnaG": 1.6299999999999999e-06, "Fis": 1.8799999999999998e-06, "HupA": 2.08e-06, "Ssb": 2.05e-06, "Tsf": 5.699999999999999e-07, "DnaN": 1.47e-06, "Frr": 0.0, "FtsZ": 1.2299999999999999e-06, "GroES": 1.28e-06, "InfA": 1.2e-06, "InfB": 4.6e-07, "InfC": 1.8e-07, "MreB": 2.44e-06, "MukB": 8.199999999999999e-07, "PrfA": 0.0, "PrfB": 2.6e-07, "EFTu": 6.9e-07}, "count": {"RpoD": 236.0, "RNAP": 2565.0, "RNAP~RpoD": 1726.0, "RNAPAuxiliary": 5433.0, "Ribosome": 11511.0, "RibosomeAuxiliary": 1548.0, "100S": 0.0, "oriC~DNAP": 1.0, "genome": 7923660.0, "rRNA16S": 1145.0, "rRNA23S": 2629.0, "rRNA5S": 3278.0, "30S": 2841.0, "50S": 770.0, "RplA": 15444.0, "RplL": 19324.0, "RpsA": 19584.0, "RpsC": 19880.0}, "out": {"vital": 1.0, "Cl-": 0.06056, "Na+": 0.05, "NH4+": 0.0095, "K+": 0.00264, "Pi": 0.00132, "Mg2+": 0.0005300000000000001, "nicotinamide": 9.826e-05, "pantothenate": 4.949e-05, "pyridoxine": 1.655e-05, "thiamine": 1.507e-05, "lipoate": 9.74e-06, "riboflavin": 2.13e-06, "Ca2+": 5e-07, "biotin": 4.9e-07, "sulfate": 3.1e-07, "folate": 1.8e-07, "Mn2+": 8e-08, "boric_acid": 4e-08, "Co2+": 3.0000000000000004e-08, "Zn2+": 1e-08, "Cu2+": 1e-08, "Fe2+": 1e-08, "molybdate": 3.0000000000000004e-09, "D-glucose": 0.0040999999999999995, "LB": 0.0, "L-alanine": 0.0008, "L-arginine": 0.005200000000000001, "L-asparagine": 0.0004, "L-aspartate": 0.0004, "L-cysteine": 9.999999999999999e-05, "L-glutamine": 0.0006, "glycine": 0.0008, "L-histidine": 0.0002, "L-isoleucine": 0.0004, "L-leucine": 0.0008, "L-lysine": 0.0004, "L-methionine": 0.0002, "L-phenylalanine": 0.0004, "L-proline": 0.0004, "L-serine": 0.01, "L-threonine": 0.0004, "L-tryptophan": 9.999999999999999e-05, "L-tyrosine": 0.0002, "L-valine": 0.0006, "adenine": 0.0002, "cytosine": 0.0002, "guanine": 0.0002, "uracil": 0.0002, "EZRich": 0.0, "H2O": 55.0, "H+": 0.0012, "O2": 0.0012, "CO2": 0.0012, "L-glutamate": 0.011, "bioentity": 5.0, "length": 0.1, "Ribosome": 0.0}, "cell": {"H+": 0.00118, "membrane_H+": 0.0025, "length": 3.657907843e-06}, "polysomes": 5377.0, "mrna": 4376.0, "protein": 0.0, "trna_free": 0.00030544999999999997, "trna_charged": 0.00023616540000000004, "cells": 256.0, "instances": 256.0, "log2_instances": 8, "rnap_bound": 4338.0, "rnapaux_bound": 1758.0, "ribo_total": 67491.0}, "9800": {"conc": {"H+": 0.0012, "O2": 0.0012, "CO2": 0.0012, "Pi": 0.023899999999999998, "RpoD": 2.0999999999999997e-07, "RNAP": 2.4199999999999997e-06, "RNAP~RpoD": 1.55e-06, "RNAPAuxiliary": 5.059999999999999e-06, "ppGpp": 3.2e-07, "ATP": 0.009550000000000001, "CTP": 0.004980000000000001, "GTP": 0.00368, "UTP": 0.01532, "PPi": 0.0002, "AMP": 0.00059, "CMP": 0.00067, "GMP": 0.0015400000000000001, "Ribosome": 1.033e-05, "RibosomeAuxiliary": 1.4e-06, "GDP": 0.00438, "L-leucine": 0.00061, "L-alanine": 0.00596, "glycine": 0.01007, "L-valine": 0.00139, "L-glutamate": 0.01184, "L-serine": 5.112e-05, "L-isoleucine": 0.00019, "L-aspartate": 0.00566, "L-threonine": 0.00013000000000000002, "L-lysine": 0.00059, "L-proline": 0.00066, "L-arginine": 0.00115, "L-phenylalanine": 4.604e-05, "L-tyrosine": 6.595999999999999e-05, "L-glutamine": 0.00412, "L-asparagine": 0.00064, "L-histidine": 0.00011, "L-methionine": 0.0001, "L-cysteine": 0.00062, "L-tryptophan": 3.412e-05, "NH4+": 0.002, "acetyl-phosphate": 2.23e-06, "NADH": 0.00049, "NAD+": 0.0038, "NADPH": 0.00045000000000000004, "NADP+": 0.00184, "FMN": 2.91e-05, "FAD": 0.00101, "CoA": 0.0014, "glutathione": 3.413e-05, "dATP": 0.00028000000000000003, "ADP": 0.00074, "dAMP": 0.00017, "cAMP": 9.472e-08, "adenosine": 0.00027, "deoxyadenosine": 4.6999999999999995e-07, "adenine": 0.00032, "dCTP": 9.23e-05, "cytosine": 0.00055, "cytidine": 1.6499999999999999e-06, "dGMP": 0.00058, "guanine": 4.1729999999999995e-05, "guanosine": 8.04e-06, "deoxyguanosine": 2.4599999999999997e-06, "dTTP": 0.0008100000000000001, "dTDP": 0.00013000000000000002, "UDP": 0.00334, "uridine": 7.419999999999999e-06, "ITP": 4.0999999999999994e-07, "IDP": 4.6e-07, "IMP": 0.00061, "L-homocysteine": 7.165999999999999e-05, "L-citrulline": 1.655e-05, "L-ornithine": 4.15e-06, "L-histidinol": 6.336e-05, "S-adenosyl-L-methionine": 0.00017999999999999998, "D-glucose-6-phosphate": 0.00371, "D-fructose-6-phosphate": 0.0006, "D-fructose-1,6-bisphosphate": 0.016010000000000003, "dihydroxyacetone-phosphate": 0.00023, "3-phospho-D-glycerate": 0.0008900000000000001, "phosphoenolpyruvate": 0.00023, "pyruvate": 0.00167, "acetyl-CoA": 0.0006, "oxaloacetate": 0.0005, "citrate": 0.00016, "2-oxoglutarate": 0.00048, "succinyl-CoA": 0.00021, "succinate": 0.00061, "fumarate": 0.00012, "L-malate": 0.00115, "propionyl-CoA": 1.0640000000000001e-08, "malonyl-CoA": 6.847e-08, "acetoacetyl-CoA": 4.419e-08, "myo-inositol": 1.144e-08, "6-phospho-D-glucono-1,5-lactone": 3.2099999999999998e-06, "6-phospho-D-gluconate": 0.00346, "D-ribulose-5-phosphate": 0.00016, "alpha-D-ribose-5-phosphate": 0.0004, "D-xylulose-5-phosphate": 3.7999999999999996e-07, "D-gluconate": 5.1e-07, "glycerate": 2.8099999999999998e-06, "glycerol-3-phosphate": 0.0, "2-deoxy-D-ribose-5-phosphate": 8.699999999999999e-07, "5-phospho-alpha-D-ribose-1-diphosphate": 0.00023, "N-carbamoyl-L-aspartate": 6.57e-06, "(S)-dihydroorotate": 2.84e-06, "UDP-N-acetyl-D-glucosamine": 1.8469999999999998e-05, "2,3-dihydroxybenzoate": 2.8e-07, "4-hydroxybenzoate": 0.0, "shikimate": 0.00015, "phenylpyruvate": 1.662e-05, "anthranilate": 1.315e-05, "N2-acetyl-L-ornithine": 7.599999999999999e-07, "riboflavin": 9.402e-05, "quinolinate": 0.00017, "PfkA": 1.62e-06, "FbaA": 6.11e-06, "TpiA": 5.83e-06, "GapA": 2.054e-05, "Pgk": 1.365e-05, "Eno": 1.24e-05, "PykF": 1.1899999999999998e-06, "AceF": 6.009999999999999e-06, "AceE": 1.4499999999999999e-06, "Lpd": 1.5599999999999999e-06, "GltA": 3.69e-06, "Icd": 1.2539999999999999e-05, "SucA": 2.09e-06, "Mdh": 1.481e-05, "CyoA": 6.36e-06, "AtpA": 1.314e-05, "Prs": 1.87e-06, "PurF": 1.05e-06, "GuaB": 3.22e-06, "Gmk": 1.27e-06, "Adk": 4.4699999999999996e-06, "NrdB": 1.24e-06, "NrdA": 8.199999999999999e-07, "CarA": 1.6699999999999999e-06, "PyrB": 1.7399999999999999e-06, "ThyA": 1.6399999999999998e-06, "Tmk": 3.7999999999999996e-07, "PyrG": 1.6599999999999998e-06, "Ndk": 3.27e-06, "GlnA": 2.91e-06, "100S": 0.0, "oriC~DNAP": 8.500000000000001e-10, "genome": 0.007110000000000001, "CellWall": 1.20002, "D-glucose": 0.00037, "AtpD": 2.1499999999999997e-06, "NuoA": 1.81e-06, "GuaA": 2.04e-06, "DnaE": 1.32e-06, "DnaX": 1.84e-06, "Lgt": 1.24e-06, "ClpP": 4e-07, "FtsH": 1.61e-06, "FusA": 1.75e-06, "Lon": 1.61e-06, "TufA": 1.7399999999999999e-06, "TufB": 1.86e-06, "DnaB": 4.6e-07, "GroEL": 7.599999999999999e-07, "GyrA": 1.81e-06, "GyrB": 1.6799999999999998e-06, "ParC": 2.7e-07, "ParE": 1.91e-06, "SecA": 1.42e-06, "FtsI": 1.3899999999999998e-06, "LpxC": 2e-06, "MurA": 1.59e-06, "BamA": 1.58e-06, "DnaK": 1.33e-06, "FtsA": 1.6399999999999998e-06, "ZipA": 1.35e-06, "OmpA": 2.1899999999999998e-06, "OmpF": 1e-06, "SecY": 1.6599999999999998e-06, "AlaS": 2.96e-06, "ArgS": 1.62e-06, "Hns": 2.08e-06, "IleS": 3.24e-06, "LeuS": 2.7e-06, "MetG": 2.01e-06, "ValS": 3.02e-06, "RpoA": 0.0, "RpoB": 9.2e-07, "RpoC": 8.1e-07, "NusA": 1.02e-06, "NusG": 0.0, "Rho": 5.0900000000000004e-09, "GreA": 2.7e-07, "rRNA16S": 1.1299999999999998e-06, "rRNA23S": 2.5699999999999995e-06, "rRNA5S": 3.0499999999999996e-06, "30S": 2.8e-06, "50S": 8.1e-07, "RplA": 1.206e-05, "RplL": 1.923e-05, "RpsA": 1.846e-05, "RpsC": 2.1239999999999997e-05, "Crp": 2.0199999999999997e-06, "CspC": 2.36e-06, "DnaA": 1.59e-06, "DnaG": 1.58e-06, "Fis": 1.89e-06, "HupA": 2.08e-06, "Ssb": 2.09e-06, "Tsf": 6.1e-07, "DnaN": 1.46e-06, "Frr": 3.4000000000000003e-09, "FtsZ": 1.18e-06, "GroES": 1.33e-06, "InfA": 1.2e-06, "InfB": 4.0999999999999994e-07, "InfC": 2.8e-07, "MreB": 2.4100000000000002e-06, "MukB": 8e-07, "PrfA": 0.0, "PrfB": 1.6e-07, "EFTu": 8.199999999999999e-07}, "count": {"RpoD": 251.0, "RNAP": 2851.0, "RNAP~RpoD": 1822.0, "RNAPAuxiliary": 5962.0, "Ribosome": 12162.0, "RibosomeAuxiliary": 1654.0, "100S": 0.0, "oriC~DNAP": 1.0, "genome": 8368960.0, "rRNA16S": 1335.0, "rRNA23S": 3031.0, "rRNA5S": 3594.0, "30S": 3302.0, "50S": 951.0, "RplA": 14207.0, "RplL": 22652.0, "RpsA": 21741.0, "RpsC": 25012.0}, "out": {"vital": 1.0, "Cl-": 0.06056, "Na+": 0.05, "NH4+": 0.0095, "K+": 0.00264, "Pi": 0.00132, "Mg2+": 0.0005300000000000001, "nicotinamide": 9.826e-05, "pantothenate": 4.949e-05, "pyridoxine": 1.655e-05, "thiamine": 1.507e-05, "lipoate": 9.74e-06, "riboflavin": 2.13e-06, "Ca2+": 5e-07, "biotin": 4.9e-07, "sulfate": 3.1e-07, "folate": 1.8e-07, "Mn2+": 8e-08, "boric_acid": 4e-08, "Co2+": 3.0000000000000004e-08, "Zn2+": 1e-08, "Cu2+": 1e-08, "Fe2+": 1e-08, "molybdate": 3.0000000000000004e-09, "D-glucose": 0.0040999999999999995, "LB": 0.0, "L-alanine": 0.0008, "L-arginine": 0.005200000000000001, "L-asparagine": 0.0004, "L-aspartate": 0.0004, "L-cysteine": 9.999999999999999e-05, "L-glutamine": 0.0006, "glycine": 0.0008, "L-histidine": 0.0002, "L-isoleucine": 0.0004, "L-leucine": 0.0008, "L-lysine": 0.0004, "L-methionine": 0.0002, "L-phenylalanine": 0.0004, "L-proline": 0.0004, "L-serine": 0.01, "L-threonine": 0.0004, "L-tryptophan": 9.999999999999999e-05, "L-tyrosine": 0.0002, "L-valine": 0.0006, "adenine": 0.0002, "cytosine": 0.0002, "guanine": 0.0002, "uracil": 0.0002, "EZRich": 0.0, "H2O": 55.0, "H+": 0.0012, "O2": 0.0012, "CO2": 0.0012, "L-glutamate": 0.011, "bioentity": 5.0, "length": 0.1, "Ribosome": 0.0}, "cell": {"H+": 0.00118, "membrane_H+": 0.0026000000000000003, "length": 3.891115782e-06}, "polysomes": 5676.0, "mrna": 4660.0, "protein": 0.0, "trna_free": 0.00030393, "trna_charged": 0.0002353651, "cells": 256.0, "instances": 256.0, "log2_instances": 8, "rnap_bound": 4429.0, "rnapaux_bound": 1734.0, "ribo_total": 71222.0}, "9900": {"conc": {"H+": 0.0012, "O2": 0.0012, "CO2": 0.0012, "Pi": 0.023899999999999998, "RpoD": 1.8e-07, "RNAP": 2.4900000000000003e-06, "RNAP~RpoD": 1.5199999999999998e-06, "RNAPAuxiliary": 5.15e-06, "ppGpp": 3.2e-07, "ATP": 0.009519999999999999, "CTP": 0.00497, "GTP": 0.00364, "UTP": 0.01528, "PPi": 0.0002, "AMP": 0.00058, "CMP": 0.00067, "GMP": 0.00161, "Ribosome": 1.046e-05, "RibosomeAuxiliary": 1.5599999999999999e-06, "GDP": 0.0046, "L-leucine": 0.0006500000000000001, "L-alanine": 0.00592, "glycine": 0.009689999999999999, "L-valine": 0.0014, "L-glutamate": 0.01184, "L-serine": 5.035e-05, "L-isoleucine": 0.0002, "L-aspartate": 0.0057, "L-threonine": 0.00014000000000000001, "L-lysine": 0.00059, "L-proline": 0.00067, "L-arginine": 0.00115, "L-phenylalanine": 4.472e-05, "L-tyrosine": 6.607999999999999e-05, "L-glutamine": 0.00413, "L-asparagine": 0.00064, "L-histidine": 0.00011, "L-methionine": 0.00011, "L-cysteine": 0.00062, "L-tryptophan": 3.941e-05, "NH4+": 0.002, "acetyl-phosphate": 2.1e-06, "NADH": 0.00049, "NAD+": 0.0038, "NADPH": 0.00045000000000000004, "NADP+": 0.00184, "FMN": 2.9659999999999997e-05, "FAD": 0.00101, "CoA": 0.0014, "glutathione": 3.2109999999999996e-05, "dATP": 0.00029, "ADP": 0.0007700000000000001, "dAMP": 0.00017999999999999998, "cAMP": 9.046e-08, "adenosine": 0.00027, "deoxyadenosine": 4.8e-07, "adenine": 0.00031, "dCTP": 9.371e-05, "cytosine": 0.00055, "cytidine": 1.6799999999999998e-06, "dGMP": 0.00059, "guanine": 4.701e-05, "guanosine": 7.98e-06, "deoxyguanosine": 2.4599999999999997e-06, "dTTP": 0.00084, "dTDP": 0.00014000000000000001, "UDP": 0.00333, "uridine": 7.2199999999999995e-06, "ITP": 3.8999999999999997e-07, "IDP": 4.2999999999999996e-07, "IMP": 0.0006, "L-homocysteine": 7.945999999999999e-05, "L-citrulline": 1.6649999999999998e-05, "L-ornithine": 4.2e-06, "L-histidinol": 6.505e-05, "S-adenosyl-L-methionine": 0.00017999999999999998, "D-glucose-6-phosphate": 0.00372, "D-fructose-6-phosphate": 0.0006, "D-fructose-1,6-bisphosphate": 0.01594, "dihydroxyacetone-phosphate": 0.00023, "3-phospho-D-glycerate": 0.0009000000000000001, "phosphoenolpyruvate": 0.00024, "pyruvate": 0.00165, "acetyl-CoA": 0.00059, "oxaloacetate": 0.00051, "citrate": 0.00016, "2-oxoglutarate": 0.00048, "succinyl-CoA": 0.00021, "succinate": 0.0006, "fumarate": 0.00012, "L-malate": 0.00116, "propionyl-CoA": 1.001e-08, "malonyl-CoA": 6.443000000000002e-08, "acetoacetyl-CoA": 4.158e-08, "myo-inositol": 1.077e-08, "6-phospho-D-glucono-1,5-lactone": 3.02e-06, "6-phospho-D-gluconate": 0.00346, "D-ribulose-5-phosphate": 0.00016, "alpha-D-ribose-5-phosphate": 0.0004, "D-xylulose-5-phosphate": 3.6e-07, "D-gluconate": 4.9e-07, "glycerate": 2.64e-06, "glycerol-3-phosphate": 0.0, "2-deoxy-D-ribose-5-phosphate": 8.299999999999999e-07, "5-phospho-alpha-D-ribose-1-diphosphate": 0.00022, "N-carbamoyl-L-aspartate": 6.799999999999999e-06, "(S)-dihydroorotate": 2.97e-06, "UDP-N-acetyl-D-glucosamine": 1.738e-05, "2,3-dihydroxybenzoate": 2.6e-07, "4-hydroxybenzoate": 0.0, "shikimate": 0.00015, "phenylpyruvate": 1.612e-05, "anthranilate": 1.3939999999999999e-05, "N2-acetyl-L-ornithine": 7.9e-07, "riboflavin": 9.579e-05, "quinolinate": 0.00017, "PfkA": 1.59e-06, "FbaA": 6.14e-06, "TpiA": 5.9e-06, "GapA": 2.0569999999999998e-05, "Pgk": 1.3569999999999999e-05, "Eno": 1.243e-05, "PykF": 1.1499999999999998e-06, "AceF": 6.28e-06, "AceE": 1.44e-06, "Lpd": 1.5399999999999999e-06, "GltA": 3.74e-06, "Icd": 1.2669999999999999e-05, "SucA": 2.1e-06, "Mdh": 1.489e-05, "CyoA": 6.32e-06, "AtpA": 1.306e-05, "Prs": 1.81e-06, "PurF": 1.05e-06, "GuaB": 3.3199999999999996e-06, "Gmk": 1.3e-06, "Adk": 4.4699999999999996e-06, "NrdB": 1.22e-06, "NrdA": 8.699999999999999e-07, "CarA": 1.6399999999999998e-06, "PyrB": 1.7599999999999999e-06, "ThyA": 1.6999999999999998e-06, "Tmk": 4e-07, "PyrG": 1.6299999999999999e-06, "Ndk": 3.2e-06, "GlnA": 2.8999999999999998e-06, "100S": 0.0, "oriC~DNAP": 8.000000000000001e-10, "genome": 0.00704, "CellWall": 1.20003, "D-glucose": 0.00035999999999999997, "AtpD": 2.18e-06, "NuoA": 1.78e-06, "GuaA": 2.08e-06, "DnaE": 1.4e-06, "DnaX": 1.86e-06, "Lgt": 1.2099999999999998e-06, "ClpP": 4.0999999999999994e-07, "FtsH": 1.62e-06, "FusA": 1.57e-06, "Lon": 1.6599999999999998e-06, "TufA": 1.73e-06, "TufB": 1.86e-06, "DnaB": 4.9e-07, "GroEL": 7.4e-07, "GyrA": 1.7599999999999999e-06, "GyrB": 1.75e-06, "ParC": 2.5e-07, "ParE": 1.79e-06, "SecA": 1.3899999999999998e-06, "FtsI": 1.3899999999999998e-06, "LpxC": 1.98e-06, "MurA": 1.59e-06, "BamA": 1.6e-06, "DnaK": 1.3600000000000001e-06, "FtsA": 1.57e-06, "ZipA": 1.37e-06, "OmpA": 2.21e-06, "OmpF": 1.02e-06, "SecY": 1.62e-06, "AlaS": 2.93e-06, "ArgS": 1.6399999999999998e-06, "Hns": 2.05e-06, "IleS": 3.25e-06, "LeuS": 2.7200000000000002e-06, "MetG": 2.01e-06, "ValS": 3.03e-06, "RpoA": 8.000000000000001e-10, "RpoB": 8.699999999999999e-07, "RpoC": 9.399999999999999e-07, "NusA": 8.1e-07, "NusG": 0.0, "Rho": 6.468000000000001e-08, "GreA": 2.1999999999999998e-07, "rRNA16S": 1.18e-06, "rRNA23S": 2.83e-06, "rRNA5S": 3.19e-06, "30S": 2.84e-06, "50S": 8.599999999999999e-07, "RplA": 1.2199999999999998e-05, "RplL": 1.9319999999999998e-05, "RpsA": 1.888e-05, "RpsC": 1.942e-05, "Crp": 2.04e-06, "CspC": 2.31e-06, "DnaA": 1.55e-06, "DnaG": 1.51e-06, "Fis": 1.94e-06, "HupA": 2.05e-06, "Ssb": 2.1e-06, "Tsf": 5.699999999999999e-07, "DnaN": 1.5199999999999998e-06, "Frr": 0.0, "FtsZ": 1.1899999999999998e-06, "GroES": 1.3600000000000001e-06, "InfA": 1.07e-06, "InfB": 2.4e-07, "InfC": 2.7e-07, "MreB": 2.43e-06, "MukB": 7.599999999999999e-07, "PrfA": 1.6000000000000003e-09, "PrfB": 3.0910000000000003e-08, "EFTu": 9.2e-07}, "count": {"RpoD": 230.0, "RNAP": 3122.0, "RNAP~RpoD": 1898.0, "RNAPAuxiliary": 6444.0, "Ribosome": 13097.0, "RibosomeAuxiliary": 1955.0, "100S": 0.0, "oriC~DNAP": 1.0, "genome": 8814496.0, "rRNA16S": 1473.0, "rRNA23S": 3537.0, "rRNA5S": 3988.0, "30S": 3550.0, "50S": 1076.0, "RplA": 15278.0, "RplL": 24179.0, "RpsA": 23639.0, "RpsC": 24305.0}, "out": {"vital": 1.0, "Cl-": 0.06056, "Na+": 0.05, "NH4+": 0.0095, "K+": 0.00264, "Pi": 0.00132, "Mg2+": 0.0005300000000000001, "nicotinamide": 9.826e-05, "pantothenate": 4.949e-05, "pyridoxine": 1.655e-05, "thiamine": 1.507e-05, "lipoate": 9.74e-06, "riboflavin": 2.13e-06, "Ca2+": 5e-07, "biotin": 4.9e-07, "sulfate": 3.1e-07, "folate": 1.8e-07, "Mn2+": 8e-08, "boric_acid": 4e-08, "Co2+": 3.0000000000000004e-08, "Zn2+": 1e-08, "Cu2+": 1e-08, "Fe2+": 1e-08, "molybdate": 3.0000000000000004e-09, "D-glucose": 0.0040999999999999995, "LB": 0.0, "L-alanine": 0.0008, "L-arginine": 0.005200000000000001, "L-asparagine": 0.0004, "L-aspartate": 0.0004, "L-cysteine": 9.999999999999999e-05, "L-glutamine": 0.0006, "glycine": 0.0008, "L-histidine": 0.0002, "L-isoleucine": 0.0004, "L-leucine": 0.0008, "L-lysine": 0.0004, "L-methionine": 0.0002, "L-phenylalanine": 0.0004, "L-proline": 0.0004, "L-serine": 0.01, "L-threonine": 0.0004, "L-tryptophan": 9.999999999999999e-05, "L-tyrosine": 0.0002, "L-valine": 0.0006, "adenine": 0.0002, "cytosine": 0.0002, "guanine": 0.0002, "uracil": 0.0002, "EZRich": 0.0, "H2O": 55.0, "H+": 0.0012, "O2": 0.0012, "CO2": 0.0012, "L-glutamate": 0.011, "bioentity": 5.0, "length": 0.1, "Ribosome": 0.0}, "cell": {"H+": 0.00118, "membrane_H+": 0.0027, "length": 4.135424357e-06}, "polysomes": 5948.0, "mrna": 4851.0, "protein": 0.0, "trna_free": 0.00030021000000000003, "trna_charged": 0.00023376479999999997, "cells": 256.0, "instances": 256.0, "log2_instances": 8, "rnap_bound": 4639.0, "rnapaux_bound": 1784.0, "ribo_total": 75207.0}, "10000": {"conc": {"H+": 0.0012, "O2": 0.0012, "CO2": 0.0012, "Pi": 0.023899999999999998, "RpoD": 1.7000000000000001e-07, "RNAP": 2.6099999999999996e-06, "RNAP~RpoD": 1.5599999999999999e-06, "RNAPAuxiliary": 5.299999999999999e-06, "ppGpp": 3.2e-07, "ATP": 0.00958, "CTP": 0.0049900000000000005, "GTP": 0.00344, "UTP": 0.01535, "PPi": 0.0002, "AMP": 0.0006, "CMP": 0.00067, "GMP": 0.00182, "Ribosome": 9.82e-06, "RibosomeAuxiliary": 1.6e-06, "GDP": 0.00519, "L-leucine": 0.0006500000000000001, "L-alanine": 0.00577, "glycine": 0.00984, "L-valine": 0.0014, "L-glutamate": 0.01179, "L-serine": 5.1609999999999995e-05, "L-isoleucine": 0.00024, "L-aspartate": 0.00567, "L-threonine": 0.00016, "L-lysine": 0.00058, "L-proline": 0.00067, "L-arginine": 0.00115, "L-phenylalanine": 4.454e-05, "L-tyrosine": 6.75e-05, "L-glutamine": 0.00415, "L-asparagine": 0.00064, "L-histidine": 0.00011, "L-methionine": 0.00012, "L-cysteine": 0.00069, "L-tryptophan": 4.306e-05, "NH4+": 0.002, "acetyl-phosphate": 1.98e-06, "NADH": 0.00049, "NAD+": 0.0038, "NADPH": 0.00045000000000000004, "NADP+": 0.00184, "FMN": 2.8089999999999997e-05, "FAD": 0.00101, "CoA": 0.0014, "glutathione": 3.025e-05, "dATP": 0.0003, "ADP": 0.00074, "dAMP": 0.00019, "cAMP": 8.647e-08, "adenosine": 0.00028000000000000003, "deoxyadenosine": 4.8e-07, "adenine": 0.00032, "dCTP": 9.976999999999999e-05, "cytosine": 0.00054, "cytidine": 1.6999999999999998e-06, "dGMP": 0.00062, "guanine": 5.159e-05, "guanosine": 7.97e-06, "deoxyguanosine": 2.48e-06, "dTTP": 0.00088, "dTDP": 0.00015, "UDP": 0.00334, "uridine": 7.049999999999999e-06, "ITP": 3.6e-07, "IDP": 4.0999999999999994e-07, "IMP": 0.00062, "L-homocysteine": 8.484e-05, "L-citrulline": 1.646e-05, "L-ornithine": 4.17e-06, "L-histidinol": 6.587e-05, "S-adenosyl-L-methionine": 0.00017999999999999998, "D-glucose-6-phosphate": 0.00372, "D-fructose-6-phosphate": 0.0006, "D-fructose-1,6-bisphosphate": 0.015880000000000002, "dihydroxyacetone-phosphate": 0.00023, "3-phospho-D-glycerate": 0.0009000000000000001, "phosphoenolpyruvate": 0.00023, "pyruvate": 0.00163, "acetyl-CoA": 0.00059, "oxaloacetate": 0.00051, "citrate": 0.00016, "2-oxoglutarate": 0.00048, "succinyl-CoA": 0.00021, "succinate": 0.0006, "fumarate": 0.00012, "L-malate": 0.00115, "propionyl-CoA": 9.44e-09, "malonyl-CoA": 6.070000000000001e-08, "acetoacetyl-CoA": 3.9180000000000004e-08, "myo-inositol": 1.0150000000000002e-08, "6-phospho-D-glucono-1,5-lactone": 2.85e-06, "6-phospho-D-gluconate": 0.00346, "D-ribulose-5-phosphate": 0.00016, "alpha-D-ribose-5-phosphate": 0.0004, "D-xylulose-5-phosphate": 3.4000000000000003e-07, "D-gluconate": 4.6999999999999995e-07, "glycerate": 2.4900000000000003e-06, "glycerol-3-phosphate": 0.0, "2-deoxy-D-ribose-5-phosphate": 8e-07, "5-phospho-alpha-D-ribose-1-diphosphate": 0.00022, "N-carbamoyl-L-aspartate": 6.91e-06, "(S)-dihydroorotate": 3.0399999999999997e-06, "UDP-N-acetyl-D-glucosamine": 1.637e-05, "2,3-dihydroxybenzoate": 2.5e-07, "4-hydroxybenzoate": 0.0, "shikimate": 0.00015, "phenylpyruvate": 1.598e-05, "anthranilate": 1.458e-05, "N2-acetyl-L-ornithine": 8.1e-07, "riboflavin": 9.048e-05, "quinolinate": 0.00017, "PfkA": 1.59e-06, "FbaA": 6.19e-06, "TpiA": 5.9e-06, "GapA": 2.062e-05, "Pgk": 1.353e-05, "Eno": 1.2470000000000001e-05, "PykF": 1.1399999999999999e-06, "AceF": 6.45e-06, "AceE": 1.46e-06, "Lpd": 1.59e-06, "GltA": 3.84e-06, "Icd": 1.278e-05, "SucA": 2.08e-06, "Mdh": 1.491e-05, "CyoA": 6.32e-06, "AtpA": 1.3009999999999999e-05, "Prs": 1.7599999999999999e-06, "PurF": 1.11e-06, "GuaB": 3.43e-06, "Gmk": 1.5399999999999999e-06, "Adk": 4.54e-06, "NrdB": 1.2299999999999999e-06, "NrdA": 9.3e-07, "CarA": 1.61e-06, "PyrB": 1.79e-06, "ThyA": 1.6699999999999999e-06, "Tmk": 4.2999999999999996e-07, "PyrG": 1.6e-06, "Ndk": 3.2e-06, "GlnA": 2.8599999999999997e-06, "100S": 0.0, "oriC~DNAP": 7.500000000000001e-10, "genome": 0.00697, "CellWall": 1.20001, "D-glucose": 0.00035, "AtpD": 2.24e-06, "NuoA": 1.75e-06, "GuaA": 2.09e-06, "DnaE": 1.47e-06, "DnaX": 1.83e-06, "Lgt": 1.1899999999999998e-06, "ClpP": 4.3999999999999997e-07, "FtsH": 1.6699999999999999e-06, "FusA": 1.35e-06, "Lon": 1.6399999999999998e-06, "TufA": 1.6999999999999998e-06, "TufB": 1.77e-06, "DnaB": 4.6999999999999995e-07, "GroEL": 7.2e-07, "GyrA": 1.7599999999999999e-06, "GyrB": 1.75e-06, "ParC": 2.8e-07, "ParE": 1.71e-06, "SecA": 1.35e-06, "FtsI": 1.34e-06, "LpxC": 2e-06, "MurA": 1.6299999999999999e-06, "BamA": 1.57e-06, "DnaK": 1.4099999999999998e-06, "FtsA": 1.5e-06, "ZipA": 1.3e-06, "OmpA": 2.2e-06, "OmpF": 1.0299999999999999e-06, "SecY": 1.5599999999999999e-06, "AlaS": 2.94e-06, "ArgS": 1.6399999999999998e-06, "Hns": 2.04e-06, "IleS": 3.25e-06, "LeuS": 2.68e-06, "MetG": 2.0299999999999996e-06, "ValS": 3.07e-06, "RpoA": 1.5100000000000002e-09, "RpoB": 7.9e-07, "RpoC": 1.0299999999999999e-06, "NusA": 5.1e-07, "NusG": 0.0, "Rho": 5.786e-08, "GreA": 2.1999999999999998e-07, "rRNA16S": 1.2299999999999999e-06, "rRNA23S": 2.88e-06, "rRNA5S": 3.3199999999999996e-06, "30S": 2.93e-06, "50S": 9.1e-07, "RplA": 1.221e-05, "RplL": 1.9489999999999998e-05, "RpsA": 1.948e-05, "RpsC": 2.079e-05, "Crp": 2.0599999999999998e-06, "CspC": 2.29e-06, "DnaA": 1.55e-06, "DnaG": 1.49e-06, "Fis": 1.98e-06, "HupA": 2.0199999999999997e-06, "Ssb": 2.17e-06, "Tsf": 4.0999999999999994e-07, "DnaN": 1.5199999999999998e-06, "Frr": 0.0, "FtsZ": 1.18e-06, "GroES": 1.3600000000000001e-06, "InfA": 1.07e-06, "InfB": 1.0999999999999999e-07, "InfC": 1.8999999999999998e-07, "MreB": 2.54e-06, "MukB": 7.1e-07, "PrfA": 1.881e-08, "PrfB": 1.5100000000000002e-09, "EFTu": 1.02e-06}, "count": {"RpoD": 224.0, "RNAP": 3466.0, "RNAP~RpoD": 2079.0, "RNAPAuxiliary": 7036.0, "Ribosome": 13045.0, "RibosomeAuxiliary": 2128.0, "100S": 0.0, "oriC~DNAP": 1.0, "genome": 9260388.0, "rRNA16S": 1629.0, "rRNA23S": 3832.0, "rRNA5S": 4405.0, "30S": 3898.0, "50S": 1212.0, "RplA": 16223.0, "RplL": 25895.0, "RpsA": 25885.0, "RpsC": 27622.0}, "out": {"vital": 1.0, "Cl-": 0.06056, "Na+": 0.05, "NH4+": 0.0095, "K+": 0.00264, "Pi": 0.00132, "Mg2+": 0.0005300000000000001, "nicotinamide": 9.826e-05, "pantothenate": 4.949e-05, "pyridoxine": 1.655e-05, "thiamine": 1.507e-05, "lipoate": 9.74e-06, "riboflavin": 2.13e-06, "Ca2+": 5e-07, "biotin": 4.9e-07, "sulfate": 3.1e-07, "folate": 1.8e-07, "Mn2+": 8e-08, "boric_acid": 4e-08, "Co2+": 3.0000000000000004e-08, "Zn2+": 1e-08, "Cu2+": 1e-08, "Fe2+": 1e-08, "molybdate": 3.0000000000000004e-09, "D-glucose": 0.0040999999999999995, "LB": 0.0, "L-alanine": 0.0008, "L-arginine": 0.005200000000000001, "L-asparagine": 0.0004, "L-aspartate": 0.0004, "L-cysteine": 9.999999999999999e-05, "L-glutamine": 0.0006, "glycine": 0.0008, "L-histidine": 0.0002, "L-isoleucine": 0.0004, "L-leucine": 0.0008, "L-lysine": 0.0004, "L-methionine": 0.0002, "L-phenylalanine": 0.0004, "L-proline": 0.0004, "L-serine": 0.01, "L-threonine": 0.0004, "L-tryptophan": 9.999999999999999e-05, "L-tyrosine": 0.0002, "L-valine": 0.0006, "adenine": 0.0002, "cytosine": 0.0002, "guanine": 0.0002, "uracil": 0.0002, "EZRich": 0.0, "H2O": 55.0, "H+": 0.0012, "O2": 0.0012, "CO2": 0.0012, "L-glutamate": 0.011, "bioentity": 5.0, "length": 0.1, "Ribosome": 0.0}, "cell": {"H+": 0.00118, "membrane_H+": 0.00259, "length": 4.389377219e-06}, "polysomes": 6352.0, "mrna": 5375.0, "protein": 0.0, "trna_free": 0.00029355, "trna_charged": 0.00022827150000000003, "cells": 256.0, "instances": 256.0, "log2_instances": 8, "rnap_bound": 4842.0, "rnapaux_bound": 1773.0, "ribo_total": 79375.0}, "10100": {"conc": {"H+": 0.0012, "O2": 0.0012, "CO2": 0.0012, "Pi": 0.023899999999999998, "RpoD": 1.6e-07, "RNAP": 2.5899999999999998e-06, "RNAP~RpoD": 1.61e-06, "RNAPAuxiliary": 5.33e-06, "ppGpp": 3.2e-07, "ATP": 0.00956, "CTP": 0.00496, "GTP": 0.00371, "UTP": 0.01525, "PPi": 0.0002, "AMP": 0.00059, "CMP": 0.00067, "GMP": 0.00173, "Ribosome": 9.800000000000001e-06, "RibosomeAuxiliary": 1.6999999999999998e-06, "GDP": 0.00495, "L-leucine": 0.0006500000000000001, "L-alanine": 0.00564, "glycine": 0.01027, "L-valine": 0.0014, "L-glutamate": 0.01177, "L-serine": 5.243e-05, "L-isoleucine": 0.00026000000000000003, "L-aspartate": 0.00559, "L-threonine": 0.00017999999999999998, "L-lysine": 0.00057, "L-proline": 0.00066, "L-arginine": 0.00114, "L-phenylalanine": 4.1429999999999995e-05, "L-tyrosine": 6.611e-05, "L-glutamine": 0.00418, "L-asparagine": 0.00064, "L-histidine": 0.00011, "L-methionine": 0.00012, "L-cysteine": 0.00069, "L-tryptophan": 3.496e-05, "NH4+": 0.002, "acetyl-phosphate": 1.87e-06, "NADH": 0.00049, "NAD+": 0.00381, "NADPH": 0.00044, "NADP+": 0.00185, "FMN": 3.1079999999999994e-05, "FAD": 0.00101, "CoA": 0.0014, "glutathione": 2.8499999999999998e-05, "dATP": 0.00031, "ADP": 0.00075, "dAMP": 0.00019, "cAMP": 8.263e-08, "adenosine": 0.00027, "deoxyadenosine": 4.9e-07, "adenine": 0.00032, "dCTP": 0.0001, "cytosine": 0.00054, "cytidine": 1.7199999999999998e-06, "dGMP": 0.0006500000000000001, "guanine": 4.935e-05, "guanosine": 7.96e-06, "deoxyguanosine": 2.4999999999999998e-06, "dTTP": 0.00091, "dTDP": 0.00015, "UDP": 0.00332, "uridine": 6.8699999999999994e-06, "ITP": 3.4000000000000003e-07, "IDP": 3.7999999999999996e-07, "IMP": 0.00061, "L-homocysteine": 8.665e-05, "L-citrulline": 1.588e-05, "L-ornithine": 4.03e-06, "L-histidinol": 6.436e-05, "S-adenosyl-L-methionine": 0.00017999999999999998, "D-glucose-6-phosphate": 0.00372, "D-fructose-6-phosphate": 0.0006, "D-fructose-1,6-bisphosphate": 0.01585, "dihydroxyacetone-phosphate": 0.00023, "3-phospho-D-glycerate": 0.00091, "phosphoenolpyruvate": 0.00023, "pyruvate": 0.00163, "acetyl-CoA": 0.00059, "oxaloacetate": 0.00051, "citrate": 0.00016, "2-oxoglutarate": 0.00049, "succinyl-CoA": 0.00021, "succinate": 0.0006, "fumarate": 0.00012, "L-malate": 0.00115, "propionyl-CoA": 8.89e-09, "malonyl-CoA": 5.717000000000001e-08, "acetoacetyl-CoA": 3.691e-08, "myo-inositol": 9.560000000000001e-09, "6-phospho-D-glucono-1,5-lactone": 2.68e-06, "6-phospho-D-gluconate": 0.00346, "D-ribulose-5-phosphate": 0.00016, "alpha-D-ribose-5-phosphate": 0.0004, "D-xylulose-5-phosphate": 3.2e-07, "D-gluconate": 4.5e-07, "glycerate": 2.35e-06, "glycerol-3-phosphate": 0.0, "2-deoxy-D-ribose-5-phosphate": 7.699999999999999e-07, "5-phospho-alpha-D-ribose-1-diphosphate": 0.00022, "N-carbamoyl-L-aspartate": 7.21e-06, "(S)-dihydroorotate": 3.1699999999999997e-06, "UDP-N-acetyl-D-glucosamine": 1.5419999999999998e-05, "2,3-dihydroxybenzoate": 2.3e-07, "4-hydroxybenzoate": 0.0, "shikimate": 0.00015, "phenylpyruvate": 1.534e-05, "anthranilate": 1.3109999999999998e-05, "N2-acetyl-L-ornithine": 8.1e-07, "riboflavin": 0.0001, "quinolinate": 0.00017, "PfkA": 1.5399999999999999e-06, "FbaA": 6.179999999999999e-06, "TpiA": 5.91e-06, "GapA": 2.0579999999999996e-05, "Pgk": 1.352e-05, "Eno": 1.2460000000000001e-05, "PykF": 1.1e-06, "AceF": 6.559999999999999e-06, "AceE": 1.47e-06, "Lpd": 1.6499999999999999e-06, "GltA": 3.84e-06, "Icd": 1.2869999999999999e-05, "SucA": 2.0299999999999996e-06, "Mdh": 1.492e-05, "CyoA": 6.32e-06, "AtpA": 1.292e-05, "Prs": 1.71e-06, "PurF": 1.1299999999999998e-06, "GuaB": 3.3599999999999996e-06, "Gmk": 1.7399999999999999e-06, "Adk": 4.71e-06, "NrdB": 1.1899999999999998e-06, "NrdA": 9.2e-07, "CarA": 1.59e-06, "PyrB": 1.82e-06, "ThyA": 1.6499999999999999e-06, "Tmk": 4.3999999999999997e-07, "PyrG": 1.62e-06, "Ndk": 3.23e-06, "GlnA": 2.94e-06, "100S": 0.0, "oriC~DNAP": 7.1e-10, "genome": 0.00688, "CellWall": 1.20002, "D-glucose": 0.00033, "AtpD": 2.25e-06, "NuoA": 1.75e-06, "GuaA": 2.0699999999999997e-06, "DnaE": 1.47e-06, "DnaX": 1.82e-06, "Lgt": 1.1699999999999998e-06, "ClpP": 4.5e-07, "FtsH": 1.7399999999999999e-06, "FusA": 1.07e-06, "Lon": 1.6499999999999999e-06, "TufA": 1.6699999999999999e-06, "TufB": 1.84e-06, "DnaB": 4.8e-07, "GroEL": 7.2e-07, "GyrA": 1.69e-06, "GyrB": 1.75e-06, "ParC": 2.6e-07, "ParE": 1.79e-06, "SecA": 1.29e-06, "FtsI": 1.33e-06, "LpxC": 1.99e-06, "MurA": 1.6299999999999999e-06, "BamA": 1.55e-06, "DnaK": 1.38e-06, "FtsA": 1.4299999999999999e-06, "ZipA": 1.26e-06, "OmpA": 2.22e-06, "OmpF": 1.0099999999999999e-06, "SecY": 1.53e-06, "AlaS": 2.95e-06, "ArgS": 1.6299999999999999e-06, "Hns": 2.04e-06, "IleS": 3.2799999999999995e-06, "LeuS": 2.67e-06, "MetG": 2.08e-06, "ValS": 3.0899999999999996e-06, "RpoA": 0.0, "RpoB": 7.3e-07, "RpoC": 1.1299999999999998e-06, "NusA": 3.5e-07, "NusG": 7.1e-10, "Rho": 0.0, "GreA": 2.5e-07, "rRNA16S": 1.38e-06, "rRNA23S": 3.27e-06, "rRNA5S": 3.5899999999999995e-06, "30S": 3.0399999999999997e-06, "50S": 9.6e-07, "RplA": 1.387e-05, "RplL": 2.03e-05, "RpsA": 2.003e-05, "RpsC": 2.144e-05, "Crp": 2.05e-06, "CspC": 2.29e-06, "DnaA": 1.6e-06, "DnaG": 1.46e-06, "Fis": 2.04e-06, "HupA": 2.0599999999999998e-06, "Ssb": 2.1899999999999998e-06, "Tsf": 1.8e-07, "DnaN": 1.5199999999999998e-06, "Frr": 7.09e-09, "FtsZ": 1.1699999999999998e-06, "GroES": 1.35e-06, "InfA": 1.0099999999999999e-06, "InfB": 0.0, "InfC": 1.0999999999999999e-07, "MreB": 2.62e-06, "MukB": 6.7e-07, "PrfA": 5.6700000000000005e-09, "PrfB": 2.84e-09, "EFTu": 1.06e-06}, "count": {"RpoD": 227.0, "RNAP": 3647.0, "RNAP~RpoD": 2278.0, "RNAPAuxiliary": 7525.0, "Ribosome": 13828.0, "RibosomeAuxiliary": 2400.0, "100S": 0.0, "oriC~DNAP": 1.0, "genome": 9706876.0, "rRNA16S": 1944.0, "rRNA23S": 4606.0, "rRNA5S": 5068.0, "30S": 4292.0, "50S": 1358.0, "RplA": 19560.0, "RplL": 28638.0, "RpsA": 28248.0, "RpsC": 30237.0}, "out": {"vital": 1.0, "Cl-": 0.06056, "Na+": 0.05, "NH4+": 0.0095, "K+": 0.00264, "Pi": 0.00132, "Mg2+": 0.0005300000000000001, "nicotinamide": 9.826e-05, "pantothenate": 4.949e-05, "pyridoxine": 1.655e-05, "thiamine": 1.507e-05, "lipoate": 9.74e-06, "riboflavin": 2.13e-06, "Ca2+": 5e-07, "biotin": 4.9e-07, "sulfate": 3.1e-07, "folate": 1.8e-07, "Mn2+": 8e-08, "boric_acid": 4e-08, "Co2+": 3.0000000000000004e-08, "Zn2+": 1e-08, "Cu2+": 1e-08, "Fe2+": 1e-08, "molybdate": 3.0000000000000004e-09, "D-glucose": 0.0040999999999999995, "LB": 0.0, "L-alanine": 0.0008, "L-arginine": 0.005200000000000001, "L-asparagine": 0.0004, "L-aspartate": 0.0004, "L-cysteine": 9.999999999999999e-05, "L-glutamine": 0.0006, "glycine": 0.0008, "L-histidine": 0.0002, "L-isoleucine": 0.0004, "L-leucine": 0.0008, "L-lysine": 0.0004, "L-methionine": 0.0002, "L-phenylalanine": 0.0004, "L-proline": 0.0004, "L-serine": 0.01, "L-threonine": 0.0004, "L-tryptophan": 9.999999999999999e-05, "L-tyrosine": 0.0002, "L-valine": 0.0006, "adenine": 0.0002, "cytosine": 0.0002, "guanine": 0.0002, "uracil": 0.0002, "EZRich": 0.0, "H2O": 55.0, "H+": 0.0012, "O2": 0.0012, "CO2": 0.0012, "L-glutamate": 0.011, "bioentity": 5.0, "length": 0.1, "Ribosome": 0.0}, "cell": {"H+": 0.00118, "membrane_H+": 0.00267, "length": 4.659967394e-06}, "polysomes": 6690.0, "mrna": 5846.0, "protein": 0.0, "trna_free": 0.0002891899999999999, "trna_charged": 0.00022370568000000003, "cells": 256.0, "instances": 256.0, "log2_instances": 8, "rnap_bound": 5207.0, "rnapaux_bound": 1829.0, "ribo_total": 83668.0}, "10200": {"conc": {"H+": 0.0012, "O2": 0.0012, "CO2": 0.0012, "Pi": 0.023899999999999998, "RpoD": 3.7e-07, "RNAP": 1.96e-06, "RNAP~RpoD": 1.37e-06, "RNAPAuxiliary": 4.5599999999999995e-06, "ppGpp": 3.2e-07, "ATP": 0.00956, "CTP": 0.005059999999999999, "GTP": 0.00415, "UTP": 0.01554, "PPi": 0.0002, "AMP": 0.00061, "CMP": 0.00068, "GMP": 0.00163, "Ribosome": 1.136e-05, "RibosomeAuxiliary": 1.81e-06, "GDP": 0.00467, "L-leucine": 0.0007, "L-alanine": 0.0056500000000000005, "glycine": 0.010750000000000001, "L-valine": 0.00146, "L-glutamate": 0.011880000000000002, "L-serine": 5.4229999999999994e-05, "L-isoleucine": 0.00032, "L-aspartate": 0.0057, "L-threonine": 0.00022, "L-lysine": 0.00057, "L-proline": 0.00066, "L-arginine": 0.00116, "L-phenylalanine": 4.3429999999999996e-05, "L-tyrosine": 7.023e-05, "L-glutamine": 0.00423, "L-asparagine": 0.0006500000000000001, "L-histidine": 0.00011, "L-methionine": 0.00013000000000000002, "L-cysteine": 0.00074, "L-tryptophan": 3.478e-05, "NH4+": 0.002, "acetyl-phosphate": 1.78e-06, "NADH": 0.00049, "NAD+": 0.00381, "NADPH": 0.00044, "NADP+": 0.00185, "FMN": 3.456e-05, "FAD": 0.00101, "CoA": 0.0014, "glutathione": 2.7079999999999998e-05, "dATP": 0.00032, "ADP": 0.0008, "dAMP": 0.0002, "cAMP": 7.964e-08, "adenosine": 0.00028000000000000003, "deoxyadenosine": 5e-07, "adenine": 0.00033, "dCTP": 8.943e-05, "cytosine": 0.0005300000000000001, "cytidine": 1.75e-06, "dGMP": 0.00066, "guanine": 4.365999999999999e-05, "guanosine": 8e-06, "deoxyguanosine": 2.56e-06, "dTTP": 0.00093, "dTDP": 0.00016, "UDP": 0.0033799999999999998, "uridine": 6.76e-06, "ITP": 3.3e-07, "IDP": 3.7e-07, "IMP": 0.00062, "L-homocysteine": 9.223e-05, "L-citrulline": 1.472e-05, "L-ornithine": 3.7599999999999996e-06, "L-histidinol": 6.553e-05, "S-adenosyl-L-methionine": 0.00017999999999999998, "D-glucose-6-phosphate": 0.0037300000000000002, "D-fructose-6-phosphate": 0.0006, "D-fructose-1,6-bisphosphate": 0.01576, "dihydroxyacetone-phosphate": 0.00023, "3-phospho-D-glycerate": 0.00091, "phosphoenolpyruvate": 0.00024, "pyruvate": 0.00164, "acetyl-CoA": 0.00059, "oxaloacetate": 0.00051, "citrate": 0.00016, "2-oxoglutarate": 0.00049, "succinyl-CoA": 0.00021, "succinate": 0.0006, "fumarate": 0.00012, "L-malate": 0.00114, "propionyl-CoA": 8.45e-09, "malonyl-CoA": 5.4330000000000004e-08, "acetoacetyl-CoA": 3.507e-08, "myo-inositol": 9.080000000000001e-09, "6-phospho-D-glucono-1,5-lactone": 2.5499999999999997e-06, "6-phospho-D-gluconate": 0.00346, "D-ribulose-5-phosphate": 0.00016, "alpha-D-ribose-5-phosphate": 0.0004, "D-xylulose-5-phosphate": 3e-07, "D-gluconate": 4.3999999999999997e-07, "glycerate": 2.23e-06, "glycerol-3-phosphate": 0.0, "2-deoxy-D-ribose-5-phosphate": 7.5e-07, "5-phospho-alpha-D-ribose-1-diphosphate": 0.00022, "N-carbamoyl-L-aspartate": 6.9e-06, "(S)-dihydroorotate": 3.0799999999999997e-06, "UDP-N-acetyl-D-glucosamine": 1.465e-05, "2,3-dihydroxybenzoate": 2.1999999999999998e-07, "4-hydroxybenzoate": 0.0, "shikimate": 0.00014000000000000001, "phenylpyruvate": 1.562e-05, "anthranilate": 1.288e-05, "N2-acetyl-L-ornithine": 7.9e-07, "riboflavin": 0.00011, "quinolinate": 0.00017, "PfkA": 1.51e-06, "FbaA": 6.2499999999999995e-06, "TpiA": 6.07e-06, "GapA": 2.077e-05, "Pgk": 1.356e-05, "Eno": 1.265e-05, "PykF": 1.12e-06, "AceF": 6.61e-06, "AceE": 1.44e-06, "Lpd": 1.6699999999999999e-06, "GltA": 3.89e-06, "Icd": 1.297e-05, "SucA": 2.0199999999999997e-06, "Mdh": 1.5039999999999998e-05, "CyoA": 6.5099999999999995e-06, "AtpA": 1.3039999999999999e-05, "Prs": 1.6699999999999999e-06, "PurF": 1.2e-06, "GuaB": 3.3199999999999996e-06, "Gmk": 1.83e-06, "Adk": 4.8299999999999995e-06, "NrdB": 1.2299999999999999e-06, "NrdA": 9e-07, "CarA": 1.53e-06, "PyrB": 1.82e-06, "ThyA": 1.61e-06, "Tmk": 4.0999999999999994e-07, "PyrG": 1.62e-06, "Ndk": 3.23e-06, "GlnA": 3.0499999999999996e-06, "100S": 0.0, "oriC~DNAP": 1.35e-09, "genome": 0.0069299999999999995, "CellWall": 1.20002, "D-glucose": 0.00032, "AtpD": 2.22e-06, "NuoA": 1.77e-06, "GuaA": 2.1e-06, "DnaE": 1.42e-06, "DnaX": 1.75e-06, "Lgt": 1.2499999999999999e-06, "ClpP": 4.2999999999999996e-07, "FtsH": 1.77e-06, "FusA": 8.799999999999999e-07, "Lon": 1.69e-06, "TufA": 1.6999999999999998e-06, "TufB": 1.82e-06, "DnaB": 4.8e-07, "GroEL": 7e-07, "GyrA": 1.7199999999999998e-06, "GyrB": 1.71e-06, "ParC": 2.6e-07, "ParE": 1.8e-06, "SecA": 1.2299999999999999e-06, "FtsI": 1.38e-06, "LpxC": 1.98e-06, "MurA": 1.6299999999999999e-06, "BamA": 1.55e-06, "DnaK": 1.37e-06, "FtsA": 1.4099999999999998e-06, "ZipA": 1.29e-06, "OmpA": 2.2599999999999995e-06, "OmpF": 9.7e-07, "SecY": 1.5399999999999999e-06, "AlaS": 3.0399999999999997e-06, "ArgS": 1.6499999999999999e-06, "Hns": 2.0299999999999996e-06, "IleS": 3.37e-06, "LeuS": 2.7699999999999997e-06, "MetG": 2.14e-06, "ValS": 3.1199999999999998e-06, "RpoA": 1.35e-09, "RpoB": 6.9e-07, "RpoC": 1.1399999999999999e-06, "NusA": 2.8e-07, "NusG": 0.0, "Rho": 1.35e-09, "GreA": 2.6e-07, "rRNA16S": 9.2e-07, "rRNA23S": 2.56e-06, "rRNA5S": 3.2799999999999995e-06, "30S": 2.99e-06, "50S": 9.6e-07, "RplA": 1.4359999999999998e-05, "RplL": 2.073e-05, "RpsA": 1.823e-05, "RpsC": 2.228e-05, "Crp": 2.04e-06, "CspC": 2.33e-06, "DnaA": 1.6799999999999998e-06, "DnaG": 1.5e-06, "Fis": 2.0299999999999996e-06, "HupA": 2.1499999999999997e-06, "Ssb": 2.24e-06, "Tsf": 3.6310000000000006e-08, "DnaN": 1.5e-06, "Frr": 5.39e-09, "FtsZ": 1.1899999999999998e-06, "GroES": 1.38e-06, "InfA": 1.0099999999999999e-06, "InfB": 0.0, "InfC": 1.3e-07, "MreB": 2.7299999999999997e-06, "MukB": 7e-07, "PrfA": 9.43e-09, "PrfB": 1.6170000000000002e-08, "EFTu": 1.1399999999999999e-06}, "count": {"RpoD": 271.0, "RNAP": 1453.0, "RNAP~RpoD": 1018.0, "RNAPAuxiliary": 3383.0, "Ribosome": 8429.0, "RibosomeAuxiliary": 1347.0, "100S": 0.0, "oriC~DNAP": 1.0, "genome": 5141364.0, "rRNA16S": 684.0, "rRNA23S": 1898.0, "rRNA5S": 2433.0, "30S": 2216.0, "50S": 713.0, "RplA": 10657.0, "RplL": 15383.0, "RpsA": 13532.0, "RpsC": 16533.0}, "out": {"vital": 1.0, "Cl-": 0.06056, "Na+": 0.05, "NH4+": 0.0095, "K+": 0.00264, "Pi": 0.00132, "Mg2+": 0.0005300000000000001, "nicotinamide": 9.826e-05, "pantothenate": 4.949e-05, "pyridoxine": 1.655e-05, "thiamine": 1.507e-05, "lipoate": 9.74e-06, "riboflavin": 2.13e-06, "Ca2+": 5e-07, "biotin": 4.9e-07, "sulfate": 3.1e-07, "folate": 1.8e-07, "Mn2+": 8e-08, "boric_acid": 4e-08, "Co2+": 3.0000000000000004e-08, "Zn2+": 1e-08, "Cu2+": 1e-08, "Fe2+": 1e-08, "molybdate": 3.0000000000000004e-09, "D-glucose": 0.0040999999999999995, "LB": 0.0, "L-alanine": 0.0008, "L-arginine": 0.005200000000000001, "L-asparagine": 0.0004, "L-aspartate": 0.0004, "L-cysteine": 9.999999999999999e-05, "L-glutamine": 0.0006, "glycine": 0.0008, "L-histidine": 0.0002, "L-isoleucine": 0.0004, "L-leucine": 0.0008, "L-lysine": 0.0004, "L-methionine": 0.0002, "L-phenylalanine": 0.0004, "L-proline": 0.0004, "L-serine": 0.01, "L-threonine": 0.0004, "L-tryptophan": 9.999999999999999e-05, "L-tyrosine": 0.0002, "L-valine": 0.0006, "adenine": 0.0002, "cytosine": 0.0002, "guanine": 0.0002, "uracil": 0.0002, "EZRich": 0.0, "H2O": 55.0, "H+": 0.0012, "O2": 0.0012, "CO2": 0.0012, "L-glutamate": 0.011, "bioentity": 5.0, "length": 0.1, "Ribosome": 0.0}, "cell": {"H+": 0.00118, "membrane_H+": 0.0024300000000000003, "length": 2.45191472e-06}, "polysomes": 3473.0, "mrna": 2683.0, "protein": 0.0, "trna_free": 0.00028567999999999996, "trna_charged": 0.0002227081, "cells": 512.0, "instances": 512.0, "log2_instances": 9, "rnap_bound": 3290.0, "rnapaux_bound": 1585.0, "ribo_total": 44659.0}, "10300": {"conc": {"H+": 0.0012, "O2": 0.0012, "CO2": 0.0012, "Pi": 0.023899999999999998, "RpoD": 3.7999999999999996e-07, "RNAP": 2.0199999999999997e-06, "RNAP~RpoD": 1.5199999999999998e-06, "RNAPAuxiliary": 4.55e-06, "ppGpp": 3.2e-07, "ATP": 0.00958, "CTP": 0.005, "GTP": 0.0035800000000000003, "UTP": 0.01537, "PPi": 0.0002, "AMP": 0.00058, "CMP": 0.00067, "GMP": 0.00172, "Ribosome": 1.067e-05, "RibosomeAuxiliary": 1.62e-06, "GDP": 0.004940000000000001, "L-leucine": 0.00063, "L-alanine": 0.00514, "glycine": 0.01076, "L-valine": 0.00134, "L-glutamate": 0.01173, "L-serine": 5.354e-05, "L-isoleucine": 0.00032, "L-aspartate": 0.00532, "L-threonine": 0.00022, "L-lysine": 0.00055, "L-proline": 0.00064, "L-arginine": 0.00113, "L-phenylalanine": 4.137e-05, "L-tyrosine": 6.681999999999999e-05, "L-glutamine": 0.00423, "L-asparagine": 0.00061, "L-histidine": 0.00011, "L-methionine": 0.00013000000000000002, "L-cysteine": 0.0007, "L-tryptophan": 3.202e-05, "NH4+": 0.002, "acetyl-phosphate": 1.69e-06, "NADH": 0.00048, "NAD+": 0.00381, "NADPH": 0.00042, "NADP+": 0.00185, "FMN": 3.126e-05, "FAD": 0.00101, "CoA": 0.0014, "glutathione": 2.5629999999999997e-05, "dATP": 0.00031, "ADP": 0.00073, "dAMP": 0.0002, "cAMP": 7.654000000000001e-08, "adenosine": 0.00027, "deoxyadenosine": 5.2e-07, "adenine": 0.00031, "dCTP": 6.869e-05, "cytosine": 0.0005300000000000001, "cytidine": 1.78e-06, "dGMP": 0.00063, "guanine": 3.858e-05, "guanosine": 8.02e-06, "deoxyguanosine": 2.6e-06, "dTTP": 0.00092, "dTDP": 0.00015, "UDP": 0.00335, "uridine": 6.629999999999999e-06, "ITP": 3.1e-07, "IDP": 3.5e-07, "IMP": 0.0006, "L-homocysteine": 9.240999999999999e-05, "L-citrulline": 1.45e-05, "L-ornithine": 3.7099999999999996e-06, "L-histidinol": 6.306e-05, "S-adenosyl-L-methionine": 0.00017999999999999998, "D-glucose-6-phosphate": 0.00372, "D-fructose-6-phosphate": 0.00059, "D-fructose-1,6-bisphosphate": 0.01553, "dihydroxyacetone-phosphate": 0.00023, "3-phospho-D-glycerate": 0.0009000000000000001, "phosphoenolpyruvate": 0.00023, "pyruvate": 0.0016, "acetyl-CoA": 0.00058, "oxaloacetate": 0.0005, "citrate": 0.00016, "2-oxoglutarate": 0.0005, "succinyl-CoA": 0.00022, "succinate": 0.00061, "fumarate": 0.00013000000000000002, "L-malate": 0.00113, "propionyl-CoA": 7.99e-09, "malonyl-CoA": 5.141e-08, "acetoacetyl-CoA": 3.319e-08, "myo-inositol": 8.590000000000001e-09, "6-phospho-D-glucono-1,5-lactone": 2.4100000000000002e-06, "6-phospho-D-gluconate": 0.00346, "D-ribulose-5-phosphate": 0.00016, "alpha-D-ribose-5-phosphate": 0.0004, "D-xylulose-5-phosphate": 2.9e-07, "D-gluconate": 4.2999999999999996e-07, "glycerate": 2.1099999999999997e-06, "glycerol-3-phosphate": 0.0, "2-deoxy-D-ribose-5-phosphate": 7.3e-07, "5-phospho-alpha-D-ribose-1-diphosphate": 0.00022, "N-carbamoyl-L-aspartate": 6.67e-06, "(S)-dihydroorotate": 2.97e-06, "UDP-N-acetyl-D-glucosamine": 1.387e-05, "2,3-dihydroxybenzoate": 2.0999999999999997e-07, "4-hydroxybenzoate": 0.0, "shikimate": 0.00015, "phenylpyruvate": 1.574e-05, "anthranilate": 1.255e-05, "N2-acetyl-L-ornithine": 7.599999999999999e-07, "riboflavin": 0.0001, "quinolinate": 0.00017, "PfkA": 1.48e-06, "FbaA": 6.269999999999999e-06, "TpiA": 6.2e-06, "GapA": 2.086e-05, "Pgk": 1.364e-05, "Eno": 1.276e-05, "PykF": 1.1899999999999998e-06, "AceF": 6.549999999999999e-06, "AceE": 1.48e-06, "Lpd": 1.6399999999999998e-06, "GltA": 4.1e-06, "Icd": 1.2939999999999998e-05, "SucA": 1.9299999999999997e-06, "Mdh": 1.507e-05, "CyoA": 6.45e-06, "AtpA": 1.3369999999999999e-05, "Prs": 1.6299999999999999e-06, "PurF": 1.22e-06, "GuaB": 3.2799999999999995e-06, "Gmk": 1.92e-06, "Adk": 4.929999999999999e-06, "NrdB": 1.27e-06, "NrdA": 8.499999999999999e-07, "CarA": 1.5199999999999998e-06, "PyrB": 1.7599999999999999e-06, "ThyA": 1.6999999999999998e-06, "Tmk": 3.8999999999999997e-07, "PyrG": 1.58e-06, "Ndk": 3.31e-06, "GlnA": 3.22e-06, "100S": 0.0, "oriC~DNAP": 1.2700000000000002e-09, "genome": 0.0071200000000000005, "CellWall": 1.20004, "D-glucose": 0.00031, "AtpD": 2.2e-06, "NuoA": 1.78e-06, "GuaA": 2.1e-06, "DnaE": 1.4099999999999998e-06, "DnaX": 1.6699999999999999e-06, "Lgt": 1.4e-06, "ClpP": 4e-07, "FtsH": 1.75e-06, "FusA": 8.399999999999999e-07, "Lon": 1.84e-06, "TufA": 1.6699999999999999e-06, "TufB": 1.92e-06, "DnaB": 4.5e-07, "GroEL": 6.7e-07, "GyrA": 1.77e-06, "GyrB": 1.6799999999999998e-06, "ParC": 2.4e-07, "ParE": 1.78e-06, "SecA": 1.2e-06, "FtsI": 1.37e-06, "LpxC": 1.99e-06, "MurA": 1.6999999999999998e-06, "BamA": 1.62e-06, "DnaK": 1.4e-06, "FtsA": 1.42e-06, "ZipA": 1.4e-06, "OmpA": 2.29e-06, "OmpF": 9.499999999999999e-07, "SecY": 1.5e-06, "AlaS": 3.1e-06, "ArgS": 1.71e-06, "Hns": 2.0699999999999997e-06, "IleS": 3.54e-06, "LeuS": 2.84e-06, "MetG": 2.1499999999999997e-06, "ValS": 3.06e-06, "RpoA": 0.0, "RpoB": 5.3e-07, "RpoC": 1.02e-06, "NusA": 2.0999999999999997e-07, "NusG": 1.53e-08, "Rho": 0.0, "GreA": 3e-07, "rRNA16S": 6.5e-07, "rRNA23S": 1.6699999999999999e-06, "rRNA5S": 2.4599999999999997e-06, "30S": 2.1e-06, "50S": 6.5e-07, "RplA": 1.465e-05, "RplL": 2.083e-05, "RpsA": 1.848e-05, "RpsC": 2.1179999999999997e-05, "Crp": 2.04e-06, "CspC": 2.36e-06, "DnaA": 1.75e-06, "DnaG": 1.5e-06, "Fis": 2.04e-06, "HupA": 2.17e-06, "Ssb": 2.35e-06, "Tsf": 0.0, "DnaN": 1.44e-06, "Frr": 2.166e-08, "FtsZ": 1.18e-06, "GroES": 1.44e-06, "InfA": 1.16e-06, "InfB": 2.932e-08, "InfC": 2.0999999999999997e-07, "MreB": 2.76e-06, "MukB": 6.800000000000001e-07, "PrfA": 8.03e-08, "PrfB": 8.921e-08, "EFTu": 1.3899999999999998e-06}, "count": {"RpoD": 297.0, "RNAP": 1582.0, "RNAP~RpoD": 1189.0, "RNAPAuxiliary": 3571.0, "Ribosome": 8365.0, "RibosomeAuxiliary": 1272.0, "100S": 0.0, "oriC~DNAP": 1.0, "genome": 5586400.0, "rRNA16S": 512.0, "rRNA23S": 1307.0, "rRNA5S": 1931.0, "30S": 1650.0, "50S": 507.0, "RplA": 11491.0, "RplL": 16337.0, "RpsA": 14491.0, "RpsC": 16615.0}, "out": {"vital": 1.0, "Cl-": 0.06056, "Na+": 0.05, "NH4+": 0.0095, "K+": 0.00264, "Pi": 0.00132, "Mg2+": 0.0005300000000000001, "nicotinamide": 9.826e-05, "pantothenate": 4.949e-05, "pyridoxine": 1.655e-05, "thiamine": 1.507e-05, "lipoate": 9.74e-06, "riboflavin": 2.13e-06, "Ca2+": 5e-07, "biotin": 4.9e-07, "sulfate": 3.1e-07, "folate": 1.8e-07, "Mn2+": 8e-08, "boric_acid": 4e-08, "Co2+": 3.0000000000000004e-08, "Zn2+": 1e-08, "Cu2+": 1e-08, "Fe2+": 1e-08, "molybdate": 3.0000000000000004e-09, "D-glucose": 0.0040999999999999995, "LB": 0.0, "L-alanine": 0.0008, "L-arginine": 0.005200000000000001, "L-asparagine": 0.0004, "L-aspartate": 0.0004, "L-cysteine": 9.999999999999999e-05, "L-glutamine": 0.0006, "glycine": 0.0008, "L-histidine": 0.0002, "L-isoleucine": 0.0004, "L-leucine": 0.0008, "L-lysine": 0.0004, "L-methionine": 0.0002, "L-phenylalanine": 0.0004, "L-proline": 0.0004, "L-serine": 0.01, "L-threonine": 0.0004, "L-tryptophan": 9.999999999999999e-05, "L-tyrosine": 0.0002, "L-valine": 0.0006, "adenine": 0.0002, "cytosine": 0.0002, "guanine": 0.0002, "uracil": 0.0002, "EZRich": 0.0, "H2O": 55.0, "H+": 0.0012, "O2": 0.0012, "CO2": 0.0012, "L-glutamate": 0.011, "bioentity": 5.0, "length": 0.1, "Ribosome": 0.0}, "cell": {"H+": 0.00118, "membrane_H+": 0.00227, "length": 2.591093542e-06}, "polysomes": 3818.0, "mrna": 2980.0, "protein": 0.0, "trna_free": 0.00029046, "trna_charged": 0.00022456380999999996, "cells": 512.0, "instances": 512.0, "log2_instances": 9, "rnap_bound": 3526.0, "rnapaux_bound": 1695.0, "ribo_total": 48265.0}, "10400": {"conc": {"H+": 0.0012, "O2": 0.0012, "CO2": 0.0012, "Pi": 0.023899999999999998, "RpoD": 3.5e-07, "RNAP": 1.96e-06, "RNAP~RpoD": 1.69e-06, "RNAPAuxiliary": 4.54e-06, "ppGpp": 3.2e-07, "ATP": 0.00957, "CTP": 0.00495, "GTP": 0.00383, "UTP": 0.01524, "PPi": 0.0002, "AMP": 0.0005600000000000001, "CMP": 0.00067, "GMP": 0.0015400000000000001, "Ribosome": 1.0589999999999999e-05, "RibosomeAuxiliary": 1.58e-06, "GDP": 0.0044, "L-leucine": 0.00061, "L-alanine": 0.004860000000000001, "glycine": 0.01035, "L-valine": 0.00127, "L-glutamate": 0.01159, "L-serine": 5.1149999999999996e-05, "L-isoleucine": 0.00032, "L-aspartate": 0.00508, "L-threonine": 0.00022, "L-lysine": 0.00054, "L-proline": 0.00063, "L-arginine": 0.00111, "L-phenylalanine": 3.654e-05, "L-tyrosine": 6.104e-05, "L-glutamine": 0.0042699999999999995, "L-asparagine": 0.00059, "L-histidine": 0.0001, "L-methionine": 0.00013000000000000002, "L-cysteine": 0.0006500000000000001, "L-tryptophan": 2.8399999999999996e-05, "NH4+": 0.002, "acetyl-phosphate": 1.58e-06, "NADH": 0.00048, "NAD+": 0.00378, "NADPH": 0.0004, "NADP+": 0.00184, "FMN": 3.359e-05, "FAD": 0.00101, "CoA": 0.0014, "glutathione": 2.403e-05, "dATP": 0.0003, "ADP": 0.00071, "dAMP": 0.00019, "cAMP": 7.325000000000001e-08, "adenosine": 0.00026000000000000003, "deoxyadenosine": 5.2e-07, "adenine": 0.0003, "dCTP": 5.928e-05, "cytosine": 0.0005200000000000001, "cytidine": 1.78e-06, "dGMP": 0.00061, "guanine": 3.3719999999999996e-05, "guanosine": 7.94e-06, "deoxyguanosine": 2.6099999999999996e-06, "dTTP": 0.0008900000000000001, "dTDP": 0.00015, "UDP": 0.00332, "uridine": 6.44e-06, "ITP": 2.9e-07, "IDP": 3.2e-07, "IMP": 0.00058, "L-homocysteine": 9.137e-05, "L-citrulline": 1.4989999999999999e-05, "L-ornithine": 3.81e-06, "L-histidinol": 6.081e-05, "S-adenosyl-L-methionine": 0.00017999999999999998, "D-glucose-6-phosphate": 0.00371, "D-fructose-6-phosphate": 0.00058, "D-fructose-1,6-bisphosphate": 0.01545, "dihydroxyacetone-phosphate": 0.00022, "3-phospho-D-glycerate": 0.0009000000000000001, "phosphoenolpyruvate": 0.00023, "pyruvate": 0.00158, "acetyl-CoA": 0.00057, "oxaloacetate": 0.0005, "citrate": 0.00016, "2-oxoglutarate": 0.0005200000000000001, "succinyl-CoA": 0.00022, "succinate": 0.00063, "fumarate": 0.00013000000000000002, "L-malate": 0.00114, "propionyl-CoA": 7.490000000000001e-09, "malonyl-CoA": 4.820000000000001e-08, "acetoacetyl-CoA": 3.1120000000000003e-08, "myo-inositol": 8.06e-09, "6-phospho-D-glucono-1,5-lactone": 2.2599999999999995e-06, "6-phospho-D-gluconate": 0.00346, "D-ribulose-5-phosphate": 0.00016, "alpha-D-ribose-5-phosphate": 0.0004, "D-xylulose-5-phosphate": 2.7e-07, "D-gluconate": 4.0999999999999994e-07, "glycerate": 1.98e-06, "glycerol-3-phosphate": 0.0, "2-deoxy-D-ribose-5-phosphate": 7e-07, "5-phospho-alpha-D-ribose-1-diphosphate": 0.00022, "N-carbamoyl-L-aspartate": 7.09e-06, "(S)-dihydroorotate": 3.1299999999999997e-06, "UDP-N-acetyl-D-glucosamine": 1.3e-05, "2,3-dihydroxybenzoate": 2e-07, "4-hydroxybenzoate": 0.0, "shikimate": 0.00015, "phenylpyruvate": 1.482e-05, "anthranilate": 1.229e-05, "N2-acetyl-L-ornithine": 7.1e-07, "riboflavin": 0.00011, "quinolinate": 0.00017, "PfkA": 1.51e-06, "FbaA": 6.31e-06, "TpiA": 6.05e-06, "GapA": 2.092e-05, "Pgk": 1.367e-05, "Eno": 1.276e-05, "PykF": 1.2499999999999999e-06, "AceF": 6.45e-06, "AceE": 1.48e-06, "Lpd": 1.61e-06, "GltA": 4.1199999999999995e-06, "Icd": 1.276e-05, "SucA": 1.86e-06, "Mdh": 1.494e-05, "CyoA": 6.4e-06, "AtpA": 1.3419999999999999e-05, "Prs": 1.59e-06, "PurF": 1.2e-06, "GuaB": 3.19e-06, "Gmk": 1.99e-06, "Adk": 4.97e-06, "NrdB": 1.2499999999999999e-06, "NrdA": 8.1e-07, "CarA": 1.51e-06, "PyrB": 1.79e-06, "ThyA": 1.78e-06, "Tmk": 3.7e-07, "PyrG": 1.61e-06, "Ndk": 3.38e-06, "GlnA": 3.3999999999999996e-06, "100S": 0.0, "oriC~DNAP": 1.2e-09, "genome": 0.00721, "CellWall": 1.2, "D-glucose": 0.00029, "AtpD": 2.18e-06, "NuoA": 1.82e-06, "GuaA": 2.05e-06, "DnaE": 1.42e-06, "DnaX": 1.59e-06, "Lgt": 1.42e-06, "ClpP": 4.0999999999999994e-07, "FtsH": 1.6499999999999999e-06, "FusA": 8.199999999999999e-07, "Lon": 1.92e-06, "TufA": 1.62e-06, "TufB": 1.98e-06, "DnaB": 4.1999999999999995e-07, "GroEL": 6.3e-07, "GyrA": 1.73e-06, "GyrB": 1.6499999999999999e-06, "ParC": 2.3e-07, "ParE": 1.7199999999999998e-06, "SecA": 1.2e-06, "FtsI": 1.33e-06, "LpxC": 1.92e-06, "MurA": 1.7199999999999998e-06, "BamA": 1.6499999999999999e-06, "DnaK": 1.3899999999999998e-06, "FtsA": 1.49e-06, "ZipA": 1.3899999999999998e-06, "OmpA": 2.25e-06, "OmpF": 9.8e-07, "SecY": 1.42e-06, "AlaS": 3.1699999999999997e-06, "ArgS": 1.7399999999999999e-06, "Hns": 2.17e-06, "IleS": 3.66e-06, "LeuS": 2.79e-06, "MetG": 2.2e-06, "ValS": 2.98e-06, "RpoA": 0.0, "RpoB": 3.2e-07, "RpoC": 7.599999999999999e-07, "NusA": 1.2e-07, "NusG": 0.0, "Rho": 2.3900000000000002e-09, "GreA": 2.9e-07, "rRNA16S": 6.2e-07, "rRNA23S": 1.55e-06, "rRNA5S": 2.6e-06, "30S": 2.1e-06, "50S": 5.6e-07, "RplA": 1.667e-05, "RplL": 2.077e-05, "RpsA": 1.8399999999999997e-05, "RpsC": 2.01e-05, "Crp": 2.0199999999999997e-06, "CspC": 2.36e-06, "DnaA": 1.7599999999999999e-06, "DnaG": 1.4499999999999999e-06, "Fis": 2.05e-06, "HupA": 2.1499999999999997e-06, "Ssb": 2.31e-06, "Tsf": 0.0, "DnaN": 1.38e-06, "Frr": 0.0, "FtsZ": 1.16e-06, "GroES": 1.47e-06, "InfA": 1.2499999999999999e-06, "InfB": 8.37e-09, "InfC": 2.6e-07, "MreB": 2.7299999999999997e-06, "MukB": 6.4e-07, "PrfA": 2.5e-07, "PrfB": 2.379e-08, "EFTu": 1.57e-06}, "count": {"RpoD": 294.0, "RNAP": 1643.0, "RNAP~RpoD": 1416.0, "RNAPAuxiliary": 3796.0, "Ribosome": 8858.0, "RibosomeAuxiliary": 1322.0, "100S": 0.0, "oriC~DNAP": 1.0, "genome": 6030032.0, "rRNA16S": 517.0, "rRNA23S": 1294.0, "rRNA5S": 2174.0, "30S": 1755.0, "50S": 467.0, "RplA": 13947.0, "RplL": 17373.0, "RpsA": 15386.0, "RpsC": 16809.0}, "out": {"vital": 1.0, "Cl-": 0.06056, "Na+": 0.05, "NH4+": 0.0095, "K+": 0.00264, "Pi": 0.00132, "Mg2+": 0.0005300000000000001, "nicotinamide": 9.826e-05, "pantothenate": 4.949e-05, "pyridoxine": 1.655e-05, "thiamine": 1.507e-05, "lipoate": 9.74e-06, "riboflavin": 2.13e-06, "Ca2+": 5e-07, "biotin": 4.9e-07, "sulfate": 3.1e-07, "folate": 1.8e-07, "Mn2+": 8e-08, "boric_acid": 4e-08, "Co2+": 3.0000000000000004e-08, "Zn2+": 1e-08, "Cu2+": 1e-08, "Fe2+": 1e-08, "molybdate": 3.0000000000000004e-09, "D-glucose": 0.0040999999999999995, "LB": 0.0, "L-alanine": 0.0008, "L-arginine": 0.005200000000000001, "L-asparagine": 0.0004, "L-aspartate": 0.0004, "L-cysteine": 9.999999999999999e-05, "L-glutamine": 0.0006, "glycine": 0.0008, "L-histidine": 0.0002, "L-isoleucine": 0.0004, "L-leucine": 0.0008, "L-lysine": 0.0004, "L-methionine": 0.0002, "L-phenylalanine": 0.0004, "L-proline": 0.0004, "L-serine": 0.01, "L-threonine": 0.0004, "L-tryptophan": 9.999999999999999e-05, "L-tyrosine": 0.0002, "L-valine": 0.0006, "adenine": 0.0002, "cytosine": 0.0002, "guanine": 0.0002, "uracil": 0.0002, "EZRich": 0.0, "H2O": 55.0, "H+": 0.0012, "O2": 0.0012, "CO2": 0.0012, "L-glutamate": 0.011, "bioentity": 5.0, "length": 0.1, "Ribosome": 0.0}, "cell": {"H+": 0.00118, "membrane_H+": 0.0022, "length": 2.763180151e-06}, "polysomes": 4052.0, "mrna": 3280.0, "protein": 0.0, "trna_free": 0.00029806999999999994, "trna_charged": 0.00022797320000000006, "cells": 512.0, "instances": 512.0, "log2_instances": 9, "rnap_bound": 3882.0, "rnapaux_bound": 1814.0, "ribo_total": 51148.0}, "10500": {"conc": {"H+": 0.0012, "O2": 0.0012, "CO2": 0.0012, "Pi": 0.023899999999999998, "RpoD": 3.1e-07, "RNAP": 2.1899999999999998e-06, "RNAP~RpoD": 1.69e-06, "RNAPAuxiliary": 4.62e-06, "ppGpp": 3.2e-07, "ATP": 0.0096, "CTP": 0.00483, "GTP": 0.00394, "UTP": 0.01484, "PPi": 0.0002, "AMP": 0.0005300000000000001, "CMP": 0.0006500000000000001, "GMP": 0.00133, "Ribosome": 1.023e-05, "RibosomeAuxiliary": 1.3899999999999998e-06, "GDP": 0.00382, "L-leucine": 0.00063, "L-alanine": 0.00492, "glycine": 0.00975, "L-valine": 0.00128, "L-glutamate": 0.01165, "L-serine": 4.9999999999999996e-05, "L-isoleucine": 0.00032, "L-aspartate": 0.005059999999999999, "L-threonine": 0.00023, "L-lysine": 0.00054, "L-proline": 0.00062, "L-arginine": 0.00113, "L-phenylalanine": 3.7909999999999994e-05, "L-tyrosine": 6.374999999999999e-05, "L-glutamine": 0.004240000000000001, "L-asparagine": 0.00058, "L-histidine": 0.0001, "L-methionine": 0.00013000000000000002, "L-cysteine": 0.00064, "L-tryptophan": 2.986e-05, "NH4+": 0.002, "acetyl-phosphate": 1.48e-06, "NADH": 0.00048, "NAD+": 0.0037400000000000003, "NADPH": 0.00038, "NADP+": 0.00182, "FMN": 3.48e-05, "FAD": 0.00101, "CoA": 0.0014, "glutathione": 2.251e-05, "dATP": 0.00029, "ADP": 0.00067, "dAMP": 0.00017999999999999998, "cAMP": 7.09e-08, "adenosine": 0.00025, "deoxyadenosine": 5.2e-07, "adenine": 0.00029, "dCTP": 5.8779999999999996e-05, "cytosine": 0.00051, "cytidine": 1.77e-06, "dGMP": 0.00059, "guanine": 3.022e-05, "guanosine": 7.79e-06, "deoxyguanosine": 2.6099999999999996e-06, "dTTP": 0.00087, "dTDP": 0.00014000000000000001, "UDP": 0.0032300000000000002, "uridine": 6.2499999999999995e-06, "ITP": 2.7e-07, "IDP": 3e-07, "IMP": 0.0005600000000000001, "L-homocysteine": 8.951e-05, "L-citrulline": 1.565e-05, "L-ornithine": 3.92e-06, "L-histidinol": 6.202e-05, "S-adenosyl-L-methionine": 0.00017999999999999998, "D-glucose-6-phosphate": 0.00372, "D-fructose-6-phosphate": 0.00058, "D-fructose-1,6-bisphosphate": 0.015460000000000002, "dihydroxyacetone-phosphate": 0.00023, "3-phospho-D-glycerate": 0.00092, "phosphoenolpyruvate": 0.00024, "pyruvate": 0.00159, "acetyl-CoA": 0.00057, "oxaloacetate": 0.00051, "citrate": 0.00017, "2-oxoglutarate": 0.00054, "succinyl-CoA": 0.00023, "succinate": 0.0006500000000000001, "fumarate": 0.00013000000000000002, "L-malate": 0.00118, "propionyl-CoA": 7.02e-09, "malonyl-CoA": 4.5150000000000004e-08, "acetoacetyl-CoA": 2.915e-08, "myo-inositol": 7.55e-09, "6-phospho-D-glucono-1,5-lactone": 2.12e-06, "6-phospho-D-gluconate": 0.00346, "D-ribulose-5-phosphate": 0.00016, "alpha-D-ribose-5-phosphate": 0.0004, "D-xylulose-5-phosphate": 2.5e-07, "D-gluconate": 3.8999999999999997e-07, "glycerate": 1.85e-06, "glycerol-3-phosphate": 0.0, "2-deoxy-D-ribose-5-phosphate": 6.7e-07, "5-phospho-alpha-D-ribose-1-diphosphate": 0.00022, "N-carbamoyl-L-aspartate": 8.15e-06, "(S)-dihydroorotate": 3.64e-06, "UDP-N-acetyl-D-glucosamine": 1.2179999999999999e-05, "2,3-dihydroxybenzoate": 1.8999999999999998e-07, "4-hydroxybenzoate": 0.0, "shikimate": 0.00014000000000000001, "phenylpyruvate": 1.556e-05, "anthranilate": 1.2519999999999999e-05, "N2-acetyl-L-ornithine": 7.1e-07, "riboflavin": 0.00011, "quinolinate": 0.00017, "PfkA": 1.53e-06, "FbaA": 6.37e-06, "TpiA": 5.94e-06, "GapA": 2.094e-05, "Pgk": 1.3619999999999998e-05, "Eno": 1.273e-05, "PykF": 1.33e-06, "AceF": 6.37e-06, "AceE": 1.5199999999999998e-06, "Lpd": 1.6e-06, "GltA": 4.1199999999999995e-06, "Icd": 1.259e-05, "SucA": 1.84e-06, "Mdh": 1.4869999999999998e-05, "CyoA": 6.349999999999999e-06, "AtpA": 1.339e-05, "Prs": 1.6299999999999999e-06, "PurF": 1.18e-06, "GuaB": 3.1299999999999997e-06, "Gmk": 2.01e-06, "Adk": 5.05e-06, "NrdB": 1.24e-06, "NrdA": 8e-07, "CarA": 1.51e-06, "PyrB": 1.79e-06, "ThyA": 1.8e-06, "Tmk": 3.5e-07, "PyrG": 1.6299999999999999e-06, "Ndk": 3.41e-06, "GlnA": 3.45e-06, "100S": 0.0, "oriC~DNAP": 1.1200000000000003e-09, "genome": 0.00725, "CellWall": 1.2, "D-glucose": 0.00027, "AtpD": 2.18e-06, "NuoA": 1.73e-06, "GuaA": 2.12e-06, "DnaE": 1.4e-06, "DnaX": 1.62e-06, "Lgt": 1.4299999999999999e-06, "ClpP": 4.6e-07, "FtsH": 1.5399999999999999e-06, "FusA": 8.599999999999999e-07, "Lon": 1.8999999999999998e-06, "TufA": 1.51e-06, "TufB": 2.01e-06, "DnaB": 3.8999999999999997e-07, "GroEL": 6.7e-07, "GyrA": 1.71e-06, "GyrB": 1.69e-06, "ParC": 2.0999999999999997e-07, "ParE": 1.73e-06, "SecA": 1.35e-06, "FtsI": 1.31e-06, "LpxC": 1.8799999999999998e-06, "MurA": 1.75e-06, "BamA": 1.61e-06, "DnaK": 1.32e-06, "FtsA": 1.5e-06, "ZipA": 1.35e-06, "OmpA": 2.18e-06, "OmpF": 9.8e-07, "SecY": 1.33e-06, "AlaS": 3.25e-06, "ArgS": 1.69e-06, "Hns": 2.22e-06, "IleS": 3.68e-06, "LeuS": 2.71e-06, "MetG": 2.14e-06, "ValS": 2.92e-06, "RpoA": 1.1200000000000003e-09, "RpoB": 1.8e-07, "RpoC": 4.9e-07, "NusA": 0.0, "NusG": 2.6870000000000002e-08, "Rho": 4.480000000000001e-09, "GreA": 2.8e-07, "rRNA16S": 8e-07, "rRNA23S": 1.75e-06, "rRNA5S": 2.5699999999999995e-06, "30S": 2.2e-06, "50S": 6e-07, "RplA": 1.609e-05, "RplL": 1.964e-05, "RpsA": 1.692e-05, "RpsC": 1.9309999999999996e-05, "Crp": 2e-06, "CspC": 2.44e-06, "DnaA": 1.7399999999999999e-06, "DnaG": 1.4e-06, "Fis": 2.0199999999999997e-06, "HupA": 2.14e-06, "Ssb": 2.2799999999999998e-06, "Tsf": 6.716e-08, "DnaN": 1.33e-06, "Frr": 2.016e-08, "FtsZ": 1.12e-06, "GroES": 1.3899999999999998e-06, "InfA": 1.5e-06, "InfB": 2.1999999999999998e-07, "InfC": 4.0999999999999994e-07, "MreB": 2.68e-06, "MukB": 7.3e-07, "PrfA": 6.1e-07, "PrfB": 0.0, "EFTu": 1.7399999999999999e-06}, "count": {"RpoD": 275.0, "RNAP": 1955.0, "RNAP~RpoD": 1511.0, "RNAPAuxiliary": 4124.0, "Ribosome": 9131.0, "RibosomeAuxiliary": 1242.0, "100S": 0.0, "oriC~DNAP": 1.0, "genome": 6473104.0, "rRNA16S": 710.0, "rRNA23S": 1559.0, "rRNA5S": 2298.0, "30S": 1962.0, "50S": 539.0, "RplA": 14365.0, "RplL": 17534.0, "RpsA": 15113.0, "RpsC": 17242.0}, "out": {"vital": 1.0, "Cl-": 0.06056, "Na+": 0.05, "NH4+": 0.0095, "K+": 0.00264, "Pi": 0.00132, "Mg2+": 0.0005300000000000001, "nicotinamide": 9.826e-05, "pantothenate": 4.949e-05, "pyridoxine": 1.655e-05, "thiamine": 1.507e-05, "lipoate": 9.74e-06, "riboflavin": 2.13e-06, "Ca2+": 5e-07, "biotin": 4.9e-07, "sulfate": 3.1e-07, "folate": 1.8e-07, "Mn2+": 8e-08, "boric_acid": 4e-08, "Co2+": 3.0000000000000004e-08, "Zn2+": 1e-08, "Cu2+": 1e-08, "Fe2+": 1e-08, "molybdate": 3.0000000000000004e-09, "D-glucose": 0.0040999999999999995, "LB": 0.0, "L-alanine": 0.0008, "L-arginine": 0.005200000000000001, "L-asparagine": 0.0004, "L-aspartate": 0.0004, "L-cysteine": 9.999999999999999e-05, "L-glutamine": 0.0006, "glycine": 0.0008, "L-histidine": 0.0002, "L-isoleucine": 0.0004, "L-leucine": 0.0008, "L-lysine": 0.0004, "L-methionine": 0.0002, "L-phenylalanine": 0.0004, "L-proline": 0.0004, "L-serine": 0.01, "L-threonine": 0.0004, "L-tryptophan": 9.999999999999999e-05, "L-tyrosine": 0.0002, "L-valine": 0.0006, "adenine": 0.0002, "cytosine": 0.0002, "guanine": 0.0002, "uracil": 0.0002, "EZRich": 0.0, "H2O": 55.0, "H+": 0.0012, "O2": 0.0012, "CO2": 0.0012, "L-glutamate": 0.011, "bioentity": 5.0, "length": 0.1, "Ribosome": 0.0}, "cell": {"H+": 0.00118, "membrane_H+": 0.00237, "length": 2.949957039e-06}, "polysomes": 4321.0, "mrna": 3517.0, "protein": 0.0, "trna_free": 0.00030913999999999996, "trna_charged": 0.00023877671999999995, "cells": 512.0, "instances": 512.0, "log2_instances": 9, "rnap_bound": 4041.0, "rnapaux_bound": 1817.0, "ribo_total": 54131.0}, "10600": {"conc": {"H+": 0.0012, "O2": 0.0012, "CO2": 0.0012, "Pi": 0.023899999999999998, "RpoD": 2.6e-07, "RNAP": 2.35e-06, "RNAP~RpoD": 1.75e-06, "RNAPAuxiliary": 4.64e-06, "ppGpp": 3.2e-07, "ATP": 0.00956, "CTP": 0.004730000000000001, "GTP": 0.00414, "UTP": 0.01455, "PPi": 0.0002, "AMP": 0.0005300000000000001, "CMP": 0.00064, "GMP": 0.00115, "Ribosome": 1.011e-05, "RibosomeAuxiliary": 1.2299999999999999e-06, "GDP": 0.00329, "L-leucine": 0.00066, "L-alanine": 0.00492, "glycine": 0.00932, "L-valine": 0.00128, "L-glutamate": 0.01173, "L-serine": 5.039e-05, "L-isoleucine": 0.00032, "L-aspartate": 0.005110000000000001, "L-threonine": 0.00023, "L-lysine": 0.00054, "L-proline": 0.00061, "L-arginine": 0.00113, "L-phenylalanine": 3.8159999999999994e-05, "L-tyrosine": 6.514e-05, "L-glutamine": 0.004200000000000001, "L-asparagine": 0.00058, "L-histidine": 0.0001, "L-methionine": 0.00013000000000000002, "L-cysteine": 0.00073, "L-tryptophan": 3.2749999999999996e-05, "NH4+": 0.002, "acetyl-phosphate": 1.4e-06, "NADH": 0.00049, "NAD+": 0.0037, "NADPH": 0.00038, "NADP+": 0.0018000000000000002, "FMN": 3.607999999999999e-05, "FAD": 0.00101, "CoA": 0.0014, "glutathione": 2.115e-05, "dATP": 0.00029, "ADP": 0.00068, "dAMP": 0.00017999999999999998, "cAMP": 6.972e-08, "adenosine": 0.00024, "deoxyadenosine": 5.2e-07, "adenine": 0.00028000000000000003, "dCTP": 6.59e-05, "cytosine": 0.00051, "cytidine": 1.77e-06, "dGMP": 0.00058, "guanine": 2.6209999999999998e-05, "guanosine": 7.62e-06, "deoxyguanosine": 2.6e-06, "dTTP": 0.00085, "dTDP": 0.00014000000000000001, "UDP": 0.00317, "uridine": 6.07e-06, "ITP": 2.5e-07, "IDP": 2.9e-07, "IMP": 0.00054, "L-homocysteine": 9.506e-05, "L-citrulline": 1.651e-05, "L-ornithine": 4.07e-06, "L-histidinol": 6.186e-05, "S-adenosyl-L-methionine": 0.00017999999999999998, "D-glucose-6-phosphate": 0.0037300000000000002, "D-fructose-6-phosphate": 0.00058, "D-fructose-1,6-bisphosphate": 0.0154, "dihydroxyacetone-phosphate": 0.00023, "3-phospho-D-glycerate": 0.00094, "phosphoenolpyruvate": 0.00024, "pyruvate": 0.0016, "acetyl-CoA": 0.00058, "oxaloacetate": 0.0005300000000000001, "citrate": 0.00017, "2-oxoglutarate": 0.00055, "succinyl-CoA": 0.00024, "succinate": 0.00066, "fumarate": 0.00014000000000000001, "L-malate": 0.00122, "propionyl-CoA": 6.6e-09, "malonyl-CoA": 4.2430000000000003e-08, "acetoacetyl-CoA": 2.74e-08, "myo-inositol": 7.09e-09, "6-phospho-D-glucono-1,5-lactone": 1.99e-06, "6-phospho-D-gluconate": 0.00346, "D-ribulose-5-phosphate": 0.00016, "alpha-D-ribose-5-phosphate": 0.0004, "D-xylulose-5-phosphate": 2.4e-07, "D-gluconate": 3.7999999999999996e-07, "glycerate": 1.7399999999999999e-06, "glycerol-3-phosphate": 0.0, "2-deoxy-D-ribose-5-phosphate": 6.4e-07, "5-phospho-alpha-D-ribose-1-diphosphate": 0.00022, "N-carbamoyl-L-aspartate": 8.74e-06, "(S)-dihydroorotate": 3.9e-06, "UDP-N-acetyl-D-glucosamine": 1.1449999999999999e-05, "2,3-dihydroxybenzoate": 1.7000000000000001e-07, "4-hydroxybenzoate": 0.0, "shikimate": 0.00014000000000000001, "phenylpyruvate": 1.5779999999999998e-05, "anthranilate": 1.2789999999999998e-05, "N2-acetyl-L-ornithine": 7.799999999999999e-07, "riboflavin": 0.00012, "quinolinate": 0.00017, "PfkA": 1.53e-06, "FbaA": 6.469999999999999e-06, "TpiA": 5.929999999999999e-06, "GapA": 2.105e-05, "Pgk": 1.368e-05, "Eno": 1.265e-05, "PykF": 1.32e-06, "AceF": 6.38e-06, "AceE": 1.55e-06, "Lpd": 1.53e-06, "GltA": 4.219999999999999e-06, "Icd": 1.244e-05, "SucA": 1.85e-06, "Mdh": 1.493e-05, "CyoA": 6.3399999999999994e-06, "AtpA": 1.341e-05, "Prs": 1.6299999999999999e-06, "PurF": 1.1699999999999998e-06, "GuaB": 3.1199999999999998e-06, "Gmk": 1.99e-06, "Adk": 4.9999999999999996e-06, "NrdB": 1.24e-06, "NrdA": 8.399999999999999e-07, "CarA": 1.5199999999999998e-06, "PyrB": 1.7399999999999999e-06, "ThyA": 1.81e-06, "Tmk": 3.3e-07, "PyrG": 1.6e-06, "Ndk": 3.46e-06, "GlnA": 3.49e-06, "100S": 0.0, "oriC~DNAP": 1.05e-09, "genome": 0.00728, "CellWall": 1.2, "D-glucose": 0.00025, "AtpD": 2.1499999999999997e-06, "NuoA": 1.6399999999999998e-06, "GuaA": 2.13e-06, "DnaE": 1.4099999999999998e-06, "DnaX": 1.58e-06, "Lgt": 1.5199999999999998e-06, "ClpP": 4.8e-07, "FtsH": 1.4499999999999999e-06, "FusA": 9.7e-07, "Lon": 1.92e-06, "TufA": 1.46e-06, "TufB": 2.0599999999999998e-06, "DnaB": 3.7e-07, "GroEL": 6.800000000000001e-07, "GyrA": 1.6499999999999999e-06, "GyrB": 1.73e-06, "ParC": 2e-07, "ParE": 1.73e-06, "SecA": 1.49e-06, "FtsI": 1.29e-06, "LpxC": 1.82e-06, "MurA": 1.8e-06, "BamA": 1.55e-06, "DnaK": 1.29e-06, "FtsA": 1.46e-06, "ZipA": 1.35e-06, "OmpA": 2.1499999999999997e-06, "OmpF": 9.6e-07, "SecY": 1.27e-06, "AlaS": 3.3599999999999996e-06, "ArgS": 1.6699999999999999e-06, "Hns": 2.2599999999999995e-06, "IleS": 3.5899999999999995e-06, "LeuS": 2.62e-06, "MetG": 2.13e-06, "ValS": 2.88e-06, "RpoA": 1.05e-09, "RpoB": 6.048e-08, "RpoC": 4.3999999999999997e-07, "NusA": 2.1e-09, "NusG": 1.4730000000000002e-08, "Rho": 0.0, "GreA": 4.2999999999999996e-07, "rRNA16S": 8.599999999999999e-07, "rRNA23S": 2.0299999999999996e-06, "rRNA5S": 2.39e-06, "30S": 2.24e-06, "50S": 6.800000000000001e-07, "RplA": 1.697e-05, "RplL": 1.977e-05, "RpsA": 1.401e-05, "RpsC": 1.878e-05, "Crp": 2e-06, "CspC": 2.56e-06, "DnaA": 1.75e-06, "DnaG": 1.34e-06, "Fis": 2.05e-06, "HupA": 2.0599999999999998e-06, "Ssb": 2.3799999999999997e-06, "Tsf": 2.1999999999999998e-07, "DnaN": 1.2499999999999999e-06, "Frr": 9.886e-08, "FtsZ": 1.09e-06, "GroES": 1.32e-06, "InfA": 1.78e-06, "InfB": 4.6e-07, "InfC": 5.9e-07, "MreB": 2.68e-06, "MukB": 7.9e-07, "PrfA": 8.9e-07, "PrfB": 0.0, "EFTu": 1.99e-06}, "count": {"RpoD": 245.0, "RNAP": 2236.0, "RNAP~RpoD": 1664.0, "RNAPAuxiliary": 4412.0, "Ribosome": 9611.0, "RibosomeAuxiliary": 1171.0, "100S": 0.0, "oriC~DNAP": 1.0, "genome": 6916948.0, "rRNA16S": 819.0, "rRNA23S": 1932.0, "rRNA5S": 2274.0, "30S": 2127.0, "50S": 646.0, "RplA": 16128.0, "RplL": 18784.0, "RpsA": 13312.0, "RpsC": 17841.0}, "out": {"vital": 1.0, "Cl-": 0.06056, "Na+": 0.05, "NH4+": 0.0095, "K+": 0.00264, "Pi": 0.00132, "Mg2+": 0.0005300000000000001, "nicotinamide": 9.826e-05, "pantothenate": 4.949e-05, "pyridoxine": 1.655e-05, "thiamine": 1.507e-05, "lipoate": 9.74e-06, "riboflavin": 2.13e-06, "Ca2+": 5e-07, "biotin": 4.9e-07, "sulfate": 3.1e-07, "folate": 1.8e-07, "Mn2+": 8e-08, "boric_acid": 4e-08, "Co2+": 3.0000000000000004e-08, "Zn2+": 1e-08, "Cu2+": 1e-08, "Fe2+": 1e-08, "molybdate": 3.0000000000000004e-09, "D-glucose": 0.0040999999999999995, "LB": 0.0, "L-alanine": 0.0008, "L-arginine": 0.005200000000000001, "L-asparagine": 0.0004, "L-aspartate": 0.0004, "L-cysteine": 9.999999999999999e-05, "L-glutamine": 0.0006, "glycine": 0.0008, "L-histidine": 0.0002, "L-isoleucine": 0.0004, "L-leucine": 0.0008, "L-lysine": 0.0004, "L-methionine": 0.0002, "L-phenylalanine": 0.0004, "L-proline": 0.0004, "L-serine": 0.01, "L-threonine": 0.0004, "L-tryptophan": 9.999999999999999e-05, "L-tyrosine": 0.0002, "L-valine": 0.0006, "adenine": 0.0002, "cytosine": 0.0002, "guanine": 0.0002, "uracil": 0.0002, "EZRich": 0.0, "H2O": 55.0, "H+": 0.0012, "O2": 0.0012, "CO2": 0.0012, "L-glutamate": 0.011, "bioentity": 5.0, "length": 0.1, "Ribosome": 0.0}, "cell": {"H+": 0.00118, "membrane_H+": 0.0025800000000000003, "length": 3.139217138e-06}, "polysomes": 4570.0, "mrna": 3818.0, "protein": 0.0, "trna_free": 0.00030886999999999993, "trna_charged": 0.00023963630000000004, "cells": 512.0, "instances": 512.0, "log2_instances": 9, "rnap_bound": 4218.0, "rnapaux_bound": 1853.0, "ribo_total": 57301.0}, "10700": {"conc": {"H+": 0.0012, "O2": 0.0012, "CO2": 0.0012, "Pi": 0.023899999999999998, "RpoD": 2.4e-07, "RNAP": 2.43e-06, "RNAP~RpoD": 1.83e-06, "RNAPAuxiliary": 4.679999999999999e-06, "ppGpp": 3.2e-07, "ATP": 0.00956, "CTP": 0.00468, "GTP": 0.004200000000000001, "UTP": 0.014400000000000001, "PPi": 0.0002, "AMP": 0.00051, "CMP": 0.00064, "GMP": 0.0010600000000000002, "Ribosome": 9.76e-06, "RibosomeAuxiliary": 1.09e-06, "GDP": 0.00304, "L-leucine": 0.00064, "L-alanine": 0.004940000000000001, "glycine": 0.00905, "L-valine": 0.00123, "L-glutamate": 0.011710000000000002, "L-serine": 5.0929999999999995e-05, "L-isoleucine": 0.00033, "L-aspartate": 0.00504, "L-threonine": 0.00023, "L-lysine": 0.00054, "L-proline": 0.00062, "L-arginine": 0.00115, "L-phenylalanine": 3.7439999999999994e-05, "L-tyrosine": 6.537e-05, "L-glutamine": 0.00417, "L-asparagine": 0.00058, "L-histidine": 0.0001, "L-methionine": 0.00013000000000000002, "L-cysteine": 0.00074, "L-tryptophan": 3.564e-05, "NH4+": 0.002, "acetyl-phosphate": 1.31e-06, "NADH": 0.00049, "NAD+": 0.00367, "NADPH": 0.00037, "NADP+": 0.0017900000000000001, "FMN": 3.71e-05, "FAD": 0.00101, "CoA": 0.0014, "glutathione": 1.989e-05, "dATP": 0.00028000000000000003, "ADP": 0.00064, "dAMP": 0.00017999999999999998, "cAMP": 6.865000000000001e-08, "adenosine": 0.00023, "deoxyadenosine": 5.2e-07, "adenine": 0.00027, "dCTP": 7.312999999999999e-05, "cytosine": 0.0005, "cytidine": 1.75e-06, "dGMP": 0.00057, "guanine": 2.5339999999999998e-05, "guanosine": 7.44e-06, "deoxyguanosine": 2.5899999999999998e-06, "dTTP": 0.00083, "dTDP": 0.00014000000000000001, "UDP": 0.00314, "uridine": 5.8899999999999995e-06, "ITP": 2.4e-07, "IDP": 2.7e-07, "IMP": 0.0005200000000000001, "L-homocysteine": 9.406e-05, "L-citrulline": 1.696e-05, "L-ornithine": 4.23e-06, "L-histidinol": 6.26e-05, "S-adenosyl-L-methionine": 0.00017999999999999998, "D-glucose-6-phosphate": 0.00372, "D-fructose-6-phosphate": 0.00058, "D-fructose-1,6-bisphosphate": 0.01533, "dihydroxyacetone-phosphate": 0.00023, "3-phospho-D-glycerate": 0.00096, "phosphoenolpyruvate": 0.00025, "pyruvate": 0.00157, "acetyl-CoA": 0.00057, "oxaloacetate": 0.00054, "citrate": 0.00017999999999999998, "2-oxoglutarate": 0.00057, "succinyl-CoA": 0.00024, "succinate": 0.00067, "fumarate": 0.00014000000000000001, "L-malate": 0.00125, "propionyl-CoA": 6.200000000000001e-09, "malonyl-CoA": 3.99e-08, "acetoacetyl-CoA": 2.5770000000000002e-08, "myo-inositol": 6.67e-09, "6-phospho-D-glucono-1,5-lactone": 1.87e-06, "6-phospho-D-gluconate": 0.00346, "D-ribulose-5-phosphate": 0.00016, "alpha-D-ribose-5-phosphate": 0.0004, "D-xylulose-5-phosphate": 2.1999999999999998e-07, "D-gluconate": 3.7e-07, "glycerate": 1.6399999999999998e-06, "glycerol-3-phosphate": 0.0, "2-deoxy-D-ribose-5-phosphate": 6.2e-07, "5-phospho-alpha-D-ribose-1-diphosphate": 0.00022, "N-carbamoyl-L-aspartate": 8.83e-06, "(S)-dihydroorotate": 3.98e-06, "UDP-N-acetyl-D-glucosamine": 1.0759999999999999e-05, "2,3-dihydroxybenzoate": 1.6e-07, "4-hydroxybenzoate": 0.0, "shikimate": 0.00014000000000000001, "phenylpyruvate": 1.598e-05, "anthranilate": 1.324e-05, "N2-acetyl-L-ornithine": 8.499999999999999e-07, "riboflavin": 0.00012, "quinolinate": 0.00016, "PfkA": 1.5e-06, "FbaA": 6.59e-06, "TpiA": 6.019999999999999e-06, "GapA": 2.1249999999999998e-05, "Pgk": 1.3769999999999999e-05, "Eno": 1.2539999999999999e-05, "PykF": 1.37e-06, "AceF": 6.5099999999999995e-06, "AceE": 1.5399999999999999e-06, "Lpd": 1.55e-06, "GltA": 4.35e-06, "Icd": 1.2339999999999999e-05, "SucA": 1.8e-06, "Mdh": 1.495e-05, "CyoA": 6.28e-06, "AtpA": 1.35e-05, "Prs": 1.58e-06, "PurF": 1.1499999999999998e-06, "GuaB": 3.1199999999999998e-06, "Gmk": 1.95e-06, "Adk": 4.839999999999999e-06, "NrdB": 1.3e-06, "NrdA": 8.1e-07, "CarA": 1.6299999999999999e-06, "PyrB": 1.6799999999999998e-06, "ThyA": 1.7399999999999999e-06, "Tmk": 3.5e-07, "PyrG": 1.57e-06, "Ndk": 3.4799999999999997e-06, "GlnA": 3.4799999999999997e-06, "100S": 0.0, "oriC~DNAP": 9.9e-10, "genome": 0.00728, "CellWall": 1.20002, "D-glucose": 0.00024, "AtpD": 2.14e-06, "NuoA": 1.6e-06, "GuaA": 2.1499999999999997e-06, "DnaE": 1.3600000000000001e-06, "DnaX": 1.5199999999999998e-06, "Lgt": 1.61e-06, "ClpP": 4.6999999999999995e-07, "FtsH": 1.3600000000000001e-06, "FusA": 8.699999999999999e-07, "Lon": 1.96e-06, "TufA": 1.4299999999999999e-06, "TufB": 2.0199999999999997e-06, "DnaB": 3.6e-07, "GroEL": 7e-07, "GyrA": 1.6299999999999999e-06, "GyrB": 1.71e-06, "ParC": 1.8999999999999998e-07, "ParE": 1.6999999999999998e-06, "SecA": 1.5199999999999998e-06, "FtsI": 1.31e-06, "LpxC": 1.78e-06, "MurA": 1.79e-06, "BamA": 1.53e-06, "DnaK": 1.24e-06, "FtsA": 1.3899999999999998e-06, "ZipA": 1.37e-06, "OmpA": 2.1499999999999997e-06, "OmpF": 9.6e-07, "SecY": 1.27e-06, "AlaS": 3.39e-06, "ArgS": 1.71e-06, "Hns": 2.32e-06, "IleS": 3.5099999999999994e-06, "LeuS": 2.52e-06, "MetG": 2.09e-06, "ValS": 2.8599999999999997e-06, "RpoA": 1.583e-08, "RpoB": 9.9e-10, "RpoC": 4.6e-07, "NusA": 0.0, "NusG": 2.8700000000000002e-08, "Rho": 6.93e-09, "GreA": 6.6e-07, "rRNA16S": 9.8e-07, "rRNA23S": 2.23e-06, "rRNA5S": 2.68e-06, "30S": 2.43e-06, "50S": 6.9e-07, "RplA": 1.703e-05, "RplL": 2.1489999999999996e-05, "RpsA": 1.335e-05, "RpsC": 1.796e-05, "Crp": 2.01e-06, "CspC": 2.58e-06, "DnaA": 1.78e-06, "DnaG": 1.32e-06, "Fis": 2.14e-06, "HupA": 1.99e-06, "Ssb": 2.4e-06, "Tsf": 3.5e-07, "DnaN": 1.2099999999999998e-06, "Frr": 6.319e-08, "FtsZ": 1.08e-06, "GroES": 1.29e-06, "InfA": 2.09e-06, "InfB": 6.9e-07, "InfC": 7.4e-07, "MreB": 2.7e-06, "MukB": 7.699999999999999e-07, "PrfA": 1.11e-06, "PrfB": 0.0, "EFTu": 2.25e-06}, "count": {"RpoD": 240.0, "RNAP": 2456.0, "RNAP~RpoD": 1849.0, "RNAPAuxiliary": 4727.0, "Ribosome": 9863.0, "RibosomeAuxiliary": 1106.0, "100S": 0.0, "oriC~DNAP": 1.0, "genome": 7361172.0, "rRNA16S": 995.0, "rRNA23S": 2257.0, "rRNA5S": 2709.0, "30S": 2453.0, "50S": 698.0, "RplA": 17208.0, "RplL": 21713.0, "RpsA": 13491.0, "RpsC": 18147.0}, "out": {"vital": 1.0, "Cl-": 0.06056, "Na+": 0.05, "NH4+": 0.0095, "K+": 0.00264, "Pi": 0.00132, "Mg2+": 0.0005300000000000001, "nicotinamide": 9.826e-05, "pantothenate": 4.949e-05, "pyridoxine": 1.655e-05, "thiamine": 1.507e-05, "lipoate": 9.74e-06, "riboflavin": 2.13e-06, "Ca2+": 5e-07, "biotin": 4.9e-07, "sulfate": 3.1e-07, "folate": 1.8e-07, "Mn2+": 8e-08, "boric_acid": 4e-08, "Co2+": 3.0000000000000004e-08, "Zn2+": 1e-08, "Cu2+": 1e-08, "Fe2+": 1e-08, "molybdate": 3.0000000000000004e-09, "D-glucose": 0.0040999999999999995, "LB": 0.0, "L-alanine": 0.0008, "L-arginine": 0.005200000000000001, "L-asparagine": 0.0004, "L-aspartate": 0.0004, "L-cysteine": 9.999999999999999e-05, "L-glutamine": 0.0006, "glycine": 0.0008, "L-histidine": 0.0002, "L-isoleucine": 0.0004, "L-leucine": 0.0008, "L-lysine": 0.0004, "L-methionine": 0.0002, "L-phenylalanine": 0.0004, "L-proline": 0.0004, "L-serine": 0.01, "L-threonine": 0.0004, "L-tryptophan": 9.999999999999999e-05, "L-tyrosine": 0.0002, "L-valine": 0.0006, "adenine": 0.0002, "cytosine": 0.0002, "guanine": 0.0002, "uracil": 0.0002, "EZRich": 0.0, "H2O": 55.0, "H+": 0.0012, "O2": 0.0012, "CO2": 0.0012, "L-glutamate": 0.011, "bioentity": 5.0, "length": 0.1, "Ribosome": 0.0}, "cell": {"H+": 0.00118, "membrane_H+": 0.00269, "length": 3.3383187e-06}, "polysomes": 4878.0, "mrna": 4187.0, "protein": 0.0, "trna_free": 0.00031004, "trna_charged": 0.00024081693, "cells": 512.0, "instances": 512.0, "log2_instances": 9, "rnap_bound": 4417.0, "rnapaux_bound": 1845.0, "ribo_total": 60653.0}, "10800": {"conc": {"H+": 0.0012, "O2": 0.0012, "CO2": 0.0012, "Pi": 0.023899999999999998, "RpoD": 2.1999999999999998e-07, "RNAP": 2.64e-06, "RNAP~RpoD": 1.84e-06, "RNAPAuxiliary": 4.72e-06, "ppGpp": 3.2e-07, "ATP": 0.00957, "CTP": 0.00468, "GTP": 0.00409, "UTP": 0.01438, "PPi": 0.0002, "AMP": 0.00051, "CMP": 0.00063, "GMP": 0.00108, "Ribosome": 9.79e-06, "RibosomeAuxiliary": 1.06e-06, "GDP": 0.0030800000000000003, "L-leucine": 0.0006, "L-alanine": 0.00487, "glycine": 0.00858, "L-valine": 0.00117, "L-glutamate": 0.011550000000000001, "L-serine": 4.929e-05, "L-isoleucine": 0.00032, "L-aspartate": 0.005, "L-threonine": 0.00023, "L-lysine": 0.0005300000000000001, "L-proline": 0.00062, "L-arginine": 0.00113, "L-phenylalanine": 3.8599999999999996e-05, "L-tyrosine": 6.245e-05, "L-glutamine": 0.00419, "L-asparagine": 0.00057, "L-histidine": 0.0001, "L-methionine": 0.00012, "L-cysteine": 0.00064, "L-tryptophan": 3.2789999999999996e-05, "NH4+": 0.002, "acetyl-phosphate": 1.24e-06, "NADH": 0.00049, "NAD+": 0.00363, "NADPH": 0.00035, "NADP+": 0.00177, "FMN": 3.693e-05, "FAD": 0.00101, "CoA": 0.0014, "glutathione": 1.873e-05, "dATP": 0.00028000000000000003, "ADP": 0.00063, "dAMP": 0.00017999999999999998, "cAMP": 6.757e-08, "adenosine": 0.00024, "deoxyadenosine": 5.2e-07, "adenine": 0.00028000000000000003, "dCTP": 8.683e-05, "cytosine": 0.00049, "cytidine": 1.7399999999999999e-06, "dGMP": 0.00057, "guanine": 2.35e-05, "guanosine": 7.259999999999999e-06, "deoxyguanosine": 2.58e-06, "dTTP": 0.00083, "dTDP": 0.00014000000000000001, "UDP": 0.00313, "uridine": 5.73e-06, "ITP": 2.3e-07, "IDP": 2.5e-07, "IMP": 0.0005300000000000001, "L-homocysteine": 8.464e-05, "L-citrulline": 1.6219999999999997e-05, "L-ornithine": 4.1e-06, "L-histidinol": 6.185e-05, "S-adenosyl-L-methionine": 0.00017999999999999998, "D-glucose-6-phosphate": 0.00372, "D-fructose-6-phosphate": 0.00058, "D-fructose-1,6-bisphosphate": 0.01544, "dihydroxyacetone-phosphate": 0.00023, "3-phospho-D-glycerate": 0.0009699999999999999, "phosphoenolpyruvate": 0.00025, "pyruvate": 0.0015400000000000001, "acetyl-CoA": 0.0005600000000000001, "oxaloacetate": 0.00055, "citrate": 0.00017999999999999998, "2-oxoglutarate": 0.00058, "succinyl-CoA": 0.00025, "succinate": 0.00068, "fumarate": 0.00014000000000000001, "L-malate": 0.00127, "propionyl-CoA": 5.8400000000000005e-09, "malonyl-CoA": 3.758e-08, "acetoacetyl-CoA": 2.427e-08, "myo-inositol": 6.280000000000001e-09, "6-phospho-D-glucono-1,5-lactone": 1.7599999999999999e-06, "6-phospho-D-gluconate": 0.00346, "D-ribulose-5-phosphate": 0.00016, "alpha-D-ribose-5-phosphate": 0.0004, "D-xylulose-5-phosphate": 2.0999999999999997e-07, "D-gluconate": 3.7e-07, "glycerate": 1.5399999999999999e-06, "glycerol-3-phosphate": 0.0, "2-deoxy-D-ribose-5-phosphate": 6e-07, "5-phospho-alpha-D-ribose-1-diphosphate": 0.00022, "N-carbamoyl-L-aspartate": 8.68e-06, "(S)-dihydroorotate": 3.91e-06, "UDP-N-acetyl-D-glucosamine": 1.014e-05, "2,3-dihydroxybenzoate": 1.5e-07, "4-hydroxybenzoate": 0.0, "shikimate": 0.00014000000000000001, "phenylpyruvate": 1.703e-05, "anthranilate": 1.271e-05, "N2-acetyl-L-ornithine": 8.399999999999999e-07, "riboflavin": 0.00012, "quinolinate": 0.00016, "PfkA": 1.5599999999999999e-06, "FbaA": 6.67e-06, "TpiA": 6.03e-06, "GapA": 2.1309999999999998e-05, "Pgk": 1.382e-05, "Eno": 1.2359999999999999e-05, "PykF": 1.3600000000000001e-06, "AceF": 6.5e-06, "AceE": 1.47e-06, "Lpd": 1.48e-06, "GltA": 4.2999999999999995e-06, "Icd": 1.2199999999999998e-05, "SucA": 1.83e-06, "Mdh": 1.4989999999999999e-05, "CyoA": 6.32e-06, "AtpA": 1.35e-05, "Prs": 1.6e-06, "PurF": 1.1499999999999998e-06, "GuaB": 3.0799999999999997e-06, "Gmk": 1.8999999999999998e-06, "Adk": 4.69e-06, "NrdB": 1.3600000000000001e-06, "NrdA": 8.9e-07, "CarA": 1.71e-06, "PyrB": 1.6599999999999998e-06, "ThyA": 1.73e-06, "Tmk": 3.3e-07, "PyrG": 1.53e-06, "Ndk": 3.4799999999999997e-06, "GlnA": 3.46e-06, "100S": 0.0, "oriC~DNAP": 9.300000000000001e-10, "genome": 0.00728, "CellWall": 1.2, "D-glucose": 0.00023, "AtpD": 2.1099999999999997e-06, "NuoA": 1.6299999999999999e-06, "GuaA": 2.12e-06, "DnaE": 1.37e-06, "DnaX": 1.4299999999999999e-06, "Lgt": 1.6499999999999999e-06, "ClpP": 4.6999999999999995e-07, "FtsH": 1.29e-06, "FusA": 7.2e-07, "Lon": 1.98e-06, "TufA": 1.4e-06, "TufB": 2.0299999999999996e-06, "DnaB": 3.4000000000000003e-07, "GroEL": 7.1e-07, "GyrA": 1.55e-06, "GyrB": 1.6699999999999999e-06, "ParC": 1.8e-07, "ParE": 1.6499999999999999e-06, "SecA": 1.49e-06, "FtsI": 1.3e-06, "LpxC": 1.77e-06, "MurA": 1.78e-06, "BamA": 1.51e-06, "DnaK": 1.27e-06, "FtsA": 1.32e-06, "ZipA": 1.42e-06, "OmpA": 2.1e-06, "OmpF": 1e-06, "SecY": 1.26e-06, "AlaS": 3.3999999999999996e-06, "ArgS": 1.7599999999999999e-06, "Hns": 2.33e-06, "IleS": 3.5199999999999998e-06, "LeuS": 2.4500000000000003e-06, "MetG": 2.09e-06, "ValS": 2.94e-06, "RpoA": 9.32e-09, "RpoB": 0.0, "RpoC": 3.7999999999999996e-07, "NusA": 0.0, "NusG": 0.0, "Rho": 5.870000000000001e-08, "GreA": 9.499999999999999e-07, "rRNA16S": 1.0099999999999999e-06, "rRNA23S": 2.36e-06, "rRNA5S": 2.99e-06, "30S": 2.6899999999999997e-06, "50S": 7.1e-07, "RplA": 1.738e-05, "RplL": 2.071e-05, "RpsA": 1.181e-05, "RpsC": 1.5779999999999998e-05, "Crp": 2.0699999999999997e-06, "CspC": 2.6e-06, "DnaA": 1.84e-06, "DnaG": 1.34e-06, "Fis": 2.1899999999999998e-06, "HupA": 1.95e-06, "Ssb": 2.43e-06, "Tsf": 5.3e-07, "DnaN": 1.1899999999999998e-06, "Frr": 0.0, "FtsZ": 1.06e-06, "GroES": 1.28e-06, "InfA": 2.39e-06, "InfB": 9.3e-07, "InfC": 8.199999999999999e-07, "MreB": 2.7699999999999997e-06, "MukB": 7.2e-07, "PrfA": 1.29e-06, "PrfB": 9.32e-09, "EFTu": 2.3799999999999997e-06}, "count": {"RpoD": 234.0, "RNAP": 2830.0, "RNAP~RpoD": 1975.0, "RNAPAuxiliary": 5066.0, "Ribosome": 10505.0, "RibosomeAuxiliary": 1134.0, "100S": 0.0, "oriC~DNAP": 1.0, "genome": 7805824.0, "rRNA16S": 1087.0, "rRNA23S": 2532.0, "rRNA5S": 3212.0, "30S": 2882.0, "50S": 763.0, "RplA": 18644.0, "RplL": 22223.0, "RpsA": 12668.0, "RpsC": 16928.0}, "out": {"vital": 1.0, "Cl-": 0.06056, "Na+": 0.05, "NH4+": 0.0095, "K+": 0.00264, "Pi": 0.00132, "Mg2+": 0.0005300000000000001, "nicotinamide": 9.826e-05, "pantothenate": 4.949e-05, "pyridoxine": 1.655e-05, "thiamine": 1.507e-05, "lipoate": 9.74e-06, "riboflavin": 2.13e-06, "Ca2+": 5e-07, "biotin": 4.9e-07, "sulfate": 3.1e-07, "folate": 1.8e-07, "Mn2+": 8e-08, "boric_acid": 4e-08, "Co2+": 3.0000000000000004e-08, "Zn2+": 1e-08, "Cu2+": 1e-08, "Fe2+": 1e-08, "molybdate": 3.0000000000000004e-09, "D-glucose": 0.0040999999999999995, "LB": 0.0, "L-alanine": 0.0008, "L-arginine": 0.005200000000000001, "L-asparagine": 0.0004, "L-aspartate": 0.0004, "L-cysteine": 9.999999999999999e-05, "L-glutamine": 0.0006, "glycine": 0.0008, "L-histidine": 0.0002, "L-isoleucine": 0.0004, "L-leucine": 0.0008, "L-lysine": 0.0004, "L-methionine": 0.0002, "L-phenylalanine": 0.0004, "L-proline": 0.0004, "L-serine": 0.01, "L-threonine": 0.0004, "L-tryptophan": 9.999999999999999e-05, "L-tyrosine": 0.0002, "L-valine": 0.0006, "adenine": 0.0002, "cytosine": 0.0002, "guanine": 0.0002, "uracil": 0.0002, "EZRich": 0.0, "H2O": 55.0, "H+": 0.0012, "O2": 0.0012, "CO2": 0.0012, "L-glutamate": 0.011, "bioentity": 5.0, "length": 0.1, "Ribosome": 0.0}, "cell": {"H+": 0.00118, "membrane_H+": 0.00281, "length": 3.544256895e-06}, "polysomes": 5162.0, "mrna": 4367.0, "protein": 0.0, "trna_free": 0.00031346, "trna_charged": 0.00024294650999999996, "cells": 512.0, "instances": 512.0, "log2_instances": 9, "rnap_bound": 4559.0, "rnapaux_bound": 1837.0, "ribo_total": 64265.0}, "10900": {"conc": {"H+": 0.0012, "O2": 0.0012, "CO2": 0.0012, "Pi": 0.023899999999999998, "RpoD": 2e-07, "RNAP": 2.8e-06, "RNAP~RpoD": 1.8999999999999998e-06, "RNAPAuxiliary": 4.78e-06, "ppGpp": 3.2e-07, "ATP": 0.00958, "CTP": 0.00467, "GTP": 0.00394, "UTP": 0.01435, "PPi": 0.0002, "AMP": 0.0005300000000000001, "CMP": 0.00063, "GMP": 0.00109, "Ribosome": 9.699999999999999e-06, "RibosomeAuxiliary": 9.9e-07, "GDP": 0.0031200000000000004, "L-leucine": 0.0006500000000000001, "L-alanine": 0.00487, "glycine": 0.00881, "L-valine": 0.00121, "L-glutamate": 0.01158, "L-serine": 4.931e-05, "L-isoleucine": 0.00034, "L-aspartate": 0.00512, "L-threonine": 0.00025, "L-lysine": 0.0005300000000000001, "L-proline": 0.00062, "L-arginine": 0.00114, "L-phenylalanine": 4.1609999999999996e-05, "L-tyrosine": 6.64e-05, "L-glutamine": 0.004240000000000001, "L-asparagine": 0.00059, "L-histidine": 0.00011, "L-methionine": 0.00012, "L-cysteine": 0.00067, "L-tryptophan": 3.5090000000000005e-05, "NH4+": 0.002, "acetyl-phosphate": 1.1699999999999998e-06, "NADH": 0.0005, "NAD+": 0.00361, "NADPH": 0.00035, "NADP+": 0.00175, "FMN": 3.561e-05, "FAD": 0.00101, "CoA": 0.0014, "glutathione": 1.768e-05, "dATP": 0.00029, "ADP": 0.0006500000000000001, "dAMP": 0.00017999999999999998, "cAMP": 6.653e-08, "adenosine": 0.00025, "deoxyadenosine": 5.2e-07, "adenine": 0.00029, "dCTP": 0.0001, "cytosine": 0.00049, "cytidine": 1.73e-06, "dGMP": 0.00058, "guanine": 2.112e-05, "guanosine": 7.099999999999999e-06, "deoxyguanosine": 2.5699999999999995e-06, "dTTP": 0.00084, "dTDP": 0.00014000000000000001, "UDP": 0.0031200000000000004, "uridine": 5.58e-06, "ITP": 2.0999999999999997e-07, "IDP": 2.4e-07, "IMP": 0.00054, "L-homocysteine": 8.523e-05, "L-citrulline": 1.556e-05, "L-ornithine": 3.9399999999999995e-06, "L-histidinol": 6.361e-05, "S-adenosyl-L-methionine": 0.00017999999999999998, "D-glucose-6-phosphate": 0.00372, "D-fructose-6-phosphate": 0.00058, "D-fructose-1,6-bisphosphate": 0.015470000000000001, "dihydroxyacetone-phosphate": 0.00023, "3-phospho-D-glycerate": 0.00099, "phosphoenolpyruvate": 0.00026000000000000003, "pyruvate": 0.0015500000000000002, "acetyl-CoA": 0.0005600000000000001, "oxaloacetate": 0.00057, "citrate": 0.00017999999999999998, "2-oxoglutarate": 0.00058, "succinyl-CoA": 0.00025, "succinate": 0.00069, "fumarate": 0.00014000000000000001, "L-malate": 0.0012900000000000001, "propionyl-CoA": 5.52e-09, "malonyl-CoA": 3.547e-08, "acetoacetyl-CoA": 2.291e-08, "myo-inositol": 5.93e-09, "6-phospho-D-glucono-1,5-lactone": 1.6599999999999998e-06, "6-phospho-D-gluconate": 0.00346, "D-ribulose-5-phosphate": 0.00016, "alpha-D-ribose-5-phosphate": 0.0004, "D-xylulose-5-phosphate": 2e-07, "D-gluconate": 3.6e-07, "glycerate": 1.46e-06, "glycerol-3-phosphate": 0.0, "2-deoxy-D-ribose-5-phosphate": 5.8e-07, "5-phospho-alpha-D-ribose-1-diphosphate": 0.00022, "N-carbamoyl-L-aspartate": 8.63e-06, "(S)-dihydroorotate": 3.8599999999999995e-06, "UDP-N-acetyl-D-glucosamine": 9.57e-06, "2,3-dihydroxybenzoate": 1.5e-07, "4-hydroxybenzoate": 0.0, "shikimate": 0.00014000000000000001, "phenylpyruvate": 1.8089999999999998e-05, "anthranilate": 1.278e-05, "N2-acetyl-L-ornithine": 8.299999999999999e-07, "riboflavin": 0.00012, "quinolinate": 0.00016, "PfkA": 1.5599999999999999e-06, "FbaA": 6.73e-06, "TpiA": 6.079999999999999e-06, "GapA": 2.138e-05, "Pgk": 1.397e-05, "Eno": 1.2199999999999998e-05, "PykF": 1.38e-06, "AceF": 6.45e-06, "AceE": 1.4499999999999999e-06, "Lpd": 1.4299999999999999e-06, "GltA": 4.129999999999999e-06, "Icd": 1.2189999999999998e-05, "SucA": 1.89e-06, "Mdh": 1.5009999999999999e-05, "CyoA": 6.39e-06, "AtpA": 1.3449999999999998e-05, "Prs": 1.6699999999999999e-06, "PurF": 1.22e-06, "GuaB": 3.0499999999999996e-06, "Gmk": 1.82e-06, "Adk": 4.5599999999999995e-06, "NrdB": 1.37e-06, "NrdA": 9.2e-07, "CarA": 1.6999999999999998e-06, "PyrB": 1.6399999999999998e-06, "ThyA": 1.85e-06, "Tmk": 3.3e-07, "PyrG": 1.49e-06, "Ndk": 3.42e-06, "GlnA": 3.5199999999999998e-06, "100S": 0.0, "oriC~DNAP": 8.800000000000001e-10, "genome": 0.00726, "CellWall": 1.20002, "D-glucose": 0.00021, "AtpD": 2.04e-06, "NuoA": 1.62e-06, "GuaA": 2.09e-06, "DnaE": 1.3899999999999998e-06, "DnaX": 1.4099999999999998e-06, "Lgt": 1.6399999999999998e-06, "ClpP": 4.6e-07, "FtsH": 1.24e-06, "FusA": 6.3e-07, "Lon": 1.9699999999999998e-06, "TufA": 1.4099999999999998e-06, "TufB": 1.94e-06, "DnaB": 3.2e-07, "GroEL": 7.3e-07, "GyrA": 1.5399999999999999e-06, "GyrB": 1.6299999999999999e-06, "ParC": 1.7000000000000001e-07, "ParE": 1.6499999999999999e-06, "SecA": 1.5199999999999998e-06, "FtsI": 1.3e-06, "LpxC": 1.85e-06, "MurA": 1.7599999999999999e-06, "BamA": 1.4499999999999999e-06, "DnaK": 1.26e-06, "FtsA": 1.27e-06, "ZipA": 1.4299999999999999e-06, "OmpA": 2.0299999999999996e-06, "OmpF": 1.0099999999999999e-06, "SecY": 1.29e-06, "AlaS": 3.41e-06, "ArgS": 1.7399999999999999e-06, "Hns": 2.32e-06, "IleS": 3.4700000000000002e-06, "LeuS": 2.43e-06, "MetG": 2.08e-06, "ValS": 2.94e-06, "RpoA": 8.800000000000001e-10, "RpoB": 0.0, "RpoC": 2.8e-07, "NusA": 0.0, "NusG": 1.7600000000000001e-09, "Rho": 6.327000000000001e-08, "GreA": 1.1e-06, "rRNA16S": 1.07e-06, "rRNA23S": 2.5499999999999997e-06, "rRNA5S": 3.18e-06, "30S": 2.7e-06, "50S": 8e-07, "RplA": 1.9019999999999997e-05, "RplL": 1.9299999999999998e-05, "RpsA": 1.0289999999999998e-05, "RpsC": 1.5949999999999998e-05, "Crp": 2.1099999999999997e-06, "CspC": 2.66e-06, "DnaA": 1.83e-06, "DnaG": 1.3899999999999998e-06, "Fis": 2.21e-06, "HupA": 1.92e-06, "Ssb": 2.4e-06, "Tsf": 6.4e-07, "DnaN": 1.27e-06, "Frr": 0.0, "FtsZ": 1.08e-06, "GroES": 1.26e-06, "InfA": 2.67e-06, "InfB": 1.05e-06, "InfC": 9.3e-07, "MreB": 2.7200000000000002e-06, "MukB": 7.2e-07, "PrfA": 1.44e-06, "PrfB": 4.306e-08, "EFTu": 2.44e-06}, "count": {"RpoD": 231.0, "RNAP": 3179.0, "RNAP~RpoD": 2159.0, "RNAPAuxiliary": 5438.0, "Ribosome": 11026.0, "RibosomeAuxiliary": 1125.0, "100S": 0.0, "oriC~DNAP": 1.0, "genome": 8251352.0, "rRNA16S": 1215.0, "rRNA23S": 2901.0, "rRNA5S": 3618.0, "30S": 3073.0, "50S": 904.0, "RplA": 21613.0, "RplL": 21934.0, "RpsA": 11700.0, "RpsC": 18128.0}, "out": {"vital": 1.0, "Cl-": 0.06056, "Na+": 0.05, "NH4+": 0.0095, "K+": 0.00264, "Pi": 0.00132, "Mg2+": 0.0005300000000000001, "nicotinamide": 9.826e-05, "pantothenate": 4.949e-05, "pyridoxine": 1.655e-05, "thiamine": 1.507e-05, "lipoate": 9.74e-06, "riboflavin": 2.13e-06, "Ca2+": 5e-07, "biotin": 4.9e-07, "sulfate": 3.1e-07, "folate": 1.8e-07, "Mn2+": 8e-08, "boric_acid": 4e-08, "Co2+": 3.0000000000000004e-08, "Zn2+": 1e-08, "Cu2+": 1e-08, "Fe2+": 1e-08, "molybdate": 3.0000000000000004e-09, "D-glucose": 0.0040999999999999995, "LB": 0.0, "L-alanine": 0.0008, "L-arginine": 0.005200000000000001, "L-asparagine": 0.0004, "L-aspartate": 0.0004, "L-cysteine": 9.999999999999999e-05, "L-glutamine": 0.0006, "glycine": 0.0008, "L-histidine": 0.0002, "L-isoleucine": 0.0004, "L-leucine": 0.0008, "L-lysine": 0.0004, "L-methionine": 0.0002, "L-phenylalanine": 0.0004, "L-proline": 0.0004, "L-serine": 0.01, "L-threonine": 0.0004, "L-tryptophan": 9.999999999999999e-05, "L-tyrosine": 0.0002, "L-valine": 0.0006, "adenine": 0.0002, "cytosine": 0.0002, "guanine": 0.0002, "uracil": 0.0002, "EZRich": 0.0, "H2O": 55.0, "H+": 0.0012, "O2": 0.0012, "CO2": 0.0012, "L-glutamate": 0.011, "bioentity": 5.0, "length": 0.1, "Ribosome": 0.0}, "cell": {"H+": 0.00118, "membrane_H+": 0.00283, "length": 3.754612977e-06}, "polysomes": 5486.0, "mrna": 4751.0, "protein": 0.0, "trna_free": 0.00031, "trna_charged": 0.00024126352000000003, "cells": 512.0, "instances": 512.0, "log2_instances": 9, "rnap_bound": 4720.0, "rnapaux_bound": 1865.0, "ribo_total": 68056.0}, "11000": {"conc": {"H+": 0.0012, "O2": 0.0012, "CO2": 0.0012, "Pi": 0.023899999999999998, "RpoD": 1.8999999999999998e-07, "RNAP": 2.85e-06, "RNAP~RpoD": 1.95e-06, "RNAPAuxiliary": 4.8299999999999995e-06, "ppGpp": 3.3e-07, "ATP": 0.00958, "CTP": 0.0046500000000000005, "GTP": 0.0036200000000000004, "UTP": 0.0143, "PPi": 0.0002, "AMP": 0.00054, "CMP": 0.00063, "GMP": 0.0012, "Ribosome": 9.519999999999999e-06, "RibosomeAuxiliary": 1.0099999999999999e-06, "GDP": 0.00342, "L-leucine": 0.0006500000000000001, "L-alanine": 0.0046, "glycine": 0.00914, "L-valine": 0.0012, "L-glutamate": 0.01149, "L-serine": 4.9659999999999995e-05, "L-isoleucine": 0.00035, "L-aspartate": 0.00515, "L-threonine": 0.00025, "L-lysine": 0.0005200000000000001, "L-proline": 0.00061, "L-arginine": 0.00114, "L-phenylalanine": 4.135e-05, "L-tyrosine": 6.618e-05, "L-glutamine": 0.004240000000000001, "L-asparagine": 0.0006, "L-histidine": 0.00011, "L-methionine": 0.00012, "L-cysteine": 0.00069, "L-tryptophan": 3.198e-05, "NH4+": 0.002, "acetyl-phosphate": 1.11e-06, "NADH": 0.0005, "NAD+": 0.00359, "NADPH": 0.00035, "NADP+": 0.00174, "FMN": 3.306e-05, "FAD": 0.00101, "CoA": 0.0014, "glutathione": 1.669e-05, "dATP": 0.00029, "ADP": 0.00064, "dAMP": 0.00017999999999999998, "cAMP": 6.537000000000001e-08, "adenosine": 0.00025, "deoxyadenosine": 5.1e-07, "adenine": 0.0003, "dCTP": 0.00011, "cytosine": 0.00048, "cytidine": 1.7199999999999998e-06, "dGMP": 0.0006, "guanine": 2.278e-05, "guanosine": 6.9599999999999994e-06, "deoxyguanosine": 2.5699999999999995e-06, "dTTP": 0.00087, "dTDP": 0.00014000000000000001, "UDP": 0.00311, "uridine": 5.4400000000000004e-06, "ITP": 2e-07, "IDP": 2.3e-07, "IMP": 0.00055, "L-homocysteine": 8.493e-05, "L-citrulline": 1.661e-05, "L-ornithine": 4.18e-06, "L-histidinol": 6.331e-05, "S-adenosyl-L-methionine": 0.00017999999999999998, "D-glucose-6-phosphate": 0.00372, "D-fructose-6-phosphate": 0.00058, "D-fructose-1,6-bisphosphate": 0.01533, "dihydroxyacetone-phosphate": 0.00023, "3-phospho-D-glycerate": 0.00099, "phosphoenolpyruvate": 0.00026000000000000003, "pyruvate": 0.0015300000000000001, "acetyl-CoA": 0.00055, "oxaloacetate": 0.00058, "citrate": 0.00017999999999999998, "2-oxoglutarate": 0.00058, "succinyl-CoA": 0.00025, "succinate": 0.00069, "fumarate": 0.00014000000000000001, "L-malate": 0.0013000000000000002, "propionyl-CoA": 5.21e-09, "malonyl-CoA": 3.347e-08, "acetoacetyl-CoA": 2.162e-08, "myo-inositol": 5.6e-09, "6-phospho-D-glucono-1,5-lactone": 1.57e-06, "6-phospho-D-gluconate": 0.00346, "D-ribulose-5-phosphate": 0.00016, "alpha-D-ribose-5-phosphate": 0.0004, "D-xylulose-5-phosphate": 1.8999999999999998e-07, "D-gluconate": 3.6e-07, "glycerate": 1.37e-06, "glycerol-3-phosphate": 0.0, "2-deoxy-D-ribose-5-phosphate": 5.6e-07, "5-phospho-alpha-D-ribose-1-diphosphate": 0.00022, "N-carbamoyl-L-aspartate": 8.74e-06, "(S)-dihydroorotate": 3.92e-06, "UDP-N-acetyl-D-glucosamine": 9.029999999999998e-06, "2,3-dihydroxybenzoate": 1.4e-07, "4-hydroxybenzoate": 0.0, "shikimate": 0.00014000000000000001, "phenylpyruvate": 1.81e-05, "anthranilate": 1.2169999999999999e-05, "N2-acetyl-L-ornithine": 8.699999999999999e-07, "riboflavin": 0.00011, "quinolinate": 0.00016, "PfkA": 1.5199999999999998e-06, "FbaA": 6.7699999999999996e-06, "TpiA": 6.12e-06, "GapA": 2.139e-05, "Pgk": 1.416e-05, "Eno": 1.2009999999999999e-05, "PykF": 1.4e-06, "AceF": 6.38e-06, "AceE": 1.47e-06, "Lpd": 1.4e-06, "GltA": 3.96e-06, "Icd": 1.213e-05, "SucA": 1.96e-06, "Mdh": 1.5199999999999998e-05, "CyoA": 6.39e-06, "AtpA": 1.332e-05, "Prs": 1.6699999999999999e-06, "PurF": 1.27e-06, "GuaB": 3.03e-06, "Gmk": 1.83e-06, "Adk": 4.45e-06, "NrdB": 1.32e-06, "NrdA": 9e-07, "CarA": 1.73e-06, "PyrB": 1.6599999999999998e-06, "ThyA": 1.91e-06, "Tmk": 3.3e-07, "PyrG": 1.49e-06, "Ndk": 3.3599999999999996e-06, "GlnA": 3.5099999999999994e-06, "100S": 0.0, "oriC~DNAP": 8.3e-10, "genome": 0.00722, "CellWall": 1.2, "D-glucose": 0.0002, "AtpD": 1.9699999999999998e-06, "NuoA": 1.59e-06, "GuaA": 2.1e-06, "DnaE": 1.34e-06, "DnaX": 1.3899999999999998e-06, "Lgt": 1.6699999999999999e-06, "ClpP": 4.6e-07, "FtsH": 1.24e-06, "FusA": 4.9e-07, "Lon": 1.92e-06, "TufA": 1.44e-06, "TufB": 1.83e-06, "DnaB": 3e-07, "GroEL": 7.599999999999999e-07, "GyrA": 1.6399999999999998e-06, "GyrB": 1.5399999999999999e-06, "ParC": 1.7000000000000001e-07, "ParE": 1.6499999999999999e-06, "SecA": 1.5399999999999999e-06, "FtsI": 1.24e-06, "LpxC": 1.87e-06, "MurA": 1.7399999999999999e-06, "BamA": 1.46e-06, "DnaK": 1.3600000000000001e-06, "FtsA": 1.24e-06, "ZipA": 1.4e-06, "OmpA": 2.0699999999999997e-06, "OmpF": 1.02e-06, "SecY": 1.32e-06, "AlaS": 3.46e-06, "ArgS": 1.71e-06, "Hns": 2.35e-06, "IleS": 3.46e-06, "LeuS": 2.4100000000000002e-06, "MetG": 2.1099999999999997e-06, "ValS": 2.91e-06, "RpoA": 8.3e-10, "RpoB": 3.32e-09, "RpoC": 3.4000000000000003e-07, "NusA": 4.980000000000001e-09, "NusG": 0.0, "Rho": 5.8830000000000005e-08, "GreA": 1.18e-06, "rRNA16S": 1.2099999999999998e-06, "rRNA23S": 2.63e-06, "rRNA5S": 3.33e-06, "30S": 2.75e-06, "50S": 8.499999999999999e-07, "RplA": 2.227e-05, "RplL": 1.886e-05, "RpsA": 9.56e-06, "RpsC": 1.771e-05, "Crp": 2.12e-06, "CspC": 2.64e-06, "DnaA": 1.8799999999999998e-06, "DnaG": 1.3899999999999998e-06, "Fis": 2.1499999999999997e-06, "HupA": 1.89e-06, "Ssb": 2.48e-06, "Tsf": 6.800000000000001e-07, "DnaN": 1.29e-06, "Frr": 0.0, "FtsZ": 1.16e-06, "GroES": 1.1899999999999998e-06, "InfA": 2.7e-06, "InfB": 1.05e-06, "InfC": 1.0099999999999999e-06, "MreB": 2.66e-06, "MukB": 7.2e-07, "PrfA": 1.44e-06, "PrfB": 2.822e-08, "EFTu": 2.24e-06}, "count": {"RpoD": 224.0, "RNAP": 3436.0, "RNAP~RpoD": 2344.0, "RNAPAuxiliary": 5813.0, "Ribosome": 11468.0, "RibosomeAuxiliary": 1222.0, "100S": 0.0, "oriC~DNAP": 1.0, "genome": 8697776.0, "rRNA16S": 1458.0, "rRNA23S": 3162.0, "rRNA5S": 4013.0, "30S": 3307.0, "50S": 1023.0, "RplA": 26818.0, "RplL": 22718.0, "RpsA": 11514.0, "RpsC": 21332.0}, "out": {"vital": 1.0, "Cl-": 0.06056, "Na+": 0.05, "NH4+": 0.0095, "K+": 0.00264, "Pi": 0.00132, "Mg2+": 0.0005300000000000001, "nicotinamide": 9.826e-05, "pantothenate": 4.949e-05, "pyridoxine": 1.655e-05, "thiamine": 1.507e-05, "lipoate": 9.74e-06, "riboflavin": 2.13e-06, "Ca2+": 5e-07, "biotin": 4.9e-07, "sulfate": 3.1e-07, "folate": 1.8e-07, "Mn2+": 8e-08, "boric_acid": 4e-08, "Co2+": 3.0000000000000004e-08, "Zn2+": 1e-08, "Cu2+": 1e-08, "Fe2+": 1e-08, "molybdate": 3.0000000000000004e-09, "D-glucose": 0.0040999999999999995, "LB": 0.0, "L-alanine": 0.0008, "L-arginine": 0.005200000000000001, "L-asparagine": 0.0004, "L-aspartate": 0.0004, "L-cysteine": 9.999999999999999e-05, "L-glutamine": 0.0006, "glycine": 0.0008, "L-histidine": 0.0002, "L-isoleucine": 0.0004, "L-leucine": 0.0008, "L-lysine": 0.0004, "L-methionine": 0.0002, "L-phenylalanine": 0.0004, "L-proline": 0.0004, "L-serine": 0.01, "L-threonine": 0.0004, "L-tryptophan": 9.999999999999999e-05, "L-tyrosine": 0.0002, "L-valine": 0.0006, "adenine": 0.0002, "cytosine": 0.0002, "guanine": 0.0002, "uracil": 0.0002, "EZRich": 0.0, "H2O": 55.0, "H+": 0.0012, "O2": 0.0012, "CO2": 0.0012, "L-glutamate": 0.011, "bioentity": 5.0, "length": 0.1, "Ribosome": 0.0}, "cell": {"H+": 0.00118, "membrane_H+": 0.0029100000000000003, "length": 3.978700353e-06}, "polysomes": 5816.0, "mrna": 5076.0, "protein": 0.0, "trna_free": 0.00030729, "trna_charged": 0.00023781414999999993, "cells": 512.0, "instances": 512.0, "log2_instances": 9, "rnap_bound": 4952.0, "rnapaux_bound": 1931.0, "ribo_total": 72058.0}, "11100": {"conc": {"H+": 0.0012, "O2": 0.0012, "CO2": 0.0012, "Pi": 0.023899999999999998, "RpoD": 1.6e-07, "RNAP": 3.0399999999999997e-06, "RNAP~RpoD": 1.94e-06, "RNAPAuxiliary": 4.849999999999999e-06, "ppGpp": 3.3e-07, "ATP": 0.00953, "CTP": 0.0046500000000000005, "GTP": 0.0034, "UTP": 0.014310000000000002, "PPi": 0.0002, "AMP": 0.00055, "CMP": 0.00063, "GMP": 0.0013100000000000002, "Ribosome": 9.369999999999998e-06, "RibosomeAuxiliary": 1.09e-06, "GDP": 0.00376, "L-leucine": 0.00061, "L-alanine": 0.00445, "glycine": 0.00956, "L-valine": 0.00117, "L-glutamate": 0.01131, "L-serine": 4.9569999999999995e-05, "L-isoleucine": 0.00035, "L-aspartate": 0.00518, "L-threonine": 0.00026000000000000003, "L-lysine": 0.00051, "L-proline": 0.0006, "L-arginine": 0.0011200000000000001, "L-phenylalanine": 3.849e-05, "L-tyrosine": 6.259e-05, "L-glutamine": 0.004240000000000001, "L-asparagine": 0.0006, "L-histidine": 0.0001, "L-methionine": 0.00012, "L-cysteine": 0.00067, "L-tryptophan": 2.8489999999999997e-05, "NH4+": 0.002, "acetyl-phosphate": 1.04e-06, "NADH": 0.0005, "NAD+": 0.00357, "NADPH": 0.00035, "NADP+": 0.00173, "FMN": 3.131e-05, "FAD": 0.00101, "CoA": 0.0014, "glutathione": 1.567e-05, "dATP": 0.0003, "ADP": 0.0007, "dAMP": 0.00019, "cAMP": 6.38e-08, "adenosine": 0.00025, "deoxyadenosine": 5.1e-07, "adenine": 0.0003, "dCTP": 0.00011, "cytosine": 0.00048, "cytidine": 1.71e-06, "dGMP": 0.00061, "guanine": 2.4659999999999998e-05, "guanosine": 6.82e-06, "deoxyguanosine": 2.5499999999999997e-06, "dTTP": 0.0008900000000000001, "dTDP": 0.00015, "UDP": 0.0031200000000000004, "uridine": 5.28e-06, "ITP": 1.8999999999999998e-07, "IDP": 2.0999999999999997e-07, "IMP": 0.0005600000000000001, "L-homocysteine": 8.373e-05, "L-citrulline": 1.64e-05, "L-ornithine": 4.129999999999999e-06, "L-histidinol": 6.165e-05, "S-adenosyl-L-methionine": 0.00017999999999999998, "D-glucose-6-phosphate": 0.00372, "D-fructose-6-phosphate": 0.00057, "D-fructose-1,6-bisphosphate": 0.01524, "dihydroxyacetone-phosphate": 0.00022, "3-phospho-D-glycerate": 0.001, "phosphoenolpyruvate": 0.00027, "pyruvate": 0.0015, "acetyl-CoA": 0.00054, "oxaloacetate": 0.00058, "citrate": 0.00017999999999999998, "2-oxoglutarate": 0.00058, "succinyl-CoA": 0.00025, "succinate": 0.00068, "fumarate": 0.00014000000000000001, "L-malate": 0.00132, "propionyl-CoA": 4.89e-09, "malonyl-CoA": 3.1420000000000006e-08, "acetoacetyl-CoA": 2.0300000000000003e-08, "myo-inositol": 5.250000000000001e-09, "6-phospho-D-glucono-1,5-lactone": 1.47e-06, "6-phospho-D-gluconate": 0.00346, "D-ribulose-5-phosphate": 0.00016, "alpha-D-ribose-5-phosphate": 0.0004, "D-xylulose-5-phosphate": 1.8e-07, "D-gluconate": 3.5e-07, "glycerate": 1.29e-06, "glycerol-3-phosphate": 0.0, "2-deoxy-D-ribose-5-phosphate": 5.4e-07, "5-phospho-alpha-D-ribose-1-diphosphate": 0.00022, "N-carbamoyl-L-aspartate": 8.54e-06, "(S)-dihydroorotate": 3.88e-06, "UDP-N-acetyl-D-glucosamine": 8.48e-06, "2,3-dihydroxybenzoate": 1.3e-07, "4-hydroxybenzoate": 0.0, "shikimate": 0.00014000000000000001, "phenylpyruvate": 1.7179999999999998e-05, "anthranilate": 1.146e-05, "N2-acetyl-L-ornithine": 8.599999999999999e-07, "riboflavin": 0.0001, "quinolinate": 0.00016, "PfkA": 1.51e-06, "FbaA": 6.809999999999999e-06, "TpiA": 6.13e-06, "GapA": 2.128e-05, "Pgk": 1.4249999999999999e-05, "Eno": 1.175e-05, "PykF": 1.4e-06, "AceF": 6.22e-06, "AceE": 1.5199999999999998e-06, "Lpd": 1.35e-06, "GltA": 3.89e-06, "Icd": 1.197e-05, "SucA": 2.01e-06, "Mdh": 1.532e-05, "CyoA": 6.3299999999999995e-06, "AtpA": 1.3109999999999998e-05, "Prs": 1.61e-06, "PurF": 1.33e-06, "GuaB": 2.97e-06, "Gmk": 1.86e-06, "Adk": 4.45e-06, "NrdB": 1.29e-06, "NrdA": 8.9e-07, "CarA": 1.75e-06, "PyrB": 1.6599999999999998e-06, "ThyA": 1.83e-06, "Tmk": 4.2999999999999996e-07, "PyrG": 1.47e-06, "Ndk": 3.3199999999999996e-06, "GlnA": 3.4399999999999997e-06, "100S": 0.0, "oriC~DNAP": 7.800000000000001e-10, "genome": 0.00713, "CellWall": 1.20003, "D-glucose": 0.00019, "AtpD": 1.94e-06, "NuoA": 1.5399999999999999e-06, "GuaA": 2.05e-06, "DnaE": 1.31e-06, "DnaX": 1.33e-06, "Lgt": 1.6499999999999999e-06, "ClpP": 4.5e-07, "FtsH": 1.22e-06, "FusA": 3.5e-07, "Lon": 1.83e-06, "TufA": 1.44e-06, "TufB": 1.8e-06, "DnaB": 2.9e-07, "GroEL": 7.599999999999999e-07, "GyrA": 1.6599999999999998e-06, "GyrB": 1.5e-06, "ParC": 1.8e-07, "ParE": 1.6399999999999998e-06, "SecA": 1.47e-06, "FtsI": 1.1699999999999998e-06, "LpxC": 1.8999999999999998e-06, "MurA": 1.7199999999999998e-06, "BamA": 1.49e-06, "DnaK": 1.3600000000000001e-06, "FtsA": 1.2099999999999998e-06, "ZipA": 1.32e-06, "OmpA": 2.08e-06, "OmpF": 1.06e-06, "SecY": 1.33e-06, "AlaS": 3.37e-06, "ArgS": 1.6799999999999998e-06, "Hns": 2.33e-06, "IleS": 3.46e-06, "LeuS": 2.35e-06, "MetG": 2.1499999999999997e-06, "ValS": 2.89e-06, "RpoA": 0.0, "RpoB": 1.5600000000000002e-09, "RpoC": 3e-07, "NusA": 0.0, "NusG": 4.596e-08, "Rho": 6.764e-08, "GreA": 1.46e-06, "rRNA16S": 1.1499999999999998e-06, "rRNA23S": 2.75e-06, "rRNA5S": 3.33e-06, "30S": 2.7200000000000002e-06, "50S": 8.499999999999999e-07, "RplA": 2.2839999999999998e-05, "RplL": 1.7879999999999998e-05, "RpsA": 1.0179999999999999e-05, "RpsC": 1.9600000000000002e-05, "Crp": 2.09e-06, "CspC": 2.6499999999999996e-06, "DnaA": 1.91e-06, "DnaG": 1.34e-06, "Fis": 2.1e-06, "HupA": 1.81e-06, "Ssb": 2.4599999999999997e-06, "Tsf": 7.4e-07, "DnaN": 1.31e-06, "Frr": 0.0, "FtsZ": 1.22e-06, "GroES": 1.18e-06, "InfA": 2.6e-06, "InfB": 8.9e-07, "InfC": 1.05e-06, "MreB": 2.56e-06, "MukB": 7.5e-07, "PrfA": 1.2499999999999999e-06, "PrfB": 1.5600000000000002e-09, "EFTu": 2.08e-06}, "count": {"RpoD": 207.0, "RNAP": 3896.0, "RNAP~RpoD": 2495.0, "RNAPAuxiliary": 6225.0, "Ribosome": 12018.0, "RibosomeAuxiliary": 1392.0, "100S": 0.0, "oriC~DNAP": 1.0, "genome": 9144084.0, "rRNA16S": 1470.0, "rRNA23S": 3534.0, "rRNA5S": 4270.0, "30S": 3494.0, "50S": 1086.0, "RplA": 29300.0, "RplL": 22934.0, "RpsA": 13061.0, "RpsC": 25141.0}, "out": {"vital": 1.0, "Cl-": 0.06056, "Na+": 0.05, "NH4+": 0.0095, "K+": 0.00264, "Pi": 0.00132, "Mg2+": 0.0005300000000000001, "nicotinamide": 9.826e-05, "pantothenate": 4.949e-05, "pyridoxine": 1.655e-05, "thiamine": 1.507e-05, "lipoate": 9.74e-06, "riboflavin": 2.13e-06, "Ca2+": 5e-07, "biotin": 4.9e-07, "sulfate": 3.1e-07, "folate": 1.8e-07, "Mn2+": 8e-08, "boric_acid": 4e-08, "Co2+": 3.0000000000000004e-08, "Zn2+": 1e-08, "Cu2+": 1e-08, "Fe2+": 1e-08, "molybdate": 3.0000000000000004e-09, "D-glucose": 0.0040999999999999995, "LB": 0.0, "L-alanine": 0.0008, "L-arginine": 0.005200000000000001, "L-asparagine": 0.0004, "L-aspartate": 0.0004, "L-cysteine": 9.999999999999999e-05, "L-glutamine": 0.0006, "glycine": 0.0008, "L-histidine": 0.0002, "L-isoleucine": 0.0004, "L-leucine": 0.0008, "L-lysine": 0.0004, "L-methionine": 0.0002, "L-phenylalanine": 0.0004, "L-proline": 0.0004, "L-serine": 0.01, "L-threonine": 0.0004, "L-tryptophan": 9.999999999999999e-05, "L-tyrosine": 0.0002, "L-valine": 0.0006, "adenine": 0.0002, "cytosine": 0.0002, "guanine": 0.0002, "uracil": 0.0002, "EZRich": 0.0, "H2O": 55.0, "H+": 0.0012, "O2": 0.0012, "CO2": 0.0012, "L-glutamate": 0.011, "bioentity": 5.0, "length": 0.1, "Ribosome": 0.0}, "cell": {"H+": 0.00118, "membrane_H+": 0.0030600000000000002, "length": 4.238345905e-06}, "polysomes": 6146.0, "mrna": 5426.0, "protein": 0.0, "trna_free": 0.00031026999999999997, "trna_charged": 0.00023799701999999997, "cells": 512.0, "instances": 512.0, "log2_instances": 9, "rnap_bound": 5055.0, "rnapaux_bound": 1891.0, "ribo_total": 76168.0}, "11200": {"conc": {"H+": 0.0012, "O2": 0.0012, "CO2": 0.0012, "Pi": 0.023899999999999998, "RpoD": 1.5e-07, "RNAP": 3.15e-06, "RNAP~RpoD": 1.92e-06, "RNAPAuxiliary": 4.95e-06, "ppGpp": 3.2e-07, "ATP": 0.00958, "CTP": 0.00464, "GTP": 0.00375, "UTP": 0.01428, "PPi": 0.0002, "AMP": 0.00051, "CMP": 0.00063, "GMP": 0.00121, "Ribosome": 9.3e-06, "RibosomeAuxiliary": 1.1899999999999998e-06, "GDP": 0.00348, "L-leucine": 0.00064, "L-alanine": 0.00441, "glycine": 0.009960000000000002, "L-valine": 0.00118, "L-glutamate": 0.01139, "L-serine": 5.109e-05, "L-isoleucine": 0.00039000000000000005, "L-aspartate": 0.0053300000000000005, "L-threonine": 0.00029, "L-lysine": 0.0005200000000000001, "L-proline": 0.00062, "L-arginine": 0.00114, "L-phenylalanine": 4.16e-05, "L-tyrosine": 6.772e-05, "L-glutamine": 0.00421, "L-asparagine": 0.00061, "L-histidine": 0.00011, "L-methionine": 0.00012, "L-cysteine": 0.00067, "L-tryptophan": 3.245e-05, "NH4+": 0.002, "acetyl-phosphate": 9.8e-07, "NADH": 0.00051, "NAD+": 0.0035499999999999998, "NADPH": 0.00035, "NADP+": 0.00172, "FMN": 3.4479999999999995e-05, "FAD": 0.00101, "CoA": 0.0014, "glutathione": 1.474e-05, "dATP": 0.0003, "ADP": 0.0006, "dAMP": 0.00019, "cAMP": 6.232e-08, "adenosine": 0.00024, "deoxyadenosine": 5.1e-07, "adenine": 0.00028000000000000003, "dCTP": 0.00011, "cytosine": 0.00047, "cytidine": 1.6999999999999998e-06, "dGMP": 0.00062, "guanine": 2.451e-05, "guanosine": 6.709999999999999e-06, "deoxyguanosine": 2.5499999999999997e-06, "dTTP": 0.00091, "dTDP": 0.00015, "UDP": 0.00311, "uridine": 5.15e-06, "ITP": 1.8e-07, "IDP": 2e-07, "IMP": 0.0005300000000000001, "L-homocysteine": 8.387e-05, "L-citrulline": 1.581e-05, "L-ornithine": 3.99e-06, "L-histidinol": 6.36e-05, "S-adenosyl-L-methionine": 0.00017999999999999998, "D-glucose-6-phosphate": 0.00372, "D-fructose-6-phosphate": 0.00057, "D-fructose-1,6-bisphosphate": 0.01524, "dihydroxyacetone-phosphate": 0.00022, "3-phospho-D-glycerate": 0.001, "phosphoenolpyruvate": 0.00028000000000000003, "pyruvate": 0.00151, "acetyl-CoA": 0.00054, "oxaloacetate": 0.0006, "citrate": 0.00017999999999999998, "2-oxoglutarate": 0.00058, "succinyl-CoA": 0.00025, "succinate": 0.00067, "fumarate": 0.00014000000000000001, "L-malate": 0.00138, "propionyl-CoA": 4.6e-09, "malonyl-CoA": 2.9570000000000003e-08, "acetoacetyl-CoA": 1.9100000000000002e-08, "myo-inositol": 4.940000000000001e-09, "6-phospho-D-glucono-1,5-lactone": 1.3899999999999998e-06, "6-phospho-D-gluconate": 0.00346, "D-ribulose-5-phosphate": 0.00016, "alpha-D-ribose-5-phosphate": 0.0004, "D-xylulose-5-phosphate": 1.6e-07, "D-gluconate": 3.4000000000000003e-07, "glycerate": 1.2099999999999998e-06, "glycerol-3-phosphate": 0.0, "2-deoxy-D-ribose-5-phosphate": 5.2e-07, "5-phospho-alpha-D-ribose-1-diphosphate": 0.00022, "N-carbamoyl-L-aspartate": 8.72e-06, "(S)-dihydroorotate": 3.99e-06, "UDP-N-acetyl-D-glucosamine": 7.98e-06, "2,3-dihydroxybenzoate": 1.2e-07, "4-hydroxybenzoate": 0.0, "shikimate": 0.00014000000000000001, "phenylpyruvate": 1.8239999999999998e-05, "anthranilate": 1.172e-05, "N2-acetyl-L-ornithine": 8.299999999999999e-07, "riboflavin": 0.00011, "quinolinate": 0.00016, "PfkA": 1.48e-06, "FbaA": 6.799999999999999e-06, "TpiA": 6.079999999999999e-06, "GapA": 2.126e-05, "Pgk": 1.435e-05, "Eno": 1.155e-05, "PykF": 1.37e-06, "AceF": 6.06e-06, "AceE": 1.51e-06, "Lpd": 1.4e-06, "GltA": 3.81e-06, "Icd": 1.183e-05, "SucA": 1.92e-06, "Mdh": 1.543e-05, "CyoA": 6.31e-06, "AtpA": 1.289e-05, "Prs": 1.6e-06, "PurF": 1.4099999999999998e-06, "GuaB": 2.94e-06, "Gmk": 1.82e-06, "Adk": 4.509999999999999e-06, "NrdB": 1.2499999999999999e-06, "NrdA": 8.599999999999999e-07, "CarA": 1.7399999999999999e-06, "PyrB": 1.6799999999999998e-06, "ThyA": 1.75e-06, "Tmk": 4.6e-07, "PyrG": 1.4499999999999999e-06, "Ndk": 3.3199999999999996e-06, "GlnA": 3.46e-06, "100S": 0.0, "oriC~DNAP": 7.300000000000001e-10, "genome": 0.00704, "CellWall": 1.2, "D-glucose": 0.00017999999999999998, "AtpD": 1.96e-06, "NuoA": 1.5e-06, "GuaA": 1.98e-06, "DnaE": 1.33e-06, "DnaX": 1.31e-06, "Lgt": 1.6699999999999999e-06, "ClpP": 4.5e-07, "FtsH": 1.18e-06, "FusA": 2.3e-07, "Lon": 1.86e-06, "TufA": 1.3899999999999998e-06, "TufB": 1.79e-06, "DnaB": 2.7e-07, "GroEL": 7.3e-07, "GyrA": 1.73e-06, "GyrB": 1.47e-06, "ParC": 1.7000000000000001e-07, "ParE": 1.61e-06, "SecA": 1.42e-06, "FtsI": 1.1399999999999999e-06, "LpxC": 1.89e-06, "MurA": 1.7599999999999999e-06, "BamA": 1.47e-06, "DnaK": 1.3600000000000001e-06, "FtsA": 1.24e-06, "ZipA": 1.24e-06, "OmpA": 2.1e-06, "OmpF": 1.09e-06, "SecY": 1.37e-06, "AlaS": 3.33e-06, "ArgS": 1.6399999999999998e-06, "Hns": 2.29e-06, "IleS": 3.49e-06, "LeuS": 2.3399999999999996e-06, "MetG": 2.17e-06, "ValS": 2.8599999999999997e-06, "RpoA": 9.54e-09, "RpoB": 0.0, "RpoC": 3.2e-07, "NusA": 2.9300000000000004e-09, "NusG": 0.0, "Rho": 3.4470000000000004e-08, "GreA": 1.4e-06, "rRNA16S": 1.33e-06, "rRNA23S": 3.02e-06, "rRNA5S": 3.5899999999999995e-06, "30S": 2.88e-06, "50S": 9.3e-07, "RplA": 2.272e-05, "RplL": 1.9929999999999997e-05, "RpsA": 1.2499999999999999e-05, "RpsC": 1.9739999999999997e-05, "Crp": 2.0299999999999996e-06, "CspC": 2.6099999999999996e-06, "DnaA": 1.9299999999999997e-06, "DnaG": 1.31e-06, "Fis": 2.14e-06, "HupA": 1.7599999999999999e-06, "Ssb": 2.43e-06, "Tsf": 6.5e-07, "DnaN": 1.31e-06, "Frr": 0.0, "FtsZ": 1.27e-06, "GroES": 1.2299999999999999e-06, "InfA": 2.4e-06, "InfB": 6.6e-07, "InfC": 9.7e-07, "MreB": 2.48e-06, "MukB": 8e-07, "PrfA": 9.499999999999999e-07, "PrfB": 3.6700000000000004e-09, "EFTu": 2e-06}, "count": {"RpoD": 207.0, "RNAP": 4291.0, "RNAP~RpoD": 2617.0, "RNAPAuxiliary": 6749.0, "Ribosome": 12673.0, "RibosomeAuxiliary": 1623.0, "100S": 0.0, "oriC~DNAP": 1.0, "genome": 9590480.0, "rRNA16S": 1809.0, "rRNA23S": 4114.0, "rRNA5S": 4898.0, "30S": 3920.0, "50S": 1274.0, "RplA": 30975.0, "RplL": 27173.0, "RpsA": 17035.0, "RpsC": 26916.0}, "out": {"vital": 1.0, "Cl-": 0.06056, "Na+": 0.05, "NH4+": 0.0095, "K+": 0.00264, "Pi": 0.00132, "Mg2+": 0.0005300000000000001, "nicotinamide": 9.826e-05, "pantothenate": 4.949e-05, "pyridoxine": 1.655e-05, "thiamine": 1.507e-05, "lipoate": 9.74e-06, "riboflavin": 2.13e-06, "Ca2+": 5e-07, "biotin": 4.9e-07, "sulfate": 3.1e-07, "folate": 1.8e-07, "Mn2+": 8e-08, "boric_acid": 4e-08, "Co2+": 3.0000000000000004e-08, "Zn2+": 1e-08, "Cu2+": 1e-08, "Fe2+": 1e-08, "molybdate": 3.0000000000000004e-09, "D-glucose": 0.0040999999999999995, "LB": 0.0, "L-alanine": 0.0008, "L-arginine": 0.005200000000000001, "L-asparagine": 0.0004, "L-aspartate": 0.0004, "L-cysteine": 9.999999999999999e-05, "L-glutamine": 0.0006, "glycine": 0.0008, "L-histidine": 0.0002, "L-isoleucine": 0.0004, "L-leucine": 0.0008, "L-lysine": 0.0004, "L-methionine": 0.0002, "L-phenylalanine": 0.0004, "L-proline": 0.0004, "L-serine": 0.01, "L-threonine": 0.0004, "L-tryptophan": 9.999999999999999e-05, "L-tyrosine": 0.0002, "L-valine": 0.0006, "adenine": 0.0002, "cytosine": 0.0002, "guanine": 0.0002, "uracil": 0.0002, "EZRich": 0.0, "H2O": 55.0, "H+": 0.0012, "O2": 0.0012, "CO2": 0.0012, "L-glutamate": 0.011, "bioentity": 5.0, "length": 0.1, "Ribosome": 0.0}, "cell": {"H+": 0.00118, "membrane_H+": 0.0037300000000000002, "length": 4.503620803e-06}, "polysomes": 6497.0, "mrna": 5727.0, "protein": 0.0, "trna_free": 0.00030482999999999997, "trna_charged": 0.00023687292000000002, "cells": 512.0, "instances": 512.0, "log2_instances": 9, "rnap_bound": 5193.0, "rnapaux_bound": 1903.0, "ribo_total": 80283.0}, "11300": {"conc": {"H+": 0.0012, "O2": 0.0012, "CO2": 0.0012, "Pi": 0.023899999999999998, "RpoD": 3.7e-07, "RNAP": 2.85e-06, "RNAP~RpoD": 1.53e-06, "RNAPAuxiliary": 4.3899999999999995e-06, "ppGpp": 3.3e-07, "ATP": 0.0096, "CTP": 0.00468, "GTP": 0.0039700000000000004, "UTP": 0.014400000000000001, "PPi": 0.0002, "AMP": 0.0005200000000000001, "CMP": 0.00064, "GMP": 0.0011899999999999999, "Ribosome": 9.47e-06, "RibosomeAuxiliary": 1.3e-06, "GDP": 0.0033799999999999998, "L-leucine": 0.00066, "L-alanine": 0.0044800000000000005, "glycine": 0.00979, "L-valine": 0.0011899999999999999, "L-glutamate": 0.01133, "L-serine": 5.0889999999999996e-05, "L-isoleucine": 0.00042, "L-aspartate": 0.00543, "L-threonine": 0.00029, "L-lysine": 0.00051, "L-proline": 0.00061, "L-arginine": 0.00115, "L-phenylalanine": 4.403e-05, "L-tyrosine": 6.709999999999999e-05, "L-glutamine": 0.004240000000000001, "L-asparagine": 0.00062, "L-histidine": 0.00011, "L-methionine": 0.00011, "L-cysteine": 0.00063, "L-tryptophan": 3.1469999999999995e-05, "NH4+": 0.002, "acetyl-phosphate": 9.3e-07, "NADH": 0.00051, "NAD+": 0.00354, "NADPH": 0.00035, "NADP+": 0.00172, "FMN": 3.5770000000000005e-05, "FAD": 0.00101, "CoA": 0.0014, "glutathione": 1.3929999999999999e-05, "dATP": 0.00031, "ADP": 0.00062, "dAMP": 0.00019, "cAMP": 6.106e-08, "adenosine": 0.00024, "deoxyadenosine": 5.1e-07, "adenine": 0.00029, "dCTP": 0.0001, "cytosine": 0.00047, "cytidine": 1.6999999999999998e-06, "dGMP": 0.00063, "guanine": 2.3719999999999997e-05, "guanosine": 6.629999999999999e-06, "deoxyguanosine": 2.56e-06, "dTTP": 0.00092, "dTDP": 0.00015, "UDP": 0.00314, "uridine": 5.059999999999999e-06, "ITP": 1.7000000000000001e-07, "IDP": 1.8999999999999998e-07, "IMP": 0.00054, "L-homocysteine": 7.995999999999999e-05, "L-citrulline": 1.597e-05, "L-ornithine": 4e-06, "L-histidinol": 6.284e-05, "S-adenosyl-L-methionine": 0.00017999999999999998, "D-glucose-6-phosphate": 0.00372, "D-fructose-6-phosphate": 0.00057, "D-fructose-1,6-bisphosphate": 0.01518, "dihydroxyacetone-phosphate": 0.00022, "3-phospho-D-glycerate": 0.00101, "phosphoenolpyruvate": 0.00028000000000000003, "pyruvate": 0.00151, "acetyl-CoA": 0.00054, "oxaloacetate": 0.00061, "citrate": 0.00017999999999999998, "2-oxoglutarate": 0.00057, "succinyl-CoA": 0.00024, "succinate": 0.00066, "fumarate": 0.00014000000000000001, "L-malate": 0.00139, "propionyl-CoA": 4.35e-09, "malonyl-CoA": 2.7950000000000002e-08, "acetoacetyl-CoA": 1.806e-08, "myo-inositol": 4.670000000000001e-09, "6-phospho-D-glucono-1,5-lactone": 1.31e-06, "6-phospho-D-gluconate": 0.00346, "D-ribulose-5-phosphate": 0.00016, "alpha-D-ribose-5-phosphate": 0.0004, "D-xylulose-5-phosphate": 1.6e-07, "D-gluconate": 3.4000000000000003e-07, "glycerate": 1.1499999999999998e-06, "glycerol-3-phosphate": 0.0, "2-deoxy-D-ribose-5-phosphate": 5e-07, "5-phospho-alpha-D-ribose-1-diphosphate": 0.00022, "N-carbamoyl-L-aspartate": 8.7e-06, "(S)-dihydroorotate": 4.0399999999999994e-06, "UDP-N-acetyl-D-glucosamine": 7.54e-06, "2,3-dihydroxybenzoate": 1.0999999999999999e-07, "4-hydroxybenzoate": 0.0, "shikimate": 0.00014000000000000001, "phenylpyruvate": 1.8999999999999998e-05, "anthranilate": 1.133e-05, "N2-acetyl-L-ornithine": 8.499999999999999e-07, "riboflavin": 0.00012, "quinolinate": 0.00016, "PfkA": 1.48e-06, "FbaA": 6.82e-06, "TpiA": 6.079999999999999e-06, "GapA": 2.137e-05, "Pgk": 1.457e-05, "Eno": 1.136e-05, "PykF": 1.37e-06, "AceF": 5.96e-06, "AceE": 1.49e-06, "Lpd": 1.5199999999999998e-06, "GltA": 3.7599999999999996e-06, "Icd": 1.165e-05, "SucA": 1.92e-06, "Mdh": 1.5439999999999998e-05, "CyoA": 6.31e-06, "AtpA": 1.2839999999999999e-05, "Prs": 1.6e-06, "PurF": 1.4099999999999998e-06, "GuaB": 2.92e-06, "Gmk": 1.8e-06, "Adk": 4.55e-06, "NrdB": 1.27e-06, "NrdA": 8.699999999999999e-07, "CarA": 1.7599999999999999e-06, "PyrB": 1.7199999999999998e-06, "ThyA": 1.6999999999999998e-06, "Tmk": 4.5e-07, "PyrG": 1.4e-06, "Ndk": 3.3199999999999996e-06, "GlnA": 3.5e-06, "100S": 0.0, "oriC~DNAP": 1.39e-09, "genome": 0.006980000000000001, "CellWall": 1.2, "D-glucose": 0.00017, "AtpD": 1.94e-06, "NuoA": 1.44e-06, "GuaA": 1.9699999999999998e-06, "DnaE": 1.3899999999999998e-06, "DnaX": 1.29e-06, "Lgt": 1.7399999999999999e-06, "ClpP": 4.3999999999999997e-07, "FtsH": 1.2099999999999998e-06, "FusA": 1.3e-07, "Lon": 1.8799999999999998e-06, "TufA": 1.33e-06, "TufB": 1.8e-06, "DnaB": 2.5e-07, "GroEL": 7.3e-07, "GyrA": 1.7399999999999999e-06, "GyrB": 1.46e-06, "ParC": 1.8e-07, "ParE": 1.6399999999999998e-06, "SecA": 1.44e-06, "FtsI": 1.11e-06, "LpxC": 1.92e-06, "MurA": 1.7399999999999999e-06, "BamA": 1.4499999999999999e-06, "DnaK": 1.35e-06, "FtsA": 1.26e-06, "ZipA": 1.18e-06, "OmpA": 2.17e-06, "OmpF": 1.1399999999999999e-06, "SecY": 1.3600000000000001e-06, "AlaS": 3.2999999999999997e-06, "ArgS": 1.6e-06, "Hns": 2.2799999999999998e-06, "IleS": 3.5299999999999997e-06, "LeuS": 2.31e-06, "MetG": 2.25e-06, "ValS": 2.83e-06, "RpoA": 2.4960000000000003e-08, "RpoB": 0.0, "RpoC": 4.0999999999999994e-07, "NusA": 3.257e-08, "NusG": 0.0, "Rho": 1.4e-07, "GreA": 1.4e-06, "rRNA16S": 1.1399999999999999e-06, "rRNA23S": 2.98e-06, "rRNA5S": 3.5e-06, "30S": 3e-06, "50S": 1.04e-06, "RplA": 2.034e-05, "RplL": 2.0019999999999998e-05, "RpsA": 1.243e-05, "RpsC": 1.969e-05, "Crp": 1.98e-06, "CspC": 2.66e-06, "DnaA": 1.96e-06, "DnaG": 1.29e-06, "Fis": 2.16e-06, "HupA": 1.79e-06, "Ssb": 2.4199999999999997e-06, "Tsf": 4.6999999999999995e-07, "DnaN": 1.32e-06, "Frr": 0.0, "FtsZ": 1.29e-06, "GroES": 1.2299999999999999e-06, "InfA": 2.22e-06, "InfB": 4.6e-07, "InfC": 8.1e-07, "MreB": 2.4e-06, "MukB": 8.699999999999999e-07, "PrfA": 7.1e-07, "PrfB": 4.644e-08, "EFTu": 1.8799999999999998e-06}, "count": {"RpoD": 264.0, "RNAP": 2056.0, "RNAP~RpoD": 1104.0, "RNAPAuxiliary": 3163.0, "Ribosome": 6831.0, "RibosomeAuxiliary": 940.0, "100S": 0.0, "oriC~DNAP": 1.0, "genome": 5036710.0, "rRNA16S": 820.0, "rRNA23S": 2146.0, "rRNA5S": 2526.0, "30S": 2166.0, "50S": 752.0, "RplA": 14671.0, "RplL": 14438.0, "RpsA": 8963.0, "RpsC": 14203.0}, "out": {"vital": 1.0, "Cl-": 0.06056, "Na+": 0.05, "NH4+": 0.0095, "K+": 0.00264, "Pi": 0.00132, "Mg2+": 0.0005300000000000001, "nicotinamide": 9.826e-05, "pantothenate": 4.949e-05, "pyridoxine": 1.655e-05, "thiamine": 1.507e-05, "lipoate": 9.74e-06, "riboflavin": 2.13e-06, "Ca2+": 5e-07, "biotin": 4.9e-07, "sulfate": 3.1e-07, "folate": 1.8e-07, "Mn2+": 8e-08, "boric_acid": 4e-08, "Co2+": 3.0000000000000004e-08, "Zn2+": 1e-08, "Cu2+": 1e-08, "Fe2+": 1e-08, "molybdate": 3.0000000000000004e-09, "D-glucose": 0.0040999999999999995, "LB": 0.0, "L-alanine": 0.0008, "L-arginine": 0.005200000000000001, "L-asparagine": 0.0004, "L-aspartate": 0.0004, "L-cysteine": 9.999999999999999e-05, "L-glutamine": 0.0006, "glycine": 0.0008, "L-histidine": 0.0002, "L-isoleucine": 0.0004, "L-leucine": 0.0008, "L-lysine": 0.0004, "L-methionine": 0.0002, "L-phenylalanine": 0.0004, "L-proline": 0.0004, "L-serine": 0.01, "L-threonine": 0.0004, "L-tryptophan": 9.999999999999999e-05, "L-tyrosine": 0.0002, "L-valine": 0.0006, "adenine": 0.0002, "cytosine": 0.0002, "guanine": 0.0002, "uracil": 0.0002, "EZRich": 0.0, "H2O": 55.0, "H+": 0.0012, "O2": 0.0012, "CO2": 0.0012, "L-glutamate": 0.011, "bioentity": 5.0, "length": 0.1, "Ribosome": 0.0}, "cell": {"H+": 0.00118, "membrane_H+": 0.00378, "length": 2.382441238e-06}, "polysomes": 3401.0, "mrna": 2880.0, "protein": 0.0, "trna_free": 0.00029813, "trna_charged": 0.00023128277999999997, "cells": 1024.0, "instances": 1024.0, "log2_instances": 10, "rnap_bound": 2924.0, "rnapaux_bound": 1354.0, "ribo_total": 42291.0}, "11400": {"conc": {"H+": 0.0012, "O2": 0.0012, "CO2": 0.0012, "Pi": 0.023899999999999998, "RpoD": 3.1e-07, "RNAP": 2.4900000000000003e-06, "RNAP~RpoD": 1.61e-06, "RNAPAuxiliary": 3.99e-06, "ppGpp": 3.3e-07, "ATP": 0.00959, "CTP": 0.004690000000000001, "GTP": 0.00354, "UTP": 0.01443, "PPi": 0.0002, "AMP": 0.0005300000000000001, "CMP": 0.00064, "GMP": 0.00135, "Ribosome": 1.0929999999999999e-05, "RibosomeAuxiliary": 1.5e-06, "GDP": 0.00384, "L-leucine": 0.00061, "L-alanine": 0.00432, "glycine": 0.010140000000000001, "L-valine": 0.00116, "L-glutamate": 0.01108, "L-serine": 4.978e-05, "L-isoleucine": 0.00041, "L-aspartate": 0.00531, "L-threonine": 0.00027, "L-lysine": 0.0005, "L-proline": 0.00059, "L-arginine": 0.00111, "L-phenylalanine": 4.018999999999999e-05, "L-tyrosine": 5.993999999999999e-05, "L-glutamine": 0.00422, "L-asparagine": 0.00061, "L-histidine": 0.0001, "L-methionine": 9.704999999999999e-05, "L-cysteine": 0.00055, "L-tryptophan": 2.798e-05, "NH4+": 0.002, "acetyl-phosphate": 8.799999999999999e-07, "NADH": 0.00051, "NAD+": 0.0035499999999999998, "NADPH": 0.00035, "NADP+": 0.00172, "FMN": 3.2880000000000004e-05, "FAD": 0.00101, "CoA": 0.0014, "glutathione": 1.324e-05, "dATP": 0.0003, "ADP": 0.00062, "dAMP": 0.00019, "cAMP": 6.004e-08, "adenosine": 0.00025, "deoxyadenosine": 5.2e-07, "adenine": 0.00029, "dCTP": 8.687e-05, "cytosine": 0.00046, "cytidine": 1.7199999999999998e-06, "dGMP": 0.00061, "guanine": 2.48e-05, "guanosine": 6.61e-06, "deoxyguanosine": 2.58e-06, "dTTP": 0.0008900000000000001, "dTDP": 0.00015, "UDP": 0.00314, "uridine": 4.9999999999999996e-06, "ITP": 1.6e-07, "IDP": 1.8e-07, "IMP": 0.00055, "L-homocysteine": 6.848e-05, "L-citrulline": 1.673e-05, "L-ornithine": 4.16e-06, "L-histidinol": 6.125e-05, "S-adenosyl-L-methionine": 0.00017999999999999998, "D-glucose-6-phosphate": 0.00372, "D-fructose-6-phosphate": 0.0005600000000000001, "D-fructose-1,6-bisphosphate": 0.01499, "dihydroxyacetone-phosphate": 0.00022, "3-phospho-D-glycerate": 0.00101, "phosphoenolpyruvate": 0.00027, "pyruvate": 0.0015, "acetyl-CoA": 0.0005300000000000001, "oxaloacetate": 0.0006, "citrate": 0.00017999999999999998, "2-oxoglutarate": 0.00057, "succinyl-CoA": 0.00024, "succinate": 0.0006500000000000001, "fumarate": 0.00013000000000000002, "L-malate": 0.0014, "propionyl-CoA": 4.1300000000000004e-09, "malonyl-CoA": 2.654e-08, "acetoacetyl-CoA": 1.7149999999999998e-08, "myo-inositol": 4.44e-09, "6-phospho-D-glucono-1,5-lactone": 1.2499999999999999e-06, "6-phospho-D-gluconate": 0.00346, "D-ribulose-5-phosphate": 0.00016, "alpha-D-ribose-5-phosphate": 0.0004, "D-xylulose-5-phosphate": 1.5e-07, "D-gluconate": 3.5e-07, "glycerate": 1.09e-06, "glycerol-3-phosphate": 0.0, "2-deoxy-D-ribose-5-phosphate": 4.9e-07, "5-phospho-alpha-D-ribose-1-diphosphate": 0.00022, "N-carbamoyl-L-aspartate": 8.419999999999999e-06, "(S)-dihydroorotate": 3.92e-06, "UDP-N-acetyl-D-glucosamine": 7.16e-06, "2,3-dihydroxybenzoate": 1.0999999999999999e-07, "4-hydroxybenzoate": 0.0, "shikimate": 0.00015, "phenylpyruvate": 1.8e-05, "anthranilate": 1.1119999999999999e-05, "N2-acetyl-L-ornithine": 8.599999999999999e-07, "riboflavin": 0.00011, "quinolinate": 0.00016, "PfkA": 1.49e-06, "FbaA": 6.879999999999999e-06, "TpiA": 6.11e-06, "GapA": 2.1629999999999998e-05, "Pgk": 1.506e-05, "Eno": 1.131e-05, "PykF": 1.3e-06, "AceF": 5.9e-06, "AceE": 1.59e-06, "Lpd": 1.71e-06, "GltA": 3.7999999999999996e-06, "Icd": 1.157e-05, "SucA": 2.0199999999999997e-06, "Mdh": 1.562e-05, "CyoA": 6.46e-06, "AtpA": 1.291e-05, "Prs": 1.6799999999999998e-06, "PurF": 1.3899999999999998e-06, "GuaB": 2.99e-06, "Gmk": 1.87e-06, "Adk": 4.4699999999999996e-06, "NrdB": 1.35e-06, "NrdA": 9.3e-07, "CarA": 1.82e-06, "PyrB": 1.7599999999999999e-06, "ThyA": 1.69e-06, "Tmk": 4.6999999999999995e-07, "PyrG": 1.3600000000000001e-06, "Ndk": 3.31e-06, "GlnA": 3.45e-06, "100S": 0.0, "oriC~DNAP": 1.3200000000000002e-09, "genome": 0.00722, "CellWall": 1.20001, "D-glucose": 0.00016, "AtpD": 1.98e-06, "NuoA": 1.37e-06, "GuaA": 2.09e-06, "DnaE": 1.49e-06, "DnaX": 1.31e-06, "Lgt": 1.79e-06, "ClpP": 4.8e-07, "FtsH": 1.26e-06, "FusA": 0.0, "Lon": 1.94e-06, "TufA": 1.3e-06, "TufB": 1.94e-06, "DnaB": 2.4e-07, "GroEL": 7.599999999999999e-07, "GyrA": 1.7199999999999998e-06, "GyrB": 1.48e-06, "ParC": 2.3e-07, "ParE": 1.6799999999999998e-06, "SecA": 1.5399999999999999e-06, "FtsI": 1.09e-06, "LpxC": 1.8999999999999998e-06, "MurA": 1.6999999999999998e-06, "BamA": 1.44e-06, "DnaK": 1.4e-06, "FtsA": 1.2299999999999999e-06, "ZipA": 1.2099999999999998e-06, "OmpA": 2.2e-06, "OmpF": 1.24e-06, "SecY": 1.4e-06, "AlaS": 3.24e-06, "ArgS": 1.59e-06, "Hns": 2.37e-06, "IleS": 3.6699999999999996e-06, "LeuS": 2.32e-06, "MetG": 2.36e-06, "ValS": 2.79e-06, "RpoA": 1.3200000000000002e-09, "RpoB": 1.3200000000000002e-09, "RpoC": 4.2999999999999996e-07, "NusA": 1.3200000000000002e-09, "NusG": 0.0, "Rho": 1.7000000000000001e-07, "GreA": 1.3e-06, "rRNA16S": 6e-07, "rRNA23S": 1.71e-06, "rRNA5S": 2.4e-06, "30S": 2.0299999999999996e-06, "50S": 6.1e-07, "RplA": 1.685e-05, "RplL": 1.818e-05, "RpsA": 1.4599999999999999e-05, "RpsC": 1.703e-05, "Crp": 1.92e-06, "CspC": 2.71e-06, "DnaA": 2.0199999999999997e-06, "DnaG": 1.26e-06, "Fis": 2.12e-06, "HupA": 1.87e-06, "Ssb": 2.44e-06, "Tsf": 5.707e-08, "DnaN": 1.31e-06, "Frr": 2.897e-08, "FtsZ": 1.28e-06, "GroES": 1.2099999999999998e-06, "InfA": 2.05e-06, "InfB": 1.8999999999999998e-07, "InfC": 5.8e-07, "MreB": 2.29e-06, "MukB": 9e-07, "PrfA": 4.2999999999999996e-07, "PrfB": 3.1600000000000005e-08, "EFTu": 1.6e-06}, "count": {"RpoD": 232.0, "RNAP": 1889.0, "RNAP~RpoD": 1223.0, "RNAPAuxiliary": 3032.0, "Ribosome": 8301.0, "RibosomeAuxiliary": 1139.0, "100S": 0.0, "oriC~DNAP": 1.0, "genome": 5482422.0, "rRNA16S": 459.0, "rRNA23S": 1301.0, "rRNA5S": 1819.0, "30S": 1541.0, "50S": 462.0, "RplA": 12791.0, "RplL": 13806.0, "RpsA": 11087.0, "RpsC": 12933.0}, "out": {"vital": 1.0, "Cl-": 0.06056, "Na+": 0.05, "NH4+": 0.0095, "K+": 0.00264, "Pi": 0.00132, "Mg2+": 0.0005300000000000001, "nicotinamide": 9.826e-05, "pantothenate": 4.949e-05, "pyridoxine": 1.655e-05, "thiamine": 1.507e-05, "lipoate": 9.74e-06, "riboflavin": 2.13e-06, "Ca2+": 5e-07, "biotin": 4.9e-07, "sulfate": 3.1e-07, "folate": 1.8e-07, "Mn2+": 8e-08, "boric_acid": 4e-08, "Co2+": 3.0000000000000004e-08, "Zn2+": 1e-08, "Cu2+": 1e-08, "Fe2+": 1e-08, "molybdate": 3.0000000000000004e-09, "D-glucose": 0.0040999999999999995, "LB": 0.0, "L-alanine": 0.0008, "L-arginine": 0.005200000000000001, "L-asparagine": 0.0004, "L-aspartate": 0.0004, "L-cysteine": 9.999999999999999e-05, "L-glutamine": 0.0006, "glycine": 0.0008, "L-histidine": 0.0002, "L-isoleucine": 0.0004, "L-leucine": 0.0008, "L-lysine": 0.0004, "L-methionine": 0.0002, "L-phenylalanine": 0.0004, "L-proline": 0.0004, "L-serine": 0.01, "L-threonine": 0.0004, "L-tryptophan": 9.999999999999999e-05, "L-tyrosine": 0.0002, "L-valine": 0.0006, "adenine": 0.0002, "cytosine": 0.0002, "guanine": 0.0002, "uracil": 0.0002, "EZRich": 0.0, "H2O": 55.0, "H+": 0.0012, "O2": 0.0012, "CO2": 0.0012, "L-glutamate": 0.011, "bioentity": 5.0, "length": 0.1, "Ribosome": 0.0}, "cell": {"H+": 0.00118, "membrane_H+": 0.00429, "length": 2.508381782e-06}, "polysomes": 3617.0, "mrna": 2898.0, "protein": 0.0, "trna_free": 0.00031092, "trna_charged": 0.00023730792000000003, "cells": 1024.0, "instances": 1024.0, "log2_instances": 10, "rnap_bound": 3410.0, "rnapaux_bound": 1743.0, "ribo_total": 46081.0}, "11500": {"conc": {"H+": 0.0012, "O2": 0.0012, "CO2": 0.0012, "Pi": 0.023899999999999998, "RpoD": 2.7e-07, "RNAP": 2.52e-06, "RNAP~RpoD": 1.59e-06, "RNAPAuxiliary": 3.96e-06, "ppGpp": 3.3e-07, "ATP": 0.00957, "CTP": 0.00462, "GTP": 0.0036200000000000004, "UTP": 0.014230000000000001, "PPi": 0.0002, "AMP": 0.00054, "CMP": 0.00063, "GMP": 0.0013100000000000002, "Ribosome": 1.058e-05, "RibosomeAuxiliary": 1.42e-06, "GDP": 0.0037300000000000002, "L-leucine": 0.00064, "L-alanine": 0.00431, "glycine": 0.010060000000000001, "L-valine": 0.00118, "L-glutamate": 0.01112, "L-serine": 4.938e-05, "L-isoleucine": 0.00042, "L-aspartate": 0.00529, "L-threonine": 0.00028000000000000003, "L-lysine": 0.00051, "L-proline": 0.00059, "L-arginine": 0.00111, "L-phenylalanine": 4.274e-05, "L-tyrosine": 5.891e-05, "L-glutamine": 0.00422, "L-asparagine": 0.0006, "L-histidine": 0.0001, "L-methionine": 9.507999999999999e-05, "L-cysteine": 0.00054, "L-tryptophan": 3.092e-05, "NH4+": 0.002, "acetyl-phosphate": 8.299999999999999e-07, "NADH": 0.00051, "NAD+": 0.0035499999999999998, "NADPH": 0.00034, "NADP+": 0.00172, "FMN": 3.45e-05, "FAD": 0.00101, "CoA": 0.0014, "glutathione": 1.243e-05, "dATP": 0.00029, "ADP": 0.00062, "dAMP": 0.00017999999999999998, "cAMP": 5.828e-08, "adenosine": 0.00025, "deoxyadenosine": 5.2e-07, "adenine": 0.00029, "dCTP": 8.649e-05, "cytosine": 0.00046, "cytidine": 1.71e-06, "dGMP": 0.0006, "guanine": 2.386e-05, "guanosine": 6.519999999999999e-06, "deoxyguanosine": 2.5699999999999995e-06, "dTTP": 0.00086, "dTDP": 0.00014000000000000001, "UDP": 0.0031000000000000003, "uridine": 4.89e-06, "ITP": 1.5e-07, "IDP": 1.7000000000000001e-07, "IMP": 0.00055, "L-homocysteine": 6.709999999999999e-05, "L-citrulline": 1.6559999999999997e-05, "L-ornithine": 4.129999999999999e-06, "L-histidinol": 6.117e-05, "S-adenosyl-L-methionine": 0.00017999999999999998, "D-glucose-6-phosphate": 0.0037300000000000002, "D-fructose-6-phosphate": 0.0005600000000000001, "D-fructose-1,6-bisphosphate": 0.01486, "dihydroxyacetone-phosphate": 0.00022, "3-phospho-D-glycerate": 0.00101, "phosphoenolpyruvate": 0.00028000000000000003, "pyruvate": 0.0015300000000000001, "acetyl-CoA": 0.00054, "oxaloacetate": 0.00061, "citrate": 0.00017999999999999998, "2-oxoglutarate": 0.00058, "succinyl-CoA": 0.00024, "succinate": 0.00066, "fumarate": 0.00014000000000000001, "L-malate": 0.00142, "propionyl-CoA": 3.88e-09, "malonyl-CoA": 2.4920000000000004e-08, "acetoacetyl-CoA": 1.6100000000000002e-08, "myo-inositol": 4.17e-09, "6-phospho-D-glucono-1,5-lactone": 1.1699999999999998e-06, "6-phospho-D-gluconate": 0.00346, "D-ribulose-5-phosphate": 0.00016, "alpha-D-ribose-5-phosphate": 0.0004, "D-xylulose-5-phosphate": 1.4e-07, "D-gluconate": 3.5e-07, "glycerate": 1.02e-06, "glycerol-3-phosphate": 0.0, "2-deoxy-D-ribose-5-phosphate": 4.8e-07, "5-phospho-alpha-D-ribose-1-diphosphate": 0.00023, "N-carbamoyl-L-aspartate": 8.49e-06, "(S)-dihydroorotate": 3.96e-06, "UDP-N-acetyl-D-glucosamine": 6.719999999999999e-06, "2,3-dihydroxybenzoate": 1e-07, "4-hydroxybenzoate": 0.0, "shikimate": 0.00015, "phenylpyruvate": 1.9109999999999998e-05, "anthranilate": 1.181e-05, "N2-acetyl-L-ornithine": 8.499999999999999e-07, "riboflavin": 0.00011, "quinolinate": 0.00016, "PfkA": 1.47e-06, "FbaA": 7.01e-06, "TpiA": 6.169999999999999e-06, "GapA": 2.1489999999999996e-05, "Pgk": 1.536e-05, "Eno": 1.1210000000000001e-05, "PykF": 1.33e-06, "AceF": 5.79e-06, "AceE": 1.61e-06, "Lpd": 1.73e-06, "GltA": 3.89e-06, "Icd": 1.1539999999999998e-05, "SucA": 2.05e-06, "Mdh": 1.553e-05, "CyoA": 6.61e-06, "AtpA": 1.29e-05, "Prs": 1.7599999999999999e-06, "PurF": 1.33e-06, "GuaB": 2.99e-06, "Gmk": 1.89e-06, "Adk": 4.2099999999999995e-06, "NrdB": 1.31e-06, "NrdA": 9e-07, "CarA": 1.86e-06, "PyrB": 1.7199999999999998e-06, "ThyA": 1.6299999999999999e-06, "Tmk": 5.3e-07, "PyrG": 1.28e-06, "Ndk": 3.29e-06, "GlnA": 3.41e-06, "100S": 0.0, "oriC~DNAP": 1.24e-09, "genome": 0.007330000000000001, "CellWall": 1.20003, "D-glucose": 0.00015, "AtpD": 2.04e-06, "NuoA": 1.3e-06, "GuaA": 2.05e-06, "DnaE": 1.5e-06, "DnaX": 1.4499999999999999e-06, "Lgt": 1.83e-06, "ClpP": 4.8e-07, "FtsH": 1.31e-06, "FusA": 0.0, "Lon": 1.96e-06, "TufA": 1.33e-06, "TufB": 2.01e-06, "DnaB": 2.3e-07, "GroEL": 7.3e-07, "GyrA": 1.7599999999999999e-06, "GyrB": 1.55e-06, "ParC": 2.3e-07, "ParE": 1.62e-06, "SecA": 1.46e-06, "FtsI": 1.05e-06, "LpxC": 1.91e-06, "MurA": 1.6399999999999998e-06, "BamA": 1.48e-06, "DnaK": 1.5e-06, "FtsA": 1.28e-06, "ZipA": 1.1399999999999999e-06, "OmpA": 2.2999999999999996e-06, "OmpF": 1.2099999999999998e-06, "SecY": 1.49e-06, "AlaS": 3.1299999999999997e-06, "ArgS": 1.71e-06, "Hns": 2.4599999999999997e-06, "IleS": 3.7599999999999996e-06, "LeuS": 2.33e-06, "MetG": 2.4900000000000003e-06, "ValS": 2.8199999999999997e-06, "RpoA": 0.0, "RpoB": 6.674e-08, "RpoC": 4.6999999999999995e-07, "NusA": 1.24e-09, "NusG": 0.0, "Rho": 2.3e-07, "GreA": 1.28e-06, "rRNA16S": 6e-07, "rRNA23S": 1.6699999999999999e-06, "rRNA5S": 2.13e-06, "30S": 1.83e-06, "50S": 5.9e-07, "RplA": 1.602e-05, "RplL": 1.943e-05, "RpsA": 1.602e-05, "RpsC": 1.5029999999999998e-05, "Crp": 1.87e-06, "CspC": 2.6899999999999997e-06, "DnaA": 2e-06, "DnaG": 1.2499999999999999e-06, "Fis": 2.1099999999999997e-06, "HupA": 1.96e-06, "Ssb": 2.4599999999999997e-06, "Tsf": 9.890000000000001e-09, "DnaN": 1.31e-06, "Frr": 2.7e-07, "FtsZ": 1.24e-06, "GroES": 1.2e-06, "InfA": 2.17e-06, "InfB": 1.2e-07, "InfC": 5.6e-07, "MreB": 2.1899999999999998e-06, "MukB": 8.799999999999999e-07, "PrfA": 3.7999999999999996e-07, "PrfB": 2.5e-07, "EFTu": 1.55e-06}, "count": {"RpoD": 217.0, "RNAP": 2036.0, "RNAP~RpoD": 1286.0, "RNAPAuxiliary": 3200.0, "Ribosome": 8555.0, "RibosomeAuxiliary": 1152.0, "100S": 0.0, "oriC~DNAP": 1.0, "genome": 5927714.0, "rRNA16S": 488.0, "rRNA23S": 1347.0, "rRNA5S": 1721.0, "30S": 1483.0, "50S": 474.0, "RplA": 12953.0, "RplL": 15716.0, "RpsA": 12954.0, "RpsC": 12157.0}, "out": {"vital": 1.0, "Cl-": 0.06056, "Na+": 0.05, "NH4+": 0.0095, "K+": 0.00264, "Pi": 0.00132, "Mg2+": 0.0005300000000000001, "nicotinamide": 9.826e-05, "pantothenate": 4.949e-05, "pyridoxine": 1.655e-05, "thiamine": 1.507e-05, "lipoate": 9.74e-06, "riboflavin": 2.13e-06, "Ca2+": 5e-07, "biotin": 4.9e-07, "sulfate": 3.1e-07, "folate": 1.8e-07, "Mn2+": 8e-08, "boric_acid": 4e-08, "Co2+": 3.0000000000000004e-08, "Zn2+": 1e-08, "Cu2+": 1e-08, "Fe2+": 1e-08, "molybdate": 3.0000000000000004e-09, "D-glucose": 0.0040999999999999995, "LB": 0.0, "L-alanine": 0.0008, "L-arginine": 0.005200000000000001, "L-asparagine": 0.0004, "L-aspartate": 0.0004, "L-cysteine": 9.999999999999999e-05, "L-glutamine": 0.0006, "glycine": 0.0008, "L-histidine": 0.0002, "L-isoleucine": 0.0004, "L-leucine": 0.0008, "L-lysine": 0.0004, "L-methionine": 0.0002, "L-phenylalanine": 0.0004, "L-proline": 0.0004, "L-serine": 0.01, "L-threonine": 0.0004, "L-tryptophan": 9.999999999999999e-05, "L-tyrosine": 0.0002, "L-valine": 0.0006, "adenine": 0.0002, "cytosine": 0.0002, "guanine": 0.0002, "uracil": 0.0002, "EZRich": 0.0, "H2O": 55.0, "H+": 0.0012, "O2": 0.0012, "CO2": 0.0012, "L-glutamate": 0.011, "bioentity": 5.0, "length": 0.1, "Ribosome": 0.0}, "cell": {"H+": 0.00118, "membrane_H+": 0.004900000000000001, "length": 2.671819485e-06}, "polysomes": 3878.0, "mrna": 3067.0, "protein": 0.0, "trna_free": 0.00031955, "trna_charged": 0.00024411868, "cells": 1024.0, "instances": 1024.0, "log2_instances": 10, "rnap_bound": 3556.0, "rnapaux_bound": 1775.0, "ribo_total": 48875.0}, "11600": {"conc": {"H+": 0.0012, "O2": 0.0012, "CO2": 0.0012, "Pi": 0.023899999999999998, "RpoD": 2.7e-07, "RNAP": 2.5499999999999997e-06, "RNAP~RpoD": 1.6799999999999998e-06, "RNAPAuxiliary": 4.059999999999999e-06, "ppGpp": 3.3e-07, "ATP": 0.00957, "CTP": 0.00452, "GTP": 0.0033, "UTP": 0.01394, "PPi": 0.0002, "AMP": 0.0005200000000000001, "CMP": 0.00062, "GMP": 0.00133, "Ribosome": 1.014e-05, "RibosomeAuxiliary": 1.3600000000000001e-06, "GDP": 0.0038, "L-leucine": 0.0006500000000000001, "L-alanine": 0.00459, "glycine": 0.00975, "L-valine": 0.0012, "L-glutamate": 0.01126, "L-serine": 4.955e-05, "L-isoleucine": 0.00044, "L-aspartate": 0.00538, "L-threonine": 0.00029, "L-lysine": 0.0005200000000000001, "L-proline": 0.0006, "L-arginine": 0.00113, "L-phenylalanine": 4.785e-05, "L-tyrosine": 6.125999999999999e-05, "L-glutamine": 0.00423, "L-asparagine": 0.00061, "L-histidine": 0.0001, "L-methionine": 0.0001, "L-cysteine": 0.0006, "L-tryptophan": 3.9189999999999996e-05, "NH4+": 0.002, "acetyl-phosphate": 7.799999999999999e-07, "NADH": 0.00051, "NAD+": 0.00354, "NADPH": 0.00035, "NADP+": 0.00172, "FMN": 3.4490000000000004e-05, "FAD": 0.00101, "CoA": 0.0014, "glutathione": 1.1689999999999998e-05, "dATP": 0.00028000000000000003, "ADP": 0.00059, "dAMP": 0.00017999999999999998, "cAMP": 5.662e-08, "adenosine": 0.00024, "deoxyadenosine": 5.2e-07, "adenine": 0.00029, "dCTP": 8.895e-05, "cytosine": 0.00045000000000000004, "cytidine": 1.71e-06, "dGMP": 0.00059, "guanine": 2.331e-05, "guanosine": 6.46e-06, "deoxyguanosine": 2.5699999999999995e-06, "dTTP": 0.00084, "dTDP": 0.00014000000000000001, "UDP": 0.00304, "uridine": 4.79e-06, "ITP": 1.4e-07, "IDP": 1.6e-07, "IMP": 0.00054, "L-homocysteine": 7.09e-05, "L-citrulline": 1.675e-05, "L-ornithine": 4.15e-06, "L-histidinol": 6.144e-05, "S-adenosyl-L-methionine": 0.00017999999999999998, "D-glucose-6-phosphate": 0.0037300000000000002, "D-fructose-6-phosphate": 0.00055, "D-fructose-1,6-bisphosphate": 0.01456, "dihydroxyacetone-phosphate": 0.00022, "3-phospho-D-glycerate": 0.00099, "phosphoenolpyruvate": 0.00028000000000000003, "pyruvate": 0.0015400000000000001, "acetyl-CoA": 0.00054, "oxaloacetate": 0.00061, "citrate": 0.00017999999999999998, "2-oxoglutarate": 0.00058, "succinyl-CoA": 0.00024, "succinate": 0.00066, "fumarate": 0.00014000000000000001, "L-malate": 0.00143, "propionyl-CoA": 3.65e-09, "malonyl-CoA": 2.3440000000000003e-08, "acetoacetyl-CoA": 1.515e-08, "myo-inositol": 3.9200000000000005e-09, "6-phospho-D-glucono-1,5-lactone": 1.1e-06, "6-phospho-D-gluconate": 0.00346, "D-ribulose-5-phosphate": 0.00016, "alpha-D-ribose-5-phosphate": 0.0004, "D-xylulose-5-phosphate": 1.3e-07, "D-gluconate": 3.6e-07, "glycerate": 9.6e-07, "glycerol-3-phosphate": 0.0, "2-deoxy-D-ribose-5-phosphate": 4.6e-07, "5-phospho-alpha-D-ribose-1-diphosphate": 0.00023, "N-carbamoyl-L-aspartate": 9.01e-06, "(S)-dihydroorotate": 4.2099999999999995e-06, "UDP-N-acetyl-D-glucosamine": 6.32e-06, "2,3-dihydroxybenzoate": 9.626000000000002e-08, "4-hydroxybenzoate": 0.0, "shikimate": 0.00015, "phenylpyruvate": 2.081e-05, "anthranilate": 1.33e-05, "N2-acetyl-L-ornithine": 8.799999999999999e-07, "riboflavin": 0.0001, "quinolinate": 0.00016, "PfkA": 1.38e-06, "FbaA": 7.15e-06, "TpiA": 6.14e-06, "GapA": 2.126e-05, "Pgk": 1.56e-05, "Eno": 1.1210000000000001e-05, "PykF": 1.33e-06, "AceF": 5.68e-06, "AceE": 1.58e-06, "Lpd": 1.6999999999999998e-06, "GltA": 3.96e-06, "Icd": 1.1699999999999998e-05, "SucA": 1.98e-06, "Mdh": 1.557e-05, "CyoA": 6.6799999999999996e-06, "AtpA": 1.2869999999999999e-05, "Prs": 1.8e-06, "PurF": 1.2499999999999999e-06, "GuaB": 2.96e-06, "Gmk": 1.8999999999999998e-06, "Adk": 3.99e-06, "NrdB": 1.28e-06, "NrdA": 8.799999999999999e-07, "CarA": 1.87e-06, "PyrB": 1.6499999999999999e-06, "ThyA": 1.6e-06, "Tmk": 6.1e-07, "PyrG": 1.2e-06, "Ndk": 3.19e-06, "GlnA": 3.4700000000000002e-06, "100S": 0.0, "oriC~DNAP": 1.16e-09, "genome": 0.00741, "CellWall": 1.20002, "D-glucose": 0.00014000000000000001, "AtpD": 1.99e-06, "NuoA": 1.3600000000000001e-06, "GuaA": 1.9699999999999998e-06, "DnaE": 1.48e-06, "DnaX": 1.53e-06, "Lgt": 1.84e-06, "ClpP": 4.6999999999999995e-07, "FtsH": 1.4e-06, "FusA": 0.0, "Lon": 1.99e-06, "TufA": 1.37e-06, "TufB": 2.12e-06, "DnaB": 2.0999999999999997e-07, "GroEL": 7e-07, "GyrA": 1.78e-06, "GyrB": 1.5199999999999998e-06, "ParC": 2.0999999999999997e-07, "ParE": 1.62e-06, "SecA": 1.4499999999999999e-06, "FtsI": 1.06e-06, "LpxC": 1.86e-06, "MurA": 1.6699999999999999e-06, "BamA": 1.4299999999999999e-06, "DnaK": 1.5199999999999998e-06, "FtsA": 1.29e-06, "ZipA": 1.07e-06, "OmpA": 2.37e-06, "OmpF": 1.1699999999999998e-06, "SecY": 1.6e-06, "AlaS": 3.07e-06, "ArgS": 1.8e-06, "Hns": 2.64e-06, "IleS": 3.8499999999999996e-06, "LeuS": 2.31e-06, "MetG": 2.47e-06, "ValS": 2.8999999999999998e-06, "RpoA": 1.16e-09, "RpoB": 1.3e-07, "RpoC": 5.3e-07, "NusA": 0.0, "NusG": 2.33e-09, "Rho": 1.7000000000000001e-07, "GreA": 1.04e-06, "rRNA16S": 7e-07, "rRNA23S": 1.87e-06, "rRNA5S": 1.92e-06, "30S": 1.86e-06, "50S": 5.9e-07, "RplA": 1.5609999999999998e-05, "RplL": 2.0239999999999996e-05, "RpsA": 1.6519999999999998e-05, "RpsC": 1.555e-05, "Crp": 1.94e-06, "CspC": 2.7200000000000002e-06, "DnaA": 1.95e-06, "DnaG": 1.2299999999999999e-06, "Fis": 2.09e-06, "HupA": 1.8999999999999998e-06, "Ssb": 2.47e-06, "Tsf": 7.789e-08, "DnaN": 1.42e-06, "Frr": 4.6e-07, "FtsZ": 1.2299999999999999e-06, "GroES": 1.1699999999999998e-06, "InfA": 2.2e-06, "InfB": 8.136000000000001e-08, "InfC": 6.2e-07, "MreB": 2.12e-06, "MukB": 8.199999999999999e-07, "PrfA": 2.6e-07, "PrfB": 3.8999999999999997e-07, "EFTu": 1.55e-06}, "count": {"RpoD": 232.0, "RNAP": 2191.0, "RNAP~RpoD": 1444.0, "RNAPAuxiliary": 3493.0, "Ribosome": 8717.0, "RibosomeAuxiliary": 1171.0, "100S": 0.0, "oriC~DNAP": 1.0, "genome": 6373050.0, "rRNA16S": 603.0, "rRNA23S": 1605.0, "rRNA5S": 1651.0, "30S": 1595.0, "50S": 504.0, "RplA": 13424.0, "RplL": 17407.0, "RpsA": 14206.0, "RpsC": 13372.0}, "out": {"vital": 1.0, "Cl-": 0.06056, "Na+": 0.05, "NH4+": 0.0095, "K+": 0.00264, "Pi": 0.00132, "Mg2+": 0.0005300000000000001, "nicotinamide": 9.826e-05, "pantothenate": 4.949e-05, "pyridoxine": 1.655e-05, "thiamine": 1.507e-05, "lipoate": 9.74e-06, "riboflavin": 2.13e-06, "Ca2+": 5e-07, "biotin": 4.9e-07, "sulfate": 3.1e-07, "folate": 1.8e-07, "Mn2+": 8e-08, "boric_acid": 4e-08, "Co2+": 3.0000000000000004e-08, "Zn2+": 1e-08, "Cu2+": 1e-08, "Fe2+": 1e-08, "molybdate": 3.0000000000000004e-09, "D-glucose": 0.0040999999999999995, "LB": 0.0, "L-alanine": 0.0008, "L-arginine": 0.005200000000000001, "L-asparagine": 0.0004, "L-aspartate": 0.0004, "L-cysteine": 9.999999999999999e-05, "L-glutamine": 0.0006, "glycine": 0.0008, "L-histidine": 0.0002, "L-isoleucine": 0.0004, "L-leucine": 0.0008, "L-lysine": 0.0004, "L-methionine": 0.0002, "L-phenylalanine": 0.0004, "L-proline": 0.0004, "L-serine": 0.01, "L-threonine": 0.0004, "L-tryptophan": 9.999999999999999e-05, "L-tyrosine": 0.0002, "L-valine": 0.0006, "adenine": 0.0002, "cytosine": 0.0002, "guanine": 0.0002, "uracil": 0.0002, "EZRich": 0.0, "H2O": 55.0, "H+": 0.0012, "O2": 0.0012, "CO2": 0.0012, "L-glutamate": 0.011, "bioentity": 5.0, "length": 0.1, "Ribosome": 0.0}, "cell": {"H+": 0.00118, "membrane_H+": 0.00543, "length": 2.840570777e-06}, "polysomes": 4120.0, "mrna": 3481.0, "protein": 0.0, "trna_free": 0.00031934000000000004, "trna_charged": 0.0002449358000000001, "cells": 1024.0, "instances": 1024.0, "log2_instances": 10, "rnap_bound": 3761.0, "rnapaux_bound": 1783.0, "ribo_total": 51657.0}, "11700": {"conc": {"H+": 0.0012, "O2": 0.0012, "CO2": 0.0012, "Pi": 0.023899999999999998, "RpoD": 2.1999999999999998e-07, "RNAP": 2.5699999999999995e-06, "RNAP~RpoD": 1.73e-06, "RNAPAuxiliary": 4.219999999999999e-06, "ppGpp": 3.3e-07, "ATP": 0.009519999999999999, "CTP": 0.00454, "GTP": 0.00285, "UTP": 0.01399, "PPi": 0.0002, "AMP": 0.0005300000000000001, "CMP": 0.00062, "GMP": 0.00149, "Ribosome": 1.023e-05, "RibosomeAuxiliary": 1.4299999999999999e-06, "GDP": 0.00428, "L-leucine": 0.0006, "L-alanine": 0.00461, "glycine": 0.00945, "L-valine": 0.00115, "L-glutamate": 0.011210000000000001, "L-serine": 4.8429999999999995e-05, "L-isoleucine": 0.00041, "L-aspartate": 0.00531, "L-threonine": 0.00027, "L-lysine": 0.0005200000000000001, "L-proline": 0.0006, "L-arginine": 0.00113, "L-phenylalanine": 4.7499999999999996e-05, "L-tyrosine": 6.061999999999999e-05, "L-glutamine": 0.00425, "L-asparagine": 0.00061, "L-histidine": 0.0001, "L-methionine": 9.023999999999999e-05, "L-cysteine": 0.00059, "L-tryptophan": 4.117e-05, "NH4+": 0.002, "acetyl-phosphate": 7.4e-07, "NADH": 0.0005, "NAD+": 0.00354, "NADPH": 0.00034, "NADP+": 0.00172, "FMN": 3.1129999999999995e-05, "FAD": 0.00101, "CoA": 0.0014, "glutathione": 1.096e-05, "dATP": 0.00028000000000000003, "ADP": 0.00064, "dAMP": 0.00017, "cAMP": 5.4950000000000006e-08, "adenosine": 0.00025, "deoxyadenosine": 5.1e-07, "adenine": 0.0003, "dCTP": 9.366e-05, "cytosine": 0.00044, "cytidine": 1.6999999999999998e-06, "dGMP": 0.00058, "guanine": 2.36e-05, "guanosine": 6.4e-06, "deoxyguanosine": 2.56e-06, "dTTP": 0.00082, "dTDP": 0.00014000000000000001, "UDP": 0.0030499999999999998, "uridine": 4.679999999999999e-06, "ITP": 1.3e-07, "IDP": 1.5e-07, "IMP": 0.00055, "L-homocysteine": 6.371999999999999e-05, "L-citrulline": 1.76e-05, "L-ornithine": 4.35e-06, "L-histidinol": 6.177e-05, "S-adenosyl-L-methionine": 0.00017999999999999998, "D-glucose-6-phosphate": 0.00372, "D-fructose-6-phosphate": 0.00055, "D-fructose-1,6-bisphosphate": 0.01442, "dihydroxyacetone-phosphate": 0.00021, "3-phospho-D-glycerate": 0.00096, "phosphoenolpyruvate": 0.00028000000000000003, "pyruvate": 0.00151, "acetyl-CoA": 0.0005300000000000001, "oxaloacetate": 0.00061, "citrate": 0.00017999999999999998, "2-oxoglutarate": 0.00059, "succinyl-CoA": 0.00024, "succinate": 0.00066, "fumarate": 0.00013000000000000002, "L-malate": 0.00142, "propionyl-CoA": 3.42e-09, "malonyl-CoA": 2.1980000000000002e-08, "acetoacetyl-CoA": 1.4210000000000001e-08, "myo-inositol": 3.6800000000000005e-09, "6-phospho-D-glucono-1,5-lactone": 1.0299999999999999e-06, "6-phospho-D-gluconate": 0.00346, "D-ribulose-5-phosphate": 0.00016, "alpha-D-ribose-5-phosphate": 0.0004, "D-xylulose-5-phosphate": 1.2e-07, "D-gluconate": 3.7999999999999996e-07, "glycerate": 9e-07, "glycerol-3-phosphate": 0.0, "2-deoxy-D-ribose-5-phosphate": 4.5e-07, "5-phospho-alpha-D-ribose-1-diphosphate": 0.00023, "N-carbamoyl-L-aspartate": 8.65e-06, "(S)-dihydroorotate": 4.03e-06, "UDP-N-acetyl-D-glucosamine": 5.929999999999999e-06, "2,3-dihydroxybenzoate": 9.027e-08, "4-hydroxybenzoate": 0.0, "shikimate": 0.00015, "phenylpyruvate": 2.094e-05, "anthranilate": 1.405e-05, "N2-acetyl-L-ornithine": 9e-07, "riboflavin": 9.034e-05, "quinolinate": 0.00016, "PfkA": 1.3e-06, "FbaA": 7.099999999999999e-06, "TpiA": 6.169999999999999e-06, "GapA": 2.0899999999999996e-05, "Pgk": 1.564e-05, "Eno": 1.1269999999999999e-05, "PykF": 1.33e-06, "AceF": 5.65e-06, "AceE": 1.53e-06, "Lpd": 1.6499999999999999e-06, "GltA": 4.0399999999999994e-06, "Icd": 1.18e-05, "SucA": 1.89e-06, "Mdh": 1.556e-05, "CyoA": 6.709999999999999e-06, "AtpA": 1.2679999999999999e-05, "Prs": 1.85e-06, "PurF": 1.1899999999999998e-06, "GuaB": 2.88e-06, "Gmk": 1.86e-06, "Adk": 3.81e-06, "NrdB": 1.29e-06, "NrdA": 8.499999999999999e-07, "CarA": 1.82e-06, "PyrB": 1.59e-06, "ThyA": 1.5599999999999999e-06, "Tmk": 6.2e-07, "PyrG": 1.12e-06, "Ndk": 3.15e-06, "GlnA": 3.5099999999999994e-06, "100S": 0.0, "oriC~DNAP": 1.0900000000000002e-09, "genome": 0.00744, "CellWall": 1.2, "D-glucose": 0.00013000000000000002, "AtpD": 2.05e-06, "NuoA": 1.31e-06, "GuaA": 1.91e-06, "DnaE": 1.47e-06, "DnaX": 1.62e-06, "Lgt": 1.8e-06, "ClpP": 4.6999999999999995e-07, "FtsH": 1.4e-06, "FusA": 3.27e-09, "Lon": 1.98e-06, "TufA": 1.32e-06, "TufB": 2.18e-06, "DnaB": 2e-07, "GroEL": 6.7e-07, "GyrA": 1.8e-06, "GyrB": 1.5199999999999998e-06, "ParC": 2e-07, "ParE": 1.6499999999999999e-06, "SecA": 1.55e-06, "FtsI": 1.1699999999999998e-06, "LpxC": 1.77e-06, "MurA": 1.69e-06, "BamA": 1.3899999999999998e-06, "DnaK": 1.53e-06, "FtsA": 1.2299999999999999e-06, "ZipA": 1.08e-06, "OmpA": 2.35e-06, "OmpF": 1.11e-06, "SecY": 1.6699999999999999e-06, "AlaS": 2.96e-06, "ArgS": 1.8e-06, "Hns": 2.7e-06, "IleS": 3.84e-06, "LeuS": 2.37e-06, "MetG": 2.4100000000000002e-06, "ValS": 2.96e-06, "RpoA": 0.0, "RpoB": 2.7e-07, "RpoC": 7.1e-07, "NusA": 0.0, "NusG": 1.0910000000000001e-08, "Rho": 3.5860000000000005e-08, "GreA": 6.9e-07, "rRNA16S": 6.3e-07, "rRNA23S": 1.83e-06, "rRNA5S": 1.9299999999999997e-06, "30S": 1.87e-06, "50S": 5.3e-07, "RplA": 1.296e-05, "RplL": 2.3709999999999998e-05, "RpsA": 1.742e-05, "RpsC": 1.5169999999999999e-05, "Crp": 2.0199999999999997e-06, "CspC": 2.68e-06, "DnaA": 1.94e-06, "DnaG": 1.2099999999999998e-06, "Fis": 2.04e-06, "HupA": 1.85e-06, "Ssb": 2.5299999999999995e-06, "Tsf": 1.0999999999999999e-07, "DnaN": 1.47e-06, "Frr": 5.9e-07, "FtsZ": 1.18e-06, "GroES": 1.1499999999999998e-06, "InfA": 2.16e-06, "InfB": 0.0, "InfC": 6.2e-07, "MreB": 2.14e-06, "MukB": 8.299999999999999e-07, "PrfA": 5.273e-08, "PrfB": 4.6e-07, "EFTu": 1.51e-06}, "count": {"RpoD": 204.0, "RNAP": 2355.0, "RNAP~RpoD": 1590.0, "RNAPAuxiliary": 3865.0, "Ribosome": 9384.0, "RibosomeAuxiliary": 1309.0, "100S": 0.0, "oriC~DNAP": 1.0, "genome": 6818834.0, "rRNA16S": 576.0, "rRNA23S": 1678.0, "rRNA5S": 1766.0, "30S": 1713.0, "50S": 483.0, "RplA": 11885.0, "RplL": 21739.0, "RpsA": 15972.0, "RpsC": 13908.0}, "out": {"vital": 1.0, "Cl-": 0.06056, "Na+": 0.05, "NH4+": 0.0095, "K+": 0.00264, "Pi": 0.00132, "Mg2+": 0.0005300000000000001, "nicotinamide": 9.826e-05, "pantothenate": 4.949e-05, "pyridoxine": 1.655e-05, "thiamine": 1.507e-05, "lipoate": 9.74e-06, "riboflavin": 2.13e-06, "Ca2+": 5e-07, "biotin": 4.9e-07, "sulfate": 3.1e-07, "folate": 1.8e-07, "Mn2+": 8e-08, "boric_acid": 4e-08, "Co2+": 3.0000000000000004e-08, "Zn2+": 1e-08, "Cu2+": 1e-08, "Fe2+": 1e-08, "molybdate": 3.0000000000000004e-09, "D-glucose": 0.0040999999999999995, "LB": 0.0, "L-alanine": 0.0008, "L-arginine": 0.005200000000000001, "L-asparagine": 0.0004, "L-aspartate": 0.0004, "L-cysteine": 9.999999999999999e-05, "L-glutamine": 0.0006, "glycine": 0.0008, "L-histidine": 0.0002, "L-isoleucine": 0.0004, "L-leucine": 0.0008, "L-lysine": 0.0004, "L-methionine": 0.0002, "L-phenylalanine": 0.0004, "L-proline": 0.0004, "L-serine": 0.01, "L-threonine": 0.0004, "L-tryptophan": 9.999999999999999e-05, "L-tyrosine": 0.0002, "L-valine": 0.0006, "adenine": 0.0002, "cytosine": 0.0002, "guanine": 0.0002, "uracil": 0.0002, "EZRich": 0.0, "H2O": 55.0, "H+": 0.0012, "O2": 0.0012, "CO2": 0.0012, "L-glutamate": 0.011, "bioentity": 5.0, "length": 0.1, "Ribosome": 0.0}, "cell": {"H+": 0.00118, "membrane_H+": 0.0054800000000000005, "length": 3.029261428e-06}, "polysomes": 4307.0, "mrna": 3653.0, "protein": 0.0, "trna_free": 0.0003192300000000001, "trna_charged": 0.00024201763000000005, "cells": 1024.0, "instances": 1024.0, "log2_instances": 10, "rnap_bound": 3927.0, "rnapaux_bound": 1767.0, "ribo_total": 54504.0}, "11800": {"conc": {"H+": 0.0012, "O2": 0.0012, "CO2": 0.0012, "Pi": 0.023899999999999998, "RpoD": 2.4e-07, "RNAP": 2.56e-06, "RNAP~RpoD": 1.73e-06, "RNAPAuxiliary": 4.32e-06, "ppGpp": 3.3e-07, "ATP": 0.00957, "CTP": 0.00444, "GTP": 0.00363, "UTP": 0.013710000000000002, "PPi": 0.0002, "AMP": 0.0005200000000000001, "CMP": 0.0006, "GMP": 0.0011899999999999999, "Ribosome": 1.025e-05, "RibosomeAuxiliary": 1.4e-06, "GDP": 0.0034, "L-leucine": 0.0006, "L-alanine": 0.00471, "glycine": 0.00937, "L-valine": 0.00113, "L-glutamate": 0.01134, "L-serine": 4.899e-05, "L-isoleucine": 0.00041, "L-aspartate": 0.00538, "L-threonine": 0.00027, "L-lysine": 0.0005200000000000001, "L-proline": 0.00061, "L-arginine": 0.00116, "L-phenylalanine": 4.6689999999999995e-05, "L-tyrosine": 6.62e-05, "L-glutamine": 0.00425, "L-asparagine": 0.00061, "L-histidine": 0.0001, "L-methionine": 8.378e-05, "L-cysteine": 0.0006, "L-tryptophan": 4.128e-05, "NH4+": 0.002, "acetyl-phosphate": 6.9e-07, "NADH": 0.00051, "NAD+": 0.0035299999999999997, "NADPH": 0.00033, "NADP+": 0.00172, "FMN": 3.844e-05, "FAD": 0.00101, "CoA": 0.0014, "glutathione": 1.0289999999999998e-05, "dATP": 0.00027, "ADP": 0.00055, "dAMP": 0.00017, "cAMP": 5.371e-08, "adenosine": 0.00024, "deoxyadenosine": 5.1e-07, "adenine": 0.00028000000000000003, "dCTP": 9.882999999999999e-05, "cytosine": 0.00045000000000000004, "cytidine": 1.6799999999999998e-06, "dGMP": 0.00058, "guanine": 2.1649999999999998e-05, "guanosine": 6.32e-06, "deoxyguanosine": 2.54e-06, "dTTP": 0.0008100000000000001, "dTDP": 0.00014000000000000001, "UDP": 0.0029900000000000005, "uridine": 4.57e-06, "ITP": 1.2e-07, "IDP": 1.4e-07, "IMP": 0.0005300000000000001, "L-homocysteine": 5.9189999999999994e-05, "L-citrulline": 1.6989999999999998e-05, "L-ornithine": 4.1900000000000005e-06, "L-histidinol": 6.225999999999999e-05, "S-adenosyl-L-methionine": 0.00017999999999999998, "D-glucose-6-phosphate": 0.00372, "D-fructose-6-phosphate": 0.00055, "D-fructose-1,6-bisphosphate": 0.01452, "dihydroxyacetone-phosphate": 0.00021, "3-phospho-D-glycerate": 0.00096, "phosphoenolpyruvate": 0.00029, "pyruvate": 0.00152, "acetyl-CoA": 0.0005300000000000001, "oxaloacetate": 0.00063, "citrate": 0.00019, "2-oxoglutarate": 0.0006, "succinyl-CoA": 0.00025, "succinate": 0.00069, "fumarate": 0.00014000000000000001, "L-malate": 0.00146, "propionyl-CoA": 3.2100000000000003e-09, "malonyl-CoA": 2.063e-08, "acetoacetyl-CoA": 1.3330000000000001e-08, "myo-inositol": 3.4500000000000003e-09, "6-phospho-D-glucono-1,5-lactone": 9.7e-07, "6-phospho-D-gluconate": 0.00346, "D-ribulose-5-phosphate": 0.00016, "alpha-D-ribose-5-phosphate": 0.0004, "D-xylulose-5-phosphate": 1.0999999999999999e-07, "D-gluconate": 3.8999999999999997e-07, "glycerate": 8.499999999999999e-07, "glycerol-3-phosphate": 0.0, "2-deoxy-D-ribose-5-phosphate": 4.2999999999999996e-07, "5-phospho-alpha-D-ribose-1-diphosphate": 0.00023, "N-carbamoyl-L-aspartate": 9.43e-06, "(S)-dihydroorotate": 4.35e-06, "UDP-N-acetyl-D-glucosamine": 5.57e-06, "2,3-dihydroxybenzoate": 8.472000000000001e-08, "4-hydroxybenzoate": 0.0, "shikimate": 0.00015, "phenylpyruvate": 2.086e-05, "anthranilate": 1.4099999999999999e-05, "N2-acetyl-L-ornithine": 8.699999999999999e-07, "riboflavin": 0.00011, "quinolinate": 0.00016, "PfkA": 1.2299999999999999e-06, "FbaA": 7.059999999999999e-06, "TpiA": 6.19e-06, "GapA": 2.064e-05, "Pgk": 1.567e-05, "Eno": 1.139e-05, "PykF": 1.38e-06, "AceF": 5.639999999999999e-06, "AceE": 1.55e-06, "Lpd": 1.6999999999999998e-06, "GltA": 4.129999999999999e-06, "Icd": 1.191e-05, "SucA": 1.8999999999999998e-06, "Mdh": 1.5539999999999997e-05, "CyoA": 6.73e-06, "AtpA": 1.242e-05, "Prs": 1.82e-06, "PurF": 1.1899999999999998e-06, "GuaB": 2.89e-06, "Gmk": 1.7599999999999999e-06, "Adk": 3.6299999999999995e-06, "NrdB": 1.33e-06, "NrdA": 8.1e-07, "CarA": 1.75e-06, "PyrB": 1.58e-06, "ThyA": 1.5199999999999998e-06, "Tmk": 5.8e-07, "PyrG": 1.12e-06, "Ndk": 3.1699999999999997e-06, "GlnA": 3.6299999999999995e-06, "100S": 0.0, "oriC~DNAP": 1.02e-09, "genome": 0.00744, "CellWall": 1.20002, "D-glucose": 0.00013000000000000002, "AtpD": 2.05e-06, "NuoA": 1.29e-06, "GuaA": 1.9299999999999997e-06, "DnaE": 1.4299999999999999e-06, "DnaX": 1.6799999999999998e-06, "Lgt": 1.7599999999999999e-06, "ClpP": 4.6e-07, "FtsH": 1.37e-06, "FusA": 0.0, "Lon": 1.98e-06, "TufA": 1.27e-06, "TufB": 2.32e-06, "DnaB": 1.8999999999999998e-07, "GroEL": 6.7e-07, "GyrA": 1.8e-06, "GyrB": 1.49e-06, "ParC": 2.1999999999999998e-07, "ParE": 1.6499999999999999e-06, "SecA": 1.57e-06, "FtsI": 1.1499999999999998e-06, "LpxC": 1.73e-06, "MurA": 1.6999999999999998e-06, "BamA": 1.31e-06, "DnaK": 1.48e-06, "FtsA": 1.1499999999999998e-06, "ZipA": 1.12e-06, "OmpA": 2.27e-06, "OmpF": 1.1299999999999998e-06, "SecY": 1.6699999999999999e-06, "AlaS": 2.89e-06, "ArgS": 1.79e-06, "Hns": 2.7299999999999997e-06, "IleS": 3.7099999999999996e-06, "LeuS": 2.4500000000000003e-06, "MetG": 2.4100000000000002e-06, "ValS": 2.96e-06, "RpoA": 1.02e-09, "RpoB": 3.5e-07, "RpoC": 8.799999999999999e-07, "NusA": 0.0, "NusG": 5.1200000000000005e-09, "Rho": 3.991e-08, "GreA": 4.5e-07, "rRNA16S": 8.699999999999999e-07, "rRNA23S": 2.09e-06, "rRNA5S": 2.1e-06, "30S": 2.08e-06, "50S": 5.5e-07, "RplA": 1.438e-05, "RplL": 2.6899999999999997e-05, "RpsA": 1.964e-05, "RpsC": 1.574e-05, "Crp": 2.0599999999999998e-06, "CspC": 2.63e-06, "DnaA": 1.91e-06, "DnaG": 1.1899999999999998e-06, "Fis": 1.92e-06, "HupA": 1.8e-06, "Ssb": 2.44e-06, "Tsf": 2.8e-07, "DnaN": 1.4299999999999999e-06, "Frr": 7.4e-07, "FtsZ": 1.2299999999999999e-06, "GroES": 1.11e-06, "InfA": 2.22e-06, "InfB": 5.117000000000001e-08, "InfC": 5.5e-07, "MreB": 2.14e-06, "MukB": 8.199999999999999e-07, "PrfA": 0.0, "PrfB": 5.1e-07, "EFTu": 1.4099999999999998e-06}, "count": {"RpoD": 235.0, "RNAP": 2501.0, "RNAP~RpoD": 1690.0, "RNAPAuxiliary": 4221.0, "Ribosome": 10012.0, "RibosomeAuxiliary": 1366.0, "100S": 0.0, "oriC~DNAP": 1.0, "genome": 7264830.0, "rRNA16S": 847.0, "rRNA23S": 2042.0, "rRNA5S": 2056.0, "30S": 2031.0, "50S": 535.0, "RplA": 14052.0, "RplL": 26276.0, "RpsA": 19190.0, "RpsC": 15382.0}, "out": {"vital": 1.0, "Cl-": 0.06056, "Na+": 0.05, "NH4+": 0.0095, "K+": 0.00264, "Pi": 0.00132, "Mg2+": 0.0005300000000000001, "nicotinamide": 9.826e-05, "pantothenate": 4.949e-05, "pyridoxine": 1.655e-05, "thiamine": 1.507e-05, "lipoate": 9.74e-06, "riboflavin": 2.13e-06, "Ca2+": 5e-07, "biotin": 4.9e-07, "sulfate": 3.1e-07, "folate": 1.8e-07, "Mn2+": 8e-08, "boric_acid": 4e-08, "Co2+": 3.0000000000000004e-08, "Zn2+": 1e-08, "Cu2+": 1e-08, "Fe2+": 1e-08, "molybdate": 3.0000000000000004e-09, "D-glucose": 0.0040999999999999995, "LB": 0.0, "L-alanine": 0.0008, "L-arginine": 0.005200000000000001, "L-asparagine": 0.0004, "L-aspartate": 0.0004, "L-cysteine": 9.999999999999999e-05, "L-glutamine": 0.0006, "glycine": 0.0008, "L-histidine": 0.0002, "L-isoleucine": 0.0004, "L-leucine": 0.0008, "L-lysine": 0.0004, "L-methionine": 0.0002, "L-phenylalanine": 0.0004, "L-proline": 0.0004, "L-serine": 0.01, "L-threonine": 0.0004, "L-tryptophan": 9.999999999999999e-05, "L-tyrosine": 0.0002, "L-valine": 0.0006, "adenine": 0.0002, "cytosine": 0.0002, "guanine": 0.0002, "uracil": 0.0002, "EZRich": 0.0, "H2O": 55.0, "H+": 0.0012, "O2": 0.0012, "CO2": 0.0012, "L-glutamate": 0.011, "bioentity": 5.0, "length": 0.1, "Ribosome": 0.0}, "cell": {"H+": 0.00118, "membrane_H+": 0.006889999999999999, "length": 3.227502663e-06}, "polysomes": 4540.0, "mrna": 3932.0, "protein": 0.0, "trna_free": 0.00031679, "trna_charged": 0.00024144509999999994, "cells": 1024.0, "instances": 1024.0, "log2_instances": 10, "rnap_bound": 4124.0, "rnapaux_bound": 1786.0, "ribo_total": 57312.0}, "11900": {"conc": {"H+": 0.0012, "O2": 0.0012, "CO2": 0.0012, "Pi": 0.023899999999999998, "RpoD": 2.0999999999999997e-07, "RNAP": 2.63e-06, "RNAP~RpoD": 1.73e-06, "RNAPAuxiliary": 4.3899999999999995e-06, "ppGpp": 3.3e-07, "ATP": 0.00956, "CTP": 0.0044, "GTP": 0.0035299999999999997, "UTP": 0.01357, "PPi": 0.0002, "AMP": 0.00051, "CMP": 0.0006, "GMP": 0.00117, "Ribosome": 9.71e-06, "RibosomeAuxiliary": 1.3600000000000001e-06, "GDP": 0.00336, "L-leucine": 0.0006, "L-alanine": 0.00474, "glycine": 0.00905, "L-valine": 0.00113, "L-glutamate": 0.0114, "L-serine": 4.931e-05, "L-isoleucine": 0.0004, "L-aspartate": 0.00536, "L-threonine": 0.00027, "L-lysine": 0.00051, "L-proline": 0.00062, "L-arginine": 0.00115, "L-phenylalanine": 4.4200000000000004e-05, "L-tyrosine": 6.756999999999999e-05, "L-glutamine": 0.00422, "L-asparagine": 0.00061, "L-histidine": 0.0001, "L-methionine": 8.620999999999999e-05, "L-cysteine": 0.00063, "L-tryptophan": 3.942e-05, "NH4+": 0.002, "acetyl-phosphate": 6.6e-07, "NADH": 0.00051, "NAD+": 0.0035299999999999997, "NADPH": 0.00032, "NADP+": 0.00171, "FMN": 3.943e-05, "FAD": 0.00101, "CoA": 0.0014, "glutathione": 9.699999999999999e-06, "dATP": 0.00027, "ADP": 0.00055, "dAMP": 0.00017, "cAMP": 5.3200000000000007e-08, "adenosine": 0.00023, "deoxyadenosine": 5.1e-07, "adenine": 0.00028000000000000003, "dCTP": 0.0001, "cytosine": 0.00045000000000000004, "cytidine": 1.6799999999999998e-06, "dGMP": 0.00058, "guanine": 1.9149999999999998e-05, "guanosine": 6.2300000000000005e-06, "deoxyguanosine": 2.54e-06, "dTTP": 0.0008100000000000001, "dTDP": 0.00013000000000000002, "UDP": 0.00296, "uridine": 4.48e-06, "ITP": 1.2e-07, "IDP": 1.3e-07, "IMP": 0.0005200000000000001, "L-homocysteine": 6.0929999999999994e-05, "L-citrulline": 1.572e-05, "L-ornithine": 3.93e-06, "L-histidinol": 6.186e-05, "S-adenosyl-L-methionine": 0.00017999999999999998, "D-glucose-6-phosphate": 0.00371, "D-fructose-6-phosphate": 0.00055, "D-fructose-1,6-bisphosphate": 0.01462, "dihydroxyacetone-phosphate": 0.00022, "3-phospho-D-glycerate": 0.00095, "phosphoenolpyruvate": 0.0003, "pyruvate": 0.0015400000000000001, "acetyl-CoA": 0.00054, "oxaloacetate": 0.0006500000000000001, "citrate": 0.0002, "2-oxoglutarate": 0.00062, "succinyl-CoA": 0.00026000000000000003, "succinate": 0.0007199999999999999, "fumarate": 0.00015, "L-malate": 0.0015, "propionyl-CoA": 3.03e-09, "malonyl-CoA": 1.9460000000000004e-08, "acetoacetyl-CoA": 1.258e-08, "myo-inositol": 3.25e-09, "6-phospho-D-glucono-1,5-lactone": 9.1e-07, "6-phospho-D-gluconate": 0.00346, "D-ribulose-5-phosphate": 0.00016, "alpha-D-ribose-5-phosphate": 0.0004, "D-xylulose-5-phosphate": 1.0999999999999999e-07, "D-gluconate": 4.0999999999999994e-07, "glycerate": 8e-07, "glycerol-3-phosphate": 0.0, "2-deoxy-D-ribose-5-phosphate": 4.1999999999999995e-07, "5-phospho-alpha-D-ribose-1-diphosphate": 0.00023, "N-carbamoyl-L-aspartate": 1.0189999999999999e-05, "(S)-dihydroorotate": 4.74e-06, "UDP-N-acetyl-D-glucosamine": 5.25e-06, "2,3-dihydroxybenzoate": 7.991e-08, "4-hydroxybenzoate": 0.0, "shikimate": 0.00015, "phenylpyruvate": 2.0399999999999998e-05, "anthranilate": 1.385e-05, "N2-acetyl-L-ornithine": 8.799999999999999e-07, "riboflavin": 0.00011, "quinolinate": 0.00016, "PfkA": 1.27e-06, "FbaA": 6.9599999999999994e-06, "TpiA": 6.19e-06, "GapA": 2.0510000000000002e-05, "Pgk": 1.574e-05, "Eno": 1.15e-05, "PykF": 1.44e-06, "AceF": 5.58e-06, "AceE": 1.59e-06, "Lpd": 1.75e-06, "GltA": 4.15e-06, "Icd": 1.206e-05, "SucA": 1.94e-06, "Mdh": 1.565e-05, "CyoA": 6.74e-06, "AtpA": 1.231e-05, "Prs": 1.8e-06, "PurF": 1.16e-06, "GuaB": 2.8999999999999998e-06, "Gmk": 1.75e-06, "Adk": 3.6299999999999995e-06, "NrdB": 1.4299999999999999e-06, "NrdA": 7.699999999999999e-07, "CarA": 1.77e-06, "PyrB": 1.6399999999999998e-06, "ThyA": 1.46e-06, "Tmk": 5.6e-07, "PyrG": 1.1499999999999998e-06, "Ndk": 3.1299999999999997e-06, "GlnA": 3.68e-06, "100S": 0.0, "oriC~DNAP": 9.7e-10, "genome": 0.00744, "CellWall": 1.20003, "D-glucose": 0.00012, "AtpD": 2.04e-06, "NuoA": 1.29e-06, "GuaA": 1.98e-06, "DnaE": 1.38e-06, "DnaX": 1.6699999999999999e-06, "Lgt": 1.75e-06, "ClpP": 4.6e-07, "FtsH": 1.35e-06, "FusA": 0.0, "Lon": 1.98e-06, "TufA": 1.22e-06, "TufB": 2.35e-06, "DnaB": 2.1999999999999998e-07, "GroEL": 6.9e-07, "GyrA": 1.85e-06, "GyrB": 1.47e-06, "ParC": 2.8e-07, "ParE": 1.71e-06, "SecA": 1.5599999999999999e-06, "FtsI": 1.12e-06, "LpxC": 1.75e-06, "MurA": 1.6999999999999998e-06, "BamA": 1.28e-06, "DnaK": 1.4499999999999999e-06, "FtsA": 1.1299999999999998e-06, "ZipA": 1.16e-06, "OmpA": 2.1899999999999998e-06, "OmpF": 1.1e-06, "SecY": 1.71e-06, "AlaS": 2.8999999999999998e-06, "ArgS": 1.78e-06, "Hns": 2.79e-06, "IleS": 3.64e-06, "LeuS": 2.4599999999999997e-06, "MetG": 2.4100000000000002e-06, "ValS": 2.8999999999999998e-06, "RpoA": 0.0, "RpoB": 3.6e-07, "RpoC": 1.0299999999999999e-06, "NusA": 0.0, "NusG": 2.9e-09, "Rho": 9.551000000000001e-08, "GreA": 2.5e-07, "rRNA16S": 8.599999999999999e-07, "rRNA23S": 2.31e-06, "rRNA5S": 2.25e-06, "30S": 2.31e-06, "50S": 6.7e-07, "RplA": 1.439e-05, "RplL": 2.711e-05, "RpsA": 1.935e-05, "RpsC": 1.526e-05, "Crp": 2.05e-06, "CspC": 2.5299999999999995e-06, "DnaA": 1.86e-06, "DnaG": 1.2099999999999998e-06, "Fis": 1.86e-06, "HupA": 1.75e-06, "Ssb": 2.4100000000000002e-06, "Tsf": 3.2e-07, "DnaN": 1.3899999999999998e-06, "Frr": 7.4e-07, "FtsZ": 1.2299999999999999e-06, "GroES": 1.09e-06, "InfA": 2.4100000000000002e-06, "InfB": 5.305e-08, "InfC": 4.0999999999999994e-07, "MreB": 2.1e-06, "MukB": 8.9e-07, "PrfA": 3.86e-09, "PrfB": 5.4e-07, "EFTu": 1.29e-06}, "count": {"RpoD": 217.0, "RNAP": 2720.0, "RNAP~RpoD": 1795.0, "RNAPAuxiliary": 4543.0, "Ribosome": 10054.0, "RibosomeAuxiliary": 1406.0, "100S": 0.0, "oriC~DNAP": 1.0, "genome": 7710666.0, "rRNA16S": 889.0, "rRNA23S": 2391.0, "rRNA5S": 2331.0, "30S": 2388.0, "50S": 692.0, "RplA": 14909.0, "RplL": 28079.0, "RpsA": 20039.0, "RpsC": 15806.0}, "out": {"vital": 1.0, "Cl-": 0.06056, "Na+": 0.05, "NH4+": 0.0095, "K+": 0.00264, "Pi": 0.00132, "Mg2+": 0.0005300000000000001, "nicotinamide": 9.826e-05, "pantothenate": 4.949e-05, "pyridoxine": 1.655e-05, "thiamine": 1.507e-05, "lipoate": 9.74e-06, "riboflavin": 2.13e-06, "Ca2+": 5e-07, "biotin": 4.9e-07, "sulfate": 3.1e-07, "folate": 1.8e-07, "Mn2+": 8e-08, "boric_acid": 4e-08, "Co2+": 3.0000000000000004e-08, "Zn2+": 1e-08, "Cu2+": 1e-08, "Fe2+": 1e-08, "molybdate": 3.0000000000000004e-09, "D-glucose": 0.0040999999999999995, "LB": 0.0, "L-alanine": 0.0008, "L-arginine": 0.005200000000000001, "L-asparagine": 0.0004, "L-aspartate": 0.0004, "L-cysteine": 9.999999999999999e-05, "L-glutamine": 0.0006, "glycine": 0.0008, "L-histidine": 0.0002, "L-isoleucine": 0.0004, "L-leucine": 0.0008, "L-lysine": 0.0004, "L-methionine": 0.0002, "L-phenylalanine": 0.0004, "L-proline": 0.0004, "L-serine": 0.01, "L-threonine": 0.0004, "L-tryptophan": 9.999999999999999e-05, "L-tyrosine": 0.0002, "L-valine": 0.0006, "adenine": 0.0002, "cytosine": 0.0002, "guanine": 0.0002, "uracil": 0.0002, "EZRich": 0.0, "H2O": 55.0, "H+": 0.0012, "O2": 0.0012, "CO2": 0.0012, "L-glutamate": 0.011, "bioentity": 5.0, "length": 0.1, "Ribosome": 0.0}, "cell": {"H+": 0.00118, "membrane_H+": 0.008320000000000001, "length": 3.421893653e-06}, "polysomes": 4844.0, "mrna": 4208.0, "protein": 0.0, "trna_free": 0.00031716, "trna_charged": 0.00024266678999999998, "cells": 1024.0, "instances": 1024.0, "log2_instances": 10, "rnap_bound": 4316.0, "rnapaux_bound": 1838.0, "ribo_total": 60474.0}, "12000": {"conc": {"H+": 0.0012, "O2": 0.0012, "CO2": 0.0012, "Pi": 0.023899999999999998, "RpoD": 2e-07, "RNAP": 2.7299999999999997e-06, "RNAP~RpoD": 1.7199999999999998e-06, "RNAPAuxiliary": 4.54e-06, "ppGpp": 3.3e-07, "ATP": 0.0096, "CTP": 0.00443, "GTP": 0.00334, "UTP": 0.01365, "PPi": 0.0002, "AMP": 0.0005, "CMP": 0.0006, "GMP": 0.0012, "Ribosome": 9.82e-06, "RibosomeAuxiliary": 1.4e-06, "GDP": 0.0034300000000000003, "L-leucine": 0.00064, "L-alanine": 0.00496, "glycine": 0.00903, "L-valine": 0.00117, "L-glutamate": 0.0115, "L-serine": 5.005e-05, "L-isoleucine": 0.00042, "L-aspartate": 0.0055, "L-threonine": 0.00029, "L-lysine": 0.0005, "L-proline": 0.00063, "L-arginine": 0.00116, "L-phenylalanine": 4.666e-05, "L-tyrosine": 7.181e-05, "L-glutamine": 0.00419, "L-asparagine": 0.00062, "L-histidine": 0.00011, "L-methionine": 0.0001, "L-cysteine": 0.0007199999999999999, "L-tryptophan": 4.446e-05, "NH4+": 0.002, "acetyl-phosphate": 6.2e-07, "NADH": 0.00051, "NAD+": 0.0035299999999999997, "NADPH": 0.00033, "NADP+": 0.00171, "FMN": 3.753e-05, "FAD": 0.00101, "CoA": 0.0014, "glutathione": 9.17e-06, "dATP": 0.00027, "ADP": 0.0005200000000000001, "dAMP": 0.00017, "cAMP": 5.28e-08, "adenosine": 0.00023, "deoxyadenosine": 5.1e-07, "adenine": 0.00028000000000000003, "dCTP": 0.00011, "cytosine": 0.00046, "cytidine": 1.6699999999999999e-06, "dGMP": 0.00058, "guanine": 1.821e-05, "guanosine": 6.15e-06, "deoxyguanosine": 2.54e-06, "dTTP": 0.0008100000000000001, "dTDP": 0.00014000000000000001, "UDP": 0.00298, "uridine": 4.41e-06, "ITP": 1.0999999999999999e-07, "IDP": 1.2e-07, "IMP": 0.0005200000000000001, "L-homocysteine": 7.088e-05, "L-citrulline": 1.403e-05, "L-ornithine": 3.54e-06, "L-histidinol": 6.264e-05, "S-adenosyl-L-methionine": 0.00017999999999999998, "D-glucose-6-phosphate": 0.0037, "D-fructose-6-phosphate": 0.0005600000000000001, "D-fructose-1,6-bisphosphate": 0.01481, "dihydroxyacetone-phosphate": 0.00022, "3-phospho-D-glycerate": 0.00095, "phosphoenolpyruvate": 0.0003, "pyruvate": 0.0015600000000000002, "acetyl-CoA": 0.00054, "oxaloacetate": 0.00066, "citrate": 0.0002, "2-oxoglutarate": 0.00062, "succinyl-CoA": 0.00026000000000000003, "succinate": 0.00073, "fumarate": 0.00015, "L-malate": 0.00151, "propionyl-CoA": 2.86e-09, "malonyl-CoA": 1.839e-08, "acetoacetyl-CoA": 1.1890000000000001e-08, "myo-inositol": 3.08e-09, "6-phospho-D-glucono-1,5-lactone": 8.599999999999999e-07, "6-phospho-D-gluconate": 0.00346, "D-ribulose-5-phosphate": 0.00016, "alpha-D-ribose-5-phosphate": 0.0004, "D-xylulose-5-phosphate": 1e-07, "D-gluconate": 4.1999999999999995e-07, "glycerate": 7.599999999999999e-07, "glycerol-3-phosphate": 0.0, "2-deoxy-D-ribose-5-phosphate": 4.1999999999999995e-07, "5-phospho-alpha-D-ribose-1-diphosphate": 0.00023, "N-carbamoyl-L-aspartate": 1.026e-05, "(S)-dihydroorotate": 4.81e-06, "UDP-N-acetyl-D-glucosamine": 4.96e-06, "2,3-dihydroxybenzoate": 7.554000000000001e-08, "4-hydroxybenzoate": 0.0, "shikimate": 0.00015, "phenylpyruvate": 2.0889999999999998e-05, "anthranilate": 1.458e-05, "N2-acetyl-L-ornithine": 8.399999999999999e-07, "riboflavin": 0.0001, "quinolinate": 0.00016, "PfkA": 1.34e-06, "FbaA": 6.9400000000000005e-06, "TpiA": 6.22e-06, "GapA": 2.042e-05, "Pgk": 1.583e-05, "Eno": 1.175e-05, "PykF": 1.46e-06, "AceF": 5.42e-06, "AceE": 1.55e-06, "Lpd": 1.7199999999999998e-06, "GltA": 4.17e-06, "Icd": 1.228e-05, "SucA": 2.04e-06, "Mdh": 1.574e-05, "CyoA": 6.76e-06, "AtpA": 1.221e-05, "Prs": 1.8e-06, "PurF": 1.1699999999999998e-06, "GuaB": 2.88e-06, "Gmk": 1.7599999999999999e-06, "Adk": 3.6e-06, "NrdB": 1.3899999999999998e-06, "NrdA": 8.399999999999999e-07, "CarA": 1.7599999999999999e-06, "PyrB": 1.6799999999999998e-06, "ThyA": 1.4099999999999998e-06, "Tmk": 6.2e-07, "PyrG": 1.1299999999999998e-06, "Ndk": 3.0899999999999996e-06, "GlnA": 3.66e-06, "100S": 0.0, "oriC~DNAP": 9.100000000000001e-10, "genome": 0.00744, "CellWall": 1.20002, "D-glucose": 0.00011, "AtpD": 2.0699999999999997e-06, "NuoA": 1.27e-06, "GuaA": 1.96e-06, "DnaE": 1.3899999999999998e-06, "DnaX": 1.58e-06, "Lgt": 1.7199999999999998e-06, "ClpP": 4.6999999999999995e-07, "FtsH": 1.3899999999999998e-06, "FusA": 1.551e-08, "Lon": 2e-06, "TufA": 1.2099999999999998e-06, "TufB": 2.36e-06, "DnaB": 2.1999999999999998e-07, "GroEL": 7e-07, "GyrA": 1.89e-06, "GyrB": 1.5399999999999999e-06, "ParC": 2.7e-07, "ParE": 1.71e-06, "SecA": 1.58e-06, "FtsI": 1.07e-06, "LpxC": 1.73e-06, "MurA": 1.6699999999999999e-06, "BamA": 1.2499999999999999e-06, "DnaK": 1.4299999999999999e-06, "FtsA": 1.12e-06, "ZipA": 1.16e-06, "OmpA": 2.18e-06, "OmpF": 1.1299999999999998e-06, "SecY": 1.75e-06, "AlaS": 2.93e-06, "ArgS": 1.78e-06, "Hns": 2.8199999999999997e-06, "IleS": 3.54e-06, "LeuS": 2.5499999999999997e-06, "MetG": 2.36e-06, "ValS": 2.92e-06, "RpoA": 9.100000000000001e-10, "RpoB": 4.6e-07, "RpoC": 1.2e-06, "NusA": 0.0, "NusG": 4.56e-09, "Rho": 7.3e-09, "GreA": 2.3e-07, "rRNA16S": 9.2e-07, "rRNA23S": 2.56e-06, "rRNA5S": 2.32e-06, "30S": 2.44e-06, "50S": 7e-07, "RplA": 1.619e-05, "RplL": 2.76e-05, "RpsA": 1.694e-05, "RpsC": 1.4829999999999999e-05, "Crp": 2.04e-06, "CspC": 2.4999999999999998e-06, "DnaA": 1.85e-06, "DnaG": 1.2499999999999999e-06, "Fis": 1.84e-06, "HupA": 1.73e-06, "Ssb": 2.3799999999999997e-06, "Tsf": 4.0999999999999994e-07, "DnaN": 1.34e-06, "Frr": 6.9e-07, "FtsZ": 1.18e-06, "GroES": 1.09e-06, "InfA": 2.5099999999999997e-06, "InfB": 7.018000000000001e-08, "InfC": 3.6e-07, "MreB": 2.05e-06, "MukB": 8.9e-07, "PrfA": 0.0, "PrfB": 4.2999999999999996e-07, "EFTu": 1.2299999999999999e-06}, "count": {"RpoD": 220.0, "RNAP": 2993.0, "RNAP~RpoD": 1883.0, "RNAPAuxiliary": 4973.0, "Ribosome": 10757.0, "RibosomeAuxiliary": 1534.0, "100S": 0.0, "oriC~DNAP": 1.0, "genome": 8156518.0, "rRNA16S": 1010.0, "rRNA23S": 2801.0, "rRNA5S": 2537.0, "30S": 2679.0, "50S": 764.0, "RplA": 17741.0, "RplL": 30239.0, "RpsA": 18565.0, "RpsC": 16254.0}, "out": {"vital": 1.0, "Cl-": 0.06056, "Na+": 0.05, "NH4+": 0.0095, "K+": 0.00264, "Pi": 0.00132, "Mg2+": 0.0005300000000000001, "nicotinamide": 9.826e-05, "pantothenate": 4.949e-05, "pyridoxine": 1.655e-05, "thiamine": 1.507e-05, "lipoate": 9.74e-06, "riboflavin": 2.13e-06, "Ca2+": 5e-07, "biotin": 4.9e-07, "sulfate": 3.1e-07, "folate": 1.8e-07, "Mn2+": 8e-08, "boric_acid": 4e-08, "Co2+": 3.0000000000000004e-08, "Zn2+": 1e-08, "Cu2+": 1e-08, "Fe2+": 1e-08, "molybdate": 3.0000000000000004e-09, "D-glucose": 0.0040999999999999995, "LB": 0.0, "L-alanine": 0.0008, "L-arginine": 0.005200000000000001, "L-asparagine": 0.0004, "L-aspartate": 0.0004, "L-cysteine": 9.999999999999999e-05, "L-glutamine": 0.0006, "glycine": 0.0008, "L-histidine": 0.0002, "L-isoleucine": 0.0004, "L-leucine": 0.0008, "L-lysine": 0.0004, "L-methionine": 0.0002, "L-phenylalanine": 0.0004, "L-proline": 0.0004, "L-serine": 0.01, "L-threonine": 0.0004, "L-tryptophan": 9.999999999999999e-05, "L-tyrosine": 0.0002, "L-valine": 0.0006, "adenine": 0.0002, "cytosine": 0.0002, "guanine": 0.0002, "uracil": 0.0002, "EZRich": 0.0, "H2O": 55.0, "H+": 0.0012, "O2": 0.0012, "CO2": 0.0012, "L-glutamate": 0.011, "bioentity": 5.0, "length": 0.1, "Ribosome": 0.0}, "cell": {"H+": 0.00118, "membrane_H+": 0.00916, "length": 3.619990726e-06}, "polysomes": 5090.0, "mrna": 4458.0, "protein": 0.0, "trna_free": 0.00031028999999999996, "trna_charged": 0.00024086272999999996, "cells": 1024.0, "instances": 1024.0, "log2_instances": 10, "rnap_bound": 4473.0, "rnapaux_bound": 1833.0, "ribo_total": 63877.0}, "12100": {"conc": {"H+": 0.0012, "O2": 0.0012, "CO2": 0.0012, "Pi": 0.023899999999999998, "RpoD": 1.7000000000000001e-07, "RNAP": 2.79e-06, "RNAP~RpoD": 1.7199999999999998e-06, "RNAPAuxiliary": 4.7300000000000005e-06, "ppGpp": 3.3e-07, "ATP": 0.00959, "CTP": 0.0045000000000000005, "GTP": 0.0030499999999999998, "UTP": 0.013869999999999999, "PPi": 0.0002, "AMP": 0.00051, "CMP": 0.00061, "GMP": 0.0012900000000000001, "Ribosome": 9.689999999999999e-06, "RibosomeAuxiliary": 1.37e-06, "GDP": 0.0037, "L-leucine": 0.00064, "L-alanine": 0.005070000000000001, "glycine": 0.00912, "L-valine": 0.0011899999999999999, "L-glutamate": 0.01153, "L-serine": 5.0520000000000004e-05, "L-isoleucine": 0.00042, "L-aspartate": 0.00558, "L-threonine": 0.0003, "L-lysine": 0.0005, "L-proline": 0.00064, "L-arginine": 0.00115, "L-phenylalanine": 4.502e-05, "L-tyrosine": 7.484e-05, "L-glutamine": 0.00417, "L-asparagine": 0.00062, "L-histidine": 0.00011, "L-methionine": 0.00012, "L-cysteine": 0.0008100000000000001, "L-tryptophan": 4.35e-05, "NH4+": 0.002, "acetyl-phosphate": 5.9e-07, "NADH": 0.00051, "NAD+": 0.00352, "NADPH": 0.00034, "NADP+": 0.0017, "FMN": 3.386e-05, "FAD": 0.00101, "CoA": 0.0014, "glutathione": 8.66e-06, "dATP": 0.00027, "ADP": 0.00055, "dAMP": 0.00017, "cAMP": 5.224e-08, "adenosine": 0.00024, "deoxyadenosine": 5.1e-07, "adenine": 0.00028000000000000003, "dCTP": 0.00012, "cytosine": 0.00046, "cytidine": 1.6699999999999999e-06, "dGMP": 0.0006, "guanine": 1.941e-05, "guanosine": 6.099999999999999e-06, "deoxyguanosine": 2.54e-06, "dTTP": 0.00082, "dTDP": 0.00014000000000000001, "UDP": 0.00302, "uridine": 4.33e-06, "ITP": 1e-07, "IDP": 1.2e-07, "IMP": 0.0005300000000000001, "L-homocysteine": 8.618e-05, "L-citrulline": 1.34e-05, "L-ornithine": 3.41e-06, "L-histidinol": 6.256e-05, "S-adenosyl-L-methionine": 0.00017999999999999998, "D-glucose-6-phosphate": 0.00369, "D-fructose-6-phosphate": 0.0005600000000000001, "D-fructose-1,6-bisphosphate": 0.01488, "dihydroxyacetone-phosphate": 0.00022, "3-phospho-D-glycerate": 0.00094, "phosphoenolpyruvate": 0.0003, "pyruvate": 0.0015500000000000002, "acetyl-CoA": 0.00054, "oxaloacetate": 0.0006500000000000001, "citrate": 0.00019, "2-oxoglutarate": 0.0006, "succinyl-CoA": 0.00026000000000000003, "succinate": 0.00071, "fumarate": 0.00014000000000000001, "L-malate": 0.00149, "propionyl-CoA": 2.7e-09, "malonyl-CoA": 1.7370000000000003e-08, "acetoacetyl-CoA": 1.123e-08, "myo-inositol": 2.9e-09, "6-phospho-D-glucono-1,5-lactone": 8.199999999999999e-07, "6-phospho-D-gluconate": 0.00346, "D-ribulose-5-phosphate": 0.00016, "alpha-D-ribose-5-phosphate": 0.0004, "D-xylulose-5-phosphate": 9.679000000000001e-08, "D-gluconate": 4.2999999999999996e-07, "glycerate": 7.1e-07, "glycerol-3-phosphate": 0.0, "2-deoxy-D-ribose-5-phosphate": 4.0999999999999994e-07, "5-phospho-alpha-D-ribose-1-diphosphate": 0.00023, "N-carbamoyl-L-aspartate": 9.630000000000001e-06, "(S)-dihydroorotate": 4.54e-06, "UDP-N-acetyl-D-glucosamine": 4.69e-06, "2,3-dihydroxybenzoate": 7.133e-08, "4-hydroxybenzoate": 0.0, "shikimate": 0.00015, "phenylpyruvate": 1.99e-05, "anthranilate": 1.431e-05, "N2-acetyl-L-ornithine": 8.199999999999999e-07, "riboflavin": 9.337999999999999e-05, "quinolinate": 0.00016, "PfkA": 1.34e-06, "FbaA": 6.93e-06, "TpiA": 6.179999999999999e-06, "GapA": 2.041e-05, "Pgk": 1.577e-05, "Eno": 1.199e-05, "PykF": 1.44e-06, "AceF": 5.4400000000000004e-06, "AceE": 1.5199999999999998e-06, "Lpd": 1.6699999999999999e-06, "GltA": 4.23e-06, "Icd": 1.2470000000000001e-05, "SucA": 2.09e-06, "Mdh": 1.574e-05, "CyoA": 6.84e-06, "AtpA": 1.2199999999999998e-05, "Prs": 1.84e-06, "PurF": 1.1499999999999998e-06, "GuaB": 2.8599999999999997e-06, "Gmk": 1.83e-06, "Adk": 3.6499999999999998e-06, "NrdB": 1.3600000000000001e-06, "NrdA": 8.399999999999999e-07, "CarA": 1.73e-06, "PyrB": 1.6799999999999998e-06, "ThyA": 1.37e-06, "Tmk": 6.6e-07, "PyrG": 1.1399999999999999e-06, "Ndk": 3.03e-06, "GlnA": 3.5899999999999995e-06, "100S": 0.0, "oriC~DNAP": 8.6e-10, "genome": 0.00741, "CellWall": 1.20001, "D-glucose": 0.00011, "AtpD": 2.13e-06, "NuoA": 1.28e-06, "GuaA": 1.92e-06, "DnaE": 1.4e-06, "DnaX": 1.5399999999999999e-06, "Lgt": 1.86e-06, "ClpP": 4.8e-07, "FtsH": 1.42e-06, "FusA": 6.030000000000001e-09, "Lon": 2.04e-06, "TufA": 1.24e-06, "TufB": 2.31e-06, "DnaB": 2.0999999999999997e-07, "GroEL": 7.1e-07, "GyrA": 1.85e-06, "GyrB": 1.61e-06, "ParC": 2.5e-07, "ParE": 1.6599999999999998e-06, "SecA": 1.5599999999999999e-06, "FtsI": 1.1299999999999998e-06, "LpxC": 1.75e-06, "MurA": 1.61e-06, "BamA": 1.22e-06, "DnaK": 1.4e-06, "FtsA": 1.1399999999999999e-06, "ZipA": 1.12e-06, "OmpA": 2.2e-06, "OmpF": 1.12e-06, "SecY": 1.78e-06, "AlaS": 2.87e-06, "ArgS": 1.77e-06, "Hns": 2.84e-06, "IleS": 3.45e-06, "LeuS": 2.5699999999999995e-06, "MetG": 2.2799999999999998e-06, "ValS": 2.92e-06, "RpoA": 0.0, "RpoB": 7e-07, "RpoC": 1.29e-06, "NusA": 0.0, "NusG": 0.0, "Rho": 2.59e-09, "GreA": 2e-07, "rRNA16S": 9.9e-07, "rRNA23S": 2.68e-06, "rRNA5S": 2.44e-06, "30S": 2.5099999999999997e-06, "50S": 7.1e-07, "RplA": 1.863e-05, "RplL": 2.612e-05, "RpsA": 1.786e-05, "RpsC": 1.6780000000000002e-05, "Crp": 2.08e-06, "CspC": 2.4900000000000003e-06, "DnaA": 1.83e-06, "DnaG": 1.27e-06, "Fis": 1.86e-06, "HupA": 1.75e-06, "Ssb": 2.43e-06, "Tsf": 4.8e-07, "DnaN": 1.3e-06, "Frr": 6.3e-07, "FtsZ": 1.2499999999999999e-06, "GroES": 1.08e-06, "InfA": 2.62e-06, "InfB": 7.827e-08, "InfC": 4.8e-07, "MreB": 2.0599999999999998e-06, "MukB": 8.499999999999999e-07, "PrfA": 0.0, "PrfB": 4.6999999999999995e-07, "EFTu": 1.29e-06}, "count": {"RpoD": 196.0, "RNAP": 3235.0, "RNAP~RpoD": 1996.0, "RNAPAuxiliary": 5487.0, "Ribosome": 11242.0, "RibosomeAuxiliary": 1586.0, "100S": 0.0, "oriC~DNAP": 1.0, "genome": 8602838.0, "rRNA16S": 1146.0, "rRNA23S": 3106.0, "rRNA5S": 2829.0, "30S": 2909.0, "50S": 822.0, "RplA": 21618.0, "RplL": 30310.0, "RpsA": 20720.0, "RpsC": 19466.0}, "out": {"vital": 1.0, "Cl-": 0.06056, "Na+": 0.05, "NH4+": 0.0095, "K+": 0.00264, "Pi": 0.00132, "Mg2+": 0.0005300000000000001, "nicotinamide": 9.826e-05, "pantothenate": 4.949e-05, "pyridoxine": 1.655e-05, "thiamine": 1.507e-05, "lipoate": 9.74e-06, "riboflavin": 2.13e-06, "Ca2+": 5e-07, "biotin": 4.9e-07, "sulfate": 3.1e-07, "folate": 1.8e-07, "Mn2+": 8e-08, "boric_acid": 4e-08, "Co2+": 3.0000000000000004e-08, "Zn2+": 1e-08, "Cu2+": 1e-08, "Fe2+": 1e-08, "molybdate": 3.0000000000000004e-09, "D-glucose": 0.0040999999999999995, "LB": 0.0, "L-alanine": 0.0008, "L-arginine": 0.005200000000000001, "L-asparagine": 0.0004, "L-aspartate": 0.0004, "L-cysteine": 9.999999999999999e-05, "L-glutamine": 0.0006, "glycine": 0.0008, "L-histidine": 0.0002, "L-isoleucine": 0.0004, "L-leucine": 0.0008, "L-lysine": 0.0004, "L-methionine": 0.0002, "L-phenylalanine": 0.0004, "L-proline": 0.0004, "L-serine": 0.01, "L-threonine": 0.0004, "L-tryptophan": 9.999999999999999e-05, "L-tyrosine": 0.0002, "L-valine": 0.0006, "adenine": 0.0002, "cytosine": 0.0002, "guanine": 0.0002, "uracil": 0.0002, "EZRich": 0.0, "H2O": 55.0, "H+": 0.0012, "O2": 0.0012, "CO2": 0.0012, "L-glutamate": 0.011, "bioentity": 5.0, "length": 0.1, "Ribosome": 0.0}, "cell": {"H+": 0.00118, "membrane_H+": 0.008480000000000001, "length": 3.833171519e-06}, "polysomes": 5408.0, "mrna": 4866.0, "protein": 0.0, "trna_free": 0.00030562, "trna_charged": 0.00023776516000000004, "cells": 1024.0, "instances": 1024.0, "log2_instances": 10, "rnap_bound": 4661.0, "rnapaux_bound": 1813.0, "ribo_total": 67352.0}, "12200": {"conc": {"H+": 0.0012, "O2": 0.0012, "CO2": 0.0012, "Pi": 0.023899999999999998, "RpoD": 1.6e-07, "RNAP": 2.95e-06, "RNAP~RpoD": 1.6799999999999998e-06, "RNAPAuxiliary": 4.86e-06, "ppGpp": 3.3e-07, "ATP": 0.009519999999999999, "CTP": 0.00457, "GTP": 0.00292, "UTP": 0.01409, "PPi": 0.0002, "AMP": 0.00051, "CMP": 0.00062, "GMP": 0.00135, "Ribosome": 9.659999999999999e-06, "RibosomeAuxiliary": 1.42e-06, "GDP": 0.0038799999999999998, "L-leucine": 0.0006500000000000001, "L-alanine": 0.0050999999999999995, "glycine": 0.00912, "L-valine": 0.00123, "L-glutamate": 0.01151, "L-serine": 5.0209999999999995e-05, "L-isoleucine": 0.00042, "L-aspartate": 0.00553, "L-threonine": 0.0003, "L-lysine": 0.00049, "L-proline": 0.00063, "L-arginine": 0.00113, "L-phenylalanine": 4.353e-05, "L-tyrosine": 7.552e-05, "L-glutamine": 0.0041600000000000005, "L-asparagine": 0.00062, "L-histidine": 0.0001, "L-methionine": 0.00013000000000000002, "L-cysteine": 0.00082, "L-tryptophan": 4.2159999999999996e-05, "NH4+": 0.002, "acetyl-phosphate": 5.6e-07, "NADH": 0.00051, "NAD+": 0.00352, "NADPH": 0.00034, "NADP+": 0.00171, "FMN": 3.497e-05, "FAD": 0.00101, "CoA": 0.0014, "glutathione": 8.18e-06, "dATP": 0.00027, "ADP": 0.00061, "dAMP": 0.00017, "cAMP": 5.1560000000000006e-08, "adenosine": 0.00024, "deoxyadenosine": 5.1e-07, "adenine": 0.00028000000000000003, "dCTP": 0.00012, "cytosine": 0.00045000000000000004, "cytidine": 1.6599999999999998e-06, "dGMP": 0.00061, "guanine": 2.055e-05, "guanosine": 6.05e-06, "deoxyguanosine": 2.54e-06, "dTTP": 0.00084, "dTDP": 0.00014000000000000001, "UDP": 0.00307, "uridine": 4.27e-06, "ITP": 9.819000000000001e-08, "IDP": 1.0999999999999999e-07, "IMP": 0.0005200000000000001, "L-homocysteine": 9.129e-05, "L-citrulline": 1.323e-05, "L-ornithine": 3.2999999999999997e-06, "L-histidinol": 6.122e-05, "S-adenosyl-L-methionine": 0.00017999999999999998, "D-glucose-6-phosphate": 0.00368, "D-fructose-6-phosphate": 0.0005600000000000001, "D-fructose-1,6-bisphosphate": 0.01493, "dihydroxyacetone-phosphate": 0.00022, "3-phospho-D-glycerate": 0.00094, "phosphoenolpyruvate": 0.0003, "pyruvate": 0.0015600000000000002, "acetyl-CoA": 0.00054, "oxaloacetate": 0.00064, "citrate": 0.00019, "2-oxoglutarate": 0.0006, "succinyl-CoA": 0.00026000000000000003, "succinate": 0.0007, "fumarate": 0.00014000000000000001, "L-malate": 0.00147, "propionyl-CoA": 2.55e-09, "malonyl-CoA": 1.6399999999999998e-08, "acetoacetyl-CoA": 1.061e-08, "myo-inositol": 2.7400000000000005e-09, "6-phospho-D-glucono-1,5-lactone": 7.699999999999999e-07, "6-phospho-D-gluconate": 0.00346, "D-ribulose-5-phosphate": 0.00016, "alpha-D-ribose-5-phosphate": 0.0004, "D-xylulose-5-phosphate": 9.139e-08, "D-gluconate": 4.2999999999999996e-07, "glycerate": 6.7e-07, "glycerol-3-phosphate": 0.0, "2-deoxy-D-ribose-5-phosphate": 4e-07, "5-phospho-alpha-D-ribose-1-diphosphate": 0.00023, "N-carbamoyl-L-aspartate": 9.22e-06, "(S)-dihydroorotate": 4.33e-06, "UDP-N-acetyl-D-glucosamine": 4.43e-06, "2,3-dihydroxybenzoate": 6.736e-08, "4-hydroxybenzoate": 0.0, "shikimate": 0.00015, "phenylpyruvate": 1.921e-05, "anthranilate": 1.413e-05, "N2-acetyl-L-ornithine": 8.299999999999999e-07, "riboflavin": 9.609e-05, "quinolinate": 0.00016, "PfkA": 1.37e-06, "FbaA": 6.969999999999999e-06, "TpiA": 6.179999999999999e-06, "GapA": 2.046e-05, "Pgk": 1.577e-05, "Eno": 1.2179999999999999e-05, "PykF": 1.4099999999999998e-06, "AceF": 5.559999999999999e-06, "AceE": 1.55e-06, "Lpd": 1.6e-06, "GltA": 4.28e-06, "Icd": 1.2630000000000001e-05, "SucA": 2.1e-06, "Mdh": 1.567e-05, "CyoA": 6.91e-06, "AtpA": 1.214e-05, "Prs": 1.83e-06, "PurF": 1.1299999999999998e-06, "GuaB": 2.84e-06, "Gmk": 1.86e-06, "Adk": 3.68e-06, "NrdB": 1.32e-06, "NrdA": 8.499999999999999e-07, "CarA": 1.73e-06, "PyrB": 1.71e-06, "ThyA": 1.3600000000000001e-06, "Tmk": 6.7e-07, "PyrG": 1.24e-06, "Ndk": 3.06e-06, "GlnA": 3.62e-06, "100S": 0.0, "oriC~DNAP": 8.100000000000001e-10, "genome": 0.00736, "CellWall": 1.20001, "D-glucose": 0.0001, "AtpD": 2.21e-06, "NuoA": 1.31e-06, "GuaA": 1.94e-06, "DnaE": 1.38e-06, "DnaX": 1.53e-06, "Lgt": 1.91e-06, "ClpP": 4.8e-07, "FtsH": 1.48e-06, "FusA": 8.949999999999999e-09, "Lon": 2.0299999999999996e-06, "TufA": 1.27e-06, "TufB": 2.2599999999999995e-06, "DnaB": 2e-07, "GroEL": 6.800000000000001e-07, "GyrA": 1.81e-06, "GyrB": 1.6299999999999999e-06, "ParC": 2.4e-07, "ParE": 1.57e-06, "SecA": 1.5599999999999999e-06, "FtsI": 1.16e-06, "LpxC": 1.73e-06, "MurA": 1.6e-06, "BamA": 1.2499999999999999e-06, "DnaK": 1.4099999999999998e-06, "FtsA": 1.1399999999999999e-06, "ZipA": 1.09e-06, "OmpA": 2.23e-06, "OmpF": 1.1e-06, "SecY": 1.89e-06, "AlaS": 2.89e-06, "ArgS": 1.7399999999999999e-06, "Hns": 2.89e-06, "IleS": 3.45e-06, "LeuS": 2.56e-06, "MetG": 2.22e-06, "ValS": 2.88e-06, "RpoA": 8.100000000000001e-10, "RpoB": 7.599999999999999e-07, "RpoC": 1.37e-06, "NusA": 4.07e-09, "NusG": 1.872e-08, "Rho": 0.0, "GreA": 1.7000000000000001e-07, "rRNA16S": 1e-06, "rRNA23S": 2.84e-06, "rRNA5S": 2.68e-06, "30S": 2.6499999999999996e-06, "50S": 7.699999999999999e-07, "RplA": 1.854e-05, "RplL": 2.4719999999999997e-05, "RpsA": 1.948e-05, "RpsC": 1.592e-05, "Crp": 2.05e-06, "CspC": 2.4900000000000003e-06, "DnaA": 1.8e-06, "DnaG": 1.27e-06, "Fis": 1.89e-06, "HupA": 1.78e-06, "Ssb": 2.5099999999999997e-06, "Tsf": 5.699999999999999e-07, "DnaN": 1.3e-06, "Frr": 5.8e-07, "FtsZ": 1.24e-06, "GroES": 1.09e-06, "InfA": 2.6e-06, "InfB": 6.49e-08, "InfC": 5.2e-07, "MreB": 2.05e-06, "MukB": 8.199999999999999e-07, "PrfA": 0.0, "PrfB": 4.8e-07, "EFTu": 1.27e-06}, "count": {"RpoD": 192.0, "RNAP": 3619.0, "RNAP~RpoD": 2060.0, "RNAPAuxiliary": 5975.0, "Ribosome": 11868.0, "RibosomeAuxiliary": 1746.0, "100S": 0.0, "oriC~DNAP": 1.0, "genome": 9049674.0, "rRNA16S": 1232.0, "rRNA23S": 3492.0, "rRNA5S": 3291.0, "30S": 3262.0, "50S": 951.0, "RplA": 22787.0, "RplL": 30380.0, "RpsA": 23937.0, "RpsC": 19566.0}, "out": {"vital": 1.0, "Cl-": 0.06056, "Na+": 0.05, "NH4+": 0.0095, "K+": 0.00264, "Pi": 0.00132, "Mg2+": 0.0005300000000000001, "nicotinamide": 9.826e-05, "pantothenate": 4.949e-05, "pyridoxine": 1.655e-05, "thiamine": 1.507e-05, "lipoate": 9.74e-06, "riboflavin": 2.13e-06, "Ca2+": 5e-07, "biotin": 4.9e-07, "sulfate": 3.1e-07, "folate": 1.8e-07, "Mn2+": 8e-08, "boric_acid": 4e-08, "Co2+": 3.0000000000000004e-08, "Zn2+": 1e-08, "Cu2+": 1e-08, "Fe2+": 1e-08, "molybdate": 3.0000000000000004e-09, "D-glucose": 0.0040999999999999995, "LB": 0.0, "L-alanine": 0.0008, "L-arginine": 0.005200000000000001, "L-asparagine": 0.0004, "L-aspartate": 0.0004, "L-cysteine": 9.999999999999999e-05, "L-glutamine": 0.0006, "glycine": 0.0008, "L-histidine": 0.0002, "L-isoleucine": 0.0004, "L-leucine": 0.0008, "L-lysine": 0.0004, "L-methionine": 0.0002, "L-phenylalanine": 0.0004, "L-proline": 0.0004, "L-serine": 0.01, "L-threonine": 0.0004, "L-tryptophan": 9.999999999999999e-05, "L-tyrosine": 0.0002, "L-valine": 0.0006, "adenine": 0.0002, "cytosine": 0.0002, "guanine": 0.0002, "uracil": 0.0002, "EZRich": 0.0, "H2O": 55.0, "H+": 0.0012, "O2": 0.0012, "CO2": 0.0012, "L-glutamate": 0.011, "bioentity": 5.0, "length": 0.1, "Ribosome": 0.0}, "cell": {"H+": 0.00118, "membrane_H+": 0.009130000000000001, "length": 4.059535792e-06}, "polysomes": 5666.0, "mrna": 4979.0, "protein": 0.0, "trna_free": 0.00030628, "trna_charged": 0.0002373448599999999, "cells": 1024.0, "instances": 1024.0, "log2_instances": 10, "rnap_bound": 4762.0, "rnapaux_bound": 1806.0, "ribo_total": 71018.0}, "12300": {"conc": {"H+": 0.0012, "O2": 0.0012, "CO2": 0.0012, "Pi": 0.023899999999999998, "RpoD": 1.4e-07, "RNAP": 2.98e-06, "RNAP~RpoD": 1.6399999999999998e-06, "RNAPAuxiliary": 4.929999999999999e-06, "ppGpp": 3.3e-07, "ATP": 0.0096, "CTP": 0.00461, "GTP": 0.00326, "UTP": 0.01421, "PPi": 0.0002, "AMP": 0.00051, "CMP": 0.00062, "GMP": 0.0013000000000000002, "Ribosome": 9.71e-06, "RibosomeAuxiliary": 1.48e-06, "GDP": 0.00372, "L-leucine": 0.0006500000000000001, "L-alanine": 0.00519, "glycine": 0.00905, "L-valine": 0.00126, "L-glutamate": 0.01149, "L-serine": 5.095e-05, "L-isoleucine": 0.00041, "L-aspartate": 0.00552, "L-threonine": 0.0003, "L-lysine": 0.00049, "L-proline": 0.00064, "L-arginine": 0.00115, "L-phenylalanine": 4.45e-05, "L-tyrosine": 8.212e-05, "L-glutamine": 0.0041600000000000005, "L-asparagine": 0.00062, "L-histidine": 0.00011, "L-methionine": 0.00013000000000000002, "L-cysteine": 0.00084, "L-tryptophan": 4.3939999999999996e-05, "NH4+": 0.002, "acetyl-phosphate": 5.3e-07, "NADH": 0.00051, "NAD+": 0.0035099999999999997, "NADPH": 0.00035, "NADP+": 0.0017, "FMN": 3.661e-05, "FAD": 0.00101, "CoA": 0.0014, "glutathione": 7.69e-06, "dATP": 0.00028000000000000003, "ADP": 0.0005300000000000001, "dAMP": 0.00017, "cAMP": 5.061e-08, "adenosine": 0.00024, "deoxyadenosine": 5.1e-07, "adenine": 0.00028000000000000003, "dCTP": 0.00013000000000000002, "cytosine": 0.00045000000000000004, "cytidine": 1.6599999999999998e-06, "dGMP": 0.00062, "guanine": 2.198e-05, "guanosine": 5.99e-06, "deoxyguanosine": 2.54e-06, "dTTP": 0.00085, "dTDP": 0.00014000000000000001, "UDP": 0.0031000000000000003, "uridine": 4.2e-06, "ITP": 9.236e-08, "IDP": 1e-07, "IMP": 0.0005300000000000001, "L-homocysteine": 9.434e-05, "L-citrulline": 1.2859999999999999e-05, "L-ornithine": 3.15e-06, "L-histidinol": 6.296e-05, "S-adenosyl-L-methionine": 0.00017999999999999998, "D-glucose-6-phosphate": 0.00369, "D-fructose-6-phosphate": 0.00057, "D-fructose-1,6-bisphosphate": 0.01498, "dihydroxyacetone-phosphate": 0.00022, "3-phospho-D-glycerate": 0.00093, "phosphoenolpyruvate": 0.00029, "pyruvate": 0.00158, "acetyl-CoA": 0.00055, "oxaloacetate": 0.00063, "citrate": 0.00019, "2-oxoglutarate": 0.00059, "succinyl-CoA": 0.00025, "succinate": 0.00069, "fumarate": 0.00014000000000000001, "L-malate": 0.00145, "propionyl-CoA": 2.4e-09, "malonyl-CoA": 1.543e-08, "acetoacetyl-CoA": 9.98e-09, "myo-inositol": 2.58e-09, "6-phospho-D-glucono-1,5-lactone": 7.2e-07, "6-phospho-D-gluconate": 0.00346, "D-ribulose-5-phosphate": 0.00016, "alpha-D-ribose-5-phosphate": 0.0004, "D-xylulose-5-phosphate": 8.597000000000001e-08, "D-gluconate": 4.3999999999999997e-07, "glycerate": 6.3e-07, "glycerol-3-phosphate": 0.0, "2-deoxy-D-ribose-5-phosphate": 3.8999999999999997e-07, "5-phospho-alpha-D-ribose-1-diphosphate": 0.00023, "N-carbamoyl-L-aspartate": 9.019999999999998e-06, "(S)-dihydroorotate": 4.23e-06, "UDP-N-acetyl-D-glucosamine": 4.16e-06, "2,3-dihydroxybenzoate": 6.336e-08, "4-hydroxybenzoate": 0.0, "shikimate": 0.00015, "phenylpyruvate": 1.9280000000000002e-05, "anthranilate": 1.4359999999999998e-05, "N2-acetyl-L-ornithine": 7.799999999999999e-07, "riboflavin": 0.0001, "quinolinate": 0.00016, "PfkA": 1.3600000000000001e-06, "FbaA": 6.9400000000000005e-06, "TpiA": 6.1599999999999995e-06, "GapA": 2.0329999999999997e-05, "Pgk": 1.566e-05, "Eno": 1.226e-05, "PykF": 1.37e-06, "AceF": 5.53e-06, "AceE": 1.6e-06, "Lpd": 1.58e-06, "GltA": 4.33e-06, "Icd": 1.2659999999999999e-05, "SucA": 2.08e-06, "Mdh": 1.565e-05, "CyoA": 7.049999999999999e-06, "AtpA": 1.2039999999999998e-05, "Prs": 1.8e-06, "PurF": 1.09e-06, "GuaB": 2.84e-06, "Gmk": 1.86e-06, "Adk": 3.64e-06, "NrdB": 1.35e-06, "NrdA": 8.599999999999999e-07, "CarA": 1.6999999999999998e-06, "PyrB": 1.75e-06, "ThyA": 1.3600000000000001e-06, "Tmk": 6.5e-07, "PyrG": 1.26e-06, "Ndk": 3.0799999999999997e-06, "GlnA": 3.6299999999999995e-06, "100S": 0.0, "oriC~DNAP": 7.7e-10, "genome": 0.0072699999999999996, "CellWall": 1.20001, "D-glucose": 9.698e-05, "AtpD": 2.2799999999999998e-06, "NuoA": 1.4299999999999999e-06, "GuaA": 1.96e-06, "DnaE": 1.4e-06, "DnaX": 1.57e-06, "Lgt": 1.86e-06, "ClpP": 4.6999999999999995e-07, "FtsH": 1.5199999999999998e-06, "FusA": 8.42e-09, "Lon": 1.96e-06, "TufA": 1.34e-06, "TufB": 2.1899999999999998e-06, "DnaB": 1.8e-07, "GroEL": 6.800000000000001e-07, "GyrA": 1.8e-06, "GyrB": 1.5599999999999999e-06, "ParC": 2.3e-07, "ParE": 1.58e-06, "SecA": 1.57e-06, "FtsI": 1.16e-06, "LpxC": 1.73e-06, "MurA": 1.55e-06, "BamA": 1.2499999999999999e-06, "DnaK": 1.3899999999999998e-06, "FtsA": 1.11e-06, "ZipA": 1.11e-06, "OmpA": 2.1899999999999998e-06, "OmpF": 1.0299999999999999e-06, "SecY": 1.9299999999999997e-06, "AlaS": 2.84e-06, "ArgS": 1.69e-06, "Hns": 2.8599999999999997e-06, "IleS": 3.46e-06, "LeuS": 2.4500000000000003e-06, "MetG": 2.18e-06, "ValS": 2.8999999999999998e-06, "RpoA": 0.0, "RpoB": 8e-07, "RpoC": 1.5e-06, "NusA": 0.0, "NusG": 4.820000000000001e-08, "Rho": 5.3600000000000005e-09, "GreA": 3.3e-07, "rRNA16S": 1.1e-06, "rRNA23S": 2.94e-06, "rRNA5S": 2.84e-06, "30S": 2.64e-06, "50S": 8.499999999999999e-07, "RplA": 2.0269999999999997e-05, "RplL": 2.363e-05, "RpsA": 2.007e-05, "RpsC": 1.619e-05, "Crp": 2.01e-06, "CspC": 2.44e-06, "DnaA": 1.7399999999999999e-06, "DnaG": 1.2499999999999999e-06, "Fis": 1.9299999999999997e-06, "HupA": 1.79e-06, "Ssb": 2.5899999999999998e-06, "Tsf": 5.2e-07, "DnaN": 1.26e-06, "Frr": 4.5e-07, "FtsZ": 1.32e-06, "GroES": 1.06e-06, "InfA": 2.4599999999999997e-06, "InfB": 0.0, "InfC": 5.2e-07, "MreB": 2.01e-06, "MukB": 7.699999999999999e-07, "PrfA": 6.12e-09, "PrfB": 5.2e-07, "EFTu": 1.18e-06}, "count": {"RpoD": 183.0, "RNAP": 3891.0, "RNAP~RpoD": 2136.0, "RNAPAuxiliary": 6435.0, "Ribosome": 12678.0, "RibosomeAuxiliary": 1937.0, "100S": 0.0, "oriC~DNAP": 1.0, "genome": 9496726.0, "rRNA16S": 1441.0, "rRNA23S": 3837.0, "rRNA5S": 3708.0, "30S": 3447.0, "50S": 1114.0, "RplA": 26473.0, "RplL": 30864.0, "RpsA": 26211.0, "RpsC": 21146.0}, "out": {"vital": 1.0, "Cl-": 0.06056, "Na+": 0.05, "NH4+": 0.0095, "K+": 0.00264, "Pi": 0.00132, "Mg2+": 0.0005300000000000001, "nicotinamide": 9.826e-05, "pantothenate": 4.949e-05, "pyridoxine": 1.655e-05, "thiamine": 1.507e-05, "lipoate": 9.74e-06, "riboflavin": 2.13e-06, "Ca2+": 5e-07, "biotin": 4.9e-07, "sulfate": 3.1e-07, "folate": 1.8e-07, "Mn2+": 8e-08, "boric_acid": 4e-08, "Co2+": 3.0000000000000004e-08, "Zn2+": 1e-08, "Cu2+": 1e-08, "Fe2+": 1e-08, "molybdate": 3.0000000000000004e-09, "D-glucose": 0.0040999999999999995, "LB": 0.0, "L-alanine": 0.0008, "L-arginine": 0.005200000000000001, "L-asparagine": 0.0004, "L-aspartate": 0.0004, "L-cysteine": 9.999999999999999e-05, "L-glutamine": 0.0006, "glycine": 0.0008, "L-histidine": 0.0002, "L-isoleucine": 0.0004, "L-leucine": 0.0008, "L-lysine": 0.0004, "L-methionine": 0.0002, "L-phenylalanine": 0.0004, "L-proline": 0.0004, "L-serine": 0.01, "L-threonine": 0.0004, "L-tryptophan": 9.999999999999999e-05, "L-tyrosine": 0.0002, "L-valine": 0.0006, "adenine": 0.0002, "cytosine": 0.0002, "guanine": 0.0002, "uracil": 0.0002, "EZRich": 0.0, "H2O": 55.0, "H+": 0.0012, "O2": 0.0012, "CO2": 0.0012, "L-glutamate": 0.011, "bioentity": 5.0, "length": 0.1, "Ribosome": 0.0}, "cell": {"H+": 0.00118, "membrane_H+": 0.00942, "length": 4.31538269e-06}, "polysomes": 5952.0, "mrna": 5249.0, "protein": 0.0, "trna_free": 0.00030587, "trna_charged": 0.0002373838500000001, "cells": 1024.0, "instances": 1024.0, "log2_instances": 10, "rnap_bound": 4942.0, "rnapaux_bound": 1804.0, "ribo_total": 74878.0}, "12400": {"conc": {"H+": 0.0012, "O2": 0.0012, "CO2": 0.0012, "Pi": 0.023899999999999998, "RpoD": 1.4e-07, "RNAP": 3e-06, "RNAP~RpoD": 1.6499999999999999e-06, "RNAPAuxiliary": 4.99e-06, "ppGpp": 3.3e-07, "ATP": 0.0096, "CTP": 0.0046500000000000005, "GTP": 0.00331, "UTP": 0.014310000000000002, "PPi": 0.0002, "AMP": 0.0005, "CMP": 0.00063, "GMP": 0.00128, "Ribosome": 9.659999999999999e-06, "RibosomeAuxiliary": 1.55e-06, "GDP": 0.00366, "L-leucine": 0.00067, "L-alanine": 0.00531, "glycine": 0.00928, "L-valine": 0.0012900000000000001, "L-glutamate": 0.01149, "L-serine": 5.167e-05, "L-isoleucine": 0.00042, "L-aspartate": 0.0054600000000000004, "L-threonine": 0.00031, "L-lysine": 0.00048, "L-proline": 0.00064, "L-arginine": 0.00114, "L-phenylalanine": 4.427e-05, "L-tyrosine": 8.273e-05, "L-glutamine": 0.0041600000000000005, "L-asparagine": 0.00062, "L-histidine": 0.00011, "L-methionine": 0.00014000000000000001, "L-cysteine": 0.00088, "L-tryptophan": 4.7119999999999996e-05, "NH4+": 0.002, "acetyl-phosphate": 5e-07, "NADH": 0.00051, "NAD+": 0.0035099999999999997, "NADPH": 0.00034, "NADP+": 0.00171, "FMN": 3.6899999999999996e-05, "FAD": 0.00101, "CoA": 0.0014, "glutathione": 7.259999999999999e-06, "dATP": 0.00028000000000000003, "ADP": 0.0005200000000000001, "dAMP": 0.00017999999999999998, "cAMP": 4.974000000000001e-08, "adenosine": 0.00023, "deoxyadenosine": 5.1e-07, "adenine": 0.00028000000000000003, "dCTP": 0.00013000000000000002, "cytosine": 0.00045000000000000004, "cytidine": 1.6599999999999998e-06, "dGMP": 0.00064, "guanine": 2.123e-05, "guanosine": 5.94e-06, "deoxyguanosine": 2.5499999999999997e-06, "dTTP": 0.00088, "dTDP": 0.00015, "UDP": 0.0031200000000000004, "uridine": 4.139999999999999e-06, "ITP": 8.716000000000001e-08, "IDP": 9.789000000000001e-08, "IMP": 0.0005200000000000001, "L-homocysteine": 9.913e-05, "L-citrulline": 1.2699999999999999e-05, "L-ornithine": 3.1199999999999998e-06, "L-histidinol": 6.285999999999999e-05, "S-adenosyl-L-methionine": 0.00017999999999999998, "D-glucose-6-phosphate": 0.00369, "D-fructose-6-phosphate": 0.0005600000000000001, "D-fructose-1,6-bisphosphate": 0.01491, "dihydroxyacetone-phosphate": 0.00022, "3-phospho-D-glycerate": 0.00092, "phosphoenolpyruvate": 0.00029, "pyruvate": 0.0016200000000000001, "acetyl-CoA": 0.0005600000000000001, "oxaloacetate": 0.00063, "citrate": 0.0002, "2-oxoglutarate": 0.0006, "succinyl-CoA": 0.00025, "succinate": 0.0007, "fumarate": 0.00014000000000000001, "L-malate": 0.00146, "propionyl-CoA": 2.2700000000000002e-09, "malonyl-CoA": 1.4560000000000001e-08, "acetoacetyl-CoA": 9.420000000000001e-09, "myo-inositol": 2.4300000000000005e-09, "6-phospho-D-glucono-1,5-lactone": 6.800000000000001e-07, "6-phospho-D-gluconate": 0.00346, "D-ribulose-5-phosphate": 0.00016, "alpha-D-ribose-5-phosphate": 0.0004, "D-xylulose-5-phosphate": 8.113e-08, "D-gluconate": 4.3999999999999997e-07, "glycerate": 6e-07, "glycerol-3-phosphate": 0.0, "2-deoxy-D-ribose-5-phosphate": 3.7999999999999996e-07, "5-phospho-alpha-D-ribose-1-diphosphate": 0.00023, "N-carbamoyl-L-aspartate": 8.66e-06, "(S)-dihydroorotate": 4.049999999999999e-06, "UDP-N-acetyl-D-glucosamine": 3.93e-06, "2,3-dihydroxybenzoate": 5.979000000000001e-08, "4-hydroxybenzoate": 0.0, "shikimate": 0.00014000000000000001, "phenylpyruvate": 1.941e-05, "anthranilate": 1.511e-05, "N2-acetyl-L-ornithine": 7.9e-07, "riboflavin": 0.0001, "quinolinate": 0.00016, "PfkA": 1.3899999999999998e-06, "FbaA": 6.9e-06, "TpiA": 6.13e-06, "GapA": 2.023e-05, "Pgk": 1.562e-05, "Eno": 1.245e-05, "PykF": 1.3600000000000001e-06, "AceF": 5.52e-06, "AceE": 1.6e-06, "Lpd": 1.55e-06, "GltA": 4.33e-06, "Icd": 1.264e-05, "SucA": 2.0599999999999998e-06, "Mdh": 1.5689999999999997e-05, "CyoA": 7.16e-06, "AtpA": 1.188e-05, "Prs": 1.8e-06, "PurF": 1.05e-06, "GuaB": 2.8999999999999998e-06, "Gmk": 1.79e-06, "Adk": 3.6299999999999995e-06, "NrdB": 1.44e-06, "NrdA": 8.599999999999999e-07, "CarA": 1.73e-06, "PyrB": 1.7599999999999999e-06, "ThyA": 1.3899999999999998e-06, "Tmk": 6.1e-07, "PyrG": 1.29e-06, "Ndk": 3.07e-06, "GlnA": 3.64e-06, "100S": 0.0, "oriC~DNAP": 7.2e-10, "genome": 0.00718, "CellWall": 1.1999900000000001, "D-glucose": 9.192e-05, "AtpD": 2.36e-06, "NuoA": 1.51e-06, "GuaA": 1.9299999999999997e-06, "DnaE": 1.4e-06, "DnaX": 1.62e-06, "Lgt": 1.79e-06, "ClpP": 4.6999999999999995e-07, "FtsH": 1.6399999999999998e-06, "FusA": 2.89e-09, "Lon": 1.89e-06, "TufA": 1.35e-06, "TufB": 2.13e-06, "DnaB": 1.7000000000000001e-07, "GroEL": 6.9e-07, "GyrA": 1.81e-06, "GyrB": 1.5e-06, "ParC": 2.0999999999999997e-07, "ParE": 1.58e-06, "SecA": 1.58e-06, "FtsI": 1.18e-06, "LpxC": 1.7399999999999999e-06, "MurA": 1.5e-06, "BamA": 1.26e-06, "DnaK": 1.4e-06, "FtsA": 1.09e-06, "ZipA": 1.08e-06, "OmpA": 2.18e-06, "OmpF": 1.0299999999999999e-06, "SecY": 1.82e-06, "AlaS": 2.76e-06, "ArgS": 1.6399999999999998e-06, "Hns": 2.8e-06, "IleS": 3.58e-06, "LeuS": 2.4599999999999997e-06, "MetG": 2.1499999999999997e-06, "ValS": 2.93e-06, "RpoA": 7.2e-10, "RpoB": 7e-07, "RpoC": 1.6299999999999999e-06, "NusA": 7.2e-10, "NusG": 1.2e-07, "Rho": 0.0, "GreA": 5.1e-07, "rRNA16S": 1.27e-06, "rRNA23S": 3.2099999999999998e-06, "rRNA5S": 3.0399999999999997e-06, "30S": 2.79e-06, "50S": 8.699999999999999e-07, "RplA": 2.172e-05, "RplL": 2.387e-05, "RpsA": 2.055e-05, "RpsC": 1.5689999999999997e-05, "Crp": 1.96e-06, "CspC": 2.47e-06, "DnaA": 1.7399999999999999e-06, "DnaG": 1.27e-06, "Fis": 1.94e-06, "HupA": 1.75e-06, "Ssb": 2.62e-06, "Tsf": 4e-07, "DnaN": 1.27e-06, "Frr": 3e-07, "FtsZ": 1.34e-06, "GroES": 1.0299999999999999e-06, "InfA": 2.3399999999999996e-06, "InfB": 3.61e-09, "InfC": 5.2e-07, "MreB": 2.0299999999999996e-06, "MukB": 7.3e-07, "PrfA": 0.0, "PrfB": 5.1e-07, "EFTu": 1.11e-06}, "count": {"RpoD": 198.0, "RNAP": 4151.0, "RNAP~RpoD": 2280.0, "RNAPAuxiliary": 6903.0, "Ribosome": 13378.0, "RibosomeAuxiliary": 2150.0, "100S": 0.0, "oriC~DNAP": 1.0, "genome": 9944006.0, "rRNA16S": 1761.0, "rRNA23S": 4440.0, "rRNA5S": 4206.0, "30S": 3868.0, "50S": 1209.0, "RplA": 30061.0, "RplL": 33046.0, "RpsA": 28449.0, "RpsC": 21715.0}, "out": {"vital": 1.0, "Cl-": 0.06056, "Na+": 0.05, "NH4+": 0.0095, "K+": 0.00264, "Pi": 0.00132, "Mg2+": 0.0005300000000000001, "nicotinamide": 9.826e-05, "pantothenate": 4.949e-05, "pyridoxine": 1.655e-05, "thiamine": 1.507e-05, "lipoate": 9.74e-06, "riboflavin": 2.13e-06, "Ca2+": 5e-07, "biotin": 4.9e-07, "sulfate": 3.1e-07, "folate": 1.8e-07, "Mn2+": 8e-08, "boric_acid": 4e-08, "Co2+": 3.0000000000000004e-08, "Zn2+": 1e-08, "Cu2+": 1e-08, "Fe2+": 1e-08, "molybdate": 3.0000000000000004e-09, "D-glucose": 0.0040999999999999995, "LB": 0.0, "L-alanine": 0.0008, "L-arginine": 0.005200000000000001, "L-asparagine": 0.0004, "L-aspartate": 0.0004, "L-cysteine": 9.999999999999999e-05, "L-glutamine": 0.0006, "glycine": 0.0008, "L-histidine": 0.0002, "L-isoleucine": 0.0004, "L-leucine": 0.0008, "L-lysine": 0.0004, "L-methionine": 0.0002, "L-phenylalanine": 0.0004, "L-proline": 0.0004, "L-serine": 0.01, "L-threonine": 0.0004, "L-tryptophan": 9.999999999999999e-05, "L-tyrosine": 0.0002, "L-valine": 0.0006, "adenine": 0.0002, "cytosine": 0.0002, "guanine": 0.0002, "uracil": 0.0002, "EZRich": 0.0, "H2O": 55.0, "H+": 0.0012, "O2": 0.0012, "CO2": 0.0012, "L-glutamate": 0.011, "bioentity": 5.0, "length": 0.1, "Ribosome": 0.0}, "cell": {"H+": 0.00118, "membrane_H+": 0.011130000000000001, "length": 4.572928753e-06}, "polysomes": 6291.0, "mrna": 5595.0, "protein": 0.0, "trna_free": 0.00030132999999999994, "trna_charged": 0.00023399576999999998, "cells": 1024.0, "instances": 1024.0, "log2_instances": 10, "rnap_bound": 5156.0, "rnapaux_bound": 1816.0, "ribo_total": 78968.0}, "12500": {"conc": {"H+": 0.0012, "O2": 0.0012, "CO2": 0.0012, "Pi": 0.023899999999999998, "RpoD": 3.1e-07, "RNAP": 2.2e-06, "RNAP~RpoD": 1.3600000000000001e-06, "RNAPAuxiliary": 4.08e-06, "ppGpp": 3.4000000000000003e-07, "ATP": 0.00957, "CTP": 0.00477, "GTP": 0.0035099999999999997, "UTP": 0.01469, "PPi": 0.0002, "AMP": 0.0005300000000000001, "CMP": 0.0006500000000000001, "GMP": 0.00133, "Ribosome": 1.09e-05, "RibosomeAuxiliary": 1.62e-06, "GDP": 0.00381, "L-leucine": 0.00068, "L-alanine": 0.00531, "glycine": 0.00993, "L-valine": 0.0013100000000000002, "L-glutamate": 0.01148, "L-serine": 5.2159999999999995e-05, "L-isoleucine": 0.00043, "L-aspartate": 0.00555, "L-threonine": 0.00031, "L-lysine": 0.00047, "L-proline": 0.00063, "L-arginine": 0.00114, "L-phenylalanine": 4.506e-05, "L-tyrosine": 8.471999999999999e-05, "L-glutamine": 0.00423, "L-asparagine": 0.00063, "L-histidine": 0.00011, "L-methionine": 0.00014000000000000001, "L-cysteine": 0.00087, "L-tryptophan": 4.481e-05, "NH4+": 0.002, "acetyl-phosphate": 4.8e-07, "NADH": 0.00051, "NAD+": 0.0035299999999999997, "NADPH": 0.00034, "NADP+": 0.00171, "FMN": 3.9479999999999995e-05, "FAD": 0.00101, "CoA": 0.0014, "glutathione": 6.92e-06, "dATP": 0.00028000000000000003, "ADP": 0.00059, "dAMP": 0.00017, "cAMP": 4.932e-08, "adenosine": 0.00025, "deoxyadenosine": 5.1e-07, "adenine": 0.00029, "dCTP": 0.00012, "cytosine": 0.00045000000000000004, "cytidine": 1.6799999999999998e-06, "dGMP": 0.00063, "guanine": 2.5949999999999997e-05, "guanosine": 5.97e-06, "deoxyguanosine": 2.5899999999999998e-06, "dTTP": 0.00087, "dTDP": 0.00014000000000000001, "UDP": 0.0032, "uridine": 4.139999999999999e-06, "ITP": 8.311000000000001e-08, "IDP": 9.334000000000001e-08, "IMP": 0.00055, "L-homocysteine": 9.947e-05, "L-citrulline": 1.2319999999999999e-05, "L-ornithine": 3.0099999999999996e-06, "L-histidinol": 6.289e-05, "S-adenosyl-L-methionine": 0.00017999999999999998, "D-glucose-6-phosphate": 0.00369, "D-fructose-6-phosphate": 0.0005600000000000001, "D-fructose-1,6-bisphosphate": 0.01477, "dihydroxyacetone-phosphate": 0.00022, "3-phospho-D-glycerate": 0.00091, "phosphoenolpyruvate": 0.00029, "pyruvate": 0.0016200000000000001, "acetyl-CoA": 0.0005600000000000001, "oxaloacetate": 0.00063, "citrate": 0.00019, "2-oxoglutarate": 0.00059, "succinyl-CoA": 0.00025, "succinate": 0.0007, "fumarate": 0.00014000000000000001, "L-malate": 0.0014399999999999999, "propionyl-CoA": 2.1600000000000004e-09, "malonyl-CoA": 1.3880000000000001e-08, "acetoacetyl-CoA": 8.980000000000002e-09, "myo-inositol": 2.32e-09, "6-phospho-D-glucono-1,5-lactone": 6.5e-07, "6-phospho-D-gluconate": 0.00346, "D-ribulose-5-phosphate": 0.00016, "alpha-D-ribose-5-phosphate": 0.0004, "D-xylulose-5-phosphate": 7.737000000000001e-08, "D-gluconate": 4.5e-07, "glycerate": 5.699999999999999e-07, "glycerol-3-phosphate": 0.0, "2-deoxy-D-ribose-5-phosphate": 3.7999999999999996e-07, "5-phospho-alpha-D-ribose-1-diphosphate": 0.00023, "N-carbamoyl-L-aspartate": 7.599999999999999e-06, "(S)-dihydroorotate": 3.5299999999999997e-06, "UDP-N-acetyl-D-glucosamine": 3.7499999999999997e-06, "2,3-dihydroxybenzoate": 5.7020000000000004e-08, "4-hydroxybenzoate": 0.0, "shikimate": 0.00014000000000000001, "phenylpyruvate": 1.964e-05, "anthranilate": 1.4829999999999999e-05, "N2-acetyl-L-ornithine": 7.599999999999999e-07, "riboflavin": 0.00011, "quinolinate": 0.00016, "PfkA": 1.4e-06, "FbaA": 6.91e-06, "TpiA": 6.2399999999999995e-06, "GapA": 2.0379999999999998e-05, "Pgk": 1.577e-05, "Eno": 1.288e-05, "PykF": 1.38e-06, "AceF": 5.5e-06, "AceE": 1.5599999999999999e-06, "Lpd": 1.6499999999999999e-06, "GltA": 4.4e-06, "Icd": 1.276e-05, "SucA": 2.1e-06, "Mdh": 1.601e-05, "CyoA": 7.23e-06, "AtpA": 1.1859999999999998e-05, "Prs": 1.84e-06, "PurF": 1.06e-06, "GuaB": 3e-06, "Gmk": 1.71e-06, "Adk": 3.64e-06, "NrdB": 1.51e-06, "NrdA": 8.9e-07, "CarA": 1.75e-06, "PyrB": 1.8e-06, "ThyA": 1.3899999999999998e-06, "Tmk": 5.8e-07, "PyrG": 1.3899999999999998e-06, "Ndk": 3.1199999999999998e-06, "GlnA": 3.74e-06, "100S": 0.0, "oriC~DNAP": 1.38e-09, "genome": 0.00742, "CellWall": 1.20002, "D-glucose": 8.806e-05, "AtpD": 2.3399999999999996e-06, "NuoA": 1.58e-06, "GuaA": 1.8799999999999998e-06, "DnaE": 1.44e-06, "DnaX": 1.6699999999999999e-06, "Lgt": 1.8e-06, "ClpP": 4.6e-07, "FtsH": 1.71e-06, "FusA": 1.6530000000000003e-08, "Lon": 1.81e-06, "TufA": 1.4499999999999999e-06, "TufB": 2.13e-06, "DnaB": 1.6e-07, "GroEL": 7.599999999999999e-07, "GyrA": 1.81e-06, "GyrB": 1.55e-06, "ParC": 2e-07, "ParE": 1.59e-06, "SecA": 1.6299999999999999e-06, "FtsI": 1.2099999999999998e-06, "LpxC": 1.77e-06, "MurA": 1.5199999999999998e-06, "BamA": 1.26e-06, "DnaK": 1.3899999999999998e-06, "FtsA": 1.04e-06, "ZipA": 1.09e-06, "OmpA": 2.13e-06, "OmpF": 1.07e-06, "SecY": 1.85e-06, "AlaS": 2.7e-06, "ArgS": 1.6599999999999998e-06, "Hns": 2.8599999999999997e-06, "IleS": 3.73e-06, "LeuS": 2.62e-06, "MetG": 2.1099999999999997e-06, "ValS": 2.94e-06, "RpoA": 0.0, "RpoB": 7.2e-07, "RpoC": 1.71e-06, "NusA": 0.0, "NusG": 1.0999999999999999e-07, "Rho": 0.0, "GreA": 5.8e-07, "rRNA16S": 5.5e-07, "rRNA23S": 1.8799999999999998e-06, "rRNA5S": 1.86e-06, "30S": 2.0599999999999998e-06, "50S": 5.699999999999999e-07, "RplA": 2.151e-05, "RplL": 2.4469999999999998e-05, "RpsA": 1.988e-05, "RpsC": 1.632e-05, "Crp": 1.9699999999999998e-06, "CspC": 2.47e-06, "DnaA": 1.7599999999999999e-06, "DnaG": 1.24e-06, "Fis": 1.8999999999999998e-06, "HupA": 1.7399999999999999e-06, "Ssb": 2.7e-06, "Tsf": 4e-07, "DnaN": 1.26e-06, "Frr": 2.0999999999999997e-07, "FtsZ": 1.4e-06, "GroES": 9.8e-07, "InfA": 2.31e-06, "InfB": 1.38e-09, "InfC": 5.5e-07, "MreB": 2.1499999999999997e-06, "MukB": 7.2e-07, "PrfA": 0.0, "PrfB": 3.7999999999999996e-07, "EFTu": 1.1299999999999998e-06}, "count": {"RpoD": 224.0, "RNAP": 1598.0, "RNAP~RpoD": 984.0, "RNAPAuxiliary": 2961.0, "Ribosome": 7910.0, "RibosomeAuxiliary": 1178.0, "100S": 0.0, "oriC~DNAP": 1.0, "genome": 5387055.0, "rRNA16S": 396.0, "rRNA23S": 1363.0, "rRNA5S": 1348.0, "30S": 1496.0, "50S": 412.0, "RplA": 15609.0, "RplL": 17760.0, "RpsA": 14427.0, "RpsC": 11845.0}, "out": {"vital": 1.0, "Cl-": 0.06056, "Na+": 0.05, "NH4+": 0.0095, "K+": 0.00264, "Pi": 0.00132, "Mg2+": 0.0005300000000000001, "nicotinamide": 9.826e-05, "pantothenate": 4.949e-05, "pyridoxine": 1.655e-05, "thiamine": 1.507e-05, "lipoate": 9.74e-06, "riboflavin": 2.13e-06, "Ca2+": 5e-07, "biotin": 4.9e-07, "sulfate": 3.1e-07, "folate": 1.8e-07, "Mn2+": 8e-08, "boric_acid": 4e-08, "Co2+": 3.0000000000000004e-08, "Zn2+": 1e-08, "Cu2+": 1e-08, "Fe2+": 1e-08, "molybdate": 3.0000000000000004e-09, "D-glucose": 0.0040999999999999995, "LB": 0.0, "L-alanine": 0.0008, "L-arginine": 0.005200000000000001, "L-asparagine": 0.0004, "L-aspartate": 0.0004, "L-cysteine": 9.999999999999999e-05, "L-glutamine": 0.0006, "glycine": 0.0008, "L-histidine": 0.0002, "L-isoleucine": 0.0004, "L-leucine": 0.0008, "L-lysine": 0.0004, "L-methionine": 0.0002, "L-phenylalanine": 0.0004, "L-proline": 0.0004, "L-serine": 0.01, "L-threonine": 0.0004, "L-tryptophan": 9.999999999999999e-05, "L-tyrosine": 0.0002, "L-valine": 0.0006, "adenine": 0.0002, "cytosine": 0.0002, "guanine": 0.0002, "uracil": 0.0002, "EZRich": 0.0, "H2O": 55.0, "H+": 0.0012, "O2": 0.0012, "CO2": 0.0012, "L-glutamate": 0.011, "bioentity": 5.0, "length": 0.1, "Ribosome": 0.0}, "cell": {"H+": 0.00118, "membrane_H+": 0.00967, "length": 2.397791997e-06}, "polysomes": 3343.0, "mrna": 2697.0, "protein": 0.0, "trna_free": 0.00030513, "trna_charged": 0.00023746276, "cells": 2048.0, "instances": 2048.0, "log2_instances": 11, "rnap_bound": 3274.0, "rnapaux_bound": 1652.0, "ribo_total": 42860.0}, "12600": {"conc": {"H+": 0.0012, "O2": 0.0012, "CO2": 0.0012, "Pi": 0.023899999999999998, "RpoD": 2.9e-07, "RNAP": 2.22e-06, "RNAP~RpoD": 1.38e-06, "RNAPAuxiliary": 4.139999999999999e-06, "ppGpp": 3.4000000000000003e-07, "ATP": 0.009519999999999999, "CTP": 0.0047599999999999995, "GTP": 0.00317, "UTP": 0.014660000000000001, "PPi": 0.0002, "AMP": 0.00055, "CMP": 0.00064, "GMP": 0.00149, "Ribosome": 1.0619999999999998e-05, "RibosomeAuxiliary": 1.6499999999999999e-06, "GDP": 0.00426, "L-leucine": 0.00063, "L-alanine": 0.00492, "glycine": 0.01036, "L-valine": 0.00124, "L-glutamate": 0.01125, "L-serine": 5.2249999999999996e-05, "L-isoleucine": 0.00038, "L-aspartate": 0.0056, "L-threonine": 0.00028000000000000003, "L-lysine": 0.00046, "L-proline": 0.0006, "L-arginine": 0.00111, "L-phenylalanine": 4.067e-05, "L-tyrosine": 7.599e-05, "L-glutamine": 0.00429, "L-asparagine": 0.00064, "L-histidine": 9.981999999999999e-05, "L-methionine": 0.00014000000000000001, "L-cysteine": 0.00088, "L-tryptophan": 4.334e-05, "NH4+": 0.002, "acetyl-phosphate": 4.5e-07, "NADH": 0.0005, "NAD+": 0.0035299999999999997, "NADPH": 0.00034, "NADP+": 0.00171, "FMN": 3.7829999999999995e-05, "FAD": 0.00101, "CoA": 0.0014, "glutathione": 6.5099999999999995e-06, "dATP": 0.00027, "ADP": 0.00066, "dAMP": 0.00017, "cAMP": 4.813000000000001e-08, "adenosine": 0.00026000000000000003, "deoxyadenosine": 5.1e-07, "adenine": 0.0003, "dCTP": 0.0001, "cytosine": 0.00044, "cytidine": 1.6799999999999998e-06, "dGMP": 0.00061, "guanine": 2.93e-05, "guanosine": 5.95e-06, "deoxyguanosine": 2.5899999999999998e-06, "dTTP": 0.00085, "dTDP": 0.00014000000000000001, "UDP": 0.00319, "uridine": 4.1e-06, "ITP": 7.812000000000001e-08, "IDP": 8.773e-08, "IMP": 0.00057, "L-homocysteine": 9.676e-05, "L-citrulline": 1.24e-05, "L-ornithine": 3.02e-06, "L-histidinol": 5.928e-05, "S-adenosyl-L-methionine": 0.00017999999999999998, "D-glucose-6-phosphate": 0.0037, "D-fructose-6-phosphate": 0.00055, "D-fructose-1,6-bisphosphate": 0.01464, "dihydroxyacetone-phosphate": 0.00021, "3-phospho-D-glycerate": 0.0008900000000000001, "phosphoenolpyruvate": 0.0003, "pyruvate": 0.0015400000000000001, "acetyl-CoA": 0.0005300000000000001, "oxaloacetate": 0.00064, "citrate": 0.00019, "2-oxoglutarate": 0.00058, "succinyl-CoA": 0.00025, "succinate": 0.00069, "fumarate": 0.00014000000000000001, "L-malate": 0.0014399999999999999, "propionyl-CoA": 2.03e-09, "malonyl-CoA": 1.3050000000000001e-08, "acetoacetyl-CoA": 8.44e-09, "myo-inositol": 2.1800000000000003e-09, "6-phospho-D-glucono-1,5-lactone": 6.1e-07, "6-phospho-D-gluconate": 0.00346, "D-ribulose-5-phosphate": 0.00016, "alpha-D-ribose-5-phosphate": 0.0004, "D-xylulose-5-phosphate": 7.272e-08, "D-gluconate": 4.3999999999999997e-07, "glycerate": 5.4e-07, "glycerol-3-phosphate": 0.0, "2-deoxy-D-ribose-5-phosphate": 3.7999999999999996e-07, "5-phospho-alpha-D-ribose-1-diphosphate": 0.00023, "N-carbamoyl-L-aspartate": 7.25e-06, "(S)-dihydroorotate": 3.3199999999999996e-06, "UDP-N-acetyl-D-glucosamine": 3.5199999999999998e-06, "2,3-dihydroxybenzoate": 5.3600000000000004e-08, "4-hydroxybenzoate": 0.0, "shikimate": 0.00014000000000000001, "phenylpyruvate": 1.837e-05, "anthranilate": 1.489e-05, "N2-acetyl-L-ornithine": 8e-07, "riboflavin": 0.0001, "quinolinate": 0.00016, "PfkA": 1.3600000000000001e-06, "FbaA": 6.809999999999999e-06, "TpiA": 6.29e-06, "GapA": 2.0269999999999997e-05, "Pgk": 1.564e-05, "Eno": 1.3039999999999999e-05, "PykF": 1.35e-06, "AceF": 5.379999999999999e-06, "AceE": 1.53e-06, "Lpd": 1.78e-06, "GltA": 4.3899999999999995e-06, "Icd": 1.264e-05, "SucA": 2.21e-06, "Mdh": 1.619e-05, "CyoA": 7.21e-06, "AtpA": 1.172e-05, "Prs": 1.84e-06, "PurF": 1.11e-06, "GuaB": 3.0099999999999996e-06, "Gmk": 1.6e-06, "Adk": 3.64e-06, "NrdB": 1.47e-06, "NrdA": 8.699999999999999e-07, "CarA": 1.6699999999999999e-06, "PyrB": 1.73e-06, "ThyA": 1.35e-06, "Tmk": 5.5e-07, "PyrG": 1.46e-06, "Ndk": 3.1299999999999997e-06, "GlnA": 3.8499999999999996e-06, "100S": 0.0, "oriC~DNAP": 1.3e-09, "genome": 0.00755, "CellWall": 1.1999900000000001, "D-glucose": 8.319e-05, "AtpD": 2.43e-06, "NuoA": 1.69e-06, "GuaA": 1.77e-06, "DnaE": 1.49e-06, "DnaX": 1.6699999999999999e-06, "Lgt": 1.86e-06, "ClpP": 4.6e-07, "FtsH": 1.6799999999999998e-06, "FusA": 1.036e-08, "Lon": 1.7399999999999999e-06, "TufA": 1.4299999999999999e-06, "TufB": 2.13e-06, "DnaB": 1.8e-07, "GroEL": 8.299999999999999e-07, "GyrA": 1.79e-06, "GyrB": 1.57e-06, "ParC": 1.8999999999999998e-07, "ParE": 1.5e-06, "SecA": 1.62e-06, "FtsI": 1.2499999999999999e-06, "LpxC": 1.7599999999999999e-06, "MurA": 1.48e-06, "BamA": 1.2e-06, "DnaK": 1.4e-06, "FtsA": 1.02e-06, "ZipA": 1.24e-06, "OmpA": 2.01e-06, "OmpF": 1.0099999999999999e-06, "SecY": 1.91e-06, "AlaS": 2.64e-06, "ArgS": 1.69e-06, "Hns": 2.83e-06, "IleS": 3.72e-06, "LeuS": 2.79e-06, "MetG": 2.0599999999999998e-06, "ValS": 2.92e-06, "RpoA": 1.3e-09, "RpoB": 9.8e-07, "RpoC": 1.7599999999999999e-06, "NusA": 0.0, "NusG": 2e-07, "Rho": 5.1780000000000004e-08, "GreA": 6.800000000000001e-07, "rRNA16S": 5.699999999999999e-07, "rRNA23S": 1.7399999999999999e-06, "rRNA5S": 1.51e-06, "30S": 1.87e-06, "50S": 4.5e-07, "RplA": 2.145e-05, "RplL": 2.507e-05, "RpsA": 1.851e-05, "RpsC": 1.6420000000000002e-05, "Crp": 1.85e-06, "CspC": 2.4100000000000002e-06, "DnaA": 1.75e-06, "DnaG": 1.18e-06, "Fis": 1.8999999999999998e-06, "HupA": 1.69e-06, "Ssb": 2.79e-06, "Tsf": 3.7999999999999996e-07, "DnaN": 1.1899999999999998e-06, "Frr": 2.5e-07, "FtsZ": 1.38e-06, "GroES": 9.399999999999999e-07, "InfA": 2.33e-06, "InfB": 7.51e-08, "InfC": 6.3e-07, "MreB": 2.22e-06, "MukB": 6.800000000000001e-07, "PrfA": 0.0, "PrfB": 2.5e-07, "EFTu": 1.11e-06}, "count": {"RpoD": 224.0, "RNAP": 1717.0, "RNAP~RpoD": 1063.0, "RNAPAuxiliary": 3200.0, "Ribosome": 8203.0, "RibosomeAuxiliary": 1275.0, "100S": 0.0, "oriC~DNAP": 1.0, "genome": 5833367.0, "rRNA16S": 438.0, "rRNA23S": 1342.0, "rRNA5S": 1164.0, "30S": 1445.0, "50S": 351.0, "RplA": 16565.0, "RplL": 19354.0, "RpsA": 14296.0, "RpsC": 12679.0}, "out": {"vital": 1.0, "Cl-": 0.06056, "Na+": 0.05, "NH4+": 0.0095, "K+": 0.00264, "Pi": 0.00132, "Mg2+": 0.0005300000000000001, "nicotinamide": 9.826e-05, "pantothenate": 4.949e-05, "pyridoxine": 1.655e-05, "thiamine": 1.507e-05, "lipoate": 9.74e-06, "riboflavin": 2.13e-06, "Ca2+": 5e-07, "biotin": 4.9e-07, "sulfate": 3.1e-07, "folate": 1.8e-07, "Mn2+": 8e-08, "boric_acid": 4e-08, "Co2+": 3.0000000000000004e-08, "Zn2+": 1e-08, "Cu2+": 1e-08, "Fe2+": 1e-08, "molybdate": 3.0000000000000004e-09, "D-glucose": 0.0040999999999999995, "LB": 0.0, "L-alanine": 0.0008, "L-arginine": 0.005200000000000001, "L-asparagine": 0.0004, "L-aspartate": 0.0004, "L-cysteine": 9.999999999999999e-05, "L-glutamine": 0.0006, "glycine": 0.0008, "L-histidine": 0.0002, "L-isoleucine": 0.0004, "L-leucine": 0.0008, "L-lysine": 0.0004, "L-methionine": 0.0002, "L-phenylalanine": 0.0004, "L-proline": 0.0004, "L-serine": 0.01, "L-threonine": 0.0004, "L-tryptophan": 9.999999999999999e-05, "L-tyrosine": 0.0002, "L-valine": 0.0006, "adenine": 0.0002, "cytosine": 0.0002, "guanine": 0.0002, "uracil": 0.0002, "EZRich": 0.0, "H2O": 55.0, "H+": 0.0012, "O2": 0.0012, "CO2": 0.0012, "L-glutamate": 0.011, "bioentity": 5.0, "length": 0.1, "Ribosome": 0.0}, "cell": {"H+": 0.00118, "membrane_H+": 0.00922, "length": 2.550880814e-06}, "polysomes": 3555.0, "mrna": 2835.0, "protein": 0.0, "trna_free": 0.00030728, "trna_charged": 0.00023563650000000004, "cells": 2048.0, "instances": 2048.0, "log2_instances": 11, "rnap_bound": 3365.0, "rnapaux_bound": 1630.0, "ribo_total": 45463.0}, "12700": {"conc": {"H+": 0.0012, "O2": 0.0012, "CO2": 0.0012, "Pi": 0.023899999999999998, "RpoD": 2.4e-07, "RNAP": 2.43e-06, "RNAP~RpoD": 1.34e-06, "RNAPAuxiliary": 4.309999999999999e-06, "ppGpp": 3.3e-07, "ATP": 0.00957, "CTP": 0.004690000000000001, "GTP": 0.00335, "UTP": 0.014410000000000001, "PPi": 0.0002, "AMP": 0.00057, "CMP": 0.00063, "GMP": 0.00141, "Ribosome": 1.023e-05, "RibosomeAuxiliary": 1.6699999999999999e-06, "GDP": 0.00405, "L-leucine": 0.00064, "L-alanine": 0.0048200000000000005, "glycine": 0.01104, "L-valine": 0.00124, "L-glutamate": 0.01126, "L-serine": 5.421e-05, "L-isoleucine": 0.00039000000000000005, "L-aspartate": 0.00579, "L-threonine": 0.00028000000000000003, "L-lysine": 0.00045000000000000004, "L-proline": 0.0006, "L-arginine": 0.0011200000000000001, "L-phenylalanine": 3.974e-05, "L-tyrosine": 7.681999999999999e-05, "L-glutamine": 0.00434, "L-asparagine": 0.00067, "L-histidine": 9.895999999999999e-05, "L-methionine": 0.00014000000000000001, "L-cysteine": 0.00094, "L-tryptophan": 4.4869999999999996e-05, "NH4+": 0.002, "acetyl-phosphate": 4.2999999999999996e-07, "NADH": 0.0005, "NAD+": 0.0035299999999999997, "NADPH": 0.00034, "NADP+": 0.00171, "FMN": 3.91e-05, "FAD": 0.00101, "CoA": 0.0014, "glutathione": 6.11e-06, "dATP": 0.00027, "ADP": 0.00063, "dAMP": 0.00017, "cAMP": 4.6860000000000004e-08, "adenosine": 0.00026000000000000003, "deoxyadenosine": 5.1e-07, "adenine": 0.00031, "dCTP": 0.0001, "cytosine": 0.00044, "cytidine": 1.69e-06, "dGMP": 0.0006, "guanine": 2.918e-05, "guanosine": 5.95e-06, "deoxyguanosine": 2.58e-06, "dTTP": 0.00083, "dTDP": 0.00014000000000000001, "UDP": 0.00314, "uridine": 4.07e-06, "ITP": 7.335e-08, "IDP": 8.238e-08, "IMP": 0.00058, "L-homocysteine": 9.612999999999999e-05, "L-citrulline": 1.173e-05, "L-ornithine": 2.89e-06, "L-histidinol": 5.877e-05, "S-adenosyl-L-methionine": 0.00017999999999999998, "D-glucose-6-phosphate": 0.0037, "D-fructose-6-phosphate": 0.0005600000000000001, "D-fructose-1,6-bisphosphate": 0.01463, "dihydroxyacetone-phosphate": 0.00021, "3-phospho-D-glycerate": 0.00088, "phosphoenolpyruvate": 0.0003, "pyruvate": 0.00151, "acetyl-CoA": 0.0005200000000000001, "oxaloacetate": 0.0006500000000000001, "citrate": 0.00019, "2-oxoglutarate": 0.00057, "succinyl-CoA": 0.00025, "succinate": 0.00068, "fumarate": 0.00014000000000000001, "L-malate": 0.00146, "propionyl-CoA": 1.9100000000000002e-09, "malonyl-CoA": 1.225e-08, "acetoacetyl-CoA": 7.93e-09, "myo-inositol": 2.0499999999999997e-09, "6-phospho-D-glucono-1,5-lactone": 5.8e-07, "6-phospho-D-gluconate": 0.00346, "D-ribulose-5-phosphate": 0.00016, "alpha-D-ribose-5-phosphate": 0.0004, "D-xylulose-5-phosphate": 6.829000000000001e-08, "D-gluconate": 4.3999999999999997e-07, "glycerate": 5e-07, "glycerol-3-phosphate": 0.0, "2-deoxy-D-ribose-5-phosphate": 3.7e-07, "5-phospho-alpha-D-ribose-1-diphosphate": 0.00023, "N-carbamoyl-L-aspartate": 7.5799999999999994e-06, "(S)-dihydroorotate": 3.43e-06, "UDP-N-acetyl-D-glucosamine": 3.31e-06, "2,3-dihydroxybenzoate": 5.033e-08, "4-hydroxybenzoate": 0.0, "shikimate": 0.00014000000000000001, "phenylpyruvate": 1.7729999999999998e-05, "anthranilate": 1.524e-05, "N2-acetyl-L-ornithine": 8.1e-07, "riboflavin": 0.00011, "quinolinate": 0.00016, "PfkA": 1.33e-06, "FbaA": 6.65e-06, "TpiA": 6.2300000000000005e-06, "GapA": 2.022e-05, "Pgk": 1.547e-05, "Eno": 1.332e-05, "PykF": 1.4099999999999998e-06, "AceF": 5.19e-06, "AceE": 1.5599999999999999e-06, "Lpd": 1.92e-06, "GltA": 4.37e-06, "Icd": 1.2529999999999999e-05, "SucA": 2.23e-06, "Mdh": 1.627e-05, "CyoA": 7.19e-06, "AtpA": 1.1689999999999998e-05, "Prs": 1.8799999999999998e-06, "PurF": 1.12e-06, "GuaB": 3.0799999999999997e-06, "Gmk": 1.59e-06, "Adk": 3.6499999999999998e-06, "NrdB": 1.46e-06, "NrdA": 9e-07, "CarA": 1.6499999999999999e-06, "PyrB": 1.62e-06, "ThyA": 1.31e-06, "Tmk": 5.1e-07, "PyrG": 1.53e-06, "Ndk": 3.0899999999999996e-06, "GlnA": 3.9399999999999995e-06, "100S": 0.0, "oriC~DNAP": 1.2200000000000001e-09, "genome": 0.00764, "CellWall": 1.20002, "D-glucose": 7.851999999999999e-05, "AtpD": 2.5299999999999995e-06, "NuoA": 1.7399999999999999e-06, "GuaA": 1.71e-06, "DnaE": 1.48e-06, "DnaX": 1.7599999999999999e-06, "Lgt": 1.9299999999999997e-06, "ClpP": 5.2e-07, "FtsH": 1.6599999999999998e-06, "FusA": 0.0, "Lon": 1.6399999999999998e-06, "TufA": 1.4099999999999998e-06, "TufB": 2.1e-06, "DnaB": 1.6e-07, "GroEL": 8.299999999999999e-07, "GyrA": 1.7599999999999999e-06, "GyrB": 1.49e-06, "ParC": 2e-07, "ParE": 1.42e-06, "SecA": 1.5399999999999999e-06, "FtsI": 1.24e-06, "LpxC": 1.8e-06, "MurA": 1.4299999999999999e-06, "BamA": 1.22e-06, "DnaK": 1.35e-06, "FtsA": 1.09e-06, "ZipA": 1.34e-06, "OmpA": 2.0599999999999998e-06, "OmpF": 9.499999999999999e-07, "SecY": 1.9299999999999997e-06, "AlaS": 2.64e-06, "ArgS": 1.71e-06, "Hns": 2.84e-06, "IleS": 3.66e-06, "LeuS": 2.88e-06, "MetG": 2.0699999999999997e-06, "ValS": 2.98e-06, "RpoA": 0.0, "RpoB": 1.1499999999999998e-06, "RpoC": 1.5599999999999999e-06, "NusA": 0.0, "NusG": 1.5e-07, "Rho": 1.0999999999999999e-07, "GreA": 6.1e-07, "rRNA16S": 5.9e-07, "rRNA23S": 1.84e-06, "rRNA5S": 1.8799999999999998e-06, "30S": 2.0299999999999996e-06, "50S": 4.8e-07, "RplA": 2.263e-05, "RplL": 2.5379999999999998e-05, "RpsA": 1.987e-05, "RpsC": 1.382e-05, "Crp": 1.7599999999999999e-06, "CspC": 2.37e-06, "DnaA": 1.6399999999999998e-06, "DnaG": 1.2e-06, "Fis": 1.86e-06, "HupA": 1.69e-06, "Ssb": 2.8e-06, "Tsf": 2.6e-07, "DnaN": 1.24e-06, "Frr": 1.8999999999999998e-07, "FtsZ": 1.31e-06, "GroES": 9.499999999999999e-07, "InfA": 2.33e-06, "InfB": 2.8e-07, "InfC": 5.8e-07, "MreB": 2.1899999999999998e-06, "MukB": 6.4e-07, "PrfA": 8.51e-09, "PrfB": 4.562e-08, "EFTu": 1.0299999999999999e-06}, "count": {"RpoD": 194.0, "RNAP": 1996.0, "RNAP~RpoD": 1104.0, "RNAPAuxiliary": 3545.0, "Ribosome": 8415.0, "RibosomeAuxiliary": 1376.0, "100S": 0.0, "oriC~DNAP": 1.0, "genome": 6279439.0, "rRNA16S": 484.0, "rRNA23S": 1511.0, "rRNA5S": 1549.0, "30S": 1670.0, "50S": 393.0, "RplA": 18604.0, "RplL": 20866.0, "RpsA": 16335.0, "RpsC": 11361.0}, "out": {"vital": 1.0, "Cl-": 0.06056, "Na+": 0.05, "NH4+": 0.0095, "K+": 0.00264, "Pi": 0.00132, "Mg2+": 0.0005300000000000001, "nicotinamide": 9.826e-05, "pantothenate": 4.949e-05, "pyridoxine": 1.655e-05, "thiamine": 1.507e-05, "lipoate": 9.74e-06, "riboflavin": 2.13e-06, "Ca2+": 5e-07, "biotin": 4.9e-07, "sulfate": 3.1e-07, "folate": 1.8e-07, "Mn2+": 8e-08, "boric_acid": 4e-08, "Co2+": 3.0000000000000004e-08, "Zn2+": 1e-08, "Cu2+": 1e-08, "Fe2+": 1e-08, "molybdate": 3.0000000000000004e-09, "D-glucose": 0.0040999999999999995, "LB": 0.0, "L-alanine": 0.0008, "L-arginine": 0.005200000000000001, "L-asparagine": 0.0004, "L-aspartate": 0.0004, "L-cysteine": 9.999999999999999e-05, "L-glutamine": 0.0006, "glycine": 0.0008, "L-histidine": 0.0002, "L-isoleucine": 0.0004, "L-leucine": 0.0008, "L-lysine": 0.0004, "L-methionine": 0.0002, "L-phenylalanine": 0.0004, "L-proline": 0.0004, "L-serine": 0.01, "L-threonine": 0.0004, "L-tryptophan": 9.999999999999999e-05, "L-tyrosine": 0.0002, "L-valine": 0.0006, "adenine": 0.0002, "cytosine": 0.0002, "guanine": 0.0002, "uracil": 0.0002, "EZRich": 0.0, "H2O": 55.0, "H+": 0.0012, "O2": 0.0012, "CO2": 0.0012, "L-glutamate": 0.011, "bioentity": 5.0, "length": 0.1, "Ribosome": 0.0}, "cell": {"H+": 0.00118, "membrane_H+": 0.008320000000000001, "length": 2.71647701e-06}, "polysomes": 3792.0, "mrna": 3098.0, "protein": 0.0, "trna_free": 0.00030861000000000007, "trna_charged": 0.00023794976, "cells": 2048.0, "instances": 2048.0, "log2_instances": 11, "rnap_bound": 3410.0, "rnapaux_bound": 1643.0, "ribo_total": 47895.0}, "12800": {"conc": {"H+": 0.0012, "O2": 0.0012, "CO2": 0.0012, "Pi": 0.023899999999999998, "RpoD": 2.1999999999999998e-07, "RNAP": 2.66e-06, "RNAP~RpoD": 1.28e-06, "RNAPAuxiliary": 4.55e-06, "ppGpp": 3.3e-07, "ATP": 0.00961, "CTP": 0.0046, "GTP": 0.00361, "UTP": 0.01416, "PPi": 0.0002, "AMP": 0.00057, "CMP": 0.00062, "GMP": 0.0013000000000000002, "Ribosome": 1.058e-05, "RibosomeAuxiliary": 1.6399999999999998e-06, "GDP": 0.00371, "L-leucine": 0.00067, "L-alanine": 0.004900000000000001, "glycine": 0.011810000000000001, "L-valine": 0.0013100000000000002, "L-glutamate": 0.01131, "L-serine": 5.6179999999999994e-05, "L-isoleucine": 0.00042, "L-aspartate": 0.005980000000000001, "L-threonine": 0.00028000000000000003, "L-lysine": 0.00046, "L-proline": 0.00061, "L-arginine": 0.00113, "L-phenylalanine": 4.0929999999999996e-05, "L-tyrosine": 8.104e-05, "L-glutamine": 0.00436, "L-asparagine": 0.00069, "L-histidine": 9.844e-05, "L-methionine": 0.00013000000000000002, "L-cysteine": 0.00095, "L-tryptophan": 4.7829999999999994e-05, "NH4+": 0.002, "acetyl-phosphate": 4e-07, "NADH": 0.0005, "NAD+": 0.00354, "NADPH": 0.00035, "NADP+": 0.00171, "FMN": 4.197e-05, "FAD": 0.00101, "CoA": 0.0014, "glutathione": 5.769999999999999e-06, "dATP": 0.00027, "ADP": 0.0006, "dAMP": 0.00017, "cAMP": 4.58e-08, "adenosine": 0.00026000000000000003, "deoxyadenosine": 5.1e-07, "adenine": 0.00031, "dCTP": 0.00011, "cytosine": 0.00043, "cytidine": 1.71e-06, "dGMP": 0.0006, "guanine": 2.755e-05, "guanosine": 5.95e-06, "deoxyguanosine": 2.5899999999999998e-06, "dTTP": 0.00082, "dTDP": 0.00014000000000000001, "UDP": 0.00309, "uridine": 4.059999999999999e-06, "ITP": 6.923e-08, "IDP": 7.775e-08, "IMP": 0.00058, "L-homocysteine": 9.410999999999999e-05, "L-citrulline": 1.1249999999999999e-05, "L-ornithine": 2.7699999999999997e-06, "L-histidinol": 5.8469999999999994e-05, "S-adenosyl-L-methionine": 0.00017999999999999998, "D-glucose-6-phosphate": 0.00369, "D-fructose-6-phosphate": 0.0005600000000000001, "D-fructose-1,6-bisphosphate": 0.01478, "dihydroxyacetone-phosphate": 0.00022, "3-phospho-D-glycerate": 0.00088, "phosphoenolpyruvate": 0.00031, "pyruvate": 0.0015400000000000001, "acetyl-CoA": 0.0005200000000000001, "oxaloacetate": 0.00066, "citrate": 0.00019, "2-oxoglutarate": 0.00057, "succinyl-CoA": 0.00025, "succinate": 0.00068, "fumarate": 0.00014000000000000001, "L-malate": 0.00147, "propionyl-CoA": 1.8000000000000002e-09, "malonyl-CoA": 1.156e-08, "acetoacetyl-CoA": 7.490000000000001e-09, "myo-inositol": 1.93e-09, "6-phospho-D-glucono-1,5-lactone": 5.4e-07, "6-phospho-D-gluconate": 0.00346, "D-ribulose-5-phosphate": 0.00016, "alpha-D-ribose-5-phosphate": 0.0004, "D-xylulose-5-phosphate": 6.445000000000001e-08, "D-gluconate": 4.3999999999999997e-07, "glycerate": 4.8e-07, "glycerol-3-phosphate": 0.0, "2-deoxy-D-ribose-5-phosphate": 3.7e-07, "5-phospho-alpha-D-ribose-1-diphosphate": 0.00023, "N-carbamoyl-L-aspartate": 8.289999999999999e-06, "(S)-dihydroorotate": 3.7499999999999997e-06, "UDP-N-acetyl-D-glucosamine": 3.1199999999999998e-06, "2,3-dihydroxybenzoate": 4.75e-08, "4-hydroxybenzoate": 0.0, "shikimate": 0.00015, "phenylpyruvate": 1.786e-05, "anthranilate": 1.577e-05, "N2-acetyl-L-ornithine": 7.799999999999999e-07, "riboflavin": 0.00012, "quinolinate": 0.00016, "PfkA": 1.32e-06, "FbaA": 6.57e-06, "TpiA": 6.11e-06, "GapA": 2.0329999999999997e-05, "Pgk": 1.532e-05, "Eno": 1.364e-05, "PykF": 1.4499999999999999e-06, "AceF": 5.019999999999999e-06, "AceE": 1.5199999999999998e-06, "Lpd": 2.09e-06, "GltA": 4.34e-06, "Icd": 1.242e-05, "SucA": 2.35e-06, "Mdh": 1.6489999999999996e-05, "CyoA": 7.339999999999999e-06, "AtpA": 1.19e-05, "Prs": 1.83e-06, "PurF": 1.1399999999999999e-06, "GuaB": 3.1299999999999997e-06, "Gmk": 1.6499999999999999e-06, "Adk": 3.64e-06, "NrdB": 1.5e-06, "NrdA": 8.699999999999999e-07, "CarA": 1.69e-06, "PyrB": 1.6e-06, "ThyA": 1.27e-06, "Tmk": 4.8e-07, "PyrG": 1.6399999999999998e-06, "Ndk": 3.1e-06, "GlnA": 3.97e-06, "100S": 0.0, "oriC~DNAP": 1.15e-09, "genome": 0.00772, "CellWall": 1.1999900000000001, "D-glucose": 7.448999999999999e-05, "AtpD": 2.5499999999999997e-06, "NuoA": 1.6699999999999999e-06, "GuaA": 1.6599999999999998e-06, "DnaE": 1.46e-06, "DnaX": 1.78e-06, "Lgt": 1.8999999999999998e-06, "ClpP": 5.6e-07, "FtsH": 1.6299999999999999e-06, "FusA": 0.0, "Lon": 1.61e-06, "TufA": 1.48e-06, "TufB": 2.0199999999999997e-06, "DnaB": 1.7000000000000001e-07, "GroEL": 8.299999999999999e-07, "GyrA": 1.84e-06, "GyrB": 1.49e-06, "ParC": 2.1999999999999998e-07, "ParE": 1.4099999999999998e-06, "SecA": 1.49e-06, "FtsI": 1.26e-06, "LpxC": 1.79e-06, "MurA": 1.35e-06, "BamA": 1.28e-06, "DnaK": 1.34e-06, "FtsA": 1.07e-06, "ZipA": 1.3600000000000001e-06, "OmpA": 2.1499999999999997e-06, "OmpF": 9.6e-07, "SecY": 1.9699999999999998e-06, "AlaS": 2.6499999999999996e-06, "ArgS": 1.69e-06, "Hns": 2.84e-06, "IleS": 3.6299999999999995e-06, "LeuS": 2.87e-06, "MetG": 2.1e-06, "ValS": 2.99e-06, "RpoA": 1.15e-09, "RpoB": 1.2299999999999999e-06, "RpoC": 1.35e-06, "NusA": 0.0, "NusG": 1.2e-07, "Rho": 6.753000000000001e-08, "GreA": 5.699999999999999e-07, "rRNA16S": 7.1e-07, "rRNA23S": 1.84e-06, "rRNA5S": 2.1e-06, "30S": 2.1499999999999997e-06, "50S": 5.4e-07, "RplA": 2.297e-05, "RplL": 2.5579999999999996e-05, "RpsA": 1.842e-05, "RpsC": 1.1779999999999999e-05, "Crp": 1.7199999999999998e-06, "CspC": 2.32e-06, "DnaA": 1.6e-06, "DnaG": 1.24e-06, "Fis": 1.82e-06, "HupA": 1.7399999999999999e-06, "Ssb": 2.74e-06, "Tsf": 2.7e-07, "DnaN": 1.28e-06, "Frr": 2.5e-07, "FtsZ": 1.2299999999999999e-06, "GroES": 9.2e-07, "InfA": 2.29e-06, "InfB": 5.6e-07, "InfC": 6.6e-07, "MreB": 2.14e-06, "MukB": 6e-07, "PrfA": 3.557e-08, "PrfB": 9.18e-09, "EFTu": 1.1299999999999998e-06}, "count": {"RpoD": 191.0, "RNAP": 2314.0, "RNAP~RpoD": 1113.0, "RNAPAuxiliary": 3965.0, "Ribosome": 9219.0, "RibosomeAuxiliary": 1427.0, "100S": 0.0, "oriC~DNAP": 1.0, "genome": 6725539.0, "rRNA16S": 620.0, "rRNA23S": 1599.0, "rRNA5S": 1831.0, "30S": 1877.0, "50S": 468.0, "RplA": 20010.0, "RplL": 22282.0, "RpsA": 16049.0, "RpsC": 10262.0}, "out": {"vital": 1.0, "Cl-": 0.06056, "Na+": 0.05, "NH4+": 0.0095, "K+": 0.00264, "Pi": 0.00132, "Mg2+": 0.0005300000000000001, "nicotinamide": 9.826e-05, "pantothenate": 4.949e-05, "pyridoxine": 1.655e-05, "thiamine": 1.507e-05, "lipoate": 9.74e-06, "riboflavin": 2.13e-06, "Ca2+": 5e-07, "biotin": 4.9e-07, "sulfate": 3.1e-07, "folate": 1.8e-07, "Mn2+": 8e-08, "boric_acid": 4e-08, "Co2+": 3.0000000000000004e-08, "Zn2+": 1e-08, "Cu2+": 1e-08, "Fe2+": 1e-08, "molybdate": 3.0000000000000004e-09, "D-glucose": 0.0040999999999999995, "LB": 0.0, "L-alanine": 0.0008, "L-arginine": 0.005200000000000001, "L-asparagine": 0.0004, "L-aspartate": 0.0004, "L-cysteine": 9.999999999999999e-05, "L-glutamine": 0.0006, "glycine": 0.0008, "L-histidine": 0.0002, "L-isoleucine": 0.0004, "L-leucine": 0.0008, "L-lysine": 0.0004, "L-methionine": 0.0002, "L-phenylalanine": 0.0004, "L-proline": 0.0004, "L-serine": 0.01, "L-threonine": 0.0004, "L-tryptophan": 9.999999999999999e-05, "L-tyrosine": 0.0002, "L-valine": 0.0006, "adenine": 0.0002, "cytosine": 0.0002, "guanine": 0.0002, "uracil": 0.0002, "EZRich": 0.0, "H2O": 55.0, "H+": 0.0012, "O2": 0.0012, "CO2": 0.0012, "L-glutamate": 0.011, "bioentity": 5.0, "length": 0.1, "Ribosome": 0.0}, "cell": {"H+": 0.00118, "membrane_H+": 0.008039999999999999, "length": 2.878136127e-06}, "polysomes": 3972.0, "mrna": 3261.0, "protein": 0.0, "trna_free": 0.00031157, "trna_charged": 0.00024243575000000003, "cells": 2048.0, "instances": 2048.0, "log2_instances": 11, "rnap_bound": 3397.0, "rnapaux_bound": 1619.0, "ribo_total": 50649.0}, "12900": {"conc": {"H+": 0.0012, "O2": 0.0012, "CO2": 0.0012, "Pi": 0.023899999999999998, "RpoD": 2e-07, "RNAP": 2.8199999999999997e-06, "RNAP~RpoD": 1.27e-06, "RNAPAuxiliary": 4.8200000000000004e-06, "ppGpp": 3.4000000000000003e-07, "ATP": 0.00953, "CTP": 0.00456, "GTP": 0.00364, "UTP": 0.01402, "PPi": 0.0002, "AMP": 0.00055, "CMP": 0.00061, "GMP": 0.00126, "Ribosome": 1.081e-05, "RibosomeAuxiliary": 1.58e-06, "GDP": 0.0036000000000000003, "L-leucine": 0.00067, "L-alanine": 0.005019999999999999, "glycine": 0.01201, "L-valine": 0.00135, "L-glutamate": 0.01133, "L-serine": 5.641e-05, "L-isoleucine": 0.00044, "L-aspartate": 0.005980000000000001, "L-threonine": 0.00028000000000000003, "L-lysine": 0.00046, "L-proline": 0.00061, "L-arginine": 0.0011200000000000001, "L-phenylalanine": 4.404e-05, "L-tyrosine": 8.215e-05, "L-glutamine": 0.00432, "L-asparagine": 0.00068, "L-histidine": 9.943e-05, "L-methionine": 0.00014000000000000001, "L-cysteine": 0.00099, "L-tryptophan": 4.972999999999999e-05, "NH4+": 0.002, "acetyl-phosphate": 3.7999999999999996e-07, "NADH": 0.0005, "NAD+": 0.0035499999999999998, "NADPH": 0.00035, "NADP+": 0.00171, "FMN": 4.0169999999999997e-05, "FAD": 0.00101, "CoA": 0.0014, "glutathione": 5.459999999999999e-06, "dATP": 0.00027, "ADP": 0.00067, "dAMP": 0.00017, "cAMP": 4.484e-08, "adenosine": 0.00026000000000000003, "deoxyadenosine": 5.2e-07, "adenine": 0.0003, "dCTP": 0.00011, "cytosine": 0.00043, "cytidine": 1.73e-06, "dGMP": 0.0006, "guanine": 2.56e-05, "guanosine": 5.96e-06, "deoxyguanosine": 2.6e-06, "dTTP": 0.00082, "dTDP": 0.00014000000000000001, "UDP": 0.0030600000000000002, "uridine": 4.07e-06, "ITP": 6.554000000000002e-08, "IDP": 7.361000000000001e-08, "IMP": 0.00057, "L-homocysteine": 9.795999999999999e-05, "L-citrulline": 1.0939999999999999e-05, "L-ornithine": 2.7e-06, "L-histidinol": 5.908e-05, "S-adenosyl-L-methionine": 0.00017999999999999998, "D-glucose-6-phosphate": 0.00369, "D-fructose-6-phosphate": 0.0005600000000000001, "D-fructose-1,6-bisphosphate": 0.01484, "dihydroxyacetone-phosphate": 0.00022, "3-phospho-D-glycerate": 0.00088, "phosphoenolpyruvate": 0.0003, "pyruvate": 0.0015600000000000002, "acetyl-CoA": 0.0005300000000000001, "oxaloacetate": 0.0006500000000000001, "citrate": 0.00019, "2-oxoglutarate": 0.0005600000000000001, "succinyl-CoA": 0.00025, "succinate": 0.00068, "fumarate": 0.00014000000000000001, "L-malate": 0.0014399999999999999, "propionyl-CoA": 1.71e-09, "malonyl-CoA": 1.095e-08, "acetoacetyl-CoA": 7.09e-09, "myo-inositol": 1.83e-09, "6-phospho-D-glucono-1,5-lactone": 5.1e-07, "6-phospho-D-gluconate": 0.00346, "D-ribulose-5-phosphate": 0.00016, "alpha-D-ribose-5-phosphate": 0.0004, "D-xylulose-5-phosphate": 6.102000000000001e-08, "D-gluconate": 4.2999999999999996e-07, "glycerate": 4.5e-07, "glycerol-3-phosphate": 0.0, "2-deoxy-D-ribose-5-phosphate": 3.6e-07, "5-phospho-alpha-D-ribose-1-diphosphate": 0.00023, "N-carbamoyl-L-aspartate": 8.550000000000001e-06, "(S)-dihydroorotate": 3.82e-06, "UDP-N-acetyl-D-glucosamine": 2.95e-06, "2,3-dihydroxybenzoate": 4.497e-08, "4-hydroxybenzoate": 0.0, "shikimate": 0.00014000000000000001, "phenylpyruvate": 1.876e-05, "anthranilate": 1.613e-05, "N2-acetyl-L-ornithine": 7.5e-07, "riboflavin": 0.00011, "quinolinate": 0.00016, "PfkA": 1.38e-06, "FbaA": 6.53e-06, "TpiA": 5.98e-06, "GapA": 2.048e-05, "Pgk": 1.532e-05, "Eno": 1.3939999999999999e-05, "PykF": 1.46e-06, "AceF": 5.019999999999999e-06, "AceE": 1.4499999999999999e-06, "Lpd": 2.12e-06, "GltA": 4.28e-06, "Icd": 1.244e-05, "SucA": 2.35e-06, "Mdh": 1.672e-05, "CyoA": 7.55e-06, "AtpA": 1.223e-05, "Prs": 1.75e-06, "PurF": 1.12e-06, "GuaB": 3.2e-06, "Gmk": 1.58e-06, "Adk": 3.62e-06, "NrdB": 1.4499999999999999e-06, "NrdA": 8.199999999999999e-07, "CarA": 1.69e-06, "PyrB": 1.59e-06, "ThyA": 1.24e-06, "Tmk": 4.6e-07, "PyrG": 1.73e-06, "Ndk": 3.1299999999999997e-06, "GlnA": 3.95e-06, "100S": 0.0, "oriC~DNAP": 1.0900000000000002e-09, "genome": 0.00779, "CellWall": 1.2, "D-glucose": 7.09e-05, "AtpD": 2.4999999999999998e-06, "NuoA": 1.6599999999999998e-06, "GuaA": 1.6599999999999998e-06, "DnaE": 1.44e-06, "DnaX": 1.77e-06, "Lgt": 1.84e-06, "ClpP": 5.4e-07, "FtsH": 1.59e-06, "FusA": 0.0, "Lon": 1.6499999999999999e-06, "TufA": 1.48e-06, "TufB": 1.9299999999999997e-06, "DnaB": 1.6e-07, "GroEL": 7.699999999999999e-07, "GyrA": 1.8799999999999998e-06, "GyrB": 1.53e-06, "ParC": 2.3e-07, "ParE": 1.3899999999999998e-06, "SecA": 1.49e-06, "FtsI": 1.3e-06, "LpxC": 1.7199999999999998e-06, "MurA": 1.28e-06, "BamA": 1.31e-06, "DnaK": 1.3600000000000001e-06, "FtsA": 1.0099999999999999e-06, "ZipA": 1.34e-06, "OmpA": 2.27e-06, "OmpF": 9.399999999999999e-07, "SecY": 2e-06, "AlaS": 2.7e-06, "ArgS": 1.6399999999999998e-06, "Hns": 2.8099999999999998e-06, "IleS": 3.5499999999999995e-06, "LeuS": 2.8599999999999997e-06, "MetG": 2.22e-06, "ValS": 2.95e-06, "RpoA": 0.0, "RpoB": 1.32e-06, "RpoC": 1.24e-06, "NusA": 4.128e-08, "NusG": 1.087e-08, "Rho": 1.0900000000000002e-09, "GreA": 4.5e-07, "rRNA16S": 6.800000000000001e-07, "rRNA23S": 2e-06, "rRNA5S": 2.29e-06, "30S": 2.1499999999999997e-06, "50S": 5.699999999999999e-07, "RplA": 2.282e-05, "RplL": 2.7499999999999998e-05, "RpsA": 1.905e-05, "RpsC": 1.1529999999999998e-05, "Crp": 1.7399999999999999e-06, "CspC": 2.31e-06, "DnaA": 1.5399999999999999e-06, "DnaG": 1.28e-06, "Fis": 1.82e-06, "HupA": 1.85e-06, "Ssb": 2.66e-06, "Tsf": 3.7e-07, "DnaN": 1.33e-06, "Frr": 3e-07, "FtsZ": 1.2499999999999999e-06, "GroES": 1e-06, "InfA": 2.31e-06, "InfB": 7.4e-07, "InfC": 9e-07, "MreB": 2.1099999999999997e-06, "MukB": 5.699999999999999e-07, "PrfA": 1.7000000000000001e-07, "PrfB": 4.453e-08, "EFTu": 1.26e-06}, "count": {"RpoD": 185.0, "RNAP": 2595.0, "RNAP~RpoD": 1167.0, "RNAPAuxiliary": 4436.0, "Ribosome": 9949.0, "RibosomeAuxiliary": 1455.0, "100S": 0.0, "oriC~DNAP": 1.0, "genome": 7171995.0, "rRNA16S": 623.0, "rRNA23S": 1836.0, "rRNA5S": 2110.0, "30S": 1983.0, "50S": 524.0, "RplA": 21000.0, "RplL": 25304.0, "RpsA": 17533.0, "RpsC": 10615.0}, "out": {"vital": 1.0, "Cl-": 0.06056, "Na+": 0.05, "NH4+": 0.0095, "K+": 0.00264, "Pi": 0.00132, "Mg2+": 0.0005300000000000001, "nicotinamide": 9.826e-05, "pantothenate": 4.949e-05, "pyridoxine": 1.655e-05, "thiamine": 1.507e-05, "lipoate": 9.74e-06, "riboflavin": 2.13e-06, "Ca2+": 5e-07, "biotin": 4.9e-07, "sulfate": 3.1e-07, "folate": 1.8e-07, "Mn2+": 8e-08, "boric_acid": 4e-08, "Co2+": 3.0000000000000004e-08, "Zn2+": 1e-08, "Cu2+": 1e-08, "Fe2+": 1e-08, "molybdate": 3.0000000000000004e-09, "D-glucose": 0.0040999999999999995, "LB": 0.0, "L-alanine": 0.0008, "L-arginine": 0.005200000000000001, "L-asparagine": 0.0004, "L-aspartate": 0.0004, "L-cysteine": 9.999999999999999e-05, "L-glutamine": 0.0006, "glycine": 0.0008, "L-histidine": 0.0002, "L-isoleucine": 0.0004, "L-leucine": 0.0008, "L-lysine": 0.0004, "L-methionine": 0.0002, "L-phenylalanine": 0.0004, "L-proline": 0.0004, "L-serine": 0.01, "L-threonine": 0.0004, "L-tryptophan": 9.999999999999999e-05, "L-tyrosine": 0.0002, "L-valine": 0.0006, "adenine": 0.0002, "cytosine": 0.0002, "guanine": 0.0002, "uracil": 0.0002, "EZRich": 0.0, "H2O": 55.0, "H+": 0.0012, "O2": 0.0012, "CO2": 0.0012, "L-glutamate": 0.011, "bioentity": 5.0, "length": 0.1, "Ribosome": 0.0}, "cell": {"H+": 0.00118, "membrane_H+": 0.0076100000000000004, "length": 3.040178061e-06}, "polysomes": 4184.0, "mrna": 3349.0, "protein": 0.0, "trna_free": 0.0003081, "trna_charged": 0.00024051545000000006, "cells": 2048.0, "instances": 2048.0, "log2_instances": 11, "rnap_bound": 3440.0, "rnapaux_bound": 1625.0, "ribo_total": 53649.0}, "13000": {"conc": {"H+": 0.0012, "O2": 0.0012, "CO2": 0.0012, "Pi": 0.023899999999999998, "RpoD": 2e-07, "RNAP": 2.71e-06, "RNAP~RpoD": 1.29e-06, "RNAPAuxiliary": 4.9000000000000005e-06, "ppGpp": 3.4000000000000003e-07, "ATP": 0.00957, "CTP": 0.0045000000000000005, "GTP": 0.00336, "UTP": 0.01384, "PPi": 0.0002, "AMP": 0.0005300000000000001, "CMP": 0.00061, "GMP": 0.00127, "Ribosome": 1.035e-05, "RibosomeAuxiliary": 1.5199999999999998e-06, "GDP": 0.00364, "L-leucine": 0.00063, "L-alanine": 0.005030000000000001, "glycine": 0.01119, "L-valine": 0.00134, "L-glutamate": 0.01126, "L-serine": 5.3979999999999995e-05, "L-isoleucine": 0.00043, "L-aspartate": 0.00574, "L-threonine": 0.00026000000000000003, "L-lysine": 0.00045000000000000004, "L-proline": 0.0006, "L-arginine": 0.00108, "L-phenylalanine": 4.1609999999999996e-05, "L-tyrosine": 7.584e-05, "L-glutamine": 0.00425, "L-asparagine": 0.0006500000000000001, "L-histidine": 9.406999999999999e-05, "L-methionine": 0.00013000000000000002, "L-cysteine": 0.00087, "L-tryptophan": 4.276e-05, "NH4+": 0.002, "acetyl-phosphate": 3.6e-07, "NADH": 0.0005, "NAD+": 0.0035499999999999998, "NADPH": 0.00035999999999999997, "NADP+": 0.00172, "FMN": 3.9659999999999996e-05, "FAD": 0.00101, "CoA": 0.0014, "glutathione": 5.139999999999999e-06, "dATP": 0.00027, "ADP": 0.0005600000000000001, "dAMP": 0.00017, "cAMP": 4.3610000000000005e-08, "adenosine": 0.00024, "deoxyadenosine": 5.1e-07, "adenine": 0.00029, "dCTP": 0.00011, "cytosine": 0.00042, "cytidine": 1.7399999999999999e-06, "dGMP": 0.00059, "guanine": 2.3149999999999997e-05, "guanosine": 5.92e-06, "deoxyguanosine": 2.5899999999999998e-06, "dTTP": 0.00082, "dTDP": 0.00014000000000000001, "UDP": 0.00302, "uridine": 4.049999999999999e-06, "ITP": 6.17e-08, "IDP": 6.93e-08, "IMP": 0.00054, "L-homocysteine": 9.431e-05, "L-citrulline": 1.1e-05, "L-ornithine": 2.7e-06, "L-histidinol": 5.595e-05, "S-adenosyl-L-methionine": 0.00017999999999999998, "D-glucose-6-phosphate": 0.00368, "D-fructose-6-phosphate": 0.0005600000000000001, "D-fructose-1,6-bisphosphate": 0.01495, "dihydroxyacetone-phosphate": 0.00022, "3-phospho-D-glycerate": 0.00087, "phosphoenolpyruvate": 0.00029, "pyruvate": 0.00158, "acetyl-CoA": 0.00054, "oxaloacetate": 0.00064, "citrate": 0.00019, "2-oxoglutarate": 0.0005600000000000001, "succinyl-CoA": 0.00025, "succinate": 0.00068, "fumarate": 0.00014000000000000001, "L-malate": 0.00142, "propionyl-CoA": 1.6100000000000002e-09, "malonyl-CoA": 1.0310000000000001e-08, "acetoacetyl-CoA": 6.67e-09, "myo-inositol": 1.72e-09, "6-phospho-D-glucono-1,5-lactone": 4.8e-07, "6-phospho-D-gluconate": 0.00346, "D-ribulose-5-phosphate": 0.00016, "alpha-D-ribose-5-phosphate": 0.0004, "D-xylulose-5-phosphate": 5.745000000000001e-08, "D-gluconate": 4.2999999999999996e-07, "glycerate": 4.1999999999999995e-07, "glycerol-3-phosphate": 0.0, "2-deoxy-D-ribose-5-phosphate": 3.6e-07, "5-phospho-alpha-D-ribose-1-diphosphate": 0.00023, "N-carbamoyl-L-aspartate": 8.9e-06, "(S)-dihydroorotate": 3.93e-06, "UDP-N-acetyl-D-glucosamine": 2.7799999999999996e-06, "2,3-dihydroxybenzoate": 4.234000000000001e-08, "4-hydroxybenzoate": 0.0, "shikimate": 0.00014000000000000001, "phenylpyruvate": 1.8e-05, "anthranilate": 1.493e-05, "N2-acetyl-L-ornithine": 7.3e-07, "riboflavin": 0.00011, "quinolinate": 0.00016, "PfkA": 1.3899999999999998e-06, "FbaA": 6.48e-06, "TpiA": 5.86e-06, "GapA": 2.0589999999999998e-05, "Pgk": 1.525e-05, "Eno": 1.4039999999999998e-05, "PykF": 1.4499999999999999e-06, "AceF": 5.04e-06, "AceE": 1.3899999999999998e-06, "Lpd": 2.0699999999999997e-06, "GltA": 4.26e-06, "Icd": 1.24e-05, "SucA": 2.33e-06, "Mdh": 1.685e-05, "CyoA": 7.709999999999999e-06, "AtpA": 1.241e-05, "Prs": 1.6999999999999998e-06, "PurF": 1.09e-06, "GuaB": 3.23e-06, "Gmk": 1.61e-06, "Adk": 3.5699999999999997e-06, "NrdB": 1.38e-06, "NrdA": 7.799999999999999e-07, "CarA": 1.7599999999999999e-06, "PyrB": 1.59e-06, "ThyA": 1.1899999999999998e-06, "Tmk": 4.5e-07, "PyrG": 1.73e-06, "Ndk": 3.22e-06, "GlnA": 3.9e-06, "100S": 0.0, "oriC~DNAP": 1.02e-09, "genome": 0.00779, "CellWall": 1.20002, "D-glucose": 6.711e-05, "AtpD": 2.4900000000000003e-06, "NuoA": 1.61e-06, "GuaA": 1.78e-06, "DnaE": 1.47e-06, "DnaX": 1.73e-06, "Lgt": 1.7599999999999999e-06, "ClpP": 5.2e-07, "FtsH": 1.53e-06, "FusA": 0.0, "Lon": 1.69e-06, "TufA": 1.42e-06, "TufB": 1.98e-06, "DnaB": 1.5e-07, "GroEL": 7.1e-07, "GyrA": 1.8999999999999998e-06, "GyrB": 1.57e-06, "ParC": 2.0999999999999997e-07, "ParE": 1.34e-06, "SecA": 1.53e-06, "FtsI": 1.34e-06, "LpxC": 1.69e-06, "MurA": 1.2299999999999999e-06, "BamA": 1.38e-06, "DnaK": 1.42e-06, "FtsA": 9.6e-07, "ZipA": 1.3e-06, "OmpA": 2.31e-06, "OmpF": 8.9e-07, "SecY": 2.04e-06, "AlaS": 2.76e-06, "ArgS": 1.62e-06, "Hns": 2.7200000000000002e-06, "IleS": 3.4700000000000002e-06, "LeuS": 2.8999999999999998e-06, "MetG": 2.32e-06, "ValS": 2.93e-06, "RpoA": 0.0, "RpoB": 1.4299999999999999e-06, "RpoC": 1.18e-06, "NusA": 2.0499999999999997e-09, "NusG": 3.07e-09, "Rho": 0.0, "GreA": 4.0999999999999994e-07, "rRNA16S": 7.9e-07, "rRNA23S": 2.08e-06, "rRNA5S": 2.43e-06, "30S": 2.25e-06, "50S": 6.2e-07, "RplA": 2.295e-05, "RplL": 2.619e-05, "RpsA": 1.9469999999999998e-05, "RpsC": 1.3289999999999998e-05, "Crp": 1.7599999999999999e-06, "CspC": 2.37e-06, "DnaA": 1.47e-06, "DnaG": 1.2299999999999999e-06, "Fis": 1.94e-06, "HupA": 1.98e-06, "Ssb": 2.56e-06, "Tsf": 4.0999999999999994e-07, "DnaN": 1.28e-06, "Frr": 4.3999999999999997e-07, "FtsZ": 1.1899999999999998e-06, "GroES": 1.07e-06, "InfA": 2.3399999999999996e-06, "InfB": 7.599999999999999e-07, "InfC": 1.04e-06, "MreB": 2.09e-06, "MukB": 5.3e-07, "PrfA": 3e-07, "PrfB": 3.779e-08, "EFTu": 1.3e-06}, "count": {"RpoD": 197.0, "RNAP": 2648.0, "RNAP~RpoD": 1265.0, "RNAPAuxiliary": 4794.0, "Ribosome": 10115.0, "RibosomeAuxiliary": 1489.0, "100S": 0.0, "oriC~DNAP": 1.0, "genome": 7618375.0, "rRNA16S": 768.0, "rRNA23S": 2035.0, "rRNA5S": 2380.0, "30S": 2198.0, "50S": 603.0, "RplA": 22431.0, "RplL": 25599.0, "RpsA": 19029.0, "RpsC": 12989.0}, "out": {"vital": 1.0, "Cl-": 0.06056, "Na+": 0.05, "NH4+": 0.0095, "K+": 0.00264, "Pi": 0.00132, "Mg2+": 0.0005300000000000001, "nicotinamide": 9.826e-05, "pantothenate": 4.949e-05, "pyridoxine": 1.655e-05, "thiamine": 1.507e-05, "lipoate": 9.74e-06, "riboflavin": 2.13e-06, "Ca2+": 5e-07, "biotin": 4.9e-07, "sulfate": 3.1e-07, "folate": 1.8e-07, "Mn2+": 8e-08, "boric_acid": 4e-08, "Co2+": 3.0000000000000004e-08, "Zn2+": 1e-08, "Cu2+": 1e-08, "Fe2+": 1e-08, "molybdate": 3.0000000000000004e-09, "D-glucose": 0.0040999999999999995, "LB": 0.0, "L-alanine": 0.0008, "L-arginine": 0.005200000000000001, "L-asparagine": 0.0004, "L-aspartate": 0.0004, "L-cysteine": 9.999999999999999e-05, "L-glutamine": 0.0006, "glycine": 0.0008, "L-histidine": 0.0002, "L-isoleucine": 0.0004, "L-leucine": 0.0008, "L-lysine": 0.0004, "L-methionine": 0.0002, "L-phenylalanine": 0.0004, "L-proline": 0.0004, "L-serine": 0.01, "L-threonine": 0.0004, "L-tryptophan": 9.999999999999999e-05, "L-tyrosine": 0.0002, "L-valine": 0.0006, "adenine": 0.0002, "cytosine": 0.0002, "guanine": 0.0002, "uracil": 0.0002, "EZRich": 0.0, "H2O": 55.0, "H+": 0.0012, "O2": 0.0012, "CO2": 0.0012, "L-glutamate": 0.011, "bioentity": 5.0, "length": 0.1, "Ribosome": 0.0}, "cell": {"H+": 0.00118, "membrane_H+": 0.00819, "length": 3.229200687e-06}, "polysomes": 4452.0, "mrna": 3653.0, "protein": 0.0, "trna_free": 0.00030946000000000006, "trna_charged": 0.00023868305999999998, "cells": 2048.0, "instances": 2048.0, "log2_instances": 11, "rnap_bound": 3719.0, "rnapaux_bound": 1681.0, "ribo_total": 56735.0}, "13100": {"conc": {"H+": 0.0012, "O2": 0.0012, "CO2": 0.0012, "Pi": 0.023899999999999998, "RpoD": 2.0999999999999997e-07, "RNAP": 2.5499999999999997e-06, "RNAP~RpoD": 1.35e-06, "RNAPAuxiliary": 4.929999999999999e-06, "ppGpp": 3.4000000000000003e-07, "ATP": 0.00959, "CTP": 0.00442, "GTP": 0.00398, "UTP": 0.0136, "PPi": 0.0002, "AMP": 0.00051, "CMP": 0.0006, "GMP": 0.001, "Ribosome": 1.027e-05, "RibosomeAuxiliary": 1.55e-06, "GDP": 0.00287, "L-leucine": 0.0006500000000000001, "L-alanine": 0.00513, "glycine": 0.00967, "L-valine": 0.00136, "L-glutamate": 0.01128, "L-serine": 5.167e-05, "L-isoleucine": 0.00043, "L-aspartate": 0.00571, "L-threonine": 0.00027, "L-lysine": 0.00051, "L-proline": 0.0006, "L-arginine": 0.0011, "L-phenylalanine": 4.247e-05, "L-tyrosine": 7.651e-05, "L-glutamine": 0.00418, "L-asparagine": 0.00064, "L-histidine": 9.395e-05, "L-methionine": 0.00012, "L-cysteine": 0.00079, "L-tryptophan": 4.02e-05, "NH4+": 0.002, "acetyl-phosphate": 3.4000000000000003e-07, "NADH": 0.00049, "NAD+": 0.0035499999999999998, "NADPH": 0.00037, "NADP+": 0.00171, "FMN": 4.536e-05, "FAD": 0.00101, "CoA": 0.0014, "glutathione": 4.849999999999999e-06, "dATP": 0.00027, "ADP": 0.00051, "dAMP": 0.00017, "cAMP": 4.2420000000000005e-08, "adenosine": 0.00024, "deoxyadenosine": 5.1e-07, "adenine": 0.00028000000000000003, "dCTP": 0.00011, "cytosine": 0.00042, "cytidine": 1.7399999999999999e-06, "dGMP": 0.00059, "guanine": 2.198e-05, "guanosine": 5.84e-06, "deoxyguanosine": 2.58e-06, "dTTP": 0.00082, "dTDP": 0.00014000000000000001, "UDP": 0.0029700000000000004, "uridine": 4.03e-06, "ITP": 5.816e-08, "IDP": 6.531999999999999e-08, "IMP": 0.0005200000000000001, "L-homocysteine": 8.693999999999999e-05, "L-citrulline": 1.155e-05, "L-ornithine": 2.85e-06, "L-histidinol": 5.5929999999999995e-05, "S-adenosyl-L-methionine": 0.00017999999999999998, "D-glucose-6-phosphate": 0.00369, "D-fructose-6-phosphate": 0.0005600000000000001, "D-fructose-1,6-bisphosphate": 0.0149, "dihydroxyacetone-phosphate": 0.00022, "3-phospho-D-glycerate": 0.00086, "phosphoenolpyruvate": 0.00029, "pyruvate": 0.0015600000000000002, "acetyl-CoA": 0.0005300000000000001, "oxaloacetate": 0.00062, "citrate": 0.00017999999999999998, "2-oxoglutarate": 0.00055, "succinyl-CoA": 0.00024, "succinate": 0.00067, "fumarate": 0.00013000000000000002, "L-malate": 0.00138, "propionyl-CoA": 1.5200000000000001e-09, "malonyl-CoA": 9.710000000000002e-09, "acetoacetyl-CoA": 6.29e-09, "myo-inositol": 1.6200000000000002e-09, "6-phospho-D-glucono-1,5-lactone": 4.6e-07, "6-phospho-D-gluconate": 0.00346, "D-ribulose-5-phosphate": 0.00016, "alpha-D-ribose-5-phosphate": 0.0004, "D-xylulose-5-phosphate": 5.4150000000000005e-08, "D-gluconate": 4.1999999999999995e-07, "glycerate": 4e-07, "glycerol-3-phosphate": 0.0, "2-deoxy-D-ribose-5-phosphate": 3.5e-07, "5-phospho-alpha-D-ribose-1-diphosphate": 0.00022, "N-carbamoyl-L-aspartate": 9.75e-06, "(S)-dihydroorotate": 4.29e-06, "UDP-N-acetyl-D-glucosamine": 2.62e-06, "2,3-dihydroxybenzoate": 3.991e-08, "4-hydroxybenzoate": 0.0, "shikimate": 0.00014000000000000001, "phenylpyruvate": 1.776e-05, "anthranilate": 1.449e-05, "N2-acetyl-L-ornithine": 7.5e-07, "riboflavin": 0.00012, "quinolinate": 0.00016, "PfkA": 1.4099999999999998e-06, "FbaA": 6.32e-06, "TpiA": 5.7999999999999995e-06, "GapA": 2.0719999999999998e-05, "Pgk": 1.507e-05, "Eno": 1.4089999999999999e-05, "PykF": 1.4499999999999999e-06, "AceF": 5.03e-06, "AceE": 1.37e-06, "Lpd": 2e-06, "GltA": 4.219999999999999e-06, "Icd": 1.225e-05, "SucA": 2.32e-06, "Mdh": 1.705e-05, "CyoA": 7.91e-06, "AtpA": 1.257e-05, "Prs": 1.6999999999999998e-06, "PurF": 1.04e-06, "GuaB": 3.1699999999999997e-06, "Gmk": 1.6e-06, "Adk": 3.5e-06, "NrdB": 1.44e-06, "NrdA": 8.499999999999999e-07, "CarA": 1.81e-06, "PyrB": 1.59e-06, "ThyA": 1.2299999999999999e-06, "Tmk": 4.2999999999999996e-07, "PyrG": 1.6499999999999999e-06, "Ndk": 3.38e-06, "GlnA": 3.83e-06, "100S": 0.0, "oriC~DNAP": 9.6e-10, "genome": 0.0077800000000000005, "CellWall": 1.20002, "D-glucose": 6.361e-05, "AtpD": 2.43e-06, "NuoA": 1.53e-06, "GuaA": 1.78e-06, "DnaE": 1.5e-06, "DnaX": 1.6999999999999998e-06, "Lgt": 1.6699999999999999e-06, "ClpP": 4.9e-07, "FtsH": 1.5e-06, "FusA": 1.93e-09, "Lon": 1.6999999999999998e-06, "TufA": 1.38e-06, "TufB": 2.01e-06, "DnaB": 1.4e-07, "GroEL": 7.799999999999999e-07, "GyrA": 1.84e-06, "GyrB": 1.58e-06, "ParC": 2e-07, "ParE": 1.27e-06, "SecA": 1.6e-06, "FtsI": 1.3899999999999998e-06, "LpxC": 1.71e-06, "MurA": 1.16e-06, "BamA": 1.4499999999999999e-06, "DnaK": 1.4499999999999999e-06, "FtsA": 9.499999999999999e-07, "ZipA": 1.38e-06, "OmpA": 2.36e-06, "OmpF": 9.1e-07, "SecY": 2.0199999999999997e-06, "AlaS": 2.79e-06, "ArgS": 1.62e-06, "Hns": 2.6899999999999997e-06, "IleS": 3.3999999999999996e-06, "LeuS": 2.98e-06, "MetG": 2.31e-06, "ValS": 2.88e-06, "RpoA": 0.0, "RpoB": 1.48e-06, "RpoC": 1.24e-06, "NusA": 0.0, "NusG": 0.0, "Rho": 9.6e-10, "GreA": 4.0999999999999994e-07, "rRNA16S": 9.2e-07, "rRNA23S": 2.3399999999999996e-06, "rRNA5S": 2.6099999999999996e-06, "30S": 2.3799999999999997e-06, "50S": 7.2e-07, "RplA": 2.319e-05, "RplL": 2.384e-05, "RpsA": 1.919e-05, "RpsC": 1.406e-05, "Crp": 1.82e-06, "CspC": 2.44e-06, "DnaA": 1.4099999999999998e-06, "DnaG": 1.1699999999999998e-06, "Fis": 1.9699999999999998e-06, "HupA": 1.9699999999999998e-06, "Ssb": 2.4500000000000003e-06, "Tsf": 3e-07, "DnaN": 1.2e-06, "Frr": 5.8e-07, "FtsZ": 1.12e-06, "GroES": 1.0299999999999999e-06, "InfA": 2.3399999999999996e-06, "InfB": 7.599999999999999e-07, "InfC": 1.02e-06, "MreB": 2.1099999999999997e-06, "MukB": 5.3e-07, "PrfA": 3.8999999999999997e-07, "PrfB": 0.0, "EFTu": 1.2299999999999999e-06}, "count": {"RpoD": 218.0, "RNAP": 2648.0, "RNAP~RpoD": 1398.0, "RNAPAuxiliary": 5112.0, "Ribosome": 10647.0, "RibosomeAuxiliary": 1607.0, "100S": 0.0, "oriC~DNAP": 1.0, "genome": 8064499.0, "rRNA16S": 958.0, "rRNA23S": 2430.0, "rRNA5S": 2708.0, "30S": 2468.0, "50S": 747.0, "RplA": 24047.0, "RplL": 24724.0, "RpsA": 19898.0, "RpsC": 14575.0}, "out": {"vital": 1.0, "Cl-": 0.06056, "Na+": 0.05, "NH4+": 0.0095, "K+": 0.00264, "Pi": 0.00132, "Mg2+": 0.0005300000000000001, "nicotinamide": 9.826e-05, "pantothenate": 4.949e-05, "pyridoxine": 1.655e-05, "thiamine": 1.507e-05, "lipoate": 9.74e-06, "riboflavin": 2.13e-06, "Ca2+": 5e-07, "biotin": 4.9e-07, "sulfate": 3.1e-07, "folate": 1.8e-07, "Mn2+": 8e-08, "boric_acid": 4e-08, "Co2+": 3.0000000000000004e-08, "Zn2+": 1e-08, "Cu2+": 1e-08, "Fe2+": 1e-08, "molybdate": 3.0000000000000004e-09, "D-glucose": 0.0040999999999999995, "LB": 0.0, "L-alanine": 0.0008, "L-arginine": 0.005200000000000001, "L-asparagine": 0.0004, "L-aspartate": 0.0004, "L-cysteine": 9.999999999999999e-05, "L-glutamine": 0.0006, "glycine": 0.0008, "L-histidine": 0.0002, "L-isoleucine": 0.0004, "L-leucine": 0.0008, "L-lysine": 0.0004, "L-methionine": 0.0002, "L-phenylalanine": 0.0004, "L-proline": 0.0004, "L-serine": 0.01, "L-threonine": 0.0004, "L-tryptophan": 9.999999999999999e-05, "L-tyrosine": 0.0002, "L-valine": 0.0006, "adenine": 0.0002, "cytosine": 0.0002, "guanine": 0.0002, "uracil": 0.0002, "EZRich": 0.0, "H2O": 55.0, "H+": 0.0012, "O2": 0.0012, "CO2": 0.0012, "L-glutamate": 0.011, "bioentity": 5.0, "length": 0.1, "Ribosome": 0.0}, "cell": {"H+": 0.00118, "membrane_H+": 0.0076500000000000005, "length": 3.425652081e-06}, "polysomes": 4717.0, "mrna": 3875.0, "protein": 0.0, "trna_free": 0.00031063, "trna_charged": 0.0002400957600000001, "cells": 2048.0, "instances": 2048.0, "log2_instances": 11, "rnap_bound": 4043.0, "rnapaux_bound": 1709.0, "ribo_total": 60067.0}, "13200": {"conc": {"H+": 0.0012, "O2": 0.0012, "CO2": 0.0012, "Pi": 0.023899999999999998, "RpoD": 2.0999999999999997e-07, "RNAP": 2.4100000000000002e-06, "RNAP~RpoD": 1.34e-06, "RNAPAuxiliary": 5.0099999999999995e-06, "ppGpp": 3.4000000000000003e-07, "ATP": 0.00957, "CTP": 0.00439, "GTP": 0.00455, "UTP": 0.01351, "PPi": 0.0002, "AMP": 0.0005, "CMP": 0.00059, "GMP": 0.00084, "Ribosome": 1.013e-05, "RibosomeAuxiliary": 1.62e-06, "GDP": 0.00239, "L-leucine": 0.00067, "L-alanine": 0.00522, "glycine": 0.008570000000000001, "L-valine": 0.00138, "L-glutamate": 0.01137, "L-serine": 5.067e-05, "L-isoleucine": 0.00043, "L-aspartate": 0.0058200000000000005, "L-threonine": 0.00027, "L-lysine": 0.00063, "L-proline": 0.0006, "L-arginine": 0.00111, "L-phenylalanine": 4.251e-05, "L-tyrosine": 7.851e-05, "L-glutamine": 0.00415, "L-asparagine": 0.0006500000000000001, "L-histidine": 9.443e-05, "L-methionine": 0.00012, "L-cysteine": 0.00075, "L-tryptophan": 4.311e-05, "NH4+": 0.002, "acetyl-phosphate": 3.3e-07, "NADH": 0.00048, "NAD+": 0.0035600000000000002, "NADPH": 0.00038, "NADP+": 0.00172, "FMN": 5.228e-05, "FAD": 0.00101, "CoA": 0.0014, "glutathione": 4.57e-06, "dATP": 0.00027, "ADP": 0.00051, "dAMP": 0.00017, "cAMP": 4.139e-08, "adenosine": 0.00023, "deoxyadenosine": 5.1e-07, "adenine": 0.00027, "dCTP": 0.00012, "cytosine": 0.00041, "cytidine": 1.73e-06, "dGMP": 0.00059, "guanine": 2.2139999999999998e-05, "guanosine": 5.7e-06, "deoxyguanosine": 2.5699999999999995e-06, "dTTP": 0.00083, "dTDP": 0.00014000000000000001, "UDP": 0.0029500000000000004, "uridine": 4.01e-06, "ITP": 5.4810000000000006e-08, "IDP": 6.156e-08, "IMP": 0.0005200000000000001, "L-homocysteine": 8.336e-05, "L-citrulline": 1.2669999999999999e-05, "L-ornithine": 3.1299999999999997e-06, "L-histidinol": 5.6219999999999994e-05, "S-adenosyl-L-methionine": 0.00017999999999999998, "D-glucose-6-phosphate": 0.00369, "D-fructose-6-phosphate": 0.0005600000000000001, "D-fructose-1,6-bisphosphate": 0.01491, "dihydroxyacetone-phosphate": 0.00022, "3-phospho-D-glycerate": 0.00087, "phosphoenolpyruvate": 0.00029, "pyruvate": 0.0015500000000000002, "acetyl-CoA": 0.0005300000000000001, "oxaloacetate": 0.00062, "citrate": 0.00017999999999999998, "2-oxoglutarate": 0.00055, "succinyl-CoA": 0.00024, "succinate": 0.00067, "fumarate": 0.00013000000000000002, "L-malate": 0.0013700000000000001, "propionyl-CoA": 1.43e-09, "malonyl-CoA": 9.16e-09, "acetoacetyl-CoA": 5.93e-09, "myo-inositol": 1.53e-09, "6-phospho-D-glucono-1,5-lactone": 4.2999999999999996e-07, "6-phospho-D-gluconate": 0.0034500000000000004, "D-ribulose-5-phosphate": 0.00016, "alpha-D-ribose-5-phosphate": 0.0004, "D-xylulose-5-phosphate": 5.104e-08, "D-gluconate": 4.1999999999999995e-07, "glycerate": 3.7999999999999996e-07, "glycerol-3-phosphate": 0.0, "2-deoxy-D-ribose-5-phosphate": 3.5e-07, "5-phospho-alpha-D-ribose-1-diphosphate": 0.00022, "N-carbamoyl-L-aspartate": 1.0039999999999999e-05, "(S)-dihydroorotate": 4.46e-06, "UDP-N-acetyl-D-glucosamine": 2.47e-06, "2,3-dihydroxybenzoate": 3.762e-08, "4-hydroxybenzoate": 0.0, "shikimate": 0.00014000000000000001, "phenylpyruvate": 1.755e-05, "anthranilate": 1.508e-05, "N2-acetyl-L-ornithine": 7.9e-07, "riboflavin": 0.00014000000000000001, "quinolinate": 0.00016, "PfkA": 1.4499999999999999e-06, "FbaA": 6.3e-06, "TpiA": 5.769999999999999e-06, "GapA": 2.1059999999999998e-05, "Pgk": 1.4829999999999999e-05, "Eno": 1.422e-05, "PykF": 1.42e-06, "AceF": 5.019999999999999e-06, "AceE": 1.35e-06, "Lpd": 1.94e-06, "GltA": 4.2099999999999995e-06, "Icd": 1.2e-05, "SucA": 2.25e-06, "Mdh": 1.727e-05, "CyoA": 8.089999999999999e-06, "AtpA": 1.282e-05, "Prs": 1.6799999999999998e-06, "PurF": 1e-06, "GuaB": 3.0799999999999997e-06, "Gmk": 1.6e-06, "Adk": 3.43e-06, "NrdB": 1.4499999999999999e-06, "NrdA": 9e-07, "CarA": 1.82e-06, "PyrB": 1.55e-06, "ThyA": 1.3e-06, "Tmk": 4.1999999999999995e-07, "PyrG": 1.6e-06, "Ndk": 3.5199999999999998e-06, "GlnA": 3.7999999999999996e-06, "100S": 0.0, "oriC~DNAP": 9.100000000000001e-10, "genome": 0.00774, "CellWall": 1.20003, "D-glucose": 6.0289999999999994e-05, "AtpD": 2.43e-06, "NuoA": 1.48e-06, "GuaA": 1.77e-06, "DnaE": 1.5e-06, "DnaX": 1.69e-06, "Lgt": 1.6799999999999998e-06, "ClpP": 4.6999999999999995e-07, "FtsH": 1.5e-06, "FusA": 4.4520000000000004e-08, "Lon": 1.6499999999999999e-06, "TufA": 1.31e-06, "TufB": 2.08e-06, "DnaB": 1.3e-07, "GroEL": 8e-07, "GyrA": 1.75e-06, "GyrB": 1.5599999999999999e-06, "ParC": 1.8999999999999998e-07, "ParE": 1.3e-06, "SecA": 1.59e-06, "FtsI": 1.47e-06, "LpxC": 1.69e-06, "MurA": 1.1399999999999999e-06, "BamA": 1.5199999999999998e-06, "DnaK": 1.4299999999999999e-06, "FtsA": 9e-07, "ZipA": 1.47e-06, "OmpA": 2.36e-06, "OmpF": 8.699999999999999e-07, "SecY": 2e-06, "AlaS": 2.83e-06, "ArgS": 1.6299999999999999e-06, "Hns": 2.68e-06, "IleS": 3.33e-06, "LeuS": 3e-06, "MetG": 2.23e-06, "ValS": 2.7799999999999996e-06, "RpoA": 0.0, "RpoB": 1.6699999999999999e-06, "RpoC": 1.34e-06, "NusA": 0.0, "NusG": 4.179e-08, "Rho": 2.7300000000000003e-09, "GreA": 3.4000000000000003e-07, "rRNA16S": 1.04e-06, "rRNA23S": 2.4199999999999997e-06, "rRNA5S": 2.8599999999999997e-06, "30S": 2.39e-06, "50S": 8.299999999999999e-07, "RplA": 2.075e-05, "RplL": 2.285e-05, "RpsA": 1.675e-05, "RpsC": 1.707e-05, "Crp": 1.9699999999999998e-06, "CspC": 2.4599999999999997e-06, "DnaA": 1.4299999999999999e-06, "DnaG": 1.12e-06, "Fis": 1.99e-06, "HupA": 1.9699999999999998e-06, "Ssb": 2.37e-06, "Tsf": 1e-07, "DnaN": 1.2099999999999998e-06, "Frr": 5.3e-07, "FtsZ": 1.09e-06, "GroES": 1.02e-06, "InfA": 2.25e-06, "InfB": 7.2e-07, "InfC": 9.399999999999999e-07, "MreB": 2.08e-06, "MukB": 5e-07, "PrfA": 3.7999999999999996e-07, "PrfB": 9.100000000000001e-10, "EFTu": 1.1e-06}, "count": {"RpoD": 226.0, "RNAP": 2649.0, "RNAP~RpoD": 1471.0, "RNAPAuxiliary": 5507.0, "Ribosome": 11150.0, "RibosomeAuxiliary": 1780.0, "100S": 0.0, "oriC~DNAP": 1.0, "genome": 8510859.0, "rRNA16S": 1143.0, "rRNA23S": 2662.0, "rRNA5S": 3151.0, "30S": 2628.0, "50S": 911.0, "RplA": 22824.0, "RplL": 25144.0, "RpsA": 18431.0, "RpsC": 18783.0}, "out": {"vital": 1.0, "Cl-": 0.06056, "Na+": 0.05, "NH4+": 0.0095, "K+": 0.00264, "Pi": 0.00132, "Mg2+": 0.0005300000000000001, "nicotinamide": 9.826e-05, "pantothenate": 4.949e-05, "pyridoxine": 1.655e-05, "thiamine": 1.507e-05, "lipoate": 9.74e-06, "riboflavin": 2.13e-06, "Ca2+": 5e-07, "biotin": 4.9e-07, "sulfate": 3.1e-07, "folate": 1.8e-07, "Mn2+": 8e-08, "boric_acid": 4e-08, "Co2+": 3.0000000000000004e-08, "Zn2+": 1e-08, "Cu2+": 1e-08, "Fe2+": 1e-08, "molybdate": 3.0000000000000004e-09, "D-glucose": 0.0040999999999999995, "LB": 0.0, "L-alanine": 0.0008, "L-arginine": 0.005200000000000001, "L-asparagine": 0.0004, "L-aspartate": 0.0004, "L-cysteine": 9.999999999999999e-05, "L-glutamine": 0.0006, "glycine": 0.0008, "L-histidine": 0.0002, "L-isoleucine": 0.0004, "L-leucine": 0.0008, "L-lysine": 0.0004, "L-methionine": 0.0002, "L-phenylalanine": 0.0004, "L-proline": 0.0004, "L-serine": 0.01, "L-threonine": 0.0004, "L-tryptophan": 9.999999999999999e-05, "L-tyrosine": 0.0002, "L-valine": 0.0006, "adenine": 0.0002, "cytosine": 0.0002, "guanine": 0.0002, "uracil": 0.0002, "EZRich": 0.0, "H2O": 55.0, "H+": 0.0012, "O2": 0.0012, "CO2": 0.0012, "L-glutamate": 0.011, "bioentity": 5.0, "length": 0.1, "Ribosome": 0.0}, "cell": {"H+": 0.00118, "membrane_H+": 0.00666, "length": 3.634556811e-06}, "polysomes": 5023.0, "mrna": 4224.0, "protein": 0.0, "trna_free": 0.00031310999999999996, "trna_charged": 0.00024255545999999994, "cells": 2048.0, "instances": 2048.0, "log2_instances": 11, "rnap_bound": 4344.0, "rnapaux_bound": 1690.0, "ribo_total": 63710.0}, "13300": {"conc": {"H+": 0.0012, "O2": 0.0012, "CO2": 0.0012, "Pi": 0.023899999999999998, "RpoD": 1.7000000000000001e-07, "RNAP": 2.4199999999999997e-06, "RNAP~RpoD": 1.34e-06, "RNAPAuxiliary": 5.139999999999999e-06, "ppGpp": 3.4000000000000003e-07, "ATP": 0.0096, "CTP": 0.0044, "GTP": 0.00446, "UTP": 0.01353, "PPi": 0.0002, "AMP": 0.0005, "CMP": 0.00059, "GMP": 0.00087, "Ribosome": 1.0609999999999998e-05, "RibosomeAuxiliary": 1.6499999999999999e-06, "GDP": 0.00248, "L-leucine": 0.0006500000000000001, "L-alanine": 0.00523, "glycine": 0.00801, "L-valine": 0.00135, "L-glutamate": 0.011380000000000001, "L-serine": 5.028e-05, "L-isoleucine": 0.00041, "L-aspartate": 0.00581, "L-threonine": 0.00027, "L-lysine": 0.0006500000000000001, "L-proline": 0.0006, "L-arginine": 0.0011200000000000001, "L-phenylalanine": 4.253e-05, "L-tyrosine": 7.681999999999999e-05, "L-glutamine": 0.00413, "L-asparagine": 0.0006500000000000001, "L-histidine": 9.501e-05, "L-methionine": 0.00011, "L-cysteine": 0.00074, "L-tryptophan": 4.963e-05, "NH4+": 0.002, "acetyl-phosphate": 3.1e-07, "NADH": 0.00048, "NAD+": 0.00359, "NADPH": 0.00037, "NADP+": 0.00173, "FMN": 5.138e-05, "FAD": 0.00101, "CoA": 0.0014, "glutathione": 4.309999999999999e-06, "dATP": 0.00027, "ADP": 0.00048, "dAMP": 0.00017, "cAMP": 4.1310000000000004e-08, "adenosine": 0.00023, "deoxyadenosine": 5.1e-07, "adenine": 0.00027, "dCTP": 0.00014000000000000001, "cytosine": 0.00041, "cytidine": 1.73e-06, "dGMP": 0.00059, "guanine": 2.271e-05, "guanosine": 5.57e-06, "deoxyguanosine": 2.56e-06, "dTTP": 0.00084, "dTDP": 0.00014000000000000001, "UDP": 0.0029500000000000004, "uridine": 3.98e-06, "ITP": 5.176e-08, "IDP": 5.8130000000000005e-08, "IMP": 0.0005200000000000001, "L-homocysteine": 8.006999999999998e-05, "L-citrulline": 1.396e-05, "L-ornithine": 3.42e-06, "L-histidinol": 5.656e-05, "S-adenosyl-L-methionine": 0.00017999999999999998, "D-glucose-6-phosphate": 0.00368, "D-fructose-6-phosphate": 0.0005600000000000001, "D-fructose-1,6-bisphosphate": 0.015050000000000001, "dihydroxyacetone-phosphate": 0.00022, "3-phospho-D-glycerate": 0.00088, "phosphoenolpyruvate": 0.00029, "pyruvate": 0.0015500000000000002, "acetyl-CoA": 0.0005300000000000001, "oxaloacetate": 0.00062, "citrate": 0.00017999999999999998, "2-oxoglutarate": 0.00055, "succinyl-CoA": 0.00024, "succinate": 0.00067, "fumarate": 0.00014000000000000001, "L-malate": 0.00135, "propionyl-CoA": 1.35e-09, "malonyl-CoA": 8.650000000000001e-09, "acetoacetyl-CoA": 5.6e-09, "myo-inositol": 1.45e-09, "6-phospho-D-glucono-1,5-lactone": 4.0999999999999994e-07, "6-phospho-D-gluconate": 0.0034500000000000004, "D-ribulose-5-phosphate": 0.00016, "alpha-D-ribose-5-phosphate": 0.0004, "D-xylulose-5-phosphate": 4.820000000000001e-08, "D-gluconate": 4.2999999999999996e-07, "glycerate": 3.6e-07, "glycerol-3-phosphate": 0.0, "2-deoxy-D-ribose-5-phosphate": 3.5e-07, "5-phospho-alpha-D-ribose-1-diphosphate": 0.00022, "N-carbamoyl-L-aspartate": 9.630000000000001e-06, "(S)-dihydroorotate": 4.32e-06, "UDP-N-acetyl-D-glucosamine": 2.33e-06, "2,3-dihydroxybenzoate": 3.552e-08, "4-hydroxybenzoate": 0.0, "shikimate": 0.00014000000000000001, "phenylpyruvate": 1.765e-05, "anthranilate": 1.643e-05, "N2-acetyl-L-ornithine": 8.599999999999999e-07, "riboflavin": 0.00014000000000000001, "quinolinate": 0.00016, "PfkA": 1.5e-06, "FbaA": 6.259999999999999e-06, "TpiA": 5.6299999999999995e-06, "GapA": 2.145e-05, "Pgk": 1.474e-05, "Eno": 1.434e-05, "PykF": 1.3600000000000001e-06, "AceF": 5.0099999999999995e-06, "AceE": 1.31e-06, "Lpd": 1.94e-06, "GltA": 4.34e-06, "Icd": 1.183e-05, "SucA": 2.21e-06, "Mdh": 1.76e-05, "CyoA": 8.18e-06, "AtpA": 1.315e-05, "Prs": 1.62e-06, "PurF": 9.9e-07, "GuaB": 3.0399999999999997e-06, "Gmk": 1.57e-06, "Adk": 3.3999999999999996e-06, "NrdB": 1.46e-06, "NrdA": 9.1e-07, "CarA": 1.8e-06, "PyrB": 1.48e-06, "ThyA": 1.29e-06, "Tmk": 4.1999999999999995e-07, "PyrG": 1.55e-06, "Ndk": 3.5299999999999997e-06, "GlnA": 3.77e-06, "100S": 0.0, "oriC~DNAP": 8.6e-10, "genome": 0.007690000000000001, "CellWall": 1.2, "D-glucose": 5.7249999999999996e-05, "AtpD": 2.4100000000000002e-06, "NuoA": 1.46e-06, "GuaA": 1.77e-06, "DnaE": 1.53e-06, "DnaX": 1.6699999999999999e-06, "Lgt": 1.6499999999999999e-06, "ClpP": 4.3999999999999997e-07, "FtsH": 1.49e-06, "FusA": 9.521e-08, "Lon": 1.58e-06, "TufA": 1.29e-06, "TufB": 2.1e-06, "DnaB": 1.2e-07, "GroEL": 7.799999999999999e-07, "GyrA": 1.6999999999999998e-06, "GyrB": 1.53e-06, "ParC": 2.0999999999999997e-07, "ParE": 1.4e-06, "SecA": 1.59e-06, "FtsI": 1.53e-06, "LpxC": 1.6499999999999999e-06, "MurA": 1.1299999999999998e-06, 
```
