## Supplementary File 1 for "A Genome-Scale Virtual *Escherichia coli* in the L++ Language": AAGaws1.json (part 2 of 4)

```
"BamA": 1.55e-06, "DnaK": 1.3899999999999998e-06, "FtsA": 8.699999999999999e-07, "ZipA": 1.48e-06, "OmpA": 2.31e-06, "OmpF": 8.599999999999999e-07, "SecY": 1.99e-06, "AlaS": 2.8599999999999997e-06, "ArgS": 1.6399999999999998e-06, "Hns": 2.71e-06, "IleS": 3.2599999999999997e-06, "LeuS": 3.02e-06, "MetG": 2.18e-06, "ValS": 2.76e-06, "RpoA": 0.0, "RpoB": 1.8e-06, "RpoC": 1.4299999999999999e-06, "NusA": 0.0, "NusG": 2.4840000000000003e-08, "Rho": 8.6e-10, "GreA": 3.4000000000000003e-07, "rRNA16S": 1.1899999999999998e-06, "rRNA23S": 2.7e-06, "rRNA5S": 3.19e-06, "30S": 2.5499999999999997e-06, "50S": 8.499999999999999e-07, "RplA": 1.912e-05, "RplL": 2.294e-05, "RpsA": 1.717e-05, "RpsC": 1.971e-05, "Crp": 2.05e-06, "CspC": 2.52e-06, "DnaA": 1.47e-06, "DnaG": 1.11e-06, "Fis": 2.01e-06, "HupA": 1.94e-06, "Ssb": 2.3799999999999997e-06, "Tsf": 5.150000000000001e-09, "DnaN": 1.2099999999999998e-06, "Frr": 5e-07, "FtsZ": 1.16e-06, "GroES": 9.9e-07, "InfA": 2.23e-06, "InfB": 7.599999999999999e-07, "InfC": 9.8e-07, "MreB": 2.09e-06, "MukB": 4.6999999999999995e-07, "PrfA": 5.4e-07, "PrfB": 0.0, "EFTu": 1.0299999999999999e-06}, "count": {"RpoD": 195.0, "RNAP": 2814.0, "RNAP~RpoD": 1561.0, "RNAPAuxiliary": 5994.0, "Ribosome": 12365.0, "RibosomeAuxiliary": 1928.0, "100S": 0.0, "oriC~DNAP": 1.0, "genome": 8957867.0, "rRNA16S": 1389.0, "rRNA23S": 3140.0, "rRNA5S": 3713.0, "30S": 2973.0, "50S": 995.0, "RplA": 22281.0, "RplL": 26721.0, "RpsA": 20009.0, "RpsC": 22964.0}, "out": {"vital": 1.0, "Cl-": 0.06056, "Na+": 0.05, "NH4+": 0.0095, "K+": 0.00264, "Pi": 0.00132, "Mg2+": 0.0005300000000000001, "nicotinamide": 9.826e-05, "pantothenate": 4.949e-05, "pyridoxine": 1.655e-05, "thiamine": 1.507e-05, "lipoate": 9.74e-06, "riboflavin": 2.13e-06, "Ca2+": 5e-07, "biotin": 4.9e-07, "sulfate": 3.1e-07, "folate": 1.8e-07, "Mn2+": 8e-08, "boric_acid": 4e-08, "Co2+": 3.0000000000000004e-08, "Zn2+": 1e-08, "Cu2+": 1e-08, "Fe2+": 1e-08, "molybdate": 3.0000000000000004e-09, "D-glucose": 0.0040999999999999995, "LB": 0.0, "L-alanine": 0.0008, "L-arginine": 0.005200000000000001, "L-asparagine": 0.0004, "L-aspartate": 0.0004, "L-cysteine": 9.999999999999999e-05, "L-glutamine": 0.0006, "glycine": 0.0008, "L-histidine": 0.0002, "L-isoleucine": 0.0004, "L-leucine": 0.0008, "L-lysine": 0.0004, "L-methionine": 0.0002, "L-phenylalanine": 0.0004, "L-proline": 0.0004, "L-serine": 0.01, "L-threonine": 0.0004, "L-tryptophan": 9.999999999999999e-05, "L-tyrosine": 0.0002, "L-valine": 0.0006, "adenine": 0.0002, "cytosine": 0.0002, "guanine": 0.0002, "uracil": 0.0002, "EZRich": 0.0, "H2O": 55.0, "H+": 0.0012, "O2": 0.0012, "CO2": 0.0012, "L-glutamate": 0.011, "bioentity": 5.0, "length": 0.1, "Ribosome": 0.0}, "cell": {"H+": 0.00118, "membrane_H+": 0.005860000000000001, "length": 3.848877656e-06}, "polysomes": 5279.0, "mrna": 4333.0, "protein": 0.0, "trna_free": 0.00030872999999999995, "trna_charged": 0.00023845516000000006, "cells": 2048.0, "instances": 2048.0, "log2_instances": 11, "rnap_bound": 4532.0, "rnapaux_bound": 1626.0, "ribo_total": 67645.0}, "13400": {"conc": {"H+": 0.0012, "O2": 0.0012, "CO2": 0.0012, "Pi": 0.023899999999999998, "RpoD": 1.7000000000000001e-07, "RNAP": 2.4e-06, "RNAP~RpoD": 1.33e-06, "RNAPAuxiliary": 5.12e-06, "ppGpp": 3.4000000000000003e-07, "ATP": 0.0096, "CTP": 0.00443, "GTP": 0.00452, "UTP": 0.01365, "PPi": 0.0002, "AMP": 0.0005, "CMP": 0.0006, "GMP": 0.00084, "Ribosome": 1.041e-05, "RibosomeAuxiliary": 1.42e-06, "GDP": 0.00239, "L-leucine": 0.0007, "L-alanine": 0.00547, "glycine": 0.00802, "L-valine": 0.00142, "L-glutamate": 0.011470000000000001, "L-serine": 5.099e-05, "L-isoleucine": 0.00041, "L-aspartate": 0.00578, "L-threonine": 0.00027, "L-lysine": 0.0006500000000000001, "L-proline": 0.00061, "L-arginine": 0.00113, "L-phenylalanine": 4.387e-05, "L-tyrosine": 7.931e-05, "L-glutamine": 0.004110000000000001, "L-asparagine": 0.0006500000000000001, "L-histidine": 9.761e-05, "L-methionine": 0.00011, "L-cysteine": 0.00075, "L-tryptophan": 5.325e-05, "NH4+": 0.002, "acetyl-phosphate": 3e-07, "NADH": 0.00048, "NAD+": 0.0036200000000000004, "NADPH": 0.00038, "NADP+": 0.00174, "FMN": 5.179999999999999e-05, "FAD": 0.00101, "CoA": 0.0014, "glutathione": 4.08e-06, "dATP": 0.00027, "ADP": 0.00049, "dAMP": 0.00017, "cAMP": 4.194e-08, "adenosine": 0.00023, "deoxyadenosine": 5.1e-07, "adenine": 0.00028000000000000003, "dCTP": 0.00014000000000000001, "cytosine": 0.00041, "cytidine": 1.7199999999999998e-06, "dGMP": 0.0006, "guanine": 2.2469999999999997e-05, "guanosine": 5.45e-06, "deoxyguanosine": 2.56e-06, "dTTP": 0.00086, "dTDP": 0.00014000000000000001, "UDP": 0.00298, "uridine": 3.95e-06, "ITP": 4.8950000000000005e-08, "IDP": 5.498e-08, "IMP": 0.00051, "L-homocysteine": 7.696999999999999e-05, "L-citrulline": 1.4519999999999998e-05, "L-ornithine": 3.49e-06, "L-histidinol": 5.803999999999999e-05, "S-adenosyl-L-methionine": 0.00017999999999999998, "D-glucose-6-phosphate": 0.00368, "D-fructose-6-phosphate": 0.0005600000000000001, "D-fructose-1,6-bisphosphate": 0.01497, "dihydroxyacetone-phosphate": 0.00022, "3-phospho-D-glycerate": 0.00087, "phosphoenolpyruvate": 0.00028000000000000003, "pyruvate": 0.0016, "acetyl-CoA": 0.00055, "oxaloacetate": 0.00061, "citrate": 0.00017999999999999998, "2-oxoglutarate": 0.00054, "succinyl-CoA": 0.00024, "succinate": 0.00067, "fumarate": 0.00014000000000000001, "L-malate": 0.0013100000000000002, "propionyl-CoA": 1.2800000000000001e-09, "malonyl-CoA": 8.18e-09, "acetoacetyl-CoA": 5.3e-09, "myo-inositol": 1.3700000000000002e-09, "6-phospho-D-glucono-1,5-lactone": 3.7999999999999996e-07, "6-phospho-D-gluconate": 0.0034500000000000004, "D-ribulose-5-phosphate": 0.00016, "alpha-D-ribose-5-phosphate": 0.0004, "D-xylulose-5-phosphate": 4.558e-08, "D-gluconate": 4.3999999999999997e-07, "glycerate": 3.4000000000000003e-07, "glycerol-3-phosphate": 0.0, "2-deoxy-D-ribose-5-phosphate": 3.4000000000000003e-07, "5-phospho-alpha-D-ribose-1-diphosphate": 0.00022, "N-carbamoyl-L-aspartate": 9.07e-06, "(S)-dihydroorotate": 4.17e-06, "UDP-N-acetyl-D-glucosamine": 2.21e-06, "2,3-dihydroxybenzoate": 3.36e-08, "4-hydroxybenzoate": 0.0, "shikimate": 0.00014000000000000001, "phenylpyruvate": 1.794e-05, "anthranilate": 1.697e-05, "N2-acetyl-L-ornithine": 8.699999999999999e-07, "riboflavin": 0.00014000000000000001, "quinolinate": 0.00015, "PfkA": 1.51e-06, "FbaA": 6.21e-06, "TpiA": 5.5e-06, "GapA": 2.177e-05, "Pgk": 1.477e-05, "Eno": 1.447e-05, "PykF": 1.3e-06, "AceF": 4.95e-06, "AceE": 1.31e-06, "Lpd": 1.92e-06, "GltA": 4.42e-06, "Icd": 1.171e-05, "SucA": 2.21e-06, "Mdh": 1.793e-05, "CyoA": 8.259999999999999e-06, "AtpA": 1.348e-05, "Prs": 1.6e-06, "PurF": 1.05e-06, "GuaB": 3.0899999999999996e-06, "Gmk": 1.5399999999999999e-06, "Adk": 3.42e-06, "NrdB": 1.57e-06, "NrdA": 8.799999999999999e-07, "CarA": 1.73e-06, "PyrB": 1.47e-06, "ThyA": 1.26e-06, "Tmk": 4.2999999999999996e-07, "PyrG": 1.48e-06, "Ndk": 3.5e-06, "GlnA": 3.6699999999999996e-06, "100S": 0.0, "oriC~DNAP": 8.100000000000001e-10, "genome": 0.00763, "CellWall": 1.20004, "D-glucose": 5.445e-05, "AtpD": 2.48e-06, "NuoA": 1.4099999999999998e-06, "GuaA": 1.7599999999999999e-06, "DnaE": 1.6e-06, "DnaX": 1.62e-06, "Lgt": 1.59e-06, "ClpP": 4.2999999999999996e-07, "FtsH": 1.51e-06, "FusA": 3.5e-07, "Lon": 1.5199999999999998e-06, "TufA": 1.29e-06, "TufB": 2.17e-06, "DnaB": 1.2e-07, "GroEL": 7.599999999999999e-07, "GyrA": 1.6699999999999999e-06, "GyrB": 1.47e-06, "ParC": 2.5e-07, "ParE": 1.5199999999999998e-06, "SecA": 1.58e-06, "FtsI": 1.53e-06, "LpxC": 1.69e-06, "MurA": 1.1899999999999998e-06, "BamA": 1.53e-06, "DnaK": 1.33e-06, "FtsA": 8.799999999999999e-07, "ZipA": 1.4499999999999999e-06, "OmpA": 2.29e-06, "OmpF": 8.799999999999999e-07, "SecY": 1.99e-06, "AlaS": 2.99e-06, "ArgS": 1.6499999999999999e-06, "Hns": 2.7799999999999996e-06, "IleS": 3.22e-06, "LeuS": 3.0399999999999997e-06, "MetG": 2.1099999999999997e-06, "ValS": 2.75e-06, "RpoA": 0.0, "RpoB": 1.89e-06, "RpoC": 1.6699999999999999e-06, "NusA": 4.870000000000001e-09, "NusG": 8.100000000000001e-10, "Rho": 0.0, "GreA": 4e-07, "rRNA16S": 1.22e-06, "rRNA23S": 3.02e-06, "rRNA5S": 3.49e-06, "30S": 2.7799999999999996e-06, "50S": 9.8e-07, "RplA": 1.86e-05, "RplL": 2.191e-05, "RpsA": 1.6899999999999997e-05, "RpsC": 1.694e-05, "Crp": 1.98e-06, "CspC": 2.5499999999999997e-06, "DnaA": 1.48e-06, "DnaG": 1.08e-06, "Fis": 2.12e-06, "HupA": 1.99e-06, "Ssb": 2.4199999999999997e-06, "Tsf": 8.681000000000001e-08, "DnaN": 1.1899999999999998e-06, "Frr": 6.7e-07, "FtsZ": 1.2299999999999999e-06, "GroES": 9.9e-07, "InfA": 2.4500000000000003e-06, "InfB": 1e-06, "InfC": 1.1e-06, "MreB": 2.1e-06, "MukB": 4.3999999999999997e-07, "PrfA": 8.399999999999999e-07, "PrfB": 0.0, "EFTu": 1.09e-06}, "count": {"RpoD": 211.0, "RNAP": 2957.0, "RNAP~RpoD": 1639.0, "RNAPAuxiliary": 6309.0, "Ribosome": 12828.0, "RibosomeAuxiliary": 1750.0, "100S": 0.0, "oriC~DNAP": 1.0, "genome": 9405091.0, "rRNA16S": 1499.0, "rRNA23S": 3715.0, "rRNA5S": 4299.0, "30S": 3429.0, "50S": 1212.0, "RplA": 22917.0, "RplL": 26995.0, "RpsA": 20815.0, "RpsC": 20863.0}, "out": {"vital": 1.0, "Cl-": 0.06056, "Na+": 0.05, "NH4+": 0.0095, "K+": 0.00264, "Pi": 0.00132, "Mg2+": 0.0005300000000000001, "nicotinamide": 9.826e-05, "pantothenate": 4.949e-05, "pyridoxine": 1.655e-05, "thiamine": 1.507e-05, "lipoate": 9.74e-06, "riboflavin": 2.13e-06, "Ca2+": 5e-07, "biotin": 4.9e-07, "sulfate": 3.1e-07, "folate": 1.8e-07, "Mn2+": 8e-08, "boric_acid": 4e-08, "Co2+": 3.0000000000000004e-08, "Zn2+": 1e-08, "Cu2+": 1e-08, "Fe2+": 1e-08, "molybdate": 3.0000000000000004e-09, "D-glucose": 0.0040999999999999995, "LB": 0.0, "L-alanine": 0.0008, "L-arginine": 0.005200000000000001, "L-asparagine": 0.0004, "L-aspartate": 0.0004, "L-cysteine": 9.999999999999999e-05, "L-glutamine": 0.0006, "glycine": 0.0008, "L-histidine": 0.0002, "L-isoleucine": 0.0004, "L-leucine": 0.0008, "L-lysine": 0.0004, "L-methionine": 0.0002, "L-phenylalanine": 0.0004, "L-proline": 0.0004, "L-serine": 0.01, "L-threonine": 0.0004, "L-tryptophan": 9.999999999999999e-05, "L-tyrosine": 0.0002, "L-valine": 0.0006, "adenine": 0.0002, "cytosine": 0.0002, "guanine": 0.0002, "uracil": 0.0002, "EZRich": 0.0, "H2O": 55.0, "H+": 0.0012, "O2": 0.0012, "CO2": 0.0012, "L-glutamate": 0.011, "bioentity": 5.0, "length": 0.1, "Ribosome": 0.0}, "cell": {"H+": 0.00118, "membrane_H+": 0.00522, "length": 4.069592974e-06}, "polysomes": 5648.0, "mrna": 4636.0, "protein": 0.0, "trna_free": 0.00030184999999999994, "trna_charged": 0.00023430323999999996, "cells": 2048.0, "instances": 2048.0, "log2_instances": 11, "rnap_bound": 4741.0, "rnapaux_bound": 1670.0, "ribo_total": 71788.0}, "13500": {"conc": {"H+": 0.0012, "O2": 0.0012, "CO2": 0.0012, "Pi": 0.023899999999999998, "RpoD": 1.5e-07, "RNAP": 2.4100000000000002e-06, "RNAP~RpoD": 1.35e-06, "RNAPAuxiliary": 5.08e-06, "ppGpp": 3.4000000000000003e-07, "ATP": 0.00958, "CTP": 0.00447, "GTP": 0.00445, "UTP": 0.01377, "PPi": 0.0002, "AMP": 0.00051, "CMP": 0.0006, "GMP": 0.0008900000000000001, "Ribosome": 1.042e-05, "RibosomeAuxiliary": 1.32e-06, "GDP": 0.0025499999999999997, "L-leucine": 0.0007199999999999999, "L-alanine": 0.00558, "glycine": 0.00821, "L-valine": 0.0014399999999999999, "L-glutamate": 0.011519999999999999, "L-serine": 5.218e-05, "L-isoleucine": 0.0004, "L-aspartate": 0.00583, "L-threonine": 0.00026000000000000003, "L-lysine": 0.00064, "L-proline": 0.00062, "L-arginine": 0.00113, "L-phenylalanine": 4.4569999999999995e-05, "L-tyrosine": 7.549999999999999e-05, "L-glutamine": 0.00409, "L-asparagine": 0.0006500000000000001, "L-histidine": 9.696e-05, "L-methionine": 0.00011, "L-cysteine": 0.0007700000000000001, "L-tryptophan": 5.328e-05, "NH4+": 0.002, "acetyl-phosphate": 2.8e-07, "NADH": 0.00048, "NAD+": 0.00366, "NADPH": 0.00039000000000000005, "NADP+": 0.00175, "FMN": 5.175e-05, "FAD": 0.00101, "CoA": 0.0014, "glutathione": 3.8599999999999995e-06, "dATP": 0.00028000000000000003, "ADP": 0.00051, "dAMP": 0.00017, "cAMP": 4.276e-08, "adenosine": 0.00023, "deoxyadenosine": 5.1e-07, "adenine": 0.00028000000000000003, "dCTP": 0.00015, "cytosine": 0.0004, "cytidine": 1.7199999999999998e-06, "dGMP": 0.00061, "guanine": 2.569e-05, "guanosine": 5.35e-06, "deoxyguanosine": 2.56e-06, "dTTP": 0.00088, "dTDP": 0.00015, "UDP": 0.0030099999999999997, "uridine": 3.93e-06, "ITP": 4.632e-08, "IDP": 5.2020000000000005e-08, "IMP": 0.0005200000000000001, "L-homocysteine": 7.484999999999999e-05, "L-citrulline": 1.489e-05, "L-ornithine": 3.54e-06, "L-histidinol": 5.761e-05, "S-adenosyl-L-methionine": 0.00017999999999999998, "D-glucose-6-phosphate": 0.00368, "D-fructose-6-phosphate": 0.0005600000000000001, "D-fructose-1,6-bisphosphate": 0.014920000000000001, "dihydroxyacetone-phosphate": 0.00022, "3-phospho-D-glycerate": 0.00087, "phosphoenolpyruvate": 0.00028000000000000003, "pyruvate": 0.0016200000000000001, "acetyl-CoA": 0.00055, "oxaloacetate": 0.00061, "citrate": 0.00017999999999999998, "2-oxoglutarate": 0.00054, "succinyl-CoA": 0.00023, "succinate": 0.00066, "fumarate": 0.00013000000000000002, "L-malate": 0.0012900000000000001, "propionyl-CoA": 1.21e-09, "malonyl-CoA": 7.74e-09, "acetoacetyl-CoA": 5.02e-09, "myo-inositol": 1.29e-09, "6-phospho-D-glucono-1,5-lactone": 3.6e-07, "6-phospho-D-gluconate": 0.0034500000000000004, "D-ribulose-5-phosphate": 0.00016, "alpha-D-ribose-5-phosphate": 0.0004, "D-xylulose-5-phosphate": 4.313e-08, "D-gluconate": 4.5e-07, "glycerate": 3.2e-07, "glycerol-3-phosphate": 0.0, "2-deoxy-D-ribose-5-phosphate": 3.4000000000000003e-07, "5-phospho-alpha-D-ribose-1-diphosphate": 0.00022, "N-carbamoyl-L-aspartate": 8.9e-06, "(S)-dihydroorotate": 4.15e-06, "UDP-N-acetyl-D-glucosamine": 2.09e-06, "2,3-dihydroxybenzoate": 3.179e-08, "4-hydroxybenzoate": 0.0, "shikimate": 0.00014000000000000001, "phenylpyruvate": 1.797e-05, "anthranilate": 1.691e-05, "N2-acetyl-L-ornithine": 9e-07, "riboflavin": 0.00014000000000000001, "quinolinate": 0.00015, "PfkA": 1.48e-06, "FbaA": 6.2300000000000005e-06, "TpiA": 5.4400000000000004e-06, "GapA": 2.1989999999999998e-05, "Pgk": 1.477e-05, "Eno": 1.477e-05, "PykF": 1.29e-06, "AceF": 4.86e-06, "AceE": 1.28e-06, "Lpd": 1.89e-06, "GltA": 4.43e-06, "Icd": 1.1609999999999999e-05, "SucA": 2.18e-06, "Mdh": 1.827e-05, "CyoA": 8.33e-06, "AtpA": 1.3739999999999999e-05, "Prs": 1.57e-06, "PurF": 1.1e-06, "GuaB": 3.0799999999999997e-06, "Gmk": 1.55e-06, "Adk": 3.42e-06, "NrdB": 1.69e-06, "NrdA": 8.299999999999999e-07, "CarA": 1.6399999999999998e-06, "PyrB": 1.49e-06, "ThyA": 1.2499999999999999e-06, "Tmk": 4.3999999999999997e-07, "PyrG": 1.48e-06, "Ndk": 3.4799999999999997e-06, "GlnA": 3.5499999999999995e-06, "100S": 0.0, "oriC~DNAP": 7.7e-10, "genome": 0.00757, "CellWall": 1.20004, "D-glucose": 5.1819999999999995e-05, "AtpD": 2.56e-06, "NuoA": 1.34e-06, "GuaA": 1.81e-06, "DnaE": 1.6499999999999999e-06, "DnaX": 1.61e-06, "Lgt": 1.58e-06, "ClpP": 4.3999999999999997e-07, "FtsH": 1.57e-06, "FusA": 5.1e-07, "Lon": 1.46e-06, "TufA": 1.26e-06, "TufB": 2.2799999999999998e-06, "DnaB": 1.0999999999999999e-07, "GroEL": 7.5e-07, "GyrA": 1.59e-06, "GyrB": 1.49e-06, "ParC": 2.7e-07, "ParE": 1.6299999999999999e-06, "SecA": 1.53e-06, "FtsI": 1.53e-06, "LpxC": 1.7399999999999999e-06, "MurA": 1.1699999999999998e-06, "BamA": 1.51e-06, "DnaK": 1.33e-06, "FtsA": 9e-07, "ZipA": 1.44e-06, "OmpA": 2.31e-06, "OmpF": 9.6e-07, "SecY": 2.0199999999999997e-06, "AlaS": 3.1199999999999998e-06, "ArgS": 1.6399999999999998e-06, "Hns": 2.88e-06, "IleS": 3.2e-06, "LeuS": 3.07e-06, "MetG": 2.13e-06, "ValS": 2.83e-06, "RpoA": 0.0, "RpoB": 1.85e-06, "RpoC": 1.83e-06, "NusA": 0.0, "NusG": 0.0, "Rho": 2.15e-08, "GreA": 5.6e-07, "rRNA16S": 1.3600000000000001e-06, "rRNA23S": 3.27e-06, "rRNA5S": 3.7099999999999996e-06, "30S": 2.7699999999999997e-06, "50S": 1.1e-06, "RplA": 1.9039999999999997e-05, "RplL": 2.138e-05, "RpsA": 1.4989999999999999e-05, "RpsC": 1.4539999999999998e-05, "Crp": 1.91e-06, "CspC": 2.62e-06, "DnaA": 1.5e-06, "DnaG": 1.06e-06, "Fis": 2.1099999999999997e-06, "HupA": 2.08e-06, "Ssb": 2.4100000000000002e-06, "Tsf": 1e-07, "DnaN": 1.1699999999999998e-06, "Frr": 7.4e-07, "FtsZ": 1.24e-06, "GroES": 9.7e-07, "InfA": 2.62e-06, "InfB": 1.09e-06, "InfC": 1.11e-06, "MreB": 2.1e-06, "MukB": 4.3999999999999997e-07, "PrfA": 1.02e-06, "PrfB": 0.0, "EFTu": 1.08e-06}, "count": {"RpoD": 200.0, "RNAP": 3143.0, "RNAP~RpoD": 1762.0, "RNAPAuxiliary": 6617.0, "Ribosome": 13560.0, "RibosomeAuxiliary": 1715.0, "100S": 0.0, "oriC~DNAP": 1.0, "genome": 9852446.0, "rRNA16S": 1773.0, "rRNA23S": 4251.0, "rRNA5S": 4824.0, "30S": 3606.0, "50S": 1429.0, "RplA": 24792.0, "RplL": 27839.0, "RpsA": 19510.0, "RpsC": 18931.0}, "out": {"vital": 1.0, "Cl-": 0.06056, "Na+": 0.05, "NH4+": 0.0095, "K+": 0.00264, "Pi": 0.00132, "Mg2+": 0.0005300000000000001, "nicotinamide": 9.826e-05, "pantothenate": 4.949e-05, "pyridoxine": 1.655e-05, "thiamine": 1.507e-05, "lipoate": 9.74e-06, "riboflavin": 2.13e-06, "Ca2+": 5e-07, "biotin": 4.9e-07, "sulfate": 3.1e-07, "folate": 1.8e-07, "Mn2+": 8e-08, "boric_acid": 4e-08, "Co2+": 3.0000000000000004e-08, "Zn2+": 1e-08, "Cu2+": 1e-08, "Fe2+": 1e-08, "molybdate": 3.0000000000000004e-09, "D-glucose": 0.0040999999999999995, "LB": 0.0, "L-alanine": 0.0008, "L-arginine": 0.005200000000000001, "L-asparagine": 0.0004, "L-aspartate": 0.0004, "L-cysteine": 9.999999999999999e-05, "L-glutamine": 0.0006, "glycine": 0.0008, "L-histidine": 0.0002, "L-isoleucine": 0.0004, "L-leucine": 0.0008, "L-lysine": 0.0004, "L-methionine": 0.0002, "L-phenylalanine": 0.0004, "L-proline": 0.0004, "L-serine": 0.01, "L-threonine": 0.0004, "L-tryptophan": 9.999999999999999e-05, "L-tyrosine": 0.0002, "L-valine": 0.0006, "adenine": 0.0002, "cytosine": 0.0002, "guanine": 0.0002, "uracil": 0.0002, "EZRich": 0.0, "H2O": 55.0, "H+": 0.0012, "O2": 0.0012, "CO2": 0.0012, "L-glutamate": 0.011, "bioentity": 5.0, "length": 0.1, "Ribosome": 0.0}, "cell": {"H+": 0.00118, "membrane_H+": 0.00479, "length": 4.301025012e-06}, "polysomes": 6003.0, "mrna": 4928.0, "protein": 0.0, "trna_free": 0.00029665999999999997, "trna_charged": 0.00023027231000000004, "cells": 2048.0, "instances": 2048.0, "log2_instances": 11, "rnap_bound": 5021.0, "rnapaux_bound": 1678.0, "ribo_total": 76250.0}, "13600": {"conc": {"H+": 0.0012, "O2": 0.0012, "CO2": 0.0012, "Pi": 0.023899999999999998, "RpoD": 4e-07, "RNAP": 1.94e-06, "RNAP~RpoD": 1.08e-06, "RNAPAuxiliary": 4.26e-06, "ppGpp": 3.4000000000000003e-07, "ATP": 0.00956, "CTP": 0.00459, "GTP": 0.00408, "UTP": 0.014140000000000002, "PPi": 0.0002, "AMP": 0.0005300000000000001, "CMP": 0.00062, "GMP": 0.00109, "Ribosome": 1.238e-05, "RibosomeAuxiliary": 1.32e-06, "GDP": 0.00315, "L-leucine": 0.0007199999999999999, "L-alanine": 0.00542, "glycine": 0.00873, "L-valine": 0.00142, "L-glutamate": 0.01143, "L-serine": 5.331e-05, "L-isoleucine": 0.00037, "L-aspartate": 0.005940000000000001, "L-threonine": 0.00025, "L-lysine": 0.00063, "L-proline": 0.00062, "L-arginine": 0.00111, "L-phenylalanine": 4.579e-05, "L-tyrosine": 7.256999999999999e-05, "L-glutamine": 0.00409, "L-asparagine": 0.00066, "L-histidine": 9.620999999999999e-05, "L-methionine": 0.0001, "L-cysteine": 0.00076, "L-tryptophan": 4.9279999999999996e-05, "NH4+": 0.002, "acetyl-phosphate": 2.7e-07, "NADH": 0.00048, "NAD+": 0.00372, "NADPH": 0.0004, "NADP+": 0.00177, "FMN": 4.9319999999999995e-05, "FAD": 0.00101, "CoA": 0.0014, "glutathione": 3.69e-06, "dATP": 0.00027, "ADP": 0.00058, "dAMP": 0.00017, "cAMP": 4.39e-08, "adenosine": 0.00025, "deoxyadenosine": 5.2e-07, "adenine": 0.00029, "dCTP": 0.00013000000000000002, "cytosine": 0.0004, "cytidine": 1.7399999999999999e-06, "dGMP": 0.00059, "guanine": 2.8579999999999997e-05, "guanosine": 5.35e-06, "deoxyguanosine": 2.6e-06, "dTTP": 0.00087, "dTDP": 0.00015, "UDP": 0.0030800000000000003, "uridine": 3.97e-06, "ITP": 4.4340000000000005e-08, "IDP": 4.98e-08, "IMP": 0.00054, "L-homocysteine": 7.314e-05, "L-citrulline": 1.49e-05, "L-ornithine": 3.5099999999999994e-06, "L-histidinol": 5.718e-05, "S-adenosyl-L-methionine": 0.00017999999999999998, "D-glucose-6-phosphate": 0.00367, "D-fructose-6-phosphate": 0.0005600000000000001, "D-fructose-1,6-bisphosphate": 0.01499, "dihydroxyacetone-phosphate": 0.00022, "3-phospho-D-glycerate": 0.00087, "phosphoenolpyruvate": 0.00028000000000000003, "pyruvate": 0.00159, "acetyl-CoA": 0.00054, "oxaloacetate": 0.00061, "citrate": 0.00017999999999999998, "2-oxoglutarate": 0.0005300000000000001, "succinyl-CoA": 0.00023, "succinate": 0.00064, "fumarate": 0.00013000000000000002, "L-malate": 0.00128, "propionyl-CoA": 1.16e-09, "malonyl-CoA": 7.410000000000001e-09, "acetoacetyl-CoA": 4.8e-09, "myo-inositol": 1.24e-09, "6-phospho-D-glucono-1,5-lactone": 3.5e-07, "6-phospho-D-gluconate": 0.0034500000000000004, "D-ribulose-5-phosphate": 0.00016, "alpha-D-ribose-5-phosphate": 0.0004, "D-xylulose-5-phosphate": 4.129e-08, "D-gluconate": 4.6999999999999995e-07, "glycerate": 3e-07, "glycerol-3-phosphate": 0.0, "2-deoxy-D-ribose-5-phosphate": 3.5e-07, "5-phospho-alpha-D-ribose-1-diphosphate": 0.00022, "N-carbamoyl-L-aspartate": 8.36e-06, "(S)-dihydroorotate": 3.9e-06, "UDP-N-acetyl-D-glucosamine": 2e-06, "2,3-dihydroxybenzoate": 3.043e-08, "4-hydroxybenzoate": 0.0, "shikimate": 0.00014000000000000001, "phenylpyruvate": 1.817e-05, "anthranilate": 1.6e-05, "N2-acetyl-L-ornithine": 8.499999999999999e-07, "riboflavin": 0.00014000000000000001, "quinolinate": 0.00015, "PfkA": 1.49e-06, "FbaA": 6.32e-06, "TpiA": 5.549999999999999e-06, "GapA": 2.239e-05, "Pgk": 1.49e-05, "Eno": 1.521e-05, "PykF": 1.29e-06, "AceF": 4.8200000000000004e-06, "AceE": 1.31e-06, "Lpd": 1.8799999999999998e-06, "GltA": 4.48e-06, "Icd": 1.158e-05, "SucA": 2.14e-06, "Mdh": 1.8809999999999998e-05, "CyoA": 8.49e-06, "AtpA": 1.4279999999999999e-05, "Prs": 1.59e-06, "PurF": 1.2299999999999999e-06, "GuaB": 3.0399999999999997e-06, "Gmk": 1.55e-06, "Adk": 3.5499999999999995e-06, "NrdB": 1.77e-06, "NrdA": 8e-07, "CarA": 1.57e-06, "PyrB": 1.59e-06, "ThyA": 1.2299999999999999e-06, "Tmk": 4.3999999999999997e-07, "PyrG": 1.42e-06, "Ndk": 3.45e-06, "GlnA": 3.4700000000000002e-06, "100S": 0.0, "oriC~DNAP": 1.47e-09, "genome": 0.00779, "CellWall": 1.20001, "D-glucose": 4.9909999999999995e-05, "AtpD": 2.67e-06, "NuoA": 1.3899999999999998e-06, "GuaA": 1.87e-06, "DnaE": 1.6999999999999998e-06, "DnaX": 1.62e-06, "Lgt": 1.57e-06, "ClpP": 4.6999999999999995e-07, "FtsH": 1.5599999999999999e-06, "FusA": 5.5e-07, "Lon": 1.44e-06, "TufA": 1.2e-06, "TufB": 2.35e-06, "DnaB": 1.0999999999999999e-07, "GroEL": 7.1e-07, "GyrA": 1.58e-06, "GyrB": 1.5199999999999998e-06, "ParC": 3.4000000000000003e-07, "ParE": 1.73e-06, "SecA": 1.53e-06, "FtsI": 1.5199999999999998e-06, "LpxC": 1.79e-06, "MurA": 1.22e-06, "BamA": 1.5399999999999999e-06, "DnaK": 1.35e-06, "FtsA": 9.2e-07, "ZipA": 1.38e-06, "OmpA": 2.29e-06, "OmpF": 1.07e-06, "SecY": 1.9699999999999998e-06, "AlaS": 3.22e-06, "ArgS": 1.6699999999999999e-06, "Hns": 2.97e-06, "IleS": 3.19e-06, "LeuS": 3.1e-06, "MetG": 2.23e-06, "ValS": 2.97e-06, "RpoA": 1.47e-09, "RpoB": 1.85e-06, "RpoC": 1.96e-06, "NusA": 0.0, "NusG": 3.823e-08, "Rho": 1.4710000000000002e-08, "GreA": 6.6e-07, "rRNA16S": 6e-07, "rRNA23S": 2.1099999999999997e-06, "rRNA5S": 2.24e-06, "30S": 1.85e-06, "50S": 8.399999999999999e-07, "RplA": 2.105e-05, "RplL": 1.982e-05, "RpsA": 1.592e-05, "RpsC": 1.323e-05, "Crp": 1.89e-06, "CspC": 2.75e-06, "DnaA": 1.49e-06, "DnaG": 1.0099999999999999e-06, "Fis": 2.12e-06, "HupA": 2.23e-06, "Ssb": 2.3799999999999997e-06, "Tsf": 1.6e-07, "DnaN": 1.12e-06, "Frr": 7.799999999999999e-07, "FtsZ": 1.2e-06, "GroES": 1e-06, "InfA": 2.8e-06, "InfB": 1.06e-06, "InfC": 1.1699999999999998e-06, "MreB": 2.17e-06, "MukB": 4.2999999999999996e-07, "PrfA": 1.08e-06, "PrfB": 0.0, "EFTu": 9.1e-07}, "count": {"RpoD": 270.0, "RNAP": 1318.0, "RNAP~RpoD": 736.0, "RNAPAuxiliary": 2897.0, "Ribosome": 8421.0, "RibosomeAuxiliary": 895.0, "100S": 0.0, "oriC~DNAP": 1.0, "genome": 5299183.0, "rRNA16S": 407.0, "rRNA23S": 1436.0, "rRNA5S": 1525.0, "30S": 1260.0, "50S": 572.0, "RplA": 14316.0, "RplL": 13475.0, "RpsA": 10822.0, "RpsC": 8995.0}, "out": {"vital": 1.0, "Cl-": 0.06056, "Na+": 0.05, "NH4+": 0.0095, "K+": 0.00264, "Pi": 0.00132, "Mg2+": 0.0005300000000000001, "nicotinamide": 9.826e-05, "pantothenate": 4.949e-05, "pyridoxine": 1.655e-05, "thiamine": 1.507e-05, "lipoate": 9.74e-06, "riboflavin": 2.13e-06, "Ca2+": 5e-07, "biotin": 4.9e-07, "sulfate": 3.1e-07, "folate": 1.8e-07, "Mn2+": 8e-08, "boric_acid": 4e-08, "Co2+": 3.0000000000000004e-08, "Zn2+": 1e-08, "Cu2+": 1e-08, "Fe2+": 1e-08, "molybdate": 3.0000000000000004e-09, "D-glucose": 0.0040999999999999995, "LB": 0.0, "L-alanine": 0.0008, "L-arginine": 0.005200000000000001, "L-asparagine": 0.0004, "L-aspartate": 0.0004, "L-cysteine": 9.999999999999999e-05, "L-glutamine": 0.0006, "glycine": 0.0008, "L-histidine": 0.0002, "L-isoleucine": 0.0004, "L-leucine": 0.0008, "L-lysine": 0.0004, "L-methionine": 0.0002, "L-phenylalanine": 0.0004, "L-proline": 0.0004, "L-serine": 0.01, "L-threonine": 0.0004, "L-tryptophan": 9.999999999999999e-05, "L-tyrosine": 0.0002, "L-valine": 0.0006, "adenine": 0.0002, "cytosine": 0.0002, "guanine": 0.0002, "uracil": 0.0002, "EZRich": 0.0, "H2O": 55.0, "H+": 0.0012, "O2": 0.0012, "CO2": 0.0012, "L-glutamate": 0.011, "bioentity": 5.0, "length": 0.1, "Ribosome": 0.0}, "cell": {"H+": 0.00118, "membrane_H+": 0.0037300000000000002, "length": 2.246395098e-06}, "polysomes": 3155.0, "mrna": 2229.0, "protein": 0.0, "trna_free": 0.00029603, "trna_charged": 0.00022934147000000003, "cells": 4096.0, "instances": 4096.0, "log2_instances": 12, "rnap_bound": 3090.0, "rnapaux_bound": 1489.0, "ribo_total": 41451.0}, "13700": {"conc": {"H+": 0.0012, "O2": 0.0012, "CO2": 0.0012, "Pi": 0.023899999999999998, "RpoD": 4e-07, "RNAP": 1.8999999999999998e-06, "RNAP~RpoD": 1.3e-06, "RNAPAuxiliary": 4.16e-06, "ppGpp": 3.4000000000000003e-07, "ATP": 0.00956, "CTP": 0.00462, "GTP": 0.00398, "UTP": 0.014220000000000002, "PPi": 0.0002, "AMP": 0.00054, "CMP": 0.00062, "GMP": 0.0011899999999999999, "Ribosome": 1.1619999999999999e-05, "RibosomeAuxiliary": 1.35e-06, "GDP": 0.0034, "L-leucine": 0.00066, "L-alanine": 0.005070000000000001, "glycine": 0.00884, "L-valine": 0.00139, "L-glutamate": 0.01127, "L-serine": 5.383e-05, "L-isoleucine": 0.00035, "L-aspartate": 0.00592, "L-threonine": 0.00024, "L-lysine": 0.00061, "L-proline": 0.00061, "L-arginine": 0.00111, "L-phenylalanine": 4.203e-05, "L-tyrosine": 6.517e-05, "L-glutamine": 0.004110000000000001, "L-asparagine": 0.00066, "L-histidine": 9.363e-05, "L-methionine": 9.868e-05, "L-cysteine": 0.00076, "L-tryptophan": 4.387e-05, "NH4+": 0.002, "acetyl-phosphate": 2.6e-07, "NADH": 0.00048, "NAD+": 0.00375, "NADPH": 0.0004, "NADP+": 0.0017900000000000001, "FMN": 4.607e-05, "FAD": 0.00101, "CoA": 0.0014, "glutathione": 3.4799999999999997e-06, "dATP": 0.00026000000000000003, "ADP": 0.00059, "dAMP": 0.00016, "cAMP": 4.4200000000000005e-08, "adenosine": 0.00025, "deoxyadenosine": 5.2e-07, "adenine": 0.00029, "dCTP": 0.00011, "cytosine": 0.0004, "cytidine": 1.7399999999999999e-06, "dGMP": 0.00057, "guanine": 3.06e-05, "guanosine": 5.32e-06, "deoxyguanosine": 2.6e-06, "dTTP": 0.00083, "dTDP": 0.00014000000000000001, "UDP": 0.0031000000000000003, "uridine": 3.95e-06, "ITP": 4.181e-08, "IDP": 4.695000000000001e-08, "IMP": 0.00055, "L-homocysteine": 6.963e-05, "L-citrulline": 1.558e-05, "L-ornithine": 3.6499999999999998e-06, "L-histidinol": 5.569e-05, "S-adenosyl-L-methionine": 0.00017999999999999998, "D-glucose-6-phosphate": 0.00365, "D-fructose-6-phosphate": 0.00057, "D-fructose-1,6-bisphosphate": 0.01515, "dihydroxyacetone-phosphate": 0.00022, "3-phospho-D-glycerate": 0.00087, "phosphoenolpyruvate": 0.00028000000000000003, "pyruvate": 0.00157, "acetyl-CoA": 0.0005300000000000001, "oxaloacetate": 0.00061, "citrate": 0.00017999999999999998, "2-oxoglutarate": 0.0005200000000000001, "succinyl-CoA": 0.00022, "succinate": 0.00062, "fumarate": 0.00013000000000000002, "L-malate": 0.0012900000000000001, "propionyl-CoA": 1.0900000000000002e-09, "malonyl-CoA": 6.980000000000001e-09, "acetoacetyl-CoA": 4.530000000000001e-09, "myo-inositol": 1.17e-09, "6-phospho-D-glucono-1,5-lactone": 3.3e-07, "6-phospho-D-gluconate": 0.0034500000000000004, "D-ribulose-5-phosphate": 0.00016, "alpha-D-ribose-5-phosphate": 0.0004, "D-xylulose-5-phosphate": 3.8930000000000005e-08, "D-gluconate": 4.8e-07, "glycerate": 2.9e-07, "glycerol-3-phosphate": 0.0, "2-deoxy-D-ribose-5-phosphate": 3.4000000000000003e-07, "5-phospho-alpha-D-ribose-1-diphosphate": 0.00022, "N-carbamoyl-L-aspartate": 9.019999999999998e-06, "(S)-dihydroorotate": 4.27e-06, "UDP-N-acetyl-D-glucosamine": 1.89e-06, "2,3-dihydroxybenzoate": 2.8690000000000004e-08, "4-hydroxybenzoate": 0.0, "shikimate": 0.00014000000000000001, "phenylpyruvate": 1.703e-05, "anthranilate": 1.471e-05, "N2-acetyl-L-ornithine": 8.199999999999999e-07, "riboflavin": 0.00013000000000000002, "quinolinate": 0.00015, "PfkA": 1.5e-06, "FbaA": 6.37e-06, "TpiA": 5.6199999999999996e-06, "GapA": 2.2489999999999996e-05, "Pgk": 1.481e-05, "Eno": 1.541e-05, "PykF": 1.3e-06, "AceF": 4.8200000000000004e-06, "AceE": 1.2499999999999999e-06, "Lpd": 1.82e-06, "GltA": 4.46e-06, "Icd": 1.148e-05, "SucA": 2.1099999999999997e-06, "Mdh": 1.888e-05, "CyoA": 8.35e-06, "AtpA": 1.4619999999999999e-05, "Prs": 1.5399999999999999e-06, "PurF": 1.3e-06, "GuaB": 3.02e-06, "Gmk": 1.48e-06, "Adk": 3.62e-06, "NrdB": 1.8e-06, "NrdA": 7.5e-07, "CarA": 1.5e-06, "PyrB": 1.73e-06, "ThyA": 1.27e-06, "Tmk": 4.0999999999999994e-07, "PyrG": 1.4499999999999999e-06, "Ndk": 3.3999999999999996e-06, "GlnA": 3.46e-06, "100S": 0.0, "oriC~DNAP": 1.39e-09, "genome": 0.00797, "CellWall": 1.20002, "D-glucose": 4.7340000000000004e-05, "AtpD": 2.76e-06, "NuoA": 1.4e-06, "GuaA": 1.92e-06, "DnaE": 1.7399999999999999e-06, "DnaX": 1.61e-06, "Lgt": 1.55e-06, "ClpP": 4.6999999999999995e-07, "FtsH": 1.5199999999999998e-06, "FusA": 5e-07, "Lon": 1.3600000000000001e-06, "TufA": 1.1299999999999998e-06, "TufB": 2.2999999999999996e-06, "DnaB": 9.981e-08, "GroEL": 7.3e-07, "GyrA": 1.62e-06, "GyrB": 1.6299999999999999e-06, "ParC": 4.1999999999999995e-07, "ParE": 1.82e-06, "SecA": 1.55e-06, "FtsI": 1.48e-06, "LpxC": 1.77e-06, "MurA": 1.32e-06, "BamA": 1.5399999999999999e-06, "DnaK": 1.3e-06, "FtsA": 9.399999999999999e-07, "ZipA": 1.3e-06, "OmpA": 2.2799999999999998e-06, "OmpF": 1.07e-06, "SecY": 1.86e-06, "AlaS": 3.42e-06, "ArgS": 1.6499999999999999e-06, "Hns": 3.0399999999999997e-06, "IleS": 3.1199999999999998e-06, "LeuS": 3.14e-06, "MetG": 2.25e-06, "ValS": 3.0799999999999997e-06, "RpoA": 1.39e-09, "RpoB": 1.6799999999999998e-06, "RpoC": 1.8e-06, "NusA": 0.0, "NusG": 6.094e-08, "Rho": 6.513e-08, "GreA": 8.199999999999999e-07, "rRNA16S": 5.9e-07, "rRNA23S": 1.6699999999999999e-06, "rRNA5S": 1.92e-06, "30S": 1.28e-06, "50S": 5.9e-07, "RplA": 2.177e-05, "RplL": 1.8920000000000002e-05, "RpsA": 1.6199999999999997e-05, "RpsC": 1.192e-05, "Crp": 1.86e-06, "CspC": 2.87e-06, "DnaA": 1.42e-06, "DnaG": 9.9e-07, "Fis": 2.17e-06, "HupA": 2.32e-06, "Ssb": 2.4199999999999997e-06, "Tsf": 9.944000000000001e-08, "DnaN": 1.1e-06, "Frr": 6.800000000000001e-07, "FtsZ": 1.24e-06, "GroES": 9.7e-07, "InfA": 2.85e-06, "InfB": 7.699999999999999e-07, "InfC": 1.12e-06, "MreB": 2.13e-06, "MukB": 4.0999999999999994e-07, "PrfA": 8.599999999999999e-07, "PrfB": 0.0, "EFTu": 5.1e-07}, "count": {"RpoD": 286.0, "RNAP": 1371.0, "RNAP~RpoD": 936.0, "RNAPAuxiliary": 3000.0, "Ribosome": 8377.0, "RibosomeAuxiliary": 977.0, "100S": 0.0, "oriC~DNAP": 1.0, "genome": 5745655.0, "rRNA16S": 426.0, "rRNA23S": 1204.0, "rRNA5S": 1381.0, "30S": 922.0, "50S": 428.0, "RplA": 15698.0, "RplL": 13640.0, "RpsA": 11684.0, "RpsC": 8594.0}, "out": {"vital": 1.0, "Cl-": 0.06056, "Na+": 0.05, "NH4+": 0.0095, "K+": 0.00264, "Pi": 0.00132, "Mg2+": 0.0005300000000000001, "nicotinamide": 9.826e-05, "pantothenate": 4.949e-05, "pyridoxine": 1.655e-05, "thiamine": 1.507e-05, "lipoate": 9.74e-06, "riboflavin": 2.13e-06, "Ca2+": 5e-07, "biotin": 4.9e-07, "sulfate": 3.1e-07, "folate": 1.8e-07, "Mn2+": 8e-08, "boric_acid": 4e-08, "Co2+": 3.0000000000000004e-08, "Zn2+": 1e-08, "Cu2+": 1e-08, "Fe2+": 1e-08, "molybdate": 3.0000000000000004e-09, "D-glucose": 0.0040999999999999995, "LB": 0.0, "L-alanine": 0.0008, "L-arginine": 0.005200000000000001, "L-asparagine": 0.0004, "L-aspartate": 0.0004, "L-cysteine": 9.999999999999999e-05, "L-glutamine": 0.0006, "glycine": 0.0008, "L-histidine": 0.0002, "L-isoleucine": 0.0004, "L-leucine": 0.0008, "L-lysine": 0.0004, "L-methionine": 0.0002, "L-phenylalanine": 0.0004, "L-proline": 0.0004, "L-serine": 0.01, "L-threonine": 0.0004, "L-tryptophan": 9.999999999999999e-05, "L-tyrosine": 0.0002, "L-valine": 0.0006, "adenine": 0.0002, "cytosine": 0.0002, "guanine": 0.0002, "uracil": 0.0002, "EZRich": 0.0, "H2O": 55.0, "H+": 0.0012, "O2": 0.0012, "CO2": 0.0012, "L-glutamate": 0.011, "bioentity": 5.0, "length": 0.1, "Ribosome": 0.0}, "cell": {"H+": 0.00118, "membrane_H+": 0.00337, "length": 2.382298373e-06}, "polysomes": 3440.0, "mrna": 2506.0, "protein": 0.0, "trna_free": 0.0002921, "trna_charged": 0.00022418695000000005, "cells": 4096.0, "instances": 4096.0, "log2_instances": 12, "rnap_bound": 3421.0, "rnapaux_bound": 1607.0, "ribo_total": 44417.0}, "13800": {"conc": {"H+": 0.0012, "O2": 0.0012, "CO2": 0.0012, "Pi": 0.023899999999999998, "RpoD": 4.0999999999999994e-07, "RNAP": 1.8799999999999998e-06, "RNAP~RpoD": 1.5e-06, "RNAPAuxiliary": 4.15e-06, "ppGpp": 3.4000000000000003e-07, "ATP": 0.00954, "CTP": 0.00459, "GTP": 0.0038900000000000002, "UTP": 0.014140000000000002, "PPi": 0.0002, "AMP": 0.00054, "CMP": 0.00062, "GMP": 0.0012, "Ribosome": 1.1269999999999999e-05, "RibosomeAuxiliary": 1.53e-06, "GDP": 0.00344, "L-leucine": 0.00062, "L-alanine": 0.00497, "glycine": 0.00907, "L-valine": 0.00136, "L-glutamate": 0.01135, "L-serine": 5.503e-05, "L-isoleucine": 0.00037, "L-aspartate": 0.006070000000000001, "L-threonine": 0.00025, "L-lysine": 0.00061, "L-proline": 0.00061, "L-arginine": 0.0011200000000000001, "L-phenylalanine": 4.22e-05, "L-tyrosine": 6.26e-05, "L-glutamine": 0.00412, "L-asparagine": 0.00068, "L-histidine": 9.506e-05, "L-methionine": 9.212e-05, "L-cysteine": 0.00076, "L-tryptophan": 3.6429999999999995e-05, "NH4+": 0.002, "acetyl-phosphate": 2.5e-07, "NADH": 0.00048, "NAD+": 0.00378, "NADPH": 0.0004, "NADP+": 0.0018100000000000002, "FMN": 4.3939999999999996e-05, "FAD": 0.00101, "CoA": 0.0014, "glutathione": 3.27e-06, "dATP": 0.00024, "ADP": 0.00063, "dAMP": 0.00015, "cAMP": 4.4060000000000005e-08, "adenosine": 0.00025, "deoxyadenosine": 5.1e-07, "adenine": 0.0003, "dCTP": 0.00011, "cytosine": 0.00039000000000000005, "cytidine": 1.73e-06, "dGMP": 0.00055, "guanine": 2.5039999999999997e-05, "guanosine": 5.2699999999999995e-06, "deoxyguanosine": 2.56e-06, "dTTP": 0.0008100000000000001, "dTDP": 0.00013000000000000002, "UDP": 0.0030800000000000003, "uridine": 3.9e-06, "ITP": 3.920000000000001e-08, "IDP": 4.4020000000000006e-08, "IMP": 0.0005600000000000001, "L-homocysteine": 6.504e-05, "L-citrulline": 1.524e-05, "L-ornithine": 3.5899999999999995e-06, "L-histidinol": 5.6529999999999996e-05, "S-adenosyl-L-methionine": 0.00017999999999999998, "D-glucose-6-phosphate": 0.00365, "D-fructose-6-phosphate": 0.00058, "D-fructose-1,6-bisphosphate": 0.01545, "dihydroxyacetone-phosphate": 0.00023, "3-phospho-D-glycerate": 0.0008900000000000001, "phosphoenolpyruvate": 0.00029, "pyruvate": 0.0015600000000000002, "acetyl-CoA": 0.0005200000000000001, "oxaloacetate": 0.00063, "citrate": 0.00017999999999999998, "2-oxoglutarate": 0.0005300000000000001, "succinyl-CoA": 0.00022, "succinate": 0.00064, "fumarate": 0.00013000000000000002, "L-malate": 0.00132, "propionyl-CoA": 1.02e-09, "malonyl-CoA": 6.55e-09, "acetoacetyl-CoA": 4.25e-09, "myo-inositol": 1.1000000000000001e-09, "6-phospho-D-glucono-1,5-lactone": 3.1e-07, "6-phospho-D-gluconate": 0.0034500000000000004, "D-ribulose-5-phosphate": 0.00016, "alpha-D-ribose-5-phosphate": 0.0004, "D-xylulose-5-phosphate": 3.65e-08, "D-gluconate": 4.9e-07, "glycerate": 2.7e-07, "glycerol-3-phosphate": 0.0, "2-deoxy-D-ribose-5-phosphate": 3.4000000000000003e-07, "5-phospho-alpha-D-ribose-1-diphosphate": 0.00022, "N-carbamoyl-L-aspartate": 9.56e-06, "(S)-dihydroorotate": 4.509999999999999e-06, "UDP-N-acetyl-D-glucosamine": 1.77e-06, "2,3-dihydroxybenzoate": 2.69e-08, "4-hydroxybenzoate": 0.0, "shikimate": 0.00013000000000000002, "phenylpyruvate": 1.7129999999999997e-05, "anthranilate": 1.3369999999999999e-05, "N2-acetyl-L-ornithine": 7.699999999999999e-07, "riboflavin": 0.00012, "quinolinate": 0.00016, "PfkA": 1.46e-06, "FbaA": 6.44e-06, "TpiA": 5.65e-06, "GapA": 2.2469999999999997e-05, "Pgk": 1.464e-05, "Eno": 1.5419999999999998e-05, "PykF": 1.3e-06, "AceF": 4.8e-06, "AceE": 1.24e-06, "Lpd": 1.7599999999999999e-06, "GltA": 4.43e-06, "Icd": 1.1210000000000001e-05, "SucA": 2.08e-06, "Mdh": 1.875e-05, "CyoA": 8.16e-06, "AtpA": 1.48e-05, "Prs": 1.57e-06, "PurF": 1.27e-06, "GuaB": 3.0399999999999997e-06, "Gmk": 1.44e-06, "Adk": 3.64e-06, "NrdB": 1.7599999999999999e-06, "NrdA": 7.3e-07, "CarA": 1.42e-06, "PyrB": 1.7399999999999999e-06, "ThyA": 1.29e-06, "Tmk": 3.8999999999999997e-07, "PyrG": 1.51e-06, "Ndk": 3.31e-06, "GlnA": 3.3599999999999996e-06, "100S": 0.0, "oriC~DNAP": 1.3e-09, "genome": 0.008050000000000002, "CellWall": 1.20002, "D-glucose": 4.467e-05, "AtpD": 2.7699999999999997e-06, "NuoA": 1.44e-06, "GuaA": 1.8999999999999998e-06, "DnaE": 1.8e-06, "DnaX": 1.6399999999999998e-06, "Lgt": 1.58e-06, "ClpP": 4.5e-07, "FtsH": 1.57e-06, "FusA": 4.9e-07, "Lon": 1.27e-06, "TufA": 1.09e-06, "TufB": 2.29e-06, "DnaB": 9.349e-08, "GroEL": 7.599999999999999e-07, "GyrA": 1.6299999999999999e-06, "GyrB": 1.6299999999999999e-06, "ParC": 5.1e-07, "ParE": 1.85e-06, "SecA": 1.57e-06, "FtsI": 1.4099999999999998e-06, "LpxC": 1.7599999999999999e-06, "MurA": 1.4299999999999999e-06, "BamA": 1.51e-06, "DnaK": 1.22e-06, "FtsA": 9.6e-07, "ZipA": 1.22e-06, "OmpA": 2.33e-06, "OmpF": 1.0299999999999999e-06, "SecY": 1.81e-06, "AlaS": 3.41e-06, "ArgS": 1.6799999999999998e-06, "Hns": 3.0899999999999996e-06, "IleS": 3.1699999999999997e-06, "LeuS": 3.24e-06, "MetG": 2.29e-06, "ValS": 3.2099999999999998e-06, "RpoA": 0.0, "RpoB": 1.48e-06, "RpoC": 1.59e-06, "NusA": 0.0, "NusG": 1.3e-08, "Rho": 5.06e-08, "GreA": 8e-07, "rRNA16S": 6.6e-07, "rRNA23S": 1.71e-06, "rRNA5S": 2.0199999999999997e-06, "30S": 1.42e-06, "50S": 5.699999999999999e-07, "RplA": 2.144e-05, "RplL": 1.9829999999999998e-05, "RpsA": 1.575e-05, "RpsC": 1.3279999999999998e-05, "Crp": 1.87e-06, "CspC": 2.8999999999999998e-06, "DnaA": 1.37e-06, "DnaG": 1.1e-06, "Fis": 2.1899999999999998e-06, "HupA": 2.44e-06, "Ssb": 2.4599999999999997e-06, "Tsf": 0.0, "DnaN": 1.06e-06, "Frr": 5e-07, "FtsZ": 1.2299999999999999e-06, "GroES": 9.1e-07, "InfA": 2.56e-06, "InfB": 4.6999999999999995e-07, "InfC": 9.399999999999999e-07, "MreB": 2.0599999999999998e-06, "MukB": 3.7999999999999996e-07, "PrfA": 7e-07, "PrfB": 0.0, "EFTu": 6.751000000000001e-08}, "count": {"RpoD": 313.0, "RNAP": 1443.0, "RNAP~RpoD": 1155.0, "RNAPAuxiliary": 3188.0, "Ribosome": 8665.0, "RibosomeAuxiliary": 1177.0, "100S": 0.0, "oriC~DNAP": 1.0, "genome": 6191439.0, "rRNA16S": 504.0, "rRNA23S": 1313.0, "rRNA5S": 1551.0, "30S": 1089.0, "50S": 438.0, "RplA": 16493.0, "RplL": 15249.0, "RpsA": 12113.0, "RpsC": 10213.0}, "out": {"vital": 1.0, "Cl-": 0.06056, "Na+": 0.05, "NH4+": 0.0095, "K+": 0.00264, "Pi": 0.00132, "Mg2+": 0.0005300000000000001, "nicotinamide": 9.826e-05, "pantothenate": 4.949e-05, "pyridoxine": 1.655e-05, "thiamine": 1.507e-05, "lipoate": 9.74e-06, "riboflavin": 2.13e-06, "Ca2+": 5e-07, "biotin": 4.9e-07, "sulfate": 3.1e-07, "folate": 1.8e-07, "Mn2+": 8e-08, "boric_acid": 4e-08, "Co2+": 3.0000000000000004e-08, "Zn2+": 1e-08, "Cu2+": 1e-08, "Fe2+": 1e-08, "molybdate": 3.0000000000000004e-09, "D-glucose": 0.0040999999999999995, "LB": 0.0, "L-alanine": 0.0008, "L-arginine": 0.005200000000000001, "L-asparagine": 0.0004, "L-aspartate": 0.0004, "L-cysteine": 9.999999999999999e-05, "L-glutamine": 0.0006, "glycine": 0.0008, "L-histidine": 0.0002, "L-isoleucine": 0.0004, "L-leucine": 0.0008, "L-lysine": 0.0004, "L-methionine": 0.0002, "L-phenylalanine": 0.0004, "L-proline": 0.0004, "L-serine": 0.01, "L-threonine": 0.0004, "L-tryptophan": 9.999999999999999e-05, "L-tyrosine": 0.0002, "L-valine": 0.0006, "adenine": 0.0002, "cytosine": 0.0002, "guanine": 0.0002, "uracil": 0.0002, "EZRich": 0.0, "H2O": 55.0, "H+": 0.0012, "O2": 0.0012, "CO2": 0.0012, "L-glutamate": 0.011, "bioentity": 5.0, "length": 0.1, "Ribosome": 0.0}, "cell": {"H+": 0.00118, "membrane_H+": 0.003, "length": 2.540866509e-06}, "polysomes": 3678.0, "mrna": 2759.0, "protein": 0.0, "trna_free": 0.00029494, "trna_charged": 0.00022657780000000002, "cells": 4096.0, "instances": 4096.0, "log2_instances": 12, "rnap_bound": 3807.0, "rnapaux_bound": 1692.0, "ribo_total": 47025.0}, "13900": {"conc": {"H+": 0.0012, "O2": 0.0012, "CO2": 0.0012, "Pi": 0.023899999999999998, "RpoD": 3.5e-07, "RNAP": 2e-06, "RNAP~RpoD": 1.6799999999999998e-06, "RNAPAuxiliary": 4.18e-06, "ppGpp": 3.4000000000000003e-07, "ATP": 0.00959, "CTP": 0.00462, "GTP": 0.0035, "UTP": 0.014220000000000002, "PPi": 0.0002, "AMP": 0.00055, "CMP": 0.00062, "GMP": 0.00123, "Ribosome": 1.058e-05, "RibosomeAuxiliary": 1.44e-06, "GDP": 0.0035099999999999997, "L-leucine": 0.00063, "L-alanine": 0.005019999999999999, "glycine": 0.00965, "L-valine": 0.00135, "L-glutamate": 0.01148, "L-serine": 5.695e-05, "L-isoleucine": 0.00042, "L-aspartate": 0.00631, "L-threonine": 0.00026000000000000003, "L-lysine": 0.0006, "L-proline": 0.00062, "L-arginine": 0.00113, "L-phenylalanine": 4.3079999999999994e-05, "L-tyrosine": 6.591e-05, "L-glutamine": 0.00409, "L-asparagine": 0.0007, "L-histidine": 9.476999999999999e-05, "L-methionine": 9.373e-05, "L-cysteine": 0.00085, "L-tryptophan": 3.599e-05, "NH4+": 0.002, "acetyl-phosphate": 2.3e-07, "NADH": 0.00049, "NAD+": 0.00386, "NADPH": 0.00041, "NADP+": 0.00183, "FMN": 4.239e-05, "FAD": 0.00101, "CoA": 0.0014, "glutathione": 3.0799999999999997e-06, "dATP": 0.00024, "ADP": 0.00057, "dAMP": 0.00015, "cAMP": 4.3990000000000005e-08, "adenosine": 0.00025, "deoxyadenosine": 5.1e-07, "adenine": 0.0003, "dCTP": 0.00011, "cytosine": 0.00038, "cytidine": 1.7199999999999998e-06, "dGMP": 0.00054, "guanine": 2.082e-05, "guanosine": 5.25e-06, "deoxyguanosine": 2.54e-06, "dTTP": 0.00079, "dTDP": 0.00013000000000000002, "UDP": 0.0031000000000000003, "uridine": 3.8599999999999995e-06, "ITP": 3.694e-08, "IDP": 4.149e-08, "IMP": 0.0005600000000000001, "L-homocysteine": 6.618999999999999e-05, "L-citrulline": 1.5019999999999998e-05, "L-ornithine": 3.58e-06, "L-histidinol": 5.634e-05, "S-adenosyl-L-methionine": 0.00017999999999999998, "D-glucose-6-phosphate": 0.00365, "D-fructose-6-phosphate": 0.00059, "D-fructose-1,6-bisphosphate": 0.01553, "dihydroxyacetone-phosphate": 0.00023, "3-phospho-D-glycerate": 0.0009000000000000001, "phosphoenolpyruvate": 0.0003, "pyruvate": 0.0015600000000000002, "acetyl-CoA": 0.0005200000000000001, "oxaloacetate": 0.00064, "citrate": 0.00019, "2-oxoglutarate": 0.0005200000000000001, "succinyl-CoA": 0.00023, "succinate": 0.0006500000000000001, "fumarate": 0.00013000000000000002, "L-malate": 0.00134, "propionyl-CoA": 9.6e-10, "malonyl-CoA": 6.17e-09, "acetoacetyl-CoA": 4e-09, "myo-inositol": 1.0300000000000002e-09, "6-phospho-D-glucono-1,5-lactone": 2.9e-07, "6-phospho-D-gluconate": 0.0034500000000000004, "D-ribulose-5-phosphate": 0.00016, "alpha-D-ribose-5-phosphate": 0.0004, "D-xylulose-5-phosphate": 3.441e-08, "D-gluconate": 5e-07, "glycerate": 2.5e-07, "glycerol-3-phosphate": 0.0, "2-deoxy-D-ribose-5-phosphate": 3.3e-07, "5-phospho-alpha-D-ribose-1-diphosphate": 0.00022, "N-carbamoyl-L-aspartate": 9.49e-06, "(S)-dihydroorotate": 4.3899999999999995e-06, "UDP-N-acetyl-D-glucosamine": 1.6699999999999999e-06, "2,3-dihydroxybenzoate": 2.536e-08, "4-hydroxybenzoate": 0.0, "shikimate": 0.00013000000000000002, "phenylpyruvate": 1.719e-05, "anthranilate": 1.306e-05, "N2-acetyl-L-ornithine": 7.599999999999999e-07, "riboflavin": 0.00012, "quinolinate": 0.00016, "PfkA": 1.48e-06, "FbaA": 6.61e-06, "TpiA": 5.7099999999999995e-06, "GapA": 2.244e-05, "Pgk": 1.4529999999999998e-05, "Eno": 1.5539999999999997e-05, "PykF": 1.2499999999999999e-06, "AceF": 4.8200000000000004e-06, "AceE": 1.29e-06, "Lpd": 1.7199999999999998e-06, "GltA": 4.43e-06, "Icd": 1.104e-05, "SucA": 2.1499999999999997e-06, "Mdh": 1.8670000000000003e-05, "CyoA": 7.95e-06, "AtpA": 1.48e-05, "Prs": 1.5199999999999998e-06, "PurF": 1.24e-06, "GuaB": 3.0799999999999997e-06, "Gmk": 1.3899999999999998e-06, "Adk": 3.66e-06, "NrdB": 1.71e-06, "NrdA": 7.4e-07, "CarA": 1.4e-06, "PyrB": 1.85e-06, "ThyA": 1.3899999999999998e-06, "Tmk": 3.6e-07, "PyrG": 1.57e-06, "Ndk": 3.2799999999999995e-06, "GlnA": 3.2099999999999998e-06, "100S": 0.0, "oriC~DNAP": 1.23e-09, "genome": 0.008130000000000002, "CellWall": 1.20002, "D-glucose": 4.238e-05, "AtpD": 2.74e-06, "NuoA": 1.46e-06, "GuaA": 1.79e-06, "DnaE": 1.7599999999999999e-06, "DnaX": 1.58e-06, "Lgt": 1.62e-06, "ClpP": 4.5e-07, "FtsH": 1.6699999999999999e-06, "FusA": 6e-07, "Lon": 1.24e-06, "TufA": 1.2e-06, "TufB": 2.35e-06, "DnaB": 8.802e-08, "GroEL": 7.5e-07, "GyrA": 1.62e-06, "GyrB": 1.6e-06, "ParC": 5.3e-07, "ParE": 1.7599999999999999e-06, "SecA": 1.57e-06, "FtsI": 1.35e-06, "LpxC": 1.84e-06, "MurA": 1.4499999999999999e-06, "BamA": 1.49e-06, "DnaK": 1.18e-06, "FtsA": 9.399999999999999e-07, "ZipA": 1.1499999999999998e-06, "OmpA": 2.3399999999999996e-06, "OmpF": 1.0099999999999999e-06, "SecY": 1.81e-06, "AlaS": 3.37e-06, "ArgS": 1.84e-06, "Hns": 3.1e-06, "IleS": 3.2099999999999998e-06, "LeuS": 3.37e-06, "MetG": 2.43e-06, "ValS": 3.38e-06, "RpoA": 0.0, "RpoB": 1.2e-06, "RpoC": 1.3600000000000001e-06, "NusA": 0.0, "NusG": 3.919e-08, "Rho": 2.9400000000000002e-08, "GreA": 8.499999999999999e-07, "rRNA16S": 6.800000000000001e-07, "rRNA23S": 1.69e-06, "rRNA5S": 2.2799999999999998e-06, "30S": 1.59e-06, "50S": 6.3e-07, "RplA": 2.06e-05, "RplL": 2.049e-05, "RpsA": 1.7469999999999997e-05, "RpsC": 1.5289999999999998e-05, "Crp": 1.8999999999999998e-06, "CspC": 2.8599999999999997e-06, "DnaA": 1.33e-06, "DnaG": 1.2099999999999998e-06, "Fis": 2.18e-06, "HupA": 2.52e-06, "Ssb": 2.47e-06, "Tsf": 1.8e-07, "DnaN": 1.1e-06, "Frr": 6.9e-07, "FtsZ": 1.29e-06, "GroES": 9.1e-07, "InfA": 2.44e-06, "InfB": 4.6999999999999995e-07, "InfC": 1.02e-06, "MreB": 2.04e-06, "MukB": 3.7e-07, "PrfA": 7.3e-07, "PrfB": 2.1999999999999998e-07, "EFTu": 0.0}, "count": {"RpoD": 287.0, "RNAP": 1636.0, "RNAP~RpoD": 1372.0, "RNAPAuxiliary": 3407.0, "Ribosome": 8630.0, "RibosomeAuxiliary": 1173.0, "100S": 0.0, "oriC~DNAP": 1.0, "genome": 6637019.0, "rRNA16S": 555.0, "rRNA23S": 1379.0, "rRNA5S": 1862.0, "30S": 1295.0, "50S": 513.0, "RplA": 16812.0, "RplL": 16719.0, "RpsA": 14255.0, "RpsC": 12477.0}, "out": {"vital": 1.0, "Cl-": 0.06056, "Na+": 0.05, "NH4+": 0.0095, "K+": 0.00264, "Pi": 0.00132, "Mg2+": 0.0005300000000000001, "nicotinamide": 9.826e-05, "pantothenate": 4.949e-05, "pyridoxine": 1.655e-05, "thiamine": 1.507e-05, "lipoate": 9.74e-06, "riboflavin": 2.13e-06, "Ca2+": 5e-07, "biotin": 4.9e-07, "sulfate": 3.1e-07, "folate": 1.8e-07, "Mn2+": 8e-08, "boric_acid": 4e-08, "Co2+": 3.0000000000000004e-08, "Zn2+": 1e-08, "Cu2+": 1e-08, "Fe2+": 1e-08, "molybdate": 3.0000000000000004e-09, "D-glucose": 0.0040999999999999995, "LB": 0.0, "L-alanine": 0.0008, "L-arginine": 0.005200000000000001, "L-asparagine": 0.0004, "L-aspartate": 0.0004, "L-cysteine": 9.999999999999999e-05, "L-glutamine": 0.0006, "glycine": 0.0008, "L-histidine": 0.0002, "L-isoleucine": 0.0004, "L-leucine": 0.0008, "L-lysine": 0.0004, "L-methionine": 0.0002, "L-phenylalanine": 0.0004, "L-proline": 0.0004, "L-serine": 0.01, "L-threonine": 0.0004, "L-tryptophan": 9.999999999999999e-05, "L-tyrosine": 0.0002, "L-valine": 0.0006, "adenine": 0.0002, "cytosine": 0.0002, "guanine": 0.0002, "uracil": 0.0002, "EZRich": 0.0, "H2O": 55.0, "H+": 0.0012, "O2": 0.0012, "CO2": 0.0012, "L-glutamate": 0.011, "bioentity": 5.0, "length": 0.1, "Ribosome": 0.0}, "cell": {"H+": 0.00118, "membrane_H+": 0.0030099999999999997, "length": 2.695803868e-06}, "polysomes": 3945.0, "mrna": 3078.0, "protein": 0.0, "trna_free": 0.00029501999999999995, "trna_charged": 0.00022784491999999992, "cells": 4096.0, "instances": 4096.0, "log2_instances": 12, "rnap_bound": 4084.0, "rnapaux_bound": 1772.0, "ribo_total": 49740.0}, "14000": {"conc": {"H+": 0.0012, "O2": 0.0012, "CO2": 0.0012, "Pi": 0.023899999999999998, "RpoD": 3.2e-07, "RNAP": 2.14e-06, "RNAP~RpoD": 1.81e-06, "RNAPAuxiliary": 4.2e-06, "ppGpp": 3.4000000000000003e-07, "ATP": 0.0096, "CTP": 0.0047, "GTP": 0.00318, "UTP": 0.01447, "PPi": 0.0002, "AMP": 0.00055, "CMP": 0.00063, "GMP": 0.0013100000000000002, "Ribosome": 1.017e-05, "RibosomeAuxiliary": 1.42e-06, "GDP": 0.00371, "L-leucine": 0.00061, "L-alanine": 0.004730000000000001, "glycine": 0.01024, "L-valine": 0.00128, "L-glutamate": 0.01143, "L-serine": 5.796e-05, "L-isoleucine": 0.00042, "L-aspartate": 0.00641, "L-threonine": 0.00026000000000000003, "L-lysine": 0.00059, "L-proline": 0.00063, "L-arginine": 0.0011200000000000001, "L-phenylalanine": 4.1649999999999996e-05, "L-tyrosine": 6.376e-05, "L-glutamine": 0.0040999999999999995, "L-asparagine": 0.00071, "L-histidine": 9.437e-05, "L-methionine": 8.084e-05, "L-cysteine": 0.0008100000000000001, "L-tryptophan": 2.9979999999999998e-05, "NH4+": 0.002, "acetyl-phosphate": 2.1999999999999998e-07, "NADH": 0.00048, "NAD+": 0.004, "NADPH": 0.0004, "NADP+": 0.0018700000000000001, "FMN": 3.721e-05, "FAD": 0.00101, "CoA": 0.0014, "glutathione": 2.89e-06, "dATP": 0.00024, "ADP": 0.00057, "dAMP": 0.00015, "cAMP": 4.3670000000000007e-08, "adenosine": 0.00026000000000000003, "deoxyadenosine": 5e-07, "adenine": 0.0003, "dCTP": 0.00012, "cytosine": 0.00038, "cytidine": 1.6999999999999998e-06, "dGMP": 0.00055, "guanine": 1.9679999999999998e-05, "guanosine": 5.21e-06, "deoxyguanosine": 2.5099999999999997e-06, "dTTP": 0.0007800000000000001, "dTDP": 0.00013000000000000002, "UDP": 0.00316, "uridine": 3.81e-06, "ITP": 3.473e-08, "IDP": 3.9000000000000005e-08, "IMP": 0.0005600000000000001, "L-homocysteine": 5.7159999999999995e-05, "L-citrulline": 1.35e-05, "L-ornithine": 3.2799999999999995e-06, "L-histidinol": 5.607e-05, "S-adenosyl-L-methionine": 0.00017999999999999998, "D-glucose-6-phosphate": 0.00365, "D-fructose-6-phosphate": 0.00058, "D-fructose-1,6-bisphosphate": 0.015519999999999999, "dihydroxyacetone-phosphate": 0.00023, "3-phospho-D-glycerate": 0.00091, "phosphoenolpyruvate": 0.00031, "pyruvate": 0.0015300000000000001, "acetyl-CoA": 0.00051, "oxaloacetate": 0.00067, "citrate": 0.00019, "2-oxoglutarate": 0.0005300000000000001, "succinyl-CoA": 0.00023, "succinate": 0.00067, "fumarate": 0.00014000000000000001, "L-malate": 0.00139, "propionyl-CoA": 9.100000000000001e-10, "malonyl-CoA": 5.8e-09, "acetoacetyl-CoA": 3.77e-09, "myo-inositol": 9.7e-10, "6-phospho-D-glucono-1,5-lactone": 2.7e-07, "6-phospho-D-gluconate": 0.0034500000000000004, "D-ribulose-5-phosphate": 0.00016, "alpha-D-ribose-5-phosphate": 0.0004, "D-xylulose-5-phosphate": 3.2340000000000004e-08, "D-gluconate": 5e-07, "glycerate": 2.4e-07, "glycerol-3-phosphate": 0.0, "2-deoxy-D-ribose-5-phosphate": 3.3e-07, "5-phospho-alpha-D-ribose-1-diphosphate": 0.00022, "N-carbamoyl-L-aspartate": 8.96e-06, "(S)-dihydroorotate": 4.1100000000000005e-06, "UDP-N-acetyl-D-glucosamine": 1.57e-06, "2,3-dihydroxybenzoate": 2.384e-08, "4-hydroxybenzoate": 0.0, "shikimate": 0.00013000000000000002, "phenylpyruvate": 1.6839999999999998e-05, "anthranilate": 1.222e-05, "N2-acetyl-L-ornithine": 7.2e-07, "riboflavin": 0.0001, "quinolinate": 0.00017, "PfkA": 1.5e-06, "FbaA": 6.74e-06, "TpiA": 5.74e-06, "GapA": 2.2139999999999998e-05, "Pgk": 1.446e-05, "Eno": 1.551e-05, "PykF": 1.2e-06, "AceF": 4.86e-06, "AceE": 1.32e-06, "Lpd": 1.6399999999999998e-06, "GltA": 4.27e-06, "Icd": 1.073e-05, "SucA": 2.22e-06, "Mdh": 1.844e-05, "CyoA": 7.83e-06, "AtpA": 1.473e-05, "Prs": 1.42e-06, "PurF": 1.2099999999999998e-06, "GuaB": 3.0499999999999996e-06, "Gmk": 1.37e-06, "Adk": 3.64e-06, "NrdB": 1.71e-06, "NrdA": 7.799999999999999e-07, "CarA": 1.35e-06, "PyrB": 1.95e-06, "ThyA": 1.38e-06, "Tmk": 3.6e-07, "PyrG": 1.5599999999999999e-06, "Ndk": 3.18e-06, "GlnA": 3.18e-06, "100S": 0.0, "oriC~DNAP": 1.15e-09, "genome": 0.00816, "CellWall": 1.1999900000000001, "D-glucose": 4.0119999999999995e-05, "AtpD": 2.71e-06, "NuoA": 1.53e-06, "GuaA": 1.7399999999999999e-06, "DnaE": 1.8e-06, "DnaX": 1.53e-06, "Lgt": 1.6e-06, "ClpP": 4.5e-07, "FtsH": 1.6999999999999998e-06, "FusA": 5.1e-07, "Lon": 1.22e-06, "TufA": 1.2e-06, "TufB": 2.39e-06, "DnaB": 8.266e-08, "GroEL": 7.699999999999999e-07, "GyrA": 1.58e-06, "GyrB": 1.5599999999999999e-06, "ParC": 5e-07, "ParE": 1.69e-06, "SecA": 1.53e-06, "FtsI": 1.32e-06, "LpxC": 1.81e-06, "MurA": 1.44e-06, "BamA": 1.4299999999999999e-06, "DnaK": 1.11e-06, "FtsA": 9.3e-07, "ZipA": 1.1e-06, "OmpA": 2.25e-06, "OmpF": 1.0099999999999999e-06, "SecY": 1.77e-06, "AlaS": 3.42e-06, "ArgS": 1.9299999999999997e-06, "Hns": 3.11e-06, "IleS": 3.1699999999999997e-06, "LeuS": 3.3199999999999996e-06, "MetG": 2.5699999999999995e-06, "ValS": 3.43e-06, "RpoA": 0.0, "RpoB": 9.6e-07, "RpoC": 1.11e-06, "NusA": 5.76e-09, "NusG": 5.528e-08, "Rho": 0.0, "GreA": 7.799999999999999e-07, "rRNA16S": 6.7e-07, "rRNA23S": 1.6e-06, "rRNA5S": 2.2599999999999995e-06, "30S": 1.6299999999999999e-06, "50S": 5.9e-07, "RplA": 2.1539999999999997e-05, "RplL": 2.1949999999999998e-05, "RpsA": 1.7129999999999997e-05, "RpsC": 1.729e-05, "Crp": 1.92e-06, "CspC": 2.84e-06, "DnaA": 1.34e-06, "DnaG": 1.2e-06, "Fis": 2.16e-06, "HupA": 2.6e-06, "Ssb": 2.4199999999999997e-06, "Tsf": 3.3e-07, "DnaN": 1.08e-06, "Frr": 8.399999999999999e-07, "FtsZ": 1.26e-06, "GroES": 8.599999999999999e-07, "InfA": 2.2799999999999998e-06, "InfB": 4.5e-07, "InfC": 1.02e-06, "MreB": 2.0199999999999997e-06, "MukB": 3.5e-07, "PrfA": 7.5e-07, "PrfB": 3.1e-07, "EFTu": 0.0}, "count": {"RpoD": 275.0, "RNAP": 1855.0, "RNAP~RpoD": 1573.0, "RNAPAuxiliary": 3646.0, "Ribosome": 8830.0, "RibosomeAuxiliary": 1236.0, "100S": 0.0, "oriC~DNAP": 1.0, "genome": 7083159.0, "rRNA16S": 578.0, "rRNA23S": 1391.0, "rRNA5S": 1962.0, "30S": 1411.0, "50S": 513.0, "RplA": 18699.0, "RplL": 19052.0, "RpsA": 14866.0, "RpsC": 15012.0}, "out": {"vital": 1.0, "Cl-": 0.06056, "Na+": 0.05, "NH4+": 0.0095, "K+": 0.00264, "Pi": 0.00132, "Mg2+": 0.0005300000000000001, "nicotinamide": 9.826e-05, "pantothenate": 4.949e-05, "pyridoxine": 1.655e-05, "thiamine": 1.507e-05, "lipoate": 9.74e-06, "riboflavin": 2.13e-06, "Ca2+": 5e-07, "biotin": 4.9e-07, "sulfate": 3.1e-07, "folate": 1.8e-07, "Mn2+": 8e-08, "boric_acid": 4e-08, "Co2+": 3.0000000000000004e-08, "Zn2+": 1e-08, "Cu2+": 1e-08, "Fe2+": 1e-08, "molybdate": 3.0000000000000004e-09, "D-glucose": 0.0040999999999999995, "LB": 0.0, "L-alanine": 0.0008, "L-arginine": 0.005200000000000001, "L-asparagine": 0.0004, "L-aspartate": 0.0004, "L-cysteine": 9.999999999999999e-05, "L-glutamine": 0.0006, "glycine": 0.0008, "L-histidine": 0.0002, "L-isoleucine": 0.0004, "L-leucine": 0.0008, "L-lysine": 0.0004, "L-methionine": 0.0002, "L-phenylalanine": 0.0004, "L-proline": 0.0004, "L-serine": 0.01, "L-threonine": 0.0004, "L-tryptophan": 9.999999999999999e-05, "L-tyrosine": 0.0002, "L-valine": 0.0006, "adenine": 0.0002, "cytosine": 0.0002, "guanine": 0.0002, "uracil": 0.0002, "EZRich": 0.0, "H2O": 55.0, "H+": 0.0012, "O2": 0.0012, "CO2": 0.0012, "L-glutamate": 0.011, "bioentity": 5.0, "length": 0.1, "Ribosome": 0.0}, "cell": {"H+": 0.00118, "membrane_H+": 0.0029900000000000005, "length": 2.867762975e-06}, "polysomes": 4200.0, "mrna": 3417.0, "protein": 0.0, "trna_free": 0.00029718, "trna_charged": 0.00022974805000000004, "cells": 4096.0, "instances": 4096.0, "log2_instances": 12, "rnap_bound": 4346.0, "rnapaux_bound": 1861.0, "ribo_total": 52530.0}, "14100": {"conc": {"H+": 0.0012, "O2": 0.0012, "CO2": 0.0012, "Pi": 0.023899999999999998, "RpoD": 2.7e-07, "RNAP": 2.2799999999999998e-06, "RNAP~RpoD": 1.83e-06, "RNAPAuxiliary": 4.3799999999999996e-06, "ppGpp": 3.4000000000000003e-07, "ATP": 0.00953, "CTP": 0.00474, "GTP": 0.003, "UTP": 0.014570000000000001, "PPi": 0.0002, "AMP": 0.00054, "CMP": 0.00064, "GMP": 0.0013700000000000001, "Ribosome": 9.9e-06, "RibosomeAuxiliary": 1.49e-06, "GDP": 0.0038900000000000002, "L-leucine": 0.0006, "L-alanine": 0.00442, "glycine": 0.01073, "L-valine": 0.00123, "L-glutamate": 0.01141, "L-serine": 5.9319999999999994e-05, "L-isoleucine": 0.0004, "L-aspartate": 0.00647, "L-threonine": 0.00026000000000000003, "L-lysine": 0.00059, "L-proline": 0.00064, "L-arginine": 0.00111, "L-phenylalanine": 4.098e-05, "L-tyrosine": 6.204e-05, "L-glutamine": 0.00414, "L-asparagine": 0.0007199999999999999, "L-histidine": 9.173e-05, "L-methionine": 5.8859999999999995e-05, "L-cysteine": 0.00076, "L-tryptophan": 2.618e-05, "NH4+": 0.002, "acetyl-phosphate": 2.0999999999999997e-07, "NADH": 0.00048, "NAD+": 0.00412, "NADPH": 0.00039000000000000005, "NADP+": 0.0019399999999999999, "FMN": 3.506e-05, "FAD": 0.00101, "CoA": 0.0014, "glutathione": 2.7200000000000002e-06, "dATP": 0.00024, "ADP": 0.00062, "dAMP": 0.00015, "cAMP": 4.314e-08, "adenosine": 0.00025, "deoxyadenosine": 4.9e-07, "adenine": 0.0003, "dCTP": 0.00014000000000000001, "cytosine": 0.00037, "cytidine": 1.69e-06, "dGMP": 0.00055, "guanine": 2.0309999999999997e-05, "guanosine": 5.1799999999999995e-06, "deoxyguanosine": 2.48e-06, "dTTP": 0.0007800000000000001, "dTDP": 0.00013000000000000002, "UDP": 0.00318, "uridine": 3.77e-06, "ITP": 3.258e-08, "IDP": 3.6590000000000005e-08, "IMP": 0.00055, "L-homocysteine": 4.175e-05, "L-citrulline": 1.277e-05, "L-ornithine": 3.1e-06, "L-histidinol": 5.4499999999999997e-05, "S-adenosyl-L-methionine": 0.00017999999999999998, "D-glucose-6-phosphate": 0.00367, "D-fructose-6-phosphate": 0.00058, "D-fructose-1,6-bisphosphate": 0.01549, "dihydroxyacetone-phosphate": 0.00023, "3-phospho-D-glycerate": 0.0009000000000000001, "phosphoenolpyruvate": 0.00032, "pyruvate": 0.00151, "acetyl-CoA": 0.00051, "oxaloacetate": 0.00069, "citrate": 0.00019, "2-oxoglutarate": 0.00054, "succinyl-CoA": 0.00024, "succinate": 0.00069, "fumarate": 0.00014000000000000001, "L-malate": 0.00143, "propionyl-CoA": 8.500000000000001e-10, "malonyl-CoA": 5.440000000000001e-09, "acetoacetyl-CoA": 3.53e-09, "myo-inositol": 9.100000000000001e-10, "6-phospho-D-glucono-1,5-lactone": 2.6e-07, "6-phospho-D-gluconate": 0.0034500000000000004, "D-ribulose-5-phosphate": 0.00016, "alpha-D-ribose-5-phosphate": 0.0004, "D-xylulose-5-phosphate": 3.0350000000000004e-08, "D-gluconate": 5e-07, "glycerate": 2.1999999999999998e-07, "glycerol-3-phosphate": 0.0, "2-deoxy-D-ribose-5-phosphate": 3.2e-07, "5-phospho-alpha-D-ribose-1-diphosphate": 0.00022, "N-carbamoyl-L-aspartate": 8.83e-06, "(S)-dihydroorotate": 4.0399999999999994e-06, "UDP-N-acetyl-D-glucosamine": 1.47e-06, "2,3-dihydroxybenzoate": 2.237e-08, "4-hydroxybenzoate": 0.0, "shikimate": 0.00014000000000000001, "phenylpyruvate": 1.662e-05, "anthranilate": 1.18e-05, "N2-acetyl-L-ornithine": 6.6e-07, "riboflavin": 9.564e-05, "quinolinate": 0.00017, "PfkA": 1.4299999999999999e-06, "FbaA": 6.75e-06, "TpiA": 5.74e-06, "GapA": 2.177e-05, "Pgk": 1.4249999999999999e-05, "Eno": 1.547e-05, "PykF": 1.18e-06, "AceF": 4.79e-06, "AceE": 1.34e-06, "Lpd": 1.58e-06, "GltA": 4.16e-06, "Icd": 1.039e-05, "SucA": 2.21e-06, "Mdh": 1.8e-05, "CyoA": 7.69e-06, "AtpA": 1.457e-05, "Prs": 1.35e-06, "PurF": 1.2099999999999998e-06, "GuaB": 2.89e-06, "Gmk": 1.3e-06, "Adk": 3.6099999999999997e-06, "NrdB": 1.7199999999999998e-06, "NrdA": 7.9e-07, "CarA": 1.31e-06, "PyrB": 2e-06, "ThyA": 1.33e-06, "Tmk": 3.7999999999999996e-07, "PyrG": 1.51e-06, "Ndk": 3.11e-06, "GlnA": 3.24e-06, "100S": 0.0, "oriC~DNAP": 1.0800000000000002e-09, "genome": 0.008140000000000001, "CellWall": 1.20001, "D-glucose": 3.793e-05, "AtpD": 2.64e-06, "NuoA": 1.59e-06, "GuaA": 1.8e-06, "DnaE": 1.86e-06, "DnaX": 1.46e-06, "Lgt": 1.59e-06, "ClpP": 4.6e-07, "FtsH": 1.6499999999999999e-06, "FusA": 2.5e-07, "Lon": 1.24e-06, "TufA": 1.2099999999999998e-06, "TufB": 2.4900000000000003e-06, "DnaB": 7.748e-08, "GroEL": 7.9e-07, "GyrA": 1.53e-06, "GyrB": 1.5599999999999999e-06, "ParC": 4.6999999999999995e-07, "ParE": 1.6399999999999998e-06, "SecA": 1.5399999999999999e-06, "FtsI": 1.3600000000000001e-06, "LpxC": 1.77e-06, "MurA": 1.44e-06, "BamA": 1.4099999999999998e-06, "DnaK": 1.04e-06, "FtsA": 9.1e-07, "ZipA": 1.07e-06, "OmpA": 2.1499999999999997e-06, "OmpF": 9.9e-07, "SecY": 1.73e-06, "AlaS": 3.45e-06, "ArgS": 1.95e-06, "Hns": 3.1e-06, "IleS": 3.0799999999999997e-06, "LeuS": 3.2999999999999997e-06, "MetG": 2.6499999999999996e-06, "ValS": 3.42e-06, "RpoA": 0.0, "RpoB": 8.499999999999999e-07, "RpoC": 8.799999999999999e-07, "NusA": 5.4e-09, "NusG": 4.2080000000000004e-08, "Rho": 1.0800000000000002e-09, "GreA": 6.800000000000001e-07, "rRNA16S": 7.1e-07, "rRNA23S": 1.77e-06, "rRNA5S": 2.27e-06, "30S": 1.71e-06, "50S": 5.8e-07, "RplA": 2.015e-05, "RplL": 2.1949999999999998e-05, "RpsA": 1.668e-05, "RpsC": 1.707e-05, "Crp": 1.89e-06, "CspC": 2.7799999999999996e-06, "DnaA": 1.33e-06, "DnaG": 1.2e-06, "Fis": 2.18e-06, "HupA": 2.62e-06, "Ssb": 2.33e-06, "Tsf": 3.4000000000000003e-07, "DnaN": 1.07e-06, "Frr": 8.299999999999999e-07, "FtsZ": 1.24e-06, "GroES": 8.699999999999999e-07, "InfA": 2.0599999999999998e-06, "InfB": 3.7e-07, "InfC": 9.399999999999999e-07, "MreB": 1.96e-06, "MukB": 3.3e-07, "PrfA": 5.8e-07, "PrfB": 2.5e-07, "EFTu": 0.0}, "count": {"RpoD": 251.0, "RNAP": 2110.0, "RNAP~RpoD": 1695.0, "RNAPAuxiliary": 4048.0, "Ribosome": 9159.0, "RibosomeAuxiliary": 1381.0, "100S": 0.0, "oriC~DNAP": 1.0, "genome": 7529583.0, "rRNA16S": 661.0, "rRNA23S": 1638.0, "rRNA5S": 2097.0, "30S": 1583.0, "50S": 532.0, "RplA": 18639.0, "RplL": 20306.0, "RpsA": 15432.0, "RpsC": 15795.0}, "out": {"vital": 1.0, "Cl-": 0.06056, "Na+": 0.05, "NH4+": 0.0095, "K+": 0.00264, "Pi": 0.00132, "Mg2+": 0.0005300000000000001, "nicotinamide": 9.826e-05, "pantothenate": 4.949e-05, "pyridoxine": 1.655e-05, "thiamine": 1.507e-05, "lipoate": 9.74e-06, "riboflavin": 2.13e-06, "Ca2+": 5e-07, "biotin": 4.9e-07, "sulfate": 3.1e-07, "folate": 1.8e-07, "Mn2+": 8e-08, "boric_acid": 4e-08, "Co2+": 3.0000000000000004e-08, "Zn2+": 1e-08, "Cu2+": 1e-08, "Fe2+": 1e-08, "molybdate": 3.0000000000000004e-09, "D-glucose": 0.0040999999999999995, "LB": 0.0, "L-alanine": 0.0008, "L-arginine": 0.005200000000000001, "L-asparagine": 0.0004, "L-aspartate": 0.0004, "L-cysteine": 9.999999999999999e-05, "L-glutamine": 0.0006, "glycine": 0.0008, "L-histidine": 0.0002, "L-isoleucine": 0.0004, "L-leucine": 0.0008, "L-lysine": 0.0004, "L-methionine": 0.0002, "L-phenylalanine": 0.0004, "L-proline": 0.0004, "L-serine": 0.01, "L-threonine": 0.0004, "L-tryptophan": 9.999999999999999e-05, "L-tyrosine": 0.0002, "L-valine": 0.0006, "adenine": 0.0002, "cytosine": 0.0002, "guanine": 0.0002, "uracil": 0.0002, "EZRich": 0.0, "H2O": 55.0, "H+": 0.0012, "O2": 0.0012, "CO2": 0.0012, "L-glutamate": 0.011, "bioentity": 5.0, "length": 0.1, "Ribosome": 0.0}, "cell": {"H+": 0.00118, "membrane_H+": 0.0031200000000000004, "length": 3.056490493e-06}, "polysomes": 4437.0, "mrna": 3821.0, "protein": 0.0, "trna_free": 0.00030764999999999997, "trna_charged": 0.00023854755999999994, "cells": 4096.0, "instances": 4096.0, "log2_instances": 12, "rnap_bound": 4497.0, "rnapaux_bound": 1842.0, "ribo_total": 55329.0}, "14200": {"conc": {"H+": 0.0012, "O2": 0.0012, "CO2": 0.0012, "Pi": 0.023899999999999998, "RpoD": 2.5e-07, "RNAP": 2.33e-06, "RNAP~RpoD": 1.81e-06, "RNAPAuxiliary": 4.509999999999999e-06, "ppGpp": 3.4000000000000003e-07, "ATP": 0.00953, "CTP": 0.00478, "GTP": 0.00328, "UTP": 0.0147, "PPi": 0.0002, "AMP": 0.00054, "CMP": 0.00064, "GMP": 0.0013100000000000002, "Ribosome": 9.82e-06, "RibosomeAuxiliary": 1.5599999999999999e-06, "GDP": 0.0037400000000000003, "L-leucine": 0.0006500000000000001, "L-alanine": 0.00432, "glycine": 0.01107, "L-valine": 0.00125, "L-glutamate": 0.01148, "L-serine": 6.115999999999999e-05, "L-isoleucine": 0.00042, "L-aspartate": 0.00666, "L-threonine": 0.00026000000000000003, "L-lysine": 0.00059, "L-proline": 0.00066, "L-arginine": 0.00114, "L-phenylalanine": 4.424e-05, "L-tyrosine": 6.643e-05, "L-glutamine": 0.00417, "L-asparagine": 0.00074, "L-histidine": 9.457999999999999e-05, "L-methionine": 5.889e-05, "L-cysteine": 0.0007800000000000001, "L-tryptophan": 2.8519999999999998e-05, "NH4+": 0.002, "acetyl-phosphate": 2e-07, "NADH": 0.00048, "NAD+": 0.00423, "NADPH": 0.00039000000000000005, "NADP+": 0.00202, "FMN": 3.66e-05, "FAD": 0.00101, "CoA": 0.0014, "glutathione": 2.56e-06, "dATP": 0.00024, "ADP": 0.00064, "dAMP": 0.00015, "cAMP": 4.282e-08, "adenosine": 0.00025, "deoxyadenosine": 4.9e-07, "adenine": 0.00029, "dCTP": 0.00016, "cytosine": 0.00037, "cytidine": 1.6799999999999998e-06, "dGMP": 0.00057, "guanine": 1.9999999999999998e-05, "guanosine": 5.1799999999999995e-06, "deoxyguanosine": 2.4599999999999997e-06, "dTTP": 0.0007800000000000001, "dTDP": 0.00013000000000000002, "UDP": 0.0032, "uridine": 3.74e-06, "ITP": 3.067e-08, "IDP": 3.444e-08, "IMP": 0.00055, "L-homocysteine": 4.175999999999999e-05, "L-citrulline": 1.206e-05, "L-ornithine": 2.8999999999999998e-06, "L-histidinol": 5.613e-05, "S-adenosyl-L-methionine": 0.00017999999999999998, "D-glucose-6-phosphate": 0.00368, "D-fructose-6-phosphate": 0.00058, "D-fructose-1,6-bisphosphate": 0.015390000000000001, "dihydroxyacetone-phosphate": 0.00023, "3-phospho-D-glycerate": 0.0009000000000000001, "phosphoenolpyruvate": 0.00033, "pyruvate": 0.00151, "acetyl-CoA": 0.00051, "oxaloacetate": 0.00069, "citrate": 0.00019, "2-oxoglutarate": 0.00054, "succinyl-CoA": 0.00024, "succinate": 0.00068, "fumarate": 0.00014000000000000001, "L-malate": 0.00145, "propionyl-CoA": 8.000000000000001e-10, "malonyl-CoA": 5.1200000000000005e-09, "acetoacetyl-CoA": 3.3300000000000003e-09, "myo-inositol": 8.6e-10, "6-phospho-D-glucono-1,5-lactone": 2.4e-07, "6-phospho-D-gluconate": 0.0034500000000000004, "D-ribulose-5-phosphate": 0.00016, "alpha-D-ribose-5-phosphate": 0.0004, "D-xylulose-5-phosphate": 2.8570000000000004e-08, "D-gluconate": 5.1e-07, "glycerate": 2.0999999999999997e-07, "glycerol-3-phosphate": 0.0, "2-deoxy-D-ribose-5-phosphate": 3.2e-07, "5-phospho-alpha-D-ribose-1-diphosphate": 0.00022, "N-carbamoyl-L-aspartate": 8.31e-06, "(S)-dihydroorotate": 3.7999999999999996e-06, "UDP-N-acetyl-D-glucosamine": 1.38e-06, "2,3-dihydroxybenzoate": 2.1050000000000003e-08, "4-hydroxybenzoate": 0.0, "shikimate": 0.00014000000000000001, "phenylpyruvate": 1.737e-05, "anthranilate": 1.194e-05, "N2-acetyl-L-ornithine": 6.2e-07, "riboflavin": 0.0001, "quinolinate": 0.00017999999999999998, "PfkA": 1.3899999999999998e-06, "FbaA": 6.6799999999999996e-06, "TpiA": 5.8099999999999994e-06, "GapA": 2.14e-05, "Pgk": 1.414e-05, "Eno": 1.548e-05, "PykF": 1.2099999999999998e-06, "AceF": 4.7300000000000005e-06, "AceE": 1.34e-06, "Lpd": 1.5399999999999999e-06, "GltA": 4.1e-06, "Icd": 1.0179999999999999e-05, "SucA": 2.1899999999999998e-06, "Mdh": 1.772e-05, "CyoA": 7.5699999999999995e-06, "AtpA": 1.439e-05, "Prs": 1.34e-06, "PurF": 1.1899999999999998e-06, "GuaB": 2.8099999999999998e-06, "Gmk": 1.26e-06, "Adk": 3.6299999999999995e-06, "NrdB": 1.77e-06, "NrdA": 8e-07, "CarA": 1.26e-06, "PyrB": 1.96e-06, "ThyA": 1.27e-06, "Tmk": 4e-07, "PyrG": 1.44e-06, "Ndk": 3.06e-06, "GlnA": 3.2599999999999997e-06, "100S": 0.0, "oriC~DNAP": 1.02e-09, "genome": 0.008119999999999999, "CellWall": 1.1999900000000001, "D-glucose": 3.6e-05, "AtpD": 2.5299999999999995e-06, "NuoA": 1.58e-06, "GuaA": 1.89e-06, "DnaE": 1.85e-06, "DnaX": 1.3899999999999998e-06, "Lgt": 1.5399999999999999e-06, "ClpP": 4.5e-07, "FtsH": 1.61e-06, "FusA": 0.0, "Lon": 1.29e-06, "TufA": 1.2e-06, "TufB": 2.4900000000000003e-06, "DnaB": 1.7000000000000001e-07, "GroEL": 7.4e-07, "GyrA": 1.5399999999999999e-06, "GyrB": 1.6699999999999999e-06, "ParC": 4.5e-07, "ParE": 1.59e-06, "SecA": 1.47e-06, "FtsI": 1.4299999999999999e-06, "LpxC": 1.7599999999999999e-06, "MurA": 1.44e-06, "BamA": 1.42e-06, "DnaK": 1e-06, "FtsA": 9.7e-07, "ZipA": 1.05e-06, "OmpA": 2.08e-06, "OmpF": 9.6e-07, "SecY": 1.71e-06, "AlaS": 3.3999999999999996e-06, "ArgS": 1.91e-06, "Hns": 3.0399999999999997e-06, "IleS": 3.0799999999999997e-06, "LeuS": 3.2799999999999995e-06, "MetG": 2.74e-06, "ValS": 3.3399999999999998e-06, "RpoA": 0.0, "RpoB": 8.599999999999999e-07, "RpoC": 7.699999999999999e-07, "NusA": 0.0, "NusG": 5.595000000000001e-08, "Rho": 5.0900000000000004e-09, "GreA": 5.8e-07, "rRNA16S": 7.9e-07, "rRNA23S": 1.95e-06, "rRNA5S": 2.3399999999999996e-06, "30S": 1.8999999999999998e-06, "50S": 6e-07, "RplA": 1.9299999999999998e-05, "RplL": 2.221e-05, "RpsA": 1.565e-05, "RpsC": 1.513e-05, "Crp": 1.85e-06, "CspC": 2.7299999999999997e-06, "DnaA": 1.33e-06, "DnaG": 1.28e-06, "Fis": 2.21e-06, "HupA": 2.5899999999999998e-06, "Ssb": 2.24e-06, "Tsf": 3.4000000000000003e-07, "DnaN": 1.07e-06, "Frr": 8.499999999999999e-07, "FtsZ": 1.22e-06, "GroES": 9.1e-07, "InfA": 1.9699999999999998e-06, "InfB": 2.1999999999999998e-07, "InfC": 9.1e-07, "MreB": 1.89e-06, "MukB": 3.1e-07, "PrfA": 4.6999999999999995e-07, "PrfB": 1.7000000000000001e-07, "EFTu": 1e-07}, "count": {"RpoD": 247.0, "RNAP": 2290.0, "RNAP~RpoD": 1783.0, "RNAPAuxiliary": 4429.0, "Ribosome": 9648.0, "RibosomeAuxiliary": 1530.0, "100S": 0.0, "oriC~DNAP": 1.0, "genome": 7976647.0, "rRNA16S": 777.0, "rRNA23S": 1917.0, "rRNA5S": 2296.0, "30S": 1870.0, "50S": 590.0, "RplA": 18966.0, "RplL": 21829.0, "RpsA": 15377.0, "RpsC": 14871.0}, "out": {"vital": 1.0, "Cl-": 0.06056, "Na+": 0.05, "NH4+": 0.0095, "K+": 0.00264, "Pi": 0.00132, "Mg2+": 0.0005300000000000001, "nicotinamide": 9.826e-05, "pantothenate": 4.949e-05, "pyridoxine": 1.655e-05, "thiamine": 1.507e-05, "lipoate": 9.74e-06, "riboflavin": 2.13e-06, "Ca2+": 5e-07, "biotin": 4.9e-07, "sulfate": 3.1e-07, "folate": 1.8e-07, "Mn2+": 8e-08, "boric_acid": 4e-08, "Co2+": 3.0000000000000004e-08, "Zn2+": 1e-08, "Cu2+": 1e-08, "Fe2+": 1e-08, "molybdate": 3.0000000000000004e-09, "D-glucose": 0.0040999999999999995, "LB": 0.0, "L-alanine": 0.0008, "L-arginine": 0.005200000000000001, "L-asparagine": 0.0004, "L-aspartate": 0.0004, "L-cysteine": 9.999999999999999e-05, "L-glutamine": 0.0006, "glycine": 0.0008, "L-histidine": 0.0002, "L-isoleucine": 0.0004, "L-leucine": 0.0008, "L-lysine": 0.0004, "L-methionine": 0.0002, "L-phenylalanine": 0.0004, "L-proline": 0.0004, "L-serine": 0.01, "L-threonine": 0.0004, "L-tryptophan": 9.999999999999999e-05, "L-tyrosine": 0.0002, "L-valine": 0.0006, "adenine": 0.0002, "cytosine": 0.0002, "guanine": 0.0002, "uracil": 0.0002, "EZRich": 0.0, "H2O": 55.0, "H+": 0.0012, "O2": 0.0012, "CO2": 0.0012, "L-glutamate": 0.011, "bioentity": 5.0, "length": 0.1, "Ribosome": 0.0}, "cell": {"H+": 0.00118, "membrane_H+": 0.00302, "length": 3.246978873e-06}, "polysomes": 4687.0, "mrna": 4010.0, "protein": 0.0, "trna_free": 0.00031256000000000003, "trna_charged": 0.00024512612, "cells": 4096.0, "instances": 4096.0, "log2_instances": 12, "rnap_bound": 4674.0, "rnapaux_bound": 1862.0, "ribo_total": 58278.0}, "14300": {"conc": {"H+": 0.0012, "O2": 0.0012, "CO2": 0.0012, "Pi": 0.023899999999999998, "RpoD": 2.3e-07, "RNAP": 2.4599999999999997e-06, "RNAP~RpoD": 1.82e-06, "RNAPAuxiliary": 4.5599999999999995e-06, "ppGpp": 3.4000000000000003e-07, "ATP": 0.00958, "CTP": 0.00488, "GTP": 0.00263, "UTP": 0.01499, "PPi": 0.0002, "AMP": 0.00057, "CMP": 0.00066, "GMP": 0.0016200000000000001, "Ribosome": 9.61e-06, "RibosomeAuxiliary": 1.55e-06, "GDP": 0.00464, "L-leucine": 0.00063, "L-alanine": 0.004070000000000001, "glycine": 0.01148, "L-valine": 0.0012, "L-glutamate": 0.01145, "L-serine": 6.177e-05, "L-isoleucine": 0.00041, "L-aspartate": 0.00672, "L-threonine": 0.00027, "L-lysine": 0.00058, "L-proline": 0.00067, "L-arginine": 0.0011200000000000001, "L-phenylalanine": 4.2409999999999995e-05, "L-tyrosine": 6.459e-05, "L-glutamine": 0.00421, "L-asparagine": 0.00075, "L-histidine": 9.452e-05, "L-methionine": 5.707e-05, "L-cysteine": 0.00082, "L-tryptophan": 2.7249999999999998e-05, "NH4+": 0.002, "acetyl-phosphate": 1.8999999999999998e-07, "NADH": 0.00048, "NAD+": 0.00434, "NADPH": 0.00039000000000000005, "NADP+": 0.0020800000000000003, "FMN": 3.0749999999999995e-05, "FAD": 0.00101, "CoA": 0.0014, "glutathione": 2.4100000000000002e-06, "dATP": 0.00025, "ADP": 0.00062, "dAMP": 0.00015, "cAMP": 4.2430000000000003e-08, "adenosine": 0.00026000000000000003, "deoxyadenosine": 4.8e-07, "adenine": 0.00031, "dCTP": 0.00017, "cytosine": 0.00035999999999999997, "cytidine": 1.6799999999999998e-06, "dGMP": 0.00058, "guanine": 2.246e-05, "guanosine": 5.2e-06, "deoxyguanosine": 2.44e-06, "dTTP": 0.0007800000000000001, "dTDP": 0.00013000000000000002, "UDP": 0.00327, "uridine": 3.73e-06, "ITP": 2.8860000000000002e-08, "IDP": 3.242e-08, "IMP": 0.00058, "L-homocysteine": 4.0499999999999995e-05, "L-citrulline": 1.1849999999999998e-05, "L-ornithine": 2.83e-06, "L-histidinol": 5.607e-05, "S-adenosyl-L-methionine": 0.00017999999999999998, "D-glucose-6-phosphate": 0.00369, "D-fructose-6-phosphate": 0.00058, "D-fructose-1,6-bisphosphate": 0.01529, "dihydroxyacetone-phosphate": 0.00022, "3-phospho-D-glycerate": 0.00088, "phosphoenolpyruvate": 0.00033, "pyruvate": 0.00148, "acetyl-CoA": 0.0005, "oxaloacetate": 0.0007, "citrate": 0.00019, "2-oxoglutarate": 0.00054, "succinyl-CoA": 0.00024, "succinate": 0.00068, "fumarate": 0.00014000000000000001, "L-malate": 0.00146, "propionyl-CoA": 7.500000000000001e-10, "malonyl-CoA": 4.82e-09, "acetoacetyl-CoA": 3.13e-09, "myo-inositol": 8.100000000000001e-10, "6-phospho-D-glucono-1,5-lactone": 2.3e-07, "6-phospho-D-gluconate": 0.0034500000000000004, "D-ribulose-5-phosphate": 0.00016, "alpha-D-ribose-5-phosphate": 0.0004, "D-xylulose-5-phosphate": 2.689e-08, "D-gluconate": 5.1e-07, "glycerate": 2e-07, "glycerol-3-phosphate": 0.0, "2-deoxy-D-ribose-5-phosphate": 3.1e-07, "5-phospho-alpha-D-ribose-1-diphosphate": 0.00022, "N-carbamoyl-L-aspartate": 7.5799999999999994e-06, "(S)-dihydroorotate": 3.4399999999999997e-06, "UDP-N-acetyl-D-glucosamine": 1.3e-06, "2,3-dihydroxybenzoate": 1.981e-08, "4-hydroxybenzoate": 0.0, "shikimate": 0.00014000000000000001, "phenylpyruvate": 1.694e-05, "anthranilate": 1.176e-05, "N2-acetyl-L-ornithine": 6.3e-07, "riboflavin": 8.392e-05, "quinolinate": 0.00017999999999999998, "PfkA": 1.44e-06, "FbaA": 6.53e-06, "TpiA": 5.91e-06, "GapA": 2.084e-05, "Pgk": 1.3949999999999999e-05, "Eno": 1.557e-05, "PykF": 1.2e-06, "AceF": 4.62e-06, "AceE": 1.3899999999999998e-06, "Lpd": 1.5199999999999998e-06, "GltA": 4.08e-06, "Icd": 1.016e-05, "SucA": 2.14e-06, "Mdh": 1.744e-05, "CyoA": 7.55e-06, "AtpA": 1.4289999999999999e-05, "Prs": 1.33e-06, "PurF": 1.16e-06, "GuaB": 2.76e-06, "Gmk": 1.24e-06, "Adk": 3.7e-06, "NrdB": 1.75e-06, "NrdA": 7.599999999999999e-07, "CarA": 1.1899999999999998e-06, "PyrB": 1.95e-06, "ThyA": 1.22e-06, "Tmk": 4e-07, "PyrG": 1.38e-06, "Ndk": 3.03e-06, "GlnA": 3.18e-06, "100S": 0.0, "oriC~DNAP": 9.6e-10, "genome": 0.00807, "CellWall": 1.20003, "D-glucose": 3.4200000000000005e-05, "AtpD": 2.5299999999999995e-06, "NuoA": 1.55e-06, "GuaA": 1.92e-06, "DnaE": 1.86e-06, "DnaX": 1.3600000000000001e-06, "Lgt": 1.62e-06, "ClpP": 4.6e-07, "FtsH": 1.6299999999999999e-06, "FusA": 0.0, "Lon": 1.26e-06, "TufA": 1.18e-06, "TufB": 2.4999999999999998e-06, "DnaB": 2.7e-07, "GroEL": 7.799999999999999e-07, "GyrA": 1.58e-06, "GyrB": 1.79e-06, "ParC": 4.6999999999999995e-07, "ParE": 1.59e-06, "SecA": 1.4e-06, "FtsI": 1.44e-06, "LpxC": 1.6999999999999998e-06, "MurA": 1.4299999999999999e-06, "BamA": 1.38e-06, "DnaK": 9.7e-07, "FtsA": 9.6e-07, "ZipA": 1.0099999999999999e-06, "OmpA": 1.99e-06, "OmpF": 9.6e-07, "SecY": 1.7199999999999998e-06, "AlaS": 3.37e-06, "ArgS": 1.8999999999999998e-06, "Hns": 3.07e-06, "IleS": 3.0499999999999996e-06, "LeuS": 3.23e-06, "MetG": 2.66e-06, "ValS": 3.24e-06, "RpoA": 9.6e-10, "RpoB": 8.1e-07, "RpoC": 6.2e-07, "NusA": 9.6e-10, "NusG": 9.852e-08, "Rho": 0.0, "GreA": 5.8e-07, "rRNA16S": 7e-07, "rRNA23S": 1.8799999999999998e-06, "rRNA5S": 2.2799999999999998e-06, "30S": 2.04e-06, "50S": 6.3e-07, "RplA": 1.977e-05, "RplL": 2.211e-05, "RpsA": 1.5399999999999998e-05, "RpsC": 1.439e-05, "Crp": 1.9299999999999997e-06, "CspC": 2.8199999999999997e-06, "DnaA": 1.28e-06, "DnaG": 1.4e-06, "Fis": 2.1899999999999998e-06, "HupA": 2.66e-06, "Ssb": 2.1899999999999998e-06, "Tsf": 3.7999999999999996e-07, "DnaN": 1.09e-06, "Frr": 9.7e-07, "FtsZ": 1.26e-06, "GroES": 8.9e-07, "InfA": 2.0199999999999997e-06, "InfB": 2.5e-07, "InfC": 9.2e-07, "MreB": 1.84e-06, "MukB": 3.1e-07, "PrfA": 3.8999999999999997e-07, "PrfB": 1.7000000000000001e-07, "EFTu": 1.4e-07}, "count": {"RpoD": 245.0, "RNAP": 2570.0, "RNAP~RpoD": 1897.0, "RNAPAuxiliary": 4767.0, "Ribosome": 10032.0, "RibosomeAuxiliary": 1615.0, "100S": 0.0, "oriC~DNAP": 1.0, "genome": 8423919.0, "rRNA16S": 730.0, "rRNA23S": 1959.0, "rRNA5S": 2386.0, "30S": 2132.0, "50S": 662.0, "RplA": 20650.0, "RplL": 23090.0, "RpsA": 16086.0, "RpsC": 15033.0}, "out": {"vital": 1.0, "Cl-": 0.06056, "Na+": 0.05, "NH4+": 0.0095, "K+": 0.00264, "Pi": 0.00132, "Mg2+": 0.0005300000000000001, "nicotinamide": 9.826e-05, "pantothenate": 4.949e-05, "pyridoxine": 1.655e-05, "thiamine": 1.507e-05, "lipoate": 9.74e-06, "riboflavin": 2.13e-06, "Ca2+": 5e-07, "biotin": 4.9e-07, "sulfate": 3.1e-07, "folate": 1.8e-07, "Mn2+": 8e-08, "boric_acid": 4e-08, "Co2+": 3.0000000000000004e-08, "Zn2+": 1e-08, "Cu2+": 1e-08, "Fe2+": 1e-08, "molybdate": 3.0000000000000004e-09, "D-glucose": 0.0040999999999999995, "LB": 0.0, "L-alanine": 0.0008, "L-arginine": 0.005200000000000001, "L-asparagine": 0.0004, "L-aspartate": 0.0004, "L-cysteine": 9.999999999999999e-05, "L-glutamine": 0.0006, "glycine": 0.0008, "L-histidine": 0.0002, "L-isoleucine": 0.0004, "L-leucine": 0.0008, "L-lysine": 0.0004, "L-methionine": 0.0002, "L-phenylalanine": 0.0004, "L-proline": 0.0004, "L-serine": 0.01, "L-threonine": 0.0004, "L-tryptophan": 9.999999999999999e-05, "L-tyrosine": 0.0002, "L-valine": 0.0006, "adenine": 0.0002, "cytosine": 0.0002, "guanine": 0.0002, "uracil": 0.0002, "EZRich": 0.0, "H2O": 55.0, "H+": 0.0012, "O2": 0.0012, "CO2": 0.0012, "L-glutamate": 0.011, "bioentity": 5.0, "length": 0.1, "Ribosome": 0.0}, "cell": {"H+": 0.00118, "membrane_H+": 0.0027400000000000002, "length": 3.450192417e-06}, "polysomes": 4918.0, "mrna": 4294.0, "protein": 0.0, "trna_free": 0.00031485000000000004, "trna_charged": 0.00024546480000000004, "cells": 4096.0, "instances": 4096.0, "log2_instances": 12, "rnap_bound": 4816.0, "rnapaux_bound": 1863.0, "ribo_total": 61362.0}, "14400": {"conc": {"H+": 0.0012, "O2": 0.0012, "CO2": 0.0012, "Pi": 0.023899999999999998, "RpoD": 2e-07, "RNAP": 2.68e-06, "RNAP~RpoD": 1.83e-06, "RNAPAuxiliary": 4.5599999999999995e-06, "ppGpp": 3.4000000000000003e-07, "ATP": 0.00961, "CTP": 0.004940000000000001, "GTP": 0.00279, "UTP": 0.0152, "PPi": 0.0002, "AMP": 0.00057, "CMP": 0.00067, "GMP": 0.00164, "Ribosome": 9.71e-06, "RibosomeAuxiliary": 1.6499999999999999e-06, "GDP": 0.004690000000000001, "L-leucine": 0.00066, "L-alanine": 0.00414, "glycine": 0.01216, "L-valine": 0.00124, "L-glutamate": 0.01153, "L-serine": 6.275e-05, "L-isoleucine": 0.00042, "L-aspartate": 0.00684, "L-threonine": 0.00028000000000000003, "L-lysine": 0.00058, "L-proline": 0.00067, "L-arginine": 0.00114, "L-phenylalanine": 4.41e-05, "L-tyrosine": 6.683e-05, "L-glutamine": 0.00425, "L-asparagine": 0.0007700000000000001, "L-histidine": 9.723e-05, "L-methionine": 6.8e-05, "L-cysteine": 0.0008900000000000001, "L-tryptophan": 2.862e-05, "NH4+": 0.002, "acetyl-phosphate": 1.8e-07, "NADH": 0.00047, "NAD+": 0.00443, "NADPH": 0.00039000000000000005, "NADP+": 0.00213, "FMN": 3.14e-05, "FAD": 0.00101, "CoA": 0.0014, "glutathione": 2.2599999999999995e-06, "dATP": 0.00025, "ADP": 0.00062, "dAMP": 0.00016, "cAMP": 4.192000000000001e-08, "adenosine": 0.00027, "deoxyadenosine": 4.6999999999999995e-07, "adenine": 0.00031, "dCTP": 0.00017, "cytosine": 0.00035999999999999997, "cytidine": 1.6799999999999998e-06, "dGMP": 0.00059, "guanine": 2.425e-05, "guanosine": 5.26e-06, "deoxyguanosine": 2.4199999999999997e-06, "dTTP": 0.0008, "dTDP": 0.00013000000000000002, "UDP": 0.00331, "uridine": 3.7099999999999996e-06, "ITP": 2.715e-08, "IDP": 3.049e-08, "IMP": 0.00059, "L-homocysteine": 4.813e-05, "L-citrulline": 1.1619999999999999e-05, "L-ornithine": 2.7799999999999996e-06, "L-histidinol": 5.765e-05, "S-adenosyl-L-methionine": 0.00017999999999999998, "D-glucose-6-phosphate": 0.0037, "D-fructose-6-phosphate": 0.00057, "D-fructose-1,6-bisphosphate": 0.01519, "dihydroxyacetone-phosphate": 0.00022, "3-phospho-D-glycerate": 0.00086, "phosphoenolpyruvate": 0.00032, "pyruvate": 0.00147, "acetyl-CoA": 0.00049, "oxaloacetate": 0.00069, "citrate": 0.00019, "2-oxoglutarate": 0.0005300000000000001, "succinyl-CoA": 0.00023, "succinate": 0.00067, "fumarate": 0.00014000000000000001, "L-malate": 0.0014399999999999999, "propionyl-CoA": 7.1e-10, "malonyl-CoA": 4.5400000000000005e-09, "acetoacetyl-CoA": 2.9500000000000004e-09, "myo-inositol": 7.600000000000001e-10, "6-phospho-D-glucono-1,5-lactone": 2.0999999999999997e-07, "6-phospho-D-gluconate": 0.0034500000000000004, "D-ribulose-5-phosphate": 0.00016, "alpha-D-ribose-5-phosphate": 0.0004, "D-xylulose-5-phosphate": 2.531e-08, "D-gluconate": 5.2e-07, "glycerate": 1.8999999999999998e-07, "glycerol-3-phosphate": 0.0, "2-deoxy-D-ribose-5-phosphate": 3.1e-07, "5-phospho-alpha-D-ribose-1-diphosphate": 0.00022, "N-carbamoyl-L-aspartate": 7.01e-06, "(S)-dihydroorotate": 3.18e-06, "UDP-N-acetyl-D-glucosamine": 1.22e-06, "2,3-dihydroxybenzoate": 1.864e-08, "4-hydroxybenzoate": 0.0, "shikimate": 0.00014000000000000001, "phenylpyruvate": 1.7179999999999998e-05, "anthranilate": 1.191e-05, "N2-acetyl-L-ornithine": 6.3e-07, "riboflavin": 8.583e-05, "quinolinate": 0.00019, "PfkA": 1.46e-06, "FbaA": 6.48e-06, "TpiA": 5.97e-06, "GapA": 2.03e-05, "Pgk": 1.365e-05, "Eno": 1.552e-05, "PykF": 1.1899999999999998e-06, "AceF": 4.5e-06, "AceE": 1.42e-06, "Lpd": 1.55e-06, "GltA": 4.059999999999999e-06, "Icd": 1.0119999999999998e-05, "SucA": 2.1e-06, "Mdh": 1.709e-05, "CyoA": 7.55e-06, "AtpA": 1.421e-05, "Prs": 1.37e-06, "PurF": 1.1399999999999999e-06, "GuaB": 2.68e-06, "Gmk": 1.24e-06, "Adk": 3.82e-06, "NrdB": 1.83e-06, "NrdA": 7.3e-07, "CarA": 1.1499999999999998e-06, "PyrB": 1.8999999999999998e-06, "ThyA": 1.29e-06, "Tmk": 4.1999999999999995e-07, "PyrG": 1.34e-06, "Ndk": 2.94e-06, "GlnA": 3.19e-06, "100S": 0.0, "oriC~DNAP": 9.000000000000001e-10, "genome": 0.00799, "CellWall": 1.2, "D-glucose": 3.251e-05, "AtpD": 2.47e-06, "NuoA": 1.51e-06, "GuaA": 1.91e-06, "DnaE": 1.8e-06, "DnaX": 1.33e-06, "Lgt": 1.6799999999999998e-06, "ClpP": 4.5e-07, "FtsH": 1.6e-06, "FusA": 0.0, "Lon": 1.22e-06, "TufA": 1.2499999999999999e-06, "TufB": 2.48e-06, "DnaB": 3.2e-07, "GroEL": 8.199999999999999e-07, "GyrA": 1.58e-06, "GyrB": 1.87e-06, "ParC": 5.1e-07, "ParE": 1.55e-06, "SecA": 1.3600000000000001e-06, "FtsI": 1.49e-06, "LpxC": 1.6e-06, "MurA": 1.3899999999999998e-06, "BamA": 1.34e-06, "DnaK": 9.3e-07, "FtsA": 9.9e-07, "ZipA": 9.499999999999999e-07, "OmpA": 1.98e-06, "OmpF": 1e-06, "SecY": 1.6999999999999998e-06, "AlaS": 3.43e-06, "ArgS": 1.83e-06, "Hns": 3.07e-06, "IleS": 2.97e-06, "LeuS": 3.1699999999999997e-06, "MetG": 2.64e-06, "ValS": 3.2099999999999998e-06, "RpoA": 0.0, "RpoB": 6.4e-07, "RpoC": 3.7e-07, "NusA": 0.0, "NusG": 2.4e-07, "Rho": 3.872e-08, "GreA": 7.3e-07, "rRNA16S": 8e-07, "rRNA23S": 2.1e-06, "rRNA5S": 2.4199999999999997e-06, "30S": 1.94e-06, "50S": 6.3e-07, "RplA": 1.9129999999999998e-05, "RplL": 2.132e-05, "RpsA": 1.7199999999999998e-05, "RpsC": 1.594e-05, "Crp": 1.91e-06, "CspC": 2.97e-06, "DnaA": 1.2099999999999998e-06, "DnaG": 1.3899999999999998e-06, "Fis": 2.13e-06, "HupA": 2.66e-06, "Ssb": 2.14e-06, "Tsf": 3.2e-07, "DnaN": 1.1399999999999999e-06, "Frr": 9.8e-07, "FtsZ": 1.2e-06, "GroES": 8.699999999999999e-07, "InfA": 2.0199999999999997e-06, "InfB": 1.4e-07, "InfC": 7.4e-07, "MreB": 1.85e-06, "MukB": 3.4000000000000003e-07, "PrfA": 2e-07, "PrfB": 1.3e-07, "EFTu": 2.768e-08}, "count": {"RpoD": 219.0, "RNAP": 2971.0, "RNAP~RpoD": 2035.0, "RNAPAuxiliary": 5059.0, "Ribosome": 10776.0, "RibosomeAuxiliary": 1830.0, "100S": 0.0, "oriC~DNAP": 1.0, "genome": 8871495.0, "rRNA16S": 887.0, "rRNA23S": 2326.0, "rRNA5S": 2688.0, "30S": 2155.0, "50S": 704.0, "RplA": 21239.0, "RplL": 23670.0, "RpsA": 19095.0, "RpsC": 17702.0}, "out": {"vital": 1.0, "Cl-": 0.06056, "Na+": 0.05, "NH4+": 0.0095, "K+": 0.00264, "Pi": 0.00132, "Mg2+": 0.0005300000000000001, "nicotinamide": 9.826e-05, "pantothenate": 4.949e-05, "pyridoxine": 1.655e-05, "thiamine": 1.507e-05, "lipoate": 9.74e-06, "riboflavin": 2.13e-06, "Ca2+": 5e-07, "biotin": 4.9e-07, "sulfate": 3.1e-07, "folate": 1.8e-07, "Mn2+": 8e-08, "boric_acid": 4e-08, "Co2+": 3.0000000000000004e-08, "Zn2+": 1e-08, "Cu2+": 1e-08, "Fe2+": 1e-08, "molybdate": 3.0000000000000004e-09, "D-glucose": 0.0040999999999999995, "LB": 0.0, "L-alanine": 0.0008, "L-arginine": 0.005200000000000001, "L-asparagine": 0.0004, "L-aspartate": 0.0004, "L-cysteine": 9.999999999999999e-05, "L-glutamine": 0.0006, "glycine": 0.0008, "L-histidine": 0.0002, "L-isoleucine": 0.0004, "L-leucine": 0.0008, "L-lysine": 0.0004, "L-methionine": 0.0002, "L-phenylalanine": 0.0004, "L-proline": 0.0004, "L-serine": 0.01, "L-threonine": 0.0004, "L-tryptophan": 9.999999999999999e-05, "L-tyrosine": 0.0002, "L-valine": 0.0006, "adenine": 0.0002, "cytosine": 0.0002, "guanine": 0.0002, "uracil": 0.0002, "EZRich": 0.0, "H2O": 55.0, "H+": 0.0012, "O2": 0.0012, "CO2": 0.0012, "L-glutamate": 0.011, "bioentity": 5.0, "length": 0.1, "Ribosome": 0.0}, "cell": {"H+": 0.00118, "membrane_H+": 0.00246, "length": 3.66770069e-06}, "polysomes": 5160.0, "mrna": 4450.0, "protein": 0.0, "trna_free": 0.00030917000000000005, "trna_charged": 0.00024251630000000001, "cells": 4096.0, "instances": 4096.0, "log2_instances": 12, "rnap_bound": 4971.0, "rnapaux_bound": 1861.0, "ribo_total": 64426.0}, "14500": {"conc": {"H+": 0.0012, "O2": 0.0012, "CO2": 0.0012, "Pi": 0.023899999999999998, "RpoD": 2e-07, "RNAP": 2.8e-06, "RNAP~RpoD": 1.83e-06, "RNAPAuxiliary": 4.49e-06, "ppGpp": 3.4000000000000003e-07, "ATP": 0.00953, "CTP": 0.005, "GTP": 0.00246, "UTP": 0.015380000000000001, "PPi": 0.0002, "AMP": 0.00058, "CMP": 0.00068, "GMP": 0.0017800000000000001, "Ribosome": 9.640000000000001e-06, "RibosomeAuxiliary": 1.7399999999999999e-06, "GDP": 0.00509, "L-leucine": 0.00069, "L-alanine": 0.00428, "glycine": 0.01273, "L-valine": 0.0013000000000000002, "L-glutamate": 0.0116, "L-serine": 6.279e-05, "L-isoleucine": 0.00045000000000000004, "L-aspartate": 0.0069500000000000004, "L-threonine": 0.00029, "L-lysine": 0.00058, "L-proline": 0.00068, "L-arginine": 0.00114, "L-phenylalanine": 4.5499999999999995e-05, "L-tyrosine": 6.753e-05, "L-glutamine": 0.004240000000000001, "L-asparagine": 0.0007800000000000001, "L-histidine": 9.811e-05, "L-methionine": 8.638e-05, "L-cysteine": 0.00093, "L-tryptophan": 2.937e-05, "NH4+": 0.002, "acetyl-phosphate": 1.7000000000000001e-07, "NADH": 0.00047, "NAD+": 0.00451, "NADPH": 0.00041, "NADP+": 0.00216, "FMN": 2.9729999999999998e-05, "FAD": 0.00101, "CoA": 0.0014, "glutathione": 2.13e-06, "dATP": 0.00026000000000000003, "ADP": 0.0007199999999999999, "dAMP": 0.00016, "cAMP": 4.143e-08, "adenosine": 0.00027, "deoxyadenosine": 4.6999999999999995e-07, "adenine": 0.00031, "dCTP": 0.00017999999999999998, "cytosine": 0.00035, "cytidine": 1.69e-06, "dGMP": 0.00061, "guanine": 2.702e-05, "guanosine": 5.33e-06, "deoxyguanosine": 2.4100000000000002e-06, "dTTP": 0.0008100000000000001, "dTDP": 0.00014000000000000001, "UDP": 0.00335, "uridine": 3.7e-06, "ITP": 2.5610000000000002e-08, "IDP": 2.8770000000000002e-08, "IMP": 0.00059, "L-homocysteine": 6.1e-05, "L-citrulline": 1.0929999999999999e-05, "L-ornithine": 2.62e-06, "L-histidinol": 5.817e-05, "S-adenosyl-L-methionine": 0.00017999999999999998, "D-glucose-6-phosphate": 0.00371, "D-fructose-6-phosphate": 0.00057, "D-fructose-1,6-bisphosphate": 0.01512, "dihydroxyacetone-phosphate": 0.00022, "3-phospho-D-glycerate": 0.00084, "phosphoenolpyruvate": 0.00032, "pyruvate": 0.00147, "acetyl-CoA": 0.00049, "oxaloacetate": 0.00067, "citrate": 0.00017999999999999998, "2-oxoglutarate": 0.00051, "succinyl-CoA": 0.00022, "succinate": 0.00063, "fumarate": 0.00013000000000000002, "L-malate": 0.0014, "propionyl-CoA": 6.700000000000001e-10, "malonyl-CoA": 4.28e-09, "acetoacetyl-CoA": 2.78e-09, "myo-inositol": 7.2e-10, "6-phospho-D-glucono-1,5-lactone": 2e-07, "6-phospho-D-gluconate": 0.0034500000000000004, "D-ribulose-5-phosphate": 0.00016, "alpha-D-ribose-5-phosphate": 0.0004, "D-xylulose-5-phosphate": 2.389e-08, "D-gluconate": 5.3e-07, "glycerate": 1.8e-07, "glycerol-3-phosphate": 0.0, "2-deoxy-D-ribose-5-phosphate": 3.1e-07, "5-phospho-alpha-D-ribose-1-diphosphate": 0.00022, "N-carbamoyl-L-aspartate": 6.629999999999999e-06, "(S)-dihydroorotate": 3.0099999999999996e-06, "UDP-N-acetyl-D-glucosamine": 1.16e-06, "2,3-dihydroxybenzoate": 1.758e-08, "4-hydroxybenzoate": 0.0, "shikimate": 0.00015, "phenylpyruvate": 1.687e-05, "anthranilate": 1.192e-05, "N2-acetyl-L-ornithine": 6.3e-07, "riboflavin": 8.107e-05, "quinolinate": 0.00019, "PfkA": 1.55e-06, "FbaA": 6.46e-06, "TpiA": 6.019999999999999e-06, "GapA": 1.996e-05, "Pgk": 1.347e-05, "Eno": 1.541e-05, "PykF": 1.2099999999999998e-06, "AceF": 4.3899999999999995e-06, "AceE": 1.42e-06, "Lpd": 1.57e-06, "GltA": 4.1199999999999995e-06, "Icd": 1.0119999999999998e-05, "SucA": 2.0199999999999997e-06, "Mdh": 1.6879999999999998e-05, "CyoA": 7.54e-06, "AtpA": 1.4109999999999999e-05, "Prs": 1.33e-06, "PurF": 1.09e-06, "GuaB": 2.7e-06, "Gmk": 1.3e-06, "Adk": 3.8499999999999996e-06, "NrdB": 1.89e-06, "NrdA": 7.4e-07, "CarA": 1.08e-06, "PyrB": 1.85e-06, "ThyA": 1.32e-06, "Tmk": 4.8e-07, "PyrG": 1.32e-06, "Ndk": 2.8599999999999997e-06, "GlnA": 3.18e-06, "100S": 0.0, "oriC~DNAP": 8.500000000000001e-10, "genome": 0.00792, "CellWall": 1.20004, "D-glucose": 3.103e-05, "AtpD": 2.39e-06, "NuoA": 1.51e-06, "GuaA": 1.84e-06, "DnaE": 1.7399999999999999e-06, "DnaX": 1.34e-06, "Lgt": 1.71e-06, "ClpP": 4.3999999999999997e-07, "FtsH": 1.62e-06, "FusA": 1.53e-08, "Lon": 1.22e-06, "TufA": 1.32e-06, "TufB": 2.44e-06, "DnaB": 3.4000000000000003e-07, "GroEL": 8.399999999999999e-07, "GyrA": 1.5399999999999999e-06, "GyrB": 1.8799999999999998e-06, "ParC": 5.6e-07, "ParE": 1.5199999999999998e-06, "SecA": 1.35e-06, "FtsI": 1.55e-06, "LpxC": 1.61e-06, "MurA": 1.32e-06, "BamA": 1.32e-06, "DnaK": 9.3e-07, "FtsA": 1.0299999999999999e-06, "ZipA": 9e-07, "OmpA": 1.94e-06, "OmpF": 1.05e-06, "SecY": 1.6599999999999998e-06, "AlaS": 3.5e-06, "ArgS": 1.77e-06, "Hns": 3.06e-06, "IleS": 2.89e-06, "LeuS": 3.06e-06, "MetG": 2.7e-06, "ValS": 3.14e-06, "RpoA": 0.0, "RpoB": 5.1e-07, "RpoC": 1.7000000000000001e-07, "NusA": 0.0, "NusG": 4.2999999999999996e-07, "Rho": 3.225e-08, "GreA": 9.499999999999999e-07, "rRNA16S": 9e-07, "rRNA23S": 2.21e-06, "rRNA5S": 2.48e-06, "30S": 2.12e-06, "50S": 7.1e-07, "RplA": 1.785e-05, "RplL": 2.087e-05, "RpsA": 1.757e-05, "RpsC": 1.521e-05, "Crp": 1.98e-06, "CspC": 3.02e-06, "DnaA": 1.18e-06, "DnaG": 1.4e-06, "Fis": 2.1899999999999998e-06, "HupA": 2.68e-06, "Ssb": 2.12e-06, "Tsf": 2.5e-07, "DnaN": 1.22e-06, "Frr": 9.399999999999999e-07, "FtsZ": 1.2299999999999999e-06, "GroES": 8.599999999999999e-07, "InfA": 1.91e-06, "InfB": 9.937000000000001e-08, "InfC": 5.6e-07, "MreB": 1.86e-06, "MukB": 3.2e-07, "PrfA": 1.2e-07, "PrfB": 1e-07, "EFTu": 0.0}, "count": {"RpoD": 237.0, "RNAP": 3300.0, "RNAP~RpoD": 2158.0, "RNAPAuxiliary": 5279.0, "Ribosome": 11339.0, "RibosomeAuxiliary": 2051.0, "100S": 0.0, "oriC~DNAP": 1.0, "genome": 9319283.0, "rRNA16S": 1054.0, "rRNA23S": 2596.0, "rRNA5S": 2918.0, "30S": 2493.0, "50S": 831.0, "RplA": 21004.0, "RplL": 24553.0, "RpsA": 20674.0, "RpsC": 17900.0}, "out": {"vital": 1.0, "Cl-": 0.06056, "Na+": 0.05, "NH4+": 0.0095, "K+": 0.00264, "Pi": 0.00132, "Mg2+": 0.0005300000000000001, "nicotinamide": 9.826e-05, "pantothenate": 4.949e-05, "pyridoxine": 1.655e-05, "thiamine": 1.507e-05, "lipoate": 9.74e-06, "riboflavin": 2.13e-06, "Ca2+": 5e-07, "biotin": 4.9e-07, "sulfate": 3.1e-07, "folate": 1.8e-07, "Mn2+": 8e-08, "boric_acid": 4e-08, "Co2+": 3.0000000000000004e-08, "Zn2+": 1e-08, "Cu2+": 1e-08, "Fe2+": 1e-08, "molybdate": 3.0000000000000004e-09, "D-glucose": 0.0040999999999999995, "LB": 0.0, "L-alanine": 0.0008, "L-arginine": 0.005200000000000001, "L-asparagine": 0.0004, "L-aspartate": 0.0004, "L-cysteine": 9.999999999999999e-05, "L-glutamine": 0.0006, "glycine": 0.0008, "L-histidine": 0.0002, "L-isoleucine": 0.0004, "L-leucine": 0.0008, "L-lysine": 0.0004, "L-methionine": 0.0002, "L-phenylalanine": 0.0004, "L-proline": 0.0004, "L-serine": 0.01, "L-threonine": 0.0004, "L-tryptophan": 9.999999999999999e-05, "L-tyrosine": 0.0002, "L-valine": 0.0006, "adenine": 0.0002, "cytosine": 0.0002, "guanine": 0.0002, "uracil": 0.0002, "EZRich": 0.0, "H2O": 55.0, "H+": 0.0012, "O2": 0.0012, "CO2": 0.0012, "L-glutamate": 0.011, "bioentity": 5.0, "length": 0.1, "Ribosome": 0.0}, "cell": {"H+": 0.00118, "membrane_H+": 0.00236, "length": 3.887387008e-06}, "polysomes": 5423.0, "mrna": 4829.0, "protein": 0.0, "trna_free": 0.0003112100000000001, "trna_charged": 0.0002445768000000002, "cells": 4096.0, "instances": 4096.0, "log2_instances": 12, "rnap_bound": 5253.0, "rnapaux_bound": 1889.0, "ribo_total": 67669.0}, "14600": {"conc": {"H+": 0.0012, "O2": 0.0012, "CO2": 0.0012, "Pi": 0.023899999999999998, "RpoD": 1.7000000000000001e-07, "RNAP": 2.98e-06, "RNAP~RpoD": 1.82e-06, "RNAPAuxiliary": 4.509999999999999e-06, "ppGpp": 3.4000000000000003e-07, "ATP": 0.00962, "CTP": 0.00508, "GTP": 0.00256, "UTP": 0.01564, "PPi": 0.0002, "AMP": 0.0006, "CMP": 0.00069, "GMP": 0.00185, "Ribosome": 9.15e-06, "RibosomeAuxiliary": 1.7399999999999999e-06, "GDP": 0.00529, "L-leucine": 0.00074, "L-alanine": 0.00434, "glycine": 0.01349, "L-valine": 0.00134, "L-glutamate": 0.01158, "L-serine": 6.339e-05, "L-isoleucine": 0.00048, "L-aspartate": 0.007019999999999999, "L-threonine": 0.0003, "L-lysine": 0.00057, "L-proline": 0.00068, "L-arginine": 0.00115, "L-phenylalanine": 4.7109999999999994e-05, "L-tyrosine": 7.111e-05, "L-glutamine": 0.00428, "L-asparagine": 0.00079, "L-histidine": 0.0001, "L-methionine": 0.00011, "L-cysteine": 0.0009699999999999999, "L-tryptophan": 3.124e-05, "NH4+": 0.002, "acetyl-phosphate": 1.6e-07, "NADH": 0.00047, "NAD+": 0.00458, "NADPH": 0.00042, "NADP+": 0.0022, "FMN": 2.937e-05, "FAD": 0.00101, "CoA": 0.0014, "glutathione": 2.01e-06, "dATP": 0.00027, "ADP": 0.00067, "dAMP": 0.00017, "cAMP": 4.0880000000000006e-08, "adenosine": 0.00028000000000000003, "deoxyadenosine": 4.6999999999999995e-07, "adenine": 0.00033, "dCTP": 0.00017999999999999998, "cytosine": 0.00035, "cytidine": 1.69e-06, "dGMP": 0.00062, "guanine": 3.135e-05, "guanosine": 5.41e-06, "deoxyguanosine": 2.4e-06, "dTTP": 0.00083, "dTDP": 0.00014000000000000001, "UDP": 0.0034100000000000003, "uridine": 3.7e-06, "ITP": 2.4170000000000004e-08, "IDP": 2.715e-08, "IMP": 0.00061, "L-homocysteine": 7.607e-05, "L-citrulline": 1.041e-05, "L-ornithine": 2.5299999999999995e-06, "L-histidinol": 6.015999999999999e-05, "S-adenosyl-L-methionine": 0.00017999999999999998, "D-glucose-6-phosphate": 0.00371, "D-fructose-6-phosphate": 0.0005600000000000001, "D-fructose-1,6-bisphosphate": 0.01504, "dihydroxyacetone-phosphate": 0.00022, "3-phospho-D-glycerate": 0.00082, "phosphoenolpyruvate": 0.00031, "pyruvate": 0.00147, "acetyl-CoA": 0.00049, "oxaloacetate": 0.00066, "citrate": 0.00017999999999999998, "2-oxoglutarate": 0.00049, "succinyl-CoA": 0.00021, "succinate": 0.0006, "fumarate": 0.00013000000000000002, "L-malate": 0.0013700000000000001, "propionyl-CoA": 6.3e-10, "malonyl-CoA": 4.04e-09, "acetoacetyl-CoA": 2.6300000000000002e-09, "myo-inositol": 6.800000000000001e-10, "6-phospho-D-glucono-1,5-lactone": 1.8999999999999998e-07, "6-phospho-D-gluconate": 0.0034500000000000004, "D-ribulose-5-phosphate": 0.00016, "alpha-D-ribose-5-phosphate": 0.0004, "D-xylulose-5-phosphate": 2.256e-08, "D-gluconate": 5.4e-07, "glycerate": 1.7000000000000001e-07, "glycerol-3-phosphate": 0.0, "2-deoxy-D-ribose-5-phosphate": 3.1e-07, "5-phospho-alpha-D-ribose-1-diphosphate": 0.00022, "N-carbamoyl-L-aspartate": 6.2e-06, "(S)-dihydroorotate": 2.84e-06, "UDP-N-acetyl-D-glucosamine": 1.09e-06, "2,3-dihydroxybenzoate": 1.6600000000000003e-08, "4-hydroxybenzoate": 0.0, "shikimate": 0.00014000000000000001, "phenylpyruvate": 1.6780000000000002e-05, "anthranilate": 1.214e-05, "N2-acetyl-L-ornithine": 6.3e-07, "riboflavin": 8.02e-05, "quinolinate": 0.00019, "PfkA": 1.59e-06, "FbaA": 6.58e-06, "TpiA": 6.03e-06, "GapA": 1.9699999999999998e-05, "Pgk": 1.338e-05, "Eno": 1.5269999999999998e-05, "PykF": 1.1899999999999998e-06, "AceF": 4.29e-06, "AceE": 1.4099999999999998e-06, "Lpd": 1.58e-06, "GltA": 4.15e-06, "Icd": 1.013e-05, "SucA": 1.98e-06, "Mdh": 1.668e-05, "CyoA": 7.499999999999999e-06, "AtpA": 1.403e-05, "Prs": 1.3600000000000001e-06, "PurF": 1.09e-06, "GuaB": 2.7299999999999997e-06, "Gmk": 1.35e-06, "Adk": 3.81e-06, "NrdB": 1.85e-06, "NrdA": 7.1e-07, "CarA": 1.07e-06, "PyrB": 1.79e-06, "ThyA": 1.3e-06, "Tmk": 5.5e-07, "PyrG": 1.31e-06, "Ndk": 2.84e-06, "GlnA": 3.22e-06, "100S": 0.0, "oriC~DNAP": 8.000000000000001e-10, "genome": 0.00783, "CellWall": 1.1999900000000001, "D-glucose": 2.9649999999999996e-05, "AtpD": 2.2999999999999996e-06, "NuoA": 1.55e-06, "GuaA": 1.8e-06, "DnaE": 1.7599999999999999e-06, "DnaX": 1.3600000000000001e-06, "Lgt": 1.69e-06, "ClpP": 4.6999999999999995e-07, "FtsH": 1.6e-06, "FusA": 3.686e-08, "Lon": 1.2299999999999999e-06, "TufA": 1.37e-06, "TufB": 2.4199999999999997e-06, "DnaB": 3.6e-07, "GroEL": 8.299999999999999e-07, "GyrA": 1.55e-06, "GyrB": 1.85e-06, "ParC": 6.1e-07, "ParE": 1.55e-06, "SecA": 1.35e-06, "FtsI": 1.5199999999999998e-06, "LpxC": 1.7399999999999999e-06, "MurA": 1.34e-06, "BamA": 1.37e-06, "DnaK": 9.7e-07, "FtsA": 1.12e-06, "ZipA": 9.6e-07, "OmpA": 1.91e-06, "OmpF": 1.09e-06, "SecY": 1.6399999999999998e-06, "AlaS": 3.45e-06, "ArgS": 1.77e-06, "Hns": 3.03e-06, "IleS": 2.8999999999999998e-06, "LeuS": 2.97e-06, "MetG": 2.7799999999999996e-06, "ValS": 3.07e-06, "RpoA": 1.6000000000000003e-09, "RpoB": 4.3999999999999997e-07, "RpoC": 0.0, "NusA": 0.0, "NusG": 5.9e-07, "Rho": 4.162e-08, "GreA": 1.04e-06, "rRNA16S": 8.199999999999999e-07, "rRNA23S": 2.32e-06, "rRNA5S": 2.5699999999999995e-06, "30S": 2.2e-06, "50S": 7.2e-07, "RplA": 1.8399999999999997e-05, "RplL": 2.068e-05, "RpsA": 1.943e-05, "RpsC": 1.545e-05, "Crp": 2.0199999999999997e-06, "CspC": 3.0099999999999996e-06, "DnaA": 1.22e-06, "DnaG": 1.42e-06, "Fis": 2.24e-06, "HupA": 2.7299999999999997e-06, "Ssb": 2.1e-06, "Tsf": 3e-07, "DnaN": 1.24e-06, "Frr": 9.8e-07, "FtsZ": 1.28e-06, "GroES": 8.499999999999999e-07, "InfA": 1.81e-06, "InfB": 8.406000000000001e-08, "InfC": 4.8e-07, "MreB": 1.91e-06, "MukB": 3e-07, "PrfA": 9.456000000000001e-08, "PrfB": 1e-07, "EFTu": 0.0}, "count": {"RpoD": 211.0, "RNAP": 3710.0, "RNAP~RpoD": 2265.0, "RNAPAuxiliary": 5619.0, "Ribosome": 11406.0, "RibosomeAuxiliary": 2168.0, "100S": 0.0, "oriC~DNAP": 1.0, "genome": 9767203.0, "rRNA16S": 1017.0, "rRNA23S": 2895.0, "rRNA5S": 3199.0, "30S": 2739.0, "50S": 896.0, "RplA": 22939.0, "RplL": 25784.0, "RpsA": 24229.0, "RpsC": 19264.0}, "out": {"vital": 1.0, "Cl-": 0.06056, "Na+": 0.05, "NH4+": 0.0095, "K+": 0.00264, "Pi": 0.00132, "Mg2+": 0.0005300000000000001, "nicotinamide": 9.826e-05, "pantothenate": 4.949e-05, "pyridoxine": 1.655e-05, "thiamine": 1.507e-05, "lipoate": 9.74e-06, "riboflavin": 2.13e-06, "Ca2+": 5e-07, "biotin": 4.9e-07, "sulfate": 3.1e-07, "folate": 1.8e-07, "Mn2+": 8e-08, "boric_acid": 4e-08, "Co2+": 3.0000000000000004e-08, "Zn2+": 1e-08, "Cu2+": 1e-08, "Fe2+": 1e-08, "molybdate": 3.0000000000000004e-09, "D-glucose": 0.0040999999999999995, "LB": 0.0, "L-alanine": 0.0008, "L-arginine": 0.005200000000000001, "L-asparagine": 0.0004, "L-aspartate": 0.0004, "L-cysteine": 9.999999999999999e-05, "L-glutamine": 0.0006, "glycine": 0.0008, "L-histidine": 0.0002, "L-isoleucine": 0.0004, "L-leucine": 0.0008, "L-lysine": 0.0004, "L-methionine": 0.0002, "L-phenylalanine": 0.0004, "L-proline": 0.0004, "L-serine": 0.01, "L-threonine": 0.0004, "L-tryptophan": 9.999999999999999e-05, "L-tyrosine": 0.0002, "L-valine": 0.0006, "adenine": 0.0002, "cytosine": 0.0002, "guanine": 0.0002, "uracil": 0.0002, "EZRich": 0.0, "H2O": 55.0, "H+": 0.0012, "O2": 0.0012, "CO2": 0.0012, "L-glutamate": 0.011, "bioentity": 5.0, "length": 0.1, "Ribosome": 0.0}, "cell": {"H+": 0.00118, "membrane_H+": 0.0022400000000000002, "length": 4.119079587e-06}, "polysomes": 5741.0, "mrna": 5167.0, "protein": 0.0, "trna_free": 0.00031018, "trna_charged": 0.0002446448000000001, "cells": 4096.0, "instances": 4096.0, "log2_instances": 12, "rnap_bound": 5493.0, "rnapaux_bound": 1887.0, "ribo_total": 71056.0}, "14700": {"conc": {"H+": 0.0012, "O2": 0.0012, "CO2": 0.0012, "Pi": 0.023899999999999998, "RpoD": 3.2e-07, "RNAP": 2.2999999999999996e-06, "RNAP~RpoD": 1.4499999999999999e-06, "RNAPAuxiliary": 3.5199999999999998e-06, "ppGpp": 3.4000000000000003e-07, "ATP": 0.00962, "CTP": 0.00519, "GTP": 0.00287, "UTP": 0.01594, "PPi": 0.0002, "AMP": 0.00062, "CMP": 0.0007, "GMP": 0.0018100000000000002, "Ribosome": 1.0769999999999999e-05, "RibosomeAuxiliary": 1.92e-06, "GDP": 0.00518, "L-leucine": 0.00085, "L-alanine": 0.00453, "glycine": 0.01463, "L-valine": 0.00145, "L-glutamate": 0.01168, "L-serine": 6.448999999999999e-05, "L-isoleucine": 0.00051, "L-aspartate": 0.007330000000000001, "L-threonine": 0.00031, "L-lysine": 0.0005600000000000001, "L-proline": 0.00067, "L-arginine": 0.00115, "L-phenylalanine": 4.9479999999999994e-05, "L-tyrosine": 6.937999999999999e-05, "L-glutamine": 0.00428, "L-asparagine": 0.00082, "L-histidine": 0.0001, "L-methionine": 0.00012, "L-cysteine": 0.00103, "L-tryptophan": 3.237e-05, "NH4+": 0.002, "acetyl-phosphate": 1.6e-07, "NADH": 0.00048, "NAD+": 0.00466, "NADPH": 0.00043, "NADP+": 0.00223, "FMN": 3.34e-05, "FAD": 0.00101, "CoA": 0.0014, "glutathione": 1.91e-06, "dATP": 0.00027, "ADP": 0.0007199999999999999, "dAMP": 0.00017, "cAMP": 4.066e-08, "adenosine": 0.00029, "deoxyadenosine": 4.6999999999999995e-07, "adenine": 0.00034, "dCTP": 0.00016, "cytosine": 0.00035, "cytidine": 1.71e-06, "dGMP": 0.00061, "guanine": 3.2109999999999996e-05, "guanosine": 5.5399999999999995e-06, "deoxyguanosine": 2.4199999999999997e-06, "dTTP": 0.00082, "dTDP": 0.00014000000000000001, "UDP": 0.0034700000000000004, "uridine": 3.72e-06, "ITP": 2.297e-08, "IDP": 2.5800000000000003e-08, "IMP": 0.00063, "L-homocysteine": 8.688e-05, "L-citrulline": 1.04e-05, "L-ornithine": 2.5499999999999997e-06, "L-histidinol": 5.982e-05, "S-adenosyl-L-methionine": 0.00017999999999999998, "D-glucose-6-phosphate": 0.0037, "D-fructose-6-phosphate": 0.00057, "D-fructose-1,6-bisphosphate": 0.01524, "dihydroxyacetone-phosphate": 0.00022, "3-phospho-D-glycerate": 0.00083, "phosphoenolpyruvate": 0.00031, "pyruvate": 0.0015, "acetyl-CoA": 0.00049, "oxaloacetate": 0.00066, "citrate": 0.00017999999999999998, "2-oxoglutarate": 0.00048, "succinyl-CoA": 0.0002, "succinate": 0.00059, "fumarate": 0.00012, "L-malate": 0.0013700000000000001, "propionyl-CoA": 6e-10, "malonyl-CoA": 3.84e-09, "acetoacetyl-CoA": 2.5e-09, "myo-inositol": 6.400000000000001e-10, "6-phospho-D-glucono-1,5-lactone": 1.8e-07, "6-phospho-D-gluconate": 0.0034500000000000004, "D-ribulose-5-phosphate": 0.00016, "alpha-D-ribose-5-phosphate": 0.0004, "D-xylulose-5-phosphate": 2.145e-08, "D-gluconate": 5.6e-07, "glycerate": 1.6e-07, "glycerol-3-phosphate": 0.0, "2-deoxy-D-ribose-5-phosphate": 3.1e-07, "5-phospho-alpha-D-ribose-1-diphosphate": 0.00022, "N-carbamoyl-L-aspartate": 5.75e-06, "(S)-dihydroorotate": 2.66e-06, "UDP-N-acetyl-D-glucosamine": 1.04e-06, "2,3-dihydroxybenzoate": 1.577e-08, "4-hydroxybenzoate": 0.0, "shikimate": 0.00014000000000000001, "phenylpyruvate": 1.68e-05, "anthranilate": 1.242e-05, "N2-acetyl-L-ornithine": 6.4e-07, "riboflavin": 9.119e-05, "quinolinate": 0.0002, "PfkA": 1.75e-06, "FbaA": 6.7e-06, "TpiA": 6.11e-06, "GapA": 1.964e-05, "Pgk": 1.3429999999999998e-05, "Eno": 1.521e-05, "PykF": 1.1499999999999998e-06, "AceF": 4.24e-06, "AceE": 1.4e-06, "Lpd": 1.59e-06, "GltA": 4.24e-06, "Icd": 1.007e-05, "SucA": 2.01e-06, "Mdh": 1.66e-05, "CyoA": 7.49e-06, "AtpA": 1.406e-05, "Prs": 1.4499999999999999e-06, "PurF": 1.09e-06, "GuaB": 2.76e-06, "Gmk": 1.4e-06, "Adk": 3.9e-06, "NrdB": 1.81e-06, "NrdA": 6.7e-07, "CarA": 1.11e-06, "PyrB": 1.7599999999999999e-06, "ThyA": 1.31e-06, "Tmk": 5.2e-07, "PyrG": 1.2499999999999999e-06, "Ndk": 2.8599999999999997e-06, "GlnA": 3.23e-06, "100S": 0.0, "oriC~DNAP": 1.5200000000000001e-09, "genome": 0.007940000000000001, "CellWall": 1.2, "D-glucose": 2.855e-05, "AtpD": 2.2599999999999995e-06, "NuoA": 1.57e-06, "GuaA": 1.7199999999999998e-06, "DnaE": 1.81e-06, "DnaX": 1.33e-06, "Lgt": 1.7599999999999999e-06, "ClpP": 5.3e-07, "FtsH": 1.6e-06, "FusA": 7.164000000000001e-08, "Lon": 1.29e-06, "TufA": 1.44e-06, "TufB": 2.43e-06, "DnaB": 3.7e-07, "GroEL": 7.9e-07, "GyrA": 1.57e-06, "GyrB": 1.79e-06, "ParC": 6.6e-07, "ParE": 1.5399999999999999e-06, "SecA": 1.4499999999999999e-06, "FtsI": 1.5e-06, "LpxC": 1.89e-06, "MurA": 1.4e-06, "BamA": 1.48e-06, "DnaK": 9.7e-07, "FtsA": 1.18e-06, "ZipA": 9.8e-07, "OmpA": 1.89e-06, "OmpF": 1.08e-06, "SecY": 1.6499999999999999e-06, "AlaS": 3.4399999999999997e-06, "ArgS": 1.78e-06, "Hns": 3.0099999999999996e-06, "IleS": 2.95e-06, "LeuS": 2.97e-06, "MetG": 2.92e-06, "ValS": 3.18e-06, "RpoA": 8.231000000000001e-08, "RpoB": 4.5e-07, "RpoC": 0.0, "NusA": 0.0, "NusG": 6.1e-07, "Rho": 5.9320000000000004e-08, "GreA": 1.09e-06, "rRNA16S": 4.9e-07, "rRNA23S": 1.79e-06, "rRNA5S": 1.77e-06, "30S": 1.79e-06, "50S": 5.9e-07, "RplA": 1.941e-05, "RplL": 1.9039999999999997e-05, "RpsA": 1.937e-05, "RpsC": 1.6179999999999998e-05, "Crp": 2.09e-06, "CspC": 2.96e-06, "DnaA": 1.31e-06, "DnaG": 1.51e-06, "Fis": 2.31e-06, "HupA": 2.71e-06, "Ssb": 2.04e-06, "Tsf": 2.4e-07, "DnaN": 1.31e-06, "Frr": 1.04e-06, "FtsZ": 1.26e-06, "GroES": 9.1e-07, "InfA": 1.6499999999999999e-06, "InfB": 2.8760000000000004e-08, "InfC": 4.6e-07, "MreB": 1.8999999999999998e-06, "MukB": 3.4000000000000003e-07, "PrfA": 0.0, "PrfB": 3.05e-09, "EFTu": 3.05e-09}, "count": {"RpoD": 209.0, "RNAP": 1507.0, "RNAP~RpoD": 953.0, "RNAPAuxiliary": 2312.0, "Ribosome": 7065.0, "RibosomeAuxiliary": 1258.0, "100S": 0.0, "oriC~DNAP": 1.0, "genome": 5210217.0, "rRNA16S": 322.0, "rRNA23S": 1172.0, "rRNA5S": 1161.0, "30S": 1176.0, "50S": 386.0, "RplA": 12733.0, "RplL": 12489.0, "RpsA": 12706.0, "RpsC": 10615.0}, "out": {"vital": 1.0, "Cl-": 0.06056, "Na+": 0.05, "NH4+": 0.0095, "K+": 0.00264, "Pi": 0.00132, "Mg2+": 0.0005300000000000001, "nicotinamide": 9.826e-05, "pantothenate": 4.949e-05, "pyridoxine": 1.655e-05, "thiamine": 1.507e-05, "lipoate": 9.74e-06, "riboflavin": 2.13e-06, "Ca2+": 5e-07, "biotin": 4.9e-07, "sulfate": 3.1e-07, "folate": 1.8e-07, "Mn2+": 8e-08, "boric_acid": 4e-08, "Co2+": 3.0000000000000004e-08, "Zn2+": 1e-08, "Cu2+": 1e-08, "Fe2+": 1e-08, "molybdate": 3.0000000000000004e-09, "D-glucose": 0.0040999999999999995, "LB": 0.0, "L-alanine": 0.0008, "L-arginine": 0.005200000000000001, "L-asparagine": 0.0004, "L-aspartate": 0.0004, "L-cysteine": 9.999999999999999e-05, "L-glutamine": 0.0006, "glycine": 0.0008, "L-histidine": 0.0002, "L-isoleucine": 0.0004, "L-leucine": 0.0008, "L-lysine": 0.0004, "L-methionine": 0.0002, "L-phenylalanine": 0.0004, "L-proline": 0.0004, "L-serine": 0.01, "L-threonine": 0.0004, "L-tryptophan": 9.999999999999999e-05, "L-tyrosine": 0.0002, "L-valine": 0.0006, "adenine": 0.0002, "cytosine": 0.0002, "guanine": 0.0002, "uracil": 0.0002, "EZRich": 0.0, "H2O": 55.0, "H+": 0.0012, "O2": 0.0012, "CO2": 0.0012, "L-glutamate": 0.011, "bioentity": 5.0, "length": 0.1, "Ribosome": 0.0}, "cell": {"H+": 0.00118, "membrane_H+": 0.0022, "length": 2.16699761e-06}, "polysomes": 2980.0, "mrna": 2382.0, "protein": 0.0, "trna_free": 0.00030762, "trna_charged": 0.00024238607999999996, "cells": 8192.0, "instances": 8192.0, "log2_instances": 13, "rnap_bound": 3357.0, "rnapaux_bound": 1630.0, "ribo_total": 38165.0}, "14800": {"conc": {"H+": 0.0012, "O2": 0.0012, "CO2": 0.0012, "Pi": 0.023899999999999998, "RpoD": 2.9e-07, "RNAP": 2.5299999999999995e-06, "RNAP~RpoD": 1.4099999999999998e-06, "RNAPAuxiliary": 3.66e-06, "ppGpp": 3.4000000000000003e-07, "ATP": 0.009550000000000001, "CTP": 0.00519, "GTP": 0.00234, "UTP": 0.01597, "PPi": 0.0002, "AMP": 0.00063, "CMP": 0.0007, "GMP": 0.002, "Ribosome": 1.0039999999999999e-05, "RibosomeAuxiliary": 1.75e-06, "GDP": 0.005730000000000001, "L-leucine": 0.00079, "L-alanine": 0.00431, "glycine": 0.01507, "L-valine": 0.00141, "L-glutamate": 0.01157, "L-serine": 6.453e-05, "L-isoleucine": 0.00047, "L-aspartate": 0.007370000000000001, "L-threonine": 0.00031, "L-lysine": 0.00055, "L-proline": 0.00066, "L-arginine": 0.00113, "L-phenylalanine": 4.586999999999999e-05, "L-tyrosine": 6.46e-05, "L-glutamine": 0.0042699999999999995, "L-asparagine": 0.00082, "L-histidine": 9.89e-05, "L-methionine": 0.00012, "L-cysteine": 0.0009000000000000001, "L-tryptophan": 3.044e-05, "NH4+": 0.002, "acetyl-phosphate": 1.5e-07, "NADH": 0.00047, "NAD+": 0.00474, "NADPH": 0.00043, "NADP+": 0.00228, "FMN": 2.8709999999999998e-05, "FAD": 0.00101, "CoA": 0.0014, "glutathione": 1.8e-06, "dATP": 0.00026000000000000003, "ADP": 0.0007700000000000001, "dAMP": 0.00016, "cAMP": 4.0710000000000005e-08, "adenosine": 0.00029, "deoxyadenosine": 4.6999999999999995e-07, "adenine": 0.00034, "dCTP": 0.00013000000000000002, "cytosine": 0.00034, "cytidine": 1.7199999999999998e-06, "dGMP": 0.00057, "guanine": 3.332e-05, "guanosine": 5.6299999999999995e-06, "deoxyguanosine": 2.4e-06, "dTTP": 0.0007800000000000001, "dTDP": 0.00013000000000000002, "UDP": 0.00348, "uridine": 3.72e-06, "ITP": 2.161e-08, "IDP": 2.427e-08, "IMP": 0.00064, "L-homocysteine": 8.596999999999999e-05, "L-citrulline": 1.055e-05, "L-ornithine": 2.6099999999999996e-06, "L-histidinol": 5.867e-05, "S-adenosyl-L-methionine": 0.00017999999999999998, "D-glucose-6-phosphate": 0.0037, "D-fructose-6-phosphate": 0.00057, "D-fructose-1,6-bisphosphate": 0.01527, "dihydroxyacetone-phosphate": 0.00022, "3-phospho-D-glycerate": 0.00083, "phosphoenolpyruvate": 0.00032, "pyruvate": 0.00145, "acetyl-CoA": 0.00048, "oxaloacetate": 0.00067, "citrate": 0.00017, "2-oxoglutarate": 0.00048, "succinyl-CoA": 0.0002, "succinate": 0.00058, "fumarate": 0.00013000000000000002, "L-malate": 0.0014, "propionyl-CoA": 5.7e-10, "malonyl-CoA": 3.61e-09, "acetoacetyl-CoA": 2.3500000000000004e-09, "myo-inositol": 6e-10, "6-phospho-D-glucono-1,5-lactone": 1.7000000000000001e-07, "6-phospho-D-gluconate": 0.0034500000000000004, "D-ribulose-5-phosphate": 0.00016, "alpha-D-ribose-5-phosphate": 0.0004, "D-xylulose-5-phosphate": 2.0190000000000004e-08, "D-gluconate": 5.8e-07, "glycerate": 1.5e-07, "glycerol-3-phosphate": 0.0, "2-deoxy-D-ribose-5-phosphate": 3e-07, "5-phospho-alpha-D-ribose-1-diphosphate": 0.00022, "N-carbamoyl-L-aspartate": 5.76e-06, "(S)-dihydroorotate": 2.68e-06, "UDP-N-acetyl-D-glucosamine": 9.7e-07, "2,3-dihydroxybenzoate": 1.4840000000000001e-08, "4-hydroxybenzoate": 0.0, "shikimate": 0.00013000000000000002, "phenylpyruvate": 1.584e-05, "anthranilate": 1.2369999999999998e-05, "N2-acetyl-L-ornithine": 6.7e-07, "riboflavin": 7.843999999999999e-05, "quinolinate": 0.0002, "PfkA": 1.86e-06, "FbaA": 6.6799999999999996e-06, "TpiA": 6.019999999999999e-06, "GapA": 1.945e-05, "Pgk": 1.333e-05, "Eno": 1.4859999999999998e-05, "PykF": 1.2e-06, "AceF": 4.23e-06, "AceE": 1.3899999999999998e-06, "Lpd": 1.53e-06, "GltA": 4.24e-06, "Icd": 9.91e-06, "SucA": 2.01e-06, "Mdh": 1.636e-05, "CyoA": 7.49e-06, "AtpA": 1.4e-05, "Prs": 1.48e-06, "PurF": 1.06e-06, "GuaB": 2.75e-06, "Gmk": 1.3600000000000001e-06, "Adk": 3.98e-06, "NrdB": 1.82e-06, "NrdA": 6.3e-07, "CarA": 1.11e-06, "PyrB": 1.7599999999999999e-06, "ThyA": 1.33e-06, "Tmk": 5e-07, "PyrG": 1.2099999999999998e-06, "Ndk": 2.87e-06, "GlnA": 3.2e-06, "100S": 0.0, "oriC~DNAP": 1.43e-09, "genome": 0.00811, "CellWall": 1.1999900000000001, "D-glucose": 2.7249999999999998e-05, "AtpD": 2.23e-06, "NuoA": 1.61e-06, "GuaA": 1.78e-06, "DnaE": 1.7599999999999999e-06, "DnaX": 1.33e-06, "Lgt": 1.7399999999999999e-06, "ClpP": 5.5e-07, "FtsH": 1.61e-06, "FusA": 3.3e-07, "Lon": 1.3899999999999998e-06, "TufA": 1.4e-06, "TufB": 2.3399999999999996e-06, "DnaB": 3.5e-07, "GroEL": 7.2e-07, "GyrA": 1.48e-06, "GyrB": 1.7199999999999998e-06, "ParC": 6.5e-07, "ParE": 1.5e-06, "SecA": 1.5e-06, "FtsI": 1.46e-06, "LpxC": 1.94e-06, "MurA": 1.37e-06, "BamA": 1.61e-06, "DnaK": 1e-06, "FtsA": 1.1699999999999998e-06, "ZipA": 1.0299999999999999e-06, "OmpA": 1.84e-06, "OmpF": 1.02e-06, "SecY": 1.6e-06, "AlaS": 3.33e-06, "ArgS": 1.77e-06, "Hns": 2.92e-06, "IleS": 2.96e-06, "LeuS": 3.03e-06, "MetG": 2.96e-06, "ValS": 3.23e-06, "RpoA": 1.8e-07, "RpoB": 6.800000000000001e-07, "RpoC": 0.0, "NusA": 0.0, "NusG": 5.6e-07, "Rho": 1.0999999999999999e-07, "GreA": 1.11e-06, "rRNA16S": 4e-07, "rRNA23S": 1.5199999999999998e-06, "rRNA5S": 1.31e-06, "30S": 1.55e-06, "50S": 3.4000000000000003e-07, "RplA": 2.0559999999999996e-05, "RplL": 1.982e-05, "RpsA": 1.723e-05, "RpsC": 1.628e-05, "Crp": 2.1499999999999997e-06, "CspC": 2.94e-06, "DnaA": 1.4499999999999999e-06, "DnaG": 1.57e-06, "Fis": 2.31e-06, "HupA": 2.56e-06, "Ssb": 1.92e-06, "Tsf": 2.9e-07, "DnaN": 1.37e-06, "Frr": 1.1699999999999998e-06, "FtsZ": 1.18e-06, "GroES": 9.6e-07, "InfA": 1.6e-06, "InfB": 5.712e-08, "InfC": 6.2e-07, "MreB": 1.89e-06, "MukB": 3.7999999999999996e-07, "PrfA": 0.0, "PrfB": 4.3000000000000005e-09, "EFTu": 5.4470000000000004e-08}, "count": {"RpoD": 200.0, "RNAP": 1764.0, "RNAP~RpoD": 982.0, "RNAPAuxiliary": 2554.0, "Ribosome": 6997.0, "RibosomeAuxiliary": 1219.0, "100S": 0.0, "oriC~DNAP": 1.0, "genome": 5657177.0, "rRNA16S": 276.0, "rRNA23S": 1059.0, "rRNA5S": 914.0, "30S": 1080.0, "50S": 237.0, "RplA": 14335.0, "RplL": 13816.0, "RpsA": 12010.0, "RpsC": 11349.0}, "out": {"vital": 1.0, "Cl-": 0.06056, "Na+": 0.05, "NH4+": 0.0095, "K+": 0.00264, "Pi": 0.00132, "Mg2+": 0.0005300000000000001, "nicotinamide": 9.826e-05, "pantothenate": 4.949e-05, "pyridoxine": 1.655e-05, "thiamine": 1.507e-05, "lipoate": 9.74e-06, "riboflavin": 2.13e-06, "Ca2+": 5e-07, "biotin": 4.9e-07, "sulfate": 3.1e-07, "folate": 1.8e-07, "Mn2+": 8e-08, "boric_acid": 4e-08, "Co2+": 3.0000000000000004e-08, "Zn2+": 1e-08, "Cu2+": 1e-08, "Fe2+": 1e-08, "molybdate": 3.0000000000000004e-09, "D-glucose": 0.0040999999999999995, "LB": 0.0, "L-alanine": 0.0008, "L-arginine": 0.005200000000000001, "L-asparagine": 0.0004, "L-aspartate": 0.0004, "L-cysteine": 9.999999999999999e-05, "L-glutamine": 0.0006, "glycine": 0.0008, "L-histidine": 0.0002, "L-isoleucine": 0.0004, "L-leucine": 0.0008, "L-lysine": 0.0004, "L-methionine": 0.0002, "L-phenylalanine": 0.0004, "L-proline": 0.0004, "L-serine": 0.01, "L-threonine": 0.0004, "L-tryptophan": 9.999999999999999e-05, "L-tyrosine": 0.0002, "L-valine": 0.0006, "adenine": 0.0002, "cytosine": 0.0002, "guanine": 0.0002, "uracil": 0.0002, "EZRich": 0.0, "H2O": 55.0, "H+": 0.0012, "O2": 0.0012, "CO2": 0.0012, "L-glutamate": 0.011, "bioentity": 5.0, "length": 0.1, "Ribosome": 0.0}, "cell": {"H+": 0.00118, "membrane_H+": 0.0021200000000000004, "length": 2.303362854e-06}, "polysomes": 3193.0, "mrna": 2605.0, "protein": 0.0, "trna_free": 0.0003133899999999999, "trna_charged": 0.00024469000999999984, "cells": 8192.0, "instances": 8192.0, "log2_instances": 13, "rnap_bound": 3417.0, "rnapaux_bound": 1622.0, "ribo_total": 40447.0}, "14900": {"conc": {"H+": 0.0012, "O2": 0.0012, "CO2": 0.0012, "Pi": 0.023899999999999998, "RpoD": 2.7e-07, "RNAP": 2.68e-06, "RNAP~RpoD": 1.38e-06, "RNAPAuxiliary": 3.8599999999999995e-06, "ppGpp": 3.4000000000000003e-07, "ATP": 0.00954, "CTP": 0.00519, "GTP": 0.0031000000000000003, "UTP": 0.01599, "PPi": 0.0002, "AMP": 0.0006500000000000001, "CMP": 0.0007, "GMP": 0.0018000000000000002, "Ribosome": 1.0289999999999998e-05, "RibosomeAuxiliary": 1.7399999999999999e-06, "GDP": 0.00513, "L-leucine": 0.0007199999999999999, "L-alanine": 0.0040999999999999995, "glycine": 0.01536, "L-valine": 0.00133, "L-glutamate": 0.01154, "L-serine": 6.442e-05, "L-isoleucine": 0.0005, "L-aspartate": 0.00766, "L-threonine": 0.00033, "L-lysine": 0.00058, "L-proline": 0.00068, "L-arginine": 0.00113, "L-phenylalanine": 4.79e-05, "L-tyrosine": 6.803e-05, "L-glutamine": 0.0043, "L-asparagine": 0.00086, "L-histidine": 0.0001, "L-methionine": 0.00012, "L-cysteine": 0.0008100000000000001, "L-tryptophan": 3.2189999999999995e-05, "NH4+": 0.002, "acetyl-phosphate": 1.4e-07, "NADH": 0.00047, "NAD+": 0.00481, "NADPH": 0.00043, "NADP+": 0.00231, "FMN": 3.414e-05, "FAD": 0.00101, "CoA": 0.0014, "glutathione": 1.69e-06, "dATP": 0.00024, "ADP": 0.0008100000000000001, "dAMP": 0.00015, "cAMP": 4.1130000000000005e-08, "adenosine": 0.0003, "deoxyadenosine": 4.6e-07, "adenine": 0.00035999999999999997, "dCTP": 0.00011, "cytosine": 0.00033, "cytidine": 1.71e-06, "dGMP": 0.00054, "guanine": 2.927e-05, "guanosine": 5.68e-06, "deoxyguanosine": 2.36e-06, "dTTP": 0.00075, "dTDP": 0.00012, "UDP": 0.00348, "uridine": 3.7e-06, "ITP": 2.0230000000000003e-08, "IDP": 2.272e-08, "IMP": 0.00066, "L-homocysteine": 8.712e-05, "L-citrulline": 1.056e-05, "L-ornithine": 2.62e-06, "L-histidinol": 6.032e-05, "S-adenosyl-L-methionine": 0.00017999999999999998, "D-glucose-6-phosphate": 0.00371, "D-fructose-6-phosphate": 0.00057, "D-fructose-1,6-bisphosphate": 0.01535, "dihydroxyacetone-phosphate": 0.00023, "3-phospho-D-glycerate": 0.00083, "phosphoenolpyruvate": 0.00033, "pyruvate": 0.00138, "acetyl-CoA": 0.00045000000000000004, "oxaloacetate": 0.00069, "citrate": 0.00017, "2-oxoglutarate": 0.00047, "succinyl-CoA": 0.0002, "succinate": 0.00058, "fumarate": 0.00012, "L-malate": 0.00142, "propionyl-CoA": 5.3e-10, "malonyl-CoA": 3.38e-09, "acetoacetyl-CoA": 2.2000000000000003e-09, "myo-inositol": 5.7e-10, "6-phospho-D-glucono-1,5-lactone": 1.6e-07, "6-phospho-D-gluconate": 0.0034500000000000004, "D-ribulose-5-phosphate": 0.00016, "alpha-D-ribose-5-phosphate": 0.0004, "D-xylulose-5-phosphate": 1.89e-08, "D-gluconate": 5.9e-07, "glycerate": 1.4e-07, "glycerol-3-phosphate": 0.0, "2-deoxy-D-ribose-5-phosphate": 3e-07, "5-phospho-alpha-D-ribose-1-diphosphate": 0.00022, "N-carbamoyl-L-aspartate": 6.04e-06, "(S)-dihydroorotate": 2.79e-06, "UDP-N-acetyl-D-glucosamine": 9.1e-07, "2,3-dihydroxybenzoate": 1.389e-08, "4-hydroxybenzoate": 0.0, "shikimate": 0.00013000000000000002, "phenylpyruvate": 1.611e-05, "anthranilate": 1.257e-05, "N2-acetyl-L-ornithine": 6.800000000000001e-07, "riboflavin": 9.339e-05, "quinolinate": 0.00021, "PfkA": 1.87e-06, "FbaA": 6.57e-06, "TpiA": 5.91e-06, "GapA": 1.9260000000000002e-05, "Pgk": 1.323e-05, "Eno": 1.448e-05, "PykF": 1.29e-06, "AceF": 4.2e-06, "AceE": 1.33e-06, "Lpd": 1.4299999999999999e-06, "GltA": 4.32e-06, "Icd": 9.78e-06, "SucA": 2.0199999999999997e-06, "Mdh": 1.609e-05, "CyoA": 7.54e-06, "AtpA": 1.384e-05, "Prs": 1.49e-06, "PurF": 1.0299999999999999e-06, "GuaB": 2.8e-06, "Gmk": 1.27e-06, "Adk": 3.92e-06, "NrdB": 1.73e-06, "NrdA": 5.9e-07, "CarA": 1.2e-06, "PyrB": 1.81e-06, "ThyA": 1.2499999999999999e-06, "Tmk": 5e-07, "PyrG": 1.1699999999999998e-06, "Ndk": 2.97e-06, "GlnA": 3.14e-06, "100S": 0.0, "oriC~DNAP": 1.3400000000000001e-09, "genome": 0.00819, "CellWall": 1.20002, "D-glucose": 2.5889999999999998e-05, "AtpD": 2.18e-06, "NuoA": 1.6599999999999998e-06, "GuaA": 1.85e-06, "DnaE": 1.6699999999999999e-06, "DnaX": 1.3e-06, "Lgt": 1.77e-06, "ClpP": 5.6e-07, "FtsH": 1.5399999999999999e-06, "FusA": 5.1e-07, "Lon": 1.42e-06, "TufA": 1.32e-06, "TufB": 2.23e-06, "DnaB": 3.2e-07, "GroEL": 6.800000000000001e-07, "GyrA": 1.44e-06, "GyrB": 1.6999999999999998e-06, "ParC": 6e-07, "ParE": 1.46e-06, "SecA": 1.46e-06, "FtsI": 1.37e-06, "LpxC": 1.94e-06, "MurA": 1.34e-06, "BamA": 1.6499999999999999e-06, "DnaK": 1.06e-06, "FtsA": 1.2e-06, "ZipA": 1.06e-06, "OmpA": 1.87e-06, "OmpF": 1e-06, "SecY": 1.6399999999999998e-06, "AlaS": 3.29e-06, "ArgS": 1.7399999999999999e-06, "Hns": 2.88e-06, "IleS": 3.0099999999999996e-06, "LeuS": 2.99e-06, "MetG": 2.87e-06, "ValS": 3.2e-06, "RpoA": 2.0999999999999997e-07, "RpoB": 9.399999999999999e-07, "RpoC": 0.0, "NusA": 0.0, "NusG": 4.3999999999999997e-07, "Rho": 1.3400000000000001e-09, "GreA": 9.399999999999999e-07, "rRNA16S": 5.1e-07, "rRNA23S": 1.5399999999999999e-06, "rRNA5S": 1.46e-06, "30S": 1.55e-06, "50S": 4.1999999999999995e-07, "RplA": 2.238e-05, "RplL": 2.043e-05, "RpsA": 1.7670000000000002e-05, "RpsC": 1.864e-05, "Crp": 2.12e-06, "CspC": 2.91e-06, "DnaA": 1.4499999999999999e-06, "DnaG": 1.51e-06, "Fis": 2.2799999999999998e-06, "HupA": 2.52e-06, "Ssb": 1.79e-06, "Tsf": 4.5e-07, "DnaN": 1.37e-06, "Frr": 1.28e-06, "FtsZ": 1.12e-06, "GroES": 1e-06, "InfA": 1.4499999999999999e-06, "InfB": 7.354000000000001e-08, "InfC": 8.199999999999999e-07, "MreB": 1.9299999999999997e-06, "MukB": 4e-07, "PrfA": 2.9530000000000004e-08, "PrfB": 0.0, "EFTu": 1.8e-07}, "count": {"RpoD": 201.0, "RNAP": 1999.0, "RNAP~RpoD": 1031.0, "RNAPAuxiliary": 2879.0, "Ribosome": 7666.0, "RibosomeAuxiliary": 1297.0, "100S": 0.0, "oriC~DNAP": 1.0, "genome": 6103429.0, "rRNA16S": 378.0, "rRNA23S": 1146.0, "rRNA5S": 1089.0, "30S": 1154.0, "50S": 311.0, "RplA": 16671.0, "RplL": 15221.0, "RpsA": 13167.0, "RpsC": 13887.0}, "out": {"vital": 1.0, "Cl-": 0.06056, "Na+": 0.05, "NH4+": 0.0095, "K+": 0.00264, "Pi": 0.00132, "Mg2+": 0.0005300000000000001, "nicotinamide": 9.826e-05, "pantothenate": 4.949e-05, "pyridoxine": 1.655e-05, "thiamine": 1.507e-05, "lipoate": 9.74e-06, "riboflavin": 2.13e-06, "Ca2+": 5e-07, "biotin": 4.9e-07, "sulfate": 3.1e-07, "folate": 1.8e-07, "Mn2+": 8e-08, "boric_acid": 4e-08, "Co2+": 3.0000000000000004e-08, "Zn2+": 1e-08, "Cu2+": 1e-08, "Fe2+": 1e-08, "molybdate": 3.0000000000000004e-09, "D-glucose": 0.0040999999999999995, "LB": 0.0, "L-alanine": 0.0008, "L-arginine": 0.005200000000000001, "L-asparagine": 0.0004, "L-aspartate": 0.0004, "L-cysteine": 9.999999999999999e-05, "L-glutamine": 0.0006, "glycine": 0.0008, "L-histidine": 0.0002, "L-isoleucine": 0.0004, "L-leucine": 0.0008, "L-lysine": 0.0004, "L-methionine": 0.0002, "L-phenylalanine": 0.0004, "L-proline": 0.0004, "L-serine": 0.01, "L-threonine": 0.0004, "L-tryptophan": 9.999999999999999e-05, "L-tyrosine": 0.0002, "L-valine": 0.0006, "adenine": 0.0002, "cytosine": 0.0002, "guanine": 0.0002, "uracil": 0.0002, "EZRich": 0.0, "H2O": 55.0, "H+": 0.0012, "O2": 0.0012, "CO2": 0.0012, "L-glutamate": 0.011, "bioentity": 5.0, "length": 0.1, "Ribosome": 0.0}, "cell": {"H+": 0.00118, "membrane_H+": 0.00199, "length": 2.461180384e-06}, "polysomes": 3312.0, "mrna": 2696.0, "protein": 0.0, "trna_free": 0.00031664000000000003, "trna_charged": 0.00024875268, "cells": 8192.0, "instances": 8192.0, "log2_instances": 13, "rnap_bound": 3542.0, "rnapaux_bound": 1606.0, "ribo_total": 42416.0}, "15000": {"conc": {"H+": 0.0012, "O2": 0.0012, "CO2": 0.0012, "Pi": 0.023899999999999998, "RpoD": 2.3e-07, "RNAP": 2.76e-06, "RNAP~RpoD": 1.53e-06, "RNAPAuxiliary": 3.9e-06, "ppGpp": 3.4000000000000003e-07, "ATP": 0.00953, "CTP": 0.0050999999999999995, "GTP": 0.00365, "UTP": 0.01574, "PPi": 0.0002, "AMP": 0.00064, "CMP": 0.00068, "GMP": 0.00149, "Ribosome": 1.0189999999999999e-05, "RibosomeAuxiliary": 1.79e-06, "GDP": 0.00426, "L-leucine": 0.00083, "L-alanine": 0.00438, "glycine": 0.01594, "L-valine": 0.00145, "L-glutamate": 0.011810000000000001, "L-serine": 6.594e-05, "L-isoleucine": 0.00054, "L-aspartate": 0.008050000000000002, "L-threonine": 0.00034, "L-lysine": 0.0006500000000000001, "L-proline": 0.0007, "L-arginine": 0.00114, "L-phenylalanine": 4.788e-05, "L-tyrosine": 7.015e-05, "L-glutamine": 0.00425, "L-asparagine": 0.0009000000000000001, "L-histidine": 0.0001, "L-methionine": 0.00013000000000000002, "L-cysteine": 0.00088, "L-tryptophan": 3.226e-05, "NH4+": 0.002, "acetyl-phosphate": 1.4e-07, "NADH": 0.00047, "NAD+": 0.004900000000000001, "NADPH": 0.00047, "NADP+": 0.00233, "FMN": 4.1859999999999996e-05, "FAD": 0.00101, "CoA": 0.0014, "glutathione": 1.59e-06, "dATP": 0.00023, "ADP": 0.0008100000000000001, "dAMP": 0.00015, "cAMP": 4.179e-08, "adenosine": 0.0003, "deoxyadenosine": 4.6e-07, "adenine": 0.00035999999999999997, "dCTP": 9.018000000000001e-05, "cytosine": 0.00033, "cytidine": 1.7199999999999998e-06, "dGMP": 0.0005200000000000001, "guanine": 2.823e-05, "guanosine": 5.73e-06, "deoxyguanosine": 2.33e-06, "dTTP": 0.00073, "dTDP": 0.00012, "UDP": 0.0034300000000000003, "uridine": 3.7e-06, "ITP": 1.9100000000000002e-08, "IDP": 2.145e-08, "IMP": 0.0006500000000000001, "L-homocysteine": 9.340000000000001e-05, "L-citrulline": 9.699999999999999e-06, "L-ornithine": 2.4100000000000002e-06, "L-histidinol": 6.032e-05, "S-adenosyl-L-methionine": 0.00017999999999999998, "D-glucose-6-phosphate": 0.0037, "D-fructose-6-phosphate": 0.00058, "D-fructose-1,6-bisphosphate": 0.01558, "dihydroxyacetone-phosphate": 0.00023, "3-phospho-D-glycerate": 0.00084, "phosphoenolpyruvate": 0.00032, "pyruvate": 0.00138, "acetyl-CoA": 0.00045000000000000004, "oxaloacetate": 0.00067, "citrate": 0.00017, "2-oxoglutarate": 0.00045000000000000004, "succinyl-CoA": 0.0002, "succinate": 0.00057, "fumarate": 0.00012, "L-malate": 0.00139, "propionyl-CoA": 5e-10, "malonyl-CoA": 3.19e-09, "acetoacetyl-CoA": 2.0800000000000003e-09, "myo-inositol": 5.3e-10, "6-phospho-D-glucono-1,5-lactone": 1.5e-07, "6-phospho-D-gluconate": 0.0034500000000000004, "D-ribulose-5-phosphate": 0.00016, "alpha-D-ribose-5-phosphate": 0.0004, "D-xylulose-5-phosphate": 1.786e-08, "D-gluconate": 6.1e-07, "glycerate": 1.3e-07, "glycerol-3-phosphate": 0.0, "2-deoxy-D-ribose-5-phosphate": 2.9e-07, "5-phospho-alpha-D-ribose-1-diphosphate": 0.00022, "N-carbamoyl-L-aspartate": 6.5999999999999995e-06, "(S)-dihydroorotate": 3.0099999999999996e-06, "UDP-N-acetyl-D-glucosamine": 8.599999999999999e-07, "2,3-dihydroxybenzoate": 1.311e-08, "4-hydroxybenzoate": 0.0, "shikimate": 0.00013000000000000002, "phenylpyruvate": 1.5179999999999999e-05, "anthranilate": 1.24e-05, "N2-acetyl-L-ornithine": 6.4e-07, "riboflavin": 0.00011, "quinolinate": 0.00021, "PfkA": 1.91e-06, "FbaA": 6.59e-06, "TpiA": 5.849999999999999e-06, "GapA": 1.9309999999999996e-05, "Pgk": 1.323e-05, "Eno": 1.422e-05, "PykF": 1.32e-06, "AceF": 4.25e-06, "AceE": 1.27e-06, "Lpd": 1.4099999999999998e-06, "GltA": 4.43e-06, "Icd": 9.78e-06, "SucA": 2.05e-06, "Mdh": 1.588e-05, "CyoA": 7.5699999999999995e-06, "AtpA": 1.384e-05, "Prs": 1.58e-06, "PurF": 1.0299999999999999e-06, "GuaB": 2.88e-06, "Gmk": 1.2e-06, "Adk": 3.84e-06, "NrdB": 1.6299999999999999e-06, "NrdA": 5.6e-07, "CarA": 1.33e-06, "PyrB": 1.85e-06, "ThyA": 1.18e-06, "Tmk": 4.9e-07, "PyrG": 1.1699999999999998e-06, "Ndk": 3.03e-06, "GlnA": 3.1199999999999998e-06, "100S": 0.0, "oriC~DNAP": 1.2700000000000002e-09, "genome": 0.0083, "CellWall": 1.2, "D-glucose": 2.485e-05, "AtpD": 2.1499999999999997e-06, "NuoA": 1.71e-06, "GuaA": 1.83e-06, "DnaE": 1.57e-06, "DnaX": 1.2499999999999999e-06, "Lgt": 1.79e-06, "ClpP": 5.9e-07, "FtsH": 1.4499999999999999e-06, "FusA": 4.8e-07, "Lon": 1.44e-06, "TufA": 1.29e-06, "TufB": 2.1899999999999998e-06, "DnaB": 3.1e-07, "GroEL": 7.3e-07, "GyrA": 1.5e-06, "GyrB": 1.85e-06, "ParC": 5.699999999999999e-07, "ParE": 1.5e-06, "SecA": 1.4099999999999998e-06, "FtsI": 1.33e-06, "LpxC": 1.89e-06, "MurA": 1.37e-06, "BamA": 1.6e-06, "DnaK": 1.1399999999999999e-06, "FtsA": 1.2499999999999999e-06, "ZipA": 1.07e-06, "OmpA": 1.9299999999999997e-06, "OmpF": 1e-06, "SecY": 1.6599999999999998e-06, "AlaS": 3.27e-06, "ArgS": 1.6799999999999998e-06, "Hns": 2.87e-06, "IleS": 3.07e-06, "LeuS": 2.91e-06, "MetG": 2.75e-06, "ValS": 3.11e-06, "RpoA": 9.331e-08, "RpoB": 1.07e-06, "RpoC": 0.0, "NusA": 0.0, "NusG": 4.1999999999999995e-07, "Rho": 3.1640000000000004e-08, "GreA": 8e-07, "rRNA16S": 6.6e-07, "rRNA23S": 1.8799999999999998e-06, "rRNA5S": 1.6799999999999998e-06, "30S": 1.91e-06, "50S": 4.0999999999999994e-07, "RplA": 2.2179999999999998e-05, "RplL": 2.077e-05, "RpsA": 1.7809999999999997e-05, "RpsC": 2.044e-05, "Crp": 2e-06, "CspC": 2.89e-06, "DnaA": 1.44e-06, "DnaG": 1.47e-06, "Fis": 2.22e-06, "HupA": 2.44e-06, "Ssb": 1.78e-06, "Tsf": 4.6e-07, "DnaN": 1.33e-06, "Frr": 1.1699999999999998e-06, "FtsZ": 1.11e-06, "GroES": 9.8e-07, "InfA": 1.2499999999999999e-06, "InfB": 8.87e-09, "InfC": 8.199999999999999e-07, "MreB": 2.01e-06, "MukB": 4.6e-07, "PrfA": 1.5210000000000002e-08, "PrfB": 0.0, "EFTu": 1.4e-07}, "count": {"RpoD": 184.0, "RNAP": 2174.0, "RNAP~RpoD": 1210.0, "RNAPAuxiliary": 3076.0, "Ribosome": 8038.0, "RibosomeAuxiliary": 1410.0, "100S": 0.0, "oriC~DNAP": 1.0, "genome": 6548893.0, "rRNA16S": 524.0, "rRNA23S": 1483.0, "rRNA5S": 1328.0, "30S": 1506.0, "50S": 324.0, "RplA": 17495.0, "RplL": 16390.0, "RpsA": 14052.0, "RpsC": 16125.0}, "out": {"vital": 1.0, "Cl-": 0.06056, "Na+": 0.05, "NH4+": 0.0095, "K+": 0.00264, "Pi": 0.00132, "Mg2+": 0.0005300000000000001, "nicotinamide": 9.826e-05, "pantothenate": 4.949e-05, "pyridoxine": 1.655e-05, "thiamine": 1.507e-05, "lipoate": 9.74e-06, "riboflavin": 2.13e-06, "Ca2+": 5e-07, "biotin": 4.9e-07, "sulfate": 3.1e-07, "folate": 1.8e-07, "Mn2+": 8e-08, "boric_acid": 4e-08, "Co2+": 3.0000000000000004e-08, "Zn2+": 1e-08, "Cu2+": 1e-08, "Fe2+": 1e-08, "molybdate": 3.0000000000000004e-09, "D-glucose": 0.0040999999999999995, "LB": 0.0, "L-alanine": 0.0008, "L-arginine": 0.005200000000000001, "L-asparagine": 0.0004, "L-aspartate": 0.0004, "L-cysteine": 9.999999999999999e-05, "L-glutamine": 0.0006, "glycine": 0.0008, "L-histidine": 0.0002, "L-isoleucine": 0.0004, "L-leucine": 0.0008, "L-lysine": 0.0004, "L-methionine": 0.0002, "L-phenylalanine": 0.0004, "L-proline": 0.0004, "L-serine": 0.01, "L-threonine": 0.0004, "L-tryptophan": 9.999999999999999e-05, "L-tyrosine": 0.0002, "L-valine": 0.0006, "adenine": 0.0002, "cytosine": 0.0002, "guanine": 0.0002, "uracil": 0.0002, "EZRich": 0.0, "H2O": 55.0, "H+": 0.0012, "O2": 0.0012, "CO2": 0.0012, "L-glutamate": 0.011, "bioentity": 5.0, "length": 0.1, "Ribosome": 0.0}, "cell": {"H+": 0.00118, "membrane_H+": 0.00202, "length": 2.60638985e-06}, "polysomes": 3511.0, "mrna": 2910.0, "protein": 0.0, "trna_free": 0.00030987, "trna_charged": 0.0002447763500000001, "cells": 8192.0, "instances": 8192.0, "log2_instances": 13, "rnap_bound": 3803.0, "rnapaux_bound": 1683.0, "ribo_total": 44668.0}, "15100": {"conc": {"H+": 0.0012, "O2": 0.0012, "CO2": 0.0012, "Pi": 0.023899999999999998, "RpoD": 2.4e-07, "RNAP": 2.8599999999999997e-06, "RNAP~RpoD": 1.6799999999999998e-06, "RNAPAuxiliary": 3.97e-06, "ppGpp": 3.4000000000000003e-07, "ATP": 0.0096, "CTP": 0.005059999999999999, "GTP": 0.0031000000000000003, "UTP": 0.01559, "PPi": 0.0002, "AMP": 0.00064, "CMP": 0.00068, "GMP": 0.0016, "Ribosome": 9.369999999999998e-06, "RibosomeAuxiliary": 1.69e-06, "GDP": 0.00455, "L-leucine": 0.00084, "L-alanine": 0.00436, "glycine": 0.01613, "L-valine": 0.00142, "L-glutamate": 0.01183, "L-serine": 6.63e-05, "L-isoleucine": 0.00048, "L-aspartate": 0.00802, "L-threonine": 0.00032, "L-lysine": 0.00063, "L-proline": 0.00068, "L-arginine": 0.0011200000000000001, "L-phenylalanine": 4.168e-05, "L-tyrosine": 6.845999999999999e-05, "L-glutamine": 0.00421, "L-asparagine": 0.00088, "L-histidine": 9.82e-05, "L-methionine": 0.00012, "L-cysteine": 0.0008100000000000001, "L-tryptophan": 2.556e-05, "NH4+": 0.002, "acetyl-phosphate": 1.3e-07, "NADH": 0.00047, "NAD+": 0.005, "NADPH": 0.00048, "NADP+": 0.0023799999999999997, "FMN": 3.799e-05, "FAD": 0.00101, "CoA": 0.0014, "glutathione": 1.51e-06, "dATP": 0.00022, "ADP": 0.00071, "dAMP": 0.00014000000000000001, "cAMP": 4.2320000000000004e-08, "adenosine": 0.0003, "deoxyadenosine": 4.5e-07, "adenine": 0.00035999999999999997, "dCTP": 8.240999999999999e-05, "cytosine": 0.00033, "cytidine": 1.73e-06, "dGMP": 0.0005, "guanine": 2.976e-05, "guanosine": 5.74e-06, "deoxyguanosine": 2.2999999999999996e-06, "dTTP": 0.00071, "dTDP": 0.00012, "UDP": 0.0034, "uridine": 3.7099999999999996e-06, "ITP": 1.8070000000000002e-08, "IDP": 2.0290000000000002e-08, "IMP": 0.00064, "L-homocysteine": 8.455e-05, "L-citrulline": 9.189999999999998e-06, "L-ornithine": 2.2599999999999995e-06, "L-histidinol": 5.835e-05, "S-adenosyl-L-methionine": 0.00017999999999999998, "D-glucose-6-phosphate": 0.0037, "D-fructose-6-phosphate": 0.00059, "D-fructose-1,6-bisphosphate": 0.01586, "dihydroxyacetone-phosphate": 0.00023, "3-phospho-D-glycerate": 0.00085, "phosphoenolpyruvate": 0.00032, "pyruvate": 0.00136, "acetyl-CoA": 0.00044, "oxaloacetate": 0.00066, "citrate": 0.00016, "2-oxoglutarate": 0.00045000000000000004, "succinyl-CoA": 0.00019, "succinate": 0.0005600000000000001, "fumarate": 0.00012, "L-malate": 0.0013700000000000001, "propionyl-CoA": 4.7e-10, "malonyl-CoA": 3.0200000000000003e-09, "acetoacetyl-CoA": 1.97e-09, "myo-inositol": 5.1e-10, "6-phospho-D-glucono-1,5-lactone": 1.4e-07, "6-phospho-D-gluconate": 0.0034500000000000004, "D-ribulose-5-phosphate": 0.00016, "alpha-D-ribose-5-phosphate": 0.0004, "D-xylulose-5-phosphate": 1.69e-08, "D-gluconate": 6.2e-07, "glycerate": 1.2e-07, "glycerol-3-phosphate": 0.0, "2-deoxy-D-ribose-5-phosphate": 2.9e-07, "5-phospho-alpha-D-ribose-1-diphosphate": 0.00023, "N-carbamoyl-L-aspartate": 6.8699999999999994e-06, "(S)-dihydroorotate": 3.1699999999999997e-06, "UDP-N-acetyl-D-glucosamine": 8.199999999999999e-07, "2,3-dihydroxybenzoate": 1.2410000000000002e-08, "4-hydroxybenzoate": 0.0, "shikimate": 0.00013000000000000002, "phenylpyruvate": 1.338e-05, "anthranilate": 1.133e-05, "N2-acetyl-L-ornithine": 6.3e-07, "riboflavin": 0.0001, "quinolinate": 0.00022, "PfkA": 1.9299999999999997e-06, "FbaA": 6.67e-06, "TpiA": 5.849999999999999e-06, "GapA": 1.945e-05, "Pgk": 1.318e-05, "Eno": 1.4079999999999999e-05, "PykF": 1.34e-06, "AceF": 4.23e-06, "AceE": 1.29e-06, "Lpd": 1.38e-06, "GltA": 4.61e-06, "Icd": 9.94e-06, "SucA": 2.0199999999999997e-06, "Mdh": 1.574e-05, "CyoA": 7.599999999999999e-06, "AtpA": 1.38e-05, "Prs": 1.73e-06, "PurF": 9.8e-07, "GuaB": 2.92e-06, "Gmk": 1.1499999999999998e-06, "Adk": 3.73e-06, "NrdB": 1.55e-06, "NrdA": 5.3e-07, "CarA": 1.37e-06, "PyrB": 1.87e-06, "ThyA": 1.16e-06, "Tmk": 4.6999999999999995e-07, "PyrG": 1.1899999999999998e-06, "Ndk": 3.0099999999999996e-06, "GlnA": 3.15e-06, "100S": 0.0, "oriC~DNAP": 1.2e-09, "genome": 0.00839, "CellWall": 1.20003, "D-glucose": 2.392e-05, "AtpD": 2.21e-06, "NuoA": 1.7199999999999998e-06, "GuaA": 1.79e-06, "DnaE": 1.49e-06, "DnaX": 1.18e-06, "Lgt": 1.79e-06, "ClpP": 5.699999999999999e-07, "FtsH": 1.37e-06, "FusA": 5.6e-07, "Lon": 1.5399999999999999e-06, "TufA": 1.3e-06, "TufB": 2.1499999999999997e-06, "DnaB": 3.2e-07, "GroEL": 8.1e-07, "GyrA": 1.5e-06, "GyrB": 2e-06, "ParC": 5.4e-07, "ParE": 1.5399999999999999e-06, "SecA": 1.33e-06, "FtsI": 1.3600000000000001e-06, "LpxC": 2e-06, "MurA": 1.38e-06, "BamA": 1.62e-06, "DnaK": 1.11e-06, "FtsA": 1.28e-06, "ZipA": 1.04e-06, "OmpA": 2.0599999999999998e-06, "OmpF": 1e-06, "SecY": 1.58e-06, "AlaS": 3.43e-06, "ArgS": 1.71e-06, "Hns": 2.84e-06, "IleS": 3.1199999999999998e-06, "LeuS": 2.8199999999999997e-06, "MetG": 2.7e-06, "ValS": 3.07e-06, "RpoA": 7.190000000000001e-09, "RpoB": 1.16e-06, "RpoC": 0.0, "NusA": 8.390000000000001e-09, "NusG": 2.9e-07, "Rho": 0.0, "GreA": 7e-07, "rRNA16S": 6.6e-07, "rRNA23S": 2e-06, "rRNA5S": 1.78e-06, "30S": 2.1099999999999997e-06, "50S": 5e-07, "RplA": 1.977e-05, "RplL": 1.9319999999999998e-05, "RpsA": 1.592e-05, "RpsC": 2.259e-05, "Crp": 1.91e-06, "CspC": 2.96e-06, "DnaA": 1.4299999999999999e-06, "DnaG": 1.46e-06, "Fis": 2.1499999999999997e-06, "HupA": 2.36e-06, "Ssb": 1.8e-06, "Tsf": 5.3e-07, "DnaN": 1.27e-06, "Frr": 1.2e-06, "FtsZ": 1.05e-06, "GroES": 9.2e-07, "InfA": 1.12e-06, "InfB": 4.8e-09, "InfC": 8.699999999999999e-07, "MreB": 2.17e-06, "MukB": 4.3999999999999997e-07, "PrfA": 1.079e-08, "PrfB": 0.0, "EFTu": 9.075e-08}, "count": {"RpoD": 200.0, "RNAP": 2382.0, "RNAP~RpoD": 1399.0, "RNAPAuxiliary": 3311.0, "Ribosome": 7816.0, "RibosomeAuxiliary": 1410.0, "100S": 0.0, "oriC~DNAP": 1.0, "genome": 6993245.0, "rRNA16S": 550.0, "rRNA23S": 1669.0, "rRNA5S": 1484.0, "30S": 1758.0, "50S": 418.0, "RplA": 16484.0, "RplL": 16111.0, "RpsA": 13275.0, "RpsC": 18834.0}, "out": {"vital": 1.0, "Cl-": 0.06056, "Na+": 0.05, "NH4+": 0.0095, "K+": 0.00264, "Pi": 0.00132, "Mg2+": 0.0005300000000000001, "nicotinamide": 9.826e-05, "pantothenate": 4.949e-05, "pyridoxine": 1.655e-05, "thiamine": 1.507e-05, "lipoate": 9.74e-06, "riboflavin": 2.13e-06, "Ca2+": 5e-07, "biotin": 4.9e-07, "sulfate": 3.1e-07, "folate": 1.8e-07, "Mn2+": 8e-08, "boric_acid": 4e-08, "Co2+": 3.0000000000000004e-08, "Zn2+": 1e-08, "Cu2+": 1e-08, "Fe2+": 1e-08, "molybdate": 3.0000000000000004e-09, "D-glucose": 0.0040999999999999995, "LB": 0.0, "L-alanine": 0.0008, "L-arginine": 0.005200000000000001, "L-asparagine": 0.0004, "L-aspartate": 0.0004, "L-cysteine": 9.999999999999999e-05, "L-glutamine": 0.0006, "glycine": 0.0008, "L-histidine": 0.0002, "L-isoleucine": 0.0004, "L-leucine": 0.0008, "L-lysine": 0.0004, "L-methionine": 0.0002, "L-phenylalanine": 0.0004, "L-proline": 0.0004, "L-serine": 0.01, "L-threonine": 0.0004, "L-tryptophan": 9.999999999999999e-05, "L-tyrosine": 0.0002, "L-valine": 0.0006, "adenine": 0.0002, "cytosine": 0.0002, "guanine": 0.0002, "uracil": 0.0002, "EZRich": 0.0, "H2O": 55.0, "H+": 0.0012, "O2": 0.0012, "CO2": 0.0012, "L-glutamate": 0.011, "bioentity": 5.0, "length": 0.1, "Ribosome": 0.0}, "cell": {"H+": 0.00118, "membrane_H+": 0.0020299999999999997, "length": 2.75492679e-06}, "polysomes": 3780.0, "mrna": 3185.0, "protein": 0.0, "trna_free": 0.0003157099999999999, "trna_charged": 0.00024790599999999983, "cells": 8192.0, "instances": 8192.0, "log2_instances": 13, "rnap_bound": 4013.0, "rnapaux_bound": 1737.0, "ribo_total": 47316.0}, "15200": {"conc": {"H+": 0.0012, "O2": 0.0012, "CO2": 0.0012, "Pi": 0.023899999999999998, "RpoD": 2.0999999999999997e-07, "RNAP": 3.03e-06, "RNAP~RpoD": 1.69e-06, "RNAPAuxiliary": 3.97e-06, "ppGpp": 3.4000000000000003e-07, "ATP": 0.00961, "CTP": 0.0050999999999999995, "GTP": 0.0034, "UTP": 0.01573, "PPi": 0.0002, "AMP": 0.0006500000000000001, "CMP": 0.00069, "GMP": 0.0015500000000000002, "Ribosome": 9.32e-06, "RibosomeAuxiliary": 1.59e-06, "GDP": 0.0044, "L-leucine": 0.0007800000000000001, "L-alanine": 0.0042699999999999995, "glycine": 0.016030000000000003, "L-valine": 0.00136, "L-glutamate": 0.01183, "L-serine": 6.598e-05, "L-isoleucine": 0.00047, "L-aspartate": 0.0081, "L-threonine": 0.00032, "L-lysine": 0.00067, "L-proline": 0.00067, "L-arginine": 0.00111, "L-phenylalanine": 4.166e-05, "L-tyrosine": 6.815e-05, "L-glutamine": 0.00418, "L-asparagine": 0.0008900000000000001, "L-histidine": 9.68e-05, "L-methionine": 0.00015, "L-cysteine": 0.00088, "L-tryptophan": 2.6229999999999998e-05, "NH4+": 0.002, "acetyl-phosphate": 1.3e-07, "NADH": 0.00047, "NAD+": 0.00508, "NADPH": 0.00048, "NADP+": 0.0024300000000000003, "FMN": 3.817e-05, "FAD": 0.00101, "CoA": 0.0014, "glutathione": 1.42e-06, "dATP": 0.00021, "ADP": 0.0007, "dAMP": 0.00013000000000000002, "cAMP": 4.2490000000000005e-08, "adenosine": 0.0003, "deoxyadenosine": 4.3999999999999997e-07, "adenine": 0.00035999999999999997, "dCTP": 7.816999999999999e-05, "cytosine": 0.00032, "cytidine": 1.7399999999999999e-06, "dGMP": 0.00048, "guanine": 3.227e-05, "guanosine": 5.75e-06, "deoxyguanosine": 2.2599999999999995e-06, "dTTP": 0.00069, "dTDP": 0.00012, "UDP": 0.0034300000000000003, "uridine": 3.7099999999999996e-06, "ITP": 1.702e-08, "IDP": 1.9120000000000002e-08, "IMP": 0.0006500000000000001, "L-homocysteine": 0.0001, "L-citrulline": 8.589999999999999e-06, "L-ornithine": 2.12e-06, "L-histidinol": 5.756e-05, "S-adenosyl-L-methionine": 0.00017999999999999998, "D-glucose-6-phosphate": 0.0037, "D-fructose-6-phosphate": 0.00059, "D-fructose-1,6-bisphosphate": 0.01584, "dihydroxyacetone-phosphate": 0.00023, "3-phospho-D-glycerate": 0.00085, "phosphoenolpyruvate": 0.00032, "pyruvate": 0.0013100000000000002, "acetyl-CoA": 0.00043, "oxaloacetate": 0.00067, "citrate": 0.00016, "2-oxoglutarate": 0.00044, "succinyl-CoA": 0.00019, "succinate": 0.0005600000000000001, "fumarate": 0.00012, "L-malate": 0.0013700000000000001, "propionyl-CoA": 4.5000000000000005e-10, "malonyl-CoA": 2.84e-09, "acetoacetyl-CoA": 1.8500000000000002e-09, "myo-inositol": 4.8e-10, "6-phospho-D-glucono-1,5-lactone": 1.3e-07, "6-phospho-D-gluconate": 0.0034500000000000004, "D-ribulose-5-phosphate": 0.00016, "alpha-D-ribose-5-phosphate": 0.0004, "D-xylulose-5-phosphate": 1.593e-08, "D-gluconate": 6.2e-07, "glycerate": 1.2e-07, "glycerol-3-phosphate": 0.0, "2-deoxy-D-ribose-5-phosphate": 2.8e-07, "5-phospho-alpha-D-ribose-1-diphosphate": 0.00023, "N-carbamoyl-L-aspartate": 6.789999999999999e-06, "(S)-dihydroorotate": 3.16e-06, "UDP-N-acetyl-D-glucosamine": 7.699999999999999e-07, "2,3-dihydroxybenzoate": 1.169e-08, "4-hydroxybenzoate": 0.0, "shikimate": 0.00013000000000000002, "phenylpyruvate": 1.3199999999999999e-05, "anthranilate": 1.123e-05, "N2-acetyl-L-ornithine": 6.2e-07, "riboflavin": 0.0001, "quinolinate": 0.00022, "PfkA": 1.92e-06, "FbaA": 6.58e-06, "TpiA": 5.78e-06, "GapA": 1.945e-05, "Pgk": 1.322e-05, "Eno": 1.402e-05, "PykF": 1.28e-06, "AceF": 4.25e-06, "AceE": 1.33e-06, "Lpd": 1.34e-06, "GltA": 4.69e-06, "Icd": 1.011e-05, "SucA": 1.98e-06, "Mdh": 1.5539999999999997e-05, "CyoA": 7.75e-06, "AtpA": 1.38e-05, "Prs": 1.73e-06, "PurF": 9.399999999999999e-07, "GuaB": 2.83e-06, "Gmk": 1.1399999999999999e-06, "Adk": 3.5899999999999995e-06, "NrdB": 1.46e-06, "NrdA": 5e-07, "CarA": 1.42e-06, "PyrB": 1.87e-06, "ThyA": 1.11e-06, "Tmk": 4.6999999999999995e-07, "PyrG": 1.18e-06, "Ndk": 3e-06, "GlnA": 3.07e-06, "100S": 0.0, "oriC~DNAP": 1.13e-09, "genome": 0.008400000000000001, "CellWall": 1.20003, "D-glucose": 2.295e-05, "AtpD": 2.2599999999999995e-06, "NuoA": 1.77e-06, "GuaA": 1.79e-06, "DnaE": 1.47e-06, "DnaX": 1.11e-06, "Lgt": 1.77e-06, "ClpP": 6e-07, "FtsH": 1.3e-06, "FusA": 7.2e-07, "Lon": 1.6299999999999999e-06, "TufA": 1.4e-06, "TufB": 2.1499999999999997e-06, "DnaB": 3.7999999999999996e-07, "GroEL": 8.499999999999999e-07, "GyrA": 1.51e-06, "GyrB": 2.08e-06, "ParC": 5.1e-07, "ParE": 1.5399999999999999e-06, "SecA": 1.2499999999999999e-06, "FtsI": 1.4299999999999999e-06, "LpxC": 2.0699999999999997e-06, "MurA": 1.38e-06, "BamA": 1.57e-06, "DnaK": 1.1699999999999998e-06, "FtsA": 1.2499999999999999e-06, "ZipA": 1.04e-06, "OmpA": 2.1899999999999998e-06, "OmpF": 1.0299999999999999e-06, "SecY": 1.5199999999999998e-06, "AlaS": 3.45e-06, "ArgS": 1.73e-06, "Hns": 2.87e-06, "IleS": 3.03e-06, "LeuS": 2.7699999999999997e-06, "MetG": 2.62e-06, "ValS": 3.0799999999999997e-06, "RpoA": 1.0170000000000001e-08, "RpoB": 1.22e-06, "RpoC": 0.0, "NusA": 0.0, "NusG": 2.1999999999999998e-07, "Rho": 1.3560000000000002e-08, "GreA": 6.4e-07, "rRNA16S": 7.2e-07, "rRNA23S": 2.0199999999999997e-06, "rRNA5S": 1.8799999999999998e-06, "30S": 2.08e-06, "50S": 5e-07, "RplA": 1.9600000000000002e-05, "RplL": 2.18e-05, "RpsA": 1.655e-05, "RpsC": 2.185e-05, "Crp": 1.8e-06, "CspC": 2.95e-06, "DnaA": 1.44e-06, "DnaG": 1.4499999999999999e-06, "Fis": 2.09e-06, "HupA": 2.29e-06, "Ssb": 1.86e-06, "Tsf": 6.1e-07, "DnaN": 1.22e-06, "Frr": 1.22e-06, "FtsZ": 1e-06, "GroES": 8.799999999999999e-07, "InfA": 1.0099999999999999e-06, "InfB": 1.3e-07, "InfC": 1.09e-06, "MreB": 2.29e-06, "MukB": 4.2999999999999996e-07, "PrfA": 1.4680000000000001e-08, "PrfB": 0.0, "EFTu": 1.0999999999999999e-07}, "count": {"RpoD": 188.0, "RNAP": 2678.0, "RNAP~RpoD": 1498.0, "RNAPAuxiliary": 3512.0, "Ribosome": 8249.0, "RibosomeAuxiliary": 1411.0, "100S": 0.0, "oriC~DNAP": 1.0, "genome": 7437241.0, "rRNA16S": 634.0, "rRNA23S": 1785.0, "rRNA5S": 1667.0, "30S": 1839.0, "50S": 445.0, "RplA": 17351.0, "RplL": 19299.0, "RpsA": 14652.0, "RpsC": 19339.0}, "out": {"vital": 1.0, "Cl-": 0.06056, "Na+": 0.05, "NH4+": 0.0095, "K+": 0.00264, "Pi": 0.00132, "Mg2+": 0.0005300000000000001, "nicotinamide": 9.826e-05, "pantothenate": 4.949e-05, "pyridoxine": 1.655e-05, "thiamine": 1.507e-05, "lipoate": 9.74e-06, "riboflavin": 2.13e-06, "Ca2+": 5e-07, "biotin": 4.9e-07, "sulfate": 3.1e-07, "folate": 1.8e-07, "Mn2+": 8e-08, "boric_acid": 4e-08, "Co2+": 3.0000000000000004e-08, "Zn2+": 1e-08, "Cu2+": 1e-08, "Fe2+": 1e-08, "molybdate": 3.0000000000000004e-09, "D-glucose": 0.0040999999999999995, "LB": 0.0, "L-alanine": 0.0008, "L-arginine": 0.005200000000000001, "L-asparagine": 0.0004, "L-aspartate": 0.0004, "L-cysteine": 9.999999999999999e-05, "L-glutamine": 0.0006, "glycine": 0.0008, "L-histidine": 0.0002, "L-isoleucine": 0.0004, "L-leucine": 0.0008, "L-lysine": 0.0004, "L-methionine": 0.0002, "L-phenylalanine": 0.0004, "L-proline": 0.0004, "L-serine": 0.01, "L-threonine": 0.0004, "L-tryptophan": 9.999999999999999e-05, "L-tyrosine": 0.0002, "L-valine": 0.0006, "adenine": 0.0002, "cytosine": 0.0002, "guanine": 0.0002, "uracil": 0.0002, "EZRich": 0.0, "H2O": 55.0, "H+": 0.0012, "O2": 0.0012, "CO2": 0.0012, "L-glutamate": 0.011, "bioentity": 5.0, "length": 0.1, "Ribosome": 0.0}, "cell": {"H+": 0.00118, "membrane_H+": 0.00199, "length": 2.92442641e-06}, "polysomes": 4012.0, "mrna": 3411.0, "protein": 0.0, "trna_free": 0.00031953000000000005, "trna_charged": 0.0002517067799999999, "cells": 8192.0, "instances": 8192.0, "log2_instances": 13, "rnap_bound": 4135.0, "rnapaux_bound": 1782.0, "ribo_total": 50129.0}, "15300": {"conc": {"H+": 0.0012, "O2": 0.0012, "CO2": 0.0012, "Pi": 0.023899999999999998, "RpoD": 1.8999999999999998e-07, "RNAP": 3.15e-06, "RNAP~RpoD": 1.77e-06, "RNAPAuxiliary": 4.03e-06, "ppGpp": 3.4000000000000003e-07, "ATP": 0.00958, "CTP": 0.00512, "GTP": 0.0030299999999999997, "UTP": 0.01578, "PPi": 0.0002, "AMP": 0.00067, "CMP": 0.00069, "GMP": 0.00174, "Ribosome": 9.359999999999998e-06, "RibosomeAuxiliary": 1.48e-06, "GDP": 0.00495, "L-leucine": 0.00086, "L-alanine": 0.00452, "glycine": 0.016730000000000002, "L-valine": 0.0014399999999999999, "L-glutamate": 0.0119, "L-serine": 6.717e-05, "L-isoleucine": 0.00049, "L-aspartate": 0.00825, "L-threonine": 0.00033, "L-lysine": 0.00071, "L-proline": 0.00067, "L-arginine": 0.00113, "L-phenylalanine": 4.381e-05, "L-tyrosine": 6.876e-05, "L-glutamine": 0.00419, "L-asparagine": 0.00091, "L-histidine": 9.659999999999999e-05, "L-methionine": 0.00017999999999999998, "L-cysteine": 0.00102, "L-tryptophan": 2.9109999999999997e-05, "NH4+": 0.002, "acetyl-phosphate": 1.2e-07, "NADH": 0.00048, "NAD+": 0.00514, "NADPH": 0.00049, "NADP+": 0.0024500000000000004, "FMN": 3.882e-05, "FAD": 0.00101, "CoA": 0.0014, "glutathione": 1.34e-06, "dATP": 0.00021, "ADP": 0.00075, "dAMP": 0.00013000000000000002, "cAMP": 4.271e-08, "adenosine": 0.00031, "deoxyadenosine": 4.3999999999999997e-07, "adenine": 0.00038, "dCTP": 7.454e-05, "cytosine": 0.00032, "cytidine": 1.75e-06, "dGMP": 0.00047, "guanine": 3.817e-05, "guanosine": 5.78e-06, "deoxyguanosine": 2.23e-06, "dTTP": 0.00068, "dTDP": 0.00011, "UDP": 0.00344, "uridine": 3.72e-06, "ITP": 1.612e-08, "IDP": 1.8100000000000003e-08, "IMP": 0.00067, "L-homocysteine": 0.00012, "L-citrulline": 8.46e-06, "L-ornithine": 2.1e-06, "L-histidinol": 5.7459999999999995e-05, "S-adenosyl-L-methionine": 0.00017999999999999998, "D-glucose-6-phosphate": 0.00371, "D-fructose-6-phosphate": 0.00058, "D-fructose-1,6-bisphosphate": 0.01563, "dihydroxyacetone-phosphate": 0.00023, "3-phospho-D-glycerate": 0.00084, "phosphoenolpyruvate": 0.00031, "pyruvate": 0.00134, "acetyl-CoA": 0.00044, "oxaloacetate": 0.0006500000000000001, "citrate": 0.00016, "2-oxoglutarate": 0.00043, "succinyl-CoA": 0.00017999999999999998, "succinate": 0.0005300000000000001, "fumarate": 0.00011, "L-malate": 0.00134, "propionyl-CoA": 4.2e-10, "malonyl-CoA": 2.69e-09, "acetoacetyl-CoA": 1.7600000000000001e-09, "myo-inositol": 4.5000000000000005e-10, "6-phospho-D-glucono-1,5-lactone": 1.3e-07, "6-phospho-D-gluconate": 0.0034500000000000004, "D-ribulose-5-phosphate": 0.00016, "alpha-D-ribose-5-phosphate": 0.0004, "D-xylulose-5-phosphate": 1.509e-08, "D-gluconate": 6.3e-07, "glycerate": 1.0999999999999999e-07, "glycerol-3-phosphate": 0.0, "2-deoxy-D-ribose-5-phosphate": 2.8e-07, "5-phospho-alpha-D-ribose-1-diphosphate": 0.00023, "N-carbamoyl-L-aspartate": 6.82e-06, "(S)-dihydroorotate": 3.2e-06, "UDP-N-acetyl-D-glucosamine": 7.3e-07, "2,3-dihydroxybenzoate": 1.1070000000000001e-08, "4-hydroxybenzoate": 0.0, "shikimate": 0.00013000000000000002, "phenylpyruvate": 1.33e-05, "anthranilate": 1.1779999999999999e-05, "N2-acetyl-L-ornithine": 6.1e-07, "riboflavin": 0.00011, "quinolinate": 0.00022, "PfkA": 1.8799999999999998e-06, "FbaA": 6.48e-06, "TpiA": 5.75e-06, "GapA": 1.958e-05, "Pgk": 1.332e-05, "Eno": 1.4099999999999999e-05, "PykF": 1.26e-06, "AceF": 4.2999999999999995e-06, "AceE": 1.33e-06, "Lpd": 1.33e-06, "GltA": 4.78e-06, "Icd": 1.0369999999999999e-05, "SucA": 1.96e-06, "Mdh": 1.558e-05, "CyoA": 7.85e-06, "AtpA": 1.3929999999999999e-05, "Prs": 1.81e-06, "PurF": 9.399999999999999e-07, "GuaB": 2.7799999999999996e-06, "Gmk": 1.22e-06, "Adk": 3.5299999999999997e-06, "NrdB": 1.4299999999999999e-06, "NrdA": 4.6999999999999995e-07, "CarA": 1.46e-06, "PyrB": 1.84e-06, "ThyA": 1.09e-06, "Tmk": 4.8e-07, "PyrG": 1.2099999999999998e-06, "Ndk": 2.91e-06, "GlnA": 3.02e-06, "100S": 0.0, "oriC~DNAP": 1.07e-09, "genome": 0.00843, "CellWall": 1.20003, "D-glucose": 2.2149999999999996e-05, "AtpD": 2.4100000000000002e-06, "NuoA": 1.85e-06, "GuaA": 1.84e-06, "DnaE": 1.49e-06, "DnaX": 1.08e-06, "Lgt": 1.71e-06, "ClpP": 6e-07, "FtsH": 1.24e-06, "FusA": 9.1e-07, "Lon": 1.69e-06, "TufA": 1.47e-06, "TufB": 2.21e-06, "DnaB": 4e-07, "GroEL": 8.299999999999999e-07, "GyrA": 1.57e-06, "GyrB": 2.0599999999999998e-06, "ParC": 5e-07, "ParE": 1.46e-06, "SecA": 1.28e-06, "FtsI": 1.5399999999999999e-06, "LpxC": 2.09e-06, "MurA": 1.33e-06, "BamA": 1.5199999999999998e-06, "DnaK": 1.29e-06, "FtsA": 1.26e-06, "ZipA": 1.02e-06, "OmpA": 2.31e-06, "OmpF": 1.06e-06, "SecY": 1.47e-06, "AlaS": 3.38e-06, "ArgS": 1.79e-06, "Hns": 2.83e-06, "IleS": 2.99e-06, "LeuS": 2.7e-06, "MetG": 2.6099999999999996e-06, "ValS": 3.0399999999999997e-06, "RpoA": 0.0, "RpoB": 1.18e-06, "RpoC": 3.957e-08, "NusA": 2.14e-09, "NusG": 2.5e-07, "Rho": 0.0, "GreA": 6.7e-07, "rRNA16S": 6.9e-07, "rRNA23S": 2.1899999999999998e-06, "rRNA5S": 1.8e-06, "30S": 2.21e-06, "50S": 5.9e-07, "RplA": 1.863e-05, "RplL": 2.2309999999999998e-05, "RpsA": 1.7100000000000002e-05, "RpsC": 1.967e-05, "Crp": 1.7599999999999999e-06, "CspC": 2.97e-06, "DnaA": 1.4499999999999999e-06, "DnaG": 1.51e-06, "Fis": 2.0699999999999997e-06, "HupA": 2.36e-06, "Ssb": 1.8999999999999998e-06, "Tsf": 9.1e-07, "DnaN": 1.2499999999999999e-06, "Frr": 1.32e-06, "FtsZ": 9.9e-07, "GroES": 9e-07, "InfA": 9.9e-07, "InfB": 4.5e-07, "InfC": 1.33e-06, "MreB": 2.4e-06, "MukB": 4e-07, "PrfA": 6.413e-08, "PrfB": 0.0, "EFTu": 2.1999999999999998e-07}, "count": {"RpoD": 178.0, "RNAP": 2944.0, "RNAP~RpoD": 1658.0, "RNAPAuxiliary": 3772.0, "Ribosome": 8750.0, "RibosomeAuxiliary": 1380.0, "100S": 0.0, "oriC~DNAP": 1.0, "genome": 7880925.0, "rRNA16S": 643.0, "rRNA23S": 2052.0, "rRNA5S": 1685.0, "30S": 2066.0, "50S": 550.0, "RplA": 17414.0, "RplL": 20856.0, "RpsA": 15986.0, "RpsC": 18390.0}, "out": {"vital": 1.0, "Cl-": 0.06056, "Na+": 0.05, "NH4+": 0.0095, "K+": 0.00264, "Pi": 0.00132, "Mg2+": 0.0005300000000000001, "nicotinamide": 9.826e-05, "pantothenate": 4.949e-05, "pyridoxine": 1.655e-05, "thiamine": 1.507e-05, "lipoate": 9.74e-06, "riboflavin": 2.13e-06, "Ca2+": 5e-07, "biotin": 4.9e-07, "sulfate": 3.1e-07, "folate": 1.8e-07, "Mn2+": 8e-08, "boric_acid": 4e-08, "Co2+": 3.0000000000000004e-08, "Zn2+": 1e-08, "Cu2+": 1e-08, "Fe2+": 1e-08, "molybdate": 3.0000000000000004e-09, "D-glucose": 0.0040999999999999995, "LB": 0.0, "L-alanine": 0.0008, "L-arginine": 0.005200000000000001, "L-asparagine": 0.0004, "L-aspartate": 0.0004, "L-cysteine": 9.999999999999999e-05, "L-glutamine": 0.0006, "glycine": 0.0008, "L-histidine": 0.0002, "L-isoleucine": 0.0004, "L-leucine": 0.0008, "L-lysine": 0.0004, "L-methionine": 0.0002, "L-phenylalanine": 0.0004, "L-proline": 0.0004, "L-serine": 0.01, "L-threonine": 0.0004, "L-tryptophan": 9.999999999999999e-05, "L-tyrosine": 0.0002, "L-valine": 0.0006, "adenine": 0.0002, "cytosine": 0.0002, "guanine": 0.0002, "uracil": 0.0002, "EZRich": 0.0, "H2O": 55.0, "H+": 0.0012, "O2": 0.0012, "CO2": 0.0012, "L-glutamate": 0.011, "bioentity": 5.0, "length": 0.1, "Ribosome": 0.0}, "cell": {"H+": 0.00118, "membrane_H+": 0.00199, "length": 3.088680346e-06}, "polysomes": 4250.0, "mrna": 3777.0, "protein": 0.0, "trna_free": 0.0003207999999999999, "trna_charged": 0.0002534153500000001, "cells": 8192.0, "instances": 8192.0, "log2_instances": 13, "rnap_bound": 4249.0, "rnapaux_bound": 1762.0, "ribo_total": 53030.0}, "15400": {"conc": {"H+": 0.0012, "O2": 0.0012, "CO2": 0.0012, "Pi": 0.023899999999999998, "RpoD": 1.8999999999999998e-07, "RNAP": 3.2e-06, "RNAP~RpoD": 1.7599999999999999e-06, "RNAPAuxiliary": 4.01e-06, "ppGpp": 3.4000000000000003e-07, "ATP": 0.00958, "CTP": 0.00519, "GTP": 0.00282, "UTP": 0.01597, "PPi": 0.0002, "AMP": 0.0007, "CMP": 0.0007, "GMP": 0.00202, "Ribosome": 9.38e-06, "RibosomeAuxiliary": 1.4099999999999998e-06, "GDP": 0.00577, "L-leucine": 0.0008900000000000001, "L-alanine": 0.00462, "glycine": 0.01794, "L-valine": 0.00152, "L-glutamate": 0.01191, "L-serine": 6.921e-05, "L-isoleucine": 0.00051, "L-aspartate": 0.00826, "L-threonine": 0.00034, "L-lysine": 0.00084, "L-proline": 0.00067, "L-arginine": 0.0011200000000000001, "L-phenylalanine": 4.582999999999999e-05, "L-tyrosine": 7.381e-05, "L-glutamine": 0.00422, "L-asparagine": 0.00092, "L-histidine": 9.828e-05, "L-methionine": 0.00019, "L-cysteine": 0.00121, "L-tryptophan": 3.093e-05, "NH4+": 0.002, "acetyl-phosphate": 1.2e-07, "NADH": 0.00048, "NAD+": 0.00521, "NADPH": 0.0005, "NADP+": 0.0024900000000000005, "FMN": 3.48e-05, "FAD": 0.00101, "CoA": 0.0014, "glutathione": 1.27e-06, "dATP": 0.0002, "ADP": 0.0008100000000000001, "dAMP": 0.00013000000000000002, "cAMP": 4.279e-08, "adenosine": 0.00032, "deoxyadenosine": 4.2999999999999996e-07, "adenine": 0.00039000000000000005, "dCTP": 7.565e-05, "cytosine": 0.00032, "cytidine": 1.77e-06, "dGMP": 0.00047, "guanine": 4.522e-05, "guanosine": 5.88e-06, "deoxyguanosine": 2.2e-06, "dTTP": 0.00068, "dTDP": 0.00011, "UDP": 0.00348, "uridine": 3.7499999999999997e-06, "ITP": 1.5260000000000002e-08, "IDP": 1.7140000000000003e-08, "IMP": 0.0007, "L-homocysteine": 0.00013000000000000002, "L-citrulline": 8.439999999999999e-06, "L-ornithine": 2.1e-06, "L-histidinol": 5.846e-05, "S-adenosyl-L-methionine": 0.00017999999999999998, "D-glucose-6-phosphate": 0.00371, "D-fructose-6-phosphate": 0.00058, "D-fructose-1,6-bisphosphate": 0.01541, "dihydroxyacetone-phosphate": 0.00023, "3-phospho-D-glycerate": 0.00082, "phosphoenolpyruvate": 0.0003, "pyruvate": 0.00136, "acetyl-CoA": 0.00044, "oxaloacetate": 0.00063, "citrate": 0.00016, "2-oxoglutarate": 0.00042, "succinyl-CoA": 0.00017999999999999998, "succinate": 0.0005200000000000001, "fumarate": 0.00011, "L-malate": 0.0012900000000000001, "propionyl-CoA": 4.0000000000000007e-10, "malonyl-CoA": 2.55e-09, "acetoacetyl-CoA": 1.66e-09, "myo-inositol": 4.3e-10, "6-phospho-D-glucono-1,5-lactone": 1.2e-07, "6-phospho-D-gluconate": 0.0034500000000000004, "D-ribulose-5-phosphate": 0.00016, "alpha-D-ribose-5-phosphate": 0.0004, "D-xylulose-5-phosphate": 1.429e-08, "D-gluconate": 6.4e-07, "glycerate": 1e-07, "glycerol-3-phosphate": 0.0, "2-deoxy-D-ribose-5-phosphate": 2.7e-07, "5-phospho-alpha-D-ribose-1-diphosphate": 0.00023, "N-carbamoyl-L-aspartate": 6.31e-06, "(S)-dihydroorotate": 3e-06, "UDP-N-acetyl-D-glucosamine": 6.9e-07, "2,3-dihydroxybenzoate": 1.0480000000000002e-08, "4-hydroxybenzoate": 0.0, "shikimate": 0.00013000000000000002, "phenylpyruvate": 1.335e-05, "anthranilate": 1.208e-05, "N2-acetyl-L-ornithine": 6.2e-07, "riboflavin": 9.493e-05, "quinolinate": 0.00022, "PfkA": 1.85e-06, "FbaA": 6.46e-06, "TpiA": 5.67e-06, "GapA": 1.9679999999999998e-05, "Pgk": 1.3359999999999999e-05, "Eno": 1.421e-05, "PykF": 1.2499999999999999e-06, "AceF": 4.309999999999999e-06, "AceE": 1.3600000000000001e-06, "Lpd": 1.28e-06, "GltA": 4.88e-06, "Icd": 1.055e-05, "SucA": 1.99e-06, "Mdh": 1.575e-05, "CyoA": 7.889999999999999e-06, "AtpA": 1.417e-05, "Prs": 1.84e-06, "PurF": 9.2e-07, "GuaB": 2.75e-06, "Gmk": 1.24e-06, "Adk": 3.54e-06, "NrdB": 1.4299999999999999e-06, "NrdA": 5e-07, "CarA": 1.49e-06, "PyrB": 1.7599999999999999e-06, "ThyA": 1.07e-06, "Tmk": 4.6e-07, "PyrG": 1.18e-06, "Ndk": 2.87e-06, "GlnA": 3e-06, "100S": 0.0, "oriC~DNAP": 1.01e-09, "genome": 0.00843, "CellWall": 1.20002, "D-glucose": 2.141e-05, "AtpD": 2.35e-06, "NuoA": 1.8799999999999998e-06, "GuaA": 1.9299999999999997e-06, "DnaE": 1.53e-06, "DnaX": 1.12e-06, "Lgt": 1.6499999999999999e-06, "ClpP": 6.1e-07, "FtsH": 1.22e-06, "FusA": 9.7e-07, "Lon": 1.6699999999999999e-06, "TufA": 1.51e-06, "TufB": 2.2e-06, "DnaB": 4.2999999999999996e-07, "GroEL": 7.9e-07, "GyrA": 1.58e-06, "GyrB": 1.99e-06, "ParC": 4.6999999999999995e-07, "ParE": 1.4099999999999998e-06, "SecA": 1.3e-06, "FtsI": 1.5399999999999999e-06, "LpxC": 2.12e-06, "MurA": 1.26e-06, "BamA": 1.47e-06, "DnaK": 1.34e-06, "FtsA": 1.2299999999999999e-06, "ZipA": 1.02e-06, "OmpA": 2.3799999999999997e-06, "OmpF": 1.05e-06, "SecY": 1.44e-06, "AlaS": 3.37e-06, "ArgS": 1.82e-06, "Hns": 2.7799999999999996e-06, "IleS": 2.91e-06, "LeuS": 2.62e-06, "MetG": 2.6099999999999996e-06, "ValS": 2.99e-06, "RpoA": 0.0, "RpoB": 1.1899999999999998e-06, "RpoC": 2.4e-07, "NusA": 0.0, "NusG": 2.5e-07, "Rho": 6.377000000000001e-08, "GreA": 7e-07, "rRNA16S": 7.1e-07, "rRNA23S": 2.3799999999999997e-06, "rRNA5S": 1.83e-06, "30S": 2.21e-06, "50S": 5.699999999999999e-07, "RplA": 1.944e-05, "RplL": 2.1839999999999998e-05, "RpsA": 1.7690000000000002e-05, "RpsC": 1.985e-05, "Crp": 1.71e-06, "CspC": 3.0099999999999996e-06, "DnaA": 1.57e-06, "DnaG": 1.5399999999999999e-06, "Fis": 2.04e-06, "HupA": 2.43e-06, "Ssb": 1.8799999999999998e-06, "Tsf": 1.11e-06, "DnaN": 1.27e-06, "Frr": 1.47e-06, "FtsZ": 1.0099999999999999e-06, "GroES": 9.8e-07, "InfA": 1.05e-06, "InfB": 8.1e-07, "InfC": 1.46e-06, "MreB": 2.4999999999999998e-06, "MukB": 3.7999999999999996e-07, "PrfA": 2.1999999999999998e-07, "PrfB": 0.0, "EFTu": 3e-07}, "count": {"RpoD": 183.0, "RNAP": 3162.0, "RNAP~RpoD": 1742.0, "RNAPAuxiliary": 3961.0, "Ribosome": 9259.0, "RibosomeAuxiliary": 1391.0, "100S": 0.0, "oriC~DNAP": 1.0, "genome": 8324341.0, "rRNA16S": 703.0, "rRNA23S": 2347.0, "rRNA5S": 1806.0, "30S": 2179.0, "50S": 563.0, "RplA": 19194.0, "RplL": 21563.0, "RpsA": 17472.0, "RpsC": 19606.0}, "out": {"vital": 1.0, "Cl-": 0.06056, "Na+": 0.05, "NH4+": 0.0095, "K+": 0.00264, "Pi": 0.00132, "Mg2+": 0.0005300000000000001, "nicotinamide": 9.826e-05, "pantothenate": 4.949e-05, "pyridoxine": 1.655e-05, "thiamine": 1.507e-05, "lipoate": 9.74e-06, "riboflavin": 2.13e-06, "Ca2+": 5e-07, "biotin": 4.9e-07, "sulfate": 3.1e-07, "folate": 1.8e-07, "Mn2+": 8e-08, "boric_acid": 4e-08, "Co2+": 3.0000000000000004e-08, "Zn2+": 1e-08, "Cu2+": 1e-08, "Fe2+": 1e-08, "molybdate": 3.0000000000000004e-09, "D-glucose": 0.0040999999999999995, "LB": 0.0, "L-alanine": 0.0008, "L-arginine": 0.005200000000000001, "L-asparagine": 0.0004, "L-aspartate": 0.0004, "L-cysteine": 9.999999999999999e-05, "L-glutamine": 0.0006, "glycine": 0.0008, "L-histidine": 0.0002, "L-isoleucine": 0.0004, "L-leucine": 0.0008, "L-lysine": 0.0004, "L-methionine": 0.0002, "L-phenylalanine": 0.0004, "L-proline": 0.0004, "L-serine": 0.01, "L-threonine": 0.0004, "L-tryptophan": 9.999999999999999e-05, "L-tyrosine": 0.0002, "L-valine": 0.0006, "adenine": 0.0002, "cytosine": 0.0002, "guanine": 0.0002, "uracil": 0.0002, "EZRich": 0.0, "H2O": 55.0, "H+": 0.0012, "O2": 0.0012, "CO2": 0.0012, "L-glutamate": 0.011, "bioentity": 5.0, "length": 0.1, "Ribosome": 0.0}, "cell": {"H+": 0.00118, "membrane_H+": 0.00186, "length": 3.262375528e-06}, "polysomes": 4479.0, "mrna": 3970.0, "protein": 0.0, "trna_free": 0.00031504999999999993, "trna_charged": 0.00024927403999999985, "cells": 8192.0, "instances": 8192.0, "log2_instances": 13, "rnap_bound": 4398.0, "rnapaux_bound": 1813.0, "ribo_total": 55979.0}, "15500": {"conc": {"H+": 0.0012, "O2": 0.0012, "CO2": 0.0012, "Pi": 0.023899999999999998, "RpoD": 1.8e-07, "RNAP": 3.1699999999999997e-06, "RNAP~RpoD": 1.82e-06, "RNAPAuxiliary": 3.99e-06, "ppGpp": 3.4000000000000003e-07, "ATP": 0.00959, "CTP": 0.0051600000000000005, "GTP": 0.00322, "UTP": 0.0159, "PPi": 0.0002, "AMP": 0.00071, "CMP": 0.00069, "GMP": 0.0020800000000000003, "Ribosome": 9.359999999999998e-06, "RibosomeAuxiliary": 1.37e-06, "GDP": 0.0059299999999999995, "L-leucine": 0.0008900000000000001, "L-alanine": 0.00456, "glycine": 0.01934, "L-valine": 0.0015400000000000001, "L-glutamate": 0.01192, "L-serine": 6.95e-05, "L-isoleucine": 0.00049, "L-aspartate": 0.00828, "L-threonine": 0.00034, "L-lysine": 0.00086, "L-proline": 0.00067, "L-arginine": 0.00111, "L-phenylalanine": 4.646e-05, "L-tyrosine": 7.384999999999999e-05, "L-glutamine": 0.00421, "L-asparagine": 0.00092, "L-histidine": 9.808e-05, "L-methionine": 0.00019, "L-cysteine": 0.00125, "L-tryptophan": 3.12e-05, "NH4+": 0.002, "acetyl-phosphate": 1.0999999999999999e-07, "NADH": 0.00048, "NAD+": 0.0052699999999999995, "NADPH": 0.00051, "NADP+": 0.00252, "FMN": 3.5619999999999994e-05, "FAD": 0.00101, "CoA": 0.0014, "glutathione": 1.2e-06, "dATP": 0.00021, "ADP": 0.0008100000000000001, "dAMP": 0.00013000000000000002, "cAMP": 4.2670000000000004e-08, "adenosine": 0.00033, "deoxyadenosine": 4.1999999999999995e-07, "adenine": 0.0004, "dCTP": 9.939e-05, "cytosine": 0.00031, "cytidine": 1.78e-06, "dGMP": 0.00049, "guanine": 5.159e-05, "guanosine": 6e-06, "deoxyguanosine": 2.17e-06, "dTTP": 0.00068, "dTDP": 0.00011, "UDP": 0.0034700000000000004, "uridine": 3.7599999999999996e-06, "ITP": 1.4420000000000001e-08, "IDP": 1.62e-08, "IMP": 0.00071, "L-homocysteine": 0.00014000000000000001, "L-citrulline": 8.3e-06, "L-ornithine": 2.09e-06, "L-histidinol": 5.838e-05, "S-adenosyl-L-methionine": 0.00017999999999999998, "D-glucose-6-phosphate": 0.0037, "D-fructose-6-phosphate": 0.00057, "D-fructose-1,6-bisphosphate": 0.01519, "dihydroxyacetone-phosphate": 0.00022, "3-phospho-D-glycerate": 0.0008100000000000001, "phosphoenolpyruvate": 0.0003, "pyruvate": 0.00134, "acetyl-CoA": 0.00044, "oxaloacetate": 0.00063, "citrate": 0.00015, "2-oxoglutarate": 0.00041, "succinyl-CoA": 0.00017999999999999998, "succinate": 0.0005200000000000001, "fumarate": 0.00011, "L-malate": 0.0012900000000000001, "propionyl-CoA": 3.8000000000000003e-10, "malonyl-CoA": 2.41e-09, "acetoacetyl-CoA": 1.5700000000000002e-09, "myo-inositol": 4.0000000000000007e-10, "6-phospho-D-glucono-1,5-lactone": 1.0999999999999999e-07, "6-phospho-D-gluconate": 0.0034500000000000004, "D-ribulose-5-phosphate": 0.00016, "alpha-D-ribose-5-phosphate": 0.0004, "D-xylulose-5-phosphate": 1.352e-08, "D-gluconate": 6.4e-07, "glycerate": 9.906000000000001e-08, "glycerol-3-phosphate": 0.0, "2-deoxy-D-ribose-5-phosphate": 2.7e-07, "5-phospho-alpha-D-ribose-1-diphosphate": 0.00023, "N-carbamoyl-L-aspartate": 6.2399999999999995e-06, "(S)-dihydroorotate": 2.98e-06, "UDP-N-acetyl-D-glucosamine": 6.5e-07, "2,3-dihydroxybenzoate": 9.91e-09, "4-hydroxybenzoate": 0.0, "shikimate": 0.00014000000000000001, "phenylpyruvate": 1.3369999999999999e-05, "anthranilate": 1.215e-05, "N2-acetyl-L-ornithine": 6.3e-07, "riboflavin": 9.732999999999999e-05, "quinolinate": 0.00023, "PfkA": 1.78e-06, "FbaA": 6.469999999999999e-06, "TpiA": 5.57e-06, "GapA": 1.982e-05, "Pgk": 1.3419999999999999e-05, "Eno": 1.43e-05, "PykF": 1.26e-06, "AceF": 4.35e-06, "AceE": 1.38e-06, "Lpd": 1.2499999999999999e-06, "GltA": 4.99e-06, "Icd": 1.0769999999999999e-05, "SucA": 2.0299999999999996e-06, "Mdh": 1.589e-05, "CyoA": 7.82e-06, "AtpA": 1.4429999999999999e-05, "Prs": 1.86e-06, "PurF": 9.1e-07, "GuaB": 2.8199999999999997e-06, "Gmk": 1.2299999999999999e-06, "Adk": 3.5699999999999997e-06, "NrdB": 1.3899999999999998e-06, "NrdA": 6.5e-07, "CarA": 1.5599999999999999e-06, "PyrB": 1.73e-06, "ThyA": 1.06e-06, "Tmk": 4.2999999999999996e-07, "PyrG": 1.16e-06, "Ndk": 2.92e-06, "GlnA": 2.93e-06, "100S": 2.202e-08, "oriC~DNAP": 9.6e-10, "genome": 0.008400000000000001, "CellWall": 1.20001, "D-glucose": 2.069e-05, "AtpD": 2.2799999999999998e-06, "NuoA": 1.86e-06, "GuaA": 1.96e-06, "DnaE": 1.58e-06, "DnaX": 1.09e-06, "Lgt": 1.6699999999999999e-06, "ClpP": 6e-07, "FtsH": 1.28e-06, "FusA": 9.7e-07, "Lon": 1.6399999999999998e-06, "TufA": 1.5e-06, "TufB": 2.1499999999999997e-06, "DnaB": 4e-07, "GroEL": 7.799999999999999e-07, "GyrA": 1.6299999999999999e-06, "GyrB": 1.91e-06, "ParC": 4.5e-07, "ParE": 1.38e-06, "SecA": 1.35e-06, "FtsI": 1.5199999999999998e-06, "LpxC": 2.1499999999999997e-06, "MurA": 1.22e-06, "BamA": 1.42e-06, "DnaK": 1.32e-06, "FtsA": 1.24e-06, "ZipA": 1e-06, "OmpA": 2.36e-06, "OmpF": 1.04e-06, "SecY": 1.4499999999999999e-06, "AlaS": 3.3399999999999998e-06, "ArgS": 1.8e-06, "Hns": 2.76e-06, "IleS": 2.8099999999999998e-06, "LeuS": 2.5499999999999997e-06, "MetG": 2.6499999999999996e-06, "ValS": 2.99e-06, "RpoA": 0.0, "RpoB": 1.31e-06, "RpoC": 4.3999999999999997e-07, "NusA": 0.0, "NusG": 2.8e-07, "Rho": 2.7e-07, "GreA": 7.599999999999999e-07, "rRNA16S": 8.299999999999999e-07, "rRNA23S": 2.43e-06, "rRNA5S": 1.99e-06, "30S": 2.25e-06, "50S": 6.4e-07, "RplA": 1.921e-05, "RplL": 2.169e-05, "RpsA": 1.655e-05, "RpsC": 2.136e-05, "Crp": 1.6699999999999999e-06, "CspC": 3.06e-06, "DnaA": 1.59e-06, "DnaG": 1.51e-06, "Fis": 2.0299999999999996e-06, "HupA": 2.43e-06, "Ssb": 1.89e-06, "Tsf": 1.28e-06, "DnaN": 1.2299999999999999e-06, "Frr": 1.5399999999999999e-06, "FtsZ": 1e-06, "GroES": 9.8e-07, "InfA": 1.07e-06, "InfB": 9.8e-07, "InfC": 1.51e-06, "MreB": 2.5299999999999995e-06, "MukB": 3.6e-07, "PrfA": 3.2e-07, "PrfB": 0.0, "EFTu": 2.9e-07}, "count": {"RpoD": 188.0, "RNAP": 3306.0, "RNAP~RpoD": 1906.0, "RNAPAuxiliary": 4163.0, "Ribosome": 9777.0, "RibosomeAuxiliary": 1427.0, "100S": 23.0, "oriC~DNAP": 1.0, "genome": 8768161.0, "rRNA16S": 863.0, "rRNA23S": 2538.0, "rRNA5S": 2082.0, "30S": 2352.0, "50S": 668.0, "RplA": 20068.0, "RplL": 22657.0, "RpsA": 17290.0, "RpsC": 22305.0}, "out": {"vital": 1.0, "Cl-": 0.06056, "Na+": 0.05, "NH4+": 0.0095, "K+": 0.00264, "Pi": 0.00132, "Mg2+": 0.0005300000000000001, "nicotinamide": 9.826e-05, "pantothenate": 4.949e-05, "pyridoxine": 1.655e-05, "thiamine": 1.507e-05, "lipoate": 9.74e-06, "riboflavin": 2.13e-06, "Ca2+": 5e-07, "biotin": 4.9e-07, "sulfate": 3.1e-07, "folate": 1.8e-07, "Mn2+": 8e-08, "boric_acid": 4e-08, "Co2+": 3.0000000000000004e-08, "Zn2+": 1e-08, "Cu2+": 1e-08, "Fe2+": 1e-08, "molybdate": 3.0000000000000004e-09, "D-glucose": 0.0040999999999999995, "LB": 0.0, "L-alanine": 0.0008, "L-arginine": 0.005200000000000001, "L-asparagine": 0.0004, "L-aspartate": 0.0004, "L-cysteine": 9.999999999999999e-05, "L-glutamine": 0.0006, "glycine": 0.0008, "L-histidine": 0.0002, "L-isoleucine": 0.0004, "L-leucine": 0.0008, "L-lysine": 0.0004, "L-methionine": 0.0002, "L-phenylalanine": 0.0004, "L-proline": 0.0004, "L-serine": 0.01, "L-threonine": 0.0004, "L-tryptophan": 9.999999999999999e-05, "L-tyrosine": 0.0002, "L-valine": 0.0006, "adenine": 0.0002, "cytosine": 0.0002, "guanine": 0.0002, "uracil": 0.0002, "EZRich": 0.0, "H2O": 55.0, "H+": 0.0012, "O2": 0.0012, "CO2": 0.0012, "L-glutamate": 0.011, "bioentity": 5.0, "length": 0.1, "Ribosome": 0.0}, "cell": {"H+": 0.00118, "membrane_H+": 0.00172, "length": 3.450451266e-06}, "polysomes": 4719.0, "mrna": 4189.0, "protein": 0.0, "trna_free": 0.00030866, "trna_charged": 0.00024380480000000008, "cells": 8192.0, "instances": 8192.0, "log2_instances": 13, "rnap_bound": 4576.0, "rnapaux_bound": 1820.0, "ribo_total": 59047.0}, "15600": {"conc": {"H+": 0.0012, "O2": 0.0012, "CO2": 0.0012, "Pi": 0.023899999999999998, "RpoD": 1.8e-07, "RNAP": 3.1e-06, "RNAP~RpoD": 1.8799999999999998e-06, "RNAPAuxiliary": 3.98e-06, "ppGpp": 3.4000000000000003e-07, "ATP": 0.00956, "CTP": 0.0050999999999999995, "GTP": 0.0034700000000000004, "UTP": 0.015710000000000002, "PPi": 0.0002, "AMP": 0.00073, "CMP": 0.00069, "GMP": 0.00217, "Ribosome": 9.33e-06, "RibosomeAuxiliary": 1.3e-06, "GDP": 0.00619, "L-leucine": 0.00085, "L-alanine": 0.00459, "glycine": 0.02059, "L-valine": 0.00151, "L-glutamate": 0.011960000000000002, "L-serine": 6.967e-05, "L-isoleucine": 0.00048, "L-aspartate": 0.00856, "L-threonine": 0.00033, "L-lysine": 0.0008900000000000001, "L-proline": 0.00068, "L-arginine": 0.0011200000000000001, "L-phenylalanine": 4.5929999999999996e-05, "L-tyrosine": 7.379e-05, "L-glutamine": 0.004200000000000001, "L-asparagine": 0.00094, "L-histidine": 0.0001, "L-methionine": 0.0002, "L-cysteine": 0.00125, "L-tryptophan": 3.385e-05, "NH4+": 0.002, "acetyl-phosphate": 1.0999999999999999e-07, "NADH": 0.00049, "NAD+": 0.0053300000000000005, "NADPH": 0.00051, "NADP+": 0.0025499999999999997, "FMN": 3.869e-05, "FAD": 0.00101, "CoA": 0.0014, "glutathione": 1.1399999999999999e-06, "dATP": 0.00023, "ADP": 0.00087, "dAMP": 0.00014000000000000001, "cAMP": 4.24e-08, "adenosine": 0.00034, "deoxyadenosine": 4.1999999999999995e-07, "adenine": 0.0004, "dCTP": 0.00012, "cytosine": 0.00031, "cytidine": 1.79e-06, "dGMP": 0.0005200000000000001, "guanine": 5.807999999999999e-05, "guanosine": 6.14e-06, "deoxyguanosine": 2.1499999999999997e-06, "dTTP": 0.0007, "dTDP": 0.00012, "UDP": 0.00342, "uridine": 3.77e-06, "ITP": 1.362e-08, "IDP": 1.53e-08, "IMP": 0.00073, "L-homocysteine": 0.00014000000000000001, "L-citrulline": 8.050000000000001e-06, "L-ornithine": 2.05e-06, "L-histidinol": 5.976e-05, "S-adenosyl-L-methionine": 0.00017999999999999998, "D-glucose-6-phosphate": 0.0037, "D-fructose-6-phosphate": 0.00057, "D-fructose-1,6-bisphosphate": 0.015130000000000001, "dihydroxyacetone-phosphate": 0.00022, "3-phospho-D-glycerate": 0.00082, "phosphoenolpyruvate": 0.00031, "pyruvate": 0.0013100000000000002, "acetyl-CoA": 0.00042, "oxaloacetate": 0.00064, "citrate": 0.00015, "2-oxoglutarate": 0.00041, "succinyl-CoA": 0.00017999999999999998, "succinate": 0.00051, "fumarate": 0.00011, "L-malate": 0.0013000000000000002, "propionyl-CoA": 3.6e-10, "malonyl-CoA": 2.28e-09, "acetoacetyl-CoA": 1.49e-09, "myo-inositol": 3.8000000000000003e-10, "6-phospho-D-glucono-1,5-lactone": 1.0999999999999999e-07, "6-phospho-D-gluconate": 0.0034500000000000004, "D-ribulose-5-phosphate": 0.00016, "alpha-D-ribose-5-phosphate": 0.0004, "D-xylulose-5-phosphate": 1.2780000000000001e-08, "D-gluconate": 6.4e-07, "glycerate": 9.357e-08, "glycerol-3-phosphate": 0.0, "2-deoxy-D-ribose-5-phosphate": 2.7e-07, "5-phospho-alpha-D-ribose-1-diphosphate": 0.00023, "N-carbamoyl-L-aspartate": 6.82e-06, "(S)-dihydroorotate": 3.23e-06, "UDP-N-acetyl-D-glucosamine": 6.1e-07, "2,3-dihydroxybenzoate": 9.36e-09, "4-hydroxybenzoate": 0.0, "shikimate": 0.00013000000000000002, "phenylpyruvate": 1.306e-05, "anthranilate": 1.258e-05, "N2-acetyl-L-ornithine": 6.4e-07, "riboflavin": 0.00011, "quinolinate": 0.00023, "PfkA": 1.7599999999999999e-06, "FbaA": 6.5099999999999995e-06, "TpiA": 5.42e-06, "GapA": 1.994e-05, "Pgk": 1.3429999999999998e-05, "Eno": 1.432e-05, "PykF": 1.2499999999999999e-06, "AceF": 4.35e-06, "AceE": 1.4499999999999999e-06, "Lpd": 1.18e-06, "GltA": 4.97e-06, "Icd": 1.0909999999999999e-05, "SucA": 2.04e-06, "Mdh": 1.5929999999999998e-05, "CyoA": 7.67e-06, "AtpA": 1.4689999999999998e-05, "Prs": 1.86e-06, "PurF": 9.2e-07, "GuaB": 2.8e-06, "Gmk": 1.22e-06, "Adk": 3.5899999999999995e-06, "NrdB": 1.35e-06, "NrdA": 6.6e-07, "CarA": 1.6299999999999999e-06, "PyrB": 1.8e-06, "ThyA": 1.02e-06, "Tmk": 4.1999999999999995e-07, "PyrG": 1.1299999999999998e-06, "Ndk": 2.93e-06, "GlnA": 2.88e-06, "100S": 6.15e-08, "oriC~DNAP": 9.000000000000001e-10, "genome": 0.00833, "CellWall": 1.20004, "D-glucose": 1.9999999999999998e-05, "AtpD": 2.31e-06, "NuoA": 1.79e-06, "GuaA": 1.99e-06, "DnaE": 1.5199999999999998e-06, "DnaX": 1.05e-06, "Lgt": 1.6e-06, "ClpP": 5.4e-07, "FtsH": 1.31e-06, "FusA": 9.1e-07, "Lon": 1.6599999999999998e-06, "TufA": 1.46e-06, "TufB": 2.08e-06, "DnaB": 3.8999999999999997e-07, "GroEL": 8e-07, "GyrA": 1.6399999999999998e-06, "GyrB": 1.82e-06, "ParC": 4.1999999999999995e-07, "ParE": 1.4299999999999999e-06, "SecA": 1.44e-06, "FtsI": 1.48e-06, "LpxC": 2.09e-06, "MurA": 1.2499999999999999e-06, "BamA": 1.3899999999999998e-06, "DnaK": 1.34e-06, "FtsA": 1.22e-06, "ZipA": 1.04e-06, "OmpA": 2.3399999999999996e-06, "OmpF": 1.06e-06, "SecY": 1.53e-06, "AlaS": 3.2999999999999997e-06, "ArgS": 1.7599999999999999e-06, "Hns": 2.75e-06, "IleS": 2.71e-06, "LeuS": 2.54e-06, "MetG": 2.66e-06, "ValS": 2.97e-06, "RpoA": 0.0, "RpoB": 1.4099999999999998e-06, "RpoC": 5.5e-07, "NusA": 0.0, "NusG": 2e-07, "Rho": 3.6e-07, "GreA": 9.1e-07, "rRNA16S": 8.9e-07, "rRNA23S": 2.66e-06, "rRNA5S": 2.24e-06, "30S": 2.44e-06, "50S": 6.2e-07, "RplA": 2.1199999999999997e-05, "RplL": 2.212e-05, "RpsA": 1.6809999999999997e-05, "RpsC": 2.0019999999999998e-05, "Crp": 1.6599999999999998e-06, "CspC": 3.02e-06, "DnaA": 1.5399999999999999e-06, "DnaG": 1.5199999999999998e-06, "Fis": 1.99e-06, "HupA": 2.44e-06, "Ssb": 1.96e-06, "Tsf": 1.5199999999999998e-06, "DnaN": 1.2099999999999998e-06, "Frr": 1.55e-06, "FtsZ": 9.499999999999999e-07, "GroES": 9.6e-07, "InfA": 1.11e-06, "InfB": 1.18e-06, "InfC": 1.59e-06, "MreB": 2.56e-06, "MukB": 3.4000000000000003e-07, "PrfA": 4.6e-07, "PrfB": 0.0, "EFTu": 2.9e-07}, "count": {"RpoD": 204.0, "RNAP": 3432.0, "RNAP~RpoD": 2081.0, "RNAPAuxiliary": 4403.0, "Ribosome": 10318.0, "RibosomeAuxiliary": 1434.0, "100S": 68.0, "oriC~DNAP": 1.0, "genome": 9214013.0, "rRNA16S": 989.0, "rRNA23S": 2946.0, "rRNA5S": 2477.0, "30S": 2697.0, "50S": 690.0, "RplA": 23442.0, "RplL": 24461.0, "RpsA": 18587.0, "RpsC": 22136.0}, "out": {"vital": 1.0, "Cl-": 0.06056, "Na+": 0.05, "NH4+": 0.0095, "K+": 0.00264, "Pi": 0.00132, "Mg2+": 0.0005300000000000001, "nicotinamide": 9.826e-05, "pantothenate": 4.949e-05, "pyridoxine": 1.655e-05, "thiamine": 1.507e-05, "lipoate": 9.74e-06, "riboflavin": 2.13e-06, "Ca2+": 5e-07, "biotin": 4.9e-07, "sulfate": 3.1e-07, "folate": 1.8e-07, "Mn2+": 8e-08, "boric_acid": 4e-08, "Co2+": 3.0000000000000004e-08, "Zn2+": 1e-08, "Cu2+": 1e-08, "Fe2+": 1e-08, "molybdate": 3.0000000000000004e-09, "D-glucose": 0.0040999999999999995, "LB": 0.0, "L-alanine": 0.0008, "L-arginine": 0.005200000000000001, "L-asparagine": 0.0004, "L-aspartate": 0.0004, "L-cysteine": 9.999999999999999e-05, "L-glutamine": 0.0006, "glycine": 0.0008, "L-histidine": 0.0002, "L-isoleucine": 0.0004, "L-leucine": 0.0008, "L-lysine": 0.0004, "L-methionine": 0.0002, "L-phenylalanine": 0.0004, "L-proline": 0.0004, "L-serine": 0.01, "L-threonine": 0.0004, "L-tryptophan": 9.999999999999999e-05, "L-tyrosine": 0.0002, "L-valine": 0.0006, "adenine": 0.0002, "cytosine": 0.0002, "guanine": 0.0002, "uracil": 0.0002, "EZRich": 0.0, "H2O": 55.0, "H+": 0.0012, "O2": 0.0012, "CO2": 0.0012, "L-glutamate": 0.011, "bioentity": 5.0, "length": 0.1, "Ribosome": 0.0}, "cell": {"H+": 0.00118, "membrane_H+": 0.00158, "length": 3.652949744e-06}, "polysomes": 4979.0, "mrna": 4513.0, "protein": 0.0, "trna_free": 0.0003035699999999999, "trna_charged": 0.00023948360000000004, "cells": 8192.0, "instances": 8192.0, "log2_instances": 13, "rnap_bound": 4788.0, "rnapaux_bound": 1876.0, "ribo_total": 62208.0}, "15700": {"conc": {"H+": 0.0012, "O2": 0.0012, "CO2": 0.0012, "Pi": 0.023899999999999998, "RpoD": 1.6e-07, "RNAP": 3.1199999999999998e-06, "RNAP~RpoD": 1.89e-06, "RNAPAuxiliary": 4.15e-06, "ppGpp": 3.5e-07, "ATP": 0.00959, "CTP": 0.005059999999999999, "GTP": 0.0032500000000000003, "UTP": 0.01562, "PPi": 0.0002, "AMP": 0.0007199999999999999, "CMP": 0.00068, "GMP": 0.0024300000000000003, "Ribosome": 9.21e-06, "RibosomeAuxiliary": 1.4e-06, "GDP": 0.006940000000000001, "L-leucine": 0.00086, "L-alanine": 0.00458, "glycine": 0.02188, "L-valine": 0.00152, "L-glutamate": 0.01201, "L-serine": 6.952e-05, "L-isoleucine": 0.00048, "L-aspartate": 0.00873, "L-threonine": 0.00031, "L-lysine": 0.0008900000000000001, "L-proline": 0.00068, "L-arginine": 0.0011200000000000001, "L-phenylalanine": 4.288e-05, "L-tyrosine": 6.940999999999999e-05, "L-glutamine": 0.00419, "L-asparagine": 0.00096, "L-histidine": 9.726e-05, "L-methionine": 0.00021, "L-cysteine": 0.00127, "L-tryptophan": 3.039e-05, "NH4+": 0.002, "acetyl-phosphate": 1e-07, "NADH": 0.00049, "NAD+": 0.00539, "NADPH": 0.0005200000000000001, "NADP+": 0.00257, "FMN": 3.996e-05, "FAD": 0.00101, "CoA": 0.0014, "glutathione": 1.08e-06, "dATP": 0.00024, "ADP": 0.0008100000000000001, "dAMP": 0.00015, "cAMP": 4.2600000000000004e-08, "adenosine": 0.00034, "deoxyadenosine": 4.1999999999999995e-07, "adenine": 0.0004, "dCTP": 0.00012, "cytosine": 0.00031, "cytidine": 1.8e-06, "dGMP": 0.00054, "guanine": 6.322e-05, "guanosine": 6.3299999999999995e-06, "deoxyguanosine": 2.1499999999999997e-06, "dTTP": 0.0007199999999999999, "dTDP": 0.00012, "UDP": 0.0034100000000000003, "uridine": 3.78e-06, "ITP": 1.2920000000000001e-08, "IDP": 1.451e-08, "IMP": 0.0007199999999999999, "L-homocysteine": 0.00015, "L-citrulline": 7.79e-06, "L-ornithine": 1.99e-06, "L-histidinol": 5.792e-05, "S-adenosyl-L-methionine": 0.00017999999999999998, "D-glucose-6-phosphate": 0.0037, "D-fructose-6-phosphate": 0.00057, "D-fructose-1,6-bisphosphate": 0.01504, "dihydroxyacetone-phosphate": 0.00022, "3-phospho-D-glycerate": 0.00082, "phosphoenolpyruvate": 0.00031, "pyruvate": 0.0013000000000000002, "acetyl-CoA": 0.00042, "oxaloacetate": 0.0006500000000000001, "citrate": 0.00015, "2-oxoglutarate": 0.00041, "succinyl-CoA": 0.00017999999999999998, "succinate": 0.00051, "fumarate": 0.00011, "L-malate": 0.0013100000000000002, "propionyl-CoA": 3.4000000000000007e-10, "malonyl-CoA": 2.1600000000000004e-09, "acetoacetyl-CoA": 1.41e-09, "myo-inositol": 3.6e-10, "6-phospho-D-glucono-1,5-lactone": 1e-07, "6-phospho-D-gluconate": 0.0034500000000000004, "D-ribulose-5-phosphate": 0.00016, "alpha-D-ribose-5-phosphate": 0.0004, "D-xylulose-5-phosphate": 1.212e-08, "D-gluconate": 6.4e-07, "glycerate": 8.873000000000001e-08, "glycerol-3-phosphate": 0.0, "2-deoxy-D-ribose-5-phosphate": 2.6e-07, "5-phospho-alpha-D-ribose-1-diphosphate": 0.00023, "N-carbamoyl-L-aspartate": 7.03e-06, "(S)-dihydroorotate": 3.31e-06, "UDP-N-acetyl-D-glucosamine": 5.8e-07, "2,3-dihydroxybenzoate": 8.87e-09, "4-hydroxybenzoate": 0.0, "shikimate": 0.00013000000000000002, "phenylpyruvate": 1.213e-05, "anthranilate": 1.197e-05, "N2-acetyl-L-ornithine": 6.4e-07, "riboflavin": 0.00011, "quinolinate": 0.00023, "PfkA": 1.6999999999999998e-06, "FbaA": 6.59e-06, "TpiA": 5.33e-06, "GapA": 1.9969999999999997e-05, "Pgk": 1.349e-05, "Eno": 1.4359999999999998e-05, "PykF": 1.2499999999999999e-06, "AceF": 4.309999999999999e-06, "AceE": 1.46e-06, "Lpd": 1.16e-06, "GltA": 4.94e-06, "Icd": 1.114e-05, "SucA": 2.08e-06, "Mdh": 1.608e-05, "CyoA": 7.62e-06, "AtpA": 1.4989999999999999e-05, "Prs": 1.79e-06, "PurF": 1.04e-06, "GuaB": 2.8e-06, "Gmk": 1.1899999999999998e-06, "Adk": 3.5699999999999997e-06, "NrdB": 1.31e-06, "NrdA": 6.9e-07, "CarA": 1.6e-06, "PyrB": 1.82e-06, "ThyA": 9.9e-07, "Tmk": 4.2999999999999996e-07, "PyrG": 1.12e-06, "Ndk": 2.8599999999999997e-06, "GlnA": 2.84e-06, "100S": 7.890000000000001e-08, "oriC~DNAP": 8.6e-10, "genome": 0.00828, "CellWall": 1.20002, "D-glucose": 1.942e-05, "AtpD": 2.3399999999999996e-06, "NuoA": 1.7399999999999999e-06, "GuaA": 1.98e-06, "DnaE": 1.48e-06, "DnaX": 1.0299999999999999e-06, "Lgt": 1.53e-06, "ClpP": 5e-07, "FtsH": 1.27e-06, "FusA": 7.4e-07, "Lon": 1.6699999999999999e-06, "TufA": 1.44e-06, "TufB": 2.0699999999999997e-06, "DnaB": 4.5e-07, "GroEL": 7.799999999999999e-07, "GyrA": 1.6499999999999999e-06, "GyrB": 1.73e-06, "ParC": 4.6999999999999995e-07, "ParE": 1.4299999999999999e-06, "SecA": 1.46e-06, "FtsI": 1.55e-06, "LpxC": 2.01e-06, "MurA": 1.3e-06, "BamA": 1.37e-06, "DnaK": 1.38e-06, "FtsA": 1.1699999999999998e-06, "ZipA": 1.07e-06, "OmpA": 2.32e-06, "OmpF": 1.05e-06, "SecY": 1.53e-06, "AlaS": 3.27e-06, "ArgS": 1.7399999999999999e-06, "Hns": 2.8999999999999998e-06, "IleS": 2.67e-06, "LeuS": 2.5499999999999997e-06, "MetG": 2.64e-06, "ValS": 2.95e-06, "RpoA": 0.0, "RpoB": 1.44e-06, "RpoC": 6.2e-07, "NusA": 0.0, "NusG": 5.505e-08, "Rho": 3.3e-07, "GreA": 7.699999999999999e-07, "rRNA16S": 1.06e-06, "rRNA23S": 2.64e-06, "rRNA5S": 2.4999999999999998e-06, "30S": 2.56e-06, "50S": 7.4e-07, "RplA": 2.2489999999999996e-05, "RplL": 2.196e-05, "RpsA": 1.6809999999999997e-05, "RpsC": 2.141e-05, "Crp": 1.61e-06, "CspC": 3e-06, "DnaA": 1.49e-06, "DnaG": 1.5e-06, "Fis": 1.9699999999999998e-06, "HupA": 2.4500000000000003e-06, "Ssb": 2.0199999999999997e-06, "Tsf": 1.49e-06, "DnaN": 1.2099999999999998e-06, "Frr": 1.4099999999999998e-06, "FtsZ": 9.3e-07, "GroES": 9.6e-07, "InfA": 9.7e-07, "InfB": 1.05e-06, "InfC": 1.4e-06, "MreB": 2.4999999999999998e-06, "MukB": 4.2999999999999996e-07, "PrfA": 4.5e-07, "PrfB": 0.0, "EFTu": 6.717000000000001e-08}, "count": {"RpoD": 191.0, "RNAP": 3641.0, "RNAP~RpoD": 2202.0, "RNAPAuxiliary": 4837.0, "Ribosome": 10737.0, "RibosomeAuxiliary": 1634.0, "100S": 92.0, "oriC~DNAP": 1.0, "genome": 9660537.0, "rRNA16S": 1238.0, "rRNA23S": 3077.0, "rRNA5S": 2912.0, "30S": 2985.0, "50S": 868.0, "RplA": 26227.0, "RplL": 25604.0, "RpsA": 19604.0, "RpsC": 24961.0}, "out": {"vital": 1.0, "Cl-": 0.06056, "Na+": 0.05, "NH4+": 0.0095, "K+": 0.00264, "Pi": 0.00132, "Mg2+": 0.0005300000000000001, "nicotinamide": 9.826e-05, "pantothenate": 4.949e-05, "pyridoxine": 1.655e-05, "thiamine": 1.507e-05, "lipoate": 9.74e-06, "riboflavin": 2.13e-06, "Ca2+": 5e-07, "biotin": 4.9e-07, "sulfate": 3.1e-07, "folate": 1.8e-07, "Mn2+": 8e-08, "boric_acid": 4e-08, "Co2+": 3.0000000000000004e-08, "Zn2+": 1e-08, "Cu2+": 1e-08, "Fe2+": 1e-08, "molybdate": 3.0000000000000004e-09, "D-glucose": 0.0040999999999999995, "LB": 0.0, "L-alanine": 0.0008, "L-arginine": 0.005200000000000001, "L-asparagine": 0.0004, "L-aspartate": 0.0004, "L-cysteine": 9.999999999999999e-05, "L-glutamine": 0.0006, "glycine": 0.0008, "L-histidine": 0.0002, "L-isoleucine": 0.0004, "L-leucine": 0.0008, "L-lysine": 0.0004, "L-methionine": 0.0002, "L-phenylalanine": 0.0004, "L-proline": 0.0004, "L-serine": 0.01, "L-threonine": 0.0004, "L-tryptophan": 9.999999999999999e-05, "L-tyrosine": 0.0002, "L-valine": 0.0006, "adenine": 0.0002, "cytosine": 0.0002, "guanine": 0.0002, "uracil": 0.0002, "EZRich": 0.0, "H2O": 55.0, "H+": 0.0012, "O2": 0.0012, "CO2": 0.0012, "L-glutamate": 0.011, "bioentity": 5.0, "length": 0.1, "Ribosome": 0.0}, "cell": {"H+": 0.00118, "membrane_H+": 0.0015500000000000002, "length": 3.852311094e-06}, "polysomes": 5283.0, "mrna": 4787.0, "protein": 0.0, "trna_free": 0.00030055999999999995, "trna_charged": 0.0002362768800000001, "cells": 8192.0, "instances": 8192.0, "log2_instances": 13, "rnap_bound": 4944.0, "rnapaux_bound": 1932.0, "ribo_total": 65697.0}, "15800": {"conc": {"H+": 0.0012, "O2": 0.0012, "CO2": 0.0012, "Pi": 0.023899999999999998, "RpoD": 3.6e-07, "RNAP": 2.4599999999999997e-06, "RNAP~RpoD": 1.49e-06, "RNAPAuxiliary": 3.43e-06, "ppGpp": 3.5e-07, "ATP": 0.00961, "CTP": 0.00515, "GTP": 0.003, "UTP": 0.015880000000000002, "PPi": 0.0002, "AMP": 0.00074, "CMP": 0.00069, "GMP": 0.0028, "Ribosome": 1.022e-05, "RibosomeAuxiliary": 1.53e-06, "GDP": 0.00796, "L-leucine": 0.00083, "L-alanine": 0.00445, "glycine": 0.022760000000000002, "L-valine": 0.00147, "L-glutamate": 0.011980000000000001, "L-serine": 7.088e-05, "L-isoleucine": 0.00049, "L-aspartate": 0.00886, "L-threonine": 0.00031, "L-lysine": 0.0008900000000000001, "L-proline": 0.0007, "L-arginine": 0.00113, "L-phenylalanine": 4.2579999999999996e-05, "L-tyrosine": 7.413e-05, "L-glutamine": 0.00423, "L-asparagine": 0.00098, "L-histidine": 0.0001, "L-methionine": 0.00021, "L-cysteine": 0.0013100000000000002, "L-tryptophan": 3.4479999999999995e-05, "NH4+": 0.002, "acetyl-phosphate": 1e-07, "NADH": 0.0005, "NAD+": 0.00545, "NADPH": 0.0005200000000000001, "NADP+": 0.0026000000000000003, "FMN": 3.4939999999999994e-05, "FAD": 0.00101, "CoA": 0.0014, "glutathione": 1.02e-06, "dATP": 0.00025, "ADP": 0.00083, "dAMP": 0.00016, "cAMP": 4.331e-08, "adenosine": 0.00034, "deoxyadenosine": 4.1999999999999995e-07, "adenine": 0.00041, "dCTP": 0.00012, "cytosine": 0.0003, "cytidine": 1.82e-06, "dGMP": 0.0005600000000000001, "guanine": 6.798e-05, "guanosine": 6.59e-06, "deoxyguanosine": 2.16e-06, "dTTP": 0.00074, "dTDP": 0.00012, "UDP": 0.00346, "uridine": 3.7999999999999996e-06, "ITP": 1.227e-08, "IDP": 1.378e-08, "IMP": 0.00074, "L-homocysteine": 0.00015, "L-citrulline": 7.87e-06, "L-ornithine": 2.0199999999999997e-06, "L-histidinol": 6.015e-05, "S-adenosyl-L-methionine": 0.00017999999999999998, "D-glucose-6-phosphate": 0.0037, "D-fructose-6-phosphate": 0.00057, "D-fructose-1,6-bisphosphate": 0.01508, "dihydroxyacetone-phosphate": 0.00022, "3-phospho-D-glycerate": 0.0008100000000000001, "phosphoenolpyruvate": 0.00031, "pyruvate": 0.00127, "acetyl-CoA": 0.00041, "oxaloacetate": 0.0006500000000000001, "citrate": 0.00015, "2-oxoglutarate": 0.0004, "succinyl-CoA": 0.00017999999999999998, "succinate": 0.00051, "fumarate": 0.00011, "L-malate": 0.0013000000000000002, "propionyl-CoA": 3.2000000000000003e-10, "malonyl-CoA": 2.0499999999999997e-09, "acetoacetyl-CoA": 1.3400000000000001e-09, "myo-inositol": 3.4000000000000007e-10, "6-phospho-D-glucono-1,5-lactone": 9.627e-08, "6-phospho-D-gluconate": 0.0034500000000000004, "D-ribulose-5-phosphate": 0.00016, "alpha-D-ribose-5-phosphate": 0.0004, "D-xylulose-5-phosphate": 1.151e-08, "D-gluconate": 6.5e-07, "glycerate": 8.424e-08, "glycerol-3-phosphate": 0.0, "2-deoxy-D-ribose-5-phosphate": 2.6e-07, "5-phospho-alpha-D-ribose-1-diphosphate": 0.00023, "N-carbamoyl-L-aspartate": 6.59e-06, "(S)-dihydroorotate": 3.1199999999999998e-06, "UDP-N-acetyl-D-glucosamine": 5.5e-07, "2,3-dihydroxybenzoate": 8.42e-09, "4-hydroxybenzoate": 0.0, "shikimate": 0.00012, "phenylpyruvate": 1.1849999999999998e-05, "anthranilate": 1.2339999999999999e-05, "N2-acetyl-L-ornithine": 6.7e-07, "riboflavin": 9.526999999999999e-05, "quinolinate": 0.00024, "PfkA": 1.6699999999999999e-06, "FbaA": 6.629999999999999e-06, "TpiA": 5.219999999999999e-06, "GapA": 2.0039999999999998e-05, "Pgk": 1.3449999999999998e-05, "Eno": 1.448e-05, "PykF": 1.24e-06, "AceF": 4.34e-06, "AceE": 1.5199999999999998e-06, "Lpd": 1.1499999999999998e-06, "GltA": 4.849999999999999e-06, "Icd": 1.1419999999999999e-05, "SucA": 2.14e-06, "Mdh": 1.612e-05, "CyoA": 7.499999999999999e-06, "AtpA": 1.536e-05, "Prs": 1.79e-06, "PurF": 1.09e-06, "GuaB": 2.83e-06, "Gmk": 1.18e-06, "Adk": 3.5499999999999995e-06, "NrdB": 1.2499999999999999e-06, "NrdA": 7.4e-07, "CarA": 1.5399999999999999e-06, "PyrB": 1.84e-06, "ThyA": 9.7e-07, "Tmk": 4.1999999999999995e-07, "PyrG": 1.09e-06, "Ndk": 2.85e-06, "GlnA": 2.8199999999999997e-06, "100S": 7.816e-08, "oriC~DNAP": 1.63e-09, "genome": 0.008320000000000001, "CellWall": 1.20004, "D-glucose": 1.889e-05, "AtpD": 2.32e-06, "NuoA": 1.71e-06, "GuaA": 1.8999999999999998e-06, "DnaE": 1.4499999999999999e-06, "DnaX": 9.9e-07, "Lgt": 1.59e-06, "ClpP": 4.6999999999999995e-07, "FtsH": 1.27e-06, "FusA": 7.699999999999999e-07, "Lon": 1.77e-06, "TufA": 1.4299999999999999e-06, "TufB": 2.0199999999999997e-06, "DnaB": 5.1e-07, "GroEL": 8.1e-07, "GyrA": 1.69e-06, "GyrB": 1.6399999999999998e-06, "ParC": 5e-07, "ParE": 1.46e-06, "SecA": 1.5e-06, "FtsI": 1.6e-06, "LpxC": 1.98e-06, "MurA": 1.34e-06, "BamA": 1.46e-06, "DnaK": 1.46e-06, "FtsA": 1.1699999999999998e-06, "ZipA": 1.0299999999999999e-06, "OmpA": 2.2999999999999996e-06, "OmpF": 1e-06, "SecY": 1.5199999999999998e-06, "AlaS": 3.2e-06, "ArgS": 1.69e-06, "Hns": 3.07e-06, "IleS": 2.66e-06, "LeuS": 2.5499999999999997e-06, "MetG": 2.66e-06, "ValS": 2.88e-06, "RpoA": 1.63e-09, "RpoB": 1.44e-06, "RpoC": 5.8e-07, "NusA": 1.1400000000000001e-08, "NusG": 0.0, "Rho": 2.6e-07, "GreA": 7e-07, "rRNA16S": 4.6e-07, "rRNA23S": 2.09e-06, "rRNA5S": 2.0199999999999997e-06, "30S": 2.4e-06, "50S": 6.6e-07, "RplA": 2.0579999999999996e-05, "RplL": 2.064e-05, "RpsA": 1.7519999999999998e-05, "RpsC": 2.116e-05, "Crp": 1.6299999999999999e-06, "CspC": 2.97e-06, "DnaA": 1.5e-06, "DnaG": 1.55e-06, "Fis": 1.96e-06, "HupA": 2.4500000000000003e-06, "Ssb": 2.0199999999999997e-06, "Tsf": 1.48e-06, "DnaN": 1.2099999999999998e-06, "Frr": 1.26e-06, "FtsZ": 9.7e-07, "GroES": 9.3e-07, "InfA": 8.9e-07, "InfB": 9.2e-07, "InfC": 1.27e-06, "MreB": 2.47e-06, "MukB": 5.1e-07, "PrfA": 4.2999999999999996e-07, "PrfB": 0.0, "EFTu": 0.0}, "count": {"RpoD": 219.0, "RNAP": 1512.0, "RNAP~RpoD": 917.0, "RNAPAuxiliary": 2105.0, "Ribosome": 6276.0, "RibosomeAuxiliary": 938.0, "100S": 48.0, "oriC~DNAP": 1.0, "genome": 5106822.0, "rRNA16S": 283.0, "rRNA23S": 1283.0, "rRNA5S": 1243.0, "30S": 1473.0, "50S": 408.0, "RplA": 12636.0, "RplL": 12675.0, "RpsA": 10761.0, "RpsC": 12991.0}, "out": {"vital": 1.0, "Cl-": 0.06056, "Na+": 0.05, "NH4+": 0.0095, "K+": 0.00264, "Pi": 0.00132, "Mg2+": 0.0005300000000000001, "nicotinamide": 9.826e-05, "pantothenate": 4.949e-05, "pyridoxine": 1.655e-05, "thiamine": 1.507e-05, "lipoate": 9.74e-06, "riboflavin": 2.13e-06, "Ca2+": 5e-07, "biotin": 4.9e-07, "sulfate": 3.1e-07, "folate": 1.8e-07, "Mn2+": 8e-08, "boric_acid": 4e-08, "Co2+": 3.0000000000000004e-08, "Zn2+": 1e-08, "Cu2+": 1e-08, "Fe2+": 1e-08, "molybdate": 3.0000000000000004e-09, "D-glucose": 0.0040999999999999995, "LB": 0.0, "L-alanine": 0.0008, "L-arginine": 0.005200000000000001, "L-asparagine": 0.0004, "L-aspartate": 0.0004, "L-cysteine": 9.999999999999999e-05, "L-glutamine": 0.0006, "glycine": 0.0008, "L-histidine": 0.0002, "L-isoleucine": 0.0004, "L-leucine": 0.0008, "L-lysine": 0.0004, "L-methionine": 0.0002, "L-phenylalanine": 0.0004, "L-proline": 0.0004, "L-serine": 0.01, "L-threonine": 0.0004, "L-tryptophan": 9.999999999999999e-05, "L-tyrosine": 0.0002, "L-valine": 0.0006, "adenine": 0.0002, "cytosine": 0.0002, "guanine": 0.0002, "uracil": 0.0002, "EZRich": 0.0, "H2O": 55.0, "H+": 0.0012, "O2": 0.0012, "CO2": 0.0012, "L-glutamate": 0.011, "bioentity": 5.0, "length": 0.1, "Ribosome": 0.0}, "cell": {"H+": 0.00118, "membrane_H+": 0.00141, "length": 2.028702948e-06}, "polysomes": 2752.0, "mrna": 2309.0, "protein": 0.0, "trna_free": 0.00029925, "trna_charged": 0.00023618162999999997, "cells": 16384.0, "instances": 16384.0, "log2_instances": 14, "rnap_bound": 2991.0, "rnapaux_bound": 1525.0, "ribo_total": 35086.0}, "15900": {"conc": {"H+": 0.0012, "O2": 0.0012, "CO2": 0.0012, "Pi": 0.023899999999999998, "RpoD": 3.5e-07, "RNAP": 2.3799999999999997e-06, "RNAP~RpoD": 1.61e-06, "RNAPAuxiliary": 3.49e-06, "ppGpp": 3.5e-07, "ATP": 0.0096, "CTP": 0.005059999999999999, "GTP": 0.00327, "UTP": 0.0156, "PPi": 0.0002, "AMP": 0.00073, "CMP": 0.00068, "GMP": 0.0027400000000000002, "Ribosome": 1.026e-05, "RibosomeAuxiliary": 1.53e-06, "GDP": 0.00781, "L-leucine": 0.00076, "L-alanine": 0.00429, "glycine": 0.02312, "L-valine": 0.00141, "L-glutamate": 0.01182, "L-serine": 6.887999999999999e-05, "L-isoleucine": 0.00043, "L-aspartate": 0.0083, "L-threonine": 0.00028000000000000003, "L-lysine": 0.00088, "L-proline": 0.00067, "L-arginine": 0.0011, "L-phenylalanine": 3.6179999999999996e-05, "L-tyrosine": 6.123e-05, "L-glutamine": 0.00422, "L-asparagine": 0.00091, "L-histidine": 9.581999999999999e-05, "L-methionine": 0.0002, "L-cysteine": 0.00122, "L-tryptophan": 2.48e-05, "NH4+": 0.002, "acetyl-phosphate": 9.631000000000001e-08, "NADH": 0.0005, "NAD+": 0.0055, "NADPH": 0.00051, "NADP+": 0.00264, "FMN": 3.838e-05, "FAD": 0.00101, "CoA": 0.0014, "glutathione": 9.7e-07, "dATP": 0.00025, "ADP": 0.0007700000000000001, "dAMP": 0.00015, "cAMP": 4.39e-08, "adenosine": 0.00034, "deoxyadenosine": 4.1999999999999995e-07, "adenine": 0.0004, "dCTP": 0.00011, "cytosine": 0.0003, "cytidine": 1.82e-06, "dGMP": 0.00054, "guanine": 6.29e-05, "guanosine": 6.86e-06, "deoxyguanosine": 2.16e-06, "dTTP": 0.00071, "dTDP": 0.00012, "UDP": 0.0034, "uridine": 3.7999999999999996e-06, "ITP": 1.158e-08, "IDP": 1.301e-08, "IMP": 0.00073, "L-homocysteine": 0.00014000000000000001, "L-citrulline": 8.34e-06, "L-ornithine": 2.1499999999999997e-06, "L-histidinol": 5.702e-05, "S-adenosyl-L-methionine": 0.00017999999999999998, "D-glucose-6-phosphate": 0.00369, "D-fructose-6-phosphate": 0.00057, "D-fructose-1,6-bisphosphate": 0.0151, "dihydroxyacetone-phosphate": 0.00023, "3-phospho-D-glycerate": 0.0008100000000000001, "phosphoenolpyruvate": 0.00031, "pyruvate": 0.0012900000000000001, "acetyl-CoA": 0.00042, "oxaloacetate": 0.00064, "citrate": 0.00015, "2-oxoglutarate": 0.00041, "succinyl-CoA": 0.00017999999999999998, "succinate": 0.0005200000000000001, "fumarate": 0.00011, "L-malate": 0.0013000000000000002, "propionyl-CoA": 3.1e-10, "malonyl-CoA": 1.93e-09, "acetoacetyl-CoA": 1.2700000000000002e-09, "myo-inositol": 3.2000000000000003e-10, "6-phospho-D-glucono-1,5-lactone": 9.090000000000001e-08, "6-phospho-D-gluconate": 0.0034500000000000004, "D-ribulose-5-phosphate": 0.00016, "alpha-D-ribose-5-phosphate": 0.0004, "D-xylulose-5-phosphate": 1.0880000000000002e-08, "D-gluconate": 6.5e-07, "glycerate": 7.954000000000001e-08, "glycerol-3-phosphate": 0.0, "2-deoxy-D-ribose-5-phosphate": 2.6e-07, "5-phospho-alpha-D-ribose-1-diphosphate": 0.00023, "N-carbamoyl-L-aspartate": 7.47e-06, "(S)-dihydroorotate": 3.58e-06, "UDP-N-acetyl-D-glucosamine": 5.2e-07, "2,3-dihydroxybenzoate": 7.95e-09, "4-hydroxybenzoate": 0.0, "shikimate": 0.00013000000000000002, "phenylpyruvate": 1.083e-05, "anthranilate": 1.1119999999999999e-05, "N2-acetyl-L-ornithine": 6.9e-07, "riboflavin": 0.0001, "quinolinate": 0.00023, "PfkA": 1.6399999999999998e-06, "FbaA": 6.629999999999999e-06, "TpiA": 5.07e-06, "GapA": 2.007e-05, "Pgk": 1.341e-05, "Eno": 1.4509999999999998e-05, "PykF": 1.24e-06, "AceF": 4.36e-06, "AceE": 1.5199999999999998e-06, "Lpd": 1.2299999999999999e-06, "GltA": 4.74e-06, "Icd": 1.146e-05, "SucA": 2.17e-06, "Mdh": 1.611e-05, "CyoA": 7.349999999999999e-06, "AtpA": 1.555e-05, "Prs": 1.85e-06, "PurF": 1.12e-06, "GuaB": 2.79e-06, "Gmk": 1.1699999999999998e-06, "Adk": 3.49e-06, "NrdB": 1.18e-06, "NrdA": 7.799999999999999e-07, "CarA": 1.55e-06, "PyrB": 1.92e-06, "ThyA": 9.7e-07, "Tmk": 4e-07, "PyrG": 1.06e-06, "Ndk": 2.93e-06, "GlnA": 2.89e-06, "100S": 7.38e-08, "oriC~DNAP": 1.54e-09, "genome": 0.008539999999999999, "CellWall": 1.20005, "D-glucose": 1.829e-05, "AtpD": 2.32e-06, "NuoA": 1.6599999999999998e-06, "GuaA": 1.83e-06, "DnaE": 1.3899999999999998e-06, "DnaX": 9.399999999999999e-07, "Lgt": 1.6e-06, "ClpP": 4.3999999999999997e-07, "FtsH": 1.3e-06, "FusA": 9.9e-07, "Lon": 1.84e-06, "TufA": 1.49e-06, "TufB": 1.9699999999999998e-06, "DnaB": 5.6e-07, "GroEL": 8.9e-07, "GyrA": 1.78e-06, "GyrB": 1.55e-06, "ParC": 4.8e-07, "ParE": 1.44e-06, "SecA": 1.48e-06, "FtsI": 1.6399999999999998e-06, "LpxC": 1.94e-06, "MurA": 1.35e-06, "BamA": 1.5e-06, "DnaK": 1.5199999999999998e-06, "FtsA": 1.1299999999999998e-06, "ZipA": 1.0099999999999999e-06, "OmpA": 2.25e-06, "OmpF": 9.499999999999999e-07, "SecY": 1.47e-06, "AlaS": 3.2099999999999998e-06, "ArgS": 1.7599999999999999e-06, "Hns": 3.2099999999999998e-06, "IleS": 2.71e-06, "LeuS": 2.5899999999999998e-06, "MetG": 2.6899999999999997e-06, "ValS": 2.75e-06, "RpoA": 0.0, "RpoB": 1.3600000000000001e-06, "RpoC": 4.3999999999999997e-07, "NusA": 1.5380000000000003e-08, "NusG": 0.0, "Rho": 2.3e-07, "GreA": 5.699999999999999e-07, "rRNA16S": 5e-07, "rRNA23S": 1.5399999999999999e-06, "rRNA5S": 1.4499999999999999e-06, "30S": 1.5199999999999998e-06, "50S": 4.9e-07, "RplA": 2.02e-05, "RplL": 1.9399999999999997e-05, "RpsA": 1.626e-05, "RpsC": 2.266e-05, "Crp": 1.6399999999999998e-06, "CspC": 2.92e-06, "DnaA": 1.6e-06, "DnaG": 1.53e-06, "Fis": 1.94e-06, "HupA": 2.4599999999999997e-06, "Ssb": 1.99e-06, "Tsf": 1.34e-06, "DnaN": 1.1499999999999998e-06, "Frr": 1.1499999999999998e-06, "FtsZ": 1e-06, "GroES": 8.799999999999999e-07, "InfA": 7.799999999999999e-07, "InfB": 7.699999999999999e-07, "InfC": 1.1299999999999998e-06, "MreB": 2.4100000000000002e-06, "MukB": 5.9e-07, "PrfA": 4.5e-07, "PrfB": 0.0, "EFTu": 6.1500000000000005e-09}, "count": {"RpoD": 226.0, "RNAP": 1545.0, "RNAP~RpoD": 1045.0, "RNAPAuxiliary": 2268.0, "Ribosome": 6671.0, "RibosomeAuxiliary": 992.0, "100S": 48.0, "oriC~DNAP": 1.0, "genome": 5552706.0, "rRNA16S": 328.0, "rRNA23S": 1003.0, "rRNA5S": 940.0, "30S": 988.0, "50S": 319.0, "RplA": 13138.0, "RplL": 12620.0, "RpsA": 10577.0, "RpsC": 14738.0}, "out": {"vital": 1.0, "Cl-": 0.06056, "Na+": 0.05, "NH4+": 0.0095, "K+": 0.00264, "Pi": 0.00132, "Mg2+": 0.0005300000000000001, "nicotinamide": 9.826e-05, "pantothenate": 4.949e-05, "pyridoxine": 1.655e-05, "thiamine": 1.507e-05, "lipoate": 9.74e-06, "riboflavin": 2.13e-06, "Ca2+": 5e-07, "biotin": 4.9e-07, "sulfate": 3.1e-07, "folate": 1.8e-07, "Mn2+": 8e-08, "boric_acid": 4e-08, "Co2+": 3.0000000000000004e-08, "Zn2+": 1e-08, "Cu2+": 1e-08, "Fe2+": 1e-08, "molybdate": 3.0000000000000004e-09, "D-glucose": 0.0040999999999999995, "LB": 0.0, "L-alanine": 0.0008, "L-arginine": 0.005200000000000001, "L-asparagine": 0.0004, "L-aspartate": 0.0004, "L-cysteine": 9.999999999999999e-05, "L-glutamine": 0.0006, "glycine": 0.0008, "L-histidine": 0.0002, "L-isoleucine": 0.0004, "L-leucine": 0.0008, "L-lysine": 0.0004, "L-methionine": 0.0002, "L-phenylalanine": 0.0004, "L-proline": 0.0004, "L-serine": 0.01, "L-threonine": 0.0004, "L-tryptophan": 9.999999999999999e-05, "L-tyrosine": 0.0002, "L-valine": 0.0006, "adenine": 0.0002, "cytosine": 0.0002, "guanine": 0.0002, "uracil": 0.0002, "EZRich": 0.0, "H2O": 55.0, "H+": 0.0012, "O2": 0.0012, "CO2": 0.0012, "L-glutamate": 0.011, "bioentity": 5.0, "length": 0.1, "Ribosome": 0.0}, "cell": {"H+": 0.00118, "membrane_H+": 0.0014399999999999999, "length": 2.148603406e-06}, "polysomes": 2946.0, "mrna": 2460.0, "protein": 0.0, "trna_free": 0.00030623999999999994, "trna_charged": 0.00023759924, "cells": 16384.0, "instances": 16384.0, "log2_instances": 14, "rnap_bound": 3243.0, "rnapaux_bound": 1665.0, "ribo_total": 37611.0}, "16000": {"conc": {"H+": 0.0012, "O2": 0.0012, "CO2": 0.0012, "Pi": 0.023899999999999998, "RpoD": 3.3e-07, "RNAP": 2.3799999999999997e-06, "RNAP~RpoD": 1.6699999999999999e-06, "RNAPAuxiliary": 3.62e-06, "ppGpp": 3.5e-07, "ATP": 0.00957, "CTP": 0.004900000000000001, "GTP": 0.00425, "UTP": 0.015130000000000001, "PPi": 0.0002, "AMP": 0.0007199999999999999, "CMP": 0.00066, "GMP": 0.00229, "Ribosome": 9.99e-06, "RibosomeAuxiliary": 1.46e-06, "GDP": 0.0064800000000000005, "L-leucine": 0.00067, "L-alanine": 0.00436, "glycine": 0.02268, "L-valine": 0.00132, "L-glutamate": 0.01175, "L-serine": 6.862e-05, "L-isoleucine": 0.0004, "L-aspartate": 0.00801, "L-threonine": 0.00027, "L-lysine": 0.00087, "L-proline": 0.00067, "L-arginine": 0.00111, "L-phenylalanine": 3.571e-05, "L-tyrosine": 6.015999999999999e-05, "L-glutamine": 0.00425, "L-asparagine": 0.00088, "L-histidine": 9.654999999999999e-05, "L-methionine": 0.00019, "L-cysteine": 0.00108, "L-tryptophan": 2.8489999999999997e-05, "NH4+": 0.002, "acetyl-phosphate": 9.203000000000001e-08, "NADH": 0.0005, "NAD+": 0.00551, "NADPH": 0.00049, "NADP+": 0.00267, "FMN": 4.454e-05, "FAD": 0.00101, "CoA": 0.0014, "glutathione": 9.1e-07, "dATP": 0.00024, "ADP": 0.0008100000000000001, "dAMP": 0.00015, "cAMP": 4.4310000000000004e-08, "adenosine": 0.00033, "deoxyadenosine": 4.0999999999999994e-07, "adenine": 0.0004, "dCTP": 0.00011, "cytosine": 0.0003, "cytidine": 1.81e-06, "dGMP": 0.0005300000000000001, "guanine": 5.8099999999999996e-05, "guanosine": 7.03e-06, "deoxyguanosine": 2.1499999999999997e-06, "dTTP": 0.00069, "dTDP": 0.00011, "UDP": 0.0033, "uridine": 3.77e-06, "ITP": 1.0880000000000002e-08, "IDP": 1.2220000000000001e-08, "IMP": 0.00073, "L-homocysteine": 0.00013000000000000002, "L-citrulline": 8.56e-06, "L-ornithine": 2.21e-06, "L-histidinol": 5.7409999999999994e-05, "S-adenosyl-L-methionine": 0.00017999999999999998, "D-glucose-6-phosphate": 0.00369, "D-fructose-6-phosphate": 0.00057, "D-fructose-1,6-bisphosphate": 0.01518, "dihydroxyacetone-phosphate": 0.00023, "3-phospho-D-glycerate": 0.0008100000000000001, "phosphoenolpyruvate": 0.00031, "pyruvate": 0.0012900000000000001, "acetyl-CoA": 0.00042, "oxaloacetate": 0.00064, "citrate": 0.00015, "2-oxoglutarate": 0.00043, "succinyl-CoA": 0.00019, "succinate": 0.00055, "fumarate": 0.00012, "L-malate": 0.0013100000000000002, "propionyl-CoA": 2.9e-10, "malonyl-CoA": 1.8200000000000001e-09, "acetoacetyl-CoA": 1.19e-09, "myo-inositol": 3e-10, "6-phospho-D-glucono-1,5-lactone": 8.543000000000002e-08, "6-phospho-D-gluconate": 0.0034500000000000004, "D-ribulose-5-phosphate": 0.00016, "alpha-D-ribose-5-phosphate": 0.0004, "D-xylulose-5-phosphate": 1.0230000000000001e-08, "D-gluconate": 6.6e-07, "glycerate": 7.475e-08, "glycerol-3-phosphate": 0.0, "2-deoxy-D-ribose-5-phosphate": 2.5e-07, "5-phospho-alpha-D-ribose-1-diphosphate": 0.00023, "N-carbamoyl-L-aspartate": 8.35e-06, "(S)-dihydroorotate": 4.059999999999999e-06, "UDP-N-acetyl-D-glucosamine": 4.9e-07, "2,3-dihydroxybenzoate": 7.47e-09, "4-hydroxybenzoate": 0.0, "shikimate": 0.00013000000000000002, "phenylpyruvate": 1.1119999999999999e-05, "anthranilate": 1.2179999999999999e-05, "N2-acetyl-L-ornithine": 7e-07, "riboflavin": 0.00012, "quinolinate": 0.00023, "PfkA": 1.6499999999999999e-06, "FbaA": 6.629999999999999e-06, "TpiA": 4.88e-06, "GapA": 2.011e-05, "Pgk": 1.3369999999999999e-05, "Eno": 1.4429999999999999e-05, "PykF": 1.33e-06, "AceF": 4.36e-06, "AceE": 1.5599999999999999e-06, "Lpd": 1.27e-06, "GltA": 4.66e-06, "Icd": 1.15e-05, "SucA": 2.16e-06, "Mdh": 1.602e-05, "CyoA": 7.15e-06, "AtpA": 1.564e-05, "Prs": 1.84e-06, "PurF": 1.12e-06, "GuaB": 2.8099999999999998e-06, "Gmk": 1.1299999999999998e-06, "Adk": 3.56e-06, "NrdB": 1.12e-06, "NrdA": 7.699999999999999e-07, "CarA": 1.6e-06, "PyrB": 1.8799999999999998e-06, "ThyA": 9.399999999999999e-07, "Tmk": 3.7e-07, "PyrG": 1.05e-06, "Ndk": 3.0799999999999997e-06, "GlnA": 2.93e-06, "100S": 6.213e-08, "oriC~DNAP": 1.44e-09, "genome": 0.00867, "CellWall": 1.2, "D-glucose": 1.764e-05, "AtpD": 2.29e-06, "NuoA": 1.6e-06, "GuaA": 1.78e-06, "DnaE": 1.32e-06, "DnaX": 8.799999999999999e-07, "Lgt": 1.62e-06, "ClpP": 4.3999999999999997e-07, "FtsH": 1.48e-06, "FusA": 1.18e-06, "Lon": 1.89e-06, "TufA": 1.47e-06, "TufB": 1.89e-06, "DnaB": 5.8e-07, "GroEL": 9.499999999999999e-07, "GyrA": 1.92e-06, "GyrB": 1.47e-06, "ParC": 4.5e-07, "ParE": 1.42e-06, "SecA": 1.48e-06, "FtsI": 1.6599999999999998e-06, "LpxC": 1.85e-06, "MurA": 1.28e-06, "BamA": 1.46e-06, "DnaK": 1.53e-06, "FtsA": 1.06e-06, "ZipA": 9.8e-07, "OmpA": 2.16e-06, "OmpF": 9e-07, "SecY": 1.4499999999999999e-06, "AlaS": 3.23e-06, "ArgS": 1.95e-06, "Hns": 3.25e-06, "IleS": 2.6899999999999997e-06, "LeuS": 2.62e-06, "MetG": 2.7200000000000002e-06, "ValS": 2.66e-06, "RpoA": 0.0, "RpoB": 1.3899999999999998e-06, "RpoC": 3.3e-07, "NusA": 0.0, "NusG": 6.068e-08, "Rho": 1.7000000000000001e-07, "GreA": 4.1999999999999995e-07, "rRNA16S": 6e-07, "rRNA23S": 1.6799999999999998e-06, "rRNA5S": 1.6499999999999999e-06, "30S": 1.55e-06, "50S": 4.3999999999999997e-07, "RplA": 2.055e-05, "RplL": 2.075e-05, "RpsA": 1.704e-05, "RpsC": 2.234e-05, "Crp": 1.6299999999999999e-06, "CspC": 2.85e-06, "DnaA": 1.5199999999999998e-06, "DnaG": 1.49e-06, "Fis": 1.86e-06, "HupA": 2.4500000000000003e-06, "Ssb": 1.9699999999999998e-06, "Tsf": 1.31e-06, "DnaN": 1.12e-06, "Frr": 1.11e-06, "FtsZ": 1.05e-06, "GroES": 8.199999999999999e-07, "InfA": 8.9e-07, "InfB": 8.399999999999999e-07, "InfC": 1.04e-06, "MreB": 2.35e-06, "MukB": 6.4e-07, "PrfA": 6.3e-07, "PrfB": 0.0, "EFTu": 1.4e-07}, "count": {"RpoD": 228.0, "RNAP": 1650.0, "RNAP~RpoD": 1158.0, "RNAPAuxiliary": 2505.0, "Ribosome": 6911.0, "RibosomeAuxiliary": 1008.0, "100S": 43.0, "oriC~DNAP": 1.0, "genome": 5998574.0, "rRNA16S": 412.0, "rRNA23S": 1162.0, "rRNA5S": 1141.0, "30S": 1070.0, "50S": 303.0, "RplA": 14220.0, "RplL": 14363.0, "RpsA": 11795.0, "RpsC": 15462.0}, "out": {"vital": 1.0, "Cl-": 0.06056, "Na+": 0.05, "NH4+": 0.0095, "K+": 0.00264, "Pi": 0.00132, "Mg2+": 0.0005300000000000001, "nicotinamide": 9.826e-05, "pantothenate": 4.949e-05, "pyridoxine": 1.655e-05, "thiamine": 1.507e-05, "lipoate": 9.74e-06, "riboflavin": 2.13e-06, "Ca2+": 5e-07, "biotin": 4.9e-07, "sulfate": 3.1e-07, "folate": 1.8e-07, "Mn2+": 8e-08, "boric_acid": 4e-08, "Co2+": 3.0000000000000004e-08, "Zn2+": 1e-08, "Cu2+": 1e-08, "Fe2+": 1e-08, "molybdate": 3.0000000000000004e-09, "D-glucose": 0.0040999999999999995, "LB": 0.0, "L-alanine": 0.0008, "L-arginine": 0.005200000000000001, "L-asparagine": 0.0004, "L-aspartate": 0.0004, "L-cysteine": 9.999999999999999e-05, "L-glutamine": 0.0006, "glycine": 0.0008, "L-histidine": 0.0002, "L-isoleucine": 0.0004, "L-leucine": 0.0008, "L-lysine": 0.0004, "L-methionine": 0.0002, "L-phenylalanine": 0.0004, "L-proline": 0.0004, "L-serine": 0.01, "L-threonine": 0.0004, "L-tryptophan": 9.999999999999999e-05, "L-tyrosine": 0.0002, "L-valine": 0.0006, "adenine": 0.0002, "cytosine": 0.0002, "guanine": 0.0002, "uracil": 0.0002, "EZRich": 0.0, "H2O": 55.0, "H+": 0.0012, "O2": 0.0012, "CO2": 0.0012, "L-glutamate": 0.011, "bioentity": 5.0, "length": 0.1, "Ribosome": 0.0}, "cell": {"H+": 0.00118, "membrane_H+": 0.0013700000000000001, "length": 2.286305127e-06}, "polysomes": 3162.0, "mrna": 2634.0, "protein": 0.0, "trna_free": 0.00031311999999999996, "trna_charged": 0.00024395719999999993, "cells": 16384.0, "instances": 16384.0, "log2_instances": 14, "rnap_bound": 3446.0, "rnapaux_bound": 1756.0, "ribo_total": 39911.0}, "16100": {"conc": {"H+": 0.0012, "O2": 0.0012, "CO2": 0.0012, "Pi": 0.023899999999999998, "RpoD": 3e-07, "RNAP": 2.44e-06, "RNAP~RpoD": 1.6799999999999998e-06, "RNAPAuxiliary": 3.7499999999999997e-06, "ppGpp": 3.4000000000000003e-07, "ATP": 0.00958, "CTP": 0.00474, "GTP": 0.00477, "UTP": 0.01464, "PPi": 0.0002, "AMP": 0.00071, "CMP": 0.00063, "GMP": 0.00184, "Ribosome": 9.59e-06, "RibosomeAuxiliary": 1.44e-06, "GDP": 0.00525, "L-leucine": 0.0007199999999999999, "L-alanine": 0.0046500000000000005, "glycine": 0.02243, "L-valine": 0.0014, "L-glutamate": 0.01183, "L-serine": 6.895999999999999e-05, "L-isoleucine": 0.00044, "L-aspartate": 0.007730000000000001, "L-threonine": 0.00028000000000000003, "L-lysine": 0.00087, "L-proline": 0.00068, "L-arginine": 0.0011200000000000001, "L-phenylalanine": 3.582e-05, "L-tyrosine": 6.225e-05, "L-glutamine": 0.00425, "L-asparagine": 0.00085, "L-histidine": 9.692e-05, "L-methionine": 0.00019, "L-cysteine": 0.00108, "L-tryptophan": 3.151e-05, "NH4+": 0.002, "acetyl-phosphate": 8.851000000000002e-08, "NADH": 0.0005, "NAD+": 0.0055, "NADPH": 0.00049, "NADP+": 0.00267, "FMN": 5.315e-05, "FAD": 0.00101, "CoA": 0.0014, "glutathione": 8.599999999999999e-07, "dATP": 0.00024, "ADP": 0.00082, "dAMP": 0.00015, "cAMP": 4.478e-08, "adenosine": 0.00033, "deoxyadenosine": 4.0999999999999994e-07, "adenine": 0.00039000000000000005, "dCTP": 0.00011, "cytosine": 0.00029, "cytidine": 1.81e-06, "dGMP": 0.0005200000000000001, "guanine": 5.439e-05, "guanosine": 7.11e-06, "deoxyguanosine": 2.1499999999999997e-06, "dTTP": 0.00068, "dTDP": 0.00011, "UDP": 0.00319, "uridine": 3.7599999999999996e-06, "ITP": 1.029e-08, "IDP": 1.156e-08, "IMP": 0.00071, "L-homocysteine": 0.00013000000000000002, "L-citrulline": 8.599999999999999e-06, "L-ornithine": 2.2e-06, "L-histidinol": 5.759e-05, "S-adenosyl-L-methionine": 0.00017999999999999998, "D-glucose-6-phosphate": 0.00369, "D-fructose-6-phosphate": 0.00057, "D-fructose-1,6-bisphosphate": 0.01518, "dihydroxyacetone-phosphate": 0.00023, "3-phospho-D-glycerate": 0.0008100000000000001, "phosphoenolpyruvate": 0.00029, "pyruvate": 0.00135, "acetyl-CoA": 0.00044, "oxaloacetate": 0.00061, "citrate": 0.00015, "2-oxoglutarate": 0.00042, "succinyl-CoA": 0.00019, "succinate": 0.00054, "fumarate": 0.00011, "L-malate": 0.00127, "propionyl-CoA": 2.7000000000000005e-10, "malonyl-CoA": 1.72e-09, "acetoacetyl-CoA": 1.13e-09, "myo-inositol": 2.9e-10, "6-phospho-D-glucono-1,5-lactone": 8.076000000000002e-08, "6-phospho-D-gluconate": 0.0034500000000000004, "D-ribulose-5-phosphate": 0.00016, "alpha-D-ribose-5-phosphate": 0.0004, "D-xylulose-5-phosphate": 9.67e-09, "D-gluconate": 6.7e-07, "glycerate": 7.067000000000001e-08, "glycerol-3-phosphate": 0.0, "2-deoxy-D-ribose-5-phosphate": 2.5e-07, "5-phospho-alpha-D-ribose-1-diphosphate": 0.00023, "N-carbamoyl-L-aspartate": 9.499999999999999e-06, "(S)-dihydroorotate": 4.66e-06, "UDP-N-acetyl-D-glucosamine": 4.6e-07, "2,3-dihydroxybenzoate": 7.070000000000001e-09, "4-hydroxybenzoate": 0.0, "shikimate": 0.00013000000000000002, "phenylpyruvate": 1.106e-05, "anthranilate": 1.2939999999999998e-05, "N2-acetyl-L-ornithine": 7e-07, "riboflavin": 0.00014000000000000001, "quinolinate": 0.00023, "PfkA": 1.6499999999999999e-06, "FbaA": 6.65e-06, "TpiA": 4.79e-06, "GapA": 2.0359999999999998e-05, "Pgk": 1.3189999999999999e-05, "Eno": 1.43e-05, "PykF": 1.46e-06, "AceF": 4.3899999999999995e-06, "AceE": 1.57e-06, "Lpd": 1.38e-06, "GltA": 4.58e-06, "Icd": 1.1689999999999998e-05, "SucA": 2.18e-06, "Mdh": 1.5949999999999998e-05, "CyoA": 7.08e-06, "AtpA": 1.583e-05, "Prs": 1.82e-06, "PurF": 1.1499999999999998e-06, "GuaB": 2.8099999999999998e-06, "Gmk": 1.1499999999999998e-06, "Adk": 3.74e-06, "NrdB": 1.16e-06, "NrdA": 7.4e-07, "CarA": 1.6299999999999999e-06, "PyrB": 1.85e-06, "ThyA": 9.2e-07, "Tmk": 3.6e-07, "PyrG": 1.02e-06, "Ndk": 3.2e-06, "GlnA": 2.97e-06, "100S": 5.4640000000000005e-08, "oriC~DNAP": 1.3700000000000002e-09, "genome": 0.0088, "CellWall": 1.20001, "D-glucose": 1.7129999999999997e-05, "AtpD": 2.3399999999999996e-06, "NuoA": 1.62e-06, "GuaA": 1.84e-06, "DnaE": 1.34e-06, "DnaX": 8.799999999999999e-07, "Lgt": 1.6399999999999998e-06, "ClpP": 4.2999999999999996e-07, "FtsH": 1.55e-06, "FusA": 1.28e-06, "Lon": 1.91e-06, "TufA": 1.4499999999999999e-06, "TufB": 1.85e-06, "DnaB": 5.8e-07, "GroEL": 9.8e-07, "GyrA": 1.99e-06, "GyrB": 1.51e-06, "ParC": 4.2999999999999996e-07, "ParE": 1.44e-06, "SecA": 1.49e-06, "FtsI": 1.6799999999999998e-06, "LpxC": 1.7599999999999999e-06, "MurA": 1.2099999999999998e-06, "BamA": 1.47e-06, "DnaK": 1.51e-06, "FtsA": 1.0099999999999999e-06, "ZipA": 9.499999999999999e-07, "OmpA": 2.12e-06, "OmpF": 8.699999999999999e-07, "SecY": 1.3899999999999998e-06, "AlaS": 3.19e-06, "ArgS": 1.85e-06, "Hns": 3.2599999999999997e-06, "IleS": 2.7200000000000002e-06, "LeuS": 2.6099999999999996e-06, "MetG": 2.76e-06, "ValS": 2.5499999999999997e-06, "RpoA": 0.0, "RpoB": 1.42e-06, "RpoC": 2.4e-07, "NusA": 0.0, "NusG": 5.455e-08, "Rho": 3.1e-07, "GreA": 3.8999999999999997e-07, "rRNA16S": 6.800000000000001e-07, "rRNA23S": 1.77e-06, "rRNA5S": 1.89e-06, "30S": 1.8799999999999998e-06, "50S": 5.2e-07, "RplA": 2.132e-05, "RplL": 2.049e-05, "RpsA": 1.667e-05, "RpsC": 2.5129999999999998e-05, "Crp": 1.6399999999999998e-06, "CspC": 2.83e-06, "DnaA": 1.46e-06, "DnaG": 1.53e-06, "Fis": 1.79e-06, "HupA": 2.54e-06, "Ssb": 1.8999999999999998e-06, "Tsf": 1.29e-06, "DnaN": 1.1499999999999998e-06, "Frr": 1.07e-06, "FtsZ": 1.16e-06, "GroES": 8.199999999999999e-07, "InfA": 9.7e-07, "InfB": 8.399999999999999e-07, "InfC": 9.499999999999999e-07, "MreB": 2.35e-06, "MukB": 6.6e-07, "PrfA": 7.3e-07, "PrfB": 0.0, "EFTu": 2e-07}, "count": {"RpoD": 217.0, "RNAP": 1783.0, "RNAP~RpoD": 1233.0, "RNAPAuxiliary": 2747.0, "Ribosome": 7017.0, "RibosomeAuxiliary": 1051.0, "100S": 40.0, "oriC~DNAP": 1.0, "genome": 6444158.0, "rRNA16S": 501.0, "rRNA23S": 1298.0, "rRNA5S": 1387.0, "30S": 1377.0, "50S": 382.0, "RplA": 15605.0, "RplL": 15002.0, "RpsA": 12203.0, "RpsC": 18394.0}, "out": {"vital": 1.0, "Cl-": 0.06056, "Na+": 0.05, "NH4+": 0.0095, "K+": 0.00264, "Pi": 0.00132, "Mg2+": 0.0005300000000000001, "nicotinamide": 9.826e-05, "pantothenate": 4.949e-05, "pyridoxine": 1.655e-05, "thiamine": 1.507e-05, "lipoate": 9.74e-06, "riboflavin": 2.13e-06, "Ca2+": 5e-07, "biotin": 4.9e-07, "sulfate": 3.1e-07, "folate": 1.8e-07, "Mn2+": 8e-08, "boric_acid": 4e-08, "Co2+": 3.0000000000000004e-08, "Zn2+": 1e-08, "Cu2+": 1e-08, "Fe2+": 1e-08, "molybdate": 3.0000000000000004e-09, "D-glucose": 0.0040999999999999995, "LB": 0.0, "L-alanine": 0.0008, "L-arginine": 0.005200000000000001, "L-asparagine": 0.0004, "L-aspartate": 0.0004, "L-cysteine": 9.999999999999999e-05, "L-glutamine": 0.0006, "glycine": 0.0008, "L-histidine": 0.0002, "L-isoleucine": 0.0004, "L-leucine": 0.0008, "L-lysine": 0.0004, "L-methionine": 0.0002, "L-phenylalanine": 0.0004, "L-proline": 0.0004, "L-serine": 0.01, "L-threonine": 0.0004, "L-tryptophan": 9.999999999999999e-05, "L-tyrosine": 0.0002, "L-valine": 0.0006, "adenine": 0.0002, "cytosine": 0.0002, "guanine": 0.0002, "uracil": 0.0002, "EZRich": 0.0, "H2O": 55.0, "H+": 0.0012, "O2": 0.0012, "CO2": 0.0012, "L-glutamate": 0.011, "bioentity": 5.0, "length": 0.1, "Ribosome": 0.0}, "cell": {"H+": 0.00118, "membrane_H+": 0.0013700000000000001, "length": 2.418304535e-06}, "polysomes": 3407.0, "mrna": 2926.0, "protein": 0.0, "trna_free": 0.00032153, "trna_charged": 0.00025178548, "cells": 16384.0, "instances": 16384.0, "log2_instances": 14, "rnap_bound": 3625.0, "rnapaux_bound": 1785.0, "ribo_total": 42437.0}, "16200": {"conc": {"H+": 0.0012, "O2": 0.0012, "CO2": 0.0012, "Pi": 0.023899999999999998, "RpoD": 2.8e-07, "RNAP": 2.58e-06, "RNAP~RpoD": 1.6699999999999999e-06, "RNAPAuxiliary": 4.01e-06, "ppGpp": 3.5e-07, "ATP": 0.00956, "CTP": 0.00467, "GTP": 0.00449, "UTP": 0.01443, "PPi": 0.0002, "AMP": 0.00068, "CMP": 0.00063, "GMP": 0.00177, "Ribosome": 1.016e-05, "RibosomeAuxiliary": 1.5199999999999998e-06, "GDP": 0.00504, "L-leucine": 0.00079, "L-alanine": 0.00505, "glycine": 0.02198, "L-valine": 0.0015, "L-glutamate": 0.011880000000000002, "L-serine": 6.878e-05, "L-isoleucine": 0.00045000000000000004, "L-aspartate": 0.00756, "L-threonine": 0.00027, "L-lysine": 0.00086, "L-proline": 0.00068, "L-arginine": 0.00111, "L-phenylalanine": 3.502e-05, "L-tyrosine": 6.282999999999999e-05, "L-glutamine": 0.00423, "L-asparagine": 0.00083, "L-histidine": 9.805e-05, "L-methionine": 0.0002, "L-cysteine": 0.00116, "L-tryptophan": 3.857e-05, "NH4+": 0.002, "acetyl-phosphate": 8.559000000000001e-08, "NADH": 0.0005, "NAD+": 0.0054600000000000004, "NADPH": 0.0005, "NADP+": 0.00266, "FMN": 5.327e-05, "FAD": 0.00101, "CoA": 0.0014, "glutathione": 8.1e-07, "dATP": 0.00024, "ADP": 0.00079, "dAMP": 0.00015, "cAMP": 4.527000000000001e-08, "adenosine": 0.00032, "deoxyadenosine": 4.0999999999999994e-07, "adenine": 0.00037, "dCTP": 0.00012, "cytosine": 0.00029, "cytidine": 1.81e-06, "dGMP": 0.0005200000000000001, "guanine": 5.4590000000000004e-05, "guanosine": 7.16e-06, "deoxyguanosine": 2.1499999999999997e-06, "dTTP": 0.00067, "dTDP": 0.00011, "UDP": 0.00315, "uridine": 3.7599999999999996e-06, "ITP": 9.77e-09, "IDP": 1.0970000000000002e-08, "IMP": 0.00069, "L-homocysteine": 0.00014000000000000001, "L-citrulline": 9.359999999999998e-06, "L-ornithine": 2.37e-06, "L-histidinol": 5.8259999999999994e-05, "S-adenosyl-L-methionine": 0.00017999999999999998, "D-glucose-6-phosphate": 0.00368, "D-fructose-6-phosphate": 0.00057, "D-fructose-1,6-bisphosphate": 0.0152, "dihydroxyacetone-phosphate": 0.00023, "3-phospho-D-glycerate": 0.0008100000000000001, "phosphoenolpyruvate": 0.00029, "pyruvate": 0.00141, "acetyl-CoA": 0.00046, "oxaloacetate": 0.0006, "citrate": 0.00015, "2-oxoglutarate": 0.00042, "succinyl-CoA": 0.00019, "succinate": 0.00054, "fumarate": 0.00011, "L-malate": 0.00125, "propionyl-CoA": 2.6000000000000003e-10, "malonyl-CoA": 1.63e-09, "acetoacetyl-CoA": 1.07e-09, "myo-inositol": 2.7000000000000005e-10, "6-phospho-D-glucono-1,5-lactone": 7.67e-08, "6-phospho-D-gluconate": 0.0034500000000000004, "D-ribulose-5-phosphate": 0.00016, "alpha-D-ribose-5-phosphate": 0.0004, "D-xylulose-5-phosphate": 9.19e-09, "D-gluconate": 6.800000000000001e-07, "glycerate": 6.711000000000001e-08, "glycerol-3-phosphate": 0.0, "2-deoxy-D-ribose-5-phosphate": 2.4e-07, "5-phospho-alpha-D-ribose-1-diphosphate": 0.00023, "N-carbamoyl-L-aspartate": 9.97e-06, "(S)-dihydroorotate": 4.89e-06, "UDP-N-acetyl-D-glucosamine": 4.3999999999999997e-07, "2,3-dihydroxybenzoate": 6.71e-09, "4-hydroxybenzoate": 0.0, "shikimate": 0.00013000000000000002, "phenylpyruvate": 1.0789999999999998e-05, "anthranilate": 1.423e-05, "N2-acetyl-L-ornithine": 7.599999999999999e-07, "riboflavin": 0.00015, "quinolinate": 0.00023, "PfkA": 1.7199999999999998e-06, "FbaA": 6.69e-06, "TpiA": 4.8299999999999995e-06, "GapA": 2.076e-05, "Pgk": 1.3189999999999999e-05, "Eno": 1.424e-05, "PykF": 1.55e-06, "AceF": 4.32e-06, "AceE": 1.61e-06, "Lpd": 1.51e-06, "GltA": 4.589999999999999e-06, "Icd": 1.196e-05, "SucA": 2.18e-06, "Mdh": 1.607e-05, "CyoA": 7.049999999999999e-06, "AtpA": 1.606e-05, "Prs": 1.82e-06, "PurF": 1.1399999999999999e-06, "GuaB": 2.87e-06, "Gmk": 1.1899999999999998e-06, "Adk": 3.81e-06, "NrdB": 1.1899999999999998e-06, "NrdA": 7.599999999999999e-07, "CarA": 1.6299999999999999e-06, "PyrB": 1.84e-06, "ThyA": 9.3e-07, "Tmk": 4e-07, "PyrG": 1.0099999999999999e-06, "Ndk": 3.25e-06, "GlnA": 2.99e-06, "100S": 4.8000000000000006e-08, "oriC~DNAP": 1.3e-09, "genome": 0.00894, "CellWall": 1.20006, "D-glucose": 1.672e-05, "AtpD": 2.4599999999999997e-06, "NuoA": 1.6299999999999999e-06, "GuaA": 1.9299999999999997e-06, "DnaE": 1.42e-06, "DnaX": 8.799999999999999e-07, "Lgt": 1.6299999999999999e-06, "ClpP": 4.0999999999999994e-07, "FtsH": 1.6e-06, "FusA": 1.37e-06, "Lon": 1.8999999999999998e-06, "TufA": 1.49e-06, "TufB": 1.89e-06, "DnaB": 6.3e-07, "GroEL": 1e-06, "GyrA": 1.99e-06, "GyrB": 1.55e-06, "ParC": 4.0999999999999994e-07, "ParE": 1.5599999999999999e-06, "SecA": 1.47e-06, "FtsI": 1.69e-06, "LpxC": 1.71e-06, "MurA": 1.1499999999999998e-06, "BamA": 1.47e-06, "DnaK": 1.49e-06, "FtsA": 1.0099999999999999e-06, "ZipA": 9.6e-07, "OmpA": 2.22e-06, "OmpF": 8.399999999999999e-07, "SecY": 1.3600000000000001e-06, "AlaS": 3.23e-06, "ArgS": 1.77e-06, "Hns": 3.2e-06, "IleS": 2.76e-06, "LeuS": 2.67e-06, "MetG": 2.8099999999999998e-06, "ValS": 2.5099999999999997e-06, "RpoA": 1.3e-09, "RpoB": 1.57e-06, "RpoC": 1.8e-07, "NusA": 0.0, "NusG": 2.59e-09, "Rho": 1.7000000000000001e-07, "GreA": 2.1999999999999998e-07, "rRNA16S": 7e-07, "rRNA23S": 1.86e-06, "rRNA5S": 2.17e-06, "30S": 2.1499999999999997e-06, "50S": 5.5e-07, "RplA": 2.115e-05, "RplL": 1.9649999999999997e-05, "RpsA": 1.547e-05, "RpsC": 2.452e-05, "Crp": 1.73e-06, "CspC": 2.87e-06, "DnaA": 1.53e-06, "DnaG": 1.55e-06, "Fis": 1.73e-06, "HupA": 2.6099999999999996e-06, "Ssb": 1.89e-06, "Tsf": 1.1499999999999998e-06, "DnaN": 1.12e-06, "Frr": 1.08e-06, "FtsZ": 1.28e-06, "GroES": 8.1e-07, "InfA": 9.6e-07, "InfB": 8e-07, "InfC": 9.3e-07, "MreB": 2.43e-06, "MukB": 7.3e-07, "PrfA": 7.799999999999999e-07, "PrfB": 0.0, "EFTu": 3.1e-07}, "count": {"RpoD": 217.0, "RNAP": 1991.0, "RNAP~RpoD": 1286.0, "RNAPAuxiliary": 3088.0, "Ribosome": 7833.0, "RibosomeAuxiliary": 1169.0, "100S": 37.0, "oriC~DNAP": 1.0, "genome": 6889986.0, "rRNA16S": 537.0, "rRNA23S": 1437.0, "rRNA5S": 1676.0, "30S": 1661.0, "50S": 421.0, "RplA": 16301.0, "RplL": 15145.0, "RpsA": 11923.0, "RpsC": 18903.0}, "out": {"vital": 1.0, "Cl-": 0.06056, "Na+": 0.05, "NH4+": 0.0095, "K+": 0.00264, "Pi": 0.00132, "Mg2+": 0.0005300000000000001, "nicotinamide": 9.826e-05, "pantothenate": 4.949e-05, "pyridoxine": 1.655e-05, "thiamine": 1.507e-05, "lipoate": 9.74e-06, "riboflavin": 2.13e-06, "Ca2+": 5e-07, "biotin": 4.9e-07, "sulfate": 3.1e-07, "folate": 1.8e-07, "Mn2+": 8e-08, "boric_acid": 4e-08, "Co2+": 3.0000000000000004e-08, "Zn2+": 1e-08, "Cu2+": 1e-08, "Fe2+": 1e-08, "molybdate": 3.0000000000000004e-09, "D-glucose": 0.0040999999999999995, "LB": 0.0, "L-alanine": 0.0008, "L-arginine": 0.005200000000000001, "L-asparagine": 0.0004, "L-aspartate": 0.0004, "L-cysteine": 9.999999999999999e-05, "L-glutamine": 0.0006, "glycine": 0.0008, "L-histidine": 0.0002, "L-isoleucine": 0.0004, "L-leucine": 0.0008, "L-lysine": 0.0004, "L-methionine": 0.0002, "L-phenylalanine": 0.0004, "L-proline": 0.0004, "L-serine": 0.01, "L-threonine": 0.0004, "L-tryptophan": 9.999999999999999e-05, "L-tyrosine": 0.0002, "L-valine": 0.0006, "adenine": 0.0002, "cytosine": 0.0002, "guanine": 0.0002, "uracil": 0.0002, "EZRich": 0.0, "H2O": 55.0, "H+": 0.0012, "O2": 0.0012, "CO2": 0.0012, "L-glutamate": 0.011, "bioentity": 5.0, "length": 0.1, "Ribosome": 0.0}, "cell": {"H+": 0.00118, "membrane_H+": 0.00147, "length": 2.546357019e-06}, "polysomes": 3588.0, "mrna": 3132.0, "protein": 0.0, "trna_free": 0.00031904, "trna_charged": 0.0002493152, "cells": 16384.0, "instances": 16384.0, "log2_instances": 14, "rnap_bound": 3721.0, "rnapaux_bound": 1795.0, "ribo_total": 45293.0}, "16300": {"conc": {"H+": 0.0012, "O2": 0.0012, "CO2": 0.0012, "Pi": 0.023899999999999998, "RpoD": 2.3e-07, "RNAP": 2.8099999999999998e-06, "RNAP~RpoD": 1.61e-06, "RNAPAuxiliary": 4.17e-06, "ppGpp": 3.5e-07, "ATP": 0.00959, "CTP": 0.00464, "GTP": 0.00413, "UTP": 0.01433, "PPi": 0.0002, "AMP": 0.00066, "CMP": 0.00062, "GMP": 0.0018100000000000002, "Ribosome": 9.869999999999999e-06, "RibosomeAuxiliary": 1.53e-06, "GDP": 0.00517, "L-leucine": 0.0007199999999999999, "L-alanine": 0.00488, "glycine": 0.02045, "L-valine": 0.00141, "L-glutamate": 0.0117, "L-serine": 6.665999999999999e-05, "L-isoleucine": 0.0004, "L-aspartate": 0.0071200000000000005, "L-threonine": 0.00025, "L-lysine": 0.00083, "L-proline": 0.00067, "L-arginine": 0.00109, "L-phenylalanine": 3.335e-05, "L-tyrosine": 5.815e-05, "L-glutamine": 0.004200000000000001, "L-asparagine": 0.0007800000000000001, "L-histidine": 9.604e-05, "L-methionine": 0.00019, "L-cysteine": 0.0011200000000000001, "L-tryptophan": 3.488e-05, "NH4+": 0.002, "acetyl-phosphate": 8.214e-08, "NADH": 0.0005, "NAD+": 0.00542, "NADPH": 0.00048, "NADP+": 0.00266, "FMN": 4.902e-05, "FAD": 0.00101, "CoA": 0.0014, "glutathione": 7.699999999999999e-07, "dATP": 0.00024, "ADP": 0.0007199999999999999, "dAMP": 0.00015, "cAMP": 4.5180000000000005e-08, "adenosine": 0.0003, "deoxyadenosine": 4.0999999999999994e-07, "adenine": 0.00035999999999999997, "dCTP": 0.00012, "cytosine": 0.00029, "cytidine": 1.8e-06, "dGMP": 0.0005200000000000001, "guanine": 5.375e-05, "guanosine": 7.15e-06, "deoxyguanosine": 2.14e-06, "dTTP": 0.00067, "dTDP": 0.00011, "UDP": 0.0031200000000000004, "uridine": 3.72e-06, "ITP": 9.2e-09, "IDP": 1.033e-08, "IMP": 0.00067, "L-homocysteine": 0.00013000000000000002, "L-citrulline": 1.0189999999999999e-05, "L-ornithine": 2.5499999999999997e-06, "L-histidinol": 5.7090000000000004e-05, "S-adenosyl-L-methionine": 0.00017999999999999998, "D-glucose-6-phosphate": 0.00368, "D-fructose-6-phosphate": 0.00057, "D-fructose-1,6-bisphosphate": 0.01519, "dihydroxyacetone-phosphate": 0.00023, "3-phospho-D-glycerate": 0.0008100000000000001, "phosphoenolpyruvate": 0.00028000000000000003, "pyruvate": 0.00142, "acetyl-CoA": 0.00046, "oxaloacetate": 0.00059, "citrate": 0.00015, "2-oxoglutarate": 0.00044, "succinyl-CoA": 0.00019, "succinate": 0.00055, "fumarate": 0.00012, "L-malate": 0.00126, "propionyl-CoA": 2.4e-10, "malonyl-CoA": 1.54e-09, "acetoacetyl-CoA": 1.01e-09, "myo-inositol": 2.6000000000000003e-10, "6-phospho-D-glucono-1,5-lactone": 7.219e-08, "6-phospho-D-gluconate": 0.0034500000000000004, "D-ribulose-5-phosphate": 0.00016, "alpha-D-ribose-5-phosphate": 0.0004, "D-xylulose-5-phosphate": 8.650000000000001e-09, "D-gluconate": 6.800000000000001e-07, "glycerate": 6.317e-08, "glycerol-3-phosphate": 0.0, "2-deoxy-D-ribose-5-phosphate": 2.4e-07, "5-phospho-alpha-D-ribose-1-diphosphate": 0.00023, "N-carbamoyl-L-aspartate": 1.0289999999999998e-05, "(S)-dihydroorotate": 5.0099999999999995e-06, "UDP-N-acetyl-D-glucosamine": 4.0999999999999994e-07, "2,3-dihydroxybenzoate": 6.3200000000000005e-09, "4-hydroxybenzoate": 0.0, "shikimate": 0.00013000000000000002, "phenylpyruvate": 1.086e-05, "anthranilate": 1.4039999999999998e-05, "N2-acetyl-L-ornithine": 8.399999999999999e-07, "riboflavin": 0.00013000000000000002, "quinolinate": 0.00023, "PfkA": 1.79e-06, "FbaA": 6.74e-06, "TpiA": 4.88e-06, "GapA": 2.0929999999999998e-05, "Pgk": 1.313e-05, "Eno": 1.401e-05, "PykF": 1.6e-06, "AceF": 4.28e-06, "AceE": 1.6599999999999998e-06, "Lpd": 1.58e-06, "GltA": 4.58e-06, "Icd": 1.2179999999999999e-05, "SucA": 2.14e-06, "Mdh": 1.608e-05, "CyoA": 7.01e-06, "AtpA": 1.614e-05, "Prs": 1.79e-06, "PurF": 1.08e-06, "GuaB": 2.7699999999999997e-06, "Gmk": 1.2299999999999999e-06, "Adk": 3.77e-06, "NrdB": 1.1899999999999998e-06, "NrdA": 7.2e-07, "CarA": 1.6299999999999999e-06, "PyrB": 1.89e-06, "ThyA": 9.499999999999999e-07, "Tmk": 4.1999999999999995e-07, "PyrG": 1.02e-06, "Ndk": 3.27e-06, "GlnA": 2.98e-06, "100S": 4.03e-08, "oriC~DNAP": 1.2200000000000001e-09, "genome": 0.008960000000000001, "CellWall": 1.20002, "D-glucose": 1.6179999999999998e-05, "AtpD": 2.43e-06, "NuoA": 1.57e-06, "GuaA": 1.95e-06, "DnaE": 1.51e-06, "DnaX": 9.1e-07, "Lgt": 1.6399999999999998e-06, "ClpP": 4e-07, "FtsH": 1.6499999999999999e-06, "FusA": 1.4299999999999999e-06, "Lon": 1.8999999999999998e-06, "TufA": 1.46e-06, "TufB": 1.89e-06, "DnaB": 6e-07, "GroEL": 1.05e-06, "GyrA": 1.96e-06, "GyrB": 1.5199999999999998e-06, "ParC": 4e-07, "ParE": 1.6e-06, "SecA": 1.5e-06, "FtsI": 1.62e-06, "LpxC": 1.6499999999999999e-06, "MurA": 1.1499999999999998e-06, "BamA": 1.42e-06, "DnaK": 1.44e-06, "FtsA": 9.6e-07, "ZipA": 1.05e-06, "OmpA": 2.29e-06, "OmpF": 7.9e-07, "SecY": 1.38e-06, "AlaS": 3.19e-06, "ArgS": 1.73e-06, "Hns": 3.0899999999999996e-06, "IleS": 2.7699999999999997e-06, "LeuS": 2.6499999999999996e-06, "MetG": 2.8e-06, "ValS": 2.47e-06, "RpoA": 2.4400000000000003e-09, "RpoB": 1.6599999999999998e-06, "RpoC": 8.699e-08, "NusA": 5.86e-08, "NusG": 4.883e-08, "Rho": 0.0, "GreA": 8.956e-08, "rRNA16S": 7.1e-07, "rRNA23S": 1.98e-06, "rRNA5S": 2.13e-06, "30S": 1.98e-06, "50S": 6.3e-07, "RplA": 1.98e-05, "RplL": 1.894e-05, "RpsA": 1.7199999999999998e-05, "RpsC": 2.234e-05, "Crp": 1.7199999999999998e-06, "CspC": 2.93e-06, "DnaA": 1.61e-06, "DnaG": 1.49e-06, "Fis": 1.77e-06, "HupA": 2.64e-06, "Ssb": 1.85e-06, "Tsf": 1.04e-06, "DnaN": 1.05e-06, "Frr": 9.399999999999999e-07, "FtsZ": 1.34e-06, "GroES": 7.5e-07, "InfA": 8.699999999999999e-07, "InfB": 9.1e-07, "InfC": 8.9e-07, "MreB": 2.4e-06, "MukB": 7.3e-07, "PrfA": 7.3e-07, "PrfB": 0.0, "EFTu": 5.2e-07}, "count": {"RpoD": 188.0, "RNAP": 2298.0, "RNAP~RpoD": 1317.0, "RNAPAuxiliary": 3416.0, "Ribosome": 8085.0, "RibosomeAuxiliary": 1250.0, "100S": 33.0, "oriC~DNAP": 1.0, "genome": 7335946.0, "rRNA16S": 585.0, "rRNA23S": 1620.0, "rRNA5S": 1747.0, "30S": 1620.0, "50S": 515.0, "RplA": 16214.0, "RplL": 15510.0, "RpsA": 14085.0, "RpsC": 18293.0}, "out": {"vital": 1.0, "Cl-": 0.06056, "Na+": 0.05, "NH4+": 0.0095, "K+": 0.00264, "Pi": 0.00132, "Mg2+": 0.0005300000000000001, "nicotinamide": 9.826e-05, "pantothenate": 4.949e-05, "pyridoxine": 1.655e-05, "thiamine": 1.507e-05, "lipoate": 9.74e-06, "riboflavin": 2.13e-06, "Ca2+": 5e-07, "biotin": 4.9e-07, "sulfate": 3.1e-07, "folate": 1.8e-07, "Mn2+": 8e-08, "boric_acid": 4e-08, "Co2+": 3.0000000000000004e-08, "Zn2+": 1e-08, "Cu2+": 1e-08, "Fe2+": 1e-08, "molybdate": 3.0000000000000004e-09, "D-glucose": 0.0040999999999999995, "LB": 0.0, "L-alanine": 0.0008, "L-arginine": 0.005200000000000001, "L-asparagine": 0.0004, "L-aspartate": 0.0004, "L-cysteine": 9.999999999999999e-05, "L-glutamine": 0.0006, "glycine": 0.0008, "L-histidine": 0.0002, "L-isoleucine": 0.0004, "L-leucine": 0.0008, "L-lysine": 0.0004, "L-methionine": 0.0002, "L-phenylalanine": 0.0004, "L-proline": 0.0004, "L-serine": 0.01, "L-threonine": 0.0004, "L-tryptophan": 9.999999999999999e-05, "L-tyrosine": 0.0002, "L-valine": 0.0006, "adenine": 0.0002, "cytosine": 0.0002, "guanine": 0.0002, "uracil": 0.0002, "EZRich": 0.0, "H2O": 55.0, "H+": 0.0012, "O2": 0.0012, "CO2": 0.0012, "L-glutamate": 0.011, "bioentity": 5.0, "length": 0.1, "Ribosome": 0.0}, "cell": {"H+": 0.00118, "membrane_H+": 0.0015500000000000002, "length": 2.705462365e-06}, "polysomes": 3828.0, "mrna": 3310.0, "protein": 0.0, "trna_free": 0.00032120999999999994, "trna_charged": 0.00024794098000000003, "cells": 16384.0, "instances": 16384.0, "log2_instances": 14, "rnap_bound": 3711.0, "rnapaux_bound": 1750.0, "ribo_total": 48185.0}, "16400": {"conc": {"H+": 0.0012, "O2": 0.0012, "CO2": 0.0012, "Pi": 0.023899999999999998, "RpoD": 2.1999999999999998e-07, "RNAP": 2.8999999999999998e-06, "RNAP~RpoD": 1.6499999999999999e-06, "RNAPAuxiliary": 4.129999999999999e-06, "ppGpp": 3.5e-07, "ATP": 0.00956, "CTP": 0.00455, "GTP": 0.0043, "UTP": 0.014050000000000002, "PPi": 0.0002, "AMP": 0.00064, "CMP": 0.00061, "GMP": 0.00159, "Ribosome": 1.0119999999999998e-05, "RibosomeAuxiliary": 1.69e-06, "GDP": 0.00453, "L-leucine": 0.0007199999999999999, "L-alanine": 0.00483, "glycine": 0.01923, "L-valine": 0.00138, "L-glutamate": 0.011720000000000001, "L-serine": 6.723e-05, "L-isoleucine": 0.00042, "L-aspartate": 0.007030000000000001, "L-threonine": 0.00026000000000000003, "L-lysine": 0.00082, "L-proline": 0.00069, "L-arginine": 0.00113, "L-phenylalanine": 3.5130000000000004e-05, "L-tyrosine": 6.0639999999999995e-05, "L-glutamine": 0.00422, "L-asparagine": 0.0007800000000000001, "L-histidine": 9.779e-05, "L-methionine": 0.00019, "L-cysteine": 0.00114, "L-tryptophan": 3.637e-05, "NH4+": 0.002, "acetyl-phosphate": 7.906000000000001e-08, "NADH": 0.00051, "NAD+": 0.005370000000000001, "NADPH": 0.00046, "NADP+": 0.00265, "FMN": 5.018e-05, "FAD": 0.00101, "CoA": 0.0014, "glutathione": 7.2e-07, "dATP": 0.00024, "ADP": 0.00073, "dAMP": 0.00015, "cAMP": 4.5000000000000006e-08, "adenosine": 0.0003, "deoxyadenosine": 4.0999999999999994e-07, "adenine": 0.00035, "dCTP": 0.00011, "cytosine": 0.00028000000000000003, "cytidine": 1.78e-06, "dGMP": 0.00051, "guanine": 4.8259999999999995e-05, "guanosine": 7.099999999999999e-06, "deoxyguanosine": 2.12e-06, "dTTP": 0.00068, "dTDP": 0.00011, "UDP": 0.0030600000000000002, "uridine": 3.68e-06, "ITP": 8.670000000000001e-09, "IDP": 9.730000000000002e-09, "IMP": 0.0006500000000000001, "L-homocysteine": 0.00013000000000000002, "L-citrulline": 1.1589999999999999e-05, "L-ornithine": 2.91e-06, "L-histidinol": 5.809e-05, "S-adenosyl-L-methionine": 0.00017999999999999998, "D-glucose-6-phosphate": 0.00368, "D-fructose-6-phosphate": 0.00057, "D-fructose-1,6-bisphosphate": 0.01535, "dihydroxyacetone-phosphate": 0.00023, "3-phospho-D-glycerate": 0.00082, "phosphoenolpyruvate": 0.00029, "pyruvate": 0.00146, "acetyl-CoA": 0.00047, "oxaloacetate": 0.00061, "citrate": 0.00016, "2-oxoglutarate": 0.00046, "succinyl-CoA": 0.0002, "succinate": 0.00057, "fumarate": 0.00012, "L-malate": 0.0012900000000000001, "propionyl-CoA": 2.3000000000000003e-10, "malonyl-CoA": 1.45e-09, "acetoacetyl-CoA": 9.5e-10, "myo-inositol": 2.4e-10, "6-phospho-D-glucono-1,5-lactone": 6.803000000000001e-08, "6-phospho-D-gluconate": 0.0034500000000000004, "D-ribulose-5-phosphate": 0.00016, "alpha-D-ribose-5-phosphate": 0.0004, "D-xylulose-5-phosphate": 8.16e-09, "D-gluconate": 6.800000000000001e-07, "glycerate": 5.9530000000000004e-08, "glycerol-3-phosphate": 0.0, "2-deoxy-D-ribose-5-phosphate": 2.4e-07, "5-phospho-alpha-D-ribose-1-diphosphate": 0.00023, "N-carbamoyl-L-aspartate": 1.09e-05, "(S)-dihydroorotate": 5.309999999999999e-06, "UDP-N-acetyl-D-glucosamine": 3.8999999999999997e-07, "2,3-dihydroxybenzoate": 5.95e-09, "4-hydroxybenzoate": 0.0, "shikimate": 0.00013000000000000002, "phenylpyruvate": 1.1699999999999998e-05, "anthranilate": 1.3899999999999999e-05, "N2-acetyl-L-ornithine": 9.499999999999999e-07, "riboflavin": 0.00014000000000000001, "quinolinate": 0.00023, "PfkA": 1.84e-06, "FbaA": 6.809999999999999e-06, "TpiA": 4.9199999999999995e-06, "GapA": 2.107e-05, "Pgk": 1.3119999999999998e-05, "Eno": 1.382e-05, "PykF": 1.6399999999999998e-06, "AceF": 4.309999999999999e-06, "AceE": 1.71e-06, "Lpd": 1.6499999999999999e-06, "GltA": 4.46e-06, "Icd": 1.24e-05, "SucA": 2.18e-06, "Mdh": 1.612e-05, "CyoA": 7.07e-06, "AtpA": 1.6309999999999998e-05, "Prs": 1.75e-06, "PurF": 1.02e-06, "GuaB": 2.7299999999999997e-06, "Gmk": 1.28e-06, "Adk": 3.6499999999999998e-06, "NrdB": 1.16e-06, "NrdA": 6.9e-07, "CarA": 1.6599999999999998e-06, "PyrB": 1.8e-06, "ThyA": 9.7e-07, "Tmk": 3.8999999999999997e-07, "PyrG": 1.0299999999999999e-06, "Ndk": 3.25e-06, "GlnA": 3e-06, "100S": 3.337e-08, "oriC~DNAP": 1.15e-09, "genome": 0.00895, "CellWall": 1.20002, "D-glucose": 1.5689999999999997e-05, "AtpD": 2.3799999999999997e-06, "NuoA": 1.48e-06, "GuaA": 1.98e-06, "DnaE": 1.57e-06, "DnaX": 9.7e-07, "Lgt": 1.6599999999999998e-06, "ClpP": 3.7999999999999996e-07, "FtsH": 1.78e-06, "FusA": 1.27e-06, "Lon": 1.91e-06, "TufA": 1.42e-06, "TufB": 1.99e-06, "DnaB": 5.699999999999999e-07, "GroEL": 1.07e-06, "GyrA": 1.8999999999999998e-06, "GyrB": 1.49e-06, "ParC": 4.1999999999999995e-07, "ParE": 1.57e-06, "SecA": 1.51e-06, "FtsI": 1.5599999999999999e-06, "LpxC": 1.57e-06, "MurA": 1.2e-06, "BamA": 1.4e-06, "DnaK": 1.4499999999999999e-06, "FtsA": 1e-06, "ZipA": 1.11e-06, "OmpA": 2.3399999999999996e-06, "OmpF": 7.5e-07, "SecY": 1.37e-06, "AlaS": 3.2099999999999998e-06, "ArgS": 1.7399999999999999e-06, "Hns": 2.98e-06, "IleS": 2.89e-06, "LeuS": 2.67e-06, "MetG": 2.79e-06, "ValS": 2.48e-06, "RpoA": 1.956e-08, "RpoB": 1.6999999999999998e-06, "RpoC": 0.0, "NusA": 2e-07, "NusG": 1.3e-07, "Rho": 0.0, "GreA": 9.236e-08, "rRNA16S": 9e-07, "rRNA23S": 2.3799999999999997e-06, "rRNA5S": 2.01e-06, "30S": 2.13e-06, "50S": 5.6e-07, "RplA": 1.799e-05, "RplL": 1.95e-05, "RpsA": 1.737e-05, "RpsC": 1.875e-05, "Crp": 1.73e-06, "CspC": 2.8999999999999998e-06, "DnaA": 1.6299999999999999e-06, "DnaG": 1.4299999999999999e-06, "Fis": 1.7599999999999999e-06, "HupA": 2.6499999999999996e-06, "Ssb": 1.9299999999999997e-06, "Tsf": 8.499999999999999e-07, "DnaN": 9.9e-07, "Frr": 6.7e-07, "FtsZ": 1.4e-06, "GroES": 7.1e-07, "InfA": 5.6e-07, "InfB": 8.699999999999999e-07, "InfC": 8.499999999999999e-07, "MreB": 2.3799999999999997e-06, "MukB": 7.4e-07, "PrfA": 6e-07, "PrfB": 0.0, "EFTu": 6.1e-07}, "count": {"RpoD": 187.0, "RNAP": 2522.0, "RNAP~RpoD": 1438.0, "RNAPAuxiliary": 3593.0, "Ribosome": 8799.0, "RibosomeAuxiliary": 1473.0, "100S": 29.0, "oriC~DNAP": 1.0, "genome": 7781674.0, "rRNA16S": 778.0, "rRNA23S": 2068.0, "rRNA5S": 1748.0, "30S": 1850.0, "50S": 483.0, "RplA": 15634.0, "RplL": 16950.0, "RpsA": 15095.0, "RpsC": 16296.0}, "out": {"vital": 1.0, "Cl-": 0.06056, "Na+": 0.05, "NH4+": 0.0095, "K+": 0.00264, "Pi": 0.00132, "Mg2+": 0.0005300000000000001, "nicotinamide": 9.826e-05, "pantothenate": 4.949e-05, "pyridoxine": 1.655e-05, "thiamine": 1.507e-05, "lipoate": 9.74e-06, "riboflavin": 2.13e-06, "Ca2+": 5e-07, "biotin": 4.9e-07, "sulfate": 3.1e-07, "folate": 1.8e-07, "Mn2+": 8e-08, "boric_acid": 4e-08, "Co2+": 3.0000000000000004e-08, "Zn2+": 1e-08, "Cu2+": 1e-08, "Fe2+": 1e-08, "molybdate": 3.0000000000000004e-09, "D-glucose": 0.0040999999999999995, "LB": 0.0, "L-alanine": 0.0008, "L-arginine": 0.005200000000000001, "L-asparagine": 0.0004, "L-aspartate": 0.0004, "L-cysteine": 9.999999999999999e-05, "L-glutamine": 0.0006, "glycine": 0.0008, "L-histidine": 0.0002, "L-isoleucine": 0.0004, "L-leucine": 0.0008, "L-lysine": 0.0004, "L-methionine": 0.0002, "L-phenylalanine": 0.0004, "L-proline": 0.0004, "L-serine": 0.01, "L-threonine": 0.0004, "L-tryptophan": 9.999999999999999e-05, "L-tyrosine": 0.0002, "L-valine": 0.0006, "adenine": 0.0002, "cytosine": 0.0002, "guanine": 0.0002, "uracil": 0.0002, "EZRich": 0.0, "H2O": 55.0, "H+": 0.0012, "O2": 0.0012, "CO2": 0.0012, "L-glutamate": 0.011, "bioentity": 5.0, "length": 0.1, "Ribosome": 0.0}, "cell": {"H+": 0.00118, "membrane_H+": 0.0016200000000000001, "length": 2.871014041e-06}, "polysomes": 4082.0, "mrna": 3344.0, "protein": 0.0, "trna_free": 0.00032716, "trna_charged": 0.0002551469000000001, "cells": 16384.0, "instances": 16384.0, "log2_instances": 14, "rnap_bound": 3814.0, "rnapaux_bound": 1771.0, "ribo_total": 51279.0}, "16500": {"conc": {"H+": 0.0012, "O2": 0.0012, "CO2": 0.0012, "Pi": 0.023899999999999998, "RpoD": 2.0999999999999997e-07, "RNAP": 2.97e-06, "RNAP~RpoD": 1.73e-06, "RNAPAuxiliary": 4.1900000000000005e-06, "ppGpp": 3.5e-07, "ATP": 0.00959, "CTP": 0.00454, "GTP": 0.0039900000000000005, "UTP": 0.014, "PPi": 0.0002, "AMP": 0.00063, "CMP": 0.00061, "GMP": 0.00158, "Ribosome": 9.92e-06, "RibosomeAuxiliary": 1.82e-06, "GDP": 0.00451, "L-leucine": 0.0007, "L-alanine": 0.00496, "glycine": 0.01816, "L-valine": 0.00136, "L-glutamate": 0.01177, "L-serine": 6.743000000000001e-05, "L-isoleucine": 0.00044, "L-aspartate": 0.006940000000000001, "L-threonine": 0.00027, "L-lysine": 0.0008100000000000001, "L-proline": 0.00068, "L-arginine": 0.00113, "L-phenylalanine": 3.553e-05, "L-tyrosine": 5.986e-05, "L-glutamine": 0.00421, "L-asparagine": 0.0007700000000000001, "L-histidine": 9.716999999999999e-05, "L-methionine": 0.0002, "L-cysteine": 0.0012, "L-tryptophan": 3.2359999999999995e-05, "NH4+": 0.002, "acetyl-phosphate": 7.642e-08, "NADH": 0.00051, "NAD+": 0.0053300000000000005, "NADPH": 0.00045000000000000004, "NADP+": 0.00263, "FMN": 4.8950000000000004e-05, "FAD": 0.00101, "CoA": 0.0014, "glutathione": 6.800000000000001e-07, "dATP": 0.00024, "ADP": 0.00068, "dAMP": 0.00015, "cAMP": 4.482e-08, "adenosine": 0.00029, "deoxyadenosine": 4.0999999999999994e-07, "adenine": 0.00034, "dCTP": 0.00011, "cytosine": 0.00028000000000000003, "cytidine": 1.77e-06, "dGMP": 0.00051, "guanine": 4.348e-05, "guanosine": 7.059999999999999e-06, "deoxyguanosine": 2.12e-06, "dTTP": 0.00069, "dTDP": 0.00012, "UDP": 0.0030600000000000002, "uridine": 3.6499999999999998e-06, "ITP": 8.19e-09, "IDP": 9.2e-09, "IMP": 0.00064, "L-homocysteine": 0.00014000000000000001, "L-citrulline": 1.265e-05, "L-ornithine": 3.19e-06, "L-histidinol": 5.7749999999999994e-05, "S-adenosyl-L-methionine": 0.00017999999999999998, "D-glucose-6-phosphate": 0.00366, "D-fructose-6-phosphate": 0.00058, "D-fructose-1,6-bisphosphate": 0.015550000000000001, "dihydroxyacetone-phosphate": 0.00023, "3-phospho-D-glycerate": 0.00082, "phosphoenolpyruvate": 0.00029, "pyruvate": 0.00149, "acetyl-CoA": 0.00048, "oxaloacetate": 0.00061, "citrate": 0.00016, "2-oxoglutarate": 0.00047, "succinyl-CoA": 0.00021, "succinate": 0.00059, "fumarate": 0.00013000000000000002, "L-malate": 0.0013100000000000002, "propionyl-CoA": 2.2000000000000002e-10, "malonyl-CoA": 1.3700000000000002e-09, "acetoacetyl-CoA": 9.000000000000001e-10, "myo-inositol": 2.3000000000000003e-10, "6-phospho-D-glucono-1,5-lactone": 6.43e-08, "6-phospho-D-gluconate": 0.0034500000000000004, "D-ribulose-5-phosphate": 0.00016, "alpha-D-ribose-5-phosphate": 0.0004, "D-xylulose-5-phosphate": 7.72e-09, "D-gluconate": 6.800000000000001e-07, "glycerate": 5.626e-08, "glycerol-3-phosphate": 0.0, "2-deoxy-D-ribose-5-phosphate": 2.4e-07, "5-phospho-alpha-D-ribose-1-diphosphate": 0.00022, "N-carbamoyl-L-aspartate": 1.0759999999999999e-05, "(S)-dihydroorotate": 5.25e-06, "UDP-N-acetyl-D-glucosamine": 3.7e-07, "2,3-dihydroxybenzoate": 5.630000000000001e-09, "4-hydroxybenzoate": 0.0, "shikimate": 0.00013000000000000002, "phenylpyruvate": 1.207e-05, "anthranilate": 1.3039999999999999e-05, "N2-acetyl-L-ornithine": 1e-06, "riboflavin": 0.00013000000000000002, "quinolinate": 0.00023, "PfkA": 1.8799999999999998e-06, "FbaA": 6.969999999999999e-06, "TpiA": 4.96e-06, "GapA": 2.143e-05, "Pgk": 1.3029999999999999e-05, "Eno": 1.367e-05, "PykF": 1.71e-06, "AceF": 4.29e-06, "AceE": 1.6999999999999998e-06, "Lpd": 1.6799999999999998e-06, "GltA": 4.2999999999999995e-06, "Icd": 1.261e-05, "SucA": 2.1899999999999998e-06, "Mdh": 1.6219999999999997e-05, "CyoA": 7.12e-06, "AtpA": 1.651e-05, "Prs": 1.73e-06, "PurF": 1.0099999999999999e-06, "GuaB": 2.74e-06, "Gmk": 1.3899999999999998e-06, "Adk": 3.66e-06, "NrdB": 1.2e-06, "NrdA": 6.9e-07, "CarA": 1.6699999999999999e-06, "PyrB": 1.6999999999999998e-06, "ThyA": 9.8e-07, "Tmk": 3.7e-07, "PyrG": 1.11e-06, "Ndk": 3.23e-06, "GlnA": 3.1e-06, "100S": 3.045e-08, "oriC~DNAP": 1.0900000000000002e-09, "genome": 0.00895, "CellWall": 1.20001, "D-glucose": 1.526e-05, "AtpD": 2.37e-06, "NuoA": 1.4099999999999998e-06, "GuaA": 2.0199999999999997e-06, "DnaE": 1.5199999999999998e-06, "DnaX": 1e-06, "Lgt": 1.71e-06, "ClpP": 3.8999999999999997e-07, "FtsH": 1.89e-06, "FusA": 1.09e-06, "Lon": 1.92e-06, "TufA": 1.47e-06, "TufB": 2.1099999999999997e-06, "DnaB": 5.4e-07, "GroEL": 1.09e-06, "GyrA": 1.8e-06, "GyrB": 1.4499999999999999e-06, "ParC": 4.3999999999999997e-07, "ParE": 1.5599999999999999e-06, "SecA": 1.48e-06, "FtsI": 1.58e-06, "LpxC": 1.49e-06, "MurA": 1.2e-06, "BamA": 1.37e-06, "DnaK": 1.4099999999999998e-06, "FtsA": 1.0299999999999999e-06, "ZipA": 1.22e-06, "OmpA": 2.2999999999999996e-06, "OmpF": 8.1e-07, "SecY": 1.4e-06, "AlaS": 3.29e-06, "ArgS": 1.7199999999999998e-06, "Hns": 2.8999999999999998e-06, "IleS": 3.02e-06, "LeuS": 2.7799999999999996e-06, "MetG": 2.83e-06, "ValS": 2.4599999999999997e-06, "RpoA": 5.440000000000001e-09, "RpoB": 1.77e-06, "RpoC": 0.0, "NusA": 4e-07, "NusG": 1.4e-07, "Rho": 0.0, "GreA": 2.1800000000000003e-09, "rRNA16S": 8.699999999999999e-07, "rRNA23S": 2.5899999999999998e-06, "rRNA5S": 2.14e-06, "30S": 2.4e-06, "50S": 6.800000000000001e-07, "RplA": 1.6839999999999998e-05, "RplL": 1.942e-05, "RpsA": 1.793e-05, "RpsC": 1.748e-05, "Crp": 1.6699999999999999e-06, "CspC": 2.8599999999999997e-06, "DnaA": 1.6299999999999999e-06, "DnaG": 1.35e-06, "Fis": 1.71e-06, "HupA": 2.6499999999999996e-06, "Ssb": 2e-06, "Tsf": 5.699999999999999e-07, "DnaN": 1e-06, "Frr": 5.3e-07, "FtsZ": 1.4499999999999999e-06, "GroES": 7.1e-07, "InfA": 3.5e-07, "InfB": 7.699999999999999e-07, "InfC": 8e-07, "MreB": 2.4199999999999997e-06, "MukB": 7.799999999999999e-07, "PrfA": 4.1999999999999995e-07, "PrfB": 0.0, "EFTu": 7e-07}, "count": {"RpoD": 193.0, "RNAP": 2732.0, "RNAP~RpoD": 1594.0, "RNAPAuxiliary": 3854.0, "Ribosome": 9117.0, "RibosomeAuxiliary": 1674.0, "100S": 28.0, "oriC~DNAP": 1.0, "genome": 8227558.0, "rRNA16S": 799.0, "rRNA23S": 2378.0, "rRNA5S": 1970.0, "30S": 2204.0, "50S": 622.0, "RplA": 15484.0, "RplL": 17857.0, "RpsA": 16490.0, "RpsC": 16077.0}, "out": {"vital": 1.0, "Cl-": 0.06056, "Na+": 0.05, "NH4+": 0.0095, "K+": 0.00264, "Pi": 0.00132, "Mg2+": 0.0005300000000000001, "nicotinamide": 9.826e-05, "pantothenate": 4.949e-05, "pyridoxine": 1.655e-05, "thiamine": 1.507e-05, "lipoate": 9.74e-06, "riboflavin": 2.13e-06, "Ca2+": 5e-07, "biotin": 4.9e-07, "sulfate": 3.1e-07, "folate": 1.8e-07, "Mn2+": 8e-08, "boric_acid": 4e-08, "Co2+": 3.0000000000000004e-08, "Zn2+": 1e-08, "Cu2+": 1e-08, "Fe2+": 1e-08, "molybdate": 3.0000000000000004e-09, "D-glucose": 0.0040999999999999995, "LB": 0.0, "L-alanine": 0.0008, "L-arginine": 0.005200000000000001, "L-asparagine": 0.0004, "L-aspartate": 0.0004, "L-cysteine": 9.999999999999999e-05, "L-glutamine": 0.0006, "glycine": 0.0008, "L-histidine": 0.0002, "L-isoleucine": 0.0004, "L-leucine": 0.0008, "L-lysine": 0.0004, "L-methionine": 0.0002, "L-phenylalanine": 0.0004, "L-proline": 0.0004, "L-serine": 0.01, "L-threonine": 0.0004, "L-tryptophan": 9.999999999999999e-05, "L-tyrosine": 0.0002, "L-valine": 0.0006, "adenine": 0.0002, "cytosine": 0.0002, "guanine": 0.0002, "uracil": 0.0002, "EZRich": 0.0, "H2O": 55.0, "H+": 0.0012, "O2": 0.0012, "CO2": 0.0012, "L-glutamate": 0.011, "bioentity": 5.0, "length": 0.1, "Ribosome": 0.0}, "cell": {"H+": 0.00118, "membrane_H+": 0.00164, "length": 3.037607738e-06}, "polysomes": 4349.0, "mrna": 3677.0, "protein": 0.0, "trna_free": 0.0003298299999999999, "trna_charged": 0.00025745435999999987, "cells": 16384.0, "instances": 16384.0, "log2_instances": 14, "rnap_bound": 3944.0, "rnapaux_bound": 1765.0, "ribo_total": 54457.0}, "16600": {"conc": {"H+": 0.0012, "O2": 0.0012, "CO2": 0.0012, "Pi": 0.023899999999999998, "RpoD": 2.0999999999999997e-07, "RNAP": 2.98e-06, "RNAP~RpoD": 1.8e-06, "RNAPAuxiliary": 4.08e-06, "ppGpp": 3.5e-07, "ATP": 0.00953, "CTP": 0.0046, "GTP": 0.00384, "UTP": 0.01419, "PPi": 0.0002, "AMP": 0.00061, "CMP": 0.00062, "GMP": 0.0016200000000000001, "Ribosome": 1.01e-05, "RibosomeAuxiliary": 1.99e-06, "GDP": 0.00461, "L-leucine": 0.00075, "L-alanine": 0.00522, "glycine": 0.01713, "L-valine": 0.00139, "L-glutamate": 0.01184, "L-serine": 6.812e-05, "L-isoleucine": 0.00049, "L-aspartate": 0.006889999999999999, "L-threonine": 0.00029, "L-lysine": 0.0008, "L-proline": 0.00069, "L-arginine": 0.00114, "L-phenylalanine": 3.511e-05, "L-tyrosine": 5.9659999999999995e-05, "L-glutamine": 0.004200000000000001, "L-asparagine": 0.0007700000000000001, "L-histidine": 9.844e-05, "L-methionine": 0.0002, "L-cysteine": 0.00125, "L-tryptophan": 3.488e-05, "NH4+": 0.002, "acetyl-phosphate": 7.379000000000001e-08, "NADH": 0.00051, "NAD+": 0.00528, "NADPH": 0.00046, "NADP+": 0.00261, "FMN": 4.54e-05, "FAD": 0.00101, "CoA": 0.0014, "glutathione": 6.4e-07, "dATP": 0.00024, "ADP": 0.00074, "dAMP": 0.00015, "cAMP": 4.446e-08, "adenosine": 0.00028000000000000003, "deoxyadenosine": 4e-07, "adenine": 0.00034, "dCTP": 0.00011, "cytosine": 0.00028000000000000003, "cytidine": 1.7599999999999999e-06, "dGMP": 0.00051, "guanine": 4.295e-05, "guanosine": 7.03e-06, "deoxyguanosine": 2.1099999999999997e-06, "dTTP": 0.0007, "dTDP": 0.00012, "UDP": 0.0031000000000000003, "uridine": 3.62e-06, "ITP": 7.73e-09, "IDP": 8.68e-09, "IMP": 0.00062, "L-homocysteine": 0.00014000000000000001, "L-citrulline": 1.272e-05, "L-ornithine": 3.25e-06, "L-histidinol": 5.856e-05, "S-adenosyl-L-methionine": 0.00017999999999999998, "D-glucose-6-phosphate": 0.00366, "D-fructose-6-phosphate": 0.00058, "D-fructose-1,6-bisphosphate": 0.01563, "dihydroxyacetone-phosphate": 0.00024, "3-phospho-D-glycerate": 0.00082, "phosphoenolpyruvate": 0.00029, "pyruvate": 0.0015400000000000001, "acetyl-CoA": 0.0005, "oxaloacetate": 0.00061, "citrate": 0.00016, "2-oxoglutarate": 0.00047, "succinyl-CoA": 0.00021, "succinate": 0.00059, "fumarate": 0.00013000000000000002, "L-malate": 0.0013100000000000002, "propionyl-CoA": 2.0000000000000003e-10, "malonyl-CoA": 1.29e-09, "acetoacetyl-CoA": 8.500000000000001e-10, "myo-inositol": 2.2000000000000002e-10, "6-phospho-D-glucono-1,5-lactone": 6.068e-08, "6-phospho-D-gluconate": 0.0034500000000000004, "D-ribulose-5-phosphate": 0.00016, "alpha-D-ribose-5-phosphate": 0.0004, "D-xylulose-5-phosphate": 7.2800000000000005e-09, "D-gluconate": 6.800000000000001e-07, "glycerate": 5.309000000000001e-08, "glycerol-3-phosphate": 0.0, "2-deoxy-D-ribose-5-phosphate": 2.4e-07, "5-phospho-alpha-D-ribose-1-diphosphate": 0.00023, "N-carbamoyl-L-aspartate": 9.869999999999999e-06, "(S)-dihydroorotate": 4.839999999999999e-06, "UDP-N-acetyl-D-glucosamine": 3.5e-07, "2,3-dihydroxybenzoate": 5.31e-09, "4-hydroxybenzoate": 0.0, "shikimate": 0.00014000000000000001, "phenylpyruvate": 1.197e-05, "anthranilate": 1.3279999999999998e-05, "N2-acetyl-L-ornithine": 1.02e-06, "riboflavin": 0.00012, "quinolinate": 0.00022, "PfkA": 1.86e-06, "FbaA": 7.0399999999999995e-06, "TpiA": 4.96e-06, "GapA": 2.164e-05, "Pgk": 1.291e-05, "Eno": 1.355e-05, "PykF": 1.73e-06, "AceF": 4.27e-06, "AceE": 1.6499999999999999e-06, "Lpd": 1.77e-06, "GltA": 4.2099999999999995e-06, "Icd": 1.273e-05, "SucA": 2.17e-06, "Mdh": 1.628e-05, "CyoA": 7.15e-06, "AtpA": 1.672e-05, "Prs": 1.75e-06, "PurF": 9.8e-07, "GuaB": 2.6899999999999997e-06, "Gmk": 1.46e-06, "Adk": 3.68e-06, "NrdB": 1.18e-06, "NrdA": 6.9e-07, "CarA": 1.7199999999999998e-06, "PyrB": 1.6399999999999998e-06, "ThyA": 9.2e-07, "Tmk": 3.6e-07, "PyrG": 1.18e-06, "Ndk": 3.16e-06, "GlnA": 3.14e-06, "100S": 2.463e-08, "oriC~DNAP": 1.0300000000000002e-09, "genome": 0.0089, "CellWall": 1.1999900000000001, "D-glucose": 1.4829999999999999e-05, "AtpD": 2.36e-06, "NuoA": 1.3600000000000001e-06, "GuaA": 2.0199999999999997e-06, "DnaE": 1.4499999999999999e-06, "DnaX": 1.06e-06, "Lgt": 1.6999999999999998e-06, "ClpP": 4e-07, "FtsH": 1.92e-06, "FusA": 8.799999999999999e-07, "Lon": 1.8799999999999998e-06, "TufA": 1.5199999999999998e-06, "TufB": 2.08e-06, "DnaB": 5e-07, "GroEL": 1.11e-06, "GyrA": 1.75e-06, "GyrB": 1.46e-06, "ParC": 5.3e-07, "ParE": 1.6499999999999999e-06, "SecA": 1.5e-06, "FtsI": 1.58e-06, "LpxC": 1.44e-06, "MurA": 1.1899999999999998e-06, "BamA": 1.4099999999999998e-06, "DnaK": 1.3899999999999998e-06, "FtsA": 1.02e-06, "ZipA": 1.2099999999999998e-06, "OmpA": 2.33e-06, "OmpF": 7.9e-07, "SecY": 1.47e-06, "AlaS": 3.39e-06, "ArgS": 1.6599999999999998e-06, "Hns": 2.8599999999999997e-06, "IleS": 3.1e-06, "LeuS": 2.8e-06, "MetG": 2.89e-06, "ValS": 2.4199999999999997e-06, "RpoA": 3.9000000000000005e-08, "RpoB": 1.79e-06, "RpoC": 0.0, "NusA": 4.2999999999999996e-07, "NusG": 1.8999999999999998e-07, "Rho": 8.513e-08, "GreA": 0.0, "rRNA16S": 9.1e-07, "rRNA23S": 2.63e-06, "rRNA5S": 2.22e-06, "30S": 2.43e-06, "50S": 7e-07, "RplA": 1.4869999999999998e-05, "RplL": 1.898e-05, "RpsA": 1.8789999999999998e-05, "RpsC": 1.728e-05, "Crp": 1.6499999999999999e-06, "CspC": 2.8599999999999997e-06, "DnaA": 1.57e-06, "DnaG": 1.3600000000000001e-06, "Fis": 1.75e-06, "HupA": 2.68e-06, "Ssb": 1.95e-06, "Tsf": 3.4000000000000003e-07, "DnaN": 9.6e-07, "Frr": 3.8999999999999997e-07, "FtsZ": 1.4e-06, "GroES": 6.9e-07, "InfA": 2.0999999999999997e-07, "InfB": 6.6e-07, "InfC": 7e-07, "MreB": 2.4100000000000002e-06, "MukB": 8.499999999999999e-07, "PrfA": 2.8e-07, "PrfB": 0.0, "EFTu": 7.3e-07}, "count": {"RpoD": 207.0, "RNAP": 2900.0, "RNAP~RpoD": 1750.0, "RNAPAuxiliary": 3971.0, "Ribosome": 9846.0, "RibosomeAuxiliary": 1936.0, "100S": 24.0, "oriC~DNAP": 1.0, "genome": 8673246.0, "rRNA16S": 887.0, "rRNA23S": 2560.0, "rRNA5S": 2161.0, "30S": 2372.0, "50S": 678.0, "RplA": 14493.0, "RplL": 18497.0, "RpsA": 18309.0, "RpsC": 16840.0}, "out": {"vital": 1.0, "Cl-": 0.06056, "Na+": 0.05, "NH4+": 0.0095, "K+": 0.00264, "Pi": 0.00132, "Mg2+": 0.0005300000000000001, "nicotinamide": 9.826e-05, "pantothenate": 4.949e-05, "pyridoxine": 1.655e-05, "thiamine": 1.507e-05, "lipoate": 9.74e-06, "riboflavin": 2.13e-06, "Ca2+": 5e-07, "biotin": 4.9e-07, "sulfate": 3.1e-07, "folate": 1.8e-07, "Mn2+": 8e-08, "boric_acid": 4e-08, "Co2+": 3.0000000000000004e-08, "Zn2+": 1e-08, "Cu2+": 1e-08, "Fe2+": 1e-08, "molybdate": 3.0000000000000004e-09, "D-glucose": 0.0040999999999999995, "LB": 0.0, "L-alanine": 0.0008, "L-arginine": 0.005200000000000001, "L-asparagine": 0.0004, "L-aspartate": 0.0004, "L-cysteine": 9.999999999999999e-05, "L-glutamine": 0.0006, "glycine": 0.0008, "L-histidine": 0.0002, "L-isoleucine": 0.0004, "L-leucine": 0.0008, "L-lysine": 0.0004, "L-methionine": 0.0002, "L-phenylalanine": 0.0004, "L-proline": 0.0004, "L-serine": 0.01, "L-threonine": 0.0004, "L-tryptophan": 9.999999999999999e-05, "L-tyrosine": 0.0002, "L-valine": 0.0006, "adenine": 0.0002, "cytosine": 0.0002, "guanine": 0.0002, "uracil": 0.0002, "EZRich": 0.0, "H2O": 55.0, "H+": 0.0012, "O2": 0.0012, "CO2": 0.0012, "L-glutamate": 0.011, "bioentity": 5.0, "length": 0.1, "Ribosome": 0.0}, "cell": {"H+": 0.00118, "membrane_H+": 0.00167, "length": 3.218951449e-06}, "polysomes": 4608.0, "mrna": 3957.0, "protein": 0.0, "trna_free": 0.00032719999999999993, "trna_charged": 0.00025652515, "cells": 16384.0, "instances": 16384.0, "log2_instances": 14, "rnap_bound": 4168.0, "rnapaux_bound": 1883.0, "ribo_total": 57856.0}, "16700": {"conc": {"H+": 0.0012, "O2": 0.0012, "CO2": 0.0012, "Pi": 0.023899999999999998, "RpoD": 1.8999999999999998e-07, "RNAP": 3.1299999999999997e-06, "RNAP~RpoD": 1.81e-06, "RNAPAuxiliary": 4.28e-06, "ppGpp": 3.5e-07, "ATP": 0.00959, "CTP": 0.004730000000000001, "GTP": 0.0034100000000000003, "UTP": 0.01459, "PPi": 0.0002, "AMP": 0.00062, "CMP": 0.00064, "GMP": 0.0018100000000000002, "Ribosome": 9.89e-06, "RibosomeAuxiliary": 2.05e-06, "GDP": 0.00515, "L-leucine": 0.00075, "L-alanine": 0.00551, "glycine": 0.0165, "L-valine": 0.00141, "L-glutamate": 0.01182, "L-serine": 6.75e-05, "L-isoleucine": 0.00048, "L-aspartate": 0.006940000000000001, "L-threonine": 0.00029, "L-lysine": 0.00079, "L-proline": 0.00069, "L-arginine": 0.00113, "L-phenylalanine": 3.481e-05, "L-tyrosine": 5.774e-05, "L-glutamine": 0.0041600000000000005, "L-asparagine": 0.00076, "L-histidine": 9.75e-05, "L-methionine": 0.00019, "L-cysteine": 0.00127, "L-tryptophan": 3.757e-05, "NH4+": 0.002, "acetyl-phosphate": 7.137000000000001e-08, "NADH": 0.00051, "NAD+": 0.00523, "NADPH": 0.00046, "NADP+": 0.0025800000000000003, "FMN": 4.052e-05, "FAD": 0.00101, "CoA": 0.0014, "glutathione": 6.1e-07, "dATP": 0.00024, "ADP": 0.00067, "dAMP": 0.00015, "cAMP": 4.4060000000000005e-08, "adenosine": 0.00029, "deoxyadenosine": 4e-07, "adenine": 0.00034, "dCTP": 0.00012, "cytosine": 0.00027, "cytidine": 1.75e-06, "dGMP": 0.0005300000000000001, "guanine": 4.3520000000000003e-05, "guanosine": 7.019999999999999e-06, "deoxyguanosine": 2.1e-06, "dTTP": 0.00071, "dTDP": 0.00012, "UDP": 0.00318, "uridine": 3.5899999999999995e-06, "ITP": 7.31e-09, "IDP": 8.199999999999999e-09, "IMP": 0.00063, "L-homocysteine": 0.00013000000000000002, "L-citrulline": 1.222e-05, "L-ornithine": 3.1299999999999997e-06, "L-histidinol": 5.803e-05, "S-adenosyl-L-methionine": 0.00017999999999999998, "D-glucose-6-phosphate": 0.00365, "D-fructose-6-phosphate": 0.00058, "D-fructose-1,6-bisphosphate": 0.01562, "dihydroxyacetone-phosphate": 0.00024, "3-phospho-D-glycerate": 0.0008100000000000001, "phosphoenolpyruvate": 0.00029, "pyruvate": 0.0015500000000000002, "acetyl-CoA": 0.0005, "oxaloacetate": 0.0006, "citrate": 0.00016, "2-oxoglutarate": 0.00046, "succinyl-CoA": 0.0002, "succinate": 0.00057, "fumarate": 0.00012, "L-malate": 0.0013000000000000002, "propionyl-CoA": 1.9000000000000002e-10, "malonyl-CoA": 1.2200000000000001e-09, "acetoacetyl-CoA": 8.000000000000001e-10, "myo-inositol": 2.0000000000000003e-10, "6-phospho-D-glucono-1,5-lactone": 5.735000000000001e-08, "6-phospho-D-gluconate": 0.0034500000000000004, "D-ribulose-5-phosphate": 0.00016, "alpha-D-ribose-5-phosphate": 0.0004, "D-xylulose-5-phosphate": 6.89e-09, "D-gluconate": 6.9e-07, "glycerate": 5.019e-08, "glycerol-3-phosphate": 0.0, "2-deoxy-D-ribose-5-phosphate": 2.4e-07, "5-phospho-alpha-D-ribose-1-diphosphate": 0.00023, "N-carbamoyl-L-aspartate": 8.75e-06, "(S)-dihydroorotate": 4.309999999999999e-06, "UDP-N-acetyl-D-glucosamine": 3.3e-07, "2,3-dihydroxybenzoate": 5.02e-09, "4-hydroxybenzoate": 0.0, "shikimate": 0.00014000000000000001, "phenylpyruvate": 1.189e-05, "anthranilate": 1.382e-05, "N2-acetyl-L-ornithine": 1e-06, "riboflavin": 0.00011, "quinolinate": 0.00022, "PfkA": 1.8999999999999998e-06, "FbaA": 7.11e-06, "TpiA": 4.9999999999999996e-06, "GapA": 2.1899999999999997e-05, "Pgk": 1.278e-05, "Eno": 1.348e-05, "PykF": 1.7199999999999998e-06, "AceF": 4.28e-06, "AceE": 1.6299999999999999e-06, "Lpd": 1.84e-06, "GltA": 4.2099999999999995e-06, "Icd": 1.282e-05, "SucA": 2.18e-06, "Mdh": 1.64e-05, "CyoA": 7.2199999999999995e-06, "AtpA": 1.692e-05, "Prs": 1.78e-06, "PurF": 9.9e-07, "GuaB": 2.67e-06, "Gmk": 1.49e-06, "Adk": 3.64e-06, "NrdB": 1.2499999999999999e-06, "NrdA": 7.2e-07, "CarA": 1.86e-06, "PyrB": 1.61e-06, "ThyA": 8.699999999999999e-07, "Tmk": 4.0999999999999994e-07, "PyrG": 1.28e-06, "Ndk": 3.1e-06, "GlnA": 3.0799999999999997e-06, "100S": 2.3280000000000004e-08, "oriC~DNAP": 9.7e-10, "genome": 0.00885, "CellWall": 1.1999900000000001, "D-glucose": 1.4449999999999999e-05, "AtpD": 2.2799999999999998e-06, "NuoA": 1.35e-06, "GuaA": 1.98e-06, "DnaE": 1.5e-06, "DnaX": 1.12e-06, "Lgt": 1.6499999999999999e-06, "ClpP": 4.2999999999999996e-07, "FtsH": 1.9699999999999998e-06, "FusA": 7.2e-07, "Lon": 1.89e-06, "TufA": 1.5e-06, "TufB": 2.2e-06, "DnaB": 4.8e-07, "GroEL": 1.09e-06, "GyrA": 1.75e-06, "GyrB": 1.3899999999999998e-06, "ParC": 5.4e-07, "ParE": 1.6999999999999998e-06, "SecA": 1.6e-06, "FtsI": 1.6e-06, "LpxC": 1.4099999999999998e-06, "MurA": 1.1699999999999998e-06, "BamA": 1.37e-06, "DnaK": 1.48e-06, "FtsA": 1e-06, "ZipA": 1.2499999999999999e-06, "OmpA": 2.31e-06, "OmpF": 8.199999999999999e-07, "SecY": 1.46e-06, "AlaS": 3.39e-06, "ArgS": 1.6299999999999999e-06, "Hns": 2.83e-06, "IleS": 3.1e-06, "LeuS": 2.7799999999999996e-06, "MetG": 3.03e-06, "ValS": 2.37e-06, "RpoA": 4.85e-09, "RpoB": 1.77e-06, "RpoC": 0.0, "NusA": 2.0999999999999997e-07, "NusG": 1.503e-08, "Rho": 7.069e-08, "GreA": 0.0, "rRNA16S": 8.399999999999999e-07, "rRNA23S": 2.5499999999999997e-06, "rRNA5S": 2.2599999999999995e-06, "30S": 2.4199999999999997e-06, "50S": 7e-07, "RplA": 1.581e-05, "RplL": 2.115e-05, "RpsA": 2.07e-05, "RpsC": 1.59e-05, "Crp": 1.61e-06, "CspC": 2.8599999999999997e-06, "DnaA": 1.51e-06, "DnaG": 1.3899999999999998e-06, "Fis": 1.79e-06, "HupA": 2.67e-06, "Ssb": 1.94e-06, "Tsf": 1.7000000000000001e-07, "DnaN": 9.6e-07, "Frr": 3.5e-07, "FtsZ": 1.3600000000000001e-06, "GroES": 6.800000000000001e-07, "InfA": 0.0, "InfB": 6.7e-07, "InfC": 7.3e-07, "MreB": 2.3799999999999997e-06, "MukB": 9.8e-07, "PrfA": 2.8e-07, "PrfB": 0.0, "EFTu": 6.4e-07}, "count": {"RpoD": 195.0, "RNAP": 3228.0, "RNAP~RpoD": 1864.0, "RNAPAuxiliary": 4410.0, "Ribosome": 10197.0, "RibosomeAuxiliary": 2110.0, "100S": 24.0, "oriC~DNAP": 1.0, "genome": 9119070.0, "rRNA16S": 867.0, "rRNA23S": 2624.0, "rRNA5S": 2327.0, "30S": 2496.0, "50S": 724.0, "RplA": 16293.0, "RplL": 21806.0, "RpsA": 21336.0, "RpsC": 16389.0}, "out": {"vital": 1.0, "Cl-": 0.06056, "Na+": 0.05, "NH4+": 0.0095, "K+": 0.00264, "Pi": 0.00132, "Mg2+": 0.0005300000000000001, "nicotinamide": 9.826e-05, "pantothenate": 4.949e-05, "pyridoxine": 1.655e-05, "thiamine": 1.507e-05, "lipoate": 9.74e-06, "riboflavin": 2.13e-06, "Ca2+": 5e-07, "biotin": 4.9e-07, "sulfate": 3.1e-07, "folate": 1.8e-07, "Mn2+": 8e-08, "boric_acid": 4e-08, "Co2+": 3.0000000000000004e-08, "Zn2+": 1e-08, "Cu2+": 1e-08, "Fe2+": 1e-08, "molybdate": 3.0000000000000004e-09, "D-glucose": 0.0040999999999999995, "LB": 0.0, "L-alanine": 0.0008, "L-arginine": 0.005200000000000001, "L-asparagine": 0.0004, "L-aspartate": 0.0004, "L-cysteine": 9.999999999999999e-05, "L-glutamine": 0.0006, "glycine": 0.0008, "L-histidine": 0.0002, "L-isoleucine": 0.0004, "L-leucine": 0.0008, "L-lysine": 0.0004, "L-methionine": 0.0002, "L-phenylalanine": 0.0004, "L-proline": 0.0004, "L-serine": 0.01, "L-threonine": 0.0004, "L-tryptophan": 9.999999999999999e-05, "L-tyrosine": 0.0002, "L-valine": 0.0006, "adenine": 0.0002, "cytosine": 0.0002, "guanine": 0.0002, "uracil": 0.0002, "EZRich": 0.0, "H2O": 55.0, "H+": 0.0012, "O2": 0.0012, "CO2": 0.0012, "L-glutamate": 0.011, "bioentity": 5.0, "length": 0.1, "Ribosome": 0.0}, "cell": {"H+": 0.00118, "membrane_H+": 0.00171, "length": 3.405362066e-06}, "polysomes": 4922.0, "mrna": 4289.0, "protein": 0.0, "trna_free": 0.0003229199999999999, "trna_charged": 0.00025240581999999985, "cells": 16384.0, "instances": 16384.0, "log2_instances": 14, "rnap_bound": 4277.0, "rnapaux_bound": 1852.0, "ribo_total": 61377.0}, "16800": {"conc": {"H+": 0.0012, "O2": 0.0012, "CO2": 0.0012, "Pi": 0.023899999999999998, "RpoD": 1.7000000000000001e-07, "RNAP": 3.2099999999999998e-06, "RNAP~RpoD": 1.78e-06, "RNAPAuxiliary": 4.3899999999999995e-06, "ppGpp": 3.5e-07, "ATP": 0.00956, "CTP": 0.00488, "GTP": 0.00287, "UTP": 0.01503, "PPi": 0.0002, "AMP": 0.00063, "CMP": 0.00066, "GMP": 0.00195, "Ribosome": 9.72e-06, "RibosomeAuxiliary": 1.98e-06, "GDP": 0.00558, "L-leucine": 0.00073, "L-alanine": 0.00559, "glycine": 0.01577, "L-valine": 0.00143, "L-glutamate": 0.01176, "L-serine": 6.65e-05, "L-isoleucine": 0.00046, "L-aspartate": 0.0069500000000000004, "L-threonine": 0.00027, "L-lysine": 0.0007700000000000001, "L-proline": 0.00069, "L-arginine": 0.0011200000000000001, "L-phenylalanine": 3.472e-05, "L-tyrosine": 5.6529999999999996e-05, "L-glutamine": 0.0041600000000000005, "L-asparagine": 0.00076, "L-histidine": 9.601e-05, "L-methionine": 0.00017999999999999998, "L-cysteine": 0.00121, "L-tryptophan": 3.7630000000000004e-05, "NH4+": 0.002, "acetyl-phosphate": 6.876000000000001e-08, "NADH": 0.00051, "NAD+": 0.00517, "NADPH": 0.00048, "NADP+": 0.0025499999999999997, "FMN": 3.729e-05, "FAD": 0.00101, "CoA": 0.0014, "glutathione": 5.699999999999999e-07, "dATP": 0.00024, "ADP": 0.00071, "dAMP": 0.00015, "cAMP": 4.337e-08, "adenosine": 0.00029, "deoxyadenosine": 4e-07, "adenine": 0.00034, "dCTP": 0.00013000000000000002, "cytosine": 0.00027, "cytidine": 1.73e-06, "dGMP": 0.00054, "guanine": 3.5499999999999996e-05, "guanosine": 6.99e-06, "deoxyguanosine": 2.08e-06, "dTTP": 0.0007199999999999999, "dTDP": 0.00012, "UDP": 0.00328, "uridine": 3.5499999999999995e-06, "ITP": 6.8700000000000005e-09, "IDP": 7.72e-09, "IMP": 0.00063, "L-homocysteine": 0.00013000000000000002, "L-citrulline": 1.2029999999999998e-05, "L-ornithine": 3.07e-06, "L-histidinol": 5.7169999999999996e-05, "S-adenosyl-L-methionine": 0.00017999999999999998, "D-glucose-6-phosphate": 0.00365, "D-fructose-6-phosphate": 0.00058, "D-fructose-1,6-bisphosphate": 0.01574, "dihydroxyacetone-phosphate": 0.00024, "3-phospho-D-glycerate": 0.0008, "phosphoenolpyruvate": 0.00028000000000000003, "pyruvate": 0.0015500000000000002, "acetyl-CoA": 0.0005, "oxaloacetate": 0.00059, "citrate": 0.00016, "2-oxoglutarate": 0.00045000000000000004, "succinyl-CoA": 0.0002, "succinate": 0.0005600000000000001, "fumarate": 0.00012, "L-malate": 0.00128, "propionyl-CoA": 1.8e-10, "malonyl-CoA": 1.15e-09, "acetoacetyl-CoA": 7.600000000000001e-10, "myo-inositol": 1.9000000000000002e-10, "6-phospho-D-glucono-1,5-lactone": 5.3950000000000003e-08, "6-phospho-D-gluconate": 0.0034500000000000004, "D-ribulose-5-phosphate": 0.00016, "alpha-D-ribose-5-phosphate": 0.0004, "D-xylulose-5-phosphate": 6.480000000000001e-09, "D-gluconate": 7e-07, "glycerate": 4.7210000000000004e-08, "glycerol-3-phosphate": 0.0, "2-deoxy-D-ribose-5-phosphate": 2.4e-07, "5-phospho-alpha-D-ribose-1-diphosphate": 0.00023, "N-carbamoyl-L-aspartate": 7.53e-06, "(S)-dihydroorotate": 3.7099999999999996e-06, "UDP-N-acetyl-D-glucosamine": 3.1e-07, "2,3-dihydroxybenzoate": 4.72e-09, "4-hydroxybenzoate": 0.0, "shikimate": 0.00015, "phenylpyruvate": 1.181e-05, "anthranilate": 1.3759999999999999e-05, "N2-acetyl-L-ornithine": 9.6e-07, "riboflavin": 0.0001, "quinolinate": 0.00022, "PfkA": 1.95e-06, "FbaA": 7.09e-06, "TpiA": 5.0999999999999995e-06, "GapA": 2.1949999999999998e-05, "Pgk": 1.2689999999999999e-05, "Eno": 1.3369999999999999e-05, "PykF": 1.69e-06, "AceF": 4.32e-06, "AceE": 1.6299999999999999e-06, "Lpd": 1.79e-06, "GltA": 4.1199999999999995e-06, "Icd": 1.2829999999999999e-05, "SucA": 2.33e-06, "Mdh": 1.635e-05, "CyoA": 7.259999999999999e-06, "AtpA": 1.6839999999999998e-05, "Prs": 1.85e-06, "PurF": 1.07e-06, "GuaB": 2.64e-06, "Gmk": 1.5199999999999998e-06, "Adk": 3.56e-06, "NrdB": 1.24e-06, "NrdA": 7.1e-07, "CarA": 1.92e-06, "PyrB": 1.57e-06, "ThyA": 8.399999999999999e-07, "Tmk": 5.3e-07, "PyrG": 1.35e-06, "Ndk": 3.03e-06, "GlnA": 3.0099999999999996e-06, "100S": 2.008e-08, "oriC~DNAP": 9.100000000000001e-10, "genome": 0.00873, "CellWall": 1.20006, "D-glucose": 1.4039999999999998e-05, "AtpD": 2.14e-06, "NuoA": 1.38e-06, "GuaA": 1.95e-06, "DnaE": 1.5199999999999998e-06, "DnaX": 1.12e-06, "Lgt": 1.57e-06, "ClpP": 4.6e-07, "FtsH": 1.95e-06, "FusA": 7.3e-07, "Lon": 1.8999999999999998e-06, "TufA": 1.4499999999999999e-06, "TufB": 2.25e-06, "DnaB": 4.5e-07, "GroEL": 1.09e-06, "GyrA": 1.71e-06, "GyrB": 1.38e-06, "ParC": 5.4e-07, "ParE": 1.6799999999999998e-06, "SecA": 1.6299999999999999e-06, "FtsI": 1.5599999999999999e-06, "LpxC": 1.35e-06, "MurA": 1.1899999999999998e-06, "BamA": 1.34e-06, "DnaK": 1.5599999999999999e-06, "FtsA": 1.08e-06, "ZipA": 1.35e-06, "OmpA": 2.27e-06, "OmpF": 8.499999999999999e-07, "SecY": 1.47e-06, "AlaS": 3.37e-06, "ArgS": 1.57e-06, "Hns": 2.7299999999999997e-06, "IleS": 3.1e-06, "LeuS": 2.7799999999999996e-06, "MetG": 3.0499999999999996e-06, "ValS": 2.3399999999999996e-06, "RpoA": 0.0, "RpoB": 1.82e-06, "RpoC": 9.100000000000001e-10, "NusA": 1.7000000000000001e-07, "NusG": 1.2780000000000001e-08, "Rho": 3.085e-08, "GreA": 0.0, "rRNA16S": 8.699999999999999e-07, "rRNA23S": 2.52e-06, "rRNA5S": 2.21e-06, "30S": 2.37e-06, "50S": 7.3e-07, "RplA": 1.829e-05, "RplL": 2.1559999999999997e-05, "RpsA": 2.174e-05, "RpsC": 1.772e-05, "Crp": 1.5399999999999999e-06, "CspC": 2.8599999999999997e-06, "DnaA": 1.47e-06, "DnaG": 1.4099999999999998e-06, "Fis": 1.77e-06, "HupA": 2.64e-06, "Ssb": 1.9699999999999998e-06, "Tsf": 1.8e-07, "DnaN": 9.8e-07, "Frr": 3.8999999999999997e-07, "FtsZ": 1.31e-06, "GroES": 6.4e-07, "InfA": 9.100000000000001e-10, "InfB": 7.5e-07, "InfC": 7.4e-07, "MreB": 2.33e-06, "MukB": 9.7e-07, "PrfA": 3.1e-07, "PrfB": 0.0, "EFTu": 7.3e-07}, "count": {"RpoD": 183.0, "RNAP": 3512.0, "RNAP~RpoD": 1945.0, "RNAPAuxiliary": 4807.0, "Ribosome": 10652.0, "RibosomeAuxiliary": 2173.0, "100S": 22.0, "oriC~DNAP": 1.0, "genome": 9565566.0, "rRNA16S": 955.0, "rRNA23S": 2766.0, "rRNA5S": 2427.0, "30S": 2595.0, "50S": 796.0, "RplA": 20036.0, "RplL": 23625.0, "RpsA": 23825.0, "RpsC": 19416.0}, "out": {"vital": 1.0, "Cl-": 0.06056, "Na+": 0.05, "NH4+": 0.0095, "K+": 0.00264, "Pi": 0.00132, "Mg2+": 0.0005300000000000001, "nicotinamide": 9.826e-05, "pantothenate": 4.949e-05, "pyridoxine": 1.655e-05, "thiamine": 1.507e-05, "lipoate": 9.74e-06, "riboflavin": 2.13e-06, "Ca2+": 5e-07, "biotin": 4.9e-07, "sulfate": 3.1e-07, "folate": 1.8e-07, "Mn2+": 8e-08, "boric_acid": 4e-08, "Co2+": 3.0000000000000004e-08, "Zn2+": 1e-08, "Cu2+": 1e-08, "Fe2+": 1e-08, "molybdate": 3.0000000000000004e-09, "D-glucose": 0.0040999999999999995, "LB": 0.0, "L-alanine": 0.0008, "L-arginine": 0.005200000000000001, "L-asparagine": 0.0004, "L-aspartate": 0.0004, "L-cysteine": 9.999999999999999e-05, "L-glutamine": 0.0006, "glycine": 0.0008, "L-histidine": 0.0002, "L-isoleucine": 0.0004, "L-leucine": 0.0008, "L-lysine": 0.0004, "L-methionine": 0.0002, "L-phenylalanine": 0.0004, "L-proline": 0.0004, "L-serine": 0.01, "L-threonine": 0.0004, "L-tryptophan": 9.999999999999999e-05, "L-tyrosine": 0.0002, "L-valine": 0.0006, "adenine": 0.0002, "cytosine": 0.0002, "guanine": 0.0002, "uracil": 0.0002, "EZRich": 0.0, "H2O": 55.0, "H+": 0.0012, "O2": 0.0012, "CO2": 0.0012, "L-glutamate": 0.011, "bioentity": 5.0, "length": 0.1, "Ribosome": 0.0}, "cell": {"H+": 0.00118, "membrane_H+": 0.00173, "length": 3.619962627e-06}, "polysomes": 5206.0, "mrna": 4499.0, "protein": 0.0, "trna_free": 0.00032651, "trna_charged": 0.00025462636999999997, "cells": 16384.0, "instances": 16384.0, "log2_instances": 14, "rnap_bound": 4389.0, "rnapaux_bound": 1836.0, "ribo_total": 64872.0}, "16900": {"conc": {"H+": 0.0012, "O2": 0.0012, "CO2": 0.0012, "Pi": 0.023899999999999998, "RpoD": 1.5e-07, "RNAP": 3.23e-06, "RNAP~RpoD": 1.75e-06, "RNAPAuxiliary": 4.45e-06, "ppGpp": 3.5e-07, "ATP": 0.00956, "CTP": 0.004980000000000001, "GTP": 0.00331, "UTP": 0.01531, "PPi": 0.0002, "AMP": 0.00063, "CMP": 0.00067, "GMP": 0.00172, "Ribosome": 9.38e-06, "RibosomeAuxiliary": 1.8999999999999998e-06, "GDP": 0.004940000000000001, "L-leucine": 0.0008, "L-alanine": 0.00604, "glycine": 0.0156, "L-valine": 0.0015400000000000001, "L-glutamate": 0.011880000000000002, "L-serine": 6.7e-05, "L-isoleucine": 0.00049, "L-aspartate": 0.00709, "L-threonine": 0.00029, "L-lysine": 0.0007700000000000001, "L-proline": 0.0007, "L-arginine": 0.00114, "L-phenylalanine": 3.661e-05, "L-tyrosine": 5.9119999999999996e-05, "L-glutamine": 0.00417, "L-asparagine": 0.0007800000000000001, "L-histidine": 9.845e-05, "L-methionine": 0.00019, "L-cysteine": 0.00122, "L-tryptophan": 4.5539999999999994e-05, "NH4+": 0.002, "acetyl-phosphate": 6.648000000000001e-08, "NADH": 0.00051, "NAD+": 0.00513, "NADPH": 0.00049, "NADP+": 0.0025099999999999996, "FMN": 4.003e-05, "FAD": 0.00101, "CoA": 0.0014, "glutathione": 5.4e-07, "dATP": 0.00025, "ADP": 0.00071, "dAMP": 0.00016, "cAMP": 4.2670000000000004e-08, "adenosine": 0.00029, "deoxyadenosine": 3.8999999999999997e-07, "adenine": 0.00034, "dCTP": 0.00014000000000000001, "cytosine": 0.00026000000000000003, "cytidine": 1.71e-06, "dGMP": 0.00055, "guanine": 3.05e-05, "guanosine": 6.9599999999999994e-06, "deoxyguanosine": 2.08e-06, "dTTP": 0.00073, "dTDP": 0.00012, "UDP": 0.00334, "uridine": 3.5099999999999994e-06, "ITP": 6.47e-09, "IDP": 7.27e-09, "IMP": 0.00063, "L-homocysteine": 0.00013000000000000002, "L-citrulline": 1.197e-05, "L-ornithine": 3.0499999999999996e-06, "L-histidinol": 5.85e-05, "S-adenosyl-L-methionine": 0.00017999999999999998, "D-glucose-6-phosphate": 0.00365, "D-fructose-6-phosphate": 0.00058, "D-fructose-1,6-bisphosphate": 0.01567, "dihydroxyacetone-phosphate": 0.00024, "3-phospho-D-glycerate": 0.0008, "phosphoenolpyruvate": 0.00027, "pyruvate": 0.00157, "acetyl-CoA": 0.00051, "oxaloacetate": 0.00058, "citrate": 0.00015, "2-oxoglutarate": 0.00044, "succinyl-CoA": 0.0002, "succinate": 0.00055, "fumarate": 0.00012, "L-malate": 0.00126, "propionyl-CoA": 1.7000000000000003e-10, "malonyl-CoA": 1.0800000000000002e-09, "acetoacetyl-CoA": 7.2e-10, "myo-inositol": 1.8e-10, "6-phospho-D-glucono-1,5-lactone": 5.0840000000000004e-08, "6-phospho-D-gluconate": 0.0034500000000000004, "D-ribulose-5-phosphate": 0.00016, "alpha-D-ribose-5-phosphate": 0.0004, "D-xylulose-5-phosphate": 6.110000000000001e-09, "D-gluconate": 7.1e-07, "glycerate": 4.448e-08, "glycerol-3-phosphate": 0.0, "2-deoxy-D-ribose-5-phosphate": 2.4e-07, "5-phospho-alpha-D-ribose-1-diphosphate": 0.00023, "N-carbamoyl-L-aspartate": 6.969999999999999e-06, "(S)-dihydroorotate": 3.3999999999999996e-06, "UDP-N-acetyl-D-glucosamine": 2.9e-07, "2,3-dihydroxybenzoate": 4.45e-09, "4-hydroxybenzoate": 0.0, "shikimate": 0.00015, "phenylpyruvate": 1.194e-05, "anthranilate": 1.4869999999999998e-05, "N2-acetyl-L-ornithine": 9.399999999999999e-07, "riboflavin": 0.00011, "quinolinate": 0.00022, "PfkA": 1.89e-06, "FbaA": 7.16e-06, "TpiA": 5.11e-06, "GapA": 2.1989999999999998e-05, "Pgk": 1.261e-05, "Eno": 1.33e-05, "PykF": 1.6699999999999999e-06, "AceF": 4.41e-06, "AceE": 1.6299999999999999e-06, "Lpd": 1.7599999999999999e-06, "GltA": 4.08e-06, "Icd": 1.2859999999999999e-05, "SucA": 2.44e-06, "Mdh": 1.632e-05, "CyoA": 7.4e-06, "AtpA": 1.6829999999999996e-05, "Prs": 1.84e-06, "PurF": 1.08e-06, "GuaB": 2.7e-06, "Gmk": 1.55e-06, "Adk": 3.4799999999999997e-06, "NrdB": 1.24e-06, "NrdA": 7.1e-07, "CarA": 1.94e-06, "PyrB": 1.6e-06, "ThyA": 8.299999999999999e-07, "Tmk": 5.8e-07, "PyrG": 1.4099999999999998e-06, "Ndk": 3.03e-06, "GlnA": 3.02e-06, "100S": 1.634e-08, "oriC~DNAP": 8.6e-10, "genome": 0.0086, "CellWall": 1.20004, "D-glucose": 1.367e-05, "AtpD": 2.04e-06, "NuoA": 1.44e-06, "GuaA": 1.9699999999999998e-06, "DnaE": 1.5399999999999999e-06, "DnaX": 1.1399999999999999e-06, "Lgt": 1.51e-06, "ClpP": 4.6999999999999995e-07, "FtsH": 1.95e-06, "FusA": 7e-07, "Lon": 1.83e-06, "TufA": 1.4e-06, "TufB": 2.33e-06, "DnaB": 4.1999999999999995e-07, "GroEL": 1.07e-06, "GyrA": 1.6599999999999998e-06, "GyrB": 1.33e-06, "ParC": 5.1e-07, "ParE": 1.6999999999999998e-06, "SecA": 1.61e-06, "FtsI": 1.5199999999999998e-06, "LpxC": 1.34e-06, "MurA": 1.2e-06, "BamA": 1.34e-06, "DnaK": 1.58e-06, "FtsA": 1.09e-06, "ZipA": 1.3899999999999998e-06, "OmpA": 2.24e-06, "OmpF": 8.199999999999999e-07, "SecY": 1.46e-06, "AlaS": 3.41e-06, "ArgS": 1.5e-06, "Hns": 2.75e-06, "IleS": 3.07e-06, "LeuS": 2.89e-06, "MetG": 3.03e-06, "ValS": 2.32e-06, "RpoA": 1.634e-08, "RpoB": 1.87e-06, "RpoC": 8.6e-10, "NusA": 1.7000000000000001e-07, "NusG": 1.3e-07, "Rho": 3.44e-09, "GreA": 0.0, "rRNA16S": 9.8e-07, "rRNA23S": 2.63e-06, "rRNA5S": 2.3399999999999996e-06, "30S": 2.5099999999999997e-06, "50S": 6.7e-07, "RplA": 1.924e-05, "RplL": 2.094e-05, "RpsA": 2.217e-05, "RpsC": 1.791e-05, "Crp": 1.5e-06, "CspC": 2.79e-06, "DnaA": 1.48e-06, "DnaG": 1.4499999999999999e-06, "Fis": 1.75e-06, "HupA": 2.5899999999999998e-06, "Ssb": 2.0199999999999997e-06, "Tsf": 2.1999999999999998e-07, "DnaN": 9.9e-07, "Frr": 4.0999999999999994e-07, "FtsZ": 1.28e-06, "GroES": 6.1e-07, "InfA": 2.58e-09, "InfB": 8.599999999999999e-07, "InfC": 6.6e-07, "MreB": 2.29e-06, "MukB": 9.399999999999999e-07, "PrfA": 4.2999999999999996e-07, "PrfB": 0.0, "EFTu": 8e-07}, "count": {"RpoD": 180.0, "RNAP": 3758.0, "RNAP~RpoD": 2038.0, "RNAPAuxiliary": 5171.0, "Ribosome": 10906.0, "RibosomeAuxiliary": 2215.0, "100S": 19.0, "oriC~DNAP": 1.0, "genome": 10000034.0, "rRNA16S": 1138.0, "rRNA23S": 3057.0, "rRNA5S": 2718.0, "30S": 2921.0, "50S": 780.0, "RplA": 22373.0, "RplL": 24346.0, "RpsA": 25782.0, "RpsC": 20832.0}, "out": {"vital": 1.0, "Cl-": 0.06056, "Na+": 0.05, "NH4+": 0.0095, "K+": 0.00264, "Pi": 0.00132, "Mg2+": 0.0005300000000000001, "nicotinamide": 9.826e-05, "pantothenate": 4.949e-05, "pyridoxine": 1.655e-05, "thiamine": 1.507e-05, "lipoate": 9.74e-06, "riboflavin": 2.13e-06, "Ca2+": 5e-07, "biotin": 4.9e-07, "sulfate": 3.1e-07, "folate": 1.8e-07, "Mn2+": 8e-08, "boric_acid": 4e-08, "Co2+": 3.0000000000000004e-08, "Zn2+": 1e-08, "Cu2+": 1e-08, "Fe2+": 1e-08, "molybdate": 3.0000000000000004e-09, "D-glucose": 0.0040999999999999995, "LB": 0.0, "L-alanine": 0.0008, "L-arginine": 0.005200000000000001, "L-asparagine": 0.0004, "L-aspartate": 0.0004, "L-cysteine": 9.999999999999999e-05, "L-glutamine": 0.0006, "glycine": 0.0008, "L-histidine": 0.0002, "L-isoleucine": 0.0004, "L-leucine": 0.0008, "L-lysine": 0.0004, "L-methionine": 0.0002, "L-phenylalanine": 0.0004, "L-proline": 0.0004, "L-serine": 0.01, "L-threonine": 0.0004, "L-tryptophan": 9.999999999999999e-05, "L-tyrosine": 0.0002, "L-valine": 0.0006, "adenine": 0.0002, "cytosine": 0.0002, "guanine": 0.0002, "uracil": 0.0002, "EZRich": 0.0, "H2O": 55.0, "H+": 0.0012, "O2": 0.0012, "CO2": 0.0012, "L-glutamate": 0.011, "bioentity": 5.0, "length": 0.1, "Ribosome": 0.0}, "cell": {"H+": 0.00118, "membrane_H+": 0.00171, "length": 3.841717178e-06}, "polysomes": 5517.0, "mrna": 4810.0, "protein": 0.0, "trna_free": 0.00032081, "trna_charged": 0.00025293171999999996, "cells": 16384.0, "instances": 16384.0, "log2_instances": 14, "rnap_bound": 4545.0, "rnapaux_bound": 1852.0, "ribo_total": 68366.0}, "17000": {"conc": {"H+": 0.0012, "O2": 0.0012, "CO2": 0.0012, "Pi": 0.023899999999999998, "RpoD": 3.7999999999999996e-07, "RNAP": 2.4100000000000002e-06, "RNAP~RpoD": 1.4e-06, "RNAPAuxiliary": 3.56e-06, "ppGpp": 3.5e-07, "ATP": 0.00957, "CTP": 0.0050999999999999995, "GTP": 0.0034900000000000005, "UTP": 0.01567, "PPi": 0.0002, "AMP": 0.00062, "CMP": 0.00068, "GMP": 0.0016899999999999999, "Ribosome": 1.0769999999999999e-05, "RibosomeAuxiliary": 1.87e-06, "GDP": 0.00484, "L-leucine": 0.00084, "L-alanine": 0.006500000000000001, "glycine": 0.01524, "L-valine": 0.00161, "L-glutamate": 0.0119, "L-serine": 6.534999999999999e-05, "L-isoleucine": 0.00046, "L-aspartate": 0.007200000000000001, "L-threonine": 0.00028000000000000003, "L-lysine": 0.00076, "L-proline": 0.00069, "L-arginine": 0.00114, "L-phenylalanine": 3.522e-05, "L-tyrosine": 5.976e-05, "L-glutamine": 0.00417, "L-asparagine": 0.00079, "L-histidine": 9.596e-05, "L-methionine": 0.00017999999999999998, "L-cysteine": 0.0011899999999999999, "L-tryptophan": 4.084e-05, "NH4+": 0.002, "acetyl-phosphate": 6.464e-08, "NADH": 0.00051, "NAD+": 0.00509, "NADPH": 0.0005, "NADP+": 0.0024900000000000005, "FMN": 4.138e-05, "FAD": 0.00101, "CoA": 0.0014, "glutathione": 5.1e-07, "dATP": 0.00026000000000000003, "ADP": 0.0007, "dAMP": 0.00017, "cAMP": 4.213000000000001e-08, "adenosine": 0.00029, "deoxyadenosine": 3.8999999999999997e-07, "adenine": 0.00034, "dCTP": 0.00015, "cytosine": 0.00026000000000000003, "cytidine": 1.71e-06, "dGMP": 0.00059, "guanine": 2.978e-05, "guanosine": 6.9400000000000005e-06, "deoxyguanosine": 2.08e-06, "dTTP": 0.0007700000000000001, "dTDP": 0.00013000000000000002, "UDP": 0.0034100000000000003, "uridine": 3.5e-06, "ITP": 6.13e-09, "IDP": 6.88e-09, "IMP": 0.00063, "L-homocysteine": 0.00013000000000000002, "L-citrulline": 1.2359999999999999e-05, "L-ornithine": 3.16e-06, "L-histidinol": 5.703e-05, "S-adenosyl-L-methionine": 0.00017999999999999998, "D-glucose-6-phosphate": 0.00366, "D-fructose-6-phosphate": 0.00058, "D-fructose-1,6-bisphosphate": 0.01561, "dihydroxyacetone-phosphate": 0.00024, "3-phospho-D-glycerate": 0.00079, "phosphoenolpyruvate": 0.00027, "pyruvate": 0.00159, "acetyl-CoA": 0.0005200000000000001, "oxaloacetate": 0.00058, "citrate": 0.00015, "2-oxoglutarate": 0.00043, "succinyl-CoA": 0.0002, "succinate": 0.00055, "fumarate": 0.00012, "L-malate": 0.00125, "propionyl-CoA": 1.6000000000000002e-10, "malonyl-CoA": 1.02e-09, "acetoacetyl-CoA": 6.800000000000001e-10, "myo-inositol": 1.7000000000000003e-10, "6-phospho-D-glucono-1,5-lactone": 4.813000000000001e-08, "6-phospho-D-gluconate": 0.0034500000000000004, "D-ribulose-5-phosphate": 0.00016, "alpha-D-ribose-5-phosphate": 0.0004, "D-xylulose-5-phosphate": 5.79e-09, "D-gluconate": 7.3e-07, "glycerate": 4.212e-08, "glycerol-3-phosphate": 0.0, "2-deoxy-D-ribose-5-phosphate": 2.4e-07, "5-phospho-alpha-D-ribose-1-diphosphate": 0.00023, "N-carbamoyl-L-aspartate": 6.28e-06, "(S)-dihydroorotate": 3.0499999999999996e-06, "UDP-N-acetyl-D-glucosamine": 2.8e-07, "2,3-dihydroxybenzoate": 4.21e-09, "4-hydroxybenzoate": 0.0, "shikimate": 0.00015, "phenylpyruvate": 1.135e-05, "anthranilate": 1.399e-05, "N2-acetyl-L-ornithine": 9.3e-07, "riboflavin": 0.00011, "quinolinate": 0.00022, "PfkA": 1.8799999999999998e-06, "FbaA": 7.16e-06, "TpiA": 5.17e-06, "GapA": 2.204e-05, "Pgk": 1.258e-05, "Eno": 1.324e-05, "PykF": 1.59e-06, "AceF": 4.46e-06, "AceE": 1.62e-06, "Lpd": 1.84e-06, "GltA": 4.08e-06, "Icd": 1.2949999999999998e-05, "SucA": 2.56e-06, "Mdh": 1.639e-05, "CyoA": 7.519999999999999e-06, "AtpA": 1.691e-05, "Prs": 1.81e-06, "PurF": 1.09e-06, "GuaB": 2.85e-06, "Gmk": 1.61e-06, "Adk": 3.5099999999999994e-06, "NrdB": 1.26e-06, "NrdA": 7.3e-07, "CarA": 1.92e-06, "PyrB": 1.58e-06, "ThyA": 8.199999999999999e-07, "Tmk": 6.1e-07, "PyrG": 1.4e-06, "Ndk": 3.0499999999999996e-06, "GlnA": 2.99e-06, "100S": 1.1400000000000001e-08, "oriC~DNAP": 1.63e-09, "genome": 0.008369999999999999, "CellWall": 1.20002, "D-glucose": 1.338e-05, "AtpD": 2.0299999999999996e-06, "NuoA": 1.4099999999999998e-06, "GuaA": 2e-06, "DnaE": 1.62e-06, "DnaX": 1.1699999999999998e-06, "Lgt": 1.5199999999999998e-06, "ClpP": 4.5e-07, "FtsH": 1.94e-06, "FusA": 6.7e-07, "Lon": 1.7199999999999998e-06, "TufA": 1.4e-06, "TufB": 2.36e-06, "DnaB": 4e-07, "GroEL": 1.09e-06, "GyrA": 1.7199999999999998e-06, "GyrB": 1.37e-06, "ParC": 4.9e-07, "ParE": 1.7599999999999999e-06, "SecA": 1.6e-06, "FtsI": 1.5199999999999998e-06, "LpxC": 1.37e-06, "MurA": 1.22e-06, "BamA": 1.3600000000000001e-06, "DnaK": 1.6499999999999999e-06, "FtsA": 1.11e-06, "ZipA": 1.4299999999999999e-06, "OmpA": 2.21e-06, "OmpF": 8.399999999999999e-07, "SecY": 1.47e-06, "AlaS": 3.5e-06, "ArgS": 1.47e-06, "Hns": 2.7200000000000002e-06, "IleS": 3.03e-06, "LeuS": 2.97e-06, "MetG": 3.0499999999999996e-06, "ValS": 2.37e-06, "RpoA": 1.5e-07, "RpoB": 2.0699999999999997e-06, "RpoC": 0.0, "NusA": 8.411e-08, "NusG": 1.5e-07, "Rho": 0.0, "GreA": 1.303e-08, "rRNA16S": 5.3e-07, "rRNA23S": 2.04e-06, "rRNA5S": 1.8e-06, "30S": 2.32e-06, "50S": 6.4e-07, "RplA": 1.9719999999999998e-05, "RplL": 1.954e-05, "RpsA": 1.984e-05, "RpsC": 1.76e-05, "Crp": 1.5199999999999998e-06, "CspC": 2.6899999999999997e-06, "DnaA": 1.5599999999999999e-06, "DnaG": 1.5e-06, "Fis": 1.75e-06, "HupA": 2.5499999999999997e-06, "Ssb": 2.0599999999999998e-06, "Tsf": 3.2e-07, "DnaN": 1.0299999999999999e-06, "Frr": 5.2e-07, "FtsZ": 1.3e-06, "GroES": 5.8e-07, "InfA": 0.0, "InfB": 9.9e-07, "InfC": 7.2e-07, "MreB": 2.31e-06, "MukB": 9.499999999999999e-07, "PrfA": 6.5e-07, "PrfB": 1.63e-09, "EFTu": 8.9e-07}, "count": {"RpoD": 233.0, "RNAP": 1480.0, "RNAP~RpoD": 857.0, "RNAPAuxiliary": 2188.0, "Ribosome": 6614.0, "RibosomeAuxiliary": 1148.0, "100S": 7.0, "oriC~DNAP": 1.0, "genome": 5139317.0, "rRNA16S": 325.0, "rRNA23S": 1255.0, "rRNA5S": 1105.0, "30S": 1427.0, "50S": 392.0, "RplA": 12113.0, "RplL": 12000.0, "RpsA": 12185.0, "RpsC": 10812.0}, "out": {"vital": 1.0, "Cl-": 0.06056, "Na+": 0.05, "NH4+": 0.0095, "K+": 0.00264, "Pi": 0.00132, "Mg2+": 0.0005300000000000001, "nicotinamide": 9.826e-05, "pantothenate": 4.949e-05, "pyridoxine": 1.655e-05, "thiamine": 1.507e-05, "lipoate": 9.74e-06, "riboflavin": 2.13e-06, "Ca2+": 5e-07, "biotin": 4.9e-07, "sulfate": 3.1e-07, "folate": 1.8e-07, "Mn2+": 8e-08, "boric_acid": 4e-08, "Co2+": 3.0000000000000004e-08, "Zn2+": 1e-08, "Cu2+": 1e-08, "Fe2+": 1e-08, "molybdate": 3.0000000000000004e-09, "D-glucose": 0.0040999999999999995, "LB": 0.0, "L-alanine": 0.0008, "L-arginine": 0.005200000000000001, "L-asparagine": 0.0004, "L-aspartate": 0.0004, "L-cysteine": 9.999999999999999e-05, "L-glutamine": 0.0006, "glycine": 0.0008, "L-histidine": 0.0002, "L-isoleucine": 0.0004, "L-leucine": 0.0008, "L-lysine": 0.0004, "L-methionine": 0.0002, "L-phenylalanine": 0.0004, "L-proline": 0.0004, "L-serine": 0.01, "L-threonine": 0.0004, "L-tryptophan": 9.999999999999999e-05, "L-tyrosine": 0.0002, "L-valine": 0.0006, "adenine": 0.0002, "cytosine": 0.0002, "guanine": 0.0002, "uracil": 0.0002, "EZRich": 0.0, "H2O": 55.0, "H+": 0.0012, "O2": 0.0012, "CO2": 0.0012, "L-glutamate": 0.011, "bioentity": 5.0, "length": 0.1, "Ribosome": 0.0}, "cell": {"H+": 0.00118, "membrane_H+": 0.00176, "length": 2.028942458e-06}, "polysomes": 2888.0, "mrna": 2240.0, "protein": 0.0, "trna_free": 0.00032070000000000004, "trna_charged": 0.00025181488999999997, "cells": 32768.0, "instances": 32768.0, "log2_instances": 15, "rnap_bound": 2871.0, "rnapaux_bound": 1580.0, "ribo_total": 36664.0}, "17100": {"conc": {"H+": 0.0012, "O2": 0.0012, "CO2": 0.0012, "Pi": 0.023899999999999998, "RpoD": 3.4000000000000003e-07, "RNAP": 2.48e-06, "RNAP~RpoD": 1.44e-06, "RNAPAuxiliary": 3.6299999999999995e-06, "ppGpp": 3.5e-07, "ATP": 0.00961, "CTP": 0.00508, "GTP": 0.00317, "UTP": 0.01564, "PPi": 0.0002, "AMP": 0.00062, "CMP": 0.00068, "GMP": 0.00176, "Ribosome": 1.0939999999999999e-05, "RibosomeAuxiliary": 1.75e-06, "GDP": 0.00505, "L-leucine": 0.00084, "L-alanine": 0.006860000000000001, "glycine": 0.0149, "L-valine": 0.00163, "L-glutamate": 0.01177, "L-serine": 6.331e-05, "L-isoleucine": 0.00041, "L-aspartate": 0.00709, "L-threonine": 0.00026000000000000003, "L-lysine": 0.00074, "L-proline": 0.00069, "L-arginine": 0.0011200000000000001, "L-phenylalanine": 3.359e-05, "L-tyrosine": 6.304999999999999e-05, "L-glutamine": 0.00417, "L-asparagine": 0.0007700000000000001, "L-histidine": 9.541999999999999e-05, "L-methionine": 0.00017999999999999998, "L-cysteine": 0.00116, "L-tryptophan": 4.1729999999999995e-05, "NH4+": 0.002, "acetyl-phosphate": 6.283e-08, "NADH": 0.0005200000000000001, "NAD+": 0.00505, "NADPH": 0.0005, "NADP+": 0.00248, "FMN": 3.8929999999999995e-05, "FAD": 0.00101, "CoA": 0.0014, "glutathione": 4.8e-07, "dATP": 0.00025, "ADP": 0.00063, "dAMP": 0.00015, "cAMP": 4.146e-08, "adenosine": 0.00029, "deoxyadenosine": 3.8999999999999997e-07, "adenine": 0.00034, "dCTP": 0.00013000000000000002, "cytosine": 0.00026000000000000003, "cytidine": 1.71e-06, "dGMP": 0.00055, "guanine": 3.154e-05, "guanosine": 6.91e-06, "deoxyguanosine": 2.08e-06, "dTTP": 0.00073, "dTDP": 0.00012, "UDP": 0.0034100000000000003, "uridine": 3.49e-06, "ITP": 5.79e-09, "IDP": 6.51e-09, "IMP": 0.00062, "L-homocysteine": 0.00013000000000000002, "L-citrulline": 1.334e-05, "L-ornithine": 3.43e-06, "L-histidinol": 5.675e-05, "S-adenosyl-L-methionine": 0.00017999999999999998, "D-glucose-6-phosphate": 0.00364, "D-fructose-6-phosphate": 0.00058, "D-fructose-1,6-bisphosphate": 0.01565, "dihydroxyacetone-phosphate": 0.00024, "3-phospho-D-glycerate": 0.00079, "phosphoenolpyruvate": 0.00027, "pyruvate": 0.00159, "acetyl-CoA": 0.0005200000000000001, "oxaloacetate": 0.00057, "citrate": 0.00015, "2-oxoglutarate": 0.00043, "succinyl-CoA": 0.00019, "succinate": 0.00054, "fumarate": 0.00012, "L-malate": 0.00125, "propionyl-CoA": 1.5e-10, "malonyl-CoA": 9.7e-10, "acetoacetyl-CoA": 6.400000000000001e-10, "myo-inositol": 1.6000000000000002e-10, "6-phospho-D-glucono-1,5-lactone": 4.5500000000000004e-08, "6-phospho-D-gluconate": 0.0034500000000000004, "D-ribulose-5-phosphate": 0.00016, "alpha-D-ribose-5-phosphate": 0.0004, "D-xylulose-5-phosphate": 5.47e-09, "D-gluconate": 7.3e-07, "glycerate": 3.9810000000000004e-08, "glycerol-3-phosphate": 0.0, "2-deoxy-D-ribose-5-phosphate": 2.4e-07, "5-phospho-alpha-D-ribose-1-diphosphate": 0.00023, "N-carbamoyl-L-aspartate": 6.269999999999999e-06, "(S)-dihydroorotate": 3.0399999999999997e-06, "UDP-N-acetyl-D-glucosamine": 2.6e-07, "2,3-dihydroxybenzoate": 3.98e-09, "4-hydroxybenzoate": 0.0, "shikimate": 0.00016, "phenylpyruvate": 1.081e-05, "anthranilate": 1.43e-05, "N2-acetyl-L-ornithine": 8.699999999999999e-07, "riboflavin": 0.00011, "quinolinate": 0.00022, "PfkA": 1.9299999999999997e-06, "FbaA": 7.3099999999999995e-06, "TpiA": 5.36e-06, "GapA": 2.2100000000000002e-05, "Pgk": 1.2489999999999999e-05, "Eno": 1.3199999999999999e-05, "PykF": 1.5399999999999999e-06, "AceF": 4.519999999999999e-06, "AceE": 1.61e-06, "Lpd": 1.79e-06, "GltA": 4.0399999999999994e-06, "Icd": 1.2939999999999998e-05, "SucA": 2.6099999999999996e-06, "Mdh": 1.636e-05, "CyoA": 7.61e-06, "AtpA": 1.698e-05, "Prs": 1.78e-06, "PurF": 1.1e-06, "GuaB": 2.97e-06, "Gmk": 1.6399999999999998e-06, "Adk": 3.46e-06, "NrdB": 1.27e-06, "NrdA": 7.3e-07, "CarA": 1.87e-06, "PyrB": 1.5399999999999999e-06, "ThyA": 7.9e-07, "Tmk": 5.8e-07, "PyrG": 1.4499999999999999e-06, "Ndk": 3.0799999999999997e-06, "GlnA": 3.0499999999999996e-06, "100S": 9.24e-09, "oriC~DNAP": 1.54e-09, "genome": 0.0086, "CellWall": 1.1999900000000001, "D-glucose": 1.309e-05, "AtpD": 2.05e-06, "NuoA": 1.37e-06, "GuaA": 2.04e-06, "DnaE": 1.6799999999999998e-06, "DnaX": 1.1e-06, "Lgt": 1.5199999999999998e-06, "ClpP": 4.6e-07, "FtsH": 1.87e-06, "FusA": 6.5e-07, "Lon": 1.62e-06, "TufA": 1.4e-06, "TufB": 2.35e-06, "DnaB": 3.7999999999999996e-07, "GroEL": 1.09e-06, "GyrA": 1.79e-06, "GyrB": 1.4e-06, "ParC": 4.6e-07, "ParE": 1.7599999999999999e-06, "SecA": 1.58e-06, "FtsI": 1.5199999999999998e-06, "LpxC": 1.44e-06, "MurA": 1.1899999999999998e-06, "BamA": 1.44e-06, "DnaK": 1.8e-06, "FtsA": 1.18e-06, "ZipA": 1.42e-06, "OmpA": 2.29e-06, "OmpF": 8.499999999999999e-07, "SecY": 1.5e-06, "AlaS": 3.56e-06, "ArgS": 1.3899999999999998e-06, "Hns": 2.7299999999999997e-06, "IleS": 3e-06, "LeuS": 3.03e-06, "MetG": 3.0399999999999997e-06, "ValS": 2.35e-06, "RpoA": 8.675e-08, "RpoB": 2.0699999999999997e-06, "RpoC": 0.0, "NusA": 0.0, "NusG": 1.7000000000000001e-07, "Rho": 3.848e-08, "GreA": 8.464000000000001e-08, "rRNA16S": 4.9e-07, "rRNA23S": 1.71e-06, "rRNA5S": 1.4099999999999998e-06, "30S": 1.6799999999999998e-06, "50S": 4.5e-07, "RplA": 1.954e-05, "RplL": 1.9719999999999998e-05, "RpsA": 1.9379999999999997e-05, "RpsC": 1.64e-05, "Crp": 1.48e-06, "CspC": 2.62e-06, "DnaA": 1.62e-06, "DnaG": 1.6e-06, "Fis": 1.84e-06, "HupA": 2.5699999999999995e-06, "Ssb": 1.98e-06, "Tsf": 5.5e-07, "DnaN": 9.9e-07, "Frr": 6.4e-07, "FtsZ": 1.2499999999999999e-06, "GroES": 5.6e-07, "InfA": 3.078e-08, "InfB": 1.2e-06, "InfC": 8.299999999999999e-07, "MreB": 2.29e-06, "MukB": 9.399999999999999e-07, "PrfA": 8.9e-07, "PrfB": 0.0, "EFTu": 1.1499999999999998e-06}, "count": {"RpoD": 221.0, "RNAP": 1611.0, "RNAP~RpoD": 935.0, "RNAPAuxiliary": 2361.0, "Ribosome": 7106.0, "RibosomeAuxiliary": 1134.0, "100S": 6.0, "oriC~DNAP": 1.0, "genome": 5586185.0, "rRNA16S": 321.0, "rRNA23S": 1110.0, "rRNA5S": 918.0, "30S": 1089.0, "50S": 294.0, "RplA": 12694.0, "RplL": 12809.0, "RpsA": 12588.0, "RpsC": 10657.0}, "out": {"vital": 1.0, "Cl-": 0.06056, "Na+": 0.05, "NH4+": 0.0095, "K+": 0.00264, "Pi": 0.00132, "Mg2+": 0.0005300000000000001, "nicotinamide": 9.826e-05, "pantothenate": 4.949e-05, "pyridoxine": 1.655e-05, "thiamine": 1.507e-05, "lipoate": 9.74e-06, "riboflavin": 2.13e-06, "Ca2+": 5e-07, "biotin": 4.9e-07, "sulfate": 3.1e-07, "folate": 1.8e-07, "Mn2+": 8e-08, "boric_acid": 4e-08, "Co2+": 3.0000000000000004e-08, "Zn2+": 1e-08, "Cu2+": 1e-08, "Fe2+": 1e-08, "molybdate": 3.0000000000000004e-09, "D-glucose": 0.0040999999999999995, "LB": 0.0, "L-alanine": 0.0008, "L-arginine": 0.005200000000000001, "L-asparagine": 0.0004, "L-aspartate": 0.0004, "L-cysteine": 9.999999999999999e-05, "L-glutamine": 0.0006, "glycine": 0.0008, "L-histidine": 0.0002, "L-isoleucine": 0.0004, "L-leucine": 0.0008, "L-lysine": 0.0004, "L-methionine": 0.0002, "L-phenylalanine": 0.0004, "L-proline": 0.0004, "L-serine": 0.01, "L-threonine": 0.0004, "L-tryptophan": 9.999999999999999e-05, "L-tyrosine": 0.0002, "L-valine": 0.0006, "adenine": 0.0002, "cytosine": 0.0002, "guanine": 0.0002, "uracil": 0.0002, "EZRich": 0.0, "H2O": 55.0, "H+": 0.0012, "O2": 0.0012, "CO2": 0.0012, "L-glutamate": 0.011, "bioentity": 5.0, "length": 0.1, "Ribosome": 0.0}, "cell": {"H+": 0.00118, "membrane_H+": 0.0018700000000000001, "length": 2.146292535e-06}, "polysomes": 3070.0, "mrna": 2388.0, "protein": 0.0, "trna_free": 0.00031958, "trna_charged": 0.0002499661600000001, "cells": 32768.0, "instances": 32768.0, "log2_instances": 15, "rnap_bound": 3040.0, "rnapaux_bound": 1651.0, "ribo_total": 39156.0}, "17200": {"conc": {"H+": 0.0012, "O2": 0.0012, "CO2": 0.0012, "Pi": 0.023899999999999998, "RpoD": 3.2e-07, "RNAP": 2.4999999999999998e-06, "RNAP~RpoD": 1.47e-06, "RNAPAuxiliary": 3.69e-06, "ppGpp": 3.5e-07, "ATP": 0.00959, "CTP": 0.005070000000000001, "GTP": 0.00332, "UTP": 0.0156, "PPi": 0.0002, "AMP": 0.00063, "CMP": 0.00068, "GMP": 0.0017900000000000001, "Ribosome": 1.034e-05, "RibosomeAuxiliary": 1.7399999999999999e-06, "GDP": 0.005110000000000001, "L-leucine": 0.0007700000000000001, "L-alanine": 0.00663, "glycine": 0.014320000000000001, "L-valine": 0.00158, "L-glutamate": 0.01167, "L-serine": 6.153e-05, "L-isoleucine": 0.00035, "L-aspartate": 0.007019999999999999, "L-threonine": 0.00023, "L-lysine": 0.00073, "L-proline": 0.00068, "L-arginine": 0.00111, "L-phenylalanine": 3.191e-05, "L-tyrosine": 6.612e-05, "L-glutamine": 0.00423, "L-asparagine": 0.00076, "L-histidine": 9.467e-05, "L-methionine": 0.00017, "L-cysteine": 0.0010500000000000002, "L-tryptophan": 3.819e-05, "NH4+": 0.002, "acetyl-phosphate": 6.065e-08, "NADH": 0.0005200000000000001, "NAD+": 0.00501, "NADPH": 0.0005, "NADP+": 0.0024700000000000004, "FMN": 3.788e-05, "FAD": 0.00101, "CoA": 0.0014, "glutathione": 4.5e-07, "dATP": 0.00023, "ADP": 0.00066, "dAMP": 0.00015, "cAMP": 4.0409999999999996e-08, "adenosine": 0.00029, "deoxyadenosine": 3.8999999999999997e-07, "adenine": 0.00035, "dCTP": 0.00012, "cytosine": 0.00026000000000000003, "cytidine": 1.69e-06, "dGMP": 0.0005200000000000001, "guanine": 3.3759999999999995e-05, "guanosine": 6.84e-06, "deoxyguanosine": 2.0599999999999998e-06, "dTTP": 0.00069, "dTDP": 0.00011, "UDP": 0.0034, "uridine": 3.4399999999999997e-06, "ITP": 5.43e-09, "IDP": 6.1e-09, "IMP": 0.00063, "L-homocysteine": 0.00012, "L-citrulline": 1.397e-05, "L-ornithine": 3.5699999999999997e-06, "L-histidinol": 5.631e-05, "S-adenosyl-L-methionine": 0.00017999999999999998, "D-glucose-6-phosphate": 0.00365, "D-fructose-6-phosphate": 0.00059, "D-fructose-1,6-bisphosphate": 0.01586, "dihydroxyacetone-phosphate": 0.00024, "3-phospho-D-glycerate": 0.0008, "phosphoenolpyruvate": 0.00027, "pyruvate": 0.0015500000000000002, "acetyl-CoA": 0.00051, "oxaloacetate": 0.00057, "citrate": 0.00015, "2-oxoglutarate": 0.00043, "succinyl-CoA": 0.00019, "succinate": 0.00054, "fumarate": 0.00012, "L-malate": 0.00123, "propionyl-CoA": 1.5e-10, "malonyl-CoA": 9.100000000000001e-10, "acetoacetyl-CoA": 6e-10, "myo-inositol": 1.5e-10, "6-phospho-D-glucono-1,5-lactone": 4.268e-08, "6-phospho-D-gluconate": 0.0034500000000000004, "D-ribulose-5-phosphate": 0.00016, "alpha-D-ribose-5-phosphate": 0.0004, "D-xylulose-5-phosphate": 5.14e-09, "D-gluconate": 7.3e-07, "glycerate": 3.734000000000001e-08, "glycerol-3-phosphate": 0.0, "2-deoxy-D-ribose-5-phosphate": 2.4e-07, "5-phospho-alpha-D-ribose-1-diphosphate": 0.00023, "N-carbamoyl-L-aspartate": 6.9e-06, "(S)-dihydroorotate": 3.37e-06, "UDP-N-acetyl-D-glucosamine": 2.5e-07, "2,3-dihydroxybenzoate": 3.73e-09, "4-hydroxybenzoate": 0.0, "shikimate": 0.00016, "phenylpyruvate": 1.039e-05, "anthranilate": 1.353e-05, "N2-acetyl-L-ornithine": 8.9e-07, "riboflavin": 0.0001, "quinolinate": 0.00022, "PfkA": 1.8999999999999998e-06, "FbaA": 7.29e-06, "TpiA": 5.469999999999999e-06, "GapA": 2.185e-05, "Pgk": 1.241e-05, "Eno": 1.299e-05, "PykF": 1.51e-06, "AceF": 4.679999999999999e-06, "AceE": 1.61e-06, "Lpd": 1.75e-06, "GltA": 4.1100000000000005e-06, "Icd": 1.2839999999999999e-05, "SucA": 2.67e-06, "Mdh": 1.6309999999999998e-05, "CyoA": 7.499999999999999e-06, "AtpA": 1.6839999999999998e-05, "Prs": 1.69e-06, "PurF": 1.09e-06, "GuaB": 2.98e-06, "Gmk": 1.6499999999999999e-06, "Adk": 3.46e-06, "NrdB": 1.2499999999999999e-06, "NrdA": 6.800000000000001e-07, "CarA": 1.75e-06, "PyrB": 1.6299999999999999e-06, "ThyA": 7.4e-07, "Tmk": 5.5e-07, "PyrG": 1.4499999999999999e-06, "Ndk": 3.1199999999999998e-06, "GlnA": 3.11e-06, "100S": 7.22e-09, "oriC~DNAP": 1.44e-09, "genome": 0.00871, "CellWall": 1.20004, "D-glucose": 1.271e-05, "AtpD": 2.0599999999999998e-06, "NuoA": 1.33e-06, "GuaA": 2.16e-06, "DnaE": 1.6499999999999999e-06, "DnaX": 1.08e-06, "Lgt": 1.53e-06, "ClpP": 4.6999999999999995e-07, "FtsH": 1.81e-06, "FusA": 4.9e-07, "Lon": 1.6e-06, "TufA": 1.3899999999999998e-06, "TufB": 2.48e-06, "DnaB": 3.7999999999999996e-07, "GroEL": 1.0099999999999999e-06, "GyrA": 1.79e-06, "GyrB": 1.3899999999999998e-06, "ParC": 4.2999999999999996e-07, "ParE": 1.78e-06, "SecA": 1.5199999999999998e-06, "FtsI": 1.5199999999999998e-06, "LpxC": 1.49e-06, "MurA": 1.2299999999999999e-06, "BamA": 1.4e-06, "DnaK": 1.9299999999999997e-06, "FtsA": 1.2e-06, "ZipA": 1.4299999999999999e-06, "OmpA": 2.3399999999999996e-06, "OmpF": 8.699999999999999e-07, "SecY": 1.57e-06, "AlaS": 3.7e-06, "ArgS": 1.32e-06, "Hns": 2.67e-06, "IleS": 2.94e-06, "LeuS": 3.0399999999999997e-06, "MetG": 2.94e-06, "ValS": 2.3799999999999997e-06, "RpoA": 2.3e-07, "RpoB": 2.1e-06, "RpoC": 0.0, "NusA": 0.0, "NusG": 9.846e-08, "Rho": 9.815000000000002e-08, "GreA": 1.7000000000000001e-07, "rRNA16S": 4.6999999999999995e-07, "rRNA23S": 1.6499999999999999e-06, "rRNA5S": 1.42e-06, "30S": 1.79e-06, "50S": 3.7e-07, "RplA": 1.6859999999999998e-05, "RplL": 1.729e-05, "RpsA": 2.01e-05, "RpsC": 1.674e-05, "Crp": 1.3899999999999998e-06, "CspC": 2.5099999999999997e-06, "DnaA": 1.61e-06, "DnaG": 1.6499999999999999e-06, "Fis": 1.75e-06, "HupA": 2.54e-06, "Ssb": 2e-06, "Tsf": 6.1e-07, "DnaN": 1e-06, "Frr": 7.699999999999999e-07, "FtsZ": 1.22e-06, "GroES": 6.3e-07, "InfA": 3.1710000000000004e-08, "InfB": 1.1e-06, "InfC": 6.3e-07, "MreB": 2.22e-06, "MukB": 8.799999999999999e-07, "PrfA": 9e-07, "PrfB": 0.0, "EFTu": 1.1899999999999998e-06}, "count": {"RpoD": 221.0, "RNAP": 1732.0, "RNAP~RpoD": 1016.0, "RNAPAuxiliary": 2553.0, "Ribosome": 7160.0, "RibosomeAuxiliary": 1203.0, "100S": 5.0, "oriC~DNAP": 1.0, "genome": 6032709.0, "rRNA16S": 324.0, "rRNA23S": 1141.0, "rRNA5S": 984.0, "30S": 1237.0, "50S": 257.0, "RplA": 11679.0, "RplL": 11974.0, "RpsA": 13921.0, "RpsC": 11595.0}, "out": {"vital": 1.0, "Cl-": 0.06056, "Na+": 0.05, "NH4+": 0.0095, "K+": 0.00264, "Pi": 0.00132, "Mg2+": 0.0005300000000000001, "nicotinamide": 9.826e-05, "pantothenate": 4.949e-05, "pyridoxine": 1.655e-05, "thiamine": 1.507e-05, "lipoate": 9.74e-06, "riboflavin": 2.13e-06, "Ca2+": 5e-07, "biotin": 4.9e-07, "sulfate": 3.1e-07, "folate": 1.8e-07, "Mn2+": 8e-08, "boric_acid": 4e-08, "Co2+": 3.0000000000000004e-08, "Zn2+": 1e-08, "Cu2+": 1e-08, "Fe2+": 1e-08, "molybdate": 3.0000000000000004e-09, "D-glucose": 0.0040999999999999995, "LB": 0.0, "L-alanine": 0.0008, "L-arginine": 0.005200000000000001, "L-asparagine": 0.0004, "L-aspartate": 0.0004, "L-cysteine": 9.999999999999999e-05, "L-glutamine": 0.0006, "glycine": 0.0008, "L-histidine": 0.0002, "L-isoleucine": 0.0004, "L-leucine": 0.0008, "L-lysine": 0.0004, "L-methionine": 0.0002, "L-phenylalanine": 0.0004, "L-proline": 0.0004, "L-serine": 0.01, "L-threonine": 0.0004, "L-tryptophan": 9.999999999999999e-05, "L-tyrosine": 0.0002, "L-valine": 0.0006, "adenine": 0.0002, "cytosine": 0.0002, "guanine": 0.0002, "uracil": 0.0002, "EZRich": 0.0, "H2O": 55.0, "H+": 0.0012, "O2": 0.0012, "CO2": 0.0012, "L-glutamate": 0.011, "bioentity": 5.0, "length": 0.1, "Ribosome": 0.0}, "cell": {"H+": 0.00118, "membrane_H+": 0.0018100000000000002, "length": 2.288239028e-06}, "polysomes": 3275.0, "mrna": 2625.0, "protein": 0.0, "trna_free": 0.00032238, "trna_charged": 0.00025226431999999995, "cells": 32768.0, "instances": 32768.0, "log2_instances": 15, "rnap_bound": 3143.0, "rnapaux_bound": 1690.0, "ribo_total": 41370.0}, "17300": {"conc": {"H+": 0.0012, "O2": 0.0012, "CO2": 0.0012, "Pi": 0.023899999999999998, "RpoD": 2.9e-07, "RNAP": 2.5299999999999995e-06, "RNAP~RpoD": 1.4499999999999999e-06, "RNAPAuxiliary": 3.7099999999999996e-06, "ppGpp": 3.4000000000000003e-07, "ATP": 0.00956, "CTP": 0.00504, "GTP": 0.00401, "UTP": 0.015519999999999999, "PPi": 0.0002, "AMP": 0.00062, "CMP": 0.00068, "GMP": 0.00161, "Ribosome": 1.016e-05, "RibosomeAuxiliary": 1.86e-06, "GDP": 0.00458, "L-leucine": 0.00071, "L-alanine": 0.006240000000000001, "glycine": 0.014060000000000001, "L-valine": 0.0015500000000000002, "L-glutamate": 0.011640000000000001, "L-serine": 6.131e-05, "L-isoleucine": 0.00033, "L-aspartate": 0.007070000000000001, "L-threonine": 0.00022, "L-lysine": 0.0007199999999999999, "L-proline": 0.00067, "L-arginine": 0.00111, "L-phenylalanine": 3.111e-05, "L-tyrosine": 6.77e-05, "L-glutamine": 0.00425, "L-asparagine": 0.0007700000000000001, "L-histidine": 9.476999999999999e-05, "L-methionine": 0.00017999999999999998, "L-cysteine": 0.00113, "L-tryptophan": 4.125e-05, "NH4+": 0.002, "acetyl-phosphate": 5.855e-08, "NADH": 0.0005200000000000001, "NAD+": 0.00497, "NADPH": 0.00049, "NADP+": 0.00246, "FMN": 4.132e-05, "FAD": 0.00101, "CoA": 0.0014, "glutathione": 4.1999999999999995e-07, "dATP": 0.00022, "ADP": 0.00067, "dAMP": 0.00014000000000000001, "cAMP": 3.9320000000000004e-08, "adenosine": 0.00029, "deoxyadenosine": 3.7999999999999996e-07, "adenine": 0.00034, "dCTP": 0.00011, "cytosine": 0.00025, "cytidine": 1.6699999999999999e-06, "dGMP": 0.0005, "guanine": 3.007e-05, "guanosine": 6.78e-06, "deoxyguanosine": 2.04e-06, "dTTP": 0.00066, "dTDP": 0.00011, "UDP": 0.0033900000000000002, "uridine": 3.3999999999999996e-06, "ITP": 5.0900000000000004e-09, "IDP": 5.72e-09, "IMP": 0.00063, "L-homocysteine": 0.00013000000000000002, "L-citrulline": 1.4099999999999999e-05, "L-ornithine": 3.5699999999999997e-06, "L-histidinol": 5.631e-05, "S-adenosyl-L-methionine": 0.00017999999999999998, "D-glucose-6-phosphate": 0.00365, "D-fructose-6-phosphate": 0.00059, "D-fructose-1,6-bisphosphate": 0.01594, "dihydroxyacetone-phosphate": 0.00024, "3-phospho-D-glycerate": 0.0008, "phosphoenolpyruvate": 0.00027, "pyruvate": 0.0015300000000000001, "acetyl-CoA": 0.00051, "oxaloacetate": 0.00057, "citrate": 0.00015, "2-oxoglutarate": 0.00043, "succinyl-CoA": 0.0002, "succinate": 0.0005600000000000001, "fumarate": 0.00012, "L-malate": 0.00125, "propionyl-CoA": 1.4000000000000003e-10, "malonyl-CoA": 8.500000000000001e-10, "acetoacetyl-CoA": 5.7e-10, "myo-inositol": 1.4000000000000003e-10, "6-phospho-D-glucono-1,5-lactone": 4.001e-08, "6-phospho-D-gluconate": 0.0034500000000000004, "D-ribulose-5-phosphate": 0.00016, "alpha-D-ribose-5-phosphate": 0.0004, "D-xylulose-5-phosphate": 4.82e-09, "D-gluconate": 7.3e-07, "glycerate": 3.501e-08, "glycerol-3-phosphate": 0.0, "2-deoxy-D-ribose-5-phosphate": 2.4e-07, "5-phospho-alpha-D-ribose-1-diphosphate": 0.00022, "N-carbamoyl-L-aspartate": 7.38e-06, "(S)-dihydroorotate": 3.6299999999999995e-06, "UDP-N-acetyl-D-glucosamine": 2.3e-07, "2,3-dihydroxybenzoate": 3.5000000000000003e-09, "4-hydroxybenzoate": 0.0, "shikimate": 0.00016, "phenylpyruvate": 1.0119999999999998e-05, "anthranilate": 1.403e-05, "N2-acetyl-L-ornithine": 9.1e-07, "riboflavin": 0.00011, "quinolinate": 0.00022, "PfkA": 1.84e-06, "FbaA": 7.17e-06, "TpiA": 5.69e-06, "GapA": 2.14e-05, "Pgk": 1.2159999999999999e-05, "Eno": 1.2829999999999999e-05, "PykF": 1.46e-06, "AceF": 4.86e-06, "AceE": 1.51e-06, "Lpd": 1.6699999999999999e-06, "GltA": 4.03e-06, "Icd": 1.264e-05, "SucA": 2.83e-06, "Mdh": 1.634e-05, "CyoA": 7.3899999999999995e-06, "AtpA": 1.668e-05, "Prs": 1.6e-06, "PurF": 1.08e-06, "GuaB": 3.06e-06, "Gmk": 1.61e-06, "Adk": 3.42e-06, "NrdB": 1.2e-06, "NrdA": 6.4e-07, "CarA": 1.6599999999999998e-06, "PyrB": 1.6799999999999998e-06, "ThyA": 6.9e-07, "Tmk": 5.1e-07, "PyrG": 1.3899999999999998e-06, "Ndk": 3.2099999999999998e-06, "GlnA": 3.06e-06, "100S": 6.77e-09, "oriC~DNAP": 1.35e-09, "genome": 0.00877, "CellWall": 1.20002, "D-glucose": 1.2329999999999999e-05, "AtpD": 2.1099999999999997e-06, "NuoA": 1.2499999999999999e-06, "GuaA": 2.2599999999999995e-06, "DnaE": 1.62e-06, "DnaX": 1.08e-06, "Lgt": 1.49e-06, "ClpP": 4.8e-07, "FtsH": 1.81e-06, "FusA": 2.1999999999999998e-07, "Lon": 1.57e-06, "TufA": 1.32e-06, "TufB": 2.5699999999999995e-06, "DnaB": 4e-07, "GroEL": 9.9e-07, "GyrA": 1.78e-06, "GyrB": 1.3600000000000001e-06, "ParC": 4e-07, "ParE": 1.95e-06, "SecA": 1.57e-06, "FtsI": 1.47e-06, "LpxC": 1.48e-06, "MurA": 1.22e-06, "BamA": 1.44e-06, "DnaK": 1.94e-06, "FtsA": 1.2499999999999999e-06, "ZipA": 1.4299999999999999e-06, "OmpA": 2.4199999999999997e-06, "OmpF": 8.699999999999999e-07, "SecY": 1.6299999999999999e-06, "AlaS": 3.7899999999999997e-06, "ArgS": 1.32e-06, "Hns": 2.6899999999999997e-06, "IleS": 2.8999999999999998e-06, "LeuS": 3e-06, "MetG": 2.88e-06, "ValS": 2.5099999999999997e-06, "RpoA": 1.4e-07, "RpoB": 1.94e-06, "RpoC": 0.0, "NusA": 3.654e-08, "NusG": 0.0, "Rho": 2.4e-07, "GreA": 1.8e-07, "rRNA16S": 4.8e-07, "rRNA23S": 1.87e-06, "rRNA5S": 1.49e-06, "30S": 1.89e-06, "50S": 4.0999999999999994e-07, "RplA": 1.741e-05, "RplL": 1.744e-05, "RpsA": 2.147e-05, "RpsC": 1.67e-05, "Crp": 1.33e-06, "CspC": 2.4199999999999997e-06, "DnaA": 1.57e-06, "DnaG": 1.62e-06, "Fis": 1.75e-06, "HupA": 2.4900000000000003e-06, "Ssb": 1.9699999999999998e-06, "Tsf": 5.1e-07, "DnaN": 9.6e-07, "Frr": 6.9e-07, "FtsZ": 1.1399999999999999e-06, "GroES": 6.5e-07, "InfA": 0.0, "InfB": 8.599999999999999e-07, "InfC": 4.2999999999999996e-07, "MreB": 2.18e-06, "MukB": 8.199999999999999e-07, "PrfA": 9.3e-07, "PrfB": 2.71e-09, "EFTu": 1.1899999999999998e-06}, "count": {"RpoD": 212.0, "RNAP": 1867.0, "RNAP~RpoD": 1075.0, "RNAPAuxiliary": 2744.0, "Ribosome": 7510.0, "RibosomeAuxiliary": 1376.0, "100S": 5.0, "oriC~DNAP": 1.0, "genome": 6478757.0, "rRNA16S": 353.0, "rRNA23S": 1382.0, "rRNA5S": 1101.0, "30S": 1399.0, "50S": 301.0, "RplA": 12865.0, "RplL": 12889.0, "RpsA": 15867.0, "RpsC": 12340.0}, "out": {"vital": 1.0, "Cl-": 0.06056, "Na+": 0.05, "NH4+": 0.0095, "K+": 0.00264, "Pi": 0.00132, "Mg2+": 0.0005300000000000001, "nicotinamide": 9.826e-05, "pantothenate": 4.949e-05, "pyridoxine": 1.655e-05, "thiamine": 1.507e-05, "lipoate": 9.74e-06, "riboflavin": 2.13e-06, "Ca2+": 5e-07, "biotin": 4.9e-07, "sulfate": 3.1e-07, "folate": 1.8e-07, "Mn2+": 8e-08, "boric_acid": 4e-08, "Co2+": 3.0000000000000004e-08, "Zn2+": 1e-08, "Cu2+": 1e-08, "Fe2+": 1e-08, "molybdate": 3.0000000000000004e-09, "D-glucose": 0.0040999999999999995, "LB": 0.0, "L-alanine": 0.0008, "L-arginine": 0.005200000000000001, "L-asparagine": 0.0004, "L-aspartate": 0.0004, "L-cysteine": 9.999999999999999e-05, "L-glutamine": 0.0006, "glycine": 0.0008, "L-histidine": 0.0002, "L-isoleucine": 0.0004, "L-leucine": 0.0008, "L-lysine": 0.0004, "L-methionine": 0.0002, "L-phenylalanine": 0.0004, "L-proline": 0.0004, "L-serine": 0.01, "L-threonine": 0.0004, "L-tryptophan": 9.999999999999999e-05, "L-tyrosine": 0.0002, "L-valine": 0.0006, "adenine": 0.0002, "cytosine": 0.0002, "guanine": 0.0002, "uracil": 0.0002, "EZRich": 0.0, "H2O": 55.0, "H+": 0.0012, "O2": 0.0012, "CO2": 0.0012, "L-glutamate": 0.011, "bioentity": 5.0, "length": 0.1, "Ribosome": 0.0}, "cell": {"H+": 0.00118, "membrane_H+": 0.00188, "length": 2.44097748e-06}, "polysomes": 3459.0, "mrna": 2781.0, "protein": 0.0, "trna_free": 0.00031881, "trna_charged": 0.00024947810000000017, "cells": 32768.0, "instances": 32768.0, "log2_instances": 15, "rnap_bound": 3302.0, "rnapaux_bound": 1702.0, "ribo_total": 43640.0}, "17400": {"conc": {"H+": 0.0012, "O2": 0.0012, "CO2": 0.0012, "Pi": 0.023899999999999998, "RpoD": 2.6e-07, "RNAP": 2.6e-06, "RNAP~RpoD": 1.44e-06, "RNAPAuxiliary": 3.73e-06, "ppGpp": 3.4000000000000003e-07, "ATP": 0.00962, "CTP": 0.00496, "GTP": 0.00426, "UTP": 0.01528, "PPi": 0.0002, "AMP": 0.00061, "CMP": 0.00066, "GMP": 0.00141, "Ribosome": 9.960000000000001e-06, "RibosomeAuxiliary": 2e-06, "GDP": 0.00404, "L-leucine": 0.00069, "L-alanine": 0.00608, "glycine": 0.013810000000000001, "L-valine": 0.0015600000000000002, "L-glutamate": 0.01165, "L-serine": 6.032e-05, "L-isoleucine": 0.00031, "L-aspartate": 0.007030000000000001, "L-threonine": 0.00021, "L-lysine": 0.00071, "L-proline": 0.0006500000000000001, "L-arginine": 0.00111, "L-phenylalanine": 3.0309999999999996e-05, "L-tyrosine": 6.934e-05, "L-glutamine": 0.00423, "L-asparagine": 0.0007700000000000001, "L-histidine": 9.326e-05, "L-methionine": 0.00016, "L-cysteine": 0.00107, "L-tryptophan": 3.578e-05, "NH4+": 0.002, "acetyl-phosphate": 5.658e-08, "NADH": 0.0005200000000000001, "NAD+": 0.00492, "NADPH": 0.00049, "NADP+": 0.00244, "FMN": 5.0119999999999994e-05, "FAD": 0.00101, "CoA": 0.0014, "glutathione": 4e-07, "dATP": 0.00021, "ADP": 0.00059, "dAMP": 0.00013000000000000002, "cAMP": 3.815e-08, "adenosine": 0.00028000000000000003, "deoxyadenosine": 3.7999999999999996e-07, "adenine": 0.00034, "dCTP": 0.00011, "cytosine": 0.00025, "cytidine": 1.6499999999999999e-06, "dGMP": 0.00048, "guanine": 2.8809999999999997e-05, "guanosine": 6.66e-06, "deoxyguanosine": 2.01e-06, "dTTP": 0.00063, "dTDP": 0.00011, "UDP": 0.00333, "uridine": 3.35e-06, "ITP": 4.77e-09, "IDP": 5.3600000000000005e-09, "IMP": 0.00061, "L-homocysteine": 0.00012, "L-citrulline": 1.435e-05, "L-ornithine": 3.62e-06, "L-histidinol": 5.536e-05, "S-adenosyl-L-methionine": 0.00017999999999999998, "D-glucose-6-phosphate": 0.00366, "D-fructose-6-phosphate": 0.0006, "D-fructose-1,6-bisphosphate": 0.01609, "dihydroxyacetone-phosphate": 0.00024, "3-phospho-D-glycerate": 0.00079, "phosphoenolpyruvate": 0.00027, "pyruvate": 0.0015400000000000001, "acetyl-CoA": 0.0005200000000000001, "oxaloacetate": 0.00058, "citrate": 0.00015, "2-oxoglutarate": 0.00043, "succinyl-CoA": 0.0002, "succinate": 0.00058, "fumarate": 0.00012, "L-malate": 0.00126, "propionyl-CoA": 1.3000000000000002e-10, "malonyl-CoA": 8.000000000000001e-10, "acetoacetyl-CoA": 5.3e-10, "myo-inositol": 1.3000000000000002e-10, "6-phospho-D-glucono-1,5-lactone": 3.7460000000000006e-08, "6-phospho-D-gluconate": 0.0034500000000000004, "D-ribulose-5-phosphate": 0.00016, "alpha-D-ribose-5-phosphate": 0.0004, "D-xylulose-5-phosphate": 4.51e-09, "D-gluconate": 7.2e-07, "glycerate": 3.277000000000001e-08, "glycerol-3-phosphate": 0.0, "2-deoxy-D-ribose-5-phosphate": 2.4e-07, "5-phospho-alpha-D-ribose-1-diphosphate": 0.00022, "N-carbamoyl-L-aspartate": 8.119999999999998e-06, "(S)-dihydroorotate": 4e-06, "UDP-N-acetyl-D-glucosamine": 2.1999999999999998e-07, "2,3-dihydroxybenzoate": 3.28e-09, "4-hydroxybenzoate": 0.0, "shikimate": 0.00016, "phenylpyruvate": 9.78e-06, "anthranilate": 1.335e-05, "N2-acetyl-L-ornithine": 9.3e-07, "riboflavin": 0.00014000000000000001, "quinolinate": 0.00021, "PfkA": 1.77e-06, "FbaA": 6.969999999999999e-06, "TpiA": 5.83e-06, "GapA": 2.0969999999999997e-05, "Pgk": 1.197e-05, "Eno": 1.271e-05, "PykF": 1.4499999999999999e-06, "AceF": 4.929999999999999e-06, "AceE": 1.61e-06, "Lpd": 1.6e-06, "GltA": 3.89e-06, "Icd": 1.259e-05, "SucA": 2.91e-06, "Mdh": 1.6309999999999998e-05, "CyoA": 7.269999999999999e-06, "AtpA": 1.6489999999999996e-05, "Prs": 1.5399999999999999e-06, "PurF": 1.1e-06, "GuaB": 3.0399999999999997e-06, "Gmk": 1.55e-06, "Adk": 3.43e-06, "NrdB": 1.12e-06, "NrdA": 6e-07, "CarA": 1.62e-06, "PyrB": 1.7399999999999999e-06, "ThyA": 6.6e-07, "Tmk": 4.8e-07, "PyrG": 1.46e-06, "Ndk": 3.29e-06, "GlnA": 3.03e-06, "100S": 6.34e-09, "oriC~DNAP": 1.2700000000000002e-09, "genome": 0.00877, "CellWall": 1.20001, "D-glucose": 1.1949999999999999e-05, "AtpD": 2.13e-06, "NuoA": 1.2099999999999998e-06, "GuaA": 2.25e-06, "DnaE": 1.58e-06, "DnaX": 1.1e-06, "Lgt": 1.3899999999999998e-06, "ClpP": 4.5e-07, "FtsH": 1.89e-06, "FusA": 1.0999999999999999e-07, "Lon": 1.5199999999999998e-06, "TufA": 1.2299999999999999e-06, "TufB": 2.54e-06, "DnaB": 3.7999999999999996e-07, "GroEL": 9.3e-07, "GyrA": 1.7199999999999998e-06, "GyrB": 1.35e-06, "ParC": 3.7999999999999996e-07, "ParE": 2.18e-06, "SecA": 1.53e-06, "FtsI": 1.44e-06, "LpxC": 1.4499999999999999e-06, "MurA": 1.2e-06, "BamA": 1.4499999999999999e-06, "DnaK": 1.92e-06, "FtsA": 1.2499999999999999e-06, "ZipA": 1.3899999999999998e-06, "OmpA": 2.4e-06, "OmpF": 8.799999999999999e-07, "SecY": 1.73e-06, "AlaS": 3.88e-06, "ArgS": 1.3600000000000001e-06, "Hns": 2.8e-06, "IleS": 2.89e-06, "LeuS": 2.95e-06, "MetG": 2.8099999999999998e-06, "ValS": 2.71e-06, "RpoA": 1.2700000000000002e-09, "RpoB": 1.73e-06, "RpoC": 4.181e-08, "NusA": 7.215000000000001e-08, "NusG": 0.0, "Rho": 2.9e-07, "GreA": 3.1e-07, "rRNA16S": 7.599999999999999e-07, "rRNA23S": 1.94e-06, "rRNA5S": 1.83e-06, "30S": 2.2e-06, "50S": 5.1e-07, "RplA": 1.53e-05, "RplL": 1.736e-05, "RpsA": 1.9079999999999997e-05, "RpsC": 1.548e-05, "Crp": 1.4099999999999998e-06, "CspC": 2.3799999999999997e-06, "DnaA": 1.47e-06, "DnaG": 1.58e-06, "Fis": 1.69e-06, "HupA": 2.48e-06, "Ssb": 1.94e-06, "Tsf": 3.4000000000000003e-07, "DnaN": 9.499999999999999e-07, "Frr": 4.8e-07, "FtsZ": 1.07e-06, "GroES": 6.800000000000001e-07, "InfA": 0.0, "InfB": 6.9e-07, "InfC": 1.6e-07, "MreB": 2.09e-06, "MukB": 7.699999999999999e-07, "PrfA": 9.7e-07, "PrfB": 3.8e-09, "EFTu": 1.22e-06}, "count": {"RpoD": 207.0, "RNAP": 2050.0, "RNAP~RpoD": 1139.0, "RNAPAuxiliary": 2942.0, "Ribosome": 7860.0, "RibosomeAuxiliary": 1579.0, "100S": 5.0, "oriC~DNAP": 1.0, "genome": 6924145.0, "rRNA16S": 601.0, "rRNA23S": 1530.0, "rRNA5S": 1447.0, "30S": 1735.0, "50S": 403.0, "RplA": 12078.0, "RplL": 13702.0, "RpsA": 15058.0, "RpsC": 12218.0}, "out": {"vital": 1.0, "Cl-": 0.06056, "Na+": 0.05, "NH4+": 0.0095, "K+": 0.00264, "Pi": 0.00132, "Mg2+": 0.0005300000000000001, "nicotinamide": 9.826e-05, "pantothenate": 4.949e-05, "pyridoxine": 1.655e-05, "thiamine": 1.507e-05, "lipoate": 9.74e-06, "riboflavin": 2.13e-06, "Ca2+": 5e-07, "biotin": 4.9e-07, "sulfate": 3.1e-07, "folate": 1.8e-07, "Mn2+": 8e-08, "boric_acid": 4e-08, "Co2+": 3.0000000000000004e-08, "Zn2+": 1e-08, "Cu2+": 1e-08, "Fe2+": 1e-08, "molybdate": 3.0000000000000004e-09, "D-glucose": 0.0040999999999999995, "LB": 0.0, "L-alanine": 0.0008, "L-arginine": 0.005200000000000001, "L-asparagine": 0.0004, "L-aspartate": 0.0004, "L-cysteine": 9.999999999999999e-05, "L-glutamine": 0.0006, "glycine": 0.0008, "L-histidine": 0.0002, "L-isoleucine": 0.0004, "L-leucine": 0.0008, "L-lysine": 0.0004, "L-methionine": 0.0002, "L-phenylalanine": 0.0004, "L-proline": 0.0004, "L-serine": 0.01, "L-threonine": 0.0004, "L-tryptophan": 9.999999999999999e-05, "L-tyrosine": 0.0002, "L-valine": 0.0006, "adenine": 0.0002, "cytosine": 0.0002, "guanine": 0.0002, "uracil": 0.0002, "EZRich": 0.0, "H2O": 55.0, "H+": 0.0012, "O2": 0.0012, "CO2": 0.0012, "L-glutamate": 0.011, "bioentity": 5.0, "length": 0.1, "Ribosome": 0.0}, "cell": {"H+": 0.00118, "membrane_H+": 0.00198, "length": 2.607156706e-06}, "polysomes": 3663.0, "mrna": 3063.0, "protein": 0.0, "trna_free": 0.00032961, "trna_charged": 0.0002582201600000002, "cells": 32768.0, "instances": 32768.0, "log2_instances": 15, "rnap_bound": 3466.0, "rnapaux_bound": 1740.0, "ribo_total": 46180.0}, "17500": {"conc": {"H+": 0.0012, "O2": 0.0012, "CO2": 0.0012, "Pi": 0.023899999999999998, "RpoD": 2.5e-07, "RNAP": 2.63e-06, "RNAP~RpoD": 1.47e-06, "RNAPAuxiliary": 4.01e-06, "ppGpp": 3.4000000000000003e-07, "ATP": 0.009550000000000001, "CTP": 0.00495, "GTP": 0.00452, "UTP": 0.01524, "PPi": 0.0002, "AMP": 0.0006, "CMP": 0.00066, "GMP": 0.00127, "Ribosome": 9.999999999999999e-06, "RibosomeAuxiliary": 2.0299999999999996e-06, "GDP": 0.00363, "L-leucine": 0.00074, "L-alanine": 0.00625, "glycine": 0.013460000000000001, "L-valine": 0.00163, "L-glutamate": 0.01177, "L-serine": 6.107e-05, "L-isoleucine": 0.00035, "L-aspartate": 0.00714, "L-threonine": 0.00022, "L-lysine": 0.00071, "L-proline": 0.00067, "L-arginine": 0.00114, "L-phenylalanine": 3.216e-05, "L-tyrosine": 8.268e-05, "L-glutamine": 0.00422, "L-asparagine": 0.0007800000000000001, "L-histidine": 9.898e-05, "L-methionine": 0.00017, "L-cysteine": 0.00114, "L-tryptophan": 4.8389999999999996e-05, "NH4+": 0.002, "acetyl-phosphate": 5.5130000000000005e-08, "NADH": 0.0005300000000000001, "NAD+": 0.004889999999999999, "NADPH": 0.0005, "NADP+": 0.00242, "FMN": 5.203e-05, "FAD": 0.00101, "CoA": 0.0014, "glutathione": 3.7999999999999996e-07, "dATP": 0.0002, "ADP": 0.00069, "dAMP": 0.00013000000000000002, "cAMP": 3.725e-08, "adenosine": 0.00028000000000000003, "deoxyadenosine": 3.7e-07, "adenine": 0.00033, "dCTP": 0.00011, "cytosine": 0.00025, "cytidine": 1.6399999999999998e-06, "dGMP": 0.00047, "guanine": 2.676e-05, "guanosine": 6.559999999999999e-06, "deoxyguanosine": 2e-06, "dTTP": 0.00063, "dTDP": 0.00011, "UDP": 0.00333, "uridine": 3.33e-06, "ITP": 4.500000000000001e-09, "IDP": 5.05e-09, "IMP": 0.00061, "L-homocysteine": 0.00012, "L-citrulline": 1.472e-05, "L-ornithine": 3.62e-06, "L-histidinol": 5.871e-05, "S-adenosyl-L-methionine": 0.00017999999999999998, "D-glucose-6-phosphate": 0.00366, "D-fructose-6-phosphate": 0.0006, "D-fructose-1,6-bisphosphate": 0.016079999999999997, "dihydroxyacetone-phosphate": 0.00024, "3-phospho-D-glycerate": 0.0007800000000000001, "phosphoenolpyruvate": 0.00027, "pyruvate": 0.00157, "acetyl-CoA": 0.0005300000000000001, "oxaloacetate": 0.00058, "citrate": 0.00016, "2-oxoglutarate": 0.00043, "succinyl-CoA": 0.00021, "succinate": 0.00058, "fumarate": 0.00013000000000000002, "L-malate": 0.00125, "propionyl-CoA": 1.2e-10, "malonyl-CoA": 7.500000000000001e-10, "acetoacetyl-CoA": 5e-10, "myo-inositol": 1.3000000000000002e-10, "6-phospho-D-glucono-1,5-lactone": 3.533e-08, "6-phospho-D-gluconate": 0.0034500000000000004, "D-ribulose-5-phosphate": 0.00016, "alpha-D-ribose-5-phosphate": 0.0004, "D-xylulose-5-phosphate": 4.26e-09, "D-gluconate": 7.2e-07, "glycerate": 3.092e-08, "glycerol-3-phosphate": 0.0, "2-deoxy-D-ribose-5-phosphate": 2.4e-07, "5-phospho-alpha-D-ribose-1-diphosphate": 0.00022, "N-carbamoyl-L-aspartate": 8.54e-06, "(S)-dihydroorotate": 4.2099999999999995e-06, "UDP-N-acetyl-D-glucosamine": 2e-07, "2,3-dihydroxybenzoate": 3.09e-09, "4-hydroxybenzoate": 0.0, "shikimate": 0.00017, "phenylpyruvate": 9.99e-06, "anthranilate": 1.53e-05, "N2-acetyl-L-ornithine": 9.499999999999999e-07, "riboflavin": 0.00014000000000000001, "quinolinate": 0.00021, "PfkA": 1.7399999999999999e-06, "FbaA": 6.93e-06, "TpiA": 5.83e-06, "GapA": 2.08e-05, "Pgk": 1.189e-05, "Eno": 1.281e-05, "PykF": 1.5e-06, "AceF": 5.019999999999999e-06, "AceE": 1.69e-06, "Lpd": 1.53e-06, "GltA": 3.9399999999999995e-06, "Icd": 1.261e-05, "SucA": 2.95e-06, "Mdh": 1.653e-05, "CyoA": 7.269999999999999e-06, "AtpA": 1.643e-05, "Prs": 1.61e-06, "PurF": 1.12e-06, "GuaB": 3.02e-06, "Gmk": 1.5e-06, "Adk": 3.45e-06, "NrdB": 1.07e-06, "NrdA": 6e-07, "CarA": 1.59e-06, "PyrB": 1.79e-06, "ThyA": 6.800000000000001e-07, "Tmk": 4.6999999999999995e-07, "PyrG": 1.59e-06, "Ndk": 3.3199999999999996e-06, "GlnA": 2.99e-06, "100S": 5.9800000000000004e-09, "oriC~DNAP": 1.2e-09, "genome": 0.00881, "CellWall": 1.20004, "D-glucose": 1.167e-05, "AtpD": 2.14e-06, "NuoA": 1.1499999999999998e-06, "GuaA": 2.32e-06, "DnaE": 1.53e-06, "DnaX": 1.1e-06, "Lgt": 1.38e-06, "ClpP": 4.2999999999999996e-07, "FtsH": 1.91e-06, "FusA": 6.403000000000001e-08, "Lon": 1.5199999999999998e-06, "TufA": 1.22e-06, "TufB": 2.62e-06, "DnaB": 3.6e-07, "GroEL": 8.599999999999999e-07, "GyrA": 1.6399999999999998e-06, "GyrB": 1.42e-06, "ParC": 3.5e-07, "ParE": 2.37e-06, "SecA": 1.49e-06, "FtsI": 1.44e-06, "LpxC": 1.42e-06, "MurA": 1.1399999999999999e-06, "BamA": 1.46e-06, "DnaK": 1.89e-06, "FtsA": 1.31e-06, "ZipA": 1.33e-06, "OmpA": 2.43e-06, "OmpF": 9.399999999999999e-07, "SecY": 1.91e-06, "AlaS": 3.88e-06, "ArgS": 1.4099999999999998e-06, "Hns": 2.7799999999999996e-06, "IleS": 2.85e-06, "LeuS": 2.87e-06, "MetG": 2.74e-06, "ValS": 2.91e-06, "RpoA": 0.0, "RpoB": 1.58e-06, "RpoC": 1e-07, "NusA": 0.0, "NusG": 2.3900000000000002e-09, "Rho": 1.8e-07, "GreA": 2.9e-07, "rRNA16S": 7.3e-07, "rRNA23S": 2.17e-06, "rRNA5S": 1.8999999999999998e-06, "30S": 2.4999999999999998e-06, "50S": 5e-07, "RplA": 1.6219999999999997e-05, "RplL": 1.744e-05, "RpsA": 1.792e-05, "RpsC": 1.2829999999999999e-05, "Crp": 1.38e-06, "CspC": 2.47e-06, "DnaA": 1.42e-06, "DnaG": 1.49e-06, "Fis": 1.6299999999999999e-06, "HupA": 2.52e-06, "Ssb": 1.94e-06, "Tsf": 3.6e-07, "DnaN": 9.9e-07, "Frr": 3.6e-07, "FtsZ": 1.04e-06, "GroES": 7.3e-07, "InfA": 0.0, "InfB": 7.599999999999999e-07, "InfC": 1.2e-09, "MreB": 2.01e-06, "MukB": 7.2e-07, "PrfA": 1.1499999999999998e-06, "PrfB": 1.3e-07, "EFTu": 1.47e-06}, "count": {"RpoD": 211.0, "RNAP": 2204.0, "RNAP~RpoD": 1227.0, "RNAPAuxiliary": 3353.0, "Ribosome": 8370.0, "RibosomeAuxiliary": 1699.0, "100S": 5.0, "oriC~DNAP": 1.0, "genome": 7369037.0, "rRNA16S": 613.0, "rRNA23S": 1815.0, "rRNA5S": 1587.0, "30S": 2091.0, "50S": 417.0, "RplA": 13573.0, "RplL": 14587.0, "RpsA": 14994.0, "RpsC": 10731.0}, "out": {"vital": 1.0, "Cl-": 0.06056, "Na+": 0.05, "NH4+": 0.0095, "K+": 0.00264, "Pi": 0.00132, "Mg2+": 0.0005300000000000001, "nicotinamide": 9.826e-05, "pantothenate": 4.949e-05, "pyridoxine": 1.655e-05, "thiamine": 1.507e-05, "lipoate": 9.74e-06, "riboflavin": 2.13e-06, "Ca2+": 5e-07, "biotin": 4.9e-07, "sulfate": 3.1e-07, "folate": 1.8e-07, "Mn2+": 8e-08, "boric_acid": 4e-08, "Co2+": 3.0000000000000004e-08, "Zn2+": 1e-08, "Cu2+": 1e-08, "Fe2+": 1e-08, "molybdate": 3.0000000000000004e-09, "D-glucose": 0.0040999999999999995, "LB": 0.0, "L-alanine": 0.0008, "L-arginine": 0.005200000000000001, "L-asparagine": 0.0004, "L-aspartate": 0.0004, "L-cysteine": 9.999999999999999e-05, "L-glutamine": 0.0006, "glycine": 0.0008, "L-histidine": 0.0002, "L-isoleucine": 0.0004, "L-leucine": 0.0008, "L-lysine": 0.0004, "L-methionine": 0.0002, "L-phenylalanine": 0.0004, "L-proline": 0.0004, "L-serine": 0.01, "L-threonine": 0.0004, "L-tryptophan": 9.999999999999999e-05, "L-tyrosine": 0.0002, "L-valine": 0.0006, "adenine": 0.0002, "cytosine": 0.0002, "guanine": 0.0002, "uracil": 0.0002, "EZRich": 0.0, "H2O": 55.0, "H+": 0.0012, "O2": 0.0012, "CO2": 0.0012, "L-glutamate": 0.011, "bioentity": 5.0, "length": 0.1, "Ribosome": 0.0}, "cell": {"H+": 0.00118, "membrane_H+": 0.0020499999999999997, "length": 2.76376292e-06}, "polysomes": 3893.0, "mrna": 3222.0, "protein": 0.0, "trna_free": 0.00032906999999999994, "trna_charged": 0.00026089239999999996, "cells": 32768.0, "instances": 32768.0, "log2_instances": 15, "rnap_bound": 3607.0, "rnapaux_bound": 1690.0, "ribo_total": 49040.0}, "17600": {"conc": {"H+": 0.0012, "O2": 0.0012, "CO2": 0.0012, "Pi": 0.023899999999999998, "RpoD": 2.6e-07, "RNAP": 2.5899999999999998e-06, "RNAP~RpoD": 1.5399999999999999e-06, "RNAPAuxiliary": 4.1199999999999995e-06, "ppGpp": 3.4000000000000003e-07, "ATP": 0.00962, "CTP": 0.00496, "GTP": 0.00435, "UTP": 0.01523, "PPi": 0.0002, "AMP": 0.00058, "CMP": 0.00066, "GMP": 0.0013000000000000002, "Ribosome": 1.013e-05, "RibosomeAuxiliary": 1.98e-06, "GDP": 0.00371, "L-leucine": 0.0006500000000000001, "L-alanine": 0.006110000000000001, "glycine": 0.01252, "L-valine": 0.0015500000000000002, "L-glutamate": 0.011710000000000002, "L-serine": 5.8469999999999994e-05, "L-isoleucine": 0.00029, "L-aspartate": 0.00688, "L-threonine": 0.00017999999999999998, "L-lysine": 0.00069, "L-proline": 0.0006500000000000001, "L-arginine": 0.00111, "L-phenylalanine": 2.9359999999999997e-05, "L-tyrosine": 7.24e-05, "L-glutamine": 0.00414, "L-asparagine": 0.00075, "L-histidine": 9.319e-05, "L-methionine": 0.00017, "L-cysteine": 0.00115, "L-tryptophan": 3.571e-05, "NH4+": 0.002, "acetyl-phosphate": 5.365e-08, "NADH": 0.0005200000000000001, "NAD+": 0.004860000000000001, "NADPH": 0.00049, "NADP+": 0.00242, "FMN": 5.108e-05, "FAD": 0.00101, "CoA": 0.0014, "glutathione": 3.5e-07, "dATP": 0.0002, "ADP": 0.00058, "dAMP": 0.00012, "cAMP": 3.629e-08, "adenosine": 0.00027, "deoxyadenosine": 3.7e-07, "adenine": 0.00032, "dCTP": 0.00011, "cytosine": 0.00024, "cytidine": 1.6299999999999999e-06, "dGMP": 0.00047, "guanine": 2.5889999999999998e-05, "guanosine": 6.45e-06, "deoxyguanosine": 1.98e-06, "dTTP": 0.00064, "dTDP": 0.00011, "UDP": 0.00332, "uridine": 3.2999999999999997e-06, "ITP": 4.24e-09, "IDP": 4.76e-09, "IMP": 0.00059, "L-homocysteine": 0.00012, "L-citrulline": 1.512e-05, "L-ornithine": 3.69e-06, "L-histidinol": 5.532e-05, "S-adenosyl-L-methionine": 0.00017999999999999998, "D-glucose-6-phosphate": 0.00366, "D-fructose-6-phosphate": 0.0006, "D-fructose-1,6-bisphosphate": 0.016149999999999998, "dihydroxyacetone-phosphate": 0.00024, "3-phospho-D-glycerate": 0.00076, "phosphoenolpyruvate": 0.00027, "pyruvate": 0.00158, "acetyl-CoA": 0.0005300000000000001, "oxaloacetate": 0.00058, "citrate": 0.00016, "2-oxoglutarate": 0.00045000000000000004, "succinyl-CoA": 0.00021, "succinate": 0.00061, "fumarate": 0.00013000000000000002, "L-malate": 0.00127, "propionyl-CoA": 1.1000000000000001e-10, "malonyl-CoA": 7.1e-10, "acetoacetyl-CoA": 4.7e-10, "myo-inositol": 1.2e-10, "6-phospho-D-glucono-1,5-lactone": 3.329e-08, "6-phospho-D-gluconate": 0.0034500000000000004, "D-ribulose-5-phosphate": 0.00016, "alpha-D-ribose-5-phosphate": 0.0004, "D-xylulose-5-phosphate": 4.01e-09, "D-gluconate": 7.1e-07, "glycerate": 2.913e-08, "glycerol-3-phosphate": 0.0, "2-deoxy-D-ribose-5-phosphate": 2.4e-07, "5-phospho-alpha-D-ribose-1-diphosphate": 0.00022, "N-carbamoyl-L-aspartate": 8.85e-06, "(S)-dihydroorotate": 4.36e-06, "UDP-N-acetyl-D-glucosamine": 1.8999999999999998e-07, "2,3-dihydroxybenzoate": 2.9100000000000005e-09, "4-hydroxybenzoate": 0.0, "shikimate": 0.00017, "phenylpyruvate": 9.539999999999998e-06, "anthranilate": 1.334e-05, "N2-acetyl-L-ornithine": 9.8e-07, "riboflavin": 0.00014000000000000001, "quinolinate": 0.00021, "PfkA": 1.7199999999999998e-06, "FbaA": 6.879999999999999e-06, "TpiA": 5.75e-06, "GapA": 2.0629999999999997e-05, "Pgk": 1.172e-05, "Eno": 1.3e-05, "PykF": 1.42e-06, "AceF": 5.13e-06, "AceE": 1.6499999999999999e-06, "Lpd": 1.51e-06, "GltA": 4e-06, "Icd": 1.2509999999999999e-05, "SucA": 2.97e-06, "Mdh": 1.6579999999999997e-05, "CyoA": 7.339999999999999e-06, "AtpA": 1.637e-05, "Prs": 1.7199999999999998e-06, "PurF": 1.11e-06, "GuaB": 3.02e-06, "Gmk": 1.51e-06, "Adk": 3.5199999999999998e-06, "NrdB": 1.1399999999999999e-06, "NrdA": 6.6e-07, "CarA": 1.5e-06, "PyrB": 1.83e-06, "ThyA": 7.1e-07, "Tmk": 5e-07, "PyrG": 1.6599999999999998e-06, "Ndk": 3.37e-06, "GlnA": 2.93e-06, "100S": 4.500000000000001e-09, "oriC~DNAP": 1.13e-09, "genome": 0.0088, "CellWall": 1.2, "D-glucose": 1.139e-05, "AtpD": 2.1499999999999997e-06, "NuoA": 1.16e-06, "GuaA": 2.4199999999999997e-06, "DnaE": 1.47e-06, "DnaX": 1.1299999999999998e-06, "Lgt": 1.38e-06, "ClpP": 4.1999999999999995e-07, "FtsH": 1.98e-06, "FusA": 7.941000000000001e-08, "Lon": 1.47e-06, "TufA": 1.27e-06, "TufB": 2.6e-06, "DnaB": 3.4000000000000003e-07, "GroEL": 8.299999999999999e-07, "GyrA": 1.6499999999999999e-06, "GyrB": 1.5399999999999999e-06, "ParC": 3.3e-07, "ParE": 2.4900000000000003e-06, "SecA": 1.5e-06, "FtsI": 1.44e-06, "LpxC": 1.44e-06, "MurA": 1.1e-06, "BamA": 1.46e-06, "DnaK": 1.96e-06, "FtsA": 1.35e-06, "ZipA": 1.26e-06, "OmpA": 2.47e-06, "OmpF": 9.499999999999999e-07, "SecY": 2e-06, "AlaS": 3.8499999999999996e-06, "ArgS": 1.5199999999999998e-06, "Hns": 2.74e-06, "IleS": 2.87e-06, "LeuS": 2.8099999999999998e-06, "MetG": 2.7e-06, "ValS": 3.1199999999999998e-06, "RpoA": 1.13e-09, "RpoB": 1.48e-06, "RpoC": 5.9520000000000006e-08, "NusA": 0.0, "NusG": 0.0, "Rho": 1.7000000000000001e-07, "GreA": 3.4000000000000003e-07, "rRNA16S": 7e-07, "rRNA23S": 2.3399999999999996e-06, "rRNA5S": 2.1499999999999997e-06, "30S": 2.5499999999999997e-06, "50S": 5.8e-07, "RplA": 1.505e-05, "RplL": 1.6879999999999998e-05, "RpsA": 1.837e-05, "RpsC": 1.472e-05, "Crp": 1.4e-06, "CspC": 2.5299999999999995e-06, "DnaA": 1.3600000000000001e-06, "DnaG": 1.4299999999999999e-06, "Fis": 1.59e-06, "HupA": 2.64e-06, "Ssb": 1.95e-06, "Tsf": 4.2999999999999996e-07, "DnaN": 1.0099999999999999e-06, "Frr": 3e-07, "FtsZ": 1.07e-06, "GroES": 7.2e-07, "InfA": 3.04e-08, "InfB": 8.9e-07, "InfC": 0.0, "MreB": 1.99e-06, "MukB": 7.3e-07, "PrfA": 1.29e-06, "PrfB": 2.6e-07, "EFTu": 1.81e-06}, "count": {"RpoD": 231.0, "RNAP": 2300.0, "RNAP~RpoD": 1365.0, "RNAPAuxiliary": 3659.0, "Ribosome": 8998.0, "RibosomeAuxiliary": 1755.0, "100S": 4.0, "oriC~DNAP": 1.0, "genome": 7814237.0, "rRNA16S": 624.0, "rRNA23S": 2079.0, "rRNA5S": 1908.0, "30S": 2265.0, "50S": 519.0, "RplA": 13361.0, "RplL": 14988.0, "RpsA": 16316.0, "RpsC": 13072.0}, "out": {"vital": 1.0, "Cl-": 0.06056, "Na+": 0.05, "NH4+": 0.0095, "K+": 0.00264, "Pi": 0.00132, "Mg2+": 0.0005300000000000001, "nicotinamide": 9.826e-05, "pantothenate": 4.949e-05, "pyridoxine": 1.655e-05, "thiamine": 1.507e-05, "lipoate": 9.74e-06, "riboflavin": 2.13e-06, "Ca2+": 5e-07, "biotin": 4.9e-07, "sulfate": 3.1e-07, "folate": 1.8e-07, "Mn2+": 8e-08, "boric_acid": 4e-08, "Co2+": 3.0000000000000004e-08, "Zn2+": 1e-08, "Cu2+": 1e-08, "Fe2+": 1e-08, "molybdate": 3.0000000000000004e-09, "D-glucose": 0.0040999999999999995, "LB": 0.0, "L-alanine": 0.0008, "L-arginine": 0.005200000000000001, "L-asparagine": 0.0004, "L-aspartate": 0.0004, "L-cysteine": 9.999999999999999e-05, "L-glutamine": 0.0006, "glycine": 0.0008, "L-histidine": 0.0002, "L-isoleucine": 0.0004, "L-leucine": 0.0008, "L-lysine": 0.0004, "L-methionine": 0.0002, "L-phenylalanine": 0.0004, "L-proline": 0.0004, "L-serine": 0.01, "L-threonine": 0.0004, "L-tryptophan": 9.999999999999999e-05, "L-tyrosine": 0.0002, "L-valine": 0.0006, "adenine": 0.0002, "cytosine": 0.0002, "guanine": 0.0002, "uracil": 0.0002, "EZRich": 0.0, "H2O": 55.0, "H+": 0.0012, "O2": 0.0012, "CO2": 0.0012, "L-glutamate": 0.011, "bioentity": 5.0, "length": 0.1, "Ribosome": 0.0}, "cell": {"H+": 0.00118, "membrane_H+": 0.00223, "length": 2.933470427e-06}, "polysomes": 4118.0, "mrna": 3458.0, "protein": 0.0, "trna_free": 0.00033002999999999993, "trna_charged": 0.0002586267799999999, "cells": 32768.0, "instances": 32768.0, "log2_instances": 15, "rnap_bound": 3866.0, "rnapaux_bound": 1728.0, "ribo_total": 52068.0}, "17700": {"conc": {"H+": 0.0012, "O2": 0.0012, "CO2": 0.0012, "Pi": 0.023899999999999998, "RpoD": 2.4e-07, "RNAP": 2.47e-06, "RNAP~RpoD": 1.6399999999999998e-06, "RNAPAuxiliary": 4.18e-06, "ppGpp": 3.4000000000000003e-07, "ATP": 0.009550000000000001, "CTP": 0.00487, "GTP": 0.004370000000000001, "UTP": 0.01499, "PPi": 0.0002, "AMP": 0.0005600000000000001, "CMP": 0.0006500000000000001, "GMP": 0.00117, "Ribosome": 9.97e-06, "RibosomeAuxiliary": 1.94e-06, "GDP": 0.00336, "L-leucine": 0.00064, "L-alanine": 0.00618, "glycine": 0.01115, "L-valine": 0.00152, "L-glutamate": 0.01176, "L-serine": 5.7969999999999996e-05, "L-isoleucine": 0.00027, "L-aspartate": 0.00683, "L-threonine": 0.00017, "L-lysine": 0.00069, "L-proline": 0.00066, "L-arginine": 0.00113, "L-phenylalanine": 2.9339999999999997e-05, "L-tyrosine": 7.369e-05, "L-glutamine": 0.0040999999999999995, "L-asparagine": 0.00074, "L-histidine": 9.347e-05, "L-methionine": 0.00017, "L-cysteine": 0.0011899999999999999, "L-tryptophan": 4.0539999999999995e-05, "NH4+": 0.002, "acetyl-phosphate": 5.231e-08, "NADH": 0.0005200000000000001, "NAD+": 0.00485, "NADPH": 0.00048, "NADP+": 0.0024, "FMN": 5.129e-05, "FAD": 0.00101, "CoA": 0.0014, "glutathione": 3.3e-07, "dATP": 0.0002, "ADP": 0.00062, "dAMP": 0.00013000000000000002, "cAMP": 3.5340000000000004e-08, "adenosine": 0.00026000000000000003, "deoxyadenosine": 3.6e-07, "adenine": 0.00031, "dCTP": 0.00012, "cytosine": 0.00024, "cytidine": 1.62e-06, "dGMP": 0.00048, "guanine": 2.2739999999999996e-05, "guanosine": 6.3399999999999994e-06, "deoxyguanosine": 1.9699999999999998e-06, "dTTP": 0.00067, "dTDP": 0.00011, "UDP": 0.00327, "uridine": 3.2799999999999995e-06, "ITP": 4e-09, "IDP": 4.490000000000001e-09, "IMP": 0.00057, "L-homocysteine": 0.00012, "L-citrulline": 1.547e-05, "L-ornithine": 3.7499999999999997e-06, "L-histidinol": 5.549e-05, "S-adenosyl-L-methionine": 0.00017999999999999998, "D-glucose-6-phosphate": 0.00366, "D-fructose-6-phosphate": 0.0006, "D-fructose-1,6-bisphosphate": 0.01618, "dihydroxyacetone-phosphate": 0.00024, "3-phospho-D-glycerate": 0.00075, "phosphoenolpyruvate": 0.00028000000000000003, "pyruvate": 0.00158, "acetyl-CoA": 0.00054, "oxaloacetate": 0.00059, "citrate": 0.00016, "2-oxoglutarate": 0.00046, "succinyl-CoA": 0.00022, "succinate": 0.00062, "fumarate": 0.00014000000000000001, "L-malate": 0.0012900000000000001, "propionyl-CoA": 1.1000000000000001e-10, "malonyl-CoA": 6.700000000000001e-10, "acetoacetyl-CoA": 4.5000000000000005e-10, "myo-inositol": 1.1000000000000001e-10, "6-phospho-D-glucono-1,5-lactone": 3.1390000000000005e-08, "6-phospho-D-gluconate": 0.0034500000000000004, "D-ribulose-5-phosphate": 0.00016, "alpha-D-ribose-5-phosphate": 0.0004, "D-xylulose-5-phosphate": 3.79e-09, "D-gluconate": 7.1e-07, "glycerate": 2.747e-08, "glycerol-3-phosphate": 0.0, "2-deoxy-D-ribose-5-phosphate": 2.4e-07, "5-phospho-alpha-D-ribose-1-diphosphate": 0.00023, "N-carbamoyl-L-aspartate": 9.859999999999999e-06, "(S)-dihydroorotate": 4.81e-06, "UDP-N-acetyl-D-glucosamine": 1.8e-07, "2,3-dihydroxybenzoate": 2.7500000000000002e-09, "4-hydroxybenzoate": 0.0, "shikimate": 0.00017, "phenylpyruvate": 9.659999999999999e-06, "anthranilate": 1.4079999999999999e-05, "N2-acetyl-L-ornithine": 1.02e-06, "riboflavin": 0.00014000000000000001, "quinolinate": 0.00021, "PfkA": 1.6999999999999998e-06, "FbaA": 6.789999999999999e-06, "TpiA": 5.639999999999999e-06, "GapA": 2.0510000000000002e-05, "Pgk": 1.163e-05, "Eno": 1.3269999999999998e-05, "PykF": 1.42e-06, "AceF": 5.29e-06, "AceE": 1.55e-06, "Lpd": 1.57e-06, "GltA": 4.09e-06, "Icd": 1.2349999999999999e-05, "SucA": 2.98e-06, "Mdh": 1.657e-05, "CyoA": 7.499999999999999e-06, "AtpA": 1.63e-05, "Prs": 1.79e-06, "PurF": 1.12e-06, "GuaB": 3.0899999999999996e-06, "Gmk": 1.47e-06, "Adk": 3.4700000000000002e-06, "NrdB": 1.12e-06, "NrdA": 6.800000000000001e-07, "CarA": 1.4099999999999998e-06, "PyrB": 1.87e-06, "ThyA": 7.1e-07, "Tmk": 5.1e-07, "PyrG": 1.6699999999999999e-06, "Ndk": 3.38e-06, "GlnA": 2.92e-06, "100S": 4.25e-09, "oriC~DNAP": 1.06e-09, "genome": 0.00877, "CellWall": 1.20004, "D-glucose": 1.114e-05, "AtpD": 2.1499999999999997e-06, "NuoA": 1.34e-06, "GuaA": 2.4100000000000002e-06, "DnaE": 1.4499999999999999e-06, "DnaX": 1.07e-06, "Lgt": 1.38e-06, "ClpP": 4.2999999999999996e-07, "FtsH": 1.98e-06, "FusA": 4.25e-09, "Lon": 1.58e-06, "TufA": 1.27e-06, "TufB": 2.5099999999999997e-06, "DnaB": 3.2e-07, "GroEL": 8.299999999999999e-07, "GyrA": 1.6e-06, "GyrB": 1.62e-06, "ParC": 3.1e-07, "ParE": 2.52e-06, "SecA": 1.44e-06, "FtsI": 1.3899999999999998e-06, "LpxC": 1.44e-06, "MurA": 1.07e-06, "BamA": 1.47e-06, "DnaK": 1.91e-06, "FtsA": 1.35e-06, "ZipA": 1.2499999999999999e-06, "OmpA": 2.48e-06, "OmpF": 9.499999999999999e-07, "SecY": 2e-06, "AlaS": 3.68e-06, "ArgS": 1.5399999999999999e-06, "Hns": 2.7699999999999997e-06, "IleS": 2.91e-06, "LeuS": 2.75e-06, "MetG": 2.6899999999999997e-06, "ValS": 3.31e-06, "RpoA": 1.06e-09, "RpoB": 1.53e-06, "RpoC": 4.5460000000000005e-08, "NusA": 6.37e-09, "NusG": 0.0, "Rho": 1.6e-07, "GreA": 4.6999999999999995e-07, "rRNA16S": 8.699999999999999e-07, "rRNA23S": 2.5699999999999995e-06, "rRNA5S": 2.25e-06, "30S": 2.68e-06, "50S": 6.6e-07, "RplA": 1.3589999999999999e-05, "RplL": 1.5369999999999997e-05, "RpsA": 1.864e-05, "RpsC": 1.6100000000000002e-05, "Crp": 1.4099999999999998e-06, "CspC": 2.56e-06, "DnaA": 1.28e-06, "DnaG": 1.37e-06, "Fis": 1.57e-06, "HupA": 2.66e-06, "Ssb": 2.0199999999999997e-06, "Tsf": 3.7e-07, "DnaN": 1.0099999999999999e-06, "Frr": 1.4e-07, "FtsZ": 1.11e-06, "GroES": 7.1e-07, "InfA": 6.37e-09, "InfB": 9.3e-07, "InfC": 0.0, "MreB": 1.95e-06, "MukB": 7.1e-07, "PrfA": 1.28e-06, "PrfB": 3e-07, "EFTu": 2.0199999999999997e-06}, "count": {"RpoD": 227.0, "RNAP": 2330.0, "RNAP~RpoD": 1544.0, "RNAPAuxiliary": 3938.0, "Ribosome": 9393.0, "RibosomeAuxiliary": 1825.0, "100S": 4.0, "oriC~DNAP": 1.0, "genome": 8259213.0, "rRNA16S": 823.0, "rRNA23S": 2416.0, "rRNA5S": 2115.0, "30S": 2521.0, "50S": 623.0, "RplA": 12798.0, "RplL": 14476.0, "RpsA": 17551.0, "RpsC": 15158.0}, "out": {"vital": 1.0, "Cl-": 0.06056, "Na+": 0.05, "NH4+": 0.0095, "K+": 0.00264, "Pi": 0.00132, "Mg2+": 0.0005300000000000001, "nicotinamide": 9.826e-05, "pantothenate": 4.949e-05, "pyridoxine": 1.655e-05, "thiamine": 1.507e-05, "lipoate": 9.74e-06, "riboflavin": 2.13e-06, "Ca2+": 5e-07, "biotin": 4.9e-07, "sulfate": 3.1e-07, "folate": 1.8e-07, "Mn2+": 8e-08, "boric_acid": 4e-08, "Co2+": 3.0000000000000004e-08, "Zn2+": 1e-08, "Cu2+": 1e-08, "Fe2+": 1e-08, "molybdate": 3.0000000000000004e-09, "D-glucose": 0.0040999999999999995, "LB": 0.0, "L-alanine": 0.0008, "L-arginine": 0.005200000000000001, "L-asparagine": 0.0004, "L-aspartate": 0.0004, "L-cysteine": 9.999999999999999e-05, "L-glutamine": 0.0006, "glycine": 0.0008, "L-histidine": 0.0002, "L-isoleucine": 0.0004, "L-leucine": 0.0008, "L-lysine": 0.0004, "L-methionine": 0.0002, "L-phenylalanine": 0.0004, "L-proline": 0.0004, "L-serine": 0.01, "L-threonine": 0.0004, "L-tryptophan": 9.999999999999999e-05, "L-tyrosine": 0.0002, "L-valine": 0.0006, "adenine": 0.0002, "cytosine": 0.0002, "guanine": 0.0002, "uracil": 0.0002, "EZRich": 0.0, "H2O": 55.0, "H+": 0.0012, "O2": 0.0012, "CO2": 0.0012, "L-glutamate": 0.011, "bioentity": 5.0, "length": 0.1, "Ribosome": 0.0}, "cell": {"H+": 0.00118, "membrane_H+": 0.0025099999999999996, "length": 3.111010945e-06}, "polysomes": 4395.0, "mrna": 3716.0, "protein": 0.0, "trna_free": 0.00032798, "trna_charged": 0.00025782529999999993, "cells": 32768.0, "instances": 32768.0, "log2_instances": 15, "rnap_bound": 4170.0, "rnapaux_bound": 1771.0, "ribo_total": 55373.0}, "17800": {"conc": {"H+": 0.0012, "O2": 0.0012, "CO2": 0.0012, "Pi": 0.023899999999999998, "RpoD": 2.5e-07, "RNAP": 2.47e-06, "RNAP~RpoD": 1.71e-06, "RNAPAuxiliary": 4.3899999999999995e-06, "ppGpp": 3.4000000000000003e-07, "ATP": 0.00953, "CTP": 0.004860000000000001, "GTP": 0.00413, "UTP": 0.01494, "PPi": 0.0002, "AMP": 0.00055, "CMP": 0.0006500000000000001, "GMP": 0.00116, "Ribosome": 9.689999999999999e-06, "RibosomeAuxiliary": 1.83e-06, "GDP": 0.00333, "L-leucine": 0.00067, "L-alanine": 0.00654, "glycine": 0.010199999999999999, "L-valine": 0.0015500000000000002, "L-glutamate": 0.011810000000000001, "L-serine": 5.695e-05, "L-isoleucine": 0.00027, "L-aspartate": 0.006889999999999999, "L-threonine": 0.00016, "L-lysine": 0.00069, "L-proline": 0.00066, "L-arginine": 0.00115, "L-phenylalanine": 2.935e-05, "L-tyrosine": 7.623000000000001e-05, "L-glutamine": 0.004110000000000001, "L-asparagine": 0.00075, "L-histidine": 9.406999999999999e-05, "L-methionine": 0.00016, "L-cysteine": 0.00121, "L-tryptophan": 4.353e-05, "NH4+": 0.002, "acetyl-phosphate": 5.1150000000000005e-08, "NADH": 0.0005200000000000001, "NAD+": 0.00481, "NADPH": 0.00048, "NADP+": 0.00239, "FMN": 5.0409999999999993e-05, "FAD": 0.00101, "CoA": 0.0014, "glutathione": 3.1e-07, "dATP": 0.0002, "ADP": 0.00063, "dAMP": 0.00013000000000000002, "cAMP": 3.441e-08, "adenosine": 0.00026000000000000003, "deoxyadenosine": 3.6e-07, "adenine": 0.0003, "dCTP": 0.00011, "cytosine": 0.00024, "cytidine": 1.61e-06, "dGMP": 0.00049, "guanine": 1.91e-05, "guanosine": 6.2300000000000005e-06, "deoxyguanosine": 1.9699999999999998e-06, "dTTP": 0.0007, "dTDP": 0.00012, "UDP": 0.00326, "uridine": 3.2599999999999997e-06, "ITP": 3.77e-09, "IDP": 4.24e-09, "IMP": 0.0005600000000000001, "L-homocysteine": 0.00011, "L-citrulline": 1.549e-05, "L-ornithine": 3.72e-06, "L-histidinol": 5.584e-05, "S-adenosyl-L-methionine": 0.00017999999999999998, "D-glucose-6-phosphate": 0.00366, "D-fructose-6-phosphate": 0.0006, "D-fructose-1,6-bisphosphate": 0.01607, "dihydroxyacetone-phosphate": 0.00024, "3-phospho-D-glycerate": 0.00074, "phosphoenolpyruvate": 0.00028000000000000003, "pyruvate": 0.00159, "acetyl-CoA": 0.00054, "oxaloacetate": 0.00059, "citrate": 0.00017, "2-oxoglutarate": 0.00046, "succinyl-CoA": 0.00022, "succinate": 0.00063, "fumarate": 0.00014000000000000001, "L-malate": 0.0012900000000000001, "propionyl-CoA": 1.0000000000000002e-10, "malonyl-CoA": 6.3e-10, "acetoacetyl-CoA": 4.2e-10, "myo-inositol": 1.1000000000000001e-10, "6-phospho-D-glucono-1,5-lactone": 2.963e-08, "6-phospho-D-gluconate": 0.0034500000000000004, "D-ribulose-5-phosphate": 0.00016, "alpha-D-ribose-5-phosphate": 0.0004, "D-xylulose-5-phosphate": 3.5800000000000005e-09, "D-gluconate": 7.1e-07, "glycerate": 2.5920000000000003e-08, "glycerol-3-phosphate": 0.0, "2-deoxy-D-ribose-5-phosphate": 2.4e-07, "5-phospho-alpha-D-ribose-1-diphosphate": 0.00023, "N-carbamoyl-L-aspartate": 9.28e-06, "(S)-dihydroorotate": 4.48e-06, "UDP-N-acetyl-D-glucosamine": 1.7000000000000001e-07, "2,3-dihydroxybenzoate": 2.59e-09, "4-hydroxybenzoate": 0.0, "shikimate": 0.00019, "phenylpyruvate": 9.57e-06, "anthranilate": 1.471e-05, "N2-acetyl-L-ornithine": 1.05e-06, "riboflavin": 0.00014000000000000001, "quinolinate": 0.00021, "PfkA": 1.6299999999999999e-06, "FbaA": 6.709999999999999e-06, "TpiA": 5.66e-06, "GapA": 2.0359999999999998e-05, "Pgk": 1.164e-05, "Eno": 1.3359999999999999e-05, "PykF": 1.4499999999999999e-06, "AceF": 5.41e-06, "AceE": 1.51e-06, "Lpd": 1.58e-06, "GltA": 4.2e-06, "Icd": 1.207e-05, "SucA": 2.97e-06, "Mdh": 1.651e-05, "CyoA": 7.589999999999999e-06, "AtpA": 1.64e-05, "Prs": 1.75e-06, "PurF": 1.12e-06, "GuaB": 3.24e-06, "Gmk": 1.4099999999999998e-06, "Adk": 3.4799999999999997e-06, "NrdB": 1.1399999999999999e-06, "NrdA": 6.4e-07, "CarA": 1.33e-06, "PyrB": 1.85e-06, "ThyA": 7.4e-07, "Tmk": 5.3e-07, "PyrG": 1.6399999999999998e-06, "Ndk": 3.3199999999999996e-06, "GlnA": 2.98e-06, "100S": 4.01e-09, "oriC~DNAP": 1e-09, "genome": 0.00872, "CellWall": 1.20002, "D-glucose": 1.0919999999999999e-05, "AtpD": 2.22e-06, "NuoA": 1.46e-06, "GuaA": 2.4e-06, "DnaE": 1.4499999999999999e-06, "DnaX": 1.0299999999999999e-06, "Lgt": 1.42e-06, "ClpP": 4.6999999999999995e-07, "FtsH": 1.8999999999999998e-06, "FusA": 1.704e-08, "Lon": 1.6299999999999999e-06, "TufA": 1.2499999999999999e-06, "TufB": 2.4500000000000003e-06, "DnaB": 3e-07, "GroEL": 8.499999999999999e-07, "GyrA": 1.6299999999999999e-06, "GyrB": 1.5599999999999999e-06, "ParC": 3.1e-07, "ParE": 2.4900000000000003e-06, "SecA": 1.42e-06, "FtsI": 1.34e-06, "LpxC": 1.42e-06, "MurA": 1.05e-06, "BamA": 1.57e-06, "DnaK": 1.86e-06, "FtsA": 1.37e-06, "ZipA": 1.18e-06, "OmpA": 2.5099999999999997e-06, "OmpF": 9.7e-07, "SecY": 1.99e-06, "AlaS": 3.62e-06, "ArgS": 1.58e-06, "Hns": 2.66e-06, "IleS": 2.96e-06, "LeuS": 2.71e-06, "MetG": 2.68e-06, "ValS": 3.5299999999999997e-06, "RpoA": 0.0, "RpoB": 1.55e-06, "RpoC": 1.881e-08, "NusA": 1e-09, "NusG": 0.0, "Rho": 2.4120000000000004e-08, "GreA": 4.3999999999999997e-07, "rRNA16S": 9.6e-07, "rRNA23S": 2.7e-06, "rRNA5S": 2.37e-06, "30S": 2.83e-06, "50S": 7e-07, "RplA": 1.307e-05, "RplL": 1.86e-05, "RpsA": 1.694e-05, "RpsC": 1.708e-05, "Crp": 1.5199999999999998e-06, "CspC": 2.58e-06, "DnaA": 1.2299999999999999e-06, "DnaG": 1.4e-06, "Fis": 1.62e-06, "HupA": 2.64e-06, "Ssb": 2.0599999999999998e-06, "Tsf": 3.7e-07, "DnaN": 1.0299999999999999e-06, "Frr": 2.1230000000000002e-08, "FtsZ": 1.1399999999999999e-06, "GroES": 7.1e-07, "InfA": 6.41e-08, "InfB": 1.06e-06, "InfC": 0.0, "MreB": 1.95e-06, "MukB": 6.7e-07, "PrfA": 1.22e-06, "PrfB": 3.1e-07, "EFTu": 2.25e-06}, "count": {"RpoD": 247.0, "RNAP": 2467.0, "RNAP~RpoD": 1706.0, "RNAPAuxiliary": 4382.0, "Ribosome": 9669.0, "RibosomeAuxiliary": 1824.0, "100S": 4.0, "oriC~DNAP": 1.0, "genome": 8704769.0, "rRNA16S": 954.0, "rRNA23S": 2698.0, "rRNA5S": 2368.0, "30S": 2821.0, "50S": 702.0, "RplA": 13045.0, "RplL": 18560.0, "RpsA": 16905.0, "RpsC": 17037.0}, "out": {"vital": 1.0, "Cl-": 0.06056, "Na+": 0.05, "NH4+": 0.0095, "K+": 0.00264, "Pi": 0.00132, "Mg2+": 0.0005300000000000001, "nicotinamide": 9.826e-05, "pantothenate": 4.949e-05, "pyridoxine": 1.655e-05, "thiamine": 1.507e-05, "lipoate": 9.74e-06, "riboflavin": 2.13e-06, "Ca2+": 5e-07, "biotin": 4.9e-07, "sulfate": 3.1e-07, "folate": 1.8e-07, "Mn2+": 8e-08, "boric_acid": 4e-08, "Co2+": 3.0000000000000004e-08, "Zn2+": 1e-08, "Cu2+": 1e-08, "Fe2+": 1e-08, "molybdate": 3.0000000000000004e-09, "D-glucose": 0.0040999999999999995, "LB": 0.0, "L-alanine": 0.0008, "L-arginine": 0.005200000000000001, "L-asparagine": 0.0004, "L-aspartate": 0.0004, "L-cysteine": 9.999999999999999e-05, "L-glutamine": 0.0006, "glycine": 0.0008, "L-histidine": 0.0002, "L-isoleucine": 0.0004, "L-leucine": 0.0008, "L-lysine": 0.0004, "L-methionine": 0.0002, "L-phenylalanine": 0.0004, "L-proline": 0.0004, "L-serine": 0.01, "L-threonine": 0.0004, "L-tryptophan": 9.999999999999999e-05, "L-tyrosine": 0.0002, "L-valine": 0.0006, "adenine": 0.0002, "cytosine": 0.0002, "guanine": 0.0002, "uracil": 0.0002, "EZRich": 0.0, "H2O": 55.0, "H+": 0.0012, "O2": 0.0012, "CO2": 0.0012, "L-glutamate": 0.011, "bioentity": 5.0, "length": 0.1, "Ribosome": 0.0}, "cell": {"H+": 0.00118, "membrane_H+": 0.0025299999999999997, "length": 3.296056283e-06}, "polysomes": 4715.0, "mrna": 3993.0, "protein": 0.0, "trna_free": 0.00032721, "trna_charged": 0.0002578370000000001, "cells": 32768.0, "instances": 32768.0, "log2_instances": 15, "rnap_bound": 4358.0, "rnapaux_bound": 1800.0, "ribo_total": 58859.0}, "17900": {"conc": {"H+": 0.0012, "O2": 0.0012, "CO2": 0.0012, "Pi": 0.023899999999999998, "RpoD": 2.4e-07, "RNAP": 2.5099999999999997e-06, "RNAP~RpoD": 1.77e-06, "RNAPAuxiliary": 4.4699999999999996e-06, "ppGpp": 3.4000000000000003e-07, "ATP": 0.00962, "CTP": 0.004889999999999999, "GTP": 0.00375, "UTP": 0.01503, "PPi": 0.0002, "AMP": 0.00055, "CMP": 0.00066, "GMP": 0.00127, "Ribosome": 9.95e-06, "RibosomeAuxiliary": 1.8e-06, "GDP": 0.00364, "L-leucine": 0.00061, "L-alanine": 0.00645, "glycine": 0.009519999999999999, "L-valine": 0.00149, "L-glutamate": 0.01177, "L-serine": 5.6609999999999995e-05, "L-isoleucine": 0.00024, "L-aspartate": 0.0067599999999999995, "L-threonine": 0.00015, "L-lysine": 0.00068, "L-proline": 0.00066, "L-arginine": 0.00114, "L-phenylalanine": 2.8829999999999997e-05, "L-tyrosine": 7.593e-05, "L-glutamine": 0.00409, "L-asparagine": 0.00074, "L-histidine": 9.576999999999999e-05, "L-methionine": 0.00015, "L-cysteine": 0.00123, "L-tryptophan": 4.795e-05, "NH4+": 0.002, "acetyl-phosphate": 5.001e-08, "NADH": 0.0005200000000000001, "NAD+": 0.00478, "NADPH": 0.00048, "NADP+": 0.0023799999999999997, "FMN": 4.438e-05, "FAD": 0.00101, "CoA": 0.0014, "glutathione": 3e-07, "dATP": 0.0002, "ADP": 0.00055, "dAMP": 0.00013000000000000002, "cAMP": 3.341e-08, "adenosine": 0.00025, "deoxyadenosine": 3.6e-07, "adenine": 0.0003, "dCTP": 0.00011, "cytosine": 0.00023, "cytidine": 1.6e-06, "dGMP": 0.0005, "guanine": 1.7670000000000002e-05, "guanosine": 6.13e-06, "deoxyguanosine": 1.9699999999999998e-06, "dTTP": 0.00073, "dTDP": 0.00012, "UDP": 0.00328, "uridine": 3.24e-06, "ITP": 3.55e-09, "IDP": 3.9900000000000005e-09, "IMP": 0.0005600000000000001, "L-homocysteine": 0.00011, "L-citrulline": 1.609e-05, "L-ornithine": 3.83e-06, "L-histidinol": 5.681e-05, "S-adenosyl-L-methionine": 0.00017999999999999998, "D-glucose-6-phosphate": 0.00366, "D-fructose-6-phosphate": 0.0006, "D-fructose-1,6-bisphosphate": 0.016010000000000003, "dihydroxyacetone-phosphate": 0.00024, "3-phospho-D-glycerate": 0.00073, "phosphoenolpyruvate": 0.00027, "pyruvate": 0.00157, "acetyl-CoA": 0.00054, "oxaloacetate": 0.00058, "citrate": 0.00017, "2-oxoglutarate": 0.00046, "succinyl-CoA": 0.00022, "succinate": 0.00063, "fumarate": 0.00014000000000000001, "L-malate": 0.00128, "propionyl-CoA": 9.601e-11, "malonyl-CoA": 5.9e-10, "acetoacetyl-CoA": 4.0000000000000007e-10, "myo-inositol": 9.944e-11, "6-phospho-D-glucono-1,5-lactone": 2.7910000000000003e-08, "6-phospho-D-gluconate": 0.0034500000000000004, "D-ribulose-5-phosphate": 0.00016, "alpha-D-ribose-5-phosphate": 0.0004, "D-xylulose-5-phosphate": 3.37e-09, "D-gluconate": 7.2e-07, "glycerate": 2.4420000000000003e-08, "glycerol-3-phosphate": 0.0, "2-deoxy-D-ribose-5-phosphate": 2.5e-07, "5-phospho-alpha-D-ribose-1-diphosphate": 0.00023, "N-carbamoyl-L-aspartate": 8.91e-06, "(S)-dihydroorotate": 4.29e-06, "UDP-N-acetyl-D-glucosamine": 1.6e-07, "2,3-dihydroxybenzoate": 2.4400000000000003e-09, "4-hydroxybenzoate": 0.0, "shikimate": 0.0002, "phenylpyruvate": 9.509999999999999e-06, "anthranilate": 1.5609999999999998e-05, "N2-acetyl-L-ornithine": 1.12e-06, "riboflavin": 0.00012, "quinolinate": 0.00021, "PfkA": 1.53e-06, "FbaA": 6.53e-06, "TpiA": 5.639999999999999e-06, "GapA": 2.023e-05, "Pgk": 1.166e-05, "Eno": 1.3279999999999998e-05, "PykF": 1.47e-06, "AceF": 5.58e-06, "AceE": 1.48e-06, "Lpd": 1.6399999999999998e-06, "GltA": 4.27e-06, "Icd": 1.172e-05, "SucA": 2.93e-06, "Mdh": 1.645e-05, "CyoA": 7.62e-06, "AtpA": 1.637e-05, "Prs": 1.73e-06, "PurF": 1.1299999999999998e-06, "GuaB": 3.3999999999999996e-06, "Gmk": 1.38e-06, "Adk": 3.5499999999999995e-06, "NrdB": 1.11e-06, "NrdA": 6.1e-07, "CarA": 1.29e-06, "PyrB": 1.85e-06, "ThyA": 7e-07, "Tmk": 5.1e-07, "PyrG": 1.58e-06, "Ndk": 3.25e-06, "GlnA": 2.99e-06, "100S": 2.8300000000000004e-09, "oriC~DNAP": 9.4e-10, "genome": 0.00864, "CellWall": 1.20003, "D-glucose": 1.069e-05, "AtpD": 2.17e-06, "NuoA": 1.5399999999999999e-06, "GuaA": 2.39e-06, "DnaE": 1.4e-06, "DnaX": 1e-06, "Lgt": 1.4e-06, "ClpP": 4.6e-07, "FtsH": 1.8e-06, "FusA": 1.0999999999999999e-07, "Lon": 1.61e-06, "TufA": 1.2099999999999998e-06, "TufB": 2.4100000000000002e-06, "DnaB": 2.8e-07, "GroEL": 9.1e-07, "GyrA": 1.75e-06, "GyrB": 1.5e-06, "ParC": 3.8999999999999997e-07, "ParE": 2.47e-06, "SecA": 1.48e-06, "FtsI": 1.34e-06, "LpxC": 1.35e-06, "MurA": 1.04e-06, "BamA": 1.62e-06, "DnaK": 1.8e-06, "FtsA": 1.4099999999999998e-06, "ZipA": 1.11e-06, "OmpA": 2.52e-06, "OmpF": 1.06e-06, "SecY": 1.98e-06, "AlaS": 3.56e-06, "ArgS": 1.58e-06, "Hns": 2.6499999999999996e-06, "IleS": 3.02e-06, "LeuS": 2.62e-06, "MetG": 2.66e-06, "ValS": 3.7599999999999996e-06, "RpoA": 0.0, "RpoB": 1.5599999999999999e-06, "RpoC": 9.4e-10, "NusA": 9.4e-10, "NusG": 0.0, "Rho": 6.046e-08, "GreA": 4.6e-07, "rRNA16S": 9.9e-07, "rRNA23S": 2.6499999999999996e-06, "rRNA5S": 2.5099999999999997e-06, "30S": 2.76e-06, "50S": 7.1e-07, "RplA": 1.292e-05, "RplL": 2.0329999999999997e-05, "RpsA": 1.8399999999999997e-05, "RpsC": 1.751e-05, "Crp": 1.59e-06, "CspC": 2.5899999999999998e-06, "DnaA": 1.2299999999999999e-06, "DnaG": 1.4499999999999999e-06, "Fis": 1.6399999999999998e-06, "HupA": 2.6099999999999996e-06, "Ssb": 2.0199999999999997e-06, "Tsf": 4.5e-07, "DnaN": 1.1e-06, "Frr": 9.4e-10, "FtsZ": 1.2e-06, "GroES": 6.7e-07, "InfA": 6.788e-08, "InfB": 1.07e-06, "InfC": 0.0, "MreB": 1.99e-06, "MukB": 6.6e-07, "PrfA": 1.1e-06, "PrfB": 2.3e-07, "EFTu": 2.4e-06}, "count": {"RpoD": 250.0, "RNAP": 2663.0, "RNAP~RpoD": 1871.0, "RNAPAuxiliary": 4738.0, "Ribosome": 10537.0, "RibosomeAuxiliary": 1905.0, "100S": 3.0, "oriC~DNAP": 1.0, "genome": 9150073.0, "rRNA16S": 1044.0, "rRNA23S": 2802.0, "rRNA5S": 2660.0, "30S": 2920.0, "50S": 749.0, "RplA": 13684.0, "RplL": 21531.0, "RpsA": 19482.0, "RpsC": 18542.0}, "out": {"vital": 1.0, "Cl-": 0.06056, "Na+": 0.05, "NH4+": 0.0095, "K+": 0.00264, "Pi": 0.00132, "Mg2+": 0.0005300000000000001, "nicotinamide": 9.826e-05, "pantothenate": 4.949e-05, "pyridoxine": 1.655e-05, "thiamine": 1.507e-05, "lipoate": 9.74e-06, "riboflavin": 2.13e-06, "Ca2+": 5e-07, "biotin": 4.9e-07, "sulfate": 3.1e-07, "folate": 1.8e-07, "Mn2+": 8e-08, "boric_acid": 4e-08, "Co2+": 3.0000000000000004e-08, "Zn2+": 1e-08, "Cu2+": 1e-08, "Fe2+": 1e-08, "molybdate": 3.0000000000000004e-09, "D-glucose": 0.0040999999999999995, "LB": 0.0, "L-alanine": 0.0008, "L-arginine": 0.005200000000000001, "L-asparagine": 0.0004, "L-aspartate": 0.0004, "L-cysteine": 9.999999999999999e-05, "L-glutamine": 0.0006, "glycine": 0.0008, "L-histidine": 0.0002, "L-isoleucine": 0.0004, "L-leucine": 0.0008, "L-lysine": 0.0004, "L-methionine": 0.0002, "L-phenylalanine": 0.0004, "L-proline": 0.0004, "L-serine": 0.01, "L-threonine": 0.0004, "L-tryptophan": 9.999999999999999e-05, "L-tyrosine": 0.0002, "L-valine": 0.0006, "adenine": 0.0002, "cytosine": 0.0002, "guanine": 0.0002, "uracil": 0.0002, "EZRich": 0.0, "H2O": 55.0, "H+": 0.0012, "O2": 0.0012, "CO2": 0.0012, "L-glutamate": 0.011, "bioentity": 5.0, "length": 0.1, "Ribosome": 0.0}, "cell": {"H+": 0.00118, "membrane_H+": 0.00242, "length": 3.498582122e-06}, "polysomes": 4989.0, "mrna": 4318.0, "protein": 0.0, "trna_free": 0.00032621999999999995, "trna_charged": 0.00025743469999999993, "cells": 32768.0, "instances": 32768.0, "log2_instances": 15, "rnap_bound": 4538.0, "rnapaux_bound": 1851.0, "ribo_total": 62537.0}, "18000": {"conc": {"H+": 0.0012, "O2": 0.0012, "CO2": 0.0012, "Pi": 0.023899999999999998, "RpoD": 2.1999999999999998e-07, "RNAP": 2.5099999999999997e-06, "RNAP~RpoD": 1.85e-06, "RNAPAuxiliary": 4.66e-06, "ppGpp": 3.4000000000000003e-07, "ATP": 0.0096, "CTP": 0.004900000000000001, "GTP": 0.00379, "UTP": 0.01507, "PPi": 0.0002, "AMP": 0.00054, "CMP": 0.00066, "GMP": 0.00123, "Ribosome": 9.62e-06, "RibosomeAuxiliary": 1.69e-06, "GDP": 0.0035099999999999997, "L-leucine": 0.0006, "L-alanine": 0.00632, "glycine": 0.00901, "L-valine": 0.00149, "L-glutamate": 0.011779999999999999, "L-serine": 5.5539999999999993e-05, "L-isoleucine": 0.00024, "L-aspartate": 0.00684, "L-threonine": 0.00015, "L-lysine": 0.00067, "L-proline": 0.00067, "L-arginine": 0.00114, "L-phenylalanine": 2.853e-05, "L-tyrosine": 7.316999999999999e-05, "L-glutamine": 0.00409, "L-asparagine": 0.00075, "L-histidine": 9.726e-05, "L-methionine": 0.00015, "L-cysteine": 0.00128, "L-tryptophan": 5.1229999999999996e-05, "NH4+": 0.002, "acetyl-phosphate": 4.897e-08, "NADH": 0.0005200000000000001, "NAD+": 0.00474, "NADPH": 0.00048, "NADP+": 0.00236, "FMN": 4.2869999999999994e-05, "FAD": 0.00101, "CoA": 0.0014, "glutathione": 2.8e-07, "dATP": 0.0002, "ADP": 0.00057, "dAMP": 0.00013000000000000002, "cAMP": 3.243e-08, "adenosine": 0.00025, "deoxyadenosine": 3.6e-07, "adenine": 0.00029, "dCTP": 0.0001, "cytosine": 0.00023, "cytidine": 1.59e-06, "dGMP": 0.00051, "guanine": 1.68e-05, "guanosine": 6.06e-06, "deoxyguanosine": 1.96e-06, "dTTP": 0.00076, "dTDP": 0.00013000000000000002, "UDP": 0.00329, "uridine": 3.22e-06, "ITP": 3.3500000000000002e-09, "IDP": 3.76e-09, "IMP": 0.00054, "L-homocysteine": 0.00011, "L-citrulline": 1.585e-05, "L-ornithine": 3.7999999999999996e-06, "L-histidinol": 5.768e-05, "S-adenosyl-L-methionine": 0.00017999999999999998, "D-glucose-6-phosphate": 0.00366, "D-fructose-6-phosphate": 0.0006, "D-fructose-1,6-bisphosphate": 0.01597, "dihydroxyacetone-phosphate": 0.00023, "3-phospho-D-glycerate": 0.00073, "phosphoenolpyruvate": 0.00028000000000000003, "pyruvate": 0.0015500000000000002, "acetyl-CoA": 0.0005300000000000001, "oxaloacetate": 0.00059, "citrate": 0.00017, "2-oxoglutarate": 0.00046, "succinyl-CoA": 0.00022, "succinate": 0.00063, "fumarate": 0.00014000000000000001, "L-malate": 0.0012900000000000001, "propionyl-CoA": 9.062e-11, "malonyl-CoA": 5.600000000000001e-10, "acetoacetyl-CoA": 3.8000000000000003e-10, "myo-inositol": 9.373999999999999e-11, "6-phospho-D-glucono-1,5-lactone": 2.6310000000000002e-08, "6-phospho-D-gluconate": 0.0034500000000000004, "D-ribulose-5-phosphate": 0.00016, "alpha-D-ribose-5-phosphate": 0.0004, "D-xylulose-5-phosphate": 3.18e-09, "D-gluconate": 7.3e-07, "glycerate": 2.302e-08, "glycerol-3-phosphate": 0.0, "2-deoxy-D-ribose-5-phosphate": 2.5e-07, "5-phospho-alpha-D-ribose-1-diphosphate": 0.00023, "N-carbamoyl-L-aspartate": 8.869999999999998e-06, "(S)-dihydroorotate": 4.27e-06, "UDP-N-acetyl-D-glucosamine": 1.5e-07, "2,3-dihydroxybenzoate": 2.3e-09, "4-hydroxybenzoate": 0.0, "shikimate": 0.00021, "phenylpyruvate": 9.41e-06, "anthranilate": 1.6329999999999998e-05, "N2-acetyl-L-ornithine": 1.2e-06, "riboflavin": 0.00012, "quinolinate": 0.00021, "PfkA": 1.5399999999999999e-06, "FbaA": 6.38e-06, "TpiA": 5.65e-06, "GapA": 2.0039999999999998e-05, "Pgk": 1.172e-05, "Eno": 1.321e-05, "PykF": 1.49e-06, "AceF": 5.639999999999999e-06, "AceE": 1.5399999999999999e-06, "Lpd": 1.6499999999999999e-06, "GltA": 4.36e-06, "Icd": 1.1419999999999999e-05, "SucA": 2.96e-06, "Mdh": 1.653e-05, "CyoA": 7.61e-06, "AtpA": 1.646e-05, "Prs": 1.7199999999999998e-06, "PurF": 1.1499999999999998e-06, "GuaB": 3.41e-06, "Gmk": 1.35e-06, "Adk": 3.6e-06, "NrdB": 1.09e-06, "NrdA": 5.8e-07, "CarA": 1.29e-06, "PyrB": 1.79e-06, "ThyA": 7e-07, "Tmk": 4.9e-07, "PyrG": 1.51e-06, "Ndk": 3.25e-06, "GlnA": 3.1e-06, "100S": 3.56e-09, "oriC~DNAP": 8.9e-10, "genome": 0.008539999999999999, "CellWall": 1.20004, "D-glucose": 1.049e-05, "AtpD": 2.0699999999999997e-06, "NuoA": 1.5599999999999999e-06, "GuaA": 2.39e-06, "DnaE": 1.33e-06, "DnaX": 9.8e-07, "Lgt": 1.37e-06, "ClpP": 4.3999999999999997e-07, "FtsH": 1.73e-06, "FusA": 2.7e-07, "Lon": 1.6e-06, "TufA": 1.2299999999999999e-06, "TufB": 2.3399999999999996e-06, "DnaB": 2.6e-07, "GroEL": 9.1e-07, "GyrA": 1.77e-06, "GyrB": 1.49e-06, "ParC": 4.3999999999999997e-07, "ParE": 2.4599999999999997e-06, "SecA": 1.5e-06, "FtsI": 1.26e-06, "LpxC": 1.3e-06, "MurA": 1.02e-06, "BamA": 1.58e-06, "DnaK": 1.77e-06, "FtsA": 1.5e-06, "ZipA": 1.08e-06, "OmpA": 2.43e-06, "OmpF": 1.2e-06, "SecY": 1.92e-06, "AlaS": 3.46e-06, "ArgS": 1.55e-06, "Hns": 2.6e-06, "IleS": 3.02e-06, "LeuS": 2.62e-06, "MetG": 2.85e-06, "ValS": 3.8499999999999996e-06, "RpoA": 8.9e-10, "RpoB": 1.6399999999999998e-06, "RpoC": 4.5380000000000007e-08, "NusA": 8.9e-10, "NusG": 5.34e-09, "Rho": 6.317e-08, "GreA": 4.1999999999999995e-07, "rRNA16S": 1.04e-06, "rRNA23S": 2.7200000000000002e-06, "rRNA5S": 2.67e-06, "30S": 2.92e-06, "50S": 6.9e-07, "RplA": 1.4999999999999999e-05, "RplL": 1.994e-05, "RpsA": 1.905e-05, "RpsC": 1.8039999999999997e-05, "Crp": 1.7199999999999998e-06, "CspC": 2.52e-06, "DnaA": 1.2e-06, "DnaG": 1.44e-06, "Fis": 1.61e-06, "HupA": 2.6e-06, "Ssb": 1.9299999999999997e-06, "Tsf": 5.699999999999999e-07, "DnaN": 1.1499999999999998e-06, "Frr": 7.12e-09, "FtsZ": 1.29e-06, "GroES": 6.9e-07, "InfA": 1.5e-07, "InfB": 1.1299999999999998e-06, "InfC": 0.0, "MreB": 2.0699999999999997e-06, "MukB": 6.7e-07, "PrfA": 1.1e-06, "PrfB": 1.4e-07, "EFTu": 2.5899999999999998e-06}, "count": {"RpoD": 252.0, "RNAP": 2825.0, "RNAP~RpoD": 2080.0, "RNAPAuxiliary": 5235.0, "Ribosome": 10802.0, "RibosomeAuxiliary": 1897.0, "100S": 4.0, "oriC~DNAP": 1.0, "genome": 9595553.0, "rRNA16S": 1171.0, "rRNA23S": 3053.0, "rRNA5S": 2997.0, "30S": 3284.0, "50S": 778.0, "RplA": 16853.0, "RplL": 22403.0, "RpsA": 21399.0, "RpsC": 20264.0}, "out": {"vital": 1.0, "Cl-": 0.06056, "Na+": 0.05, "NH4+": 0.0095, "K+": 0.00264, "Pi": 0.00132, "Mg2+": 0.0005300000000000001, "nicotinamide": 9.826e-05, "pantothenate": 4.949e-05, "pyridoxine": 1.655e-05, "thiamine": 1.507e-05, "lipoate": 9.74e-06, "riboflavin": 2.13e-06, "Ca2+": 5e-07, "biotin": 4.9e-07, "sulfate": 3.1e-07, "folate": 1.8e-07, "Mn2+": 8e-08, "boric_acid": 4e-08, "Co2+": 3.0000000000000004e-08, "Zn2+": 1e-08, "Cu2+": 1e-08, "Fe2+": 1e-08, "molybdate": 3.0000000000000004e-09, "D-glucose": 0.0040999999999999995, "LB": 0.0, "L-alanine": 0.0008, "L-arginine": 0.005200000000000001, "L-asparagine": 0.0004, "L-aspartate": 0.0004, "L-cysteine": 9.999999999999999e-05, "L-glutamine": 0.0006, "glycine": 0.0008, "L-histidine": 0.0002, "L-isoleucine": 0.0004, "L-leucine": 0.0008, "L-lysine": 0.0004, "L-methionine": 0.0002, "L-phenylalanine": 0.0004, "L-proline": 0.0004, "L-serine": 0.01, "L-threonine": 0.0004, "L-tryptophan": 9.999999999999999e-05, "L-tyrosine": 0.0002, "L-valine": 0.0006, "adenine": 0.0002, "cytosine": 0.0002, "guanine": 0.0002, "uracil": 0.0002, "EZRich": 0.0, "H2O": 55.0, "H+": 0.0012, "O2": 0.0012, "CO2": 0.0012, "L-glutamate": 0.011, "bioentity": 5.0, "length": 0.1, "Ribosome": 0.0}, "cell": {"H+": 0.00118, "membrane_H+": 0.00236, "length": 3.711328035e-06}, "polysomes": 5322.0, "mrna": 4616.0, "protein": 0.0, "trna_free": 0.00032372, "trna_charged": 0.00025598445000000005, "cells": 32768.0, "instances": 32768.0, "log2_instances": 15, "rnap_bound": 4770.0, "rnapaux_bound": 1876.0, "ribo_total": 66252.0}, "18100": {"conc": {"H+": 0.0012, "O2": 0.0012, "CO2": 0.0012, "Pi": 0.023899999999999998, "RpoD": 2e-07, "RNAP": 2.52e-06, "RNAP~RpoD": 1.91e-06, "RNAPAuxiliary": 4.8e-06, "ppGpp": 3.4000000000000003e-07, "ATP": 0.00961, "CTP": 0.004889999999999999, "GTP": 0.004, "UTP": 0.015050000000000001, "PPi": 0.0002, "AMP": 0.0005300000000000001, "CMP": 0.00066, "GMP": 0.00113, "Ribosome": 9.3e-06, "RibosomeAuxiliary": 1.6399999999999998e-06, "GDP": 0.00322, "L-leucine": 0.0005600000000000001, "L-alanine": 0.00614, "glycine": 0.00856, "L-valine": 0.00143, "L-glutamate": 0.01177, "L-serine": 5.464e-05, "L-isoleucine": 0.00025, "L-aspartate": 0.00684, "L-threonine": 0.00015, "L-lysine": 0.00066, "L-proline": 0.00066, "L-arginine": 0.00114, "L-phenylalanine": 2.952e-05, "L-tyrosine": 7.064e-05, "L-glutamine": 0.004030000000000001, "L-asparagine": 0.00074, "L-histidine": 9.801999999999999e-05, "L-methionine": 0.00015, "L-cysteine": 0.0012900000000000001, "L-tryptophan": 5.334e-05, "NH4+": 0.002, "acetyl-phosphate": 4.806000000000001e-08, "NADH": 0.0005300000000000001, "NAD+": 0.00471, "NADPH": 0.00047, "NADP+": 0.00236, "FMN": 4.543e-05, "FAD": 0.00101, "CoA": 0.0014, "glutathione": 2.6e-07, "dATP": 0.00021, "ADP": 0.00055, "dAMP": 0.00013000000000000002, "cAMP": 3.148e-08, "adenosine": 0.00024, "deoxyadenosine": 3.5e-07, "adenine": 0.00029, "dCTP": 0.00011, "cytosine": 0.00023, "cytidine": 1.59e-06, "dGMP": 0.0005200000000000001, "guanine": 1.661e-05, "guanosine": 5.97e-06, "deoxyguanosine": 1.96e-06, "dTTP": 0.0007800000000000001, "dTDP": 0.00013000000000000002, "UDP": 0.00328, "uridine": 3.2099999999999998e-06, "ITP": 3.1600000000000003e-09, "IDP": 3.55e-09, "IMP": 0.0005300000000000001, "L-homocysteine": 0.00011, "L-citrulline": 1.7239999999999998e-05, "L-ornithine": 4.15e-06, "L-histidinol": 5.813e-05, "S-adenosyl-L-methionine": 0.00017999999999999998, "D-glucose-6-phosphate": 0.00366, "D-fructose-6-phosphate": 0.0006, "D-fructose-1,6-bisphosphate": 0.01614, "dihydroxyacetone-phosphate": 0.00024, "3-phospho-D-glycerate": 0.00073, "phosphoenolpyruvate": 0.00028000000000000003, "pyruvate": 0.0015300000000000001, "acetyl-CoA": 0.0005300000000000001, "oxaloacetate": 0.0006, "citrate": 0.00017, "2-oxoglutarate": 0.00047, "succinyl-CoA": 0.00023, "succinate": 0.0006500000000000001, "fumarate": 0.00014000000000000001, "L-malate": 0.00132, "propionyl-CoA": 8.562e-11, "malonyl-CoA": 5.3e-10, "acetoacetyl-CoA": 3.6e-10, "myo-inositol": 8.845e-11, "6-phospho-D-glucono-1,5-lactone": 2.483e-08, "6-phospho-D-gluconate": 0.0034500000000000004, "D-ribulose-5-phosphate": 0.00016, "alpha-D-ribose-5-phosphate": 0.0004, "D-xylulose-5-phosphate": 3.0000000000000004e-09, "D-gluconate": 7.3e-07, "glycerate": 2.172e-08, "glycerol-3-phosphate": 0.0, "2-deoxy-D-ribose-5-phosphate": 2.5e-07, "5-phospho-alpha-D-ribose-1-diphosphate": 0.00023, "N-carbamoyl-L-aspartate": 8.69e-06, "(S)-dihydroorotate": 4.129999999999999e-06, "UDP-N-acetyl-D-glucosamine": 1.4e-07, "2,3-dihydroxybenzoate": 2.17e-09, "4-hydroxybenzoate": 0.0, "shikimate": 0.00021, "phenylpyruvate": 1.0029999999999999e-05, "anthranilate": 1.6809999999999997e-05, "N2-acetyl-L-ornithine": 1.33e-06, "riboflavin": 0.00012, "quinolinate": 0.0002, "PfkA": 1.61e-06, "FbaA": 6.32e-06, "TpiA": 5.69e-06, "GapA": 1.9969999999999997e-05, "Pgk": 1.1779999999999999e-05, "Eno": 1.316e-05, "PykF": 1.59e-06, "AceF": 5.7099999999999995e-06, "AceE": 1.5599999999999999e-06, "Lpd": 1.6599999999999998e-06, "GltA": 4.55e-06, "Icd": 1.118e-05, "SucA": 3.02e-06, "Mdh": 1.673e-05, "CyoA": 7.61e-06, "AtpA": 1.667e-05, "Prs": 1.7599999999999999e-06, "PurF": 1.1699999999999998e-06, "GuaB": 3.3399999999999998e-06, "Gmk": 1.35e-06, "Adk": 3.6699999999999996e-06, "NrdB": 1.06e-06, "NrdA": 5.699999999999999e-07, "CarA": 1.28e-06, "PyrB": 1.7199999999999998e-06, "ThyA": 6.800000000000001e-07, "Tmk": 4.9e-07, "PyrG": 1.5e-06, "Ndk": 3.3199999999999996e-06, "GlnA": 3.0799999999999997e-06, "100S": 2.52e-09, "oriC~DNAP": 8.4e-10, "genome": 0.008400000000000001, "CellWall": 1.20001, "D-glucose": 1.031e-05, "AtpD": 2.08e-06, "NuoA": 1.5199999999999998e-06, "GuaA": 2.44e-06, "DnaE": 1.3600000000000001e-06, "DnaX": 1.05e-06, "Lgt": 1.3600000000000001e-06, "ClpP": 4.2999999999999996e-07, "FtsH": 1.6599999999999998e-06, "FusA": 3.6e-07, "Lon": 1.6e-06, "TufA": 1.2099999999999998e-06, "TufB": 2.2599999999999995e-06, "DnaB": 2.5e-07, "GroEL": 9e-07, "GyrA": 1.77e-06, "GyrB": 1.5599999999999999e-06, "ParC": 4.5e-07, "ParE": 2.44e-06, "SecA": 1.47e-06, "FtsI": 1.22e-06, "LpxC": 1.32e-06, "MurA": 1.05e-06, "BamA": 1.49e-06, "DnaK": 1.75e-06, "FtsA": 1.55e-06, "ZipA": 1.0299999999999999e-06, "OmpA": 2.35e-06, "OmpF": 1.24e-06, "SecY": 1.91e-06, "AlaS": 3.3999999999999996e-06, "ArgS": 1.5199999999999998e-06, "Hns": 2.52e-06, "IleS": 3.0799999999999997e-06, "LeuS": 2.7e-06, "MetG": 2.8999999999999998e-06, "ValS": 3.96e-06, "RpoA": 8.4e-10, "RpoB": 1.75e-06, "RpoC": 2.52e-09, "NusA": 0.0, "NusG": 2.52e-09, "Rho": 1.6e-07, "GreA": 4e-07, "rRNA16S": 1.1699999999999998e-06, "rRNA23S": 2.87e-06, "rRNA5S": 3e-06, "30S": 2.96e-06, "50S": 7.5e-07, "RplA": 1.5149999999999999e-05, "RplL": 1.919e-05, "RpsA": 1.9829999999999998e-05, "RpsC": 1.8149999999999997e-05, "Crp": 1.83e-06, "CspC": 2.43e-06, "DnaA": 1.2099999999999998e-06, "DnaG": 1.37e-06, "Fis": 1.6e-06, "HupA": 2.63e-06, "Ssb": 1.85e-06, "Tsf": 6.800000000000001e-07, "DnaN": 1.1899999999999998e-06, "Frr": 2.097e-08, "FtsZ": 1.35e-06, "GroES": 7.3e-07, "InfA": 1.8e-07, "InfB": 1.09e-06, "InfC": 0.0, "MreB": 2.1099999999999997e-06, "MukB": 6.5e-07, "PrfA": 1.0299999999999999e-06, "PrfB": 8.955e-08, "EFTu": 2.71e-06}, "count": {"RpoD": 242.0, "RNAP": 2995.0, "RNAP~RpoD": 2279.0, "RNAPAuxiliary": 5718.0, "Ribosome": 11077.0, "RibosomeAuxiliary": 1947.0, "100S": 3.0, "oriC~DNAP": 1.0, "genome": 10000025.0, "rRNA16S": 1398.0, "rRNA23S": 3413.0, "rRNA5S": 3574.0, "30S": 3521.0, "50S": 890.0, "RplA": 18037.0, "RplL": 22843.0, "RpsA": 23612.0, "RpsC": 21615.0}, "out": {"vital": 1.0, "Cl-": 0.06056, "Na+": 0.05, "NH4+": 0.0095, "K+": 0.00264, "Pi": 0.00132, "Mg2+": 0.0005300000000000001, "nicotinamide": 9.826e-05, "pantothenate": 4.949e-05, "pyridoxine": 1.655e-05, "thiamine": 1.507e-05, "lipoate": 9.74e-06, "riboflavin": 2.13e-06, "Ca2+": 5e-07, "biotin": 4.9e-07, "sulfate": 3.1e-07, "folate": 1.8e-07, "Mn2+": 8e-08, "boric_acid": 4e-08, "Co2+": 3.0000000000000004e-08, "Zn2+": 1e-08, "Cu2+": 1e-08, "Fe2+": 1e-08, "molybdate": 3.0000000000000004e-09, "D-glucose": 0.0040999999999999995, "LB": 0.0, "L-alanine": 0.0008, "L-arginine": 0.005200000000000001, "L-asparagine": 0.0004, "L-aspartate": 0.0004, "L-cysteine": 9.999999999999999e-05, "L-glutamine": 0.0006, "glycine": 0.0008, "L-histidine": 0.0002, "L-isoleucine": 0.0004, "L-leucine": 0.0008, "L-lysine": 0.0004, "L-methionine": 0.0002, "L-phenylalanine": 0.0004, "L-proline": 0.0004, "L-serine": 0.01, "L-threonine": 0.0004, "L-tryptophan": 9.999999999999999e-05, "L-tyrosine": 0.0002, "L-valine": 0.0006, "adenine": 0.0002, "cytosine": 0.0002, "guanine": 0.0002, "uracil": 0.0002, "EZRich": 0.0, "H2O": 55.0, "H+": 0.0012, "O2": 0.0012, "CO2": 0.0012, "L-glutamate": 0.011, "bioentity": 5.0, "length": 0.1, "Ribosome": 0.0}, "cell": {"H+": 0.00118, "membrane_H+": 0.00235, "length": 3.933412577e-06}, "polysomes": 5667.0, "mrna": 5028.0, "protein": 0.0, "trna_free": 0.00032085999999999996, "trna_charged": 0.00025408336, "cells": 32768.0, "instances": 32768.0, "log2_instances": 15, "rnap_bound": 5017.0, "rnapaux_bound": 1875.0, "ribo_total": 70107.0}, "18200": {"conc": {"H+": 0.0012, "O2": 0.0012, "CO2": 0.0012, "Pi": 0.023899999999999998, "RpoD": 4.8e-07, "RNAP": 1.69e-06, "RNAP~RpoD": 1.55e-06, "RNAPAuxiliary": 3.7999999999999996e-06, "ppGpp": 3.4000000000000003e-07, "ATP": 0.009550000000000001, "CTP": 0.00495, "GTP": 0.00398, "UTP": 0.015210000000000001, "PPi": 0.0002, "AMP": 0.00055, "CMP": 0.00066, "GMP": 0.0011899999999999999, "Ribosome": 1.0589999999999999e-05, "RibosomeAuxiliary": 1.55e-06, "GDP": 0.0033799999999999998, "L-leucine": 0.0005300000000000001, "L-alanine": 0.00614, "glycine": 0.0089, "L-valine": 0.00141, "L-glutamate": 0.01168, "L-serine": 5.5049999999999996e-05, "L-isoleucine": 0.00025, "L-aspartate": 0.0067599999999999995, "L-threonine": 0.00015, "L-lysine": 0.0006500000000000001, "L-proline": 0.00066, "L-arginine": 0.00117, "L-phenylalanine": 3.0579999999999995e-05, "L-tyrosine": 6.634999999999999e-05, "L-glutamine": 0.004019999999999999, "L-asparagine": 0.00073, "L-histidine": 9.826999999999999e-05, "L-methionine": 0.00016, "L-cysteine": 0.00128, "L-tryptophan": 5.476e-05, "NH4+": 0.002, "acetyl-phosphate": 4.773e-08, "NADH": 0.0005300000000000001, "NAD+": 0.004690000000000001, "NADPH": 0.00046, "NADP+": 0.00235, "FMN": 4.774e-05, "FAD": 0.00101, "CoA": 0.0014, "glutathione": 2.5e-07, "dATP": 0.0002, "ADP": 0.0006500000000000001, "dAMP": 0.00013000000000000002, "cAMP": 3.086e-08, "adenosine": 0.00026000000000000003, "deoxyadenosine": 3.6e-07, "adenine": 0.0003, "dCTP": 8.654999999999999e-05, "cytosine": 0.00029, "cytidine": 1.61e-06, "dGMP": 0.00051, "guanine": 1.866e-05, "guanosine": 5.94e-06, "deoxyguanosine": 1.98e-06, "dTTP": 0.0007800000000000001, "dTDP": 0.00013000000000000002, "UDP": 0.00332, "uridine": 3.24e-06, "ITP": 3.01e-09, "IDP": 3.38e-09, "IMP": 0.00055, "L-homocysteine": 0.00011, "L-citrulline": 1.905e-05, "L-ornithine": 4.58e-06, "L-histidinol": 5.831e-05, "S-adenosyl-L-methionine": 0.00017999999999999998, "D-glucose-6-phosphate": 0.00365, "D-fructose-6-phosphate": 0.0006, "D-fructose-1,6-bisphosphate": 0.01613, "dihydroxyacetone-phosphate": 0.00024, "3-phospho-D-glycerate": 0.00074, "phosphoenolpyruvate": 0.00029, "pyruvate": 0.0015400000000000001, "acetyl-CoA": 0.0005300000000000001, "oxaloacetate": 0.00061, "citrate": 0.00017999999999999998, "2-oxoglutarate": 0.00048, "succinyl-CoA": 0.00023, "succinate": 0.0006500000000000001, "fumarate": 0.00014000000000000001, "L-malate": 0.00133, "propionyl-CoA": 8.176999999999999e-11, "malonyl-CoA": 5e-10, "acetoacetyl-CoA": 3.4000000000000007e-10, "myo-inositol": 8.434e-11, "6-phospho-D-glucono-1,5-lactone": 2.3670000000000003e-08, "6-phospho-D-gluconate": 0.0034500000000000004, "D-ribulose-5-phosphate": 0.00016, "alpha-D-ribose-5-phosphate": 0.0004, "D-xylulose-5-phosphate": 2.86e-09, "D-gluconate": 7.4e-07, "glycerate": 2.071e-08, "glycerol-3-phosphate": 0.0, "2-deoxy-D-ribose-5-phosphate": 2.6e-07, "5-phospho-alpha-D-ribose-1-diphosphate": 0.00023, "N-carbamoyl-L-aspartate": 8.249999999999999e-06, "(S)-dihydroorotate": 3.91e-06, "UDP-N-acetyl-D-glucosamine": 1.4e-07, "2,3-dihydroxybenzoate": 2.07e-09, "4-hydroxybenzoate": 0.0, "shikimate": 0.00021, "phenylpyruvate": 1.07e-05, "anthranilate": 1.717e-05, "N2-acetyl-L-ornithine": 1.42e-06, "riboflavin": 0.00013000000000000002, "quinolinate": 0.00021, "PfkA": 1.6399999999999998e-06, "FbaA": 6.3399999999999994e-06, "TpiA": 5.82e-06, "GapA": 2.02e-05, "Pgk": 1.208e-05, "Eno": 1.3279999999999998e-05, "PykF": 1.6599999999999998e-06, "AceF": 5.99e-06, "AceE": 1.57e-06, "Lpd": 1.71e-06, "GltA": 4.79e-06, "Icd": 1.1109999999999999e-05, "SucA": 3.0799999999999997e-06, "Mdh": 1.704e-05, "CyoA": 7.87e-06, "AtpA": 1.709e-05, "Prs": 1.84e-06, "PurF": 1.26e-06, "GuaB": 3.2799999999999995e-06, "Gmk": 1.3e-06, "Adk": 3.77e-06, "NrdB": 1.07e-06, "NrdA": 5.5e-07, "CarA": 1.27e-06, "PyrB": 1.7199999999999998e-06, "ThyA": 6.9e-07, "Tmk": 4.8e-07, "PyrG": 1.53e-06, "Ndk": 3.3599999999999996e-06, "GlnA": 3.03e-06, "100S": 3.2000000000000005e-09, "oriC~DNAP": 1.6000000000000003e-09, "genome": 0.008490000000000001, "CellWall": 1.1999900000000001, "D-glucose": 1.026e-05, "AtpD": 2.1499999999999997e-06, "NuoA": 1.47e-06, "GuaA": 2.4599999999999997e-06, "DnaE": 1.3899999999999998e-06, "DnaX": 1.09e-06, "Lgt": 1.35e-06, "ClpP": 4e-07, "FtsH": 1.61e-06, "FusA": 5.699999999999999e-07, "Lon": 1.5199999999999998e-06, "TufA": 1.18e-06, "TufB": 2.22e-06, "DnaB": 2.6e-07, "GroEL": 8.799999999999999e-07, "GyrA": 1.77e-06, "GyrB": 1.6499999999999999e-06, "ParC": 4.2999999999999996e-07, "ParE": 2.36e-06, "SecA": 1.49e-06, "FtsI": 1.16e-06, "LpxC": 1.38e-06, "MurA": 1.11e-06, "BamA": 1.46e-06, "DnaK": 1.77e-06, "FtsA": 1.53e-06, "ZipA": 9.9e-07, "OmpA": 2.3799999999999997e-06, "OmpF": 1.1899999999999998e-06, "SecY": 1.9699999999999998e-06, "AlaS": 3.39e-06, "ArgS": 1.53e-06, "Hns": 2.5699999999999995e-06, "IleS": 3.2e-06, "LeuS": 2.84e-06, "MetG": 2.84e-06, "ValS": 4.03e-06, "RpoA": 0.0, "RpoB": 1.79e-06, "RpoC": 1.602e-08, "NusA": 9.61e-09, "NusG": 0.0, "Rho": 1.4e-07, "GreA": 4.6999999999999995e-07, "rRNA16S": 4.0999999999999994e-07, "rRNA23S": 1.7399999999999999e-06, "rRNA5S": 1.8999999999999998e-06, "30S": 2.01e-06, "50S": 5.6e-07, "RplA": 1.167e-05, "RplL": 1.78e-05, "RpsA": 2.075e-05, "RpsC": 1.814e-05, "Crp": 1.86e-06, "CspC": 2.3799999999999997e-06, "DnaA": 1.3e-06, "DnaG": 1.31e-06, "Fis": 1.6699999999999999e-06, "HupA": 2.64e-06, "Ssb": 1.94e-06, "Tsf": 7.599999999999999e-07, "DnaN": 1.2299999999999999e-06, "Frr": 0.0, "FtsZ": 1.3e-06, "GroES": 7.9e-07, "InfA": 2.6e-07, "InfB": 1.06e-06, "InfC": 6.410000000000001e-09, "MreB": 2.23e-06, "MukB": 7.2e-07, "PrfA": 9.9e-07, "PrfB": 1.0999999999999999e-07, "EFTu": 2.79e-06}, "count": {"RpoD": 298.0, "RNAP": 1056.0, "RNAP~RpoD": 970.0, "RNAPAuxiliary": 2370.0, "Ribosome": 6610.0, "RibosomeAuxiliary": 969.0, "100S": 2.0, "oriC~DNAP": 1.0, "genome": 5303225.0, "rRNA16S": 257.0, "rRNA23S": 1084.0, "rRNA5S": 1187.0, "30S": 1257.0, "50S": 350.0, "RplA": 7289.0, "RplL": 11116.0, "RpsA": 12956.0, "RpsC": 11325.0}, "out": {"vital": 1.0, "Cl-": 0.06056, "Na+": 0.05, "NH4+": 0.0095, "K+": 0.00264, "Pi": 0.00132, "Mg2+": 0.0005300000000000001, "nicotinamide": 9.826e-05, "pantothenate": 4.949e-05, "pyridoxine": 1.655e-05, "thiamine": 1.507e-05, "lipoate": 9.74e-06, "riboflavin": 2.13e-06, "Ca2+": 5e-07, "biotin": 4.9e-07, "sulfate": 3.1e-07, "folate": 1.8e-07, "Mn2+": 8e-08, "boric_acid": 4e-08, "Co2+": 3.0000000000000004e-08, "Zn2+": 1e-08, "Cu2+": 1e-08, "Fe2+": 1e-08, "molybdate": 3.0000000000000004e-09, "D-glucose": 0.0040999999999999995, "LB": 0.0, "L-alanine": 0.0008, "L-arginine": 0.005200000000000001, "L-asparagine": 0.0004, "L-aspartate": 0.0004, "L-cysteine": 9.999999999999999e-05, "L-glutamine": 0.0006, "glycine": 0.0008, "L-histidine": 0.0002, "L-isoleucine": 0.0004, "L-leucine": 0.0008, "L-lysine": 0.0004, "L-methionine": 0.0002, "L-phenylalanine": 0.0004, "L-proline": 0.0004, "L-serine": 0.01, "L-threonine": 0.0004, "L-tryptophan": 9.999999999999999e-05, "L-tyrosine": 0.0002, "L-valine": 0.0006, "adenine": 0.0002, "cytosine": 0.0002, "guanine": 0.0002, "uracil": 0.0002, "EZRich": 0.0, "H2O": 55.0, "H+": 0.0012, "O2": 0.0012, "CO2": 0.0012, "L-glutamate": 0.011, "bioentity": 5.0, "length": 0.1, "Ribosome": 0.0}, "cell": {"H+": 0.00118, "membrane_H+": 0.0022, "length": 2.062562701e-06}, "polysomes": 3043.0, "mrna": 2383.0, "protein": 0.0, "trna_free": 0.00032041999999999997, "trna_charged": 0.0002535048, "cells": 65536.0, "instances": 65536.0, "log2_instances": 16, "rnap_bound": 3175.0, "rnapaux_bound": 1694.0, "ribo_total": 38160.0}, "18300": {"conc": {"H+": 0.0012, "O2": 0.0012, "CO2": 0.0012, "Pi": 0.023899999999999998, "RpoD": 4.6999999999999995e-07, "RNAP": 1.75e-06, "RNAP~RpoD": 1.58e-06, "RNAPAuxiliary": 4.02e-06, "ppGpp": 3.4000000000000003e-07, "ATP": 0.00954, "CTP": 0.004889999999999999, "GTP": 0.00367, "UTP": 0.015050000000000001, "PPi": 0.0002, "AMP": 0.0005600000000000001, "CMP": 0.0006500000000000001, "GMP": 0.00136, "Ribosome": 1.047e-05, "RibosomeAuxiliary": 1.55e-06, "GDP": 0.0038900000000000002, "L-leucine": 0.00047, "L-alanine": 0.00566, "glycine": 0.008740000000000001, "L-valine": 0.00133, "L-glutamate": 0.011380000000000001, "L-serine": 5.4499999999999997e-05, "L-isoleucine": 0.00024, "L-aspartate": 0.00647, "L-threonine": 0.00014000000000000001, "L-lysine": 0.00063, "L-proline": 0.0006500000000000001, "L-arginine": 0.00115, "L-phenylalanine": 2.959e-05, "L-tyrosine": 6.233e-05, "L-glutamine": 0.004, "L-asparagine": 0.0007, "L-histidine": 9.557e-05, "L-methionine": 0.00015, "L-cysteine": 0.00113, "L-tryptophan": 5.588e-05, "NH4+": 0.002, "acetyl-phosphate": 4.684000000000001e-08, "NADH": 0.0005300000000000001, "NAD+": 0.0046500000000000005, "NADPH": 0.00044, "NADP+": 0.00235, "FMN": 4.383e-05, "FAD": 0.00101, "CoA": 0.0014, "glutathione": 2.4e-07, "dATP": 0.00017999999999999998, "ADP": 0.00066, "dAMP": 0.00011, "cAMP": 3.008e-08, "adenosine": 0.00026000000000000003, "deoxyadenosine": 3.5e-07, "adenine": 0.0003, "dCTP": 7.109e-05, "cytosine": 0.00039000000000000005, "cytidine": 1.6e-06, "dGMP": 0.00047, "guanine": 2.145e-05, "guanosine": 5.86e-06, "deoxyguanosine": 1.9699999999999998e-06, "dTTP": 0.00074, "dTDP": 0.00012, "UDP": 0.00328, "uridine": 3.22e-06, "ITP": 2.8300000000000004e-09, "IDP": 3.18e-09, "IMP": 0.0005600000000000001, "L-homocysteine": 0.0001, "L-citrulline": 2.0629999999999997e-05, "L-ornithine": 4.99e-06, "L-histidinol": 5.677e-05, "S-adenosyl-L-methionine": 0.00017999999999999998, "D-glucose-6-phosphate": 0.00365, "D-fructose-6-phosphate": 0.0006, "D-fructose-1,6-bisphosphate": 0.01607, "dihydroxyacetone-phosphate": 0.00023, "3-phospho-D-glycerate": 0.00075, "phosphoenolpyruvate": 0.00028000000000000003, "pyruvate": 0.0015, "acetyl-CoA": 0.0005300000000000001, "oxaloacetate": 0.00061, "citrate": 0.00017999999999999998, "2-oxoglutarate": 0.00048, "succinyl-CoA": 0.00023, "succinate": 0.00066, "fumarate": 0.00014000000000000001, "L-malate": 0.00134, "propionyl-CoA": 7.702e-11, "malonyl-CoA": 4.7e-10, "acetoacetyl-CoA": 3.2000000000000003e-10, "myo-inositol": 7.931e-11, "6-phospho-D-glucono-1,5-lactone": 2.2260000000000002e-08, "6-phospho-D-gluconate": 0.0034500000000000004, "D-ribulose-5-phosphate": 0.00016, "alpha-D-ribose-5-phosphate": 0.0004, "D-xylulose-5-phosphate": 2.69e-09, "D-gluconate": 7.4e-07, "glycerate": 1.9480000000000003e-08, "glycerol-3-phosphate": 0.0, "2-deoxy-D-ribose-5-phosphate": 2.6e-07, "5-phospho-alpha-D-ribose-1-diphosphate": 0.00023, "N-carbamoyl-L-aspartate": 8.17e-06, "(S)-dihydroorotate": 3.7999999999999996e-06, "UDP-N-acetyl-D-glucosamine": 1.3e-07, "2,3-dihydroxybenzoate": 1.95e-09, "4-hydroxybenzoate": 0.0, "shikimate": 0.00021, "phenylpyruvate": 1.089e-05, "anthranilate": 1.8010000000000002e-05, "N2-acetyl-L-ornithine": 1.48e-06, "riboflavin": 0.00012, "quinolinate": 0.0002, "PfkA": 1.6999999999999998e-06, "FbaA": 6.179999999999999e-06, "TpiA": 5.88e-06, "GapA": 2.018e-05, "Pgk": 1.224e-05, "Eno": 1.321e-05, "PykF": 1.6699999999999999e-06, "AceF": 6.2e-06, "AceE": 1.62e-06, "Lpd": 1.7599999999999999e-06, "GltA": 4.88e-06, "Icd": 1.087e-05, "SucA": 3.0799999999999997e-06, "Mdh": 1.7179999999999998e-05, "CyoA": 7.96e-06, "AtpA": 1.728e-05, "Prs": 1.86e-06, "PurF": 1.33e-06, "GuaB": 3.29e-06, "Gmk": 1.22e-06, "Adk": 3.9e-06, "NrdB": 1.1e-06, "NrdA": 5.1e-07, "CarA": 1.34e-06, "PyrB": 1.6999999999999998e-06, "ThyA": 7.599999999999999e-07, "Tmk": 4.6e-07, "PyrG": 1.5e-06, "Ndk": 3.3999999999999996e-06, "GlnA": 3e-06, "100S": 1.5100000000000002e-09, "oriC~DNAP": 1.5100000000000002e-09, "genome": 0.008660000000000001, "CellWall": 1.20002, "D-glucose": 1.007e-05, "AtpD": 2.1499999999999997e-06, "NuoA": 1.38e-06, "GuaA": 2.47e-06, "DnaE": 1.34e-06, "DnaX": 1.1699999999999998e-06, "Lgt": 1.37e-06, "ClpP": 4.8e-07, "FtsH": 1.55e-06, "FusA": 7e-07, "Lon": 1.42e-06, "TufA": 1.2299999999999999e-06, "TufB": 2.23e-06, "DnaB": 4e-07, "GroEL": 8.599999999999999e-07, "GyrA": 1.75e-06, "GyrB": 1.58e-06, "ParC": 4e-07, "ParE": 2.25e-06, "SecA": 1.5199999999999998e-06, "FtsI": 1.12e-06, "LpxC": 1.3600000000000001e-06, "MurA": 1.1399999999999999e-06, "BamA": 1.44e-06, "DnaK": 1.7199999999999998e-06, "FtsA": 1.44e-06, "ZipA": 9.3e-07, "OmpA": 2.44e-06, "OmpF": 1.2e-06, "SecY": 2.05e-06, "AlaS": 3.25e-06, "ArgS": 1.48e-06, "Hns": 2.56e-06, "IleS": 3.31e-06, "LeuS": 3.0899999999999996e-06, "MetG": 2.8e-06, "ValS": 3.99e-06, "RpoA": 1.5100000000000002e-09, "RpoB": 1.7399999999999999e-06, "RpoC": 7.378e-08, "NusA": 1.2050000000000002e-08, "NusG": 0.0, "Rho": 9.977e-08, "GreA": 5.9e-07, "rRNA16S": 5.3e-07, "rRNA23S": 1.44e-06, "rRNA5S": 1.86e-06, "30S": 1.73e-06, "50S": 4.3999999999999997e-07, "RplA": 1.245e-05, "RplL": 1.614e-05, "RpsA": 2.243e-05, "RpsC": 1.981e-05, "Crp": 1.8999999999999998e-06, "CspC": 2.33e-06, "DnaA": 1.32e-06, "DnaG": 1.38e-06, "Fis": 1.69e-06, "HupA": 2.5499999999999997e-06, "Ssb": 2.04e-06, "Tsf": 7.9e-07, "DnaN": 1.16e-06, "Frr": 0.0, "FtsZ": 1.28e-06, "GroES": 8.299999999999999e-07, "InfA": 3.7e-07, "InfB": 9.6e-07, "InfC": 1.5100000000000002e-09, "MreB": 2.24e-06, "MukB": 7.799999999999999e-07, "PrfA": 8.399999999999999e-07, "PrfB": 1.0999999999999999e-07, "EFTu": 2.67e-06}, "count": {"RpoD": 313.0, "RNAP": 1164.0, "RNAP~RpoD": 1046.0, "RNAPAuxiliary": 2670.0, "Ribosome": 6951.0, "RibosomeAuxiliary": 1032.0, "100S": 1.0, "oriC~DNAP": 1.0, "genome": 5746841.0, "rRNA16S": 353.0, "rRNA23S": 958.0, "rRNA5S": 1235.0, "30S": 1149.0, "50S": 295.0, "RplA": 8266.0, "RplL": 10716.0, "RpsA": 14889.0, "RpsC": 13152.0}, "out": {"vital": 1.0, "Cl-": 0.06056, "Na+": 0.05, "NH4+": 0.0095, "K+": 0.00264, "Pi": 0.00132, "Mg2+": 0.0005300000000000001, "nicotinamide": 9.826e-05, "pantothenate": 4.949e-05, "pyridoxine": 1.655e-05, "thiamine": 1.507e-05, "lipoate": 9.74e-06, "riboflavin": 2.13e-06, "Ca2+": 5e-07, "biotin": 4.9e-07, "sulfate": 3.1e-07, "folate": 1.8e-07, "Mn2+": 8e-08, "boric_acid": 4e-08, "Co2+": 3.0000000000000004e-08, "Zn2+": 1e-08, "Cu2+": 1e-08, "Fe2+": 1e-08, "molybdate": 3.0000000000000004e-09, "D-glucose": 0.0040999999999999995, "LB": 0.0, "L-alanine": 0.0008, "L-arginine": 0.005200000000000001, "L-asparagine": 0.0004, "L-aspartate": 0.0004, "L-cysteine": 9.999999999999999e-05, "L-glutamine": 0.0006, "glycine": 0.0008, "L-histidine": 0.0002, "L-isoleucine": 0.0004, "L-leucine": 0.0008, "L-lysine": 0.0004, "L-methionine": 0.0002, "L-phenylalanine": 0.0004, "L-proline": 0.0004, "L-serine": 0.01, "L-threonine": 0.0004, "L-tryptophan": 9.999999999999999e-05, "L-tyrosine": 0.0002, "L-valine": 0.0006, "adenine": 0.0002, "cytosine": 0.0002, "guanine": 0.0002, "uracil": 0.0002, "EZRich": 0.0, "H2O": 55.0, "H+": 0.0012, "O2": 0.0012, "CO2": 0.0012, "L-glutamate": 0.011, "bioentity": 5.0, "length": 0.1, "Ribosome": 0.0}, "cell": {"H+": 0.00118, "membrane_H+": 0.0021200000000000004, "length": 2.193325895e-06}, "polysomes": 3226.0, "mrna": 2550.0, "protein": 0.0, "trna_free": 0.0003224399999999999, "trna_charged": 0.00025280056999999986, "cells": 65536.0, "instances": 65536.0, "log2_instances": 16, "rnap_bound": 3284.0, "rnapaux_bound": 1734.0, "ribo_total": 40591.0}, "18400": {"conc": {"H+": 0.0012, "O2": 0.0012, "CO2": 0.0012, "Pi": 0.023899999999999998, "RpoD": 4.9e-07, "RNAP": 1.73e-06, "RNAP~RpoD": 1.69e-06, "RNAPAuxiliary": 4.1900000000000005e-06, "ppGpp": 3.4000000000000003e-07, "ATP": 0.00961, "CTP": 0.00475, "GTP": 0.0039700000000000004, "UTP": 0.01463, "PPi": 0.0002, "AMP": 0.00054, "CMP": 0.00064, "GMP": 0.00123, "Ribosome": 1.0449999999999998e-05, "RibosomeAuxiliary": 1.51e-06, "GDP": 0.0035099999999999997, "L-leucine": 0.00049, "L-alanine": 0.0056500000000000005, "glycine": 0.00877, "L-valine": 0.00136, "L-glutamate": 0.01132, "L-serine": 5.599e-05, "L-isoleucine": 0.00025, "L-aspartate": 0.00655, "L-threonine": 0.00015, "L-lysine": 0.00063, "L-proline": 0.00064, "L-arginine": 0.00114, "L-phenylalanine": 2.9399999999999996e-05, "L-tyrosine": 6.264e-05, "L-glutamine": 0.004070000000000001, "L-asparagine": 0.00071, "L-histidine": 9.518000000000001e-05, "L-methionine": 0.00014000000000000001, "L-cysteine": 0.00109, "L-tryptophan": 5.854e-05, "NH4+": 0.002, "acetyl-phosphate": 4.594e-08, "NADH": 0.00054, "NAD+": 0.0046, "NADPH": 0.00043, "NADP+": 0.00234, "FMN": 4.7079999999999996e-05, "FAD": 0.00101, "CoA": 0.0014, "glutathione": 2.1999999999999998e-07, "dATP": 0.00017, "ADP": 0.00057, "dAMP": 0.0001, "cAMP": 2.9860000000000004e-08, "adenosine": 0.00025, "deoxyadenosine": 3.4000000000000003e-07, "adenine": 0.0003, "dCTP": 7.091999999999999e-05, "cytosine": 0.00045000000000000004, "cytidine": 1.59e-06, "dGMP": 0.00045000000000000004, "guanine": 1.9329999999999996e-05, "guanosine": 5.79e-06, "deoxyguanosine": 1.94e-06, "dTTP": 0.0007199999999999999, "dTDP": 0.00012, "UDP": 0.00319, "uridine": 3.2e-06, "ITP": 2.6600000000000003e-09, "IDP": 2.9900000000000002e-09, "IMP": 0.00055, "L-homocysteine": 0.0001, "L-citrulline": 2.022e-05, "L-ornithine": 4.95e-06, "L-histidinol": 5.654e-05, "S-adenosyl-L-methionine": 0.00017999999999999998, "D-glucose-6-phosphate": 0.00365, "D-fructose-6-phosphate": 0.00059, "D-fructose-1,6-bisphosphate": 0.016030000000000003, "dihydroxyacetone-phosphate": 0.00023, "3-phospho-D-glycerate": 0.00076, "phosphoenolpyruvate": 0.00029, "pyruvate": 0.0015, "acetyl-CoA": 0.0005300000000000001, "oxaloacetate": 0.00062, "citrate": 0.00017999999999999998, "2-oxoglutarate": 0.00048, "succinyl-CoA": 0.00023, "succinate": 0.0006500000000000001, "fumarate": 0.00014000000000000001, "L-malate": 0.00136, "propionyl-CoA": 7.243e-11, "malonyl-CoA": 4.4000000000000003e-10, "acetoacetyl-CoA": 3e-10, "myo-inositol": 7.445e-11, "6-phospho-D-glucono-1,5-lactone": 2.09e-08, "6-phospho-D-gluconate": 0.0034500000000000004, "D-ribulose-5-phosphate": 0.00016, "alpha-D-ribose-5-phosphate": 0.0004, "D-xylulose-5-phosphate": 2.53e-09, "D-gluconate": 7.4e-07, "glycerate": 1.829e-08, "glycerol-3-phosphate": 0.0, "2-deoxy-D-ribose-5-phosphate": 2.6e-07, "5-phospho-alpha-D-ribose-1-diphosphate": 0.00023, "N-carbamoyl-L-aspartate": 8.52e-06, "(S)-dihydroorotate": 3.93e-06, "UDP-N-acetyl-D-glucosamine": 1.2e-07, "2,3-dihydroxybenzoate": 1.83e-09, "4-hydroxybenzoate": 0.0, "shikimate": 0.00022, "phenylpyruvate": 1.0909999999999999e-05, "anthranilate": 1.8670000000000003e-05, "N2-acetyl-L-ornithine": 1.44e-06, "riboflavin": 0.00013000000000000002, "quinolinate": 0.0002, "PfkA": 1.82e-06, "FbaA": 6.009999999999999e-06, "TpiA": 5.96e-06, "GapA": 2.013e-05, "Pgk": 1.239e-05, "Eno": 1.3039999999999999e-05, "PykF": 1.62e-06, "AceF": 6.2399999999999995e-06, "AceE": 1.61e-06, "Lpd": 1.7599999999999999e-06, "GltA": 4.87e-06, "Icd": 1.057e-05, "SucA": 2.99e-06, "Mdh": 1.729e-05, "CyoA": 7.94e-06, "AtpA": 1.732e-05, "Prs": 1.8e-06, "PurF": 1.32e-06, "GuaB": 3.16e-06, "Gmk": 1.1399999999999999e-06, "Adk": 3.95e-06, "NrdB": 1.16e-06, "NrdA": 4.8e-07, "CarA": 1.4e-06, "PyrB": 1.6e-06, "ThyA": 7.9e-07, "Tmk": 4.2999999999999996e-07, "PyrG": 1.47e-06, "Ndk": 3.42e-06, "GlnA": 3.2e-06, "100S": 1.41e-09, "oriC~DNAP": 1.41e-09, "genome": 0.00875, "CellWall": 1.2, "D-glucose": 9.869999999999999e-06, "AtpD": 2.14e-06, "NuoA": 1.29e-06, "GuaA": 2.4999999999999998e-06, "DnaE": 1.29e-06, "DnaX": 1.2099999999999998e-06, "Lgt": 1.3600000000000001e-06, "ClpP": 5.3e-07, "FtsH": 1.5e-06, "FusA": 7.3e-07, "Lon": 1.3899999999999998e-06, "TufA": 1.2499999999999999e-06, "TufB": 2.21e-06, "DnaB": 4.6999999999999995e-07, "GroEL": 8.599999999999999e-07, "GyrA": 1.7199999999999998e-06, "GyrB": 1.5199999999999998e-06, "ParC": 3.7999999999999996e-07, "ParE": 2.1899999999999998e-06, "SecA": 1.46e-06, "FtsI": 1.1299999999999998e-06, "LpxC": 1.44e-06, "MurA": 1.1299999999999998e-06, "BamA": 1.42e-06, "DnaK": 1.6799999999999998e-06, "FtsA": 1.38e-06, "ZipA": 9.1e-07, "OmpA": 2.4500000000000003e-06, "OmpF": 1.1499999999999998e-06, "SecY": 2.1499999999999997e-06, "AlaS": 3.1e-06, "ArgS": 1.46e-06, "Hns": 2.5099999999999997e-06, "IleS": 3.37e-06, "LeuS": 3.07e-06, "MetG": 2.76e-06, "ValS": 3.83e-06, "RpoA": 0.0, "RpoB": 1.75e-06, "RpoC": 4.3740000000000007e-08, "NusA": 0.0, "NusG": 1.273e-08, "Rho": 2.0999999999999997e-07, "GreA": 6.9e-07, "rRNA16S": 5.5e-07, "rRNA23S": 1.5399999999999999e-06, "rRNA5S": 2e-06, "30S": 1.8799999999999998e-06, "50S": 4.8e-07, "RplA": 9.460000000000001e-06, "RplL": 1.4289999999999999e-05, "RpsA": 2.219e-05, "RpsC": 2.1829999999999996e-05, "Crp": 1.86e-06, "CspC": 2.3399999999999996e-06, "DnaA": 1.2499999999999999e-06, "DnaG": 1.4299999999999999e-06, "Fis": 1.7399999999999999e-06, "HupA": 2.44e-06, "Ssb": 2.08e-06, "Tsf": 8.199999999999999e-07, "DnaN": 1.1499999999999998e-06, "Frr": 1.273e-08, "FtsZ": 1.28e-06, "GroES": 7.799999999999999e-07, "InfA": 6.1e-07, "InfB": 8e-07, "InfC": 0.0, "MreB": 2.21e-06, "MukB": 7.9e-07, "PrfA": 6.6e-07, "PrfB": 2.6e-07, "EFTu": 2.6899999999999997e-06}, "count": {"RpoD": 344.0, "RNAP": 1227.0, "RNAP~RpoD": 1198.0, "RNAPAuxiliary": 2960.0, "Ribosome": 7393.0, "RibosomeAuxiliary": 1066.0, "100S": 1.0, "oriC~DNAP": 1.0, "genome": 6189557.0, "rRNA16S": 391.0, "rRNA23S": 1088.0, "rRNA5S": 1413.0, "30S": 1333.0, "50S": 336.0, "RplA": 6692.0, "RplL": 10103.0, "RpsA": 15691.0, "RpsC": 15438.0}, "out": {"vital": 1.0, "Cl-": 0.06056, "Na+": 0.05, "NH4+": 0.0095, "K+": 0.00264, "Pi": 0.00132, "Mg2+": 0.0005300000000000001, "nicotinamide": 9.826e-05, "pantothenate": 4.949e-05, "pyridoxine": 1.655e-05, "thiamine": 1.507e-05, "lipoate": 9.74e-06, "riboflavin": 2.13e-06, "Ca2+": 5e-07, "biotin": 4.9e-07, "sulfate": 3.1e-07, "folate": 1.8e-07, "Mn2+": 8e-08, "boric_acid": 4e-08, "Co2+": 3.0000000000000004e-08, "Zn2+": 1e-08, "Cu2+": 1e-08, "Fe2+": 1e-08, "molybdate": 3.0000000000000004e-09, "D-glucose": 0.0040999999999999995, "LB": 0.0, "L-alanine": 0.0008, "L-arginine": 0.005200000000000001, "L-asparagine": 0.0004, "L-aspartate": 0.0004, "L-cysteine": 9.999999999999999e-05, "L-glutamine": 0.0006, "glycine": 0.0008, "L-histidine": 0.0002, "L-isoleucine": 0.0004, "L-leucine": 0.0008, "L-lysine": 0.0004, "L-methionine": 0.0002, "L-phenylalanine": 0.0004, "L-proline": 0.0004, "L-serine": 0.01, "L-threonine": 0.0004, "L-tryptophan": 9.999999999999999e-05, "L-tyrosine": 0.0002, "L-valine": 0.0006, "adenine": 0.0002, "cytosine": 0.0002, "guanine": 0.0002, "uracil": 0.0002, "EZRich": 0.0, "H2O": 55.0, "H+": 0.0012, "O2": 0.0012, "CO2": 0.0012, "L-glutamate": 0.011, "bioentity": 5.0, "length": 0.1, "Ribosome": 0.0}, "cell": {"H+": 0.00118, "membrane_H+": 0.0021000000000000003, "length": 2.336449084e-06}, "polysomes": 3411.0, "mrna": 2863.0, "protein": 0.0, "trna_free": 0.00033041999999999994, "trna_charged": 0.00026001423, "cells": 65536.0, "instances": 65536.0, "log2_instances": 16, "rnap_bound": 3480.0, "rnapaux_bound": 1749.0, "ribo_total": 42983.0}, "18500": {"conc": {"H+": 0.0012, "O2": 0.0012, "CO2": 0.0012, "Pi": 0.023899999999999998, "RpoD": 4.2999999999999996e-07, "RNAP": 1.77e-06, "RNAP~RpoD": 1.78e-06, "RNAPAuxiliary": 4.32e-06, "ppGpp": 3.4000000000000003e-07, "ATP": 0.009550000000000001, "CTP": 0.00471, "GTP": 0.00415, "UTP": 0.014490000000000001, "PPi": 0.0002, "AMP": 0.0005300000000000001, "CMP": 0.00063, "GMP": 0.00115, "Ribosome": 1.0029999999999999e-05, "RibosomeAuxiliary": 1.4e-06, "GDP": 0.00327, "L-leucine": 0.00047, "L-alanine": 0.005690000000000001, "glycine": 0.00879, "L-valine": 0.00134, "L-glutamate": 0.01136, "L-serine": 5.5799999999999994e-05, "L-isoleucine": 0.00024, "L-aspartate": 0.00663, "L-threonine": 0.00013000000000000002, "L-lysine": 0.00062, "L-proline": 0.00064, "L-arginine": 0.00116, "L-phenylalanine": 3.024e-05, "L-tyrosine": 6.777999999999999e-05, "L-glutamine": 0.0040999999999999995, "L-asparagine": 0.0007199999999999999, "L-histidine": 9.398999999999999e-05, "L-methionine": 0.00014000000000000001, "L-cysteine": 0.0011200000000000001, "L-tryptophan": 5.849e-05, "NH4+": 0.002, "acetyl-phosphate": 4.5210000000000006e-08, "NADH": 0.00054, "NAD+": 0.00456, "NADPH": 0.00042, "NADP+": 0.00233, "FMN": 4.856e-05, "FAD": 0.00101, "CoA": 0.0014, "glutathione": 2.0999999999999997e-07, "dATP": 0.00016, "ADP": 0.00064, "dAMP": 9.782e-05, "cAMP": 2.979e-08, "adenosine": 0.00025, "deoxyadenosine": 3.3e-07, "adenine": 0.00029, "dCTP": 7.595e-05, "cytosine": 0.00048, "cytidine": 1.59e-06, "dGMP": 0.00043, "guanine": 1.7809999999999997e-05, "guanosine": 5.73e-06, "deoxyguanosine": 1.9299999999999997e-06, "dTTP": 0.00069, "dTDP": 0.00011, "UDP": 0.00316, "uridine": 3.2e-06, "ITP": 2.5e-09, "IDP": 2.8100000000000004e-09, "IMP": 0.00054, "L-homocysteine": 9.996999999999999e-05, "L-citrulline": 1.905e-05, "L-ornithine": 4.72e-06, "L-histidinol": 5.583e-05, "S-adenosyl-L-methionine": 0.00017999999999999998, "D-glucose-6-phosphate": 0.00365, "D-fructose-6-phosphate": 0.00058, "D-fructose-1,6-bisphosphate": 0.01595, "dihydroxyacetone-phosphate": 0.00023, "3-phospho-D-glycerate": 0.0007700000000000001, "phosphoenolpyruvate": 0.0003, "pyruvate": 0.00151, "acetyl-CoA": 0.0005300000000000001, "oxaloacetate": 0.00064, "citrate": 0.00019, "2-oxoglutarate": 0.0005, "succinyl-CoA": 0.00024, "succinate": 0.00066, "fumarate": 0.00014000000000000001, "L-malate": 0.00139, "propionyl-CoA": 6.834000000000001e-11, "malonyl-CoA": 4.2e-10, "acetoacetyl-CoA": 2.9e-10, "myo-inositol": 7.011e-11, "6-phospho-D-glucono-1,5-lactone": 1.968e-08, "6-phospho-D-gluconate": 0.0034500000000000004, "D-ribulose-5-phosphate": 0.00016, "alpha-D-ribose-5-phosphate": 0.0004, "D-xylulose-5-phosphate": 2.38e-09, "D-gluconate": 7.4e-07, "glycerate": 1.722e-08, "glycerol-3-phosphate": 0.0, "2-deoxy-D-ribose-5-phosphate": 2.6e-07, "5-phospho-alpha-D-ribose-1-diphosphate": 0.00023, "N-carbamoyl-L-aspartate": 7.99e-06, "(S)-dihydroorotate": 3.68e-06, "UDP-N-acetyl-D-glucosamine": 1.0999999999999999e-07, "2,3-dihydroxybenzoate": 1.72e-09, "4-hydroxybenzoate": 0.0, "shikimate": 0.00021, "phenylpyruvate": 1.138e-05, "anthranilate": 1.863e-05, "N2-acetyl-L-ornithine": 1.3899999999999998e-06, "riboflavin": 0.00013000000000000002, "quinolinate": 0.0002, "PfkA": 1.9299999999999997e-06, "FbaA": 5.95e-06, "TpiA": 6.29e-06, "GapA": 2.01e-05, "Pgk": 1.258e-05, "Eno": 1.3029999999999999e-05, "PykF": 1.5399999999999999e-06, "AceF": 6.2300000000000005e-06, "AceE": 1.57e-06, "Lpd": 1.69e-06, "GltA": 4.8e-06, "Icd": 1.0369999999999999e-05, "SucA": 2.93e-06, "Mdh": 1.7489999999999997e-05, "CyoA": 7.929999999999999e-06, "AtpA": 1.735e-05, "Prs": 1.7399999999999999e-06, "PurF": 1.31e-06, "GuaB": 3.07e-06, "Gmk": 1.07e-06, "Adk": 3.98e-06, "NrdB": 1.2099999999999998e-06, "NrdA": 4.5e-07, "CarA": 1.49e-06, "PyrB": 1.5e-06, "ThyA": 8.1e-07, "Tmk": 4.0999999999999994e-07, "PyrG": 1.49e-06, "Ndk": 3.42e-06, "GlnA": 3.29e-06, "100S": 0.0, "oriC~DNAP": 1.3300000000000002e-09, "genome": 0.008830000000000001, "CellWall": 1.20003, "D-glucose": 9.72e-06, "AtpD": 2.13e-06, "NuoA": 1.26e-06, "GuaA": 2.4900000000000003e-06, "DnaE": 1.27e-06, "DnaX": 1.24e-06, "Lgt": 1.4299999999999999e-06, "ClpP": 5.699999999999999e-07, "FtsH": 1.55e-06, "FusA": 7.5e-07, "Lon": 1.32e-06, "TufA": 1.2099999999999998e-06, "TufB": 2.1899999999999998e-06, "DnaB": 4.8e-07, "GroEL": 8.799999999999999e-07, "GyrA": 1.69e-06, "GyrB": 1.48e-06, "ParC": 3.5e-07, "ParE": 2.21e-06, "SecA": 1.38e-06, "FtsI": 1.22e-06, "LpxC": 1.47e-06, "MurA": 1.12e-06, "BamA": 1.4499999999999999e-06, "DnaK": 1.6299999999999999e-06, "FtsA": 1.4e-06, "ZipA": 9.3e-07, "OmpA": 2.4199999999999997e-06, "OmpF": 1.1e-06, "SecY": 2.32e-06, "AlaS": 3.22e-06, "ArgS": 1.42e-06, "Hns": 2.4500000000000003e-06, "IleS": 3.38e-06, "LeuS": 3.0899999999999996e-06, "MetG": 2.6499999999999996e-06, "ValS": 3.7e-06, "RpoA": 0.0, "RpoB": 1.6299999999999999e-06, "RpoC": 7.842000000000001e-08, "NusA": 0.0, "NusG": 3.0620000000000006e-08, "Rho": 2e-07, "GreA": 7.599999999999999e-07, "rRNA16S": 5.8e-07, "rRNA23S": 1.6299999999999999e-06, "rRNA5S": 2.23e-06, "30S": 1.92e-06, "50S": 5.2e-07, "RplA": 1.245e-05, "RplL": 1.3949999999999999e-05, "RpsA": 2.1219999999999997e-05, "RpsC": 2.1609999999999998e-05, "Crp": 1.95e-06, "CspC": 2.2999999999999996e-06, "DnaA": 1.18e-06, "DnaG": 1.4e-06, "Fis": 1.7199999999999998e-06, "HupA": 2.31e-06, "Ssb": 2.1e-06, "Tsf": 8.9e-07, "DnaN": 1.18e-06, "Frr": 7.053000000000001e-08, "FtsZ": 1.34e-06, "GroES": 7.4e-07, "InfA": 9.1e-07, "InfB": 7e-07, "InfC": 0.0, "MreB": 2.18e-06, "MukB": 7.799999999999999e-07, "PrfA": 5.699999999999999e-07, "PrfB": 2.4e-07, "EFTu": 2.75e-06}, "count": {"RpoD": 322.0, "RNAP": 1329.0, "RNAP~RpoD": 1340.0, "RNAPAuxiliary": 3245.0, "Ribosome": 7534.0, "RibosomeAuxiliary": 1048.0, "100S": 0.0, "oriC~DNAP": 1.0, "genome": 6632057.0, "rRNA16S": 433.0, "rRNA23S": 1226.0, "rRNA5S": 1674.0, "30S": 1441.0, "50S": 388.0, "RplA": 9348.0, "RplL": 10478.0, "RpsA": 15941.0, "RpsC": 16229.0}, "out": {"vital": 1.0, "Cl-": 0.06056, "Na+": 0.05, "NH4+": 0.0095, "K+": 0.00264, "Pi": 0.00132, "Mg2+": 0.0005300000000000001, "nicotinamide": 9.826e-05, "pantothenate": 4.949e-05, "pyridoxine": 1.655e-05, "thiamine": 1.507e-05, "lipoate": 9.74e-06, "riboflavin": 2.13e-06, "Ca2+": 5e-07, "biotin": 4.9e-07, "sulfate": 3.1e-07, "folate": 1.8e-07, "Mn2+": 8e-08, "boric_acid": 4e-08, "Co2+": 3.0000000000000004e-08, "Zn2+": 1e-08, "Cu2+": 1e-08, "Fe2+": 1e-08, "molybdate": 3.0000000000000004e-09, "D-glucose": 0.0040999999999999995, "LB": 0.0, "L-alanine": 0.0008, "L-arginine": 0.005200000000000001, "L-asparagine": 0.0004, "L-aspartate": 0.0004, "L-cysteine": 9.999999999999999e-05, "L-glutamine": 0.0006, "glycine": 0.0008, "L-histidine": 0.0002, "L-isoleucine": 0.0004, "L-leucine": 0.0008, "L-lysine": 0.0004, "L-methionine": 0.0002, "L-phenylalanine": 0.0004, "L-proline": 0.0004, "L-serine": 0.01, "L-threonine": 0.0004, "L-tryptophan": 9.999999999999999e-05, "L-tyrosine": 0.0002, "L-valine": 0.0006, "adenine": 0.0002, "cytosine": 0.0002, "guanine": 0.0002, "uracil": 0.0002, "EZRich": 0.0, "H2O": 55.0, "H+": 0.0012, "O2": 0.0012, "CO2": 0.0012, "L-glutamate": 0.011, "bioentity": 5.0, "length": 0.1, "Ribosome": 0.0}, "cell": {"H+": 0.00118, "membrane_H+": 0.00211, "length": 2.481200295e-06}, "polysomes": 3655.0, "mrna": 3004.0, "protein": 0.0, "trna_free": 0.00033067000000000003, "trna_charged": 0.00026042531999999997, "cells": 65536.0, "instances": 65536.0, "log2_instances": 16, "rnap_bound": 3694.0, "rnapaux_bound": 1808.0, "ribo_total": 45574.0}, "18600": {"conc": {"H+": 0.0012, "O2": 0.0012, "CO2": 0.0012, "Pi": 0.023899999999999998, "RpoD": 3.8999999999999997e-07, "RNAP": 1.89e-06, "RNAP~RpoD": 1.78e-06, "RNAPAuxiliary": 4.54e-06, "ppGpp": 3.4000000000000003e-07, "ATP": 0.0096, "CTP": 0.00464, "GTP": 0.004059999999999999, "UTP": 0.014289999999999999, "PPi": 0.0002, "AMP": 0.00051, "CMP": 0.00062, "GMP": 0.0011200000000000001, "Ribosome": 1.026e-05, "RibosomeAuxiliary": 1.38e-06, "GDP": 0.00318, "L-leucine": 0.00044, "L-alanine": 0.00559, "glycine": 0.008199999999999999, "L-valine": 0.00132, "L-glutamate": 0.01131, "L-serine": 5.358e-05, "L-isoleucine": 0.00022, "L-aspartate": 0.00635, "L-threonine": 0.00013000000000000002, "L-lysine": 0.0006, "L-proline": 0.00064, "L-arginine": 0.00114, "L-phenylalanine": 3.016e-05, "L-tyrosine": 6.651e-05, "L-glutamine": 0.00405, "L-asparagine": 0.00069, "L-histidine": 9.031e-05, "L-methionine": 0.00013000000000000002, "L-cysteine": 0.00107, "L-tryptophan": 5.578e-05, "NH4+": 0.002, "acetyl-phosphate": 4.441e-08, "NADH": 0.00055, "NAD+": 0.00452, "NADPH": 0.00041, "NADP+": 0.00232, "FMN": 4.765e-05, "FAD": 0.00101, "CoA": 0.0014, "glutathione": 2e-07, "dATP": 0.00015, "ADP": 0.00055, "dAMP": 9.273e-05, "cAMP": 2.9600000000000004e-08, "adenosine": 0.00024, "deoxyadenosine": 3.3e-07, "adenine": 0.00028000000000000003, "dCTP": 8.188e-05, "cytosine": 0.00051, "cytidine": 1.59e-06, "dGMP": 0.00043, "guanine": 1.796e-05, "guanosine": 5.67e-06, "deoxyguanosine": 1.8999999999999998e-06, "dTTP": 0.00067, "dTDP": 0.00011, "UDP": 0.0031200000000000004, "uridine": 3.19e-06, "ITP": 2.36e-09, "IDP": 2.65e-09, "IMP": 0.0005200000000000001, "L-homocysteine": 9.170999999999999e-05, "L-citrulline": 1.909e-05, "L-ornithine": 4.72e-06, "L-histidinol": 5.365999999999999e-05, "S-adenosyl-L-methionine": 0.00017999999999999998, "D-glucose-6-phosphate": 0.00366, "D-fructose-6-phosphate": 0.00058, "D-fructose-1,6-bisphosphate": 0.01586, "dihydroxyacetone-phosphate": 0.00023, "3-phospho-D-glycerate": 0.0007700000000000001, "phosphoenolpyruvate": 0.0003, "pyruvate": 0.0015400000000000001, "acetyl-CoA": 0.00054, "oxaloacetate": 0.00064, "citrate": 0.00019, "2-oxoglutarate": 0.00051, "succinyl-CoA": 0.00024, "succinate": 0.00067, "fumarate": 0.00014000000000000001, "L-malate": 0.00139, "propionyl-CoA": 6.442e-11, "malonyl-CoA": 3.9000000000000005e-10, "acetoacetyl-CoA": 2.7000000000000005e-10, "myo-inositol": 6.593000000000001e-11, "6-phospho-D-glucono-1,5-lactone": 1.851e-08, "6-phospho-D-gluconate": 0.0034500000000000004, "D-ribulose-5-phosphate": 0.00016, "alpha-D-ribose-5-phosphate": 0.0004, "D-xylulose-5-phosphate": 2.2400000000000005e-09, "D-gluconate": 7.5e-07, "glycerate": 1.619e-08, "glycerol-3-phosphate": 0.0, "2-deoxy-D-ribose-5-phosphate": 2.6e-07, "5-phospho-alpha-D-ribose-1-diphosphate": 0.00023, "N-carbamoyl-L-aspartate": 7.92e-06, "(S)-dihydroorotate": 3.5899999999999995e-06, "UDP-N-acetyl-D-glucosamine": 1.0999999999999999e-07, "2,3-dihydroxybenzoate": 1.6200000000000002e-09, "4-hydroxybenzoate": 0.0, "shikimate": 0.00019, "phenylpyruvate": 1.1779999999999999e-05, "anthranilate": 1.83e-05, "N2-acetyl-L-ornithine": 1.34e-06, "riboflavin": 0.00013000000000000002, "quinolinate": 0.0002, "PfkA": 2.0199999999999997e-06, "FbaA": 5.94e-06, "TpiA": 6.5e-06, "GapA": 1.9989999999999997e-05, "Pgk": 1.275e-05, "Eno": 1.3009999999999999e-05, "PykF": 1.49e-06, "AceF": 6.29e-06, "AceE": 1.5399999999999999e-06, "Lpd": 1.62e-06, "GltA": 4.71e-06, "Icd": 1.031e-05, "SucA": 2.8099999999999998e-06, "Mdh": 1.7670000000000002e-05, "CyoA": 7.95e-06, "AtpA": 1.723e-05, "Prs": 1.81e-06, "PurF": 1.24e-06, "GuaB": 3.0099999999999996e-06, "Gmk": 1.11e-06, "Adk": 3.9399999999999995e-06, "NrdB": 1.2299999999999999e-06, "NrdA": 4.6e-07, "CarA": 1.6e-06, "PyrB": 1.49e-06, "ThyA": 8.399999999999999e-07, "Tmk": 3.7999999999999996e-07, "PyrG": 1.49e-06, "Ndk": 3.45e-06, "GlnA": 3.2799999999999995e-06, "100S": 1.25e-09, "oriC~DNAP": 1.25e-09, "genome": 0.00886, "CellWall": 1.1999900000000001, "D-glucose": 9.59e-06, "AtpD": 2.2e-06, "NuoA": 1.2499999999999999e-06, "GuaA": 2.4999999999999998e-06, "DnaE": 1.29e-06, "DnaX": 1.35e-06, "Lgt": 1.4e-06, "ClpP": 6e-07, "FtsH": 1.6e-06, "FusA": 6.1e-07, "Lon": 1.2499999999999999e-06, "TufA": 1.1499999999999998e-06, "TufB": 2.16e-06, "DnaB": 5.1e-07, "GroEL": 9.3e-07, "GyrA": 1.71e-06, "GyrB": 1.46e-06, "ParC": 3.3e-07, "ParE": 2.17e-06, "SecA": 1.37e-06, "FtsI": 1.1899999999999998e-06, "LpxC": 1.4499999999999999e-06, "MurA": 1.11e-06, "BamA": 1.61e-06, "DnaK": 1.57e-06, "FtsA": 1.32e-06, "ZipA": 9.1e-07, "OmpA": 2.32e-06, "OmpF": 1.09e-06, "SecY": 2.31e-06, "AlaS": 3.24e-06, "ArgS": 1.44e-06, "Hns": 2.3399999999999996e-06, "IleS": 3.2999999999999997e-06, "LeuS": 3.1e-06, "MetG": 2.5899999999999998e-06, "ValS": 3.58e-06, "RpoA": 1.25e-09, "RpoB": 1.5399999999999999e-06, "RpoC": 1.4e-07, "NusA": 3.76e-09, "NusG": 0.0, "Rho": 1.3e-07, "GreA": 6.5e-07, "rRNA16S": 7.699999999999999e-07, "rRNA23S": 1.69e-06, "rRNA5S": 2.4100000000000002e-06, "30S": 2e-06, "50S": 5.8e-07, "RplA": 1.3019999999999999e-05, "RplL": 1.471e-05, "RpsA": 1.9699999999999998e-05, "RpsC": 2.302e-05, "Crp": 1.94e-06, "CspC": 2.3399999999999996e-06, "DnaA": 1.1899999999999998e-06, "DnaG": 1.3600000000000001e-06, "Fis": 1.69e-06, "HupA": 2.2599999999999995e-06, "Ssb": 2.13e-06, "Tsf": 8.799999999999999e-07, "DnaN": 1.22e-06, "Frr": 1.3e-07, "FtsZ": 1.42e-06, "GroES": 7.5e-07, "InfA": 1.18e-06, "InfB": 5.9e-07, "InfC": 0.0, "MreB": 2.14e-06, "MukB": 8.1e-07, "PrfA": 4.6999999999999995e-07, "PrfB": 3.1e-07, "EFTu": 2.68e-06}, "count": {"RpoD": 315.0, "RNAP": 1507.0, "RNAP~RpoD": 1420.0, "RNAPAuxiliary": 3628.0, "Ribosome": 8193.0, "RibosomeAuxiliary": 1106.0, "100S": 1.0, "oriC~DNAP": 1.0, "genome": 7074721.0, "rRNA16S": 614.0, "rRNA23S": 1349.0, "rRNA5S": 1925.0, "30S": 1601.0, "50S": 461.0, "RplA": 10401.0, "RplL": 11749.0, "RpsA": 15729.0, "RpsC": 18382.0}, "out": {"vital": 1.0, "Cl-": 0.06056, "Na+": 0.05, "NH4+": 0.0095, "K+": 0.00264, "Pi": 0.00132, "Mg2+": 0.0005300000000000001, "nicotinamide": 9.826e-05, "pantothenate": 4.949e-05, "pyridoxine": 1.655e-05, "thiamine": 1.507e-05, "lipoate": 9.74e-06, "riboflavin": 2.13e-06, "Ca2+": 5e-07, "biotin": 4.9e-07, "sulfate": 3.1e-07, "folate": 1.8e-07, "Mn2+": 8e-08, "boric_acid": 4e-08, "Co2+": 3.0000000000000004e-08, "Zn2+": 1e-08, "Cu2+": 1e-08, "Fe2+": 1e-08, "molybdate": 3.0000000000000004e-09, "D-glucose": 0.0040999999999999995, "LB": 0.0, "L-alanine": 0.0008, "L-arginine": 0.005200000000000001, "L-asparagine": 0.0004, "L-aspartate": 0.0004, "L-cysteine": 9.999999999999999e-05, "L-glutamine": 0.0006, "glycine": 0.0008, "L-histidine": 0.0002, "L-isoleucine": 0.0004, "L-leucine": 0.0008, "L-lysine": 0.0004, "L-methionine": 0.0002, "L-phenylalanine": 0.0004, "L-proline": 0.0004, "L-serine": 0.01, "L-threonine": 0.0004, "L-tryptophan": 9.999999999999999e-05, "L-tyrosine": 0.0002, "L-valine": 0.0006, "adenine": 0.0002, "cytosine": 0.0002, "guanine": 0.0002, "uracil": 0.0002, "EZRich": 0.0, "H2O": 55.0, "H+": 0.0012, "O2": 0.0012, "CO2": 0.0012, "L-glutamate": 0.011, "bioentity": 5.0, "length": 0.1, "Ribosome": 0.0}, "cell": {"H+": 0.00118, "membrane_H+": 0.00233, "length": 2.63822138e-06}, "polysomes": 3850.0, "mrna": 3243.0, "protein": 0.0, "trna_free": 0.000335, "trna_charged": 0.00026269749999999995, "cells": 65536.0, "instances": 65536.0, "log2_instances": 16, "rnap_bound": 3820.0, "rnapaux_bound": 1837.0, "ribo_total": 48363.0}, "18700": {"conc": {"H+": 0.0012, "O2": 0.0012, "CO2": 0.0012, "Pi": 0.023899999999999998, "RpoD": 3.3e-07, "RNAP": 2.01e-06, "RNAP~RpoD": 1.79e-06, "RNAPAuxiliary": 4.71e-06, "ppGpp": 3.4000000000000003e-07, "ATP": 0.00958, "CTP": 0.0046500000000000005, "GTP": 0.00387, "UTP": 0.01433, "PPi": 0.0002, "AMP": 0.0005200000000000001, "CMP": 0.00062, "GMP": 0.00118, "Ribosome": 1.017e-05, "RibosomeAuxiliary": 1.32e-06, "GDP": 0.00336, "L-leucine": 0.00041, "L-alanine": 0.00539, "glycine": 0.00738, "L-valine": 0.00126, "L-glutamate": 0.01124, "L-serine": 5.1149999999999996e-05, "L-isoleucine": 0.00021, "L-aspartate": 0.0062699999999999995, "L-threonine": 0.00012, "L-lysine": 0.00058, "L-proline": 0.00064, "L-arginine": 0.00113, "L-phenylalanine": 3.041e-05, "L-tyrosine": 6.371999999999999e-05, "L-glutamine": 0.004059999999999999, "L-asparagine": 0.00069, "L-histidine": 8.745999999999999e-05, "L-methionine": 0.00014000000000000001, "L-cysteine": 0.00107, "L-tryptophan": 5.772999999999999e-05, "NH4+": 0.002, "acetyl-phosphate": 4.3460000000000007e-08, "NADH": 0.0005600000000000001, "NAD+": 0.0044800000000000005, "NADPH": 0.0004, "NADP+": 0.00231, "FMN": 4.731e-05, "FAD": 0.00101, "CoA": 0.0014, "glutathione": 1.8e-07, "dATP": 0.00014000000000000001, "ADP": 0.00054, "dAMP": 8.909999999999998e-05, "cAMP": 2.924e-08, "adenosine": 0.00024, "deoxyadenosine": 3.2e-07, "adenine": 0.00028000000000000003, "dCTP": 8.406e-05, "cytosine": 0.0005300000000000001, "cytidine": 1.59e-06, "dGMP": 0.00042, "guanine": 1.9379999999999997e-05, "guanosine": 5.59e-06, "deoxyguanosine": 1.8799999999999998e-06, "dTTP": 0.00067, "dTDP": 0.00011, "UDP": 0.0031200000000000004, "uridine": 3.18e-06, "ITP": 2.21e-09, "IDP": 2.48e-09, "IMP": 0.0005300000000000001, "L-homocysteine": 9.690999999999999e-05, "L-citrulline": 1.91e-05, "L-ornithine": 4.669999999999999e-06, "L-histidinol": 5.1979999999999994e-05, "S-adenosyl-L-methionine": 0.00017999999999999998, "D-glucose-6-phosphate": 0.00366, "D-fructose-6-phosphate": 0.00057, "D-fructose-1,6-bisphosphate": 0.015710000000000002, "dihydroxyacetone-phosphate": 0.00022, "3-phospho-D-glycerate": 0.0007700000000000001, "phosphoenolpyruvate": 0.0003, "pyruvate": 0.0015400000000000001, "acetyl-CoA": 0.00054, "oxaloacetate": 0.0006500000000000001, "citrate": 0.0002, "2-oxoglutarate": 0.0005300000000000001, "succinyl-CoA": 0.00025, "succinate": 0.00068, "fumarate": 0.00014000000000000001, "L-malate": 0.0014, "propionyl-CoA": 6.056e-11, "malonyl-CoA": 3.7e-10, "acetoacetyl-CoA": 2.5e-10, "myo-inositol": 6.184e-11, "6-phospho-D-glucono-1,5-lactone": 1.736e-08, "6-phospho-D-gluconate": 0.0034500000000000004, "D-ribulose-5-phosphate": 0.00016, "alpha-D-ribose-5-phosphate": 0.0004, "D-xylulose-5-phosphate": 2.1e-09, "D-gluconate": 7.5e-07, "glycerate": 1.519e-08, "glycerol-3-phosphate": 0.0, "2-deoxy-D-ribose-5-phosphate": 2.6e-07, "5-phospho-alpha-D-ribose-1-diphosphate": 0.00023, "N-carbamoyl-L-aspartate": 7.78e-06, "(S)-dihydroorotate": 3.46e-06, "UDP-N-acetyl-D-glucosamine": 9.978000000000001e-08, "2,3-dihydroxybenzoate": 1.5200000000000001e-09, "4-hydroxybenzoate": 0.0, "shikimate": 0.00019, "phenylpyruvate": 1.2339999999999999e-05, "anthranilate": 1.856e-05, "N2-acetyl-L-ornithine": 1.3600000000000001e-06, "riboflavin": 0.00013000000000000002, "quinolinate": 0.0002, "PfkA": 1.98e-06, "FbaA": 5.88e-06, "TpiA": 6.559999999999999e-06, "GapA": 1.9949999999999997e-05, "Pgk": 1.281e-05, "Eno": 1.3039999999999999e-05, "PykF": 1.47e-06, "AceF": 6.22e-06, "AceE": 1.53e-06, "Lpd": 1.62e-06, "GltA": 4.66e-06, "Icd": 1.0189999999999999e-05, "SucA": 2.75e-06, "Mdh": 1.802e-05, "CyoA": 7.94e-06, "AtpA": 1.692e-05, "Prs": 1.92e-06, "PurF": 1.16e-06, "GuaB": 3e-06, "Gmk": 1.29e-06, "Adk": 3.89e-06, "NrdB": 1.18e-06, "NrdA": 4.2999999999999996e-07, "CarA": 1.6399999999999998e-06, "PyrB": 1.51e-06, "ThyA": 9.1e-07, "Tmk": 4.6999999999999995e-07, "PyrG": 1.44e-06, "Ndk": 3.4700000000000002e-06, "GlnA": 3.27e-06, "100S": 1.17e-09, "oriC~DNAP": 1.17e-09, "genome": 0.008830000000000001, "CellWall": 1.20001, "D-glucose": 9.44e-06, "AtpD": 2.2e-06, "NuoA": 1.28e-06, "GuaA": 2.52e-06, "DnaE": 1.27e-06, "DnaX": 1.48e-06, "Lgt": 1.35e-06, "ClpP": 6e-07, "FtsH": 1.57e-06, "FusA": 6e-07, "Lon": 1.27e-06, "TufA": 1.16e-06, "TufB": 2.13e-06, "DnaB": 5.3e-07, "GroEL": 1.0299999999999999e-06, "GyrA": 1.6999999999999998e-06, "GyrB": 1.4499999999999999e-06, "ParC": 3.1e-07, "ParE": 2.05e-06, "SecA": 1.3899999999999998e-06, "FtsI": 1.12e-06, "LpxC": 1.5199999999999998e-06, "MurA": 1.07e-06, "BamA": 1.6e-06, "DnaK": 1.5599999999999999e-06, "FtsA": 1.27e-06, "ZipA": 9.499999999999999e-07, "OmpA": 2.27e-06, "OmpF": 1.0299999999999999e-06, "SecY": 2.2599999999999995e-06, "AlaS": 3.18e-06, "ArgS": 1.4299999999999999e-06, "Hns": 2.27e-06, "IleS": 3.15e-06, "LeuS": 3.2e-06, "MetG": 2.5099999999999997e-06, "ValS": 3.49e-06, "RpoA": 1.17e-09, "RpoB": 1.3899999999999998e-06, "RpoC": 2.6e-07, "NusA": 0.0, "NusG": 2.3500000000000004e-09, "Rho": 1e-07, "GreA": 5.699999999999999e-07, "rRNA16S": 7.3e-07, "rRNA23S": 1.81e-06, "rRNA5S": 2.6099999999999996e-06, "30S": 2.16e-06, "50S": 5.699999999999999e-07, "RplA": 1.575e-05, "RplL": 1.7449999999999997e-05, "RpsA": 1.671e-05, "RpsC": 2.3769999999999998e-05, "Crp": 1.92e-06, "CspC": 2.32e-06, "DnaA": 1.16e-06, "DnaG": 1.33e-06, "Fis": 1.71e-06, "HupA": 2.33e-06, "Ssb": 2.1099999999999997e-06, "Tsf": 8.599999999999999e-07, "DnaN": 1.38e-06, "Frr": 2.7e-07, "FtsZ": 1.42e-06, "GroES": 7.5e-07, "InfA": 1.31e-06, "InfB": 5.4e-07, "InfC": 0.0, "MreB": 2.16e-06, "MukB": 8.599999999999999e-07, "PrfA": 5.2e-07, "PrfB": 3.6e-07, "EFTu": 2.67e-06}, "count": {"RpoD": 277.0, "RNAP": 1712.0, "RNAP~RpoD": 1522.0, "RNAPAuxiliary": 4014.0, "Ribosome": 8659.0, "RibosomeAuxiliary": 1120.0, "100S": 1.0, "oriC~DNAP": 1.0, "genome": 7517653.0, "rRNA16S": 621.0, "rRNA23S": 1544.0, "rRNA5S": 2218.0, "30S": 1839.0, "50S": 489.0, "RplA": 13408.0, "RplL": 14858.0, "RpsA": 14228.0, "RpsC": 20237.0}, "out": {"vital": 1.0, "Cl-": 0.06056, "Na+": 0.05, "NH4+": 0.0095, "K+": 0.00264, "Pi": 0.00132, "Mg2+": 0.0005300000000000001, "nicotinamide": 9.826e-05, "pantothenate": 4.949e-05, "pyridoxine": 1.655e-05, "thiamine": 1.507e-05, "lipoate": 9.74e-06, "riboflavin": 2.13e-06, "Ca2+": 5e-07, "biotin": 4.9e-07, "sulfate": 3.1e-07, "folate": 1.8e-07, "Mn2+": 8e-08, "boric_acid": 4e-08, "Co2+": 3.0000000000000004e-08, "Zn2+": 1e-08, "Cu2+": 1e-08, "Fe2+": 1e-08, "molybdate": 3.0000000000000004e-09, "D-glucose": 0.0040999999999999995, "LB": 0.0, "L-alanine": 0.0008, "L-arginine": 0.005200000000000001, "L-asparagine": 0.0004, "L-aspartate": 0.0004, "L-cysteine": 9.999999999999999e-05, "L-glutamine": 0.0006, "glycine": 0.0008, "L-histidine": 0.0002, "L-isoleucine": 0.0004, "L-leucine": 0.0008, "L-lysine": 0.0004, "L-methionine": 0.0002, "L-phenylalanine": 0.0004, "L-proline": 0.0004, "L-serine": 0.01, "L-threonine": 0.0004, "L-tryptophan": 9.999999999999999e-05, "L-tyrosine": 0.0002, "L-valine": 0.0006, "adenine": 0.0002, "cytosine": 0.0002, "guanine": 0.0002, "uracil": 0.0002, "EZRich": 0.0, "H2O": 55.0, "H+": 0.0012, "O2": 0.0012, "CO2": 0.0012, "L-glutamate": 0.011, "bioentity": 5.0, "length": 0.1, "Ribosome": 0.0}, "cell": {"H+": 0.00118, "membrane_H+": 0.00252, "length": 2.812762334e-06}, "polysomes": 4083.0, "mrna": 3487.0, "protein": 0.0, "trna_free": 0.00033689, "trna_charged": 0.0002623493599999999, "cells": 65536.0, "instances": 65536.0, "log2_instances": 16, "rnap_bound": 3988.0, "rnapaux_bound": 1867.0, "ribo_total": 51299.0}, "18800": {"conc": {"H+": 0.0012, "O2": 0.0012, "CO2": 0.0012, "Pi": 0.023899999999999998, "RpoD": 2.9e-07, "RNAP": 2.27e-06, "RNAP~RpoD": 1.73e-06, "RNAPAuxiliary": 5.0099999999999995e-06, "ppGpp": 3.4000000000000003e-07, "ATP": 0.00954, "CTP": 0.00468, "GTP": 0.0042699999999999995, "UTP": 0.01442, "PPi": 0.0002, "AMP": 0.0005200000000000001, "CMP": 0.00063, "GMP": 0.00108, "Ribosome": 1.022e-05, "RibosomeAuxiliary": 1.35e-06, "GDP": 0.00307, "L-leucine": 0.00045000000000000004, "L-alanine": 0.0053300000000000005, "glycine": 0.00696, "L-valine": 0.00125, "L-glutamate": 0.01132, "L-serine": 5.1009999999999994e-05, "L-isoleucine": 0.00025, "L-aspartate": 0.00643, "L-threonine": 0.00015, "L-lysine": 0.0006, "L-proline": 0.0006500000000000001, "L-arginine": 0.00117, "L-phenylalanine": 3.073e-05, "L-tyrosine": 7.072e-05, "L-glutamine": 0.0040999999999999995, "L-asparagine": 0.00071, "L-histidine": 9.226e-05, "L-methionine": 0.00015, "L-cysteine": 0.0010600000000000002, "L-tryptophan": 6.448999999999999e-05, "NH4+": 0.002, "acetyl-phosphate": 4.258e-08, "NADH": 0.0005600000000000001, "NAD+": 0.00445, "NADPH": 0.0004, "NADP+": 0.0023, "FMN": 5.065999999999999e-05, "FAD": 0.00101, "CoA": 0.0014, "glutathione": 1.7000000000000001e-07, "dATP": 0.00014000000000000001, "ADP": 0.00062, "dAMP": 8.766999999999999e-05, "cAMP": 2.888e-08, "adenosine": 0.00024, "deoxyadenosine": 3.1e-07, "adenine": 0.00028000000000000003, "dCTP": 8.751999999999999e-05, "cytosine": 0.0005300000000000001, "cytidine": 1.59e-06, "dGMP": 0.00043, "guanine": 2.0969999999999997e-05, "guanosine": 5.5399999999999995e-06, "deoxyguanosine": 1.87e-06, "dTTP": 0.00068, "dTDP": 0.00011, "UDP": 0.00314, "uridine": 3.19e-06, "ITP": 2.0800000000000003e-09, "IDP": 2.33e-09, "IMP": 0.0005300000000000001, "L-homocysteine": 0.0001, "L-citrulline": 1.985e-05, "L-ornithine": 4.749999999999999e-06, "L-histidinol": 5.481e-05, "S-adenosyl-L-methionine": 0.00017999999999999998, "D-glucose-6-phosphate": 0.00367, "D-fructose-6-phosphate": 0.00057, "D-fructose-1,6-bisphosphate": 0.01558, "dihydroxyacetone-phosphate": 0.00022, "3-phospho-D-glycerate": 0.0007800000000000001, "phosphoenolpyruvate": 0.00031, "pyruvate": 0.0015300000000000001, "acetyl-CoA": 0.00054, "oxaloacetate": 0.00067, "citrate": 0.0002, "2-oxoglutarate": 0.00054, "succinyl-CoA": 0.00025, "succinate": 0.00069, "fumarate": 0.00015, "L-malate": 0.00142, "propionyl-CoA": 5.709e-11, "malonyl-CoA": 3.5e-10, "acetoacetyl-CoA": 2.4e-10, "myo-inositol": 5.8149999999999994e-11, "6-phospho-D-glucono-1,5-lactone": 1.632e-08, "6-phospho-D-gluconate": 0.0034500000000000004, "D-ribulose-5-phosphate": 0.00016, "alpha-D-ribose-5-phosphate": 0.0004, "D-xylulose-5-phosphate": 1.98e-09, "D-gluconate": 7.4e-07, "glycerate": 1.428e-08, "glycerol-3-phosphate": 0.0, "2-deoxy-D-ribose-5-phosphate": 2.5e-07, "5-phospho-alpha-D-ribose-1-diphosphate": 0.00023, "N-carbamoyl-L-aspartate": 7.99e-06, "(S)-dihydroorotate": 3.5499999999999995e-06, "UDP-N-acetyl-D-glucosamine": 9.382e-08, "2,3-dihydroxybenzoate": 1.43e-09, "4-hydroxybenzoate": 0.0, "shikimate": 0.00019, "phenylpyruvate": 1.2509999999999999e-05, "anthranilate": 1.951e-05, "N2-acetyl-L-ornithine": 1.35e-06, "riboflavin": 0.00014000000000000001, "quinolinate": 0.0002, "PfkA": 1.96e-06, "FbaA": 5.95e-06, "TpiA": 6.5999999999999995e-06, "GapA": 1.9989999999999997e-05, "Pgk": 1.282e-05, "Eno": 1.305e-05, "PykF": 1.4499999999999999e-06, "AceF": 6.15e-06, "AceE": 1.5199999999999998e-06, "Lpd": 1.6499999999999999e-06, "GltA": 4.57e-06, "Icd": 1.014e-05, "SucA": 2.64e-06, "Mdh": 1.851e-05, "CyoA": 7.879999999999999e-06, "AtpA": 1.671e-05, "Prs": 1.95e-06, "PurF": 1.09e-06, "GuaB": 2.98e-06, "Gmk": 1.38e-06, "Adk": 3.82e-06, "NrdB": 1.18e-06, "NrdA": 4.2999999999999996e-07, "CarA": 1.6399999999999998e-06, "PyrB": 1.57e-06, "ThyA": 9.3e-07, "Tmk": 5.1e-07, "PyrG": 1.42e-06, "Ndk": 3.43e-06, "GlnA": 3.2999999999999997e-06, "100S": 1.1000000000000001e-09, "oriC~DNAP": 1.1000000000000001e-09, "genome": 0.00879, "CellWall": 1.2, "D-glucose": 9.32e-06, "AtpD": 2.17e-06, "NuoA": 1.29e-06, "GuaA": 2.56e-06, "DnaE": 1.22e-06, "DnaX": 1.51e-06, "Lgt": 1.32e-06, "ClpP": 6e-07, "FtsH": 1.5399999999999999e-06, "FusA": 4e-07, "Lon": 1.31e-06, "TufA": 1.1299999999999998e-06, "TufB": 2.12e-06, "DnaB": 5e-07, "GroEL": 1.06e-06, "GyrA": 1.6499999999999999e-06, "GyrB": 1.44e-06, "ParC": 2.9e-07, "ParE": 1.9299999999999997e-06, "SecA": 1.37e-06, "FtsI": 1.07e-06, "LpxC": 1.55e-06, "MurA": 1.08e-06, "BamA": 1.59e-06, "DnaK": 1.53e-06, "FtsA": 1.26e-06, "ZipA": 9.2e-07, "OmpA": 2.2999999999999996e-06, "OmpF": 1e-06, "SecY": 2.2e-06, "AlaS": 3.1299999999999997e-06, "ArgS": 1.35e-06, "Hns": 2.27e-06, "IleS": 3.07e-06, "LeuS": 3.38e-06, "MetG": 2.52e-06, "ValS": 3.49e-06, "RpoA": 0.0, "RpoB": 1.1399999999999999e-06, "RpoC": 4.1999999999999995e-07, "NusA": 0.0, "NusG": 2.21e-09, "Rho": 1.849e-08, "GreA": 4.6e-07, "rRNA16S": 7.799999999999999e-07, "rRNA23S": 1.87e-06, "rRNA5S": 2.74e-06, "30S": 2.25e-06, "50S": 6.2e-07, "RplA": 1.6839999999999998e-05, "RplL": 1.7179999999999998e-05, "RpsA": 1.612e-05, "RpsC": 2.2149999999999996e-05, "Crp": 1.89e-06, "CspC": 2.2799999999999998e-06, "DnaA": 1.12e-06, "DnaG": 1.26e-06, "Fis": 1.6799999999999998e-06, "HupA": 2.4e-06, "Ssb": 2.04e-06, "Tsf": 7e-07, "DnaN": 1.4299999999999999e-06, "Frr": 3.6e-07, "FtsZ": 1.44e-06, "GroES": 7.4e-07, "InfA": 1.31e-06, "InfB": 2.7e-07, "InfC": 0.0, "MreB": 2.24e-06, "MukB": 8.299999999999999e-07, "PrfA": 3.8999999999999997e-07, "PrfB": 2.0999999999999997e-07, "EFTu": 2.56e-06}, "count": {"RpoD": 263.0, "RNAP": 2051.0, "RNAP~RpoD": 1566.0, "RNAPAuxiliary": 4537.0, "Ribosome": 9250.0, "RibosomeAuxiliary": 1226.0, "100S": 1.0, "oriC~DNAP": 1.0, "genome": 7960421.0, "rRNA16S": 704.0, "rRNA23S": 1691.0, "rRNA5S": 2481.0, "30S": 2041.0, "50S": 560.0, "RplA": 15252.0, "RplL": 15559.0, "RpsA": 14598.0, "RpsC": 20056.0}, "out": {"vital": 1.0, "Cl-": 0.06056, "Na+": 0.05, "NH4+": 0.0095, "K+": 0.00264, "Pi": 0.00132, "Mg2+": 0.0005300000000000001, "nicotinamide": 9.826e-05, "pantothenate": 4.949e-05, "pyridoxine": 1.655e-05, "thiamine": 1.507e-05, "lipoate": 9.74e-06, "riboflavin": 2.13e-06, "Ca2+": 5e-07, "biotin": 4.9e-07, "sulfate": 3.1e-07, "folate": 1.8e-07, "Mn2+": 8e-08, "boric_acid": 4e-08, "Co2+": 3.0000000000000004e-08, "Zn2+": 1e-08, "Cu2+": 1e-08, "Fe2+": 1e-08, "molybdate": 3.0000000000000004e-09, "D-glucose": 0.0040999999999999995, "LB": 0.0, "L-alanine": 0.0008, "L-arginine": 0.005200000000000001, "L-asparagine": 0.0004, "L-aspartate": 0.0004, "L-cysteine": 9.999999999999999e-05, "L-glutamine": 0.0006, "glycine": 0.0008, "L-histidine": 0.0002, "L-isoleucine": 0.0004, "L-leucine": 0.0008, "L-lysine": 0.0004, "L-methionine": 0.0002, "L-phenylalanine": 0.0004, "L-proline": 0.0004, "L-serine": 0.01, "L-threonine": 0.0004, "L-tryptophan": 9.999999999999999e-05, "L-tyrosine": 0.0002, "L-valine": 0.0006, "adenine": 0.0002, "cytosine": 0.0002, "guanine": 0.0002, "uracil": 0.0002, "EZRich": 0.0, "H2O": 55.0, "H+": 0.0012, "O2": 0.0012, "CO2": 0.0012, "L-glutamate": 0.011, "bioentity": 5.0, "length": 0.1, "Ribosome": 0.0}, "cell": {"H+": 0.00118, "membrane_H+": 0.00242, "length": 2.991333913e-06}, "polysomes": 4345.0, "mrna": 3670.0, "protein": 0.0, "trna_free": 0.00033475, "trna_charged": 0.00026349550000000005, "cells": 65536.0, "instances": 65536.0, "log2_instances": 16, "rnap_bound": 4024.0, "rnapaux_bound": 1808.0, "ribo_total": 54450.0}, "18900": {"conc": {"H+": 0.0012, "O2": 0.0012, "CO2": 0.0012, "Pi": 0.023899999999999998, "RpoD": 2.1999999999999998e-07, "RNAP": 2.4500000000000003e-06, "RNAP~RpoD": 1.6799999999999998e-06, "RNAPAuxiliary": 5.21e-06, "ppGpp": 3.4000000000000003e-07, "ATP": 0.00956, "CTP": 0.00471, "GTP": 0.00413, "UTP": 0.0145, "PPi": 0.0002, "AMP": 0.0005300000000000001, "CMP": 0.00063, "GMP": 0.00117, "Ribosome": 1.0029999999999999e-05, "RibosomeAuxiliary": 1.4499999999999999e-06, "GDP": 0.00333, "L-leucine": 0.00044, "L-alanine": 0.00509, "glycine": 0.007, "L-valine": 0.00117, "L-glutamate": 0.01126, "L-serine": 5.164e-05, "L-isoleucine": 0.00023, "L-aspartate": 0.00638, "L-threonine": 0.00015, "L-lysine": 0.00069, "L-proline": 0.00064, "L-arginine": 0.00115, "L-phenylalanine": 3.099e-05, "L-tyrosine": 6.934e-05, "L-glutamine": 0.0040999999999999995, "L-asparagine": 0.0007, "L-histidine": 8.997e-05, "L-methionine": 0.00015, "L-cysteine": 0.0010600000000000002, "L-tryptophan": 6.718e-05, "NH4+": 0.002, "acetyl-phosphate": 4.172e-08, "NADH": 0.0005600000000000001, "NAD+": 0.00442, "NADPH": 0.00038, "NADP+": 0.00229, "FMN": 4.884e-05, "FAD": 0.00101, "CoA": 0.0014, "glutathione": 1.6e-07, "dATP": 0.00014000000000000001, "ADP": 0.00059, "dAMP": 8.735999999999999e-05, "cAMP": 2.848e-08, "adenosine": 0.00025, "deoxyadenosine": 3.1e-07, "adenine": 0.00029, "dCTP": 8.723e-05, "cytosine": 0.00054, "cytidine": 1.6e-06, "dGMP": 0.00043, "guanine": 2.392e-05, "guanosine": 5.5e-06, "deoxyguanosine": 1.86e-06, "dTTP": 0.00069, "dTDP": 0.00012, "UDP": 0.00316, "uridine": 3.2e-06, "ITP": 1.9600000000000003e-09, "IDP": 2.2000000000000003e-09, "IMP": 0.00054, "L-homocysteine": 0.0001, "L-citrulline": 1.979e-05, "L-ornithine": 4.7300000000000005e-06, "L-histidinol": 5.3429999999999995e-05, "S-adenosyl-L-methionine": 0.00017999999999999998, "D-glucose-6-phosphate": 0.00367, "D-fructose-6-phosphate": 0.00057, "D-fructose-1,6-bisphosphate": 0.015470000000000001, "dihydroxyacetone-phosphate": 0.00022, "3-phospho-D-glycerate": 0.00079, "phosphoenolpyruvate": 0.00032, "pyruvate": 0.00151, "acetyl-CoA": 0.0005300000000000001, "oxaloacetate": 0.00069, "citrate": 0.00021, "2-oxoglutarate": 0.00055, "succinyl-CoA": 0.00026000000000000003, "succinate": 0.00071, "fumarate": 0.00015, "L-malate": 0.00145, "propionyl-CoA": 5.388e-11, "malonyl-CoA": 3.3000000000000005e-10, "acetoacetyl-CoA": 2.3000000000000003e-10, "myo-inositol": 5.4729999999999995e-11, "6-phospho-D-glucono-1,5-lactone": 1.536e-08, "6-phospho-D-gluconate": 0.0034500000000000004, "D-ribulose-5-phosphate": 0.00016, "alpha-D-ribose-5-phosphate": 0.0004, "D-xylulose-5-phosphate": 1.8600000000000002e-09, "D-gluconate": 7.4e-07, "glycerate": 1.344e-08, "glycerol-3-phosphate": 0.0, "2-deoxy-D-ribose-5-phosphate": 2.5e-07, "5-phospho-alpha-D-ribose-1-diphosphate": 0.00023, "N-carbamoyl-L-aspartate": 8.02e-06, "(S)-dihydroorotate": 3.56e-06, "UDP-N-acetyl-D-glucosamine": 8.83e-08, "2,3-dihydroxybenzoate": 1.3400000000000001e-09, "4-hydroxybenzoate": 0.0, "shikimate": 0.00019, "phenylpyruvate": 1.3019999999999999e-05, "anthranilate": 2.0249999999999998e-05, "N2-acetyl-L-ornithine": 1.33e-06, "riboflavin": 0.00013000000000000002, "quinolinate": 0.0002, "PfkA": 1.92e-06, "FbaA": 6e-06, "TpiA": 6.59e-06, "GapA": 2.014e-05, "Pgk": 1.292e-05, "Eno": 1.3019999999999999e-05, "PykF": 1.37e-06, "AceF": 6.15e-06, "AceE": 1.58e-06, "Lpd": 1.6799999999999998e-06, "GltA": 4.49e-06, "Icd": 1.017e-05, "SucA": 2.62e-06, "Mdh": 1.873e-05, "CyoA": 7.97e-06, "AtpA": 1.661e-05, "Prs": 1.95e-06, "PurF": 1.04e-06, "GuaB": 2.8999999999999998e-06, "Gmk": 1.4499999999999999e-06, "Adk": 3.7599999999999996e-06, "NrdB": 1.27e-06, "NrdA": 4.0999999999999994e-07, "CarA": 1.6799999999999998e-06, "PyrB": 1.57e-06, "ThyA": 9.6e-07, "Tmk": 5.699999999999999e-07, "PyrG": 1.47e-06, "Ndk": 3.45e-06, "GlnA": 3.2799999999999995e-06, "100S": 1.0400000000000001e-09, "oriC~DNAP": 1.0400000000000001e-09, "genome": 0.00873, "CellWall": 1.20003, "D-glucose": 9.22e-06, "AtpD": 2.2e-06, "NuoA": 1.24e-06, "GuaA": 2.52e-06, "DnaE": 1.1899999999999998e-06, "DnaX": 1.5399999999999999e-06, "Lgt": 1.32e-06, "ClpP": 5.8e-07, "FtsH": 1.5599999999999999e-06, "FusA": 2.5e-07, "Lon": 1.35e-06, "TufA": 1.08e-06, "TufB": 2.1099999999999997e-06, "DnaB": 4.6999999999999995e-07, "GroEL": 1e-06, "GyrA": 1.69e-06, "GyrB": 1.4299999999999999e-06, "ParC": 2.8e-07, "ParE": 1.85e-06, "SecA": 1.31e-06, "FtsI": 1.0099999999999999e-06, "LpxC": 1.53e-06, "MurA": 1.06e-06, "BamA": 1.57e-06, "DnaK": 1.5599999999999999e-06, "FtsA": 1.3e-06, "ZipA": 9e-07, "OmpA": 2.31e-06, "OmpF": 9.6e-07, "SecY": 2.14e-06, "AlaS": 3.24e-06, "ArgS": 1.29e-06, "Hns": 2.2999999999999996e-06, "IleS": 3.11e-06, "LeuS": 3.42e-06, "MetG": 2.5899999999999998e-06, "ValS": 3.42e-06, "RpoA": 0.0, "RpoB": 1.0299999999999999e-06, "RpoC": 4.6999999999999995e-07, "NusA": 0.0, "NusG": 3.8450000000000004e-08, "Rho": 2.0800000000000003e-09, "GreA": 4.8e-07, "rRNA16S": 8.9e-07, "rRNA23S": 2e-06, "rRNA5S": 2.89e-06, "30S": 2.47e-06, "50S": 6.7e-07, "RplA": 1.9329999999999996e-05, "RplL": 1.812e-05, "RpsA": 1.4529999999999998e-05, "RpsC": 2.087e-05, "Crp": 1.91e-06, "CspC": 2.24e-06, "DnaA": 1.07e-06, "DnaG": 1.27e-06, "Fis": 1.6799999999999998e-06, "HupA": 2.4199999999999997e-06, "Ssb": 1.98e-06, "Tsf": 5.3e-07, "DnaN": 1.47e-06, "Frr": 3.2e-07, "FtsZ": 1.5399999999999999e-06, "GroES": 7.4e-07, "InfA": 1.1699999999999998e-06, "InfB": 0.0, "InfC": 5.2e-09, "MreB": 2.22e-06, "MukB": 8.699999999999999e-07, "PrfA": 1.8999999999999998e-07, "PrfB": 0.0, "EFTu": 2.4100000000000002e-06}, "count": {"RpoD": 211.0, "RNAP": 2361.0, "RNAP~RpoD": 1619.0, "RNAPAuxiliary": 5009.0, "Ribosome": 9654.0, "RibosomeAuxiliary": 1393.0, "100S": 1.0, "oriC~DNAP": 1.0, "genome": 8403457.0, "rRNA16S": 858.0, "rRNA23S": 1927.0, "rRNA5S": 2776.0, "30S": 2380.0, "50S": 646.0, "RplA": 18600.0, "RplL": 17434.0, "RpsA": 13982.0, "RpsC": 20082.0}, "out": {"vital": 1.0, "Cl-": 0.06056, "Na+": 0.05, "NH4+": 0.0095, "K+": 0.00264, "Pi": 0.00132, "Mg2+": 0.0005300000000000001, "nicotinamide": 9.826e-05, "pantothenate": 4.949e-05, "pyridoxine": 1.655e-05, "thiamine": 1.507e-05, "lipoate": 9.74e-06, "riboflavin": 2.13e-06, "Ca2+": 5e-07, "biotin": 4.9e-07, "sulfate": 3.1e-07, "folate": 1.8e-07, "Mn2+": 8e-08, "boric_acid": 4e-08, "Co2+": 3.0000000000000004e-08, "Zn2+": 1e-08, "Cu2+": 1e-08, "Fe2+": 1e-08, "molybdate": 3.0000000000000004e-09, "D-glucose": 0.0040999999999999995, "LB": 0.0, "L-alanine": 0.0008, "L-arginine": 0.005200000000000001, "L-asparagine": 0.0004, "L-aspartate": 0.0004, "L-cysteine": 9.999999999999999e-05, "L-glutamine": 0.0006, "glycine": 0.0008, "L-histidine": 0.0002, "L-isoleucine": 0.0004, "L-leucine": 0.0008, "L-lysine": 0.0004, "L-methionine": 0.0002, "L-phenylalanine": 0.0004, "L-proline": 0.0004, "L-serine": 0.01, "L-threonine": 0.0004, "L-tryptophan": 9.999999999999999e-05, "L-tyrosine": 0.0002, "L-valine": 0.0006, "adenine": 0.0002, "cytosine": 0.0002, "guanine": 0.0002, "uracil": 0.0002, "EZRich": 0.0, "H2O": 55.0, "H+": 0.0012, "O2": 0.0012, "CO2": 0.0012, "L-glutamate": 0.011, "bioentity": 5.0, "length": 0.1, "Ribosome": 0.0}, "cell": {"H+": 0.00118, "membrane_H+": 0.0023799999999999997, "length": 3.178502587e-06}, "polysomes": 4598.0, "mrna": 3952.0, "protein": 0.0, "trna_free": 0.00033124999999999995, "trna_charged": 0.00025997312000000005, "cells": 65536.0, "instances": 65536.0, "log2_instances": 16, "rnap_bound": 4113.0, "rnapaux_bound": 1784.0, "ribo_total": 57664.0}, "19000": {"conc": {"H+": 0.0012, "O2": 0.0012, "CO2": 0.0012, "Pi": 0.023899999999999998, "RpoD": 2.0999999999999997e-07, "RNAP": 2.6e-06, "RNAP~RpoD": 1.6299999999999999e-06, "RNAPAuxiliary": 5.379999999999999e-06, "ppGpp": 3.4000000000000003e-07, "ATP": 0.00954, "CTP": 0.0047, "GTP": 0.00455, "UTP": 0.01445, "PPi": 0.0002, "AMP": 0.00054, "CMP": 0.00063, "GMP": 0.00103, "Ribosome": 1.017e-05, "RibosomeAuxiliary": 1.33e-06, "GDP": 0.0029500000000000004, "L-leucine": 0.00048, "L-alanine": 0.0050999999999999995, "glycine": 0.0072900000000000005, "L-valine": 0.0012, "L-glutamate": 0.01132, "L-serine": 5.199e-05, "L-isoleucine": 0.00023, "L-aspartate": 0.00639, "L-threonine": 0.00016, "L-lysine": 0.0008100000000000001, "L-proline": 0.0006500000000000001, "L-arginine": 0.00118, "L-phenylalanine": 3.402e-05, "L-tyrosine": 6.656e-05, "L-glutamine": 0.00412, "L-asparagine": 0.00071, "L-histidine": 9.125e-05, "L-methionine": 0.00014000000000000001, "L-cysteine": 0.00101, "L-tryptophan": 6.07e-05, "NH4+": 0.002, "acetyl-phosphate": 4.0960000000000004e-08, "NADH": 0.0005600000000000001, "NAD+": 0.0044, "NADPH": 0.00038, "NADP+": 0.00227, "FMN": 5.264e-05, "FAD": 0.00101, "CoA": 0.0014, "glutathione": 1.5e-07, "dATP": 0.00014000000000000001, "ADP": 0.00064, "dAMP": 8.754999999999999e-05, "cAMP": 2.8100000000000003e-08, "adenosine": 0.00025, "deoxyadenosine": 3e-07, "adenine": 0.00029, "dCTP": 8.301999999999999e-05, "cytosine": 0.00054, "cytidine": 1.61e-06, "dGMP": 0.00044, "guanine": 2.6569999999999998e-05, "guanosine": 5.469999999999999e-06, "deoxyguanosine": 1.86e-06, "dTTP": 0.00071, "dTDP": 0.00012, "UDP": 0.00315, "uridine": 3.22e-06, "ITP": 1.8400000000000003e-09, "IDP": 2.07e-09, "IMP": 0.00055, "L-homocysteine": 0.0001, "L-citrulline": 1.8489999999999997e-05, "L-ornithine": 4.48e-06, "L-histidinol": 5.4149999999999995e-05, "S-adenosyl-L-methionine": 0.00017999999999999998, "D-glucose-6-phosphate": 0.00366, "D-fructose-6-phosphate": 0.00057, "D-fructose-1,6-bisphosphate": 0.01553, "dihydroxyacetone-phosphate": 0.00022, "3-phospho-D-glycerate": 0.00079, "phosphoenolpyruvate": 0.00032, "pyruvate": 0.0015400000000000001, "acetyl-CoA": 0.00054, "oxaloacetate": 0.00069, "citrate": 0.00021, "2-oxoglutarate": 0.0005600000000000001, "succinyl-CoA": 0.00026000000000000003, "succinate": 0.0007199999999999999, "fumarate": 0.00015, "L-malate": 0.0014399999999999999, "propionyl-CoA": 5.097e-11, "malonyl-CoA": 3.1e-10, "acetoacetyl-CoA": 2.2000000000000002e-10, "myo-inositol": 5.164e-11, "6-phospho-D-glucono-1,5-lactone": 1.4490000000000001e-08, "6-phospho-D-gluconate": 0.0034500000000000004, "D-ribulose-5-phosphate": 0.00016, "alpha-D-ribose-5-phosphate": 0.0004, "D-xylulose-5-phosphate": 1.7600000000000001e-09, "D-gluconate": 7.3e-07, "glycerate": 1.268e-08, "glycerol-3-phosphate": 0.0, "2-deoxy-D-ribose-5-phosphate": 2.6e-07, "5-phospho-alpha-D-ribose-1-diphosphate": 0.00023, "N-carbamoyl-L-aspartate": 8.380000000000001e-06, "(S)-dihydroorotate": 3.7e-06, "UDP-N-acetyl-D-glucosamine": 8.331000000000001e-08, "2,3-dihydroxybenzoate": 1.2700000000000002e-09, "4-hydroxybenzoate": 0.0, "shikimate": 0.00017, "phenylpyruvate": 1.417e-05, "anthranilate": 1.876e-05, "N2-acetyl-L-ornithine": 1.33e-06, "riboflavin": 0.00014000000000000001, "quinolinate": 0.0002, "PfkA": 1.89e-06, "FbaA": 5.95e-06, "TpiA": 6.62e-06, "GapA": 2.0289999999999997e-05, "Pgk": 1.3099999999999998e-05, "Eno": 1.307e-05, "PykF": 1.46e-06, "AceF": 6.2e-06, "AceE": 1.7199999999999998e-06, "Lpd": 1.7199999999999998e-06, "GltA": 4.37e-06, "Icd": 1.0199999999999999e-05, "SucA": 2.6899999999999997e-06, "Mdh": 1.8999999999999998e-05, "CyoA": 8.14e-06, "AtpA": 1.6440000000000002e-05, "Prs": 2.04e-06, "PurF": 9.8e-07, "GuaB": 2.8e-06, "Gmk": 1.53e-06, "Adk": 3.74e-06, "NrdB": 1.2499999999999999e-06, "NrdA": 3.8999999999999997e-07, "CarA": 1.6499999999999999e-06, "PyrB": 1.58e-06, "ThyA": 9.9e-07, "Tmk": 5.8e-07, "PyrG": 1.61e-06, "Ndk": 3.45e-06, "GlnA": 3.25e-06, "100S": 9.800000000000001e-10, "oriC~DNAP": 9.800000000000001e-10, "genome": 0.00868, "CellWall": 1.1999900000000001, "D-glucose": 9.14e-06, "AtpD": 2.2599999999999995e-06, "NuoA": 1.22e-06, "GuaA": 2.4100000000000002e-06, "DnaE": 1.26e-06, "DnaX": 1.5399999999999999e-06, "Lgt": 1.28e-06, "ClpP": 5.8e-07, "FtsH": 1.6e-06, "FusA": 3.3e-07, "Lon": 1.37e-06, "TufA": 1.09e-06, "TufB": 2.1499999999999997e-06, "DnaB": 4.6e-07, "GroEL": 1e-06, "GyrA": 1.73e-06, "GyrB": 1.44e-06, "ParC": 2.6e-07, "ParE": 1.78e-06, "SecA": 1.3e-06, "FtsI": 1.0099999999999999e-06, "LpxC": 1.49e-06, "MurA": 1.05e-06, "BamA": 1.53e-06, "DnaK": 1.5399999999999999e-06, "FtsA": 1.31e-06, "ZipA": 9e-07, "OmpA": 2.39e-06, "OmpF": 9.7e-07, "SecY": 2.1e-06, "AlaS": 3.3999999999999996e-06, "ArgS": 1.24e-06, "Hns": 2.33e-06, "IleS": 3.23e-06, "LeuS": 3.46e-06, "MetG": 2.68e-06, "ValS": 3.3399999999999998e-06, "RpoA": 0.0, "RpoB": 1e-06, "RpoC": 3.8999999999999997e-07, "NusA": 9.800000000000001e-10, "NusG": 0.0, "Rho": 1.9600000000000003e-09, "GreA": 4.9e-07, "rRNA16S": 1.0299999999999999e-06, "rRNA23S": 2.2999999999999996e-06, "rRNA5S": 3e-06, "30S": 2.58e-06, "50S": 7.2e-07, "RplA": 2.107e-05, "RplL": 2.0579999999999996e-05, "RpsA": 1.45e-05, "RpsC": 2.048e-05, "Crp": 1.9299999999999997e-06, "CspC": 2.2799999999999998e-06, "DnaA": 1.04e-06, "DnaG": 1.35e-06, "Fis": 1.6699999999999999e-06, "HupA": 2.4199999999999997e-06, "Ssb": 1.95e-06, "Tsf": 5.6e-07, "DnaN": 1.6e-06, "Frr": 4.3999999999999997e-07, "FtsZ": 1.59e-06, "GroES": 7.5e-07, "InfA": 1.2099999999999998e-06, "InfB": 1.176e-08, "InfC": 9.015000000000001e-08, "MreB": 2.1499999999999997e-06, "MukB": 8.699999999999999e-07, "PrfA": 2.0999999999999997e-07, "PrfB": 1.9600000000000003e-09, "EFTu": 2.47e-06}, "count": {"RpoD": 210.0, "RNAP": 2654.0, "RNAP~RpoD": 1658.0, "RNAPAuxiliary": 5485.0, "Ribosome": 10370.0, "RibosomeAuxiliary": 1353.0, "100S": 1.0, "oriC~DNAP": 1.0, "genome": 8846417.0, "rRNA16S": 1050.0, "rRNA23S": 2345.0, "rRNA5S": 3055.0, "30S": 2636.0, "50S": 731.0, "RplA": 21490.0, "RplL": 20984.0, "RpsA": 14790.0, "RpsC": 20885.0}, "out": {"vital": 1.0, "Cl-": 0.06056, "Na+": 0.05, "NH4+": 0.0095, "K+": 0.00264, "Pi": 0.00132, "Mg2+": 0.0005300000000000001, "nicotinamide": 9.826e-05, "pantothenate": 4.949e-05, "pyridoxine": 1.655e-05, "thiamine": 1.507e-05, "lipoate": 9.74e-06, "riboflavin": 2.13e-06, "Ca2+": 5e-07, "biotin": 4.9e-07, "sulfate": 3.1e-07, "folate": 1.8e-07, "Mn2+": 8e-08, "boric_acid": 4e-08, "Co2+": 3.0000000000000004e-08, "Zn2+": 1e-08, "Cu2+": 1e-08, "Fe2+": 1e-08, "molybdate": 3.0000000000000004e-09, "D-glucose": 0.0040999999999999995, "LB": 0.0, "L-alanine": 0.0008, "L-arginine": 0.005200000000000001, "L-asparagine": 0.0004, "L-aspartate": 0.0004, "L-cysteine": 9.999999999999999e-05, "L-glutamine": 0.0006, "glycine": 0.0008, "L-histidine": 0.0002, "L-isoleucine": 0.0004, "L-leucine": 0.0008, "L-lysine": 0.0004, "L-methionine": 0.0002, "L-phenylalanine": 0.0004, "L-proline": 0.0004, "L-serine": 0.01, "L-threonine": 0.0004, "L-tryptophan": 9.999999999999999e-05, "L-tyrosine": 0.0002, "L-valine": 0.0006, "adenine": 0.0002, "cytosine": 0.0002, "guanine": 0.0002, "uracil": 0.0002, "EZRich": 0.0, "H2O": 55.0, "H+": 0.0012, "O2": 0.0012, "CO2": 0.0012, "L-glutamate": 0.011, "bioentity": 5.0, "length": 0.1, "Ribosome": 0.0}, "cell": {"H+": 0.00118, "membrane_H+": 0.00236, "length": 3.368840876e-06}, "polysomes": 4903.0, "mrna": 4145.0, "protein": 0.0, "trna_free": 0.00033082, "trna_charged": 0.0002607358799999999, "cells": 65536.0, "instances": 65536.0, "log2_instances": 16, "rnap_bound": 4231.0, "rnapaux_bound": 1802.0, "ribo_total": 61180.0}, "19100": {"conc": {"H+": 0.0012, "O2": 0.0012, "CO2": 0.0012, "Pi": 0.023899999999999998, "RpoD": 2.0999999999999997e-07, "RNAP": 2.5499999999999997e-06, "RNAP~RpoD": 1.6799999999999998e-06, "RNAPAuxiliary": 5.379999999999999e-06, "ppGpp": 3.4000000000000003e-07, "ATP": 0.00962, "CTP": 0.0047, "GTP": 0.004110000000000001, "UTP": 0.01445, "PPi": 0.0002, "AMP": 0.00054, "CMP": 0.00063, "GMP": 0.0011899999999999999, "Ribosome": 9.689999999999999e-06, "RibosomeAuxiliary": 1.24e-06, "GDP": 0.0034100000000000003, "L-leucine": 0.00051, "L-alanine": 0.005059999999999999, "glycine": 0.00747, "L-valine": 0.0011899999999999999, "L-glutamate": 0.01131, "L-serine": 5.2459999999999996e-05, "L-isoleucine": 0.00023, "L-aspartate": 0.006240000000000001, "L-threonine": 0.00017, "L-lysine": 0.00079, "L-proline": 0.0006500000000000001, "L-arginine": 0.00115, "L-phenylalanine": 3.834e-05, "L-tyrosine": 6.263e-05, "L-glutamine": 0.00412, "L-asparagine": 0.0007, "L-histidine": 9.251000000000001e-05, "L-methionine": 0.00014000000000000001, "L-cysteine": 0.00096, "L-tryptophan": 5.627e-05, "NH4+": 0.002, "acetyl-phosphate": 4.02e-08, "NADH": 0.0005600000000000001, "NAD+": 0.00438, "NADPH": 0.00037, "NADP+": 0.00227, "FMN": 4.939e-05, "FAD": 0.00101, "CoA": 0.0014, "glutathione": 1.5e-07, "dATP": 0.00014000000000000001, "ADP": 0.0005600000000000001, "dAMP": 8.894e-05, "cAMP": 2.7800000000000004e-08, "adenosine": 0.00025, "deoxyadenosine": 3e-07, "adenine": 0.00029, "dCTP": 8.2e-05, "cytosine": 0.00054, "cytidine": 1.62e-06, "dGMP": 0.00045000000000000004, "guanine": 2.6929999999999998e-05, "guanosine": 5.45e-06, "deoxyguanosine": 1.85e-06, "dTTP": 0.00073, "dTDP": 0.00012, "UDP": 0.00315, "uridine": 3.24e-06, "ITP": 1.7400000000000002e-09, "IDP": 1.95e-09, "IMP": 0.0005600000000000001, "L-homocysteine": 0.0001, "L-citrulline": 1.817e-05, "L-ornithine": 4.42e-06, "L-histidinol": 5.489e-05, "S-adenosyl-L-methionine": 0.00017999999999999998, "D-glucose-6-phosphate": 0.00365, "D-fructose-6-phosphate": 0.00057, "D-fructose-1,6-bisphosphate": 0.015470000000000001, "dihydroxyacetone-phosphate": 0.00022, "3-phospho-D-glycerate": 0.0008, "phosphoenolpyruvate": 0.00032, "pyruvate": 0.0015600000000000002, "acetyl-CoA": 0.00055, "oxaloacetate": 0.00069, "citrate": 0.00021, "2-oxoglutarate": 0.00057, "succinyl-CoA": 0.00027, "succinate": 0.00074, "fumarate": 0.00016, "L-malate": 0.00143, "propionyl-CoA": 4.82e-11, "malonyl-CoA": 2.9e-10, "acetoacetyl-CoA": 2.0000000000000003e-10, "myo-inositol": 4.8689999999999995e-11, "6-phospho-D-glucono-1,5-lactone": 1.3670000000000001e-08, "6-phospho-D-gluconate": 0.0034500000000000004, "D-ribulose-5-phosphate": 0.00016, "alpha-D-ribose-5-phosphate": 0.0004, "D-xylulose-5-phosphate": 1.66e-09, "D-gluconate": 7.3e-07, "glycerate": 1.1960000000000001e-08, "glycerol-3-phosphate": 0.0, "2-deoxy-D-ribose-5-phosphate": 2.6e-07, "5-phospho-alpha-D-ribose-1-diphosphate": 0.00023, "N-carbamoyl-L-aspartate": 8.66e-06, "(S)-dihydroorotate": 3.82e-06, "UDP-N-acetyl-D-glucosamine": 7.855e-08, "2,3-dihydroxybenzoate": 1.2e-09, "4-hydroxybenzoate": 0.0, "shikimate": 0.00016, "phenylpyruvate": 1.617e-05, "anthranilate": 1.761e-05, "N2-acetyl-L-ornithine": 1.33e-06, "riboflavin": 0.00013000000000000002, "quinolinate": 0.00019, "PfkA": 1.8999999999999998e-06, "FbaA": 5.94e-06, "TpiA": 6.7e-06, "GapA": 2.041e-05, "Pgk": 1.335e-05, "Eno": 1.299e-05, "PykF": 1.5399999999999999e-06, "AceF": 6.2499999999999995e-06, "AceE": 1.84e-06, "Lpd": 1.69e-06, "GltA": 4.33e-06, "Icd": 1.025e-05, "SucA": 2.74e-06, "Mdh": 1.927e-05, "CyoA": 8.23e-06, "AtpA": 1.6309999999999998e-05, "Prs": 2.0199999999999997e-06, "PurF": 9.8e-07, "GuaB": 2.74e-06, "Gmk": 1.5199999999999998e-06, "Adk": 3.7499999999999997e-06, "NrdB": 1.2499999999999999e-06, "NrdA": 3.8999999999999997e-07, "CarA": 1.6299999999999999e-06, "PyrB": 1.6299999999999999e-06, "ThyA": 1e-06, "Tmk": 5.699999999999999e-07, "PyrG": 1.6499999999999999e-06, "Ndk": 3.39e-06, "GlnA": 3.2099999999999998e-06, "100S": 9.200000000000001e-10, "oriC~DNAP": 9.200000000000001e-10, "genome": 0.00859, "CellWall": 1.20003, "D-glucose": 9.05e-06, "AtpD": 2.32e-06, "NuoA": 1.2e-06, "GuaA": 2.39e-06, "DnaE": 1.28e-06, "DnaX": 1.55e-06, "Lgt": 1.2299999999999999e-06, "ClpP": 5.9e-07, "FtsH": 1.6e-06, "FusA": 2.5e-07, "Lon": 1.33e-06, "TufA": 1.1299999999999998e-06, "TufB": 2.1499999999999997e-06, "DnaB": 4.5e-07, "GroEL": 1.04e-06, "GyrA": 1.73e-06, "GyrB": 1.5599999999999999e-06, "ParC": 2.5e-07, "ParE": 1.71e-06, "SecA": 1.24e-06, "FtsI": 1e-06, "LpxC": 1.51e-06, "MurA": 1.08e-06, "BamA": 1.55e-06, "DnaK": 1.48e-06, "FtsA": 1.28e-06, "ZipA": 8.499999999999999e-07, "OmpA": 2.3799999999999997e-06, "OmpF": 9.9e-07, "SecY": 2.0699999999999997e-06, "AlaS": 3.56e-06, "ArgS": 1.2e-06, "Hns": 2.4e-06, "IleS": 3.3199999999999996e-06, "LeuS": 3.5199999999999998e-06, "MetG": 2.68e-06, "ValS": 3.2799999999999995e-06, "RpoA": 9.200000000000001e-10, "RpoB": 9.3e-07, "RpoC": 3.1e-07, "NusA": 0.0, "NusG": 1.849e-08, "Rho": 9.244e-08, "GreA": 5.699999999999999e-07, "rRNA16S": 1.07e-06, "rRNA23S": 2.33e-06, "rRNA5S": 3.1699999999999997e-06, "30S": 2.71e-06, "50S": 7.699999999999999e-07, "RplA": 2.079e-05, "RplL": 1.9829999999999998e-05, "RpsA": 1.3949999999999999e-05, "RpsC": 1.7879999999999998e-05, "Crp": 1.94e-06, "CspC": 2.2799999999999998e-06, "DnaA": 1.05e-06, "DnaG": 1.35e-06, "Fis": 1.6e-06, "HupA": 2.3799999999999997e-06, "Ssb": 1.95e-06, "Tsf": 6e-07, "DnaN": 1.61e-06, "Frr": 5.1e-07, "FtsZ": 1.6399999999999998e-06, "GroES": 7.2e-07, "InfA": 1.18e-06, "InfB": 0.0, "InfC": 2.3e-07, "MreB": 2.13e-06, "MukB": 9e-07, "PrfA": 2.3e-07, "PrfB": 4.62e-09, "EFTu": 2.58e-06}, "count": {"RpoD": 228.0, "RNAP": 2755.0, "RNAP~RpoD": 1822.0, "RNAPAuxiliary": 5818.0, "Ribosome": 10485.0, "RibosomeAuxiliary": 1344.0, "100S": 1.0, "oriC~DNAP": 1.0, "genome": 9289237.0, "rRNA16S": 1161.0, "rRNA23S": 2521.0, "rRNA5S": 3432.0, "30S": 2927.0, "50S": 835.0, "RplA": 22487.0, "RplL": 21444.0, "RpsA": 15084.0, "RpsC": 19338.0}, "out": {"vital": 1.0, "Cl-": 0.06056, "Na+": 0.05, "NH4+": 0.0095, "K+": 0.00264, "Pi": 0.00132, "Mg2+": 0.0005300000000000001, "nicotinamide": 9.826e-05, "pantothenate": 4.949e-05, "pyridoxine": 1.655e-05, "thiamine": 1.507e-05, "lipoate": 9.74e-06, "riboflavin": 2.13e-06, "Ca2+": 5e-07, "biotin": 4.9e-07, "sulfate": 3.1e-07, "folate": 1.8e-07, "Mn2+": 8e-08, "boric_acid": 4e-08, "Co2+": 3.0000000000000004e-08, "Zn2+": 1e-08, "Cu2+": 1e-08, "Fe2+": 1e-08, "molybdate": 3.0000000000000004e-09, "D-glucose": 0.0040999999999999995, "LB": 0.0, "L-alanine": 0.0008, "L-arginine": 0.005200000000000001, "L-asparagine": 0.0004, "L-aspartate": 0.0004, "L-cysteine": 9.999999999999999e-05, "L-glutamine": 0.0006, "glycine": 0.0008, "L-histidine": 0.0002, "L-isoleucine": 0.0004, "L-leucine": 0.0008, "L-lysine": 0.0004, "L-methionine": 0.0002, "L-phenylalanine": 0.0004, "L-proline": 0.0004, "L-serine": 0.01, "L-threonine": 0.0004, "L-tryptophan": 9.999999999999999e-05, "L-tyrosine": 0.0002, "L-valine": 0.0006, "adenine": 0.0002, "cytosine": 0.0002, "guanine": 0.0002, "uracil": 0.0002, "EZRich": 0.0, "H2O": 55.0, "H+": 0.0012, "O2": 0.0012, "CO2": 0.0012, "L-glutamate": 0.011, "bioentity": 5.0, "length": 0.1, "Ribosome": 0.0}, "cell": {"H+": 0.00118, "membrane_H+": 0.00242, "length": 3.572817093e-06}, "polysomes": 5243.0, "mrna": 4447.0, "protein": 0.0, "trna_free": 0.00033228999999999995, "trna_charged": 0.00026162368000000005, "cells": 65536.0, "instances": 65536.0, "log2_instances": 16, "rnap_bound": 4563.0, "rnapaux_bound": 1870.0, "ribo_total": 64955.0}, "19200": {"conc": {"H+": 0.0012, "O2": 0.0012, "CO2": 0.0012, "Pi": 0.023899999999999998, "RpoD": 2e-07, "RNAP": 2.52e-06, "RNAP~RpoD": 1.73e-06, "RNAPAuxiliary": 5.42e-06, "ppGpp": 3.4000000000000003e-07, "ATP": 0.00961, "CTP": 0.00468, "GTP": 0.00372, "UTP": 0.014369999999999999, "PPi": 0.0002, "AMP": 0.00055, "CMP": 0.00063, "GMP": 0.00134, "Ribosome": 9.59e-06, "RibosomeAuxiliary": 1.22e-06, "GDP": 0.00382, "L-leucine": 0.00054, "L-alanine": 0.00521, "glycine": 0.00762, "L-valine": 0.00121, "L-glutamate": 0.011380000000000001, "L-serine": 5.371e-05, "L-isoleucine": 0.00023, "L-aspartate": 0.0061200000000000004, "L-threonine": 0.00017999999999999998, "L-lysine": 0.0007700000000000001, "L-proline": 0.00066, "L-arginine": 0.00114, "L-phenylalanine": 3.937e-05, "L-tyrosine": 6.0259999999999996e-05, "L-glutamine": 0.004110000000000001, "L-asparagine": 0.00069, "L-histidine": 9.276e-05, "L-methionine": 0.00015, "L-cysteine": 0.00101, "L-tryptophan": 5.400999999999999e-05, "NH4+": 0.002, "acetyl-phosphate": 3.951e-08, "NADH": 0.00055, "NAD+": 0.004370000000000001, "NADPH": 0.00038, "NADP+": 0.0022500000000000003, "FMN": 4.569e-05, "FAD": 0.00101, "CoA": 0.0014, "glutathione": 1.4e-07, "dATP": 0.00015, "ADP": 0.00057, "dAMP": 9.196999999999999e-05, "cAMP": 2.774e-08, "adenosine": 0.00026000000000000003, "deoxyadenosine": 2.9e-07, "adenine": 0.0003, "dCTP": 8.426999999999999e-05, "cytosine": 0.00054, "cytidine": 1.6299999999999999e-06, "dGMP": 0.00046, "guanine": 2.8079999999999995e-05, "guanosine": 5.459999999999999e-06, "deoxyguanosine": 1.86e-06, "dTTP": 0.00075, "dTDP": 0.00012, "UDP": 0.00313, "uridine": 3.2599999999999997e-06, "ITP": 1.64e-09, "IDP": 1.8400000000000003e-09, "IMP": 0.0005600000000000001, "L-homocysteine": 0.00011, "L-citrulline": 1.8409999999999998e-05, "L-ornithine": 4.48e-06, "L-histidinol": 5.5039999999999995e-05, "S-adenosyl-L-methionine": 0.00017999999999999998, "D-glucose-6-phosphate": 0.00365, "D-fructose-6-phosphate": 0.00057, "D-fructose-1,6-bisphosphate": 0.01541, "dihydroxyacetone-phosphate": 0.00022, "3-phospho-D-glycerate": 0.0008, "phosphoenolpyruvate": 0.00031, "pyruvate": 0.00159, "acetyl-CoA": 0.0005600000000000001, "oxaloacetate": 0.00067, "citrate": 0.00021, "2-oxoglutarate": 0.00057, "succinyl-CoA": 0.00027, "succinate": 0.00073, "fumarate": 0.00016, "L-malate": 0.00139, "propionyl-CoA": 4.567e-11, "malonyl-CoA": 2.7000000000000005e-10, "acetoacetyl-CoA": 1.9000000000000002e-10, "myo-inositol": 4.596e-11, "6-phospho-D-glucono-1,5-lactone": 1.2900000000000001e-08, "6-phospho-D-gluconate": 0.0034500000000000004, "D-ribulose-5-phosphate": 0.00016, "alpha-D-ribose-5-phosphate": 0.0004, "D-xylulose-5-phosphate": 1.5700000000000002e-09, "D-gluconate": 7.2e-07, "glycerate": 1.129e-08, "glycerol-3-phosphate": 0.0, "2-deoxy-D-ribose-5-phosphate": 2.6e-07, "5-phospho-alpha-D-ribose-1-diphosphate": 0.00023, "N-carbamoyl-L-aspartate": 9.21e-06, "(S)-dihydroorotate": 4.049999999999999e-06, "UDP-N-acetyl-D-glucosamine": 7.415000000000001e-08, "2,3-dihydroxybenzoate": 1.13e-09, "4-hydroxybenzoate": 0.0, "shikimate": 0.00017, "phenylpyruvate": 1.672e-05, "anthranilate": 1.708e-05, "N2-acetyl-L-ornithine": 1.35e-06, "riboflavin": 0.00012, "quinolinate": 0.00019, "PfkA": 1.84e-06, "FbaA": 5.99e-06, "TpiA": 6.83e-06, "GapA": 2.053e-05, "Pgk": 1.346e-05, "Eno": 1.293e-05, "PykF": 1.61e-06, "AceF": 6.29e-06, "AceE": 1.86e-06, "Lpd": 1.6399999999999998e-06, "GltA": 4.33e-06, "Icd": 1.041e-05, "SucA": 2.6899999999999997e-06, "Mdh": 1.945e-05, "CyoA": 8.220000000000001e-06, "AtpA": 1.625e-05, "Prs": 1.99e-06, "PurF": 1.04e-06, "GuaB": 2.68e-06, "Gmk": 1.48e-06, "Adk": 3.73e-06, "NrdB": 1.2499999999999999e-06, "NrdA": 4.0999999999999994e-07, "CarA": 1.6799999999999998e-06, "PyrB": 1.6799999999999998e-06, "ThyA": 1.0299999999999999e-06, "Tmk": 5.8e-07, "PyrG": 1.7199999999999998e-06, "Ndk": 3.2799999999999995e-06, "GlnA": 3.1299999999999997e-06, "100S": 8.700000000000001e-10, "oriC~DNAP": 8.700000000000001e-10, "genome": 0.008490000000000001, "CellWall": 1.2, "D-glucose": 8.99e-06, "AtpD": 2.37e-06, "NuoA": 1.1399999999999999e-06, "GuaA": 2.37e-06, "DnaE": 1.26e-06, "DnaX": 1.53e-06, "Lgt": 1.2299999999999999e-06, "ClpP": 5.9e-07, "FtsH": 1.57e-06, "FusA": 3e-07, "Lon": 1.33e-06, "TufA": 1.2099999999999998e-06, "TufB": 2.14e-06, "DnaB": 4.1999999999999995e-07, "GroEL": 1.0099999999999999e-06, "GyrA": 1.6799999999999998e-06, "GyrB": 1.6399999999999998e-06, "ParC": 2.3e-07, "ParE": 1.6499999999999999e-06, "SecA": 1.29e-06, "FtsI": 1e-06, "LpxC": 1.58e-06, "MurA": 1.1399999999999999e-06, "BamA": 1.55e-06, "DnaK": 1.4099999999999998e-06, "FtsA": 1.24e-06, "ZipA": 8.499999999999999e-07, "OmpA": 2.32e-06, "OmpF": 1.0299999999999999e-06, "SecY": 2.05e-06, "AlaS": 3.58e-06, "ArgS": 1.18e-06, "Hns": 2.39e-06, "IleS": 3.3399999999999998e-06, "LeuS": 3.49e-06, "MetG": 2.63e-06, "ValS": 3.27e-06, "RpoA": 0.0, "RpoB": 1e-06, "RpoC": 3.4000000000000003e-07, "NusA": 0.0, "NusG": 0.0, "Rho": 1.8e-07, "GreA": 6.7e-07, "rRNA16S": 1e-06, "rRNA23S": 2.66e-06, "rRNA5S": 3.1299999999999997e-06, "30S": 2.75e-06, "50S": 8e-07, "RplA": 1.945e-05, "RplL": 1.8999999999999998e-05, "RpsA": 1.496e-05, "RpsC": 1.596e-05, "Crp": 1.95e-06, "CspC": 2.2799999999999998e-06, "DnaA": 1.07e-06, "DnaG": 1.33e-06, "Fis": 1.57e-06, "HupA": 2.2999999999999996e-06, "Ssb": 1.95e-06, "Tsf": 5.8e-07, "DnaN": 1.62e-06, "Frr": 6.6e-07, "FtsZ": 1.69e-06, "GroES": 7.3e-07, "InfA": 1.27e-06, "InfB": 0.0, "InfC": 3.7e-07, "MreB": 2.13e-06, "MukB": 8.599999999999999e-07, "PrfA": 3.3e-07, "PrfB": 8.700000000000001e-10, "EFTu": 2.5699999999999995e-06}, "count": {"RpoD": 228.0, "RNAP": 2891.0, "RNAP~RpoD": 1978.0, "RNAPAuxiliary": 6206.0, "Ribosome": 10993.0, "RibosomeAuxiliary": 1393.0, "100S": 1.0, "oriC~DNAP": 1.0, "genome": 9732145.0, "rRNA16S": 1146.0, "rRNA23S": 3048.0, "rRNA5S": 3582.0, "30S": 3155.0, "50S": 920.0, "RplA": 22280.0, "RplL": 21772.0, "RpsA": 17138.0, "RpsC": 18285.0}, "out": {"vital": 1.0, "Cl-": 0.06056, "Na+": 0.05, "NH4+": 0.0095, "K+": 0.00264, "Pi": 0.00132, "Mg2+": 0.0005300000000000001, "nicotinamide": 9.826e-05, "pantothenate": 4.949e-05, "pyridoxine": 1.655e-05, "thiamine": 1.507e-05, "lipoate": 9.74e-06, "riboflavin": 2.13e-06, "Ca2+": 5e-07, "biotin": 4.9e-07, "sulfate": 3.1e-07, "folate": 1.8e-07, "Mn2+": 8e-08, "boric_acid": 4e-08, "Co2+": 3.0000000000000004e-08, "Zn2+": 1e-08, "Cu2+": 1e-08, "Fe2+": 1e-08, "molybdate": 3.0000000000000004e-09, "D-glucose": 0.0040999999999999995, "LB": 0.0, "L-alanine": 0.0008, "L-arginine": 0.005200000000000001, "L-asparagine": 0.0004, "L-aspartate": 0.0004, "L-cysteine": 9.999999999999999e-05, "L-glutamine": 0.0006, "glycine": 0.0008, "L-histidine": 0.0002, "L-isoleucine": 0.0004, "L-leucine": 0.0008, "L-lysine": 0.0004, "L-methionine": 0.0002, "L-phenylalanine": 0.0004, "L-proline": 0.0004, "L-serine": 0.01, "L-threonine": 0.0004, "L-tryptophan": 9.999999999999999e-05, "L-tyrosine": 0.0002, "L-valine": 0.0006, "adenine": 0.0002, "cytosine": 0.0002, "guanine": 0.0002, "uracil": 0.0002, "EZRich": 0.0, "H2O": 55.0, "H+": 0.0012, "O2": 0.0012, "CO2": 0.0012, "L-glutamate": 0.011, "bioentity": 5.0, "length": 0.1, "Ribosome": 0.0}, "cell": {"H+": 0.00118, "membrane_H+": 0.00239, "length": 3.785080648e-06}, "polysomes": 5559.0, "mrna": 4768.0, "protein": 0.0, "trna_free": 0.00032722000000000003, "trna_charged": 0.00025682608999999995, "cells": 65536.0, "instances": 65536.0, "log2_instances": 16, "rnap_bound": 4831.0, "rnapaux_bound": 1850.0, "ribo_total": 68843.0}, "19300": {"conc": {"H+": 0.0012, "O2": 0.0012, "CO2": 0.0012, "Pi": 0.023899999999999998, "RpoD": 5e-07, "RNAP": 2.2e-06, "RNAP~RpoD": 1.32e-06, "RNAPAuxiliary": 4.679999999999999e-06, "ppGpp": 3.4000000000000003e-07, "ATP": 0.00958, "CTP": 0.00471, "GTP": 0.0037, "UTP": 0.014480000000000002, "PPi": 0.0002, "AMP": 0.00057, "CMP": 0.00063, "GMP": 0.00146, "Ribosome": 1.0179999999999999e-05, "RibosomeAuxiliary": 1.32e-06, "GDP": 0.00415, "L-leucine": 0.00055, "L-alanine": 0.0051600000000000005, "glycine": 0.00791, "L-valine": 0.00123, "L-glutamate": 0.0114, "L-serine": 5.515e-05, "L-isoleucine": 0.00024, "L-aspartate": 0.00608, "L-threonine": 0.00019, "L-lysine": 0.0007700000000000001, "L-proline": 0.00066, "L-arginine": 0.00114, "L-phenylalanine": 4.231e-05, "L-tyrosine": 6.192e-05, "L-glutamine": 0.00413, "L-asparagine": 0.00068, "L-histidine": 9.37e-05, "L-methionine": 0.00016, "L-cysteine": 0.00102, "L-tryptophan": 5.829e-05, "NH4+": 0.002, "acetyl-phosphate": 3.869e-08, "NADH": 0.00054, "NAD+": 0.00439, "NADPH": 0.00037, "NADP+": 0.00219, "FMN": 4.201e-05, "FAD": 0.00101, "CoA": 0.0014, "glutathione": 1.3e-07, "dATP": 0.00016, "ADP": 0.0006500000000000001, "dAMP": 9.959e-05, "cAMP": 2.754e-08, "adenosine": 0.00027, "deoxyadenosine": 2.9e-07, "adenine": 0.00031, "dCTP": 9.507999999999999e-05, "cytosine": 0.00054, "cytidine": 1.6399999999999998e-06, "dGMP": 0.00049, "guanine": 3.179e-05, "guanosine": 5.52e-06, "deoxyguanosine": 1.86e-06, "dTTP": 0.0007800000000000001, "dTDP": 0.00013000000000000002, "UDP": 0.00316, "uridine": 3.2799999999999995e-06, "ITP": 1.5500000000000002e-09, "IDP": 1.7400000000000002e-09, "IMP": 0.00059, "L-homocysteine": 0.00011, "L-citrulline": 1.833e-05, "L-ornithine": 4.45e-06, "L-histidinol": 5.559e-05, "S-adenosyl-L-methionine": 0.00017999999999999998, "D-glucose-6-phosphate": 0.00365, "D-fructose-6-phosphate": 0.00057, "D-fructose-1,6-bisphosphate": 0.01529, "dihydroxyacetone-phosphate": 0.00022, "3-phospho-D-glycerate": 0.0008, "phosphoenolpyruvate": 0.00031, "pyruvate": 0.0016, "acetyl-CoA": 0.0005600000000000001, "oxaloacetate": 0.00067, "citrate": 0.00021, "2-oxoglutarate": 0.00058, "succinyl-CoA": 0.00027, "succinate": 0.00074, "fumarate": 0.00016, "L-malate": 0.00139, "propionyl-CoA": 4.317e-11, "malonyl-CoA": 2.6000000000000003e-10, "acetoacetyl-CoA": 1.8e-10, "myo-inositol": 4.3259999999999995e-11, "6-phospho-D-glucono-1,5-lactone": 1.2140000000000002e-08, "6-phospho-D-gluconate": 0.0034500000000000004, "D-ribulose-5-phosphate": 0.00016, "alpha-D-ribose-5-phosphate": 0.0004, "D-xylulose-5-phosphate": 1.48e-09, "D-gluconate": 7.1e-07, "glycerate": 1.062e-08, "glycerol-3-phosphate": 0.0, "2-deoxy-D-ribose-5-phosphate": 2.6e-07, "5-phospho-alpha-D-ribose-1-diphosphate": 0.00023, "N-carbamoyl-L-aspartate": 8.84e-06, "(S)-dihydroorotate": 3.8499999999999996e-06, "UDP-N-acetyl-D-glucosamine": 6.979e-08, "2,3-dihydroxybenzoate": 1.06e-09, "4-hydroxybenzoate": 0.0, "shikimate": 0.00017, "phenylpyruvate": 1.795e-05, "anthranilate": 1.7809999999999997e-05, "N2-acetyl-L-ornithine": 1.3e-06, "riboflavin": 0.00011, "quinolinate": 0.0002, "PfkA": 1.81e-06, "FbaA": 5.95e-06, "TpiA": 6.98e-06, "GapA": 2.0589999999999998e-05, "Pgk": 1.351e-05, "Eno": 1.291e-05, "PykF": 1.6799999999999998e-06, "AceF": 6.179999999999999e-06, "AceE": 1.82e-06, "Lpd": 1.6299999999999999e-06, "GltA": 4.37e-06, "Icd": 1.051e-05, "SucA": 2.6099999999999996e-06, "Mdh": 1.9489999999999998e-05, "CyoA": 8.16e-06, "AtpA": 1.604e-05, "Prs": 1.91e-06, "PurF": 1e-06, "GuaB": 2.58e-06, "Gmk": 1.4499999999999999e-06, "Adk": 3.73e-06, "NrdB": 1.28e-06, "NrdA": 4.2999999999999996e-07, "CarA": 1.7399999999999999e-06, "PyrB": 1.6599999999999998e-06, "ThyA": 1.04e-06, "Tmk": 5.6e-07, "PyrG": 1.7399999999999999e-06, "Ndk": 3.18e-06, "GlnA": 3.03e-06, "100S": 0.0, "oriC~DNAP": 1.64e-09, "genome": 0.008289999999999999, "CellWall": 1.20001, "D-glucose": 8.92e-06, "AtpD": 2.36e-06, "NuoA": 1.11e-06, "GuaA": 2.29e-06, "DnaE": 1.28e-06, "DnaX": 1.5599999999999999e-06, "Lgt": 1.29e-06, "ClpP": 6e-07, "FtsH": 1.6e-06, "FusA": 2.5e-07, "Lon": 1.3e-06, "TufA": 1.32e-06, "TufB": 2.1099999999999997e-06, "DnaB": 4e-07, "GroEL": 1.0099999999999999e-06, "GyrA": 1.62e-06, "GyrB": 1.6699999999999999e-06, "ParC": 2.1999999999999998e-07, "ParE": 1.6e-06, "SecA": 1.3600000000000001e-06, "FtsI": 9.9e-07, "LpxC": 1.6699999999999999e-06, "MurA": 1.1399999999999999e-06, "BamA": 1.53e-06, "DnaK": 1.3899999999999998e-06, "FtsA": 1.18e-06, "ZipA": 8.799999999999999e-07, "OmpA": 2.35e-06, "OmpF": 1.06e-06, "SecY": 2.01e-06, "AlaS": 3.6e-06, "ArgS": 1.1699999999999998e-06, "Hns": 2.4e-06, "IleS": 3.41e-06, "LeuS": 3.4700000000000002e-06, "MetG": 2.58e-06, "ValS": 3.2599999999999997e-06, "RpoA": 1.64e-09, "RpoB": 1.0299999999999999e-06, "RpoC": 3.8999999999999997e-07, "NusA": 9.86e-09, "NusG": 0.0, "Rho": 2.9e-07, "GreA": 8e-07, "rRNA16S": 8.399999999999999e-07, "rRNA23S": 2.35e-06, "rRNA5S": 2.76e-06, "30S": 2.64e-06, "50S": 8e-07, "RplA": 1.979e-05, "RplL": 1.86e-05, "RpsA": 1.448e-05, "RpsC": 1.449e-05, "Crp": 1.8799999999999998e-06, "CspC": 2.2999999999999996e-06, "DnaA": 1.09e-06, "DnaG": 1.33e-06, "Fis": 1.55e-06, "HupA": 2.24e-06, "Ssb": 1.9299999999999997e-06, "Tsf": 4.2999999999999996e-07, "DnaN": 1.5599999999999999e-06, "Frr": 6.5e-07, "FtsZ": 1.77e-06, "GroES": 7.3e-07, "InfA": 1.31e-06, "InfB": 0.0, "InfC": 4.6999999999999995e-07, "MreB": 2.16e-06, "MukB": 8.1e-07, "PrfA": 3.2e-07, "PrfB": 1.64e-09, "EFTu": 2.44e-06}, "count": {"RpoD": 303.0, "RNAP": 1337.0, "RNAP~RpoD": 805.0, "RNAPAuxiliary": 2847.0, "Ribosome": 6196.0, "RibosomeAuxiliary": 806.0, "100S": 0.0, "oriC~DNAP": 1.0, "genome": 5046117.0, "rRNA16S": 510.0, "rRNA23S": 1429.0, "rRNA5S": 1679.0, "30S": 1604.0, "50S": 488.0, "RplA": 12047.0, "RplL": 11317.0, "RpsA": 8812.0, "RpsC": 8821.0}, "out": {"vital": 1.0, "Cl-": 0.06056, "Na+": 0.05, "NH4+": 0.0095, "K+": 0.00264, "Pi": 0.00132, "Mg2+": 0.0005300000000000001, "nicotinamide": 9.826e-05, "pantothenate": 4.949e-05, "pyridoxine": 1.655e-05, "thiamine": 1.507e-05, "lipoate": 9.74e-06, "riboflavin": 2.13e-06, "Ca2+": 5e-07, "biotin": 4.9e-07, "sulfate": 3.1e-07, "folate": 1.8e-07, "Mn2+": 8e-08, "boric_acid": 4e-08, "Co2+": 3.0000000000000004e-08, "Zn2+": 1e-08, "Cu2+": 1e-08, "Fe2+": 1e-08, "molybdate": 3.0000000000000004e-09, "D-glucose": 0.0040999999999999995, "LB": 0.0, "L-alanine": 0.0008, "L-arginine": 0.005200000000000001, "L-asparagine": 0.0004, "L-aspartate": 0.0004, "L-cysteine": 9.999999999999999e-05, "L-glutamine": 0.0006, "glycine": 0.0008, "L-histidine": 0.0002, "L-isoleucine": 0.0004, "L-leucine": 0.0008, "L-lysine": 0.0004, "L-methionine": 0.0002, "L-phenylalanine": 0.0004, "L-proline": 0.0004, "L-serine": 0.01, "L-threonine": 0.0004, "L-tryptophan": 9.999999999999999e-05, "L-tyrosine": 0.0002, "L-valine": 0.0006, "adenine": 0.0002, "cytosine": 0.0002, "guanine": 0.0002, "uracil": 0.0002, "EZRich": 0.0, "H2O": 55.0, "H+": 0.0012, "O2": 0.0012, "CO2": 0.0012, "L-glutamate": 0.011, "bioentity": 5.0, "length": 0.1, "Ribosome": 0.0}, "cell": {"H+": 0.00118, "membrane_H+": 0.00228, "length": 2.01058004e-06}, "polysomes": 2913.0, "mrna": 2361.0, "protein": 0.0, "trna_free": 0.00032543000000000003, "trna_charged": 0.00025617492000000003, "cells": 131072.0, "instances": 131072.0, "log2_instances": 17, "rnap_bound": 2771.0, "rnapaux_bound": 1375.0, "ribo_total": 36536.0}, "19400": {"conc": {"H+": 0.0012, "O2": 0.0012, "CO2": 0.0012, "Pi": 0.023899999999999998, "RpoD": 4.3999999999999997e-07, "RNAP": 1.87e-06, "RNAP~RpoD": 1.4e-06, "RNAPAuxiliary": 4.139999999999999e-06, "ppGpp": 3.4000000000000003e-07, "ATP": 0.009550000000000001, "CTP": 0.00478, "GTP": 0.00311, "UTP": 0.0147, "PPi": 0.0002, "AMP": 0.00059, "CMP": 0.00064, "GMP": 0.0017800000000000001, "Ribosome": 1.1e-05, "RibosomeAuxiliary": 1.32e-06, "GDP": 0.00509, "L-leucine": 0.0005200000000000001, "L-alanine": 0.00495, "glycine": 0.00862, "L-valine": 0.0012, "L-glutamate": 0.01129, "L-serine": 5.596e-05, "L-isoleucine": 0.00023, "L-aspartate": 0.00597, "L-threonine": 0.00017, "L-lysine": 0.00074, "L-proline": 0.0006500000000000001, "L-arginine": 0.00111, "L-phenylalanine": 3.9659999999999996e-05, "L-tyrosine": 5.993999999999999e-05, "L-glutamine": 0.0041600000000000005, "L-asparagine": 0.00067, "L-histidine": 9.251999999999999e-05, "L-methionine": 0.00016, "L-cysteine": 0.001, "L-tryptophan": 5.73e-05, "NH4+": 0.002, "acetyl-phosphate": 3.801e-08, "NADH": 0.0005300000000000001, "NAD+": 0.00438, "NADPH": 0.00035999999999999997, "NADP+": 0.00215, "FMN": 3.657e-05, "FAD": 0.00101, "CoA": 0.0014, "glutathione": 1.2e-07, "dATP": 0.00015, "ADP": 0.00068, "dAMP": 9.080999999999999e-05, "cAMP": 2.7340000000000002e-08, "adenosine": 0.00028000000000000003, "deoxyadenosine": 2.9e-07, "adenine": 0.00032, "dCTP": 7.079e-05, "cytosine": 0.0005300000000000001, "cytidine": 1.6599999999999998e-06, "dGMP": 0.00047, "guanine": 3.4569999999999996e-05, "guanosine": 5.66e-06, "deoxyguanosine": 1.87e-06, "dTTP": 0.00073, "dTDP": 0.00012, "UDP": 0.0032, "uridine": 3.31e-06, "ITP": 1.4600000000000001e-09, "IDP": 1.64e-09, "IMP": 0.00061, "L-homocysteine": 0.00011, "L-citrulline": 1.816e-05, "L-ornithine": 4.4e-06, "L-histidinol": 5.489999999999999e-05, "S-adenosyl-L-methionine": 0.00017999999999999998, "D-glucose-6-phosphate": 0.00366, "D-fructose-6-phosphate": 0.0005600000000000001, "D-fructose-1,6-bisphosphate": 0.01515, "dihydroxyacetone-phosphate": 0.00022, "3-phospho-D-glycerate": 0.0008, "phosphoenolpyruvate": 0.00031, "pyruvate": 0.00158, "acetyl-CoA": 0.0005600000000000001, "oxaloacetate": 0.00068, "citrate": 0.00021, "2-oxoglutarate": 0.00059, "succinyl-CoA": 0.00027, "succinate": 0.00074, "fumarate": 0.00016, "L-malate": 0.00139, "propionyl-CoA": 4.092e-11, "malonyl-CoA": 2.4e-10, "acetoacetyl-CoA": 1.8e-10, "myo-inositol": 4.0829999999999996e-11, "6-phospho-D-glucono-1,5-lactone": 1.1460000000000001e-08, "6-phospho-D-gluconate": 0.0034500000000000004, "D-ribulose-5-phosphate": 0.00016, "alpha-D-ribose-5-phosphate": 0.0004, "D-xylulose-5-phosphate": 1.39e-09, "D-gluconate": 7e-07, "glycerate": 1.003e-08, "glycerol-3-phosphate": 0.0, "2-deoxy-D-ribose-5-phosphate": 2.6e-07, "5-phospho-alpha-D-ribose-1-diphosphate": 0.00023, "N-carbamoyl-L-aspartate": 8.04e-06, "(S)-dihydroorotate": 3.38e-06, "UDP-N-acetyl-D-glucosamine": 6.587000000000001e-08, "2,3-dihydroxybenzoate": 1e-09, "4-hydroxybenzoate": 0.0, "shikimate": 0.00017999999999999998, "phenylpyruvate": 1.746e-05, "anthranilate": 1.765e-05, "N2-acetyl-L-ornithine": 1.2299999999999999e-06, "riboflavin": 9.962e-05, "quinolinate": 0.00019, "PfkA": 1.7399999999999999e-06, "FbaA": 6.099999999999999e-06, "TpiA": 7.09e-06, "GapA": 2.08e-05, "Pgk": 1.3569999999999999e-05, "Eno": 1.297e-05, "PykF": 1.84e-06, "AceF": 6.11e-06, "AceE": 1.77e-06, "Lpd": 1.7399999999999999e-06, "GltA": 4.43e-06, "Icd": 1.0589999999999999e-05, "SucA": 2.6099999999999996e-06, "Mdh": 1.9600000000000002e-05, "CyoA": 8.220000000000001e-06, "AtpA": 1.587e-05, "Prs": 1.87e-06, "PurF": 1.08e-06, "GuaB": 2.5699999999999995e-06, "Gmk": 1.4e-06, "Adk": 3.6299999999999995e-06, "NrdB": 1.26e-06, "NrdA": 4.0999999999999994e-07, "CarA": 1.7599999999999999e-06, "PyrB": 1.6799999999999998e-06, "ThyA": 1.0099999999999999e-06, "Tmk": 5.8e-07, "PyrG": 1.7399999999999999e-06, "Ndk": 3.1299999999999997e-06, "GlnA": 2.98e-06, "100S": 0.0, "oriC~DNAP": 1.5500000000000002e-09, "genome": 0.00851, "CellWall": 1.20001, "D-glucose": 8.88e-06, "AtpD": 2.27e-06, "NuoA": 1.07e-06, "GuaA": 2.2799999999999998e-06, "DnaE": 1.24e-06, "DnaX": 1.62e-06, "Lgt": 1.26e-06, "ClpP": 5.8e-07, "FtsH": 1.6299999999999999e-06, "FusA": 2.0999999999999997e-07, "Lon": 1.2499999999999999e-06, "TufA": 1.34e-06, "TufB": 2.18e-06, "DnaB": 3.7e-07, "GroEL": 9.499999999999999e-07, "GyrA": 1.62e-06, "GyrB": 1.6799999999999998e-06, "ParC": 2.0999999999999997e-07, "ParE": 1.55e-06, "SecA": 1.3899999999999998e-06, "FtsI": 9.9e-07, "LpxC": 1.6799999999999998e-06, "MurA": 1.18e-06, "BamA": 1.44e-06, "DnaK": 1.35e-06, "FtsA": 1.1499999999999998e-06, "ZipA": 8.299999999999999e-07, "OmpA": 2.4599999999999997e-06, "OmpF": 1.1e-06, "SecY": 2.0599999999999998e-06, "AlaS": 3.6299999999999995e-06, "ArgS": 1.11e-06, "Hns": 2.33e-06, "IleS": 3.54e-06, "LeuS": 3.7599999999999996e-06, "MetG": 2.5099999999999997e-06, "ValS": 3.3199999999999996e-06, "RpoA": 1.5500000000000002e-09, "RpoB": 9.8e-07, "RpoC": 4.2999999999999996e-07, "NusA": 8.06e-08, "NusG": 0.0, "Rho": 3.8999999999999997e-07, "GreA": 8.9e-07, "rRNA16S": 4.1999999999999995e-07, "rRNA23S": 1.28e-06, "rRNA5S": 1.8e-06, "30S": 1.69e-06, "50S": 3.8999999999999997e-07, "RplA": 2.0850000000000002e-05, "RplL": 1.627e-05, "RpsA": 1.611e-05, "RpsC": 1.705e-05, "Crp": 1.87e-06, "CspC": 2.37e-06, "DnaA": 1.08e-06, "DnaG": 1.34e-06, "Fis": 1.6699999999999999e-06, "HupA": 2.1899999999999998e-06, "Ssb": 1.91e-06, "Tsf": 3.6e-07, "DnaN": 1.5199999999999998e-06, "Frr": 6.800000000000001e-07, "FtsZ": 1.81e-06, "GroES": 8.399999999999999e-07, "InfA": 1.49e-06, "InfB": 0.0, "InfC": 5.3e-07, "MreB": 2.25e-06, "MukB": 7.599999999999999e-07, "PrfA": 3.3e-07, "PrfB": 3.1010000000000004e-08, "EFTu": 2.4e-06}, "count": {"RpoD": 284.0, "RNAP": 1208.0, "RNAP~RpoD": 904.0, "RNAPAuxiliary": 2671.0, "Ribosome": 7094.0, "RibosomeAuxiliary": 849.0, "100S": 0.0, "oriC~DNAP": 1.0, "genome": 5489045.0, "rRNA16S": 268.0, "rRNA23S": 823.0, "rRNA5S": 1161.0, "30S": 1087.0, "50S": 251.0, "RplA": 13443.0, "RplL": 10489.0, "RpsA": 10390.0, "RpsC": 10997.0}, "out": {"vital": 1.0, "Cl-": 0.06056, "Na+": 0.05, "NH4+": 0.0095, "K+": 0.00264, "Pi": 0.00132, "Mg2+": 0.0005300000000000001, "nicotinamide": 9.826e-05, "pantothenate": 4.949e-05, "pyridoxine": 1.655e-05, "thiamine": 1.507e-05, "lipoate": 9.74e-06, "riboflavin": 2.13e-06, "Ca2+": 5e-07, "biotin": 4.9e-07, "sulfate": 3.1e-07, "folate": 1.8e-07, "Mn2+": 8e-08, "boric_acid": 4e-08, "Co2+": 3.0000000000000004e-08, "Zn2+": 1e-08, "Cu2+": 1e-08, "Fe2+": 1e-08, "molybdate": 3.0000000000000004e-09, "D-glucose": 0.0040999999999999995, "LB": 0.0, "L-alanine": 0.0008, "L-arginine": 0.005200000000000001, "L-asparagine": 0.0004, "L-aspartate": 0.0004, "L-cysteine": 9.999999999999999e-05, "L-glutamine": 0.0006, "glycine": 0.0008, "L-histidine": 0.0002, "L-isoleucine": 0.0004, "L-leucine": 0.0008, "L-lysine": 0.0004, "L-methionine": 0.0002, "L-phenylalanine": 0.0004, "L-proline": 0.0004, "L-serine": 0.01, "L-threonine": 0.0004, "L-tryptophan": 9.999999999999999e-05, "L-tyrosine": 0.0002, "L-valine": 0.0006, "adenine": 0.0002, "cytosine": 0.0002, "guanine": 0.0002, "uracil": 0.0002, "EZRich": 0.0, "H2O": 55.0, "H+": 0.0012, "O2": 0.0012, "CO2": 0.0012, "L-glutamate": 0.011, "bioentity": 5.0, "length": 0.1, "Ribosome": 0.0}, "cell": {"H+": 0.00118, "membrane_H+": 0.00234, "length": 2.130230152e-06}, "polysomes": 3093.0, "mrna": 2325.0, "protein": 0.0, "trna_free": 0.00032701000000000003, "trna_charged": 0.0002563861999999999, "cells": 131072.0, "instances": 131072.0, "log2_instances": 17, "rnap_bound": 3149.0, "rnapaux_bound": 1703.0, "ribo_total": 39414.0}, "19500": {"conc": {"H+": 0.0012, "O2": 0.0012, "CO2": 0.0012, "Pi": 0.023899999999999998, "RpoD": 4.0999999999999994e-07, "RNAP": 1.96e-06, "RNAP~RpoD": 1.46e-06, "RNAPAuxiliary": 4.07e-06, "ppGpp": 3.4000000000000003e-07, "ATP": 0.00957, "CTP": 0.004730000000000001, "GTP": 0.00342, "UTP": 0.01455, "PPi": 0.0002, "AMP": 0.00058, "CMP": 0.00063, "GMP": 0.00171, "Ribosome": 1.0439999999999998e-05, "RibosomeAuxiliary": 1.31e-06, "GDP": 0.00487, "L-leucine": 0.00051, "L-alanine": 0.004860000000000001, "glycine": 0.00886, "L-valine": 0.0011899999999999999, "L-glutamate": 0.01117, "L-serine": 5.679999999999999e-05, "L-isoleucine": 0.00024, "L-aspartate": 0.0061200000000000004, "L-threonine": 0.00017, "L-lysine": 0.00074, "L-proline": 0.00064, "L-arginine": 0.0011200000000000001, "L-phenylalanine": 3.7789999999999996e-05, "L-tyrosine": 5.9159999999999996e-05, "L-glutamine": 0.00413, "L-asparagine": 0.00068, "L-histidine": 9.101e-05, "L-methionine": 0.00015, "L-cysteine": 0.00094, "L-tryptophan": 5.4069999999999996e-05, "NH4+": 0.002, "acetyl-phosphate": 3.703e-08, "NADH": 0.00054, "NAD+": 0.00435, "NADPH": 0.00035999999999999997, "NADP+": 0.0021200000000000004, "FMN": 4.005e-05, "FAD": 0.00101, "CoA": 0.0014, "glutathione": 1.0999999999999999e-07, "dATP": 0.00013000000000000002, "ADP": 0.00062, "dAMP": 8.297e-05, "cAMP": 2.679e-08, "adenosine": 0.00027, "deoxyadenosine": 2.8e-07, "adenine": 0.00031, "dCTP": 6.704999999999999e-05, "cytosine": 0.0005300000000000001, "cytidine": 1.6599999999999998e-06, "dGMP": 0.00045000000000000004, "guanine": 3.0379999999999997e-05, "guanosine": 5.76e-06, "deoxyguanosine": 1.85e-06, "dTTP": 0.00068, "dTDP": 0.00011, "UDP": 0.00317, "uridine": 3.2999999999999997e-06, "ITP": 1.3600000000000003e-09, "IDP": 1.53e-09, "IMP": 0.00059, "L-homocysteine": 0.0001, "L-citrulline": 1.8409999999999998e-05, "L-ornithine": 4.4e-06, "L-histidinol": 5.4e-05, "S-adenosyl-L-methionine": 0.00017999999999999998, "D-glucose-6-phosphate": 0.00366, "D-fructose-6-phosphate": 0.0005600000000000001, "D-fructose-1,6-bisphosphate": 0.01506, "dihydroxyacetone-phosphate": 0.00022, "3-phospho-D-glycerate": 0.0008100000000000001, "phosphoenolpyruvate": 0.00032, "pyruvate": 0.0015400000000000001, "acetyl-CoA": 0.00054, "oxaloacetate": 0.00069, "citrate": 0.00021, "2-oxoglutarate": 0.00058, "succinyl-CoA": 0.00026000000000000003, "succinate": 0.00071, "fumarate": 0.00015, "L-malate": 0.0014399999999999999, "propionyl-CoA": 3.84e-11, "malonyl-CoA": 2.3000000000000003e-10, "acetoacetyl-CoA": 1.7000000000000003e-10, "myo-inositol": 3.813e-11, "6-phospho-D-glucono-1,5-lactone": 1.07e-08, "6-phospho-D-gluconate": 0.0034500000000000004, "D-ribulose-5-phosphate": 0.00016, "alpha-D-ribose-5-phosphate": 0.0004, "D-xylulose-5-phosphate": 1.3e-09, "D-gluconate": 6.800000000000001e-07, "glycerate": 9.37e-09, "glycerol-3-phosphate": 0.0, "2-deoxy-D-ribose-5-phosphate": 2.6e-07, "5-phospho-alpha-D-ribose-1-diphosphate": 0.00023, "N-carbamoyl-L-aspartate": 8.34e-06, "(S)-dihydroorotate": 3.46e-06, "UDP-N-acetyl-D-glucosamine": 6.152000000000001e-08, "2,3-dihydroxybenzoate": 9.4e-10, "4-hydroxybenzoate": 0.0, "shikimate": 0.00019, "phenylpyruvate": 1.677e-05, "anthranilate": 1.731e-05, "N2-acetyl-L-ornithine": 1.27e-06, "riboflavin": 0.00011, "quinolinate": 0.00019, "PfkA": 1.6699999999999999e-06, "FbaA": 6.29e-06, "TpiA": 7.049999999999999e-06, "GapA": 2.069e-05, "Pgk": 1.3419999999999999e-05, "Eno": 1.2859999999999999e-05, "PykF": 1.8799999999999998e-06, "AceF": 5.98e-06, "AceE": 1.69e-06, "Lpd": 1.6999999999999998e-06, "GltA": 4.42e-06, "Icd": 1.057e-05, "SucA": 2.6e-06, "Mdh": 1.9299999999999998e-05, "CyoA": 8.050000000000001e-06, "AtpA": 1.56e-05, "Prs": 1.8799999999999998e-06, "PurF": 1.05e-06, "GuaB": 2.56e-06, "Gmk": 1.35e-06, "Adk": 3.4399999999999997e-06, "NrdB": 1.18e-06, "NrdA": 3.7999999999999996e-07, "CarA": 1.6999999999999998e-06, "PyrB": 1.59e-06, "ThyA": 9.499999999999999e-07, "Tmk": 5.9e-07, "PyrG": 1.86e-06, "Ndk": 3.11e-06, "GlnA": 3.0499999999999996e-06, "100S": 0.0, "oriC~DNAP": 1.45e-09, "genome": 0.00859, "CellWall": 1.20002, "D-glucose": 8.74e-06, "AtpD": 2.22e-06, "NuoA": 1.06e-06, "GuaA": 2.25e-06, "DnaE": 1.2299999999999999e-06, "DnaX": 1.6599999999999998e-06, "Lgt": 1.26e-06, "ClpP": 5.9e-07, "FtsH": 1.58e-06, "FusA": 1.2e-07, "Lon": 1.26e-06, "TufA": 1.44e-06, "TufB": 2.1899999999999998e-06, "DnaB": 3.5e-07, "GroEL": 8.499999999999999e-07, "GyrA": 1.61e-06, "GyrB": 1.6499999999999999e-06, "ParC": 1.8999999999999998e-07, "ParE": 1.47e-06, "SecA": 1.47e-06, "FtsI": 1e-06, "LpxC": 1.61e-06, "MurA": 1.24e-06, "BamA": 1.3899999999999998e-06, "DnaK": 1.35e-06, "FtsA": 1.11e-06, "ZipA": 7.699999999999999e-07, "OmpA": 2.56e-06, "OmpF": 1.11e-06, "SecY": 1.9699999999999998e-06, "AlaS": 3.73e-06, "ArgS": 1.05e-06, "Hns": 2.32e-06, "IleS": 3.6e-06, "LeuS": 3.74e-06, "MetG": 2.4100000000000002e-06, "ValS": 3.2799999999999995e-06, "RpoA": 0.0, "RpoB": 8.599999999999999e-07, "RpoC": 4e-07, "NusA": 1.4e-07, "NusG": 0.0, "Rho": 4.9e-07, "GreA": 8.799999999999999e-07, "rRNA16S": 5.1e-07, "rRNA23S": 1.26e-06, "rRNA5S": 1.8799999999999998e-06, "30S": 1.7599999999999999e-06, "50S": 3.8999999999999997e-07, "RplA": 2.1879999999999997e-05, "RplL": 1.653e-05, "RpsA": 1.75e-05, "RpsC": 1.861e-05, "Crp": 1.83e-06, "CspC": 2.43e-06, "DnaA": 1.02e-06, "DnaG": 1.4099999999999998e-06, "Fis": 1.6799999999999998e-06, "HupA": 2.1499999999999997e-06, "Ssb": 1.82e-06, "Tsf": 3.1e-07, "DnaN": 1.47e-06, "Frr": 6.2e-07, "FtsZ": 1.7599999999999999e-06, "GroES": 9.6e-07, "InfA": 1.57e-06, "InfB": 0.0, "InfC": 4.9e-07, "MreB": 2.24e-06, "MukB": 7.1e-07, "PrfA": 3.2e-07, "PrfB": 6.511e-08, "EFTu": 2.27e-06}, "count": {"RpoD": 282.0, "RNAP": 1354.0, "RNAP~RpoD": 1007.0, "RNAPAuxiliary": 2811.0, "Ribosome": 7207.0, "RibosomeAuxiliary": 901.0, "100S": 0.0, "oriC~DNAP": 1.0, "genome": 5930809.0, "rRNA16S": 351.0, "rRNA23S": 871.0, "rRNA5S": 1301.0, "30S": 1215.0, "50S": 270.0, "RplA": 15105.0, "RplL": 11412.0, "RpsA": 12080.0, "RpsC": 12849.0}, "out": {"vital": 1.0, "Cl-": 0.06056, "Na+": 0.05, "NH4+": 0.0095, "K+": 0.00264, "Pi": 0.00132, "Mg2+": 0.0005300000000000001, "nicotinamide": 9.826e-05, "pantothenate": 4.949e-05, "pyridoxine": 1.655e-05, "thiamine": 1.507e-05, "lipoate": 9.74e-06, "riboflavin": 2.13e-06, "Ca2+": 5e-07, "biotin": 4.9e-07, "sulfate": 3.1e-07, "folate": 1.8e-07, "Mn2+": 8e-08, "boric_acid": 4e-08, "Co2+": 3.0000000000000004e-08, "Zn2+": 1e-08, "Cu2+": 1e-08, "Fe2+": 1e-08, "molybdate": 3.0000000000000004e-09, "D-glucose": 0.0040999999999999995, "LB": 0.0, "L-alanine": 0.0008, "L-arginine": 0.005200000000000001, "L-asparagine": 0.0004, "L-aspartate": 0.0004, "L-cysteine": 9.999999999999999e-05, "L-glutamine": 0.0006, "glycine": 0.0008, "L-histidine": 0.0002, "L-isoleucine": 0.0004, "L-leucine": 0.0008, "L-lysine": 0.0004, "L-methionine": 0.0002, "L-phenylalanine": 0.0004, "L-proline": 0.0004, "L-serine": 0.01, "L-threonine": 0.0004, "L-tryptophan": 9.999999999999999e-05, "L-tyrosine": 0.0002, "L-valine": 0.0006, "adenine": 0.0002, "cytosine": 0.0002, "guanine": 0.0002, "uracil": 0.0002, "EZRich": 0.0, "H2O": 55.0, "H+": 0.0012, "O2": 0.0012, "CO2": 0.0012, "L-glutamate": 0.011, "bioentity": 5.0, "length": 0.1, "Ribosome": 0.0}, "cell": {"H+": 0.00118, "membrane_H+": 0.00272, "length": 2.28084208e-06}, "polysomes": 3281.0, "mrna": 2603.0, "protein": 0.0, "trna_free": 0.00032999999999999994, "trna_charged": 0.00025896290000000004, "cells": 131072.0, "instances": 131072.0, "log2_instances": 17, "rnap_bound": 3263.0, "rnapaux_bound": 1733.0, "ribo_total": 41467.0}, "19600": {"conc": {"H+": 0.0012, "O2": 0.0012, "CO2": 0.0012, "Pi": 0.023899999999999998, "RpoD": 3.7999999999999996e-07, "RNAP": 1.96e-06, "RNAP~RpoD": 1.55e-06, "RNAPAuxiliary": 4.309999999999999e-06, "ppGpp": 3.3e-07, "ATP": 0.00956, "CTP": 0.00466, "GTP": 0.0036200000000000004, "UTP": 0.014310000000000002, "PPi": 0.0002, "AMP": 0.00055, "CMP": 0.00062, "GMP": 0.00159, "Ribosome": 1.0029999999999999e-05, "RibosomeAuxiliary": 1.32e-06, "GDP": 0.00456, "L-leucine": 0.00051, "L-alanine": 0.0048200000000000005, "glycine": 0.00879, "L-valine": 0.00121, "L-glutamate": 0.01115, "L-serine": 5.825e-05, "L-isoleucine": 0.00024, "L-aspartate": 0.0063, "L-threonine": 0.00016, "L-lysine": 0.00074, "L-proline": 0.0006500000000000001, "L-arginine": 0.0011200000000000001, "L-phenylalanine": 4.075e-05, "L-tyrosine": 6.224e-05, "L-glutamine": 0.0040999999999999995, "L-asparagine": 0.0007, "L-histidine": 9.343e-05, "L-methionine": 0.00015, "L-cysteine": 0.0010500000000000002, "L-tryptophan": 6.372999999999999e-05, "NH4+": 0.002, "acetyl-phosphate": 3.6250000000000004e-08, "NADH": 0.00054, "NAD+": 0.00435, "NADPH": 0.00037, "NADP+": 0.00211, "FMN": 4.018e-05, "FAD": 0.00101, "CoA": 0.0014, "glutathione": 1.0999999999999999e-07, "dATP": 0.00012, "ADP": 0.00062, "dAMP": 7.667e-05, "cAMP": 2.6340000000000003e-08, "adenosine": 0.00026000000000000003, "deoxyadenosine": 2.8e-07, "adenine": 0.0003, "dCTP": 6.951e-05, "cytosine": 0.0005200000000000001, "cytidine": 1.6699999999999999e-06, "dGMP": 0.00043, "guanine": 2.6059999999999998e-05, "guanosine": 5.86e-06, "deoxyguanosine": 1.84e-06, "dTTP": 0.00064, "dTDP": 0.00011, "UDP": 0.0031200000000000004, "uridine": 3.33e-06, "ITP": 1.2800000000000001e-09, "IDP": 1.44e-09, "IMP": 0.00057, "L-homocysteine": 0.00011, "L-citrulline": 1.6829999999999996e-05, "L-ornithine": 4.0399999999999994e-06, "L-histidinol": 5.5429999999999996e-05, "S-adenosyl-L-methionine": 0.00017999999999999998, "D-glucose-6-phosphate": 0.00367, "D-fructose-6-phosphate": 0.00055, "D-fructose-1,6-bisphosphate": 0.01489, "dihydroxyacetone-phosphate": 0.00021, "3-phospho-D-glycerate": 0.0008100000000000001, "phosphoenolpyruvate": 0.00032, "pyruvate": 0.00151, "acetyl-CoA": 0.0005200000000000001, "oxaloacetate": 0.0007, "citrate": 0.0002, "2-oxoglutarate": 0.0005600000000000001, "succinyl-CoA": 0.00025, "succinate": 0.00069, "fumarate": 0.00014000000000000001, "L-malate": 0.00146, "propionyl-CoA": 3.626e-11, "malonyl-CoA": 2.1e-10, "acetoacetyl-CoA": 1.6000000000000002e-10, "myo-inositol": 3.582e-11, "6-phospho-D-glucono-1,5-lactone": 1.005e-08, "6-phospho-D-gluconate": 0.0034500000000000004, "D-ribulose-5-phosphate": 0.00016, "alpha-D-ribose-5-phosphate": 0.0004, "D-xylulose-5-phosphate": 1.2200000000000001e-09, "D-gluconate": 6.6e-07, "glycerate": 8.800000000000001e-09, "glycerol-3-phosphate": 0.0, "2-deoxy-D-ribose-5-phosphate": 2.6e-07, "5-phospho-alpha-D-ribose-1-diphosphate": 0.00023, "N-carbamoyl-L-aspartate": 9.179999999999999e-06, "(S)-dihydroorotate": 3.7599999999999996e-06, "UDP-N-acetyl-D-glucosamine": 5.779e-08, "2,3-dihydroxybenzoate": 8.800000000000001e-10, "4-hydroxybenzoate": 0.0, "shikimate": 0.00019, "phenylpyruvate": 1.755e-05, "anthranilate": 1.898e-05, "N2-acetyl-L-ornithine": 1.26e-06, "riboflavin": 0.00011, "quinolinate": 0.0002, "PfkA": 1.6299999999999999e-06, "FbaA": 6.53e-06, "TpiA": 7.0399999999999995e-06, "GapA": 2.071e-05, "Pgk": 1.331e-05, "Eno": 1.273e-05, "PykF": 1.8999999999999998e-06, "AceF": 5.78e-06, "AceE": 1.58e-06, "Lpd": 1.6599999999999998e-06, "GltA": 4.4699999999999996e-06, "Icd": 1.071e-05, "SucA": 2.58e-06, "Mdh": 1.9299999999999998e-05, "CyoA": 7.889999999999999e-06, "AtpA": 1.531e-05, "Prs": 1.89e-06, "PurF": 1.0299999999999999e-06, "GuaB": 2.6e-06, "Gmk": 1.34e-06, "Adk": 3.39e-06, "NrdB": 1.1499999999999998e-06, "NrdA": 3.6e-07, "CarA": 1.6399999999999998e-06, "PyrB": 1.55e-06, "ThyA": 8.9e-07, "Tmk": 5.9e-07, "PyrG": 1.92e-06, "Ndk": 3.11e-06, "GlnA": 3.07e-06, "100S": 0.0, "oriC~DNAP": 1.3600000000000003e-09, "genome": 0.00867, "CellWall": 1.20001, "D-glucose": 8.64e-06, "AtpD": 2.1499999999999997e-06, "NuoA": 9.9e-07, "GuaA": 2.25e-06, "DnaE": 1.24e-06, "DnaX": 1.69e-06, "Lgt": 1.35e-06, "ClpP": 5.699999999999999e-07, "FtsH": 1.51e-06, "FusA": 3.867e-08, "Lon": 1.28e-06, "TufA": 1.49e-06, "TufB": 2.1499999999999997e-06, "DnaB": 3.3e-07, "GroEL": 8.699999999999999e-07, "GyrA": 1.53e-06, "GyrB": 1.58e-06, "ParC": 2.3e-07, "ParE": 1.3899999999999998e-06, "SecA": 1.53e-06, "FtsI": 9.8e-07, "LpxC": 1.6e-06, "MurA": 1.26e-06, "BamA": 1.3899999999999998e-06, "DnaK": 1.32e-06, "FtsA": 1.1399999999999999e-06, "ZipA": 7.4e-07, "OmpA": 2.5499999999999997e-06, "OmpF": 1.16e-06, "SecY": 1.85e-06, "AlaS": 3.69e-06, "ArgS": 1e-06, "Hns": 2.27e-06, "IleS": 3.62e-06, "LeuS": 3.64e-06, "MetG": 2.4199999999999997e-06, "ValS": 3.27e-06, "RpoA": 1.3600000000000003e-09, "RpoB": 8.699999999999999e-07, "RpoC": 4.6e-07, "NusA": 1.6329999999999998e-08, "NusG": 0.0, "Rho": 2.8e-07, "GreA": 7.599999999999999e-07, "rRNA16S": 5.8e-07, "rRNA23S": 1.4099999999999998e-06, "rRNA5S": 1.87e-06, "30S": 1.99e-06, "50S": 4.3999999999999997e-07, "RplA": 2.0559999999999996e-05, "RplL": 1.5779999999999998e-05, "RpsA": 1.729e-05, "RpsC": 1.8489999999999997e-05, "Crp": 1.8999999999999998e-06, "CspC": 2.5099999999999997e-06, "DnaA": 1e-06, "DnaG": 1.42e-06, "Fis": 1.6499999999999999e-06, "HupA": 2.23e-06, "Ssb": 1.75e-06, "Tsf": 2.0999999999999997e-07, "DnaN": 1.5199999999999998e-06, "Frr": 4.3999999999999997e-07, "FtsZ": 1.6699999999999999e-06, "GroES": 9.499999999999999e-07, "InfA": 1.5399999999999999e-06, "InfB": 0.0, "InfC": 4.8e-07, "MreB": 2.23e-06, "MukB": 7.1e-07, "PrfA": 1.4e-07, "PrfB": 1.8e-07, "EFTu": 2.2999999999999996e-06}, "count": {"RpoD": 280.0, "RNAP": 1444.0, "RNAP~RpoD": 1139.0, "RNAPAuxiliary": 3170.0, "Ribosome": 7374.0, "RibosomeAuxiliary": 972.0, "100S": 0.0, "oriC~DNAP": 1.0, "genome": 6372061.0, "rRNA16S": 426.0, "rRNA23S": 1035.0, "rRNA5S": 1373.0, "30S": 1464.0, "50S": 321.0, "RplA": 15112.0, "RplL": 11595.0, "RpsA": 12705.0, "RpsC": 13587.0}, "out": {"vital": 1.0, "Cl-": 0.06056, "Na+": 0.05, "NH4+": 0.0095, "K+": 0.00264, "Pi": 0.00132, "Mg2+": 0.0005300000000000001, "nicotinamide": 9.826e-05, "pantothenate": 4.949e-05, "pyridoxine": 1.655e-05, "thiamine": 1.507e-05, "lipoate": 9.74e-06, "riboflavin": 2.13e-06, "Ca2+": 5e-07, "biotin": 4.9e-07, "sulfate": 3.1e-07, "folate": 1.8e-07, "Mn2+": 8e-08, "boric_acid": 4e-08, "Co2+": 3.0000000000000004e-08, "Zn2+": 1e-08, "Cu2+": 1e-08, "Fe2+": 1e-08, "molybdate": 3.0000000000000004e-09, "D-glucose": 0.0040999999999999995, "LB": 0.0, "L-alanine": 0.0008, "L-arginine": 0.005200000000000001, "L-asparagine": 0.0004, "L-aspartate": 0.0004, "L-cysteine": 9.999999999999999e-05, "L-glutamine": 0.0006, "glycine": 0.0008, "L-histidine": 0.0002, "L-isoleucine": 0.0004, "L-leucine": 0.0008, "L-lysine": 0.0004, "L-methionine": 0.0002, "L-phenylalanine": 0.0004, "L-proline": 0.0004, "L-serine": 0.01, "L-threonine": 0.0004, "L-tryptophan": 9.999999999999999e-05, "L-tyrosine": 0.0002, "L-valine": 0.0006, "adenine": 0.0002, "cytosine": 0.0002, "guanine": 0.0002, "uracil": 0.0002, "EZRich": 0.0, "H2O": 55.0, "H+": 0.0012, "O2": 0.0012, "CO2": 0.0012, "L-glutamate": 0.011, "bioentity": 5.0, "length": 0.1, "Ribosome": 0.0}, "cell": {"H+": 0.00118, "membrane_H+": 0.0030800000000000003, "length": 2.428184574e-06}, "polysomes": 3483.0, "mrna": 2842.0, "protein": 0.0, "trna_free": 0.00032226000000000005, "trna_charged": 0.00025445408, "cells": 131072.0, "instances": 131072.0, "log2_instances": 17, "rnap_bound": 3348.0, "rnapaux_bound": 1673.0, "ribo_total": 43724.0}, "19700": {"conc": {"H+": 0.0012, "O2": 0.0012, "CO2": 0.0012, "Pi": 0.023899999999999998, "RpoD": 4.2999999999999996e-07, "RNAP": 1.75e-06, "RNAP~RpoD": 1.62e-06, "RNAPAuxiliary": 4.29e-06, "ppGpp": 3.3e-07, "ATP": 0.00954, "CTP": 0.0046500000000000005, "GTP": 0.00319, "UTP": 0.01426, "PPi": 0.0002, "AMP": 0.00054, "CMP": 0.00062, "GMP": 0.00166, "Ribosome": 1.027e-05, "RibosomeAuxiliary": 1.34e-06, "GDP": 0.00474, "L-leucine": 0.00061, "L-alanine": 0.0050999999999999995, "glycine": 0.008740000000000001, "L-valine": 0.00132, "L-glutamate": 0.011210000000000001, "L-serine": 5.693e-05, "L-isoleucine": 0.00027, "L-aspartate": 0.0062900000000000005, "L-threonine": 0.00019, "L-lysine": 0.0007199999999999999, "L-proline": 0.0006500000000000001, "L-arginine": 0.00113, "L-phenylalanine": 4.045e-05, "L-tyrosine": 5.942e-05, "L-glutamine": 0.004070000000000001, "L-asparagine": 0.00069, "L-histidine": 9.049e-05, "L-methionine": 0.00015, "L-cysteine": 0.0010400000000000001, "L-tryptophan": 5.893e-05, "NH4+": 0.002, "acetyl-phosphate": 3.556e-08, "NADH": 0.00055, "NAD+": 0.00434, "NADPH": 0.00038, "NADP+": 0.0021000000000000003, "FMN": 4.059e-05, "FAD": 0.00101, "CoA": 0.0014, "glutathione": 1e-07, "dATP": 0.00012, "ADP": 0.00063, "dAMP": 7.193e-05, "cAMP": 2.5920000000000003e-08, "adenosine": 0.00025, "deoxyadenosine": 2.7e-07, "adenine": 0.00029, "dCTP": 7.501e-05, "cytosine": 0.0005200000000000001, "cytidine": 1.69e-06, "dGMP": 0.00042, "guanine": 2.405e-05, "guanosine": 5.94e-06, "deoxyguanosine": 1.83e-06, "dTTP": 0.00062, "dTDP": 0.0001, "UDP": 0.00311, "uridine": 3.3599999999999996e-06, "ITP": 1.2e-09, "IDP": 1.35e-09, "IMP": 0.00055, "L-homocysteine": 0.00011, "L-citrulline": 1.57e-05, "L-ornithine": 3.7899999999999997e-06, "L-histidinol": 5.3729999999999995e-05, "S-adenosyl-L-methionine": 0.00017999999999999998, "D-glucose-6-phosphate": 0.00368, "D-fructose-6-phosphate": 0.00055, "D-fructose-1,6-bisphosphate": 0.01468, "dihydroxyacetone-phosphate": 0.00021, "3-phospho-D-glycerate": 0.00079, "phosphoenolpyruvate": 0.00031, "pyruvate": 0.00157, "acetyl-CoA": 0.00054, "oxaloacetate": 0.00068, "citrate": 0.00021, "2-oxoglutarate": 0.00055, "succinyl-CoA": 0.00025, "succinate": 0.00067, "fumarate": 0.00014000000000000001, "L-malate": 0.00143, "propionyl-CoA": 3.433e-11, "malonyl-CoA": 2.0000000000000003e-10, "acetoacetyl-CoA": 1.5e-10, "myo-inositol": 3.3740000000000004e-11, "6-phospho-D-glucono-1,5-lactone": 9.470000000000001e-09, "6-phospho-D-gluconate": 0.0034500000000000004, "D-ribulose-5-phosphate": 0.00016, "alpha-D-ribose-5-phosphate": 0.0004, "D-xylulose-5-phosphate": 1.15e-09, "D-gluconate": 6.5e-07, "glycerate": 8.29e-09, "glycerol-3-phosphate": 0.0, "2-deoxy-D-ribose-5-phosphate": 2.5e-07, "5-phospho-alpha-D-ribose-1-diphosphate": 0.00023, "N-carbamoyl-L-aspartate": 9.349999999999999e-06, "(S)-dihydroorotate": 3.78e-06, "UDP-N-acetyl-D-glucosamine": 5.4430000000000005e-08, "2,3-dihydroxybenzoate": 8.3e-10, "4-hydroxybenzoate": 0.0, "shikimate": 0.00019, "phenylpyruvate": 1.723e-05, "anthranilate": 1.799e-05, "N2-acetyl-L-ornithine": 1.2499999999999999e-06, "riboflavin": 0.00011, "quinolinate": 0.0002, "PfkA": 1.61e-06, "FbaA": 6.65e-06, "TpiA": 7.03e-06, "GapA": 2.078e-05, "Pgk": 1.322e-05, "Eno": 1.272e-05, "PykF": 1.87e-06, "AceF": 5.69e-06, "AceE": 1.49e-06, "Lpd": 1.59e-06, "GltA": 4.5e-06, "Icd": 1.0759999999999999e-05, "SucA": 2.64e-06, "Mdh": 1.9339999999999998e-05, "CyoA": 7.75e-06, "AtpA": 1.4989999999999999e-05, "Prs": 1.84e-06, "PurF": 1.11e-06, "GuaB": 2.6e-06, "Gmk": 1.32e-06, "Adk": 3.43e-06, "NrdB": 1.08e-06, "NrdA": 3.4000000000000003e-07, "CarA": 1.61e-06, "PyrB": 1.51e-06, "ThyA": 8.9e-07, "Tmk": 5.5e-07, "PyrG": 1.87e-06, "Ndk": 3e-06, "GlnA": 3.0399999999999997e-06, "100S": 0.0, "oriC~DNAP": 1.2800000000000001e-09, "genome": 0.00873, "CellWall": 1.2, "D-glucose": 8.54e-06, "AtpD": 2.1e-06, "NuoA": 9.7e-07, "GuaA": 2.2999999999999996e-06, "DnaE": 1.2299999999999999e-06, "DnaX": 1.8e-06, "Lgt": 1.37e-06, "ClpP": 5.699999999999999e-07, "FtsH": 1.46e-06, "FusA": 0.0, "Lon": 1.29e-06, "TufA": 1.51e-06, "TufB": 2.13e-06, "DnaB": 3.1e-07, "GroEL": 8.599999999999999e-07, "GyrA": 1.44e-06, "GyrB": 1.59e-06, "ParC": 4e-07, "ParE": 1.34e-06, "SecA": 1.5599999999999999e-06, "FtsI": 1e-06, "LpxC": 1.57e-06, "MurA": 1.24e-06, "BamA": 1.38e-06, "DnaK": 1.34e-06, "FtsA": 1.1699999999999998e-06, "ZipA": 7e-07, "OmpA": 2.4900000000000003e-06, "OmpF": 1.2099999999999998e-06, "SecY": 1.75e-06, "AlaS": 3.5099999999999994e-06, "ArgS": 1.02e-06, "Hns": 2.18e-06, "IleS": 3.6699999999999996e-06, "LeuS": 3.5299999999999997e-06, "MetG": 2.4100000000000002e-06, "ValS": 3.25e-06, "RpoA": 0.0, "RpoB": 7.599999999999999e-07, "RpoC": 4.3999999999999997e-07, "NusA": 2.5600000000000003e-09, "NusG": 0.0, "Rho": 2.5e-07, "GreA": 6.800000000000001e-07, "rRNA16S": 5.6e-07, "rRNA23S": 1.5e-06, "rRNA5S": 2.14e-06, "30S": 2.08e-06, "50S": 5e-07, "RplA": 2.014e-05, "RplL": 1.533e-05, "RpsA": 1.673e-05, "RpsC": 1.762e-05, "Crp": 1.94e-06, "CspC": 2.4500000000000003e-06, "DnaA": 1.04e-06, "DnaG": 1.42e-06, "Fis": 1.6399999999999998e-06, "HupA": 2.21e-06, "Ssb": 1.6999999999999998e-06, "Tsf": 1.5e-07, "DnaN": 1.6599999999999998e-06, "Frr": 3.3e-07, "FtsZ": 1.58e-06, "GroES": 9.499999999999999e-07, "InfA": 1.4099999999999998e-06, "InfB": 1.0999999999999999e-07, "InfC": 6.2e-07, "MreB": 2.21e-06, "MukB": 6.7e-07, "PrfA": 2.5600000000000003e-09, "PrfB": 3e-07, "EFTu": 2.3399999999999996e-06}, "count": {"RpoD": 333.0, "RNAP": 1368.0, "RNAP~RpoD": 1264.0, "RNAPAuxiliary": 3347.0, "Ribosome": 8011.0, "RibosomeAuxiliary": 1047.0, "100S": 0.0, "oriC~DNAP": 1.0, "genome": 6813621.0, "rRNA16S": 437.0, "rRNA23S": 1173.0, "rRNA5S": 1670.0, "30S": 1623.0, "50S": 394.0, "RplA": 15717.0, "RplL": 11960.0, "RpsA": 13054.0, "RpsC": 13753.0}, "out": {"vital": 1.0, "Cl-": 0.06056, "Na+": 0.05, "NH4+": 0.0095, "K+": 0.00264, "Pi": 0.00132, "Mg2+": 0.0005300000000000001, "nicotinamide": 9.826e-05, "pantothenate": 4.949e-05, "pyridoxine": 1.655e-05, "thiamine": 1.507e-05, "lipoate": 9.74e-06, "riboflavin": 2.13e-06, "Ca2+": 5e-07, "biotin": 4.9e-07, "sulfate": 3.1e-07, "folate": 1.8e-07, "Mn2+": 8e-08, "boric_acid": 4e-08, "Co2+": 3.0000000000000004e-08, "Zn2+": 1e-08, "Cu2+": 1e-08, "Fe2+": 1e-08, "molybdate": 3.0000000000000004e-09, "D-glucose": 0.0040999999999999995, "LB": 0.0, "L-alanine": 0.0008, "L-arginine": 0.005200000000000001, "L-asparagine": 0.0004, "L-aspartate": 0.0004, "L-cysteine": 9.999999999999999e-05, "L-glutamine": 0.0006, "glycine": 0.0008, "L-histidine": 0.0002, "L-isoleucine": 0.0004, "L-leucine": 0.0008, "L-lysine": 0.0004, "L-methionine": 0.0002, "L-phenylalanine": 0.0004, "L-proline": 0.0004, "L-serine": 0.01, "L-threonine": 0.0004, "L-tryptophan": 9.999999999999999e-05, "L-tyrosine": 0.0002, "L-valine": 0.0006, "adenine": 0.0002, "cytosine": 0.0002, "guanine": 0.0002, "uracil": 0.0002, "EZRich": 0.0, "H2O": 55.0, "H+": 0.0012, "O2": 0.0012, "CO2": 0.0012, "L-glutamate": 0.011, "bioentity": 5.0, "length": 0.1, "Ribosome": 0.0}, "cell": {"H+": 0.00118, "membrane_H+": 0.0038, "length": 2.577852832e-06}, "polysomes": 3670.0, "mrna": 3047.0, "protein": 0.0, "trna_free": 0.00032252, "trna_charged": 0.00025471639999999986, "cells": 131072.0, "instances": 131072.0, "log2_instances": 17, "rnap_bound": 3689.0, "rnapaux_bound": 1800.0, "ribo_total": 46191.0}, "19800": {"conc": {"H+": 0.0012, "O2": 0.0012, "CO2": 0.0012, "Pi": 0.023899999999999998, "RpoD": 3.8999999999999997e-07, "RNAP": 1.6999999999999998e-06, "RNAP~RpoD": 1.69e-06, "RNAPAuxiliary": 4.37e-06, "ppGpp": 3.3e-07, "ATP": 0.00959, "CTP": 0.00475, "GTP": 0.00231, "UTP": 0.01459, "PPi": 0.0002, "AMP": 0.0005600000000000001, "CMP": 0.00064, "GMP": 0.00202, "Ribosome": 9.88e-06, "RibosomeAuxiliary": 1.26e-06, "GDP": 0.0057599999999999995, "L-leucine": 0.00061, "L-alanine": 0.00514, "glycine": 0.00838, "L-valine": 0.00135, "L-glutamate": 0.011090000000000001, "L-serine": 5.4609999999999994e-05, "L-isoleucine": 0.00024, "L-aspartate": 0.006200000000000001, "L-threonine": 0.00017999999999999998, "L-lysine": 0.00071, "L-proline": 0.00064, "L-arginine": 0.00111, "L-phenylalanine": 3.9859999999999994e-05, "L-tyrosine": 5.668e-05, "L-glutamine": 0.00412, "L-asparagine": 0.00069, "L-histidine": 8.944999999999999e-05, "L-methionine": 0.00014000000000000001, "L-cysteine": 0.00103, "L-tryptophan": 5.1609999999999995e-05, "NH4+": 0.002, "acetyl-phosphate": 3.4810000000000005e-08, "NADH": 0.0005600000000000001, "NAD+": 0.0043300000000000005, "NADPH": 0.00038, "NADP+": 0.0021000000000000003, "FMN": 2.6839999999999997e-05, "FAD": 0.00101, "CoA": 0.0014, "glutathione": 9.449e-08, "dATP": 0.00011, "ADP": 0.00059, "dAMP": 6.816999999999999e-05, "cAMP": 2.538e-08, "adenosine": 0.00026000000000000003, "deoxyadenosine": 2.6e-07, "adenine": 0.0003, "dCTP": 8.181999999999999e-05, "cytosine": 0.0005200000000000001, "cytidine": 1.6999999999999998e-06, "dGMP": 0.00042, "guanine": 2.6839999999999997e-05, "guanosine": 6.07e-06, "deoxyguanosine": 1.82e-06, "dTTP": 0.0006, "dTDP": 0.0001, "UDP": 0.00318, "uridine": 3.38e-06, "ITP": 1.13e-09, "IDP": 1.2700000000000002e-09, "IMP": 0.00057, "L-homocysteine": 9.506999999999998e-05, "L-citrulline": 1.567e-05, "L-ornithine": 3.77e-06, "L-histidinol": 5.317e-05, "S-adenosyl-L-methionine": 0.00017999999999999998, "D-glucose-6-phosphate": 0.00369, "D-fructose-6-phosphate": 0.00054, "D-fructose-1,6-bisphosphate": 0.01464, "dihydroxyacetone-phosphate": 0.00021, "3-phospho-D-glycerate": 0.00079, "phosphoenolpyruvate": 0.0003, "pyruvate": 0.00157, "acetyl-CoA": 0.00054, "oxaloacetate": 0.00066, "citrate": 0.0002, "2-oxoglutarate": 0.00054, "succinyl-CoA": 0.00024, "succinate": 0.0006500000000000001, "fumarate": 0.00013000000000000002, "L-malate": 0.00139, "propionyl-CoA": 3.2409999999999995e-11, "malonyl-CoA": 1.9000000000000002e-10, "acetoacetyl-CoA": 1.4000000000000003e-10, "myo-inositol": 3.169e-11, "6-phospho-D-glucono-1,5-lactone": 8.9e-09, "6-phospho-D-gluconate": 0.0034500000000000004, "D-ribulose-5-phosphate": 0.00016, "alpha-D-ribose-5-phosphate": 0.0004, "D-xylulose-5-phosphate": 1.0800000000000002e-09, "D-gluconate": 6.3e-07, "glycerate": 7.780000000000001e-09, "glycerol-3-phosphate": 0.0, "2-deoxy-D-ribose-5-phosphate": 2.5e-07, "5-phospho-alpha-D-ribose-1-diphosphate": 0.00023, "N-carbamoyl-L-aspartate": 8.31e-06, "(S)-dihydroorotate": 3.33e-06, "UDP-N-acetyl-D-glucosamine": 5.113000000000001e-08, "2,3-dihydroxybenzoate": 7.800000000000001e-10, "4-hydroxybenzoate": 0.0, "shikimate": 0.0002, "phenylpyruvate": 1.697e-05, "anthranilate": 1.666e-05, "N2-acetyl-L-ornithine": 1.18e-06, "riboflavin": 7.322e-05, "quinolinate": 0.00019, "PfkA": 1.6299999999999999e-06, "FbaA": 6.65e-06, "TpiA": 6.93e-06, "GapA": 2.079e-05, "Pgk": 1.306e-05, "Eno": 1.2679999999999999e-05, "PykF": 1.8e-06, "AceF": 5.6e-06, "AceE": 1.4099999999999998e-06, "Lpd": 1.5199999999999998e-06, "GltA": 4.5e-06, "Icd": 1.0749999999999999e-05, "SucA": 2.6e-06, "Mdh": 1.924e-05, "CyoA": 7.66e-06, "AtpA": 1.455e-05, "Prs": 1.77e-06, "PurF": 1.08e-06, "GuaB": 2.6099999999999996e-06, "Gmk": 1.24e-06, "Adk": 3.38e-06, "NrdB": 1.07e-06, "NrdA": 3.1e-07, "CarA": 1.51e-06, "PyrB": 1.42e-06, "ThyA": 9.3e-07, "Tmk": 5.2e-07, "PyrG": 1.8999999999999998e-06, "Ndk": 2.8999999999999998e-06, "GlnA": 3.0499999999999996e-06, "100S": 0.0, "oriC~DNAP": 1.2e-09, "genome": 0.00873, "CellWall": 1.20003, "D-glucose": 8.429999999999999e-06, "AtpD": 2.12e-06, "NuoA": 1.07e-06, "GuaA": 2.33e-06, "DnaE": 1.24e-06, "DnaX": 1.82e-06, "Lgt": 1.35e-06, "ClpP": 6.1e-07, "FtsH": 1.38e-06, "FusA": 1.083e-08, "Lon": 1.29e-06, "TufA": 1.5199999999999998e-06, "TufB": 2.0299999999999996e-06, "DnaB": 2.9e-07, "GroEL": 8.299999999999999e-07, "GyrA": 1.3600000000000001e-06, "GyrB": 1.6599999999999998e-06, "ParC": 4.6e-07, "ParE": 1.3e-06, "SecA": 1.55e-06, "FtsI": 1e-06, "LpxC": 1.5199999999999998e-06, "MurA": 1.29e-06, "BamA": 1.35e-06, "DnaK": 1.28e-06, "FtsA": 1.12e-06, "ZipA": 6.5e-07, "OmpA": 2.4599999999999997e-06, "OmpF": 1.33e-06, "SecY": 1.6499999999999999e-06, "AlaS": 3.37e-06, "ArgS": 1.0099999999999999e-06, "Hns": 2.12e-06, "IleS": 3.5699999999999997e-06, "LeuS": 3.45e-06, "MetG": 2.4999999999999998e-06, "ValS": 3.3199999999999996e-06, "RpoA": 1.2e-09, "RpoB": 7.599999999999999e-07, "RpoC": 3.8999999999999997e-07, "NusA": 0.0, "NusG": 0.0, "Rho": 3.7e-07, "GreA": 6.800000000000001e-07, "rRNA16S": 5e-07, "rRNA23S": 1.3600000000000001e-06, "rRNA5S": 1.96e-06, "30S": 1.87e-06, "50S": 4.2999999999999996e-07, "RplA": 2.2309999999999998e-05, "RplL": 1.63e-05, "RpsA": 1.905e-05, "RpsC": 1.823e-05, "Crp": 1.8799999999999998e-06, "CspC": 2.4e-06, "DnaA": 1.07e-06, "DnaG": 1.48e-06, "Fis": 1.61e-06, "HupA": 2.2799999999999998e-06, "Ssb": 1.6799999999999998e-06, "Tsf": 1.8999999999999998e-07, "DnaN": 1.6799999999999998e-06, "Frr": 2.9e-07, "FtsZ": 1.53e-06, "GroES": 9.7e-07, "InfA": 1.4099999999999998e-06, "InfB": 2.9e-07, "InfC": 8e-07, "MreB": 2.25e-06, "MukB": 6.3e-07, "PrfA": 0.0, "PrfB": 4.6e-07, "EFTu": 2.31e-06}, "count": {"RpoD": 324.0, "RNAP": 1415.0, "RNAP~RpoD": 1408.0, "RNAPAuxiliary": 3631.0, "Ribosome": 8207.0, "RibosomeAuxiliary": 1044.0, "100S": 0.0, "oriC~DNAP": 1.0, "genome": 7255029.0, "rRNA16S": 418.0, "rRNA23S": 1129.0, "rRNA5S": 1626.0, "30S": 1557.0, "50S": 355.0, "RplA": 18539.0, "RplL": 13539.0, "RpsA": 15824.0, "RpsC": 15142.0}, "out": {"vital": 1.0, "Cl-": 0.06056, "Na+": 0.05, "NH4+": 0.0095, "K+": 0.00264, "Pi": 0.00132, "Mg2+": 0.0005300000000000001, "nicotinamide": 9.826e-05, "pantothenate": 4.949e-05, "pyridoxine": 1.655e-05, "thiamine": 1.507e-05, "lipoate": 9.74e-06, "riboflavin": 2.13e-06, "Ca2+": 5e-07, "biotin": 4.9e-07, "sulfate": 3.1e-07, "folate": 1.8e-07, "Mn2+": 8e-08, "boric_acid": 4e-08, "Co2+": 3.0000000000000004e-08, "Zn2+": 1e-08, "Cu2+": 1e-08, "Fe2+": 1e-08, "molybdate": 3.0000000000000004e-09, "D-glucose": 0.0040999999999999995, "LB": 0.0, "L-alanine": 0.0008, "L-arginine": 0.005200000000000001, "L-asparagine": 0.0004, "L-aspartate": 0.0004, "L-cysteine": 9.999999999999999e-05, "L-glutamine": 0.0006, "glycine": 0.0008, "L-histidine": 0.0002, "L-isoleucine": 0.0004, "L-leucine": 0.0008, "L-lysine": 0.0004, "L-methionine": 0.0002, "L-phenylalanine": 0.0004, "L-proline": 0.0004, "L-serine": 0.01, "L-threonine": 0.0004, "L-tryptophan": 9.999999999999999e-05, "L-tyrosine": 0.0002, "L-valine": 0.0006, "adenine": 0.0002, "cytosine": 0.0002, "guanine": 0.0002, "uracil": 0.0002, "EZRich": 0.0, "H2O": 55.0, "H+": 0.0012, "O2": 0.0012, "CO2": 0.0012, "L-glutamate": 0.011, "bioentity": 5.0, "length": 0.1, "Ribosome": 0.0}, "cell": {"H+": 0.00118, "membrane_H+": 0.00412, "length": 2.744653777e-06}, "polysomes": 3880.0, "mrna": 3292.0, "protein": 0.0, "trna_free": 0.00032490999999999987, "trna_charged": 0.0002549471999999998, "cells": 131072.0, "instances": 131072.0, "log2_instances": 17, "rnap_bound": 3916.0, "rnapaux_bound": 1792.0, "ribo_total": 48767.0}, "19900": {"conc": {"H+": 0.0012, "O2": 0.0012, "CO2": 0.0012, "Pi": 0.023899999999999998, "RpoD": 3.7e-07, "RNAP": 1.69e-06, "RNAP~RpoD": 1.75e-06, "RNAPAuxiliary": 4.3899999999999995e-06, "ppGpp": 3.3e-07, "ATP": 0.00954, "CTP": 0.0048200000000000005, "GTP": 0.00206, "UTP": 0.01481, "PPi": 0.0002, "AMP": 0.00057, "CMP": 0.0006500000000000001, "GMP": 0.00215, "Ribosome": 9.509999999999999e-06, "RibosomeAuxiliary": 1.24e-06, "GDP": 0.00615, "L-leucine": 0.0007199999999999999, "L-alanine": 0.00542, "glycine": 0.00884, "L-valine": 0.00148, "L-glutamate": 0.01123, "L-serine": 5.642e-05, "L-isoleucine": 0.00026000000000000003, "L-aspartate": 0.0063300000000000006, "L-threonine": 0.00019, "L-lysine": 0.0007, "L-proline": 0.00064, "L-arginine": 0.0011200000000000001, "L-phenylalanine": 4.377e-05, "L-tyrosine": 5.922e-05, "L-glutamine": 0.00412, "L-asparagine": 0.0007, "L-histidine": 9.162000000000001e-05, "L-methionine": 0.00014000000000000001, "L-cysteine": 0.0011200000000000001, "L-tryptophan": 4.889e-05, "NH4+": 0.002, "acetyl-phosphate": 3.412e-08, "NADH": 0.0005600000000000001, "NAD+": 0.00432, "NADPH": 0.0004, "NADP+": 0.00209, "FMN": 2.014e-05, "FAD": 0.00101, "CoA": 0.0014, "glutathione": 8.876000000000001e-08, "dATP": 0.00011, "ADP": 0.00066, "dAMP": 6.617e-05, "cAMP": 2.4820000000000003e-08, "adenosine": 0.00026000000000000003, "deoxyadenosine": 2.6e-07, "adenine": 0.00031, "dCTP": 8.879000000000001e-05, "cytosine": 0.00051, "cytidine": 1.71e-06, "dGMP": 0.00042, "guanine": 2.641e-05, "guanosine": 6.2399999999999995e-06, "deoxyguanosine": 1.8e-06, "dTTP": 0.0006, "dTDP": 9.995999999999998e-05, "UDP": 0.0032300000000000002, "uridine": 3.41e-06, "ITP": 1.06e-09, "IDP": 1.19e-09, "IMP": 0.00058, "L-homocysteine": 9.645e-05, "L-citrulline": 1.4869999999999998e-05, "L-ornithine": 3.56e-06, "L-histidinol": 5.449e-05, "S-adenosyl-L-methionine": 0.00017999999999999998, "D-glucose-6-phosphate": 0.0037, "D-fructose-6-phosphate": 0.00055, "D-fructose-1,6-bisphosphate": 0.0147, "dihydroxyacetone-phosphate": 0.00021, "3-phospho-D-glycerate": 0.00079, "phosphoenolpyruvate": 0.00029, "pyruvate": 0.0016, "acetyl-CoA": 0.0005600000000000001, "oxaloacetate": 0.00064, "citrate": 0.00019, "2-oxoglutarate": 0.0005200000000000001, "succinyl-CoA": 0.00023, "succinate": 0.00062, "fumarate": 0.00013000000000000002, "L-malate": 0.00134, "propionyl-CoA": 3.061e-11, "malonyl-CoA": 1.8e-10, "acetoacetyl-CoA": 1.3000000000000002e-10, "myo-inositol": 2.977e-11, "6-phospho-D-glucono-1,5-lactone": 8.36e-09, "6-phospho-D-gluconate": 0.0034500000000000004, "D-ribulose-5-phosphate": 0.00016, "alpha-D-ribose-5-phosphate": 0.0004, "D-xylulose-5-phosphate": 1.02e-09, "D-gluconate": 6.1e-07, "glycerate": 7.31e-09, "glycerol-3-phosphate": 0.0, "2-deoxy-D-ribose-5-phosphate": 2.4e-07, "5-phospho-alpha-D-ribose-1-diphosphate": 0.00023, "N-carbamoyl-L-aspartate": 7.9e-06, "(S)-dihydroorotate": 3.1e-06, "UDP-N-acetyl-D-glucosamine": 4.803000000000001e-08, "2,3-dihydroxybenzoate": 7.300000000000001e-10, "4-hydroxybenzoate": 0.0, "shikimate": 0.00019, "phenylpyruvate": 1.7670000000000002e-05, "anthranilate": 1.5949999999999998e-05, "N2-acetyl-L-ornithine": 1.06e-06, "riboflavin": 6.171e-05, "quinolinate": 0.0002, "PfkA": 1.55e-06, "FbaA": 6.719999999999999e-06, "TpiA": 6.78e-06, "GapA": 2.06e-05, "Pgk": 1.293e-05, "Eno": 1.264e-05, "PykF": 1.85e-06, "AceF": 5.639999999999999e-06, "AceE": 1.37e-06, "Lpd": 1.48e-06, "GltA": 4.45e-06, "Icd": 1.074e-05, "SucA": 2.5299999999999995e-06, "Mdh": 1.898e-05, "CyoA": 7.589999999999999e-06, "AtpA": 1.4109999999999999e-05, "Prs": 1.6999999999999998e-06, "PurF": 1.04e-06, "GuaB": 2.63e-06, "Gmk": 1.1899999999999998e-06, "Adk": 3.31e-06, "NrdB": 1.1e-06, "NrdA": 3e-07, "CarA": 1.47e-06, "PyrB": 1.4099999999999998e-06, "ThyA": 9.399999999999999e-07, "Tmk": 4.9e-07, "PyrG": 1.8799999999999998e-06, "Ndk": 2.8099999999999998e-06, "GlnA": 2.98e-06, "100S": 0.0, "oriC~DNAP": 1.13e-09, "genome": 0.0087, "CellWall": 1.2, "D-glucose": 8.31e-06, "AtpD": 2.1e-06, "NuoA": 1.1399999999999999e-06, "GuaA": 2.3799999999999997e-06, "DnaE": 1.2099999999999998e-06, "DnaX": 1.82e-06, "Lgt": 1.34e-06, "ClpP": 5.9e-07, "FtsH": 1.31e-06, "FusA": 5.3130000000000007e-08, "Lon": 1.24e-06, "TufA": 1.55e-06, "TufB": 1.9299999999999997e-06, "DnaB": 2.8e-07, "GroEL": 8.1e-07, "GyrA": 1.3e-06, "GyrB": 1.71e-06, "ParC": 5.2e-07, "ParE": 1.29e-06, "SecA": 1.5399999999999999e-06, "FtsI": 1.0099999999999999e-06, "LpxC": 1.51e-06, "MurA": 1.3600000000000001e-06, "BamA": 1.32e-06, "DnaK": 1.28e-06, "FtsA": 1.05e-06, "ZipA": 6.2e-07, "OmpA": 2.47e-06, "OmpF": 1.47e-06, "SecY": 1.59e-06, "AlaS": 3.2799999999999995e-06, "ArgS": 9.8e-07, "Hns": 2.0699999999999997e-06, "IleS": 3.43e-06, "LeuS": 3.37e-06, "MetG": 2.56e-06, "ValS": 3.38e-06, "RpoA": 1.13e-09, "RpoB": 9.8e-07, "RpoC": 2.4e-07, "NusA": 0.0, "NusG": 6.780000000000001e-09, "Rho": 4.0999999999999994e-07, "GreA": 5.8e-07, "rRNA16S": 5.4e-07, "rRNA23S": 1.33e-06, "rRNA5S": 2.0699999999999997e-06, "30S": 1.91e-06, "50S": 4.5e-07, "RplA": 2.269e-05, "RplL": 1.6819999999999998e-05, "RpsA": 2.232e-05, "RpsC": 1.884e-05, "Crp": 1.84e-06, "CspC": 2.39e-06, "DnaA": 1.1299999999999998e-06, "DnaG": 1.5399999999999999e-06, "Fis": 1.59e-06, "HupA": 2.36e-06, "Ssb": 1.8e-06, "Tsf": 2.1999999999999998e-07, "DnaN": 1.6399999999999998e-06, "Frr": 2.7e-07, "FtsZ": 1.5399999999999999e-06, "GroES": 9.9e-07, "InfA": 1.3899999999999998e-06, "InfB": 4.3999999999999997e-07, "InfC": 8.699999999999999e-07, "MreB": 2.18e-06, "MukB": 6.7e-07, "PrfA": 0.0, "PrfB": 4.9e-07, "EFTu": 2.18e-06}, "count": {"RpoD": 329.0, "RNAP": 1492.0, "RNAP~RpoD": 1551.0, "RNAPAuxiliary": 3881.0, "Ribosome": 8409.0, "RibosomeAuxiliary": 1098.0, "100S": 0.0, "oriC~DNAP": 1.0, "genome": 7696621.0, "rRNA16S": 480.0, "rRNA23S": 1172.0, "rRNA5S": 1830.0, "30S": 1692.0, "50S": 397.0, "RplA": 20066.0, "RplL": 14880.0, "RpsA": 19737.0, "RpsC": 16662.0}, "out": {"vital": 1.0, "Cl-": 0.06056, "Na+": 0.05, "NH4+": 0.0095, "K+": 0.00264, "Pi": 0.00132, "Mg2+": 0.0005300000000000001, "nicotinamide": 9.826e-05, "pantothenate": 4.949e-05, "pyridoxine": 1.655e-05, "thiamine": 1.507e-05, "lipoate": 9.74e-06, "riboflavin": 2.13e-06, "Ca2+": 5e-07, "biotin": 4.9e-07, "sulfate": 3.1e-07, "folate": 1.8e-07, "Mn2+": 8e-08, "boric_acid": 4e-08, "Co2+": 3.0000000000000004e-08, "Zn2+": 1e-08, "Cu2+": 1e-08, "Fe2+": 1e-08, "molybdate": 3.0000000000000004e-09, "D-glucose": 0.0040999999999999995, "LB": 0.0, "L-alanine": 0.0008, "L-arginine": 0.005200000000000001, "L-asparagine": 0.0004, "L-aspartate": 0.0004, "L-cysteine": 9.999999999999999e-05, "L-glutamine": 0.0006, "glycine": 0.0008, "L-histidine": 0.0002, "L-isoleucine": 0.0004, "L-leucine": 0.0008, "L-lysine": 0.0004, "L-methionine": 0.0002, "L-phenylalanine": 0.0004, "L-proline": 0.0004, "L-serine": 0.01, "L-threonine": 0.0004, "L-tryptophan": 9.999999999999999e-05, "L-tyrosine": 0.0002, "L-valine": 0.0006, "adenine": 0.0002, "cytosine": 0.0002, "guanine": 0.0002, "uracil": 0.0002, "EZRich": 0.0, "H2O": 55.0, "H+": 0.0012, "O2": 0.0012, "CO2": 0.0012, "L-glutamate": 0.011, "bioentity": 5.0, "length": 0.1, "Ribosome": 0.0}, "cell": {"H+": 0.0011899999999999999, "membrane_H+": 0.0043, "length": 2.921791037e-06}, "polysomes": 4092.0, "mrna": 3530.0, "protein": 0.0, "trna_free": 0.00032267000000000005, "trna_charged": 0.0002535756499999999, "cells": 131072.0, "instances": 131072.0, "log2_instances": 17, "rnap_bound": 4123.0, "rnapaux_bound": 1851.0, "ribo_total": 51129.0}, "20000": {"conc": {"H+": 0.0012, "O2": 0.0012, "CO2": 0.0012, "Pi": 0.023899999999999998, "RpoD": 3.4000000000000003e-07, "RNAP": 1.8e-06, "RNAP~RpoD": 1.83e-06, "RNAPAuxiliary": 4.57e-06, "ppGpp": 3.3e-07, "ATP": 0.00959, "CTP": 0.00484, "GTP": 0.00267, "UTP": 0.01487, "PPi": 0.0002, "AMP": 0.0005600000000000001, "CMP": 0.0006500000000000001, "GMP": 0.00191, "Ribosome": 9.59e-06, "RibosomeAuxiliary": 1.42e-06, "GDP": 0.00545, "L-leucine": 0.00085, "L-alanine": 0.006059999999999999, "glycine": 0.00957, "L-valine": 0.00167, "L-glutamate": 0.01151, "L-serine": 5.935e-05, "L-isoleucine": 0.00028000000000000003, "L-aspartate": 0.00647, "L-threonine": 0.00021, "L-lysine": 0.00071, "L-proline": 0.00066, "L-arginine": 0.00114, "L-phenylalanine": 5.099e-05, "L-tyrosine": 6.117e-05, "L-glutamine": 0.00409, "L-asparagine": 0.0007199999999999999, "L-histidine": 9.696999999999999e-05, "L-methionine": 0.00014000000000000001, "L-cysteine": 0.00124, "L-tryptophan": 5.171e-05, "NH4+": 0.002, "acetyl-phosphate": 3.358e-08, "NADH": 0.00055, "NAD+": 0.0043300000000000005, "NADPH": 0.00043, "NADP+": 0.0020800000000000003, "FMN": 2.102e-05, "FAD": 0.00101, "CoA": 0.0014, "glutathione": 8.357e-08, "dATP": 0.00011, "ADP": 0.00061, "dAMP": 6.641e-05, "cAMP": 2.429e-08, "adenosine": 0.00026000000000000003, "deoxyadenosine": 2.5e-07, "adenine": 0.0003, "dCTP": 9.832999999999999e-05, "cytosine": 0.00051, "cytidine": 1.73e-06, "dGMP": 0.00043, "guanine": 2.3129999999999997e-05, "guanosine": 6.4199999999999995e-06, "deoxyguanosine": 1.79e-06, "dTTP": 0.0006, "dTDP": 0.0001, "UDP": 0.0032400000000000003, "uridine": 3.4399999999999997e-06, "ITP": 1e-09, "IDP": 1.1200000000000003e-09, "IMP": 0.00057, "L-homocysteine": 9.773e-05, "L-citrulline": 1.3880000000000001e-05, "L-ornithine": 3.33e-06, "L-histidinol": 5.7659999999999993e-05, "S-adenosyl-L-methionine": 0.00017999999999999998, "D-glucose-6-phosphate": 0.0037, "D-fructose-6-phosphate": 0.0005600000000000001, "D-fructose-1,6-bisphosphate": 0.01489, "dihydroxyacetone-phosphate": 0.00022, "3-phospho-D-glycerate": 0.00079, "phosphoenolpyruvate": 0.00029, "pyruvate": 0.00166, "acetyl-CoA": 0.00058, "oxaloacetate": 0.00061, "citrate": 0.00019, "2-oxoglutarate": 0.0005, "succinyl-CoA": 0.00022, "succinate": 0.00061, "fumarate": 0.00013000000000000002, "L-malate": 0.0013000000000000002, "propionyl-CoA": 2.898e-11, "malonyl-CoA": 1.7000000000000003e-10, "acetoacetyl-CoA": 1.3000000000000002e-10, "myo-inositol": 2.803e-11, "6-phospho-D-glucono-1,5-lactone": 7.87e-09, "6-phospho-D-gluconate": 0.0034500000000000004, "D-ribulose-5-phosphate": 0.00016, "alpha-D-ribose-5-phosphate": 0.0004, "D-xylulose-5-phosphate": 9.6e-10, "D-gluconate": 6e-07, "glycerate": 6.88e-09, "glycerol-3-phosphate": 0.0, "2-deoxy-D-ribose-5-phosphate": 2.4e-07, "5-phospho-alpha-D-ribose-1-diphosphate": 0.00023, "N-carbamoyl-L-aspartate": 8e-06, "(S)-dihydroorotate": 3.1199999999999998e-06, "UDP-N-acetyl-D-glucosamine": 4.5220000000000004e-08, "2,3-dihydroxybenzoate": 6.9e-10, "4-hydroxybenzoate": 0.0, "shikimate": 0.00019, "phenylpyruvate": 1.9059999999999997e-05, "anthranilate": 1.628e-05, "N2-acetyl-L-ornithine": 9.6e-07, "riboflavin": 6.981e-05, "quinolinate": 0.0002, "PfkA": 1.5599999999999999e-06, "FbaA": 6.629999999999999e-06, "TpiA": 6.67e-06, "GapA": 2.045e-05, "Pgk": 1.277e-05, "Eno": 1.257e-05, "PykF": 1.92e-06, "AceF": 5.65e-06, "AceE": 1.33e-06, "Lpd": 1.5e-06, "GltA": 4.42e-06, "Icd": 1.0749999999999999e-05, "SucA": 2.48e-06, "Mdh": 1.878e-05, "CyoA": 7.56e-06, "AtpA": 1.3749999999999999e-05, "Prs": 1.6799999999999998e-06, "PurF": 1.0099999999999999e-06, "GuaB": 2.6499999999999996e-06, "Gmk": 1.16e-06, "Adk": 3.3599999999999996e-06, "NrdB": 1.11e-06, "NrdA": 3.1e-07, "CarA": 1.3899999999999998e-06, "PyrB": 1.4e-06, "ThyA": 9.7e-07, "Tmk": 5.2e-07, "PyrG": 1.81e-06, "Ndk": 2.74e-06, "GlnA": 2.8999999999999998e-06, "100S": 0.0, "oriC~DNAP": 1.06e-09, "genome": 0.008660000000000001, "CellWall": 1.2, "D-glucose": 8.220000000000001e-06, "AtpD": 2.12e-06, "NuoA": 1.2099999999999998e-06, "GuaA": 2.33e-06, "DnaE": 1.1399999999999999e-06, "DnaX": 1.87e-06, "Lgt": 1.29e-06, "ClpP": 5.699999999999999e-07, "FtsH": 1.24e-06, "FusA": 5.320000000000001e-09, "Lon": 1.2499999999999999e-06, "TufA": 1.5399999999999999e-06, "TufB": 1.96e-06, "DnaB": 2.7e-07, "GroEL": 8.299999999999999e-07, "GyrA": 1.28e-06, "GyrB": 1.6599999999999998e-06, "ParC": 5.6e-07, "ParE": 1.3e-06, "SecA": 1.51e-06, "FtsI": 1.04e-06, "LpxC": 1.58e-06, "MurA": 1.4e-06, "BamA": 1.28e-06, "DnaK": 1.22e-06, "FtsA": 1.1e-06, "ZipA": 6.4e-07, "OmpA": 2.39e-06, "OmpF": 1.6599999999999998e-06, "SecY": 1.5599999999999999e-06, "AlaS": 3.15e-06, "ArgS": 1e-06, "Hns": 2e-06, "IleS": 3.4399999999999997e-06, "LeuS": 3.27e-06, "MetG": 2.5099999999999997e-06, "ValS": 3.39e-06, "RpoA": 0.0, "RpoB": 1.02e-06, "RpoC": 3.966e-08, "NusA": 0.0, "NusG": 5.320000000000001e-09, "Rho": 2.5e-07, "GreA": 3.7999999999999996e-07, "rRNA16S": 6e-07, "rRNA23S": 1.5399999999999999e-06, "rRNA5S": 2.1499999999999997e-06, "30S": 2e-06, "50S": 4.3999999999999997e-07, "RplA": 2.237e-05, "RplL": 1.751e-05, "RpsA": 2.2239999999999997e-05, "RpsC": 1.895e-05, "Crp": 1.81e-06, "CspC": 2.44e-06, "DnaA": 1.18e-06, "DnaG": 1.57e-06, "Fis": 1.5199999999999998e-06, "HupA": 2.4500000000000003e-06, "Ssb": 1.8799999999999998e-06, "Tsf": 1.2e-07, "DnaN": 1.71e-06, "Frr": 1.5e-07, "FtsZ": 1.5399999999999999e-06, "GroES": 9.499999999999999e-07, "InfA": 1.29e-06, "InfB": 3.7e-07, "InfC": 7.3e-07, "MreB": 2.1499999999999997e-06, "MukB": 7.2e-07, "PrfA": 0.0, "PrfB": 2.7e-07, "EFTu": 1.86e-06}, "count": {"RpoD": 317.0, "RNAP": 1690.0, "RNAP~RpoD": 1720.0, "RNAPAuxiliary": 4292.0, "Ribosome": 9005.0, "RibosomeAuxiliary": 1338.0, "100S": 0.0, "oriC~DNAP": 1.0, "genome": 8138681.0, "rRNA16S": 567.0, "rRNA23S": 1444.0, "rRNA5S": 2016.0, "30S": 1881.0, "50S": 415.0, "RplA": 21017.0, "RplL": 16450.0, "RpsA": 20893.0, "RpsC": 17801.0}, "out": {"vital": 1.0, "Cl-": 0.06056, "Na+": 0.05, "NH4+": 0.0095, "K+": 0.00264, "Pi": 0.00132, "Mg2+": 0.0005300000000000001, "nicotinamide": 9.826e-05, "pantothenate": 4.949e-05, "pyridoxine": 1.655e-05, "thiamine": 1.507e-05, "lipoate": 9.74e-06, "riboflavin": 2.13e-06, "Ca2+": 5e-07, "biotin": 4.9e-07, "sulfate": 3.1e-07, "folate": 1.8e-07, "Mn2+": 8e-08, "boric_acid": 4e-08, "Co2+": 3.0000000000000004e-08, "Zn2+": 1e-08, "Cu2+": 1e-08, "Fe2+": 1e-08, "molybdate": 3.0000000000000004e-09, "D-glucose": 0.0040999999999999995, "LB": 0.0, "L-alanine": 0.0008, "L-arginine": 0.005200000000000001, "L-asparagine": 0.0004, "L-aspartate": 0.0004, "L-cysteine": 9.999999999999999e-05, "L-glutamine": 0.0006, "glycine": 0.0008, "L-histidine": 0.0002, "L-isoleucine": 0.0004, "L-leucine": 0.0008, "L-lysine": 0.0004, "L-methionine": 0.0002, "L-phenylalanine": 0.0004, "L-proline": 0.0004, "L-serine": 0.01, "L-threonine": 0.0004, "L-tryptophan": 9.999999999999999e-05, "L-tyrosine": 0.0002, "L-valine": 0.0006, "adenine": 0.0002, "cytosine": 0.0002, "guanine": 0.0002, "uracil": 0.0002, "EZRich": 0.0, "H2O": 55.0, "H+": 0.0012, "O2": 0.0012, "CO2": 0.0012, "L-glutamate": 0.011, "bioentity": 5.0, "length": 0.1, "Ribosome": 0.0}, "cell": {"H+": 0.0011899999999999999, "membrane_H+": 0.00441, "length": 3.103139454e-06}, "polysomes": 4281.0, "mrna": 3754.0, "protein": 0.0, "trna_free": 0.00031622, "trna_charged": 0.00025082424, "cells": 131072.0, "instances": 131072.0, "log2_instances": 17, "rnap_bound": 4253.0, "rnapaux_bound": 1830.0, "ribo_total": 53535.0}, "20100": {"conc": {"H+": 0.0012, "O2": 0.0012, "CO2": 0.0012, "Pi": 0.023899999999999998, "RpoD": 3.4000000000000003e-07, "RNAP": 1.85e-06, "RNAP~RpoD": 1.84e-06, "RNAPAuxiliary": 4.679999999999999e-06, "ppGpp": 3.3e-07, "ATP": 0.00956, "CTP": 0.00484, "GTP": 0.0024500000000000004, "UTP": 0.01486, "PPi": 0.0002, "AMP": 0.00057, "CMP": 0.0006500000000000001, "GMP": 0.00189, "Ribosome": 9.47e-06, "RibosomeAuxiliary": 1.59e-06, "GDP": 0.00539, "L-leucine": 0.00087, "L-alanine": 0.00615, "glycine": 0.01011, "L-valine": 0.00168, "L-glutamate": 0.01156, "L-serine": 5.8989999999999996e-05, "L-isoleucine": 0.00025, "L-aspartate": 0.00638, "L-threonine": 0.00019, "L-lysine": 0.00069, "L-proline": 0.0006500000000000001, "L-arginine": 0.0011200000000000001, "L-phenylalanine": 4.8139999999999996e-05, "L-tyrosine": 6.138e-05, "L-glutamine": 0.0040999999999999995, "L-asparagine": 0.00071, "L-histidine": 9.909e-05, "L-methionine": 0.00013000000000000002, "L-cysteine": 0.00126, "L-tryptophan": 4.468e-05, "NH4+": 0.002, "acetyl-phosphate": 3.3100000000000005e-08, "NADH": 0.00054, "NAD+": 0.00435, "NADPH": 0.00043, "NADP+": 0.0021000000000000003, "FMN": 2.044e-05, "FAD": 0.00101, "CoA": 0.0014, "glutathione": 7.884000000000001e-08, "dATP": 0.00011, "ADP": 0.00066, "dAMP": 6.911e-05, "cAMP": 2.3780000000000002e-08, "adenosine": 0.00026000000000000003, "deoxyadenosine": 2.5e-07, "adenine": 0.00031, "dCTP": 0.00011, "cytosine": 0.0005, "cytidine": 1.75e-06, "dGMP": 0.00044, "guanine": 2.376e-05, "guanosine": 6.58e-06, "deoxyguanosine": 1.79e-06, "dTTP": 0.00061, "dTDP": 0.0001, "UDP": 0.0032400000000000003, "uridine": 3.4799999999999997e-06, "ITP": 9.4e-10, "IDP": 1.06e-09, "IMP": 0.00058, "L-homocysteine": 9.224999999999999e-05, "L-citrulline": 1.3199999999999999e-05, "L-ornithine": 3.16e-06, "L-histidinol": 5.893e-05, "S-adenosyl-L-methionine": 0.00017999999999999998, "D-glucose-6-phosphate": 0.0037, "D-fructose-6-phosphate": 0.0005600000000000001, "D-fructose-1,6-bisphosphate": 0.01499, "dihydroxyacetone-phosphate": 0.00022, "3-phospho-D-glycerate": 0.00079, "phosphoenolpyruvate": 0.00028000000000000003, "pyruvate": 0.00167, "acetyl-CoA": 0.00058, "oxaloacetate": 0.00061, "citrate": 0.00019, "2-oxoglutarate": 0.0005, "succinyl-CoA": 0.00022, "succinate": 0.00061, "fumarate": 0.00013000000000000002, "L-malate": 0.00128, "propionyl-CoA": 2.7489999999999997e-11, "malonyl-CoA": 1.6000000000000002e-10, "acetoacetyl-CoA": 1.2e-10, "myo-inositol": 2.644e-11, "6-phospho-D-glucono-1,5-lactone": 7.4200000000000004e-09, "6-phospho-D-gluconate": 0.0034500000000000004, "D-ribulose-5-phosphate": 0.00016, "alpha-D-ribose-5-phosphate": 0.0004, "D-xylulose-5-phosphate": 9.100000000000001e-10, "D-gluconate": 5.9e-07, "glycerate": 6.4900000000000005e-09, "glycerol-3-phosphate": 0.0, "2-deoxy-D-ribose-5-phosphate": 2.4e-07, "5-phospho-alpha-D-ribose-1-diphosphate": 0.00023, "N-carbamoyl-L-aspartate": 7.97e-06, "(S)-dihydroorotate": 3.0499999999999996e-06, "UDP-N-acetyl-D-glucosamine": 4.266e-08, "2,3-dihydroxybenzoate": 6.5e-10, "4-hydroxybenzoate": 0.0, "shikimate": 0.00017999999999999998, "phenylpyruvate": 1.822e-05, "anthranilate": 1.496e-05, "N2-acetyl-L-ornithine": 8.9e-07, "riboflavin": 6.774e-05, "quinolinate": 0.0002, "PfkA": 1.62e-06, "FbaA": 6.59e-06, "TpiA": 6.57e-06, "GapA": 2.0239999999999996e-05, "Pgk": 1.2679999999999999e-05, "Eno": 1.256e-05, "PykF": 1.95e-06, "AceF": 5.7099999999999995e-06, "AceE": 1.32e-06, "Lpd": 1.55e-06, "GltA": 4.49e-06, "Icd": 1.08e-05, "SucA": 2.4199999999999997e-06, "Mdh": 1.855e-05, "CyoA": 7.599999999999999e-06, "AtpA": 1.347e-05, "Prs": 1.73e-06, "PurF": 9.6e-07, "GuaB": 2.66e-06, "Gmk": 1.18e-06, "Adk": 3.46e-06, "NrdB": 1.1e-06, "NrdA": 3.1e-07, "CarA": 1.34e-06, "PyrB": 1.4e-06, "ThyA": 9.499999999999999e-07, "Tmk": 5.1e-07, "PyrG": 1.75e-06, "Ndk": 2.7799999999999996e-06, "GlnA": 2.87e-06, "100S": 0.0, "oriC~DNAP": 1e-09, "genome": 0.00862, "CellWall": 1.1999900000000001, "D-glucose": 8.13e-06, "AtpD": 2.13e-06, "NuoA": 1.27e-06, "GuaA": 2.25e-06, "DnaE": 1.11e-06, "DnaX": 1.8999999999999998e-06, "Lgt": 1.26e-06, "ClpP": 5.699999999999999e-07, "FtsH": 1.2099999999999998e-06, "FusA": 1e-09, "Lon": 1.27e-06, "TufA": 1.51e-06, "TufB": 2.01e-06, "DnaB": 2.6e-07, "GroEL": 8.1e-07, "GyrA": 1.31e-06, "GyrB": 1.59e-06, "ParC": 6.2e-07, "ParE": 1.27e-06, "SecA": 1.4499999999999999e-06, "FtsI": 1.07e-06, "LpxC": 1.6399999999999998e-06, "MurA": 1.3899999999999998e-06, "BamA": 1.24e-06, "DnaK": 1.27e-06, "FtsA": 1.1399999999999999e-06, "ZipA": 6.9e-07, "OmpA": 2.3399999999999996e-06, "OmpF": 1.75e-06, "SecY": 1.57e-06, "AlaS": 3.02e-06, "ArgS": 1e-06, "Hns": 2.01e-06, "IleS": 3.38e-06, "LeuS": 3.27e-06, "MetG": 2.48e-06, "ValS": 3.43e-06, "RpoA": 2.01e-09, "RpoB": 1.04e-06, "RpoC": 3.01e-09, "NusA": 0.0, "NusG": 1.4e-07, "Rho": 1.3e-07, "GreA": 2.9e-07, "rRNA16S": 6.7e-07, "rRNA23S": 1.62e-06, "rRNA5S": 2.2599999999999995e-06, "30S": 2.1e-06, "50S": 5.2e-07, "RplA": 2.331e-05, "RplL": 1.942e-05, "RpsA": 2.1949999999999998e-05, "RpsC": 1.8409999999999998e-05, "Crp": 1.77e-06, "CspC": 2.4500000000000003e-06, "DnaA": 1.1699999999999998e-06, "DnaG": 1.59e-06, "Fis": 1.46e-06, "HupA": 2.44e-06, "Ssb": 1.9299999999999997e-06, "Tsf": 6.643e-08, "DnaN": 1.71e-06, "Frr": 1.8999999999999998e-07, "FtsZ": 1.51e-06, "GroES": 9.3e-07, "InfA": 1.2299999999999999e-06, "InfB": 2.1999999999999998e-07, "InfC": 5.8e-07, "MreB": 2.1499999999999997e-06, "MukB": 8.299999999999999e-07, "PrfA": 4.02e-09, "PrfB": 1e-07, "EFTu": 1.59e-06}, "count": {"RpoD": 340.0, "RNAP": 1841.0, "RNAP~RpoD": 1828.0, "RNAPAuxiliary": 4656.0, "Ribosome": 9434.0, "RibosomeAuxiliary": 1584.0, "100S": 0.0, "oriC~DNAP": 1.0, "genome": 8581349.0, "rRNA16S": 667.0, "rRNA23S": 1616.0, "rRNA5S": 2250.0, "30S": 2092.0, "50S": 518.0, "RplA": 23211.0, "RplL": 19333.0, "RpsA": 21856.0, "RpsC": 18333.0}, "out": {"vital": 1.0, "Cl-": 0.06056, "Na+": 0.05, "NH4+": 0.0095, "K+": 0.00264, "Pi": 0.00132, "Mg2+": 0.0005300000000000001, "nicotinamide": 9.826e-05, "pantothenate": 4.949e-05, "pyridoxine": 1.655e-05, "thiamine": 1.507e-05, "lipoate": 9.74e-06, "riboflavin": 2.13e-06, "Ca2+": 5e-07, "biotin": 4.9e-07, "sulfate": 3.1e-07, "folate": 1.8e-07, "Mn2+": 8e-08, "boric_acid": 4e-08, "Co2+": 3.0000000000000004e-08, "Zn2+": 1e-08, "Cu2+": 1e-08, "Fe2+": 1e-08, "molybdate": 3.0000000000000004e-09, "D-glucose": 0.0040999999999999995, "LB": 0.0, "L-alanine": 0.0008, "L-arginine": 0.005200000000000001, "L-asparagine": 0.0004, "L-aspartate": 0.0004, "L-cysteine": 9.999999999999999e-05, "L-glutamine": 0.0006, "glycine": 0.0008, "L-histidine": 0.0002, "L-isoleucine": 0.0004, "L-leucine": 0.0008, "L-lysine": 0.0004, "L-methionine": 0.0002, "L-phenylalanine": 0.0004, "L-proline": 0.0004, "L-serine": 0.01, "L-threonine": 0.0004, "L-tryptophan": 9.999999999999999e-05, "L-tyrosine": 0.0002, "L-valine": 0.0006, "adenine": 0.0002, "cytosine": 0.0002, "guanine": 0.0002, "uracil": 0.0002, "EZRich": 0.0, "H2O": 55.0, "H+": 0.0012, "O2": 0.0012, "CO2": 0.0012, "L-glutamate": 0.011, "bioentity": 5.0, "length": 0.1, "Ribosome": 0.0}, "cell": {"H+": 0.0011899999999999999, "membrane_H+": 0.00455, "length": 3.289501767e-06}, "polysomes": 4482.0, "mrna": 3953.0, "protein": 0.0, "trna_free": 0.00031368, "trna_charged": 0.0002481630000000001, "cells": 131072.0, "instances": 131072.0, "log2_instances": 17, "rnap_bound": 4451.0, "rnapaux_bound": 1855.0, "ribo_total": 56154.0}, "20200": {"conc": {"H+": 0.0012, "O2": 0.0012, "CO2": 0.0012, "Pi": 0.023899999999999998, "RpoD": 2.9e-07, "RNAP": 1.99e-06, "RNAP~RpoD": 1.83e-06, "RNAPAuxiliary": 4.839999999999999e-06, "ppGpp": 3.4000000000000003e-07, "ATP": 0.00958, "CTP": 0.0047599999999999995, "GTP": 0.00275, "UTP": 0.01461, "PPi": 0.0002, "AMP": 0.0005600000000000001, "CMP": 0.00064, "GMP": 0.00167, "Ribosome": 9.339999999999999e-06, "RibosomeAuxiliary": 1.7599999999999999e-06, "GDP": 0.0048, "L-leucine": 0.0008900000000000001, "L-alanine": 0.0063300000000000006, "glycine": 0.01072, "L-valine": 0.00168, "L-glutamate": 0.011640000000000001, "L-serine": 5.76e-05, "L-isoleucine": 0.00023, "L-aspartate": 0.00638, "L-threonine": 0.00017, "L-lysine": 0.00068, "L-proline": 0.0006500000000000001, "L-arginine": 0.0011200000000000001, "L-phenylalanine": 4.528e-05, "L-tyrosine": 6.413e-05, "L-glutamine": 0.004070000000000001, "L-asparagine": 0.00071, "L-histidine": 9.747e-05, "L-methionine": 0.00013000000000000002, "L-cysteine": 0.00127, "L-tryptophan": 3.9229999999999995e-05, "NH4+": 0.002, "acetyl-phosphate": 3.275e-08, "NADH": 0.0005300000000000001, "NAD+": 0.004370000000000001, "NADPH": 0.00044, "NADP+": 0.00211, "FMN": 2.43e-05, "FAD": 0.00101, "CoA": 0.0014, "glutathione": 7.466e-08, "dATP": 0.00011, "ADP": 0.00063, "dAMP": 7.146999999999999e-05, "cAMP": 2.3600000000000003e-08, "adenosine": 0.00026000000000000003, "deoxyadenosine": 2.4e-07, "adenine": 0.0003, "dCTP": 0.00011, "cytosine": 0.0005, "cytidine": 1.7599999999999999e-06, "dGMP": 0.00044, "guanine": 2.285e-05, "guanosine": 6.6799999999999996e-06, "deoxyguanosine": 1.8e-06, "dTTP": 0.00063, "dTDP": 0.00011, "UDP": 0.00318, "uridine": 3.5199999999999998e-06, "ITP": 8.9e-10, "IDP": 1e-09, "IMP": 0.00057, "L-homocysteine": 9.148e-05, "L-citrulline": 1.2679999999999999e-05, "L-ornithine": 2.99e-06, "L-histidinol": 5.7969999999999996e-05, "S-adenosyl-L-methionine": 0.00017999999999999998, "D-glucose-6-phosphate": 0.0037, "D-fructose-6-phosphate": 0.0005600000000000001, "D-fructose-1,6-bisphosphate": 0.01515, "dihydroxyacetone-phosphate": 0.00022, "3-phospho-D-glycerate": 0.00079, "phosphoenolpyruvate": 0.00028000000000000003, "pyruvate": 0.0016899999999999999, "acetyl-CoA": 0.00059, "oxaloacetate": 0.0006, "citrate": 0.0002, "2-oxoglutarate": 0.0005, "succinyl-CoA": 0.00022, "succinate": 0.00061, "fumarate": 0.00013000000000000002, "L-malate": 0.00128, "propionyl-CoA": 2.618e-11, "malonyl-CoA": 1.5e-10, "acetoacetyl-CoA": 1.2e-10, "myo-inositol": 2.5039999999999998e-11, "6-phospho-D-glucono-1,5-lactone": 7.030000000000001e-09, "6-phospho-D-gluconate": 0.0034500000000000004, "D-ribulose-5-phosphate": 0.00016, "alpha-D-ribose-5-phosphate": 0.0004, "D-xylulose-5-phosphate": 8.6e-10, "D-gluconate": 5.8e-07, "glycerate": 6.1500000000000005e-09, "glycerol-3-phosphate": 0.0, "2-deoxy-D-ribose-5-phosphate": 2.4e-07, "5-phospho-alpha-D-ribose-1-diphosphate": 0.00023, "N-carbamoyl-L-aspartate": 8.779999999999999e-06, "(S)-dihydroorotate": 3.3199999999999996e-06, "UDP-N-acetyl-D-glucosamine": 4.04e-08, "2,3-dihydroxybenzoate": 6.2e-10, "4-hydroxybenzoate": 0.0, "shikimate": 0.00017, "phenylpyruvate": 1.741e-05, "anthranilate": 1.3739999999999999e-05, "N2-acetyl-L-ornithine": 8.1e-07, "riboflavin": 8.041e-05, "quinolinate": 0.0002, "PfkA": 1.6599999999999998e-06, "FbaA": 6.549999999999999e-06, "TpiA": 6.49e-06, "GapA": 2.01e-05, "Pgk": 1.2659999999999999e-05, "Eno": 1.256e-05, "PykF": 1.9299999999999997e-06, "AceF": 5.769999999999999e-06, "AceE": 1.33e-06, "Lpd": 1.5199999999999998e-06, "GltA": 4.49e-06, "Icd": 1.08e-05, "SucA": 2.36e-06, "Mdh": 1.8429999999999998e-05, "CyoA": 7.699999999999999e-06, "AtpA": 1.323e-05, "Prs": 1.73e-06, "PurF": 9.1e-07, "GuaB": 2.7200000000000002e-06, "Gmk": 1.2e-06, "Adk": 3.5699999999999997e-06, "NrdB": 1.11e-06, "NrdA": 2.9e-07, "CarA": 1.33e-06, "PyrB": 1.4499999999999999e-06, "ThyA": 9.9e-07, "Tmk": 5.4e-07, "PyrG": 1.75e-06, "Ndk": 2.8599999999999997e-06, "GlnA": 2.8199999999999997e-06, "100S": 0.0, "oriC~DNAP": 9.5e-10, "genome": 0.00858, "CellWall": 1.20001, "D-glucose": 8.109999999999999e-06, "AtpD": 2.1499999999999997e-06, "NuoA": 1.34e-06, "GuaA": 2.2999999999999996e-06, "DnaE": 1.16e-06, "DnaX": 1.96e-06, "Lgt": 1.24e-06, "ClpP": 5.8e-07, "FtsH": 1.2e-06, "FusA": 1.427e-08, "Lon": 1.38e-06, "TufA": 1.49e-06, "TufB": 2.12e-06, "DnaB": 2.4e-07, "GroEL": 7.9e-07, "GyrA": 1.34e-06, "GyrB": 1.5599999999999999e-06, "ParC": 6.6e-07, "ParE": 1.28e-06, "SecA": 1.49e-06, "FtsI": 1.0299999999999999e-06, "LpxC": 1.6699999999999999e-06, "MurA": 1.4099999999999998e-06, "BamA": 1.1699999999999998e-06, "DnaK": 1.29e-06, "FtsA": 1.2099999999999998e-06, "ZipA": 7.599999999999999e-07, "OmpA": 2.31e-06, "OmpF": 1.82e-06, "SecY": 1.5199999999999998e-06, "AlaS": 2.92e-06, "ArgS": 9.9e-07, "Hns": 2.08e-06, "IleS": 3.2999999999999997e-06, "LeuS": 3.27e-06, "MetG": 2.4500000000000003e-06, "ValS": 3.5e-06, "RpoA": 0.0, "RpoB": 1.09e-06, "RpoC": 2.8500000000000003e-09, "NusA": 0.0, "NusG": 2.1999999999999998e-07, "Rho": 3.388e-08, "GreA": 3.2e-07, "rRNA16S": 8e-07, "rRNA23S": 1.86e-06, "rRNA5S": 2.5099999999999997e-06, "30S": 2.33e-06, "50S": 5.8e-07, "RplA": 2.3149999999999997e-05, "RplL": 2.0079999999999997e-05, "RpsA": 2.045e-05, "RpsC": 1.727e-05, "Crp": 1.85e-06, "CspC": 2.4199999999999997e-06, "DnaA": 1.16e-06, "DnaG": 1.6499999999999999e-06, "Fis": 1.42e-06, "HupA": 2.48e-06, "Ssb": 1.8999999999999998e-06, "Tsf": 0.0, "DnaN": 1.78e-06, "Frr": 4e-07, "FtsZ": 1.48e-06, "GroES": 9.499999999999999e-07, "InfA": 1.16e-06, "InfB": 1e-07, "InfC": 4.3999999999999997e-07, "MreB": 2.1499999999999997e-06, "MukB": 8.9e-07, "PrfA": 2.377e-08, "PrfB": 0.0, "EFTu": 1.31e-06}, "count": {"RpoD": 305.0, "RNAP": 2094.0, "RNAP~RpoD": 1928.0, "RNAPAuxiliary": 5089.0, "Ribosome": 9822.0, "RibosomeAuxiliary": 1851.0, "100S": 0.0, "oriC~DNAP": 1.0, "genome": 9024753.0, "rRNA16S": 846.0, "rRNA23S": 1951.0, "rRNA5S": 2638.0, "30S": 2447.0, "50S": 607.0, "RplA": 24344.0, "RplL": 21115.0, "RpsA": 21498.0, "RpsC": 18154.0}, "out": {"vital": 1.0, "Cl-": 0.06056, "Na+": 0.05, "NH4+": 0.0095, "K+": 0.00264, "Pi": 0.00132, "Mg2+": 0.0005300000000000001, "nicotinamide": 9.826e-05, "pantothenate": 4.949e-05, "pyridoxine": 1.655e-05, "thiamine": 1.507e-05, "lipoate": 9.74e-06, "riboflavin": 2.13e-06, "Ca2+": 5e-07, "biotin": 4.9e-07, "sulfate": 3.1e-07, "folate": 1.8e-07, "Mn2+": 8e-08, "boric_acid": 4e-08, "Co2+": 3.0000000000000004e-08, "Zn2+": 1e-08, "Cu2+": 1e-08, "Fe2+": 1e-08, "molybdate": 3.0000000000000004e-09, "D-glucose": 0.0040999999999999995, "LB": 0.0, "L-alanine": 0.0008, "L-arginine": 0.005200000000000001, "L-asparagine": 0.0004, "L-aspartate": 0.0004, "L-cysteine": 9.999999999999999e-05, "L-glutamine": 0.0006, "glycine": 0.0008, "L-histidine": 0.0002, "L-isoleucine": 0.0004, "L-leucine": 0.0008, "L-lysine": 0.0004, "L-methionine": 0.0002, "L-phenylalanine": 0.0004, "L-proline": 0.0004, "L-serine": 0.01, "L-threonine": 0.0004, "L-tryptophan": 9.999999999999999e-05, "L-tyrosine": 0.0002, "L-valine": 0.0006, "adenine": 0.0002, "cytosine": 0.0002, "guanine": 0.0002, "uracil": 0.0002, "EZRich": 0.0, "H2O": 55.0, "H+": 0.0012, "O2": 0.0012, "CO2": 0.0012, "L-glutamate": 0.011, "bioentity": 5.0, "length": 0.1, "Ribosome": 0.0}, "cell": {"H+": 0.0011899999999999999, "membrane_H+": 0.00487, "length": 3.473542018e-06}, "polysomes": 4716.0, "mrna": 4370.0, "protein": 0.0, "trna_free": 0.00031003, "trna_charged": 0.0002444757, "cells": 131072.0, "instances": 131072.0, "log2_instances": 17, "rnap_bound": 4592.0, "rnapaux_bound": 1865.0, "ribo_total": 59052.0}, "20300": {"conc": {"H+": 0.0012, "O2": 0.0012, "CO2": 0.0012, "Pi": 0.023899999999999998, "RpoD": 2.4e-07, "RNAP": 2.18e-06, "RNAP~RpoD": 1.8799999999999998e-06, "RNAPAuxiliary": 4.929999999999999e-06, "ppGpp": 3.4000000000000003e-07, "ATP": 0.00954, "CTP": 0.00475, "GTP": 0.0029, "UTP": 0.01459, "PPi": 0.0002, "AMP": 0.00057, "CMP": 0.00064, "GMP": 0.00159, "Ribosome": 9.23e-06, "RibosomeAuxiliary": 1.85e-06, "GDP": 0.00453, "L-leucine": 0.0008, "L-alanine": 0.006070000000000001, "glycine": 0.01077, "L-valine": 0.0016, "L-glutamate": 0.011550000000000001, "L-serine": 5.557999999999999e-05, "L-isoleucine": 0.00022, "L-aspartate": 0.0062900000000000005, "L-threonine": 0.00017, "L-lysine": 0.00067, "L-proline": 0.0006500000000000001, "L-arginine": 0.00111, "L-phenylalanine": 4.451e-05, "L-tyrosine": 6.361999999999999e-05, "L-glutamine": 0.004070000000000001, "L-asparagine": 0.0007, "L-histidine": 9.739e-05, "L-methionine": 0.00012, "L-cysteine": 0.00109, "L-tryptophan": 3.7590000000000004e-05, "NH4+": 0.002, "acetyl-phosphate": 3.228e-08, "NADH": 0.0005200000000000001, "NAD+": 0.00438, "NADPH": 0.00043, "NADP+": 0.0021200000000000004, "FMN": 2.3539999999999998e-05, "FAD": 0.00101, "CoA": 0.0014, "glutathione": 7.041e-08, "dATP": 0.00012, "ADP": 0.0007, "dAMP": 7.285e-05, "cAMP": 2.3850000000000002e-08, "adenosine": 0.00026000000000000003, "deoxyadenosine": 2.4e-07, "adenine": 0.00031, "dCTP": 0.00011, "cytosine": 0.0005, "cytidine": 1.77e-06, "dGMP": 0.00044, "guanine": 2.297e-05, "guanosine": 6.73e-06, "deoxyguanosine": 1.8e-06, "dTTP": 0.0006500000000000001, "dTDP": 0.00011, "UDP": 0.00318, "uridine": 3.54e-06, "ITP": 8.4e-10, "IDP": 9.5e-10, "IMP": 0.00058, "L-homocysteine": 8.22e-05, "L-citrulline": 1.3269999999999998e-05, "L-ornithine": 3.0899999999999996e-06, "L-histidinol": 5.788e-05, "S-adenosyl-L-methionine": 0.00017999999999999998, "D-glucose-6-phosphate": 0.0037, "D-fructose-6-phosphate": 0.00057, "D-fructose-1,6-bisphosphate": 0.01532, "dihydroxyacetone-phosphate": 0.00022, "3-phospho-D-glycerate": 0.00079, "phosphoenolpyruvate": 0.00029, "pyruvate": 0.00166, "acetyl-CoA": 0.00058, "oxaloacetate": 0.00061, "citrate": 0.00019, "2-oxoglutarate": 0.00051, "succinyl-CoA": 0.00022, "succinate": 0.00061, "fumarate": 0.00013000000000000002, "L-malate": 0.0012900000000000001, "propionyl-CoA": 2.4829999999999997e-11, "malonyl-CoA": 1.4000000000000003e-10, "acetoacetyl-CoA": 1.1000000000000001e-10, "myo-inositol": 2.361e-11, "6-phospho-D-glucono-1,5-lactone": 6.6300000000000005e-09, "6-phospho-D-gluconate": 0.0034500000000000004, "D-ribulose-5-phosphate": 0.00016, "alpha-D-ribose-5-phosphate": 0.0004, "D-xylulose-5-phosphate": 8.100000000000001e-10, "D-gluconate": 5.8e-07, "glycerate": 5.8e-09, "glycerol-3-phosphate": 0.0, "2-deoxy-D-ribose-5-phosphate": 2.3e-07, "5-phospho-alpha-D-ribose-1-diphosphate": 0.00023, "N-carbamoyl-L-aspartate": 9.33e-06, "(S)-dihydroorotate": 3.5699999999999997e-06, "UDP-N-acetyl-D-glucosamine": 3.8100000000000004e-08, "2,3-dihydroxybenzoate": 5.8e-10, "4-hydroxybenzoate": 0.0, "shikimate": 0.00017, "phenylpyruvate": 1.763e-05, "anthranilate": 1.321e-05, "N2-acetyl-L-ornithine": 8.399999999999999e-07, "riboflavin": 7.842e-05, "quinolinate": 0.0002, "PfkA": 1.6299999999999999e-06, "FbaA": 6.41e-06, "TpiA": 6.41e-06, "GapA": 1.988e-05, "Pgk": 1.243e-05, "Eno": 1.26e-05, "PykF": 1.8999999999999998e-06, "AceF": 5.8099999999999994e-06, "AceE": 1.3e-06, "Lpd": 1.49e-06, "GltA": 4.4699999999999996e-06, "Icd": 1.065e-05, "SucA": 2.29e-06, "Mdh": 1.82e-05, "CyoA": 7.66e-06, "AtpA": 1.299e-05, "Prs": 1.7399999999999999e-06, "PurF": 9.7e-07, "GuaB": 2.67e-06, "Gmk": 1.18e-06, "Adk": 3.73e-06, "NrdB": 1.08e-06, "NrdA": 3.1e-07, "CarA": 1.37e-06, "PyrB": 1.53e-06, "ThyA": 9.9e-07, "Tmk": 5.699999999999999e-07, "PyrG": 1.7199999999999998e-06, "Ndk": 2.89e-06, "GlnA": 2.75e-06, "100S": 0.0, "oriC~DNAP": 9.000000000000001e-10, "genome": 0.008490000000000001, "CellWall": 1.20002, "D-glucose": 8.089999999999999e-06, "AtpD": 2.16e-06, "NuoA": 1.3e-06, "GuaA": 2.2799999999999998e-06, "DnaE": 1.2e-06, "DnaX": 1.92e-06, "Lgt": 1.2099999999999998e-06, "ClpP": 5.6e-07, "FtsH": 1.22e-06, "FusA": 6.545999999999999e-08, "Lon": 1.44e-06, "TufA": 1.51e-06, "TufB": 2.08e-06, "DnaB": 2.3e-07, "GroEL": 7.799999999999999e-07, "GyrA": 1.34e-06, "GyrB": 1.48e-06, "ParC": 7.5e-07, "ParE": 1.3e-06, "SecA": 1.51e-06, "FtsI": 9.8e-07, "LpxC": 1.6999999999999998e-06, "MurA": 1.38e-06, "BamA": 1.16e-06, "DnaK": 1.35e-06, "FtsA": 1.33e-06, "ZipA": 8.199999999999999e-07, "OmpA": 2.31e-06, "OmpF": 1.86e-06, "SecY": 1.49e-06, "AlaS": 2.8599999999999997e-06, "ArgS": 1.05e-06, "Hns": 2.0599999999999998e-06, "IleS": 3.29e-06, "LeuS": 3.16e-06, "MetG": 2.4599999999999997e-06, "ValS": 3.5099999999999994e-06, "RpoA": 1.7900000000000002e-09, "RpoB": 1e-06, "RpoC": 0.0, "NusA": 0.0, "NusG": 2.8e-07, "Rho": 3.5900000000000002e-09, "GreA": 4e-07, "rRNA16S": 8.399999999999999e-07, "rRNA23S": 2.0599999999999998e-06, "rRNA5S": 2.37e-06, "30S": 2.48e-06, "50S": 6e-07, "RplA": 2.2469999999999997e-05, "RplL": 2.135e-05, "RpsA": 2.0079999999999997e-05, "RpsC": 1.7789999999999997e-05, "Crp": 1.92e-06, "CspC": 2.43e-06, "DnaA": 1.18e-06, "DnaG": 1.6599999999999998e-06, "Fis": 1.38e-06, "HupA": 2.44e-06, "Ssb": 1.92e-06, "Tsf": 5.38e-09, "DnaN": 1.8e-06, "Frr": 5.8e-07, "FtsZ": 1.47e-06, "GroES": 9.399999999999999e-07, "InfA": 1.1299999999999998e-06, "InfB": 1.5e-07, "InfC": 4.2999999999999996e-07, "MreB": 2.1099999999999997e-06, "MukB": 9.9e-07, "PrfA": 9.000000000000001e-10, "PrfB": 0.0, "EFTu": 1.1399999999999999e-06}, "count": {"RpoD": 265.0, "RNAP": 2430.0, "RNAP~RpoD": 2093.0, "RNAPAuxiliary": 5497.0, "Ribosome": 10286.0, "RibosomeAuxiliary": 2062.0, "100S": 0.0, "oriC~DNAP": 1.0, "genome": 9468133.0, "rRNA16S": 931.0, "rRNA23S": 2301.0, "rRNA5S": 2637.0, "30S": 2760.0, "50S": 667.0, "RplA": 25056.0, "RplL": 23808.0, "RpsA": 22383.0, "RpsC": 19834.0}, "out": {"vital": 1.0, "Cl-": 0.06056, "Na+": 0.05, "NH4+": 0.0095, "K+": 0.00264, "Pi": 0.00132, "Mg2+": 0.0005300000000000001, "nicotinamide": 9.826e-05, "pantothenate": 4.949e-05, "pyridoxine": 1.655e-05, "thiamine": 1.507e-05, "lipoate": 9.74e-06, "riboflavin": 2.13e-06, "Ca2+": 5e-07, "biotin": 4.9e-07, "sulfate": 3.1e-07, "folate": 1.8e-07, "Mn2+": 8e-08, "boric_acid": 4e-08, "Co2+": 3.0000000000000004e-08, "Zn2+": 1e-08, "Cu2+": 1e-08, "Fe2+": 1e-08, "molybdate": 3.0000000000000004e-09, "D-glucose": 0.0040999999999999995, "LB": 0.0, "L-alanine": 0.0008, "L-arginine": 0.005200000000000001, "L-asparagine": 0.0004, "L-aspartate": 0.0004, "L-cysteine": 9.999999999999999e-05, "L-glutamine": 0.0006, "glycine": 0.0008, "L-histidine": 0.0002, "L-isoleucine": 0.0004, "L-leucine": 0.0008, "L-lysine": 0.0004, "L-methionine": 0.0002, "L-phenylalanine": 0.0004, "L-proline": 0.0004, "L-serine": 0.01, "L-threonine": 0.0004, "L-tryptophan": 9.999999999999999e-05, "L-tyrosine": 0.0002, "L-valine": 0.0006, "adenine": 0.0002, "cytosine": 0.0002, "guanine": 0.0002, "uracil": 0.0002, "EZRich": 0.0, "H2O": 55.0, "H+": 0.0012, "O2": 0.0012, "CO2": 0.0012, "L-glutamate": 0.011, "bioentity": 5.0, "length": 0.1, "Ribosome": 0.0}, "cell": {"H+": 0.0011899999999999999, "membrane_H+": 0.00474, "length": 3.683107304e-06}, "polysomes": 4977.0, "mrna": 4639.0, "protein": 0.0, "trna_free": 0.00031432, "trna_charged": 0.0002480453999999999, "cells": 131072.0, "instances": 131072.0, "log2_instances": 17, "rnap_bound": 4732.0, "rnapaux_bound": 1891.0, "ribo_total": 62226.0}, "20400": {"conc": {"H+": 0.0012, "O2": 0.0012, "CO2": 0.0012, "Pi": 0.023899999999999998, "RpoD": 2.0999999999999997e-07, "RNAP": 2.3799999999999997e-06, "RNAP~RpoD": 1.83e-06, "RNAPAuxiliary": 5.0999999999999995e-06, "ppGpp": 3.4000000000000003e-07, "ATP": 0.00962, "CTP": 0.00478, "GTP": 0.00329, "UTP": 0.01468, "PPi": 0.0002, "AMP": 0.0005600000000000001, "CMP": 0.00064, "GMP": 0.00142, "Ribosome": 8.949999999999999e-06, "RibosomeAuxiliary": 1.87e-06, "GDP": 0.004070000000000001, "L-leucine": 0.0008, "L-alanine": 0.0061200000000000004, "glycine": 0.01103, "L-valine": 0.0016, "L-glutamate": 0.01162, "L-serine": 5.4439999999999994e-05, "L-isoleucine": 0.00022, "L-aspartate": 0.00631, "L-threonine": 0.00017, "L-lysine": 0.00067, "L-proline": 0.00066, "L-arginine": 0.00114, "L-phenylalanine": 4.611999999999999e-05, "L-tyrosine": 6.492e-05, "L-glutamine": 0.0040999999999999995, "L-asparagine": 0.00071, "L-histidine": 9.762999999999999e-05, "L-methionine": 0.00011, "L-cysteine": 0.00103, "L-tryptophan": 3.6549999999999994e-05, "NH4+": 0.002, "acetyl-phosphate": 3.181e-08, "NADH": 0.00051, "NAD+": 0.00438, "NADPH": 0.00043, "NADP+": 0.0021200000000000004, "FMN": 2.6329999999999997e-05, "FAD": 0.00101, "CoA": 0.0014, "glutathione": 6.643e-08, "dATP": 0.00013000000000000002, "ADP": 0.0006500000000000001, "dAMP": 7.910999999999999e-05, "cAMP": 2.4230000000000003e-08, "adenosine": 0.00026000000000000003, "deoxyadenosine": 2.4e-07, "adenine": 0.0003, "dCTP": 0.00012, "cytosine": 0.00049, "cytidine": 1.78e-06, "dGMP": 0.00046, "guanine": 2.3089999999999997e-05, "guanosine": 6.76e-06, "deoxyguanosine": 1.8e-06, "dTTP": 0.00066, "dTDP": 0.00011, "UDP": 0.0032, "uridine": 3.56e-06, "ITP": 8.000000000000001e-10, "IDP": 8.9e-10, "IMP": 0.00058, "L-homocysteine": 8.023e-05, "L-citrulline": 1.347e-05, "L-ornithine": 3.1299999999999997e-06, "L-histidinol": 5.803e-05, "S-adenosyl-L-methionine": 0.00017999999999999998, "D-glucose-6-phosphate": 0.00371, "D-fructose-6-phosphate": 0.00057, "D-fructose-1,6-bisphosphate": 0.01541, "dihydroxyacetone-phosphate": 0.00022, "3-phospho-D-glycerate": 0.0007800000000000001, "phosphoenolpyruvate": 0.00029, "pyruvate": 0.00165, "acetyl-CoA": 0.00058, "oxaloacetate": 0.00061, "citrate": 0.00019, "2-oxoglutarate": 0.00051, "succinyl-CoA": 0.00022, "succinate": 0.00062, "fumarate": 0.00013000000000000002, "L-malate": 0.0012900000000000001, "propionyl-CoA": 2.355e-11, "malonyl-CoA": 1.3000000000000002e-10, "acetoacetyl-CoA": 1.1000000000000001e-10, "myo-inositol": 2.228e-11, "6-phospho-D-glucono-1,5-lactone": 6.2500000000000005e-09, "6-phospho-D-gluconate": 0.0034500000000000004, "D-ribulose-5-phosphate": 0.00016, "alpha-D-ribose-5-phosphate": 0.0004, "D-xylulose-5-phosphate": 7.600000000000001e-10, "D-gluconate": 5.699999999999999e-07, "glycerate": 5.47e-09, "glycerol-3-phosphate": 0.0, "2-deoxy-D-ribose-5-phosphate": 2.3e-07, "5-phospho-alpha-D-ribose-1-diphosphate": 0.00023, "N-carbamoyl-L-aspartate": 8.439999999999999e-06, "(S)-dihydroorotate": 3.3599999999999996e-06, "UDP-N-acetyl-D-glucosamine": 3.595000000000001e-08, "2,3-dihydroxybenzoate": 5.500000000000001e-10, "4-hydroxybenzoate": 0.0, "shikimate": 0.00017, "phenylpyruvate": 1.8049999999999998e-05, "anthranilate": 1.2869999999999999e-05, "N2-acetyl-L-ornithine": 8.399999999999999e-07, "riboflavin": 8.840000000000001e-05, "quinolinate": 0.0002, "PfkA": 1.6499999999999999e-06, "FbaA": 6.3299999999999995e-06, "TpiA": 6.3399999999999994e-06, "GapA": 1.9600000000000002e-05, "Pgk": 1.2199999999999998e-05, "Eno": 1.264e-05, "PykF": 1.87e-06, "AceF": 5.73e-06, "AceE": 1.31e-06, "Lpd": 1.5e-06, "GltA": 4.36e-06, "Icd": 1.05e-05, "SucA": 2.1899999999999998e-06, "Mdh": 1.797e-05, "CyoA": 7.519999999999999e-06, "AtpA": 1.275e-05, "Prs": 1.7599999999999999e-06, "PurF": 1.0099999999999999e-06, "GuaB": 2.5699999999999995e-06, "Gmk": 1.22e-06, "Adk": 3.95e-06, "NrdB": 1.06e-06, "NrdA": 3.6e-07, "CarA": 1.32e-06, "PyrB": 1.48e-06, "ThyA": 9.7e-07, "Tmk": 5.5e-07, "PyrG": 1.6599999999999998e-06, "Ndk": 2.91e-06, "GlnA": 2.84e-06, "100S": 0.0, "oriC~DNAP": 8.500000000000001e-10, "genome": 0.00839, "CellWall": 1.1999900000000001, "D-glucose": 8.089999999999999e-06, "AtpD": 2.13e-06, "NuoA": 1.31e-06, "GuaA": 2.25e-06, "DnaE": 1.26e-06, "DnaX": 1.85e-06, "Lgt": 1.24e-06, "ClpP": 5.6e-07, "FtsH": 1.24e-06, "FusA": 1.5e-07, "Lon": 1.46e-06, "TufA": 1.6699999999999999e-06, "TufB": 2.08e-06, "DnaB": 2.6e-07, "GroEL": 7.699999999999999e-07, "GyrA": 1.31e-06, "GyrB": 1.46e-06, "ParC": 7.3e-07, "ParE": 1.31e-06, "SecA": 1.58e-06, "FtsI": 1.04e-06, "LpxC": 1.73e-06, "MurA": 1.35e-06, "BamA": 1.1399999999999999e-06, "DnaK": 1.35e-06, "FtsA": 1.38e-06, "ZipA": 8.299999999999999e-07, "OmpA": 2.31e-06, "OmpF": 1.86e-06, "SecY": 1.44e-06, "AlaS": 2.89e-06, "ArgS": 1.1399999999999999e-06, "Hns": 2.0299999999999996e-06, "IleS": 3.29e-06, "LeuS": 3.0799999999999997e-06, "MetG": 2.4999999999999998e-06, "ValS": 3.4799999999999997e-06, "RpoA": 1.777e-08, "RpoB": 9e-07, "RpoC": 0.0, "NusA": 0.0, "NusG": 1.4e-07, "Rho": 0.0, "GreA": 3.5e-07, "rRNA16S": 9.399999999999999e-07, "rRNA23S": 2.31e-06, "rRNA5S": 2.67e-06, "30S": 2.63e-06, "50S": 6.6e-07, "RplA": 2.1879999999999997e-05, "RplL": 1.975e-05, "RpsA": 1.917e-05, "RpsC": 1.786e-05, "Crp": 1.99e-06, "CspC": 2.44e-06, "DnaA": 1.22e-06, "DnaG": 1.6699999999999999e-06, "Fis": 1.34e-06, "HupA": 2.37e-06, "Ssb": 1.8999999999999998e-06, "Tsf": 5.244e-08, "DnaN": 1.81e-06, "Frr": 7.9e-07, "FtsZ": 1.48e-06, "GroES": 9.3e-07, "InfA": 1.1e-06, "InfB": 1.8e-07, "InfC": 5.2e-07, "MreB": 2.14e-06, "MukB": 1.0299999999999999e-06, "PrfA": 0.0, "PrfB": 8.500000000000001e-10, "EFTu": 9.2e-07}, "count": {"RpoD": 254.0, "RNAP": 2813.0, "RNAP~RpoD": 2163.0, "RNAPAuxiliary": 6021.0, "Ribosome": 10579.0, "RibosomeAuxiliary": 2210.0, "100S": 0.0, "oriC~DNAP": 1.0, "genome": 9911661.0, "rRNA16S": 1108.0, "rRNA23S": 2730.0, "rRNA5S": 3150.0, "30S": 3108.0, "50S": 774.0, "RplA": 25851.0, "RplL": 23343.0, "RpsA": 22658.0, "RpsC": 21108.0}, "out": {"vital": 1.0, "Cl-": 0.06056, "Na+": 0.05, "NH4+": 0.0095, "K+": 0.00264, "Pi": 0.00132, "Mg2+": 0.0005300000000000001, "nicotinamide": 9.826e-05, "pantothenate": 4.949e-05, "pyridoxine": 1.655e-05, "thiamine": 1.507e-05, "lipoate": 9.74e-06, "riboflavin": 2.13e-06, "Ca2+": 5e-07, "biotin": 4.9e-07, "sulfate": 3.1e-07, "folate": 1.8e-07, "Mn2+": 8e-08, "boric_acid": 4e-08, "Co2+": 3.0000000000000004e-08, "Zn2+": 1e-08, "Cu2+": 1e-08, "Fe2+": 1e-08, "molybdate": 3.0000000000000004e-09, "D-glucose": 0.0040999999999999995, "LB": 0.0, "L-alanine": 0.0008, "L-arginine": 0.005200000000000001, "L-asparagine": 0.0004, "L-aspartate": 0.0004, "L-cysteine": 9.999999999999999e-05, "L-glutamine": 0.0006, "glycine": 0.0008, "L-histidine": 0.0002, "L-isoleucine": 0.0004, "L-leucine": 0.0008, "L-lysine": 0.0004, "L-methionine": 0.0002, "L-phenylalanine": 0.0004, "L-proline": 0.0004, "L-serine": 0.01, "L-threonine": 0.0004, "L-tryptophan": 9.999999999999999e-05, "L-tyrosine": 0.0002, "L-valine": 0.0006, "adenine": 0.0002, "cytosine": 0.0002, "guanine": 0.0002, "uracil": 0.0002, "EZRich": 0.0, "H2O": 55.0, "H+": 0.0012, "O2": 0.0012, "CO2": 0.0012, "L-glutamate": 0.011, "bioentity": 5.0, "length": 0.1, "Ribosome": 0.0}, "cell": {"H+": 0.0011899999999999999, "membrane_H+": 0.0043, "length": 3.903725903e-06}, "polysomes": 5281.0, "mrna": 4900.0, "protein": 0.0, "trna_free": 0.00031621, "trna_charged": 0.0002512542500000001, "cells": 131072.0, "instances": 131072.0, "log2_instances": 17, "rnap_bound": 4845.0, "rnapaux_bound": 1861.0, "ribo_total": 65529.0}, "20500": {"conc": {"H+": 0.0012, "O2": 0.0012, "CO2": 0.0012, "Pi": 0.023899999999999998, "RpoD": 4.9e-07, "RNAP": 1.69e-06, "RNAP~RpoD": 1.4299999999999999e-06, "RNAPAuxiliary": 4.09e-06, "ppGpp": 3.4000000000000003e-07, "ATP": 0.00962, "CTP": 0.00481, "GTP": 0.0034100000000000003, "UTP": 0.0148, "PPi": 0.0002, "AMP": 0.0005600000000000001, "CMP": 0.0006500000000000001, "GMP": 0.00132, "Ribosome": 1.03e-05, "RibosomeAuxiliary": 1.91e-06, "GDP": 0.00377, "L-leucine": 0.00082, "L-alanine": 0.00631, "glycine": 0.011470000000000001, "L-valine": 0.00163, "L-glutamate": 0.0116, "L-serine": 5.4499999999999997e-05, "L-isoleucine": 0.0002, "L-aspartate": 0.00632, "L-threonine": 0.00016, "L-lysine": 0.00066, "L-proline": 0.0006500000000000001, "L-arginine": 0.00115, "L-phenylalanine": 4.567e-05, "L-tyrosine": 6.815e-05, "L-glutamine": 0.004110000000000001, "L-asparagine": 0.00071, "L-histidine": 9.601e-05, "L-methionine": 0.00013000000000000002, "L-cysteine": 0.00114, "L-tryptophan": 3.978e-05, "NH4+": 0.002, "acetyl-phosphate": 3.184e-08, "NADH": 0.00051, "NAD+": 0.00439, "NADPH": 0.00043, "NADP+": 0.0021200000000000004, "FMN": 2.942e-05, "FAD": 0.00101, "CoA": 0.0014, "glutathione": 6.355e-08, "dATP": 0.00013000000000000002, "ADP": 0.00063, "dAMP": 8.309999999999999e-05, "cAMP": 2.511e-08, "adenosine": 0.00026000000000000003, "deoxyadenosine": 2.4e-07, "adenine": 0.0003, "dCTP": 0.00011, "cytosine": 0.00049, "cytidine": 1.82e-06, "dGMP": 0.00046, "guanine": 2.348e-05, "guanosine": 6.82e-06, "deoxyguanosine": 1.83e-06, "dTTP": 0.00067, "dTDP": 0.00011, "UDP": 0.00322, "uridine": 3.6299999999999995e-06, "ITP": 7.600000000000001e-10, "IDP": 8.500000000000001e-10, "IMP": 0.00057, "L-homocysteine": 8.828e-05, "L-citrulline": 1.488e-05, "L-ornithine": 3.46e-06, "L-histidinol": 5.714e-05, "S-adenosyl-L-methionine": 0.00017999999999999998, "D-glucose-6-phosphate": 0.00371, "D-fructose-6-phosphate": 0.00058, "D-fructose-1,6-bisphosphate": 0.01551, "dihydroxyacetone-phosphate": 0.00023, "3-phospho-D-glycerate": 0.0007700000000000001, "phosphoenolpyruvate": 0.00028000000000000003, "pyruvate": 0.00168, "acetyl-CoA": 0.00059, "oxaloacetate": 0.00061, "citrate": 0.0002, "2-oxoglutarate": 0.0005, "succinyl-CoA": 0.00022, "succinate": 0.0006, "fumarate": 0.00013000000000000002, "L-malate": 0.0012900000000000001, "propionyl-CoA": 2.267e-11, "malonyl-CoA": 1.3000000000000002e-10, "acetoacetyl-CoA": 1.0000000000000002e-10, "myo-inositol": 2.131e-11, "6-phospho-D-glucono-1,5-lactone": 5.9800000000000004e-09, "6-phospho-D-gluconate": 0.0034500000000000004, "D-ribulose-5-phosphate": 0.00016, "alpha-D-ribose-5-phosphate": 0.0004, "D-xylulose-5-phosphate": 7.300000000000001e-10, "D-gluconate": 5.699999999999999e-07, "glycerate": 5.23e-09, "glycerol-3-phosphate": 0.0, "2-deoxy-D-ribose-5-phosphate": 2.3e-07, "5-phospho-alpha-D-ribose-1-diphosphate": 0.00023, "N-carbamoyl-L-aspartate": 8.109999999999999e-06, "(S)-dihydroorotate": 3.37e-06, "UDP-N-acetyl-D-glucosamine": 3.4390000000000006e-08, "2,3-dihydroxybenzoate": 5.200000000000001e-10, "4-hydroxybenzoate": 0.0, "shikimate": 0.00017, "phenylpyruvate": 1.7829999999999997e-05, "anthranilate": 1.3359999999999999e-05, "N2-acetyl-L-ornithine": 9.2e-07, "riboflavin": 9.837999999999999e-05, "quinolinate": 0.0002, "PfkA": 1.6699999999999999e-06, "FbaA": 6.36e-06, "TpiA": 6.38e-06, "GapA": 1.969e-05, "Pgk": 1.214e-05, "Eno": 1.293e-05, "PykF": 1.87e-06, "AceF": 5.75e-06, "AceE": 1.3899999999999998e-06, "Lpd": 1.5599999999999999e-06, "GltA": 4.4e-06, "Icd": 1.051e-05, "SucA": 2.2e-06, "Mdh": 1.8039999999999997e-05, "CyoA": 7.55e-06, "AtpA": 1.2669999999999999e-05, "Prs": 1.8e-06, "PurF": 1.0299999999999999e-06, "GuaB": 2.5099999999999997e-06, "Gmk": 1.2499999999999999e-06, "Adk": 4.049999999999999e-06, "NrdB": 1.09e-06, "NrdA": 3.6e-07, "CarA": 1.28e-06, "PyrB": 1.51e-06, "ThyA": 9.7e-07, "Tmk": 5.5e-07, "PyrG": 1.6999999999999998e-06, "Ndk": 3.11e-06, "GlnA": 2.92e-06, "100S": 0.0, "oriC~DNAP": 1.6200000000000002e-09, "genome": 0.00846, "CellWall": 1.2, "D-glucose": 8.220000000000001e-06, "AtpD": 2.1499999999999997e-06, "NuoA": 1.34e-06, "GuaA": 2.27e-06, "DnaE": 1.28e-06, "DnaX": 1.81e-06, "Lgt": 1.2299999999999999e-06, "ClpP": 5.5e-07, "FtsH": 1.2499999999999999e-06, "FusA": 2.9e-07, "Lon": 1.4299999999999999e-06, "TufA": 1.69e-06, "TufB": 2.08e-06, "DnaB": 3.3e-07, "GroEL": 7.9e-07, "GyrA": 1.32e-06, "GyrB": 1.55e-06, "ParC": 7e-07, "ParE": 1.38e-06, "SecA": 1.62e-06, "FtsI": 1.07e-06, "LpxC": 1.82e-06, "MurA": 1.31e-06, "BamA": 1.1699999999999998e-06, "DnaK": 1.4099999999999998e-06, "FtsA": 1.38e-06, "ZipA": 9.1e-07, "OmpA": 2.23e-06, "OmpF": 1.8e-06, "SecY": 1.38e-06, "AlaS": 2.96e-06, "ArgS": 1.2299999999999999e-06, "Hns": 2.1e-06, "IleS": 3.31e-06, "LeuS": 3.0099999999999996e-06, "MetG": 2.56e-06, "ValS": 3.5499999999999995e-06, "RpoA": 0.0, "RpoB": 8.599999999999999e-07, "RpoC": 0.0, "NusA": 2.2670000000000004e-08, "NusG": 3.1710000000000004e-08, "Rho": 0.0, "GreA": 2.6e-07, "rRNA16S": 5.3e-07, "rRNA23S": 1.6999999999999998e-06, "rRNA5S": 1.92e-06, "30S": 2.24e-06, "50S": 5.6e-07, "RplA": 1.88e-05, "RplL": 1.799e-05, "RpsA": 1.8679999999999997e-05, "RpsC": 1.844e-05, "Crp": 2.04e-06, "CspC": 2.4599999999999997e-06, "DnaA": 1.2e-06, "DnaG": 1.6399999999999998e-06, "Fis": 1.3e-06, "HupA": 2.3799999999999997e-06, "Ssb": 1.8999999999999998e-06, "Tsf": 1.7000000000000001e-07, "DnaN": 1.91e-06, "Frr": 9.9e-07, "FtsZ": 1.5399999999999999e-06, "GroES": 9.399999999999999e-07, "InfA": 1.1399999999999999e-06, "InfB": 3.1e-07, "InfC": 6.4e-07, "MreB": 2.18e-06, "MukB": 1.08e-06, "PrfA": 0.0, "PrfB": 0.0, "EFTu": 7.2e-07}, "count": {"RpoD": 302.0, "RNAP": 1046.0, "RNAP~RpoD": 883.0, "RNAPAuxiliary": 2525.0, "Ribosome": 6362.0, "RibosomeAuxiliary": 1177.0, "100S": 0.0, "oriC~DNAP": 1.0, "genome": 5226281.0, "rRNA16S": 328.0, "rRNA23S": 1053.0, "rRNA5S": 1188.0, "30S": 1386.0, "50S": 346.0, "RplA": 11609.0, "RplL": 11112.0, "RpsA": 11537.0, "RpsC": 11387.0}, "out": {"vital": 1.0, "Cl-": 0.06056, "Na+": 0.05, "NH4+": 0.0095, "K+": 0.00264, "Pi": 0.00132, "Mg2+": 0.0005300000000000001, "nicotinamide": 9.826e-05, "pantothenate": 4.949e-05, "pyridoxine": 1.655e-05, "thiamine": 1.507e-05, "lipoate": 9.74e-06, "riboflavin": 2.13e-06, "Ca2+": 5e-07, "biotin": 4.9e-07, "sulfate": 3.1e-07, "folate": 1.8e-07, "Mn2+": 8e-08, "boric_acid": 4e-08, "Co2+": 3.0000000000000004e-08, "Zn2+": 1e-08, "Cu2+": 1e-08, "Fe2+": 1e-08, "molybdate": 3.0000000000000004e-09, "D-glucose": 0.0040999999999999995, "LB": 0.0, "L-alanine": 0.0008, "L-arginine": 0.005200000000000001, "L-asparagine": 0.0004, "L-aspartate": 0.0004, "L-cysteine": 9.999999999999999e-05, "L-glutamine": 0.0006, "glycine": 0.0008, "L-histidine": 0.0002, "L-isoleucine": 0.0004, "L-leucine": 0.0008, "L-lysine": 0.0004, "L-methionine": 0.0002, "L-phenylalanine": 0.0004, "L-proline": 0.0004, "L-serine": 0.01, "L-threonine": 0.0004, "L-tryptophan": 9.999999999999999e-05, "L-tyrosine": 0.0002, "L-valine": 0.0006, "adenine": 0.0002, "cytosine": 0.0002, "guanine": 0.0002, "uracil": 0.0002, "EZRich": 0.0, "H2O": 55.0, "H+": 0.0012, "O2": 0.0012, "CO2": 0.0012, "L-glutamate": 0.011, "bioentity": 5.0, "length": 0.1, "Ribosome": 0.0}, "cell": {"H+": 0.0011899999999999999, "membrane_H+": 0.00491, "length": 2.040387597e-06}, "polysomes": 2758.0, "mrna": 2246.0, "protein": 0.0, "trna_free": 0.00031753, "trna_charged": 0.00025145647999999987, "cells": 262144.0, "instances": 262144.0, "log2_instances": 18, "rnap_bound": 3013.0, "rnapaux_bound": 1642.0, "ribo_total": 35092.0}, "20600": {"conc": {"H+": 0.0012, "O2": 0.0012, "CO2": 0.0012, "Pi": 0.023899999999999998, "RpoD": 4.6e-07, "RNAP": 1.8999999999999998e-06, "RNAP~RpoD": 1.4299999999999999e-06, "RNAPAuxiliary": 4.129999999999999e-06, "ppGpp": 3.4000000000000003e-07, "ATP": 0.00957, "CTP": 0.0047599999999999995, "GTP": 0.0038, "UTP": 0.01463, "PPi": 0.0002, "AMP": 0.0005300000000000001, "CMP": 0.00064, "GMP": 0.00113, "Ribosome": 1.0279999999999998e-05, "RibosomeAuxiliary": 1.89e-06, "GDP": 0.00322, "L-leucine": 0.00073, "L-alanine": 0.0059900000000000005, "glycine": 0.0107, "L-valine": 0.00158, "L-glutamate": 0.01133, "L-serine": 5.0679999999999996e-05, "L-isoleucine": 0.00016, "L-aspartate": 0.00601, "L-threonine": 0.00012, "L-lysine": 0.00063, "L-proline": 0.00062, "L-arginine": 0.0011200000000000001, "L-phenylalanine": 3.974e-05, "L-tyrosine": 5.856e-05, "L-glutamine": 0.00405, "L-asparagine": 0.00067, "L-histidine": 9.190999999999999e-05, "L-methionine": 9.344e-05, "L-cysteine": 0.00099, "L-tryptophan": 2.989e-05, "NH4+": 0.002, "acetyl-phosphate": 3.158e-08, "NADH": 0.00051, "NAD+": 0.00438, "NADPH": 0.00043, "NADP+": 0.00213, "FMN": 3.384e-05, "FAD": 0.00101, "CoA": 0.0014, "glutathione": 6.003e-08, "dATP": 0.00012, "ADP": 0.0006, "dAMP": 7.425e-05, "cAMP": 2.6100000000000002e-08, "adenosine": 0.00025, "deoxyadenosine": 2.4e-07, "adenine": 0.00029, "dCTP": 8.123999999999999e-05, "cytosine": 0.00049, "cytidine": 1.84e-06, "dGMP": 0.00042, "guanine": 2.362e-05, "guanosine": 6.76e-06, "deoxyguanosine": 1.83e-06, "dTTP": 0.00064, "dTDP": 0.00011, "UDP": 0.00319, "uridine": 3.66e-06, "ITP": 7.2e-10, "IDP": 8.100000000000001e-10, "IMP": 0.00055, "L-homocysteine": 6.593e-05, "L-citrulline": 1.6519999999999998e-05, "L-ornithine": 3.8499999999999996e-06, "L-histidinol": 5.474e-05, "S-adenosyl-L-methionine": 0.00017999999999999998, "D-glucose-6-phosphate": 0.0037, "D-fructose-6-phosphate": 0.00058, "D-fructose-1,6-bisphosphate": 0.01576, "dihydroxyacetone-phosphate": 0.00023, "3-phospho-D-glycerate": 0.0007700000000000001, "phosphoenolpyruvate": 0.00028000000000000003, "pyruvate": 0.00166, "acetyl-CoA": 0.00058, "oxaloacetate": 0.0006, "citrate": 0.00019, "2-oxoglutarate": 0.00051, "succinyl-CoA": 0.00022, "succinate": 0.00061, "fumarate": 0.00013000000000000002, "L-malate": 0.0013000000000000002, "propionyl-CoA": 2.1539999999999997e-11, "malonyl-CoA": 1.2e-10, "acetoacetyl-CoA": 9.884e-11, "myo-inositol": 2.013e-11, "6-phospho-D-glucono-1,5-lactone": 5.650000000000001e-09, "6-phospho-D-gluconate": 0.0034500000000000004, "D-ribulose-5-phosphate": 0.00016, "alpha-D-ribose-5-phosphate": 0.0004, "D-xylulose-5-phosphate": 6.9e-10, "D-gluconate": 5.6e-07, "glycerate": 4.9500000000000005e-09, "glycerol-3-phosphate": 0.0, "2-deoxy-D-ribose-5-phosphate": 2.3e-07, "5-phospho-alpha-D-ribose-1-diphosphate": 0.00023, "N-carbamoyl-L-aspartate": 8.439999999999999e-06, "(S)-dihydroorotate": 3.5199999999999998e-06, "UDP-N-acetyl-D-glucosamine": 3.248e-08, "2,3-dihydroxybenzoate": 4.900000000000001e-10, "4-hydroxybenzoate": 0.0, "shikimate": 0.00017, "phenylpyruvate": 1.663e-05, "anthranilate": 1.2169999999999999e-05, "N2-acetyl-L-ornithine": 9.8e-07, "riboflavin": 0.00011, "quinolinate": 0.0002, "PfkA": 1.6599999999999998e-06, "FbaA": 6.269999999999999e-06, "TpiA": 6.45e-06, "GapA": 1.9600000000000002e-05, "Pgk": 1.192e-05, "Eno": 1.313e-05, "PykF": 1.86e-06, "AceF": 5.82e-06, "AceE": 1.4099999999999998e-06, "Lpd": 1.5399999999999999e-06, "GltA": 4.5e-06, "Icd": 1.042e-05, "SucA": 2.22e-06, "Mdh": 1.797e-05, "CyoA": 7.64e-06, "AtpA": 1.2470000000000001e-05, "Prs": 1.83e-06, "PurF": 9.9e-07, "GuaB": 2.48e-06, "Gmk": 1.38e-06, "Adk": 4.03e-06, "NrdB": 1.08e-06, "NrdA": 3.4000000000000003e-07, "CarA": 1.22e-06, "PyrB": 1.5599999999999999e-06, "ThyA": 9.7e-07, "Tmk": 5.6e-07, "PyrG": 1.77e-06, "Ndk": 3.29e-06, "GlnA": 2.92e-06, "100S": 0.0, "oriC~DNAP": 1.53e-09, "genome": 0.00867, "CellWall": 1.20002, "D-glucose": 8.269999999999999e-06, "AtpD": 2.17e-06, "NuoA": 1.32e-06, "GuaA": 2.2799999999999998e-06, "DnaE": 1.29e-06, "DnaX": 1.71e-06, "Lgt": 1.24e-06, "ClpP": 5.2e-07, "FtsH": 1.22e-06, "FusA": 3.5e-07, "Lon": 1.44e-06, "TufA": 1.59e-06, "TufB": 2.1099999999999997e-06, "DnaB": 3.8999999999999997e-07, "GroEL": 7.2e-07, "GyrA": 1.28e-06, "GyrB": 1.6e-06, "ParC": 6.6e-07, "ParE": 1.37e-06, "SecA": 1.61e-06, "FtsI": 1.1e-06, "LpxC": 1.8999999999999998e-06, "MurA": 1.24e-06, "BamA": 1.18e-06, "DnaK": 1.35e-06, "FtsA": 1.33e-06, "ZipA": 9.8e-07, "OmpA": 2.22e-06, "OmpF": 1.78e-06, "SecY": 1.44e-06, "AlaS": 2.8999999999999998e-06, "ArgS": 1.28e-06, "Hns": 2.1e-06, "IleS": 3.31e-06, "LeuS": 2.96e-06, "MetG": 2.6499999999999996e-06, "ValS": 3.54e-06, "RpoA": 6.12e-09, "RpoB": 6.6e-07, "RpoC": 0.0, "NusA": 0.0, "NusG": 1.0999999999999999e-07, "Rho": 2.906e-08, "GreA": 2.7e-07, "rRNA16S": 5.5e-07, "rRNA23S": 1.5199999999999998e-06, "rRNA5S": 1.79e-06, "30S": 1.83e-06, "50S": 4.2999999999999996e-07, "RplA": 1.9309999999999996e-05, "RplL": 1.5159999999999999e-05, "RpsA": 1.8579999999999998e-05, "RpsC": 1.8039999999999997e-05, "Crp": 2.0599999999999998e-06, "CspC": 2.4e-06, "DnaA": 1.18e-06, "DnaG": 1.55e-06, "Fis": 1.38e-06, "HupA": 2.3799999999999997e-06, "Ssb": 1.92e-06, "Tsf": 2.7e-07, "DnaN": 2.0199999999999997e-06, "Frr": 1.22e-06, "FtsZ": 1.51e-06, "GroES": 1.0099999999999999e-06, "InfA": 1.1499999999999998e-06, "InfB": 4.6e-07, "InfC": 6.2e-07, "MreB": 2.13e-06, "MukB": 1.18e-06, "PrfA": 4.59e-09, "PrfB": 0.0, "EFTu": 4.6999999999999995e-07}, "count": {"RpoD": 303.0, "RNAP": 1245.0, "RNAP~RpoD": 933.0, "RNAPAuxiliary": 2701.0, "Ribosome": 6720.0, "RibosomeAuxiliary": 1233.0, "100S": 0.0, "oriC~DNAP": 1.0, "genome": 5669201.0, "rRNA16S": 357.0, "rRNA23S": 997.0, "rRNA5S": 1171.0, "30S": 1197.0, "50S": 282.0, "RplA": 12623.0, "RplL": 9914.0, "RpsA": 12146.0, "RpsC": 11795.0}, "out": {"vital": 1.0, "Cl-": 0.06056, "Na+": 0.05, "NH4+": 0.0095, "K+": 0.00264, "Pi": 0.00132, "Mg2+": 0.0005300000000000001, "nicotinamide": 9.826e-05, "pantothenate": 4.949e-05, "pyridoxine": 1.655e-05, "thiamine": 1.507e-05, "lipoate": 9.74e-06, "riboflavin": 2.13e-06, "Ca2+": 5e-07, "biotin": 4.9e-07, "sulfate": 3.1e-07, "folate": 1.8e-07, "Mn2+": 8e-08, "boric_acid": 4e-08, "Co2+": 3.0000000000000004e-08, "Zn2+": 1e-08, "Cu2+": 1e-08, "Fe2+": 1e-08, "molybdate": 3.0000000000000004e-09, "D-glucose": 0.0040999999999999995, "LB": 0.0, "L-alanine": 0.0008, "L-arginine": 0.005200000000000001, "L-asparagine": 0.0004, "L-aspartate": 0.0004, "L-cysteine": 9.999999999999999e-05, "L-glutamine": 0.0006, "glycine": 0.0008, "L-histidine": 0.0002, "L-isoleucine": 0.0004, "L-leucine": 0.0008, "L-lysine": 0.0004, "L-methionine": 0.0002, "L-phenylalanine": 0.0004, "L-proline": 0.0004, "L-serine": 0.01, "L-threonine": 0.0004, "L-tryptophan": 9.999999999999999e-05, "L-tyrosine": 0.0002, "L-valine": 0.0006, "adenine": 0.0002, "cytosine": 0.0002, "guanine": 0.0002, "uracil": 0.0002, "EZRich": 0.0, "H2O": 55.0, "H+": 0.0012, "O2": 0.0012, "CO2": 0.0012, "L-glutamate": 0.011, "bioentity": 5.0, "length": 0.1, "Ribosome": 0.0}, "cell": {"H+": 0.00118, "membrane_H+": 0.00639, "length": 2.159963298e-06}, "polysomes": 2955.0, "mrna": 2445.0, "protein": 0.0, "trna_free": 0.00033582999999999996, "trna_charged": 0.00026185071000000003, "cells": 262144.0, "instances": 262144.0, "log2_instances": 18, "rnap_bound": 3173.0, "rnapaux_bound": 1708.0, "ribo_total": 37570.0}, "20700": {"conc": {"H+": 0.0012, "O2": 0.0012, "CO2": 0.0012, "Pi": 0.023899999999999998, "RpoD": 3.7e-07, "RNAP": 2.0599999999999998e-06, "RNAP~RpoD": 1.58e-06, "RNAPAuxiliary": 4.2e-06, "ppGpp": 3.4000000000000003e-07, "ATP": 0.00953, "CTP": 0.00471, "GTP": 0.0040999999999999995, "UTP": 0.01447, "PPi": 0.0002, "AMP": 0.00051, "CMP": 0.00063, "GMP": 0.00095, "Ribosome": 9.99e-06, "RibosomeAuxiliary": 1.81e-06, "GDP": 0.00271, "L-leucine": 0.0007700000000000001, "L-alanine": 0.005900000000000001, "glycine": 0.00962, "L-valine": 0.0016200000000000001, "L-glutamate": 0.01145, "L-serine": 4.863e-05, "L-isoleucine": 0.00017999999999999998, "L-aspartate": 0.006030000000000001, "L-threonine": 0.00013000000000000002, "L-lysine": 0.00067, "L-proline": 0.00063, "L-arginine": 0.0011200000000000001, "L-phenylalanine": 4.5079999999999995e-05, "L-tyrosine": 6.231e-05, "L-glutamine": 0.00404, "L-asparagine": 0.00068, "L-histidine": 9.42e-05, "L-methionine": 9.826e-05, "L-cysteine": 0.00101, "L-tryptophan": 4.1859999999999996e-05, "NH4+": 0.002, "acetyl-phosphate": 3.14e-08, "NADH": 0.0005, "NAD+": 0.00436, "NADPH": 0.00043, "NADP+": 0.0021200000000000004, "FMN": 3.878e-05, "FAD": 0.00101, "CoA": 0.0014, "glutathione": 5.6770000000000005e-08, "dATP": 0.00011, "ADP": 0.00066, "dAMP": 6.699e-05, "cAMP": 2.698e-08, "adenosine": 0.00024, "deoxyadenosine": 2.4e-07, "adenine": 0.00028000000000000003, "dCTP": 7.362e-05, "cytosine": 0.00048, "cytidine": 1.85e-06, "dGMP": 0.00039000000000000005, "guanine": 2.08e-05, "guanosine": 6.65e-06, "deoxyguanosine": 1.82e-06, "dTTP": 0.00062, "dTDP": 0.0001, "UDP": 0.00315, "uridine": 3.7e-06, "ITP": 6.800000000000001e-10, "IDP": 7.600000000000001e-10, "IMP": 0.0005300000000000001, "L-homocysteine": 6.929999999999999e-05, "L-citrulline": 1.646e-05, "L-ornithine": 3.83e-06, "L-histidinol": 5.607e-05, "S-adenosyl-L-methionine": 0.00017999999999999998, "D-glucose-6-phosphate": 0.00371, "D-fructose-6-phosphate": 0.00059, "D-fructose-1,6-bisphosphate": 0.01582, "dihydroxyacetone-phosphate": 0.00023, "3-phospho-D-glycerate": 0.0007700000000000001, "phosphoenolpyruvate": 0.00028000000000000003, "pyruvate": 0.00168, "acetyl-CoA": 0.00059, "oxaloacetate": 0.0006, "citrate": 0.0002, "2-oxoglutarate": 0.00051, "succinyl-CoA": 0.00022, "succinate": 0.00061, "fumarate": 0.00013000000000000002, "L-malate": 0.0012900000000000001, "propionyl-CoA": 2.0510000000000002e-11, "malonyl-CoA": 1.1000000000000001e-10, "acetoacetyl-CoA": 9.494e-11, "myo-inositol": 1.904e-11, "6-phospho-D-glucono-1,5-lactone": 5.34e-09, "6-phospho-D-gluconate": 0.0034500000000000004, "D-ribulose-5-phosphate": 0.00016, "alpha-D-ribose-5-phosphate": 0.0004, "D-xylulose-5-phosphate": 6.5e-10, "D-gluconate": 5.6e-07, "glycerate": 4.68e-09, "glycerol-3-phosphate": 0.0, "2-deoxy-D-ribose-5-phosphate": 2.3e-07, "5-phospho-alpha-D-ribose-1-diphosphate": 0.00023, "N-carbamoyl-L-aspartate": 8.73e-06, "(S)-dihydroorotate": 3.78e-06, "UDP-N-acetyl-D-glucosamine": 3.072e-08, "2,3-dihydroxybenzoate": 4.7e-10, "4-hydroxybenzoate": 0.0, "shikimate": 0.00017, "phenylpyruvate": 1.829e-05, "anthranilate": 1.432e-05, "N2-acetyl-L-ornithine": 9.499999999999999e-07, "riboflavin": 0.00012, "quinolinate": 0.0002, "PfkA": 1.6299999999999999e-06, "FbaA": 6.22e-06, "TpiA": 6.58e-06, "GapA": 1.942e-05, "Pgk": 1.19e-05, "Eno": 1.34e-05, "PykF": 1.86e-06, "AceF": 5.849999999999999e-06, "AceE": 1.38e-06, "Lpd": 1.47e-06, "GltA": 4.5599999999999995e-06, "Icd": 1.0179999999999999e-05, "SucA": 2.1899999999999998e-06, "Mdh": 1.802e-05, "CyoA": 7.94e-06, "AtpA": 1.2319999999999999e-05, "Prs": 1.86e-06, "PurF": 9.6e-07, "GuaB": 2.4900000000000003e-06, "Gmk": 1.47e-06, "Adk": 4.09e-06, "NrdB": 1.12e-06, "NrdA": 3.2e-07, "CarA": 1.2e-06, "PyrB": 1.6e-06, "ThyA": 9.2e-07, "Tmk": 5.3e-07, "PyrG": 1.75e-06, "Ndk": 3.5e-06, "GlnA": 2.93e-06, "100S": 0.0, "oriC~DNAP": 1.45e-09, "genome": 0.00884, "CellWall": 1.2, "D-glucose": 8.35e-06, "AtpD": 2.1499999999999997e-06, "NuoA": 1.3600000000000001e-06, "GuaA": 2.29e-06, "DnaE": 1.2299999999999999e-06, "DnaX": 1.6299999999999999e-06, "Lgt": 1.28e-06, "ClpP": 4.9e-07, "FtsH": 1.2099999999999998e-06, "FusA": 3.5e-07, "Lon": 1.5e-06, "TufA": 1.53e-06, "TufB": 2.1e-06, "DnaB": 4.2999999999999996e-07, "GroEL": 6.800000000000001e-07, "GyrA": 1.2499999999999999e-06, "GyrB": 1.6399999999999998e-06, "ParC": 6.2e-07, "ParE": 1.35e-06, "SecA": 1.61e-06, "FtsI": 1.1e-06, "LpxC": 1.99e-06, "MurA": 1.22e-06, "BamA": 1.16e-06, "DnaK": 1.3e-06, "FtsA": 1.32e-06, "ZipA": 9.499999999999999e-07, "OmpA": 2.31e-06, "OmpF": 1.73e-06, "SecY": 1.44e-06, "AlaS": 2.84e-06, "ArgS": 1.32e-06, "Hns": 2.13e-06, "IleS": 3.27e-06, "LeuS": 2.83e-06, "MetG": 2.8e-06, "ValS": 3.45e-06, "RpoA": 3.616e-08, "RpoB": 2.9e-07, "RpoC": 0.0, "NusA": 0.0, "NusG": 2.8e-07, "Rho": 5.79e-09, "GreA": 3.7e-07, "rRNA16S": 5.6e-07, "rRNA23S": 1.58e-06, "rRNA5S": 1.78e-06, "30S": 2.04e-06, "50S": 4.3999999999999997e-07, "RplA": 1.9339999999999998e-05, "RplL": 1.524e-05, "RpsA": 1.8239999999999998e-05, "RpsC": 1.55e-05, "Crp": 2.17e-06, "CspC": 2.36e-06, "DnaA": 1.1899999999999998e-06, "DnaG": 1.6599999999999998e-06, "Fis": 1.55e-06, "HupA": 2.3799999999999997e-06, "Ssb": 1.98e-06, "Tsf": 4.1999999999999995e-07, "DnaN": 2.1e-06, "Frr": 1.4499999999999999e-06, "FtsZ": 1.4499999999999999e-06, "GroES": 1.08e-06, "InfA": 1.2e-06, "InfB": 5.699999999999999e-07, "InfC": 7.2e-07, "MreB": 2.21e-06, "MukB": 1.22e-06, "PrfA": 4.483e-08, "PrfB": 0.0, "EFTu": 2.0999999999999997e-07}, "count": {"RpoD": 254.0, "RNAP": 1423.0, "RNAP~RpoD": 1095.0, "RNAPAuxiliary": 2907.0, "Ribosome": 6906.0, "RibosomeAuxiliary": 1253.0, "100S": 0.0, "oriC~DNAP": 1.0, "genome": 6110277.0, "rRNA16S": 388.0, "rRNA23S": 1094.0, "rRNA5S": 1230.0, "30S": 1412.0, "50S": 307.0, "RplA": 13372.0, "RplL": 10539.0, "RpsA": 12612.0, "RpsC": 10713.0}, "out": {"vital": 1.0, "Cl-": 0.06056, "Na+": 0.05, "NH4+": 0.0095, "K+": 0.00264, "Pi": 0.00132, "Mg2+": 0.0005300000000000001, "nicotinamide": 9.826e-05, "pantothenate": 4.949e-05, "pyridoxine": 1.655e-05, "thiamine": 1.507e-05, "lipoate": 9.74e-06, "riboflavin": 2.13e-06, "Ca2+": 5e-07, "biotin": 4.9e-07, "sulfate": 3.1e-07, "folate": 1.8e-07, "Mn2+": 8e-08, "boric_acid": 4e-08, "Co2+": 3.0000000000000004e-08, "Zn2+": 1e-08, "Cu2+": 1e-08, "Fe2+": 1e-08, "molybdate": 3.0000000000000004e-09, "D-glucose": 0.0040999999999999995, "LB": 0.0, "L-alanine": 0.0008, "L-arginine": 0.005200000000000001, "L-asparagine": 0.0004, "L-aspartate": 0.0004, "L-cysteine": 9.999999999999999e-05, "L-glutamine": 0.0006, "glycine": 0.0008, "L-histidine": 0.0002, "L-isoleucine": 0.0004, "L-leucine": 0.0008, "L-lysine": 0.0004, "L-methionine": 0.0002, "L-phenylalanine": 0.0004, "L-proline": 0.0004, "L-serine": 0.01, "L-threonine": 0.0004, "L-tryptophan": 9.999999999999999e-05, "L-tyrosine": 0.0002, "L-valine": 0.0006, "adenine": 0.0002, "cytosine": 0.0002, "guanine": 0.0002, "uracil": 0.0002, "EZRich": 0.0, "H2O": 55.0, "H+": 0.0012, "O2": 0.0012, "CO2": 0.0012, "L-glutamate": 0.011, "bioentity": 5.0, "length": 0.1, "Ribosome": 0.0}, "cell": {"H+": 0.00118, "membrane_H+": 0.00688, "length": 2.283973898e-06}, "polysomes": 3168.0, "mrna": 2731.0, "protein": 0.0, "trna_free": 0.00033887999999999995, "trna_charged": 0.0002671458, "cells": 262144.0, "instances": 262144.0, "log2_instances": 18, "rnap_bound": 3391.0, "rnapaux_bound": 1744.0, "ribo_total": 39996.0}, "20800": {"conc": {"H+": 0.0012, "O2": 0.0012, "CO2": 0.0012, "Pi": 0.023899999999999998, "RpoD": 3.5e-07, "RNAP": 2.22e-06, "RNAP~RpoD": 1.6999999999999998e-06, "RNAPAuxiliary": 4.17e-06, "ppGpp": 3.4000000000000003e-07, "ATP": 0.00953, "CTP": 0.00463, "GTP": 0.00426, "UTP": 0.01425, "PPi": 0.0002, "AMP": 0.00049, "CMP": 0.00062, "GMP": 0.00079, "Ribosome": 9.73e-06, "RibosomeAuxiliary": 1.81e-06, "GDP": 0.00227, "L-leucine": 0.0007700000000000001, "L-alanine": 0.0056, "glycine": 0.00838, "L-valine": 0.00157, "L-glutamate": 0.01148, "L-serine": 4.5810000000000004e-05, "L-isoleucine": 0.00017999999999999998, "L-aspartate": 0.00588, "L-threonine": 0.00013000000000000002, "L-lysine": 0.00073, "L-proline": 0.00064, "L-arginine": 0.0011200000000000001, "L-phenylalanine": 4.8049999999999996e-05, "L-tyrosine": 6.322999999999999e-05, "L-glutamine": 0.004030000000000001, "L-asparagine": 0.00066, "L-histidine": 9.529e-05, "L-methionine": 0.00011, "L-cysteine": 0.0010500000000000002, "L-tryptophan": 4.253e-05, "NH4+": 0.002, "acetyl-phosphate": 3.117e-08, "NADH": 0.00049, "NAD+": 0.00432, "NADPH": 0.00042, "NADP+": 0.00211, "FMN": 4.115999999999999e-05, "FAD": 0.00101, "CoA": 0.0014, "glutathione": 5.3560000000000004e-08, "dATP": 0.0001, "ADP": 0.00063, "dAMP": 6.484999999999999e-05, "cAMP": 2.7620000000000002e-08, "adenosine": 0.00023, "deoxyadenosine": 2.3e-07, "adenine": 0.00027, "dCTP": 9.037e-05, "cytosine": 0.00047, "cytidine": 1.86e-06, "dGMP": 0.00038, "guanine": 1.821e-05, "guanosine": 6.49e-06, "deoxyguanosine": 1.8e-06, "dTTP": 0.0006, "dTDP": 0.0001, "UDP": 0.0031000000000000003, "uridine": 3.7099999999999996e-06, "ITP": 6.400000000000001e-10, "IDP": 7.2e-10, "IMP": 0.0005200000000000001, "L-homocysteine": 7.634e-05, "L-citrulline": 1.728e-05, "L-ornithine": 4.02e-06, "L-histidinol": 5.6689999999999994e-05, "S-adenosyl-L-methionine": 0.00017999999999999998, "D-glucose-6-phosphate": 0.00371, "D-fructose-6-phosphate": 0.00059, "D-fructose-1,6-bisphosphate": 0.01584, "dihydroxyacetone-phosphate": 0.00023, "3-phospho-D-glycerate": 0.0007700000000000001, "phosphoenolpyruvate": 0.00028000000000000003, "pyruvate": 0.0016899999999999999, "acetyl-CoA": 0.00059, "oxaloacetate": 0.0006, "citrate": 0.0002, "2-oxoglutarate": 0.0005300000000000001, "succinyl-CoA": 0.00023, "succinate": 0.00064, "fumarate": 0.00014000000000000001, "L-malate": 0.0013100000000000002, "propionyl-CoA": 1.95e-11, "malonyl-CoA": 1.1000000000000001e-10, "acetoacetyl-CoA": 9.103e-11, "myo-inositol": 1.7960000000000002e-11, "6-phospho-D-glucono-1,5-lactone": 5.04e-09, "6-phospho-D-gluconate": 0.0034500000000000004, "D-ribulose-5-phosphate": 0.00016, "alpha-D-ribose-5-phosphate": 0.0004, "D-xylulose-5-phosphate": 6.2e-10, "D-gluconate": 5.5e-07, "glycerate": 4.41e-09, "glycerol-3-phosphate": 0.0, "2-deoxy-D-ribose-5-phosphate": 2.3e-07, "5-phospho-alpha-D-ribose-1-diphosphate": 0.00023, "N-carbamoyl-L-aspartate": 8.449999999999999e-06, "(S)-dihydroorotate": 3.7599999999999996e-06, "UDP-N-acetyl-D-glucosamine": 2.8980000000000002e-08, "2,3-dihydroxybenzoate": 4.4000000000000003e-10, "4-hydroxybenzoate": 0.0, "shikimate": 0.00017, "phenylpyruvate": 1.9929999999999997e-05, "anthranilate": 1.424e-05, "N2-acetyl-L-ornithine": 9.1e-07, "riboflavin": 0.00012, "quinolinate": 0.00019, "PfkA": 1.6299999999999999e-06, "FbaA": 6.14e-06, "TpiA": 6.53e-06, "GapA": 1.929e-05, "Pgk": 1.183e-05, "Eno": 1.3579999999999999e-05, "PykF": 1.84e-06, "AceF": 5.73e-06, "AceE": 1.4099999999999998e-06, "Lpd": 1.5e-06, "GltA": 4.72e-06, "Icd": 9.92e-06, "SucA": 2.1e-06, "Mdh": 1.785e-05, "CyoA": 8.14e-06, "AtpA": 1.213e-05, "Prs": 1.86e-06, "PurF": 9.6e-07, "GuaB": 2.4599999999999997e-06, "Gmk": 1.5e-06, "Adk": 4.129999999999999e-06, "NrdB": 1.1399999999999999e-06, "NrdA": 4e-07, "CarA": 1.2099999999999998e-06, "PyrB": 1.5199999999999998e-06, "ThyA": 8.699999999999999e-07, "Tmk": 5e-07, "PyrG": 1.6799999999999998e-06, "Ndk": 3.6699999999999996e-06, "GlnA": 2.95e-06, "100S": 0.0, "oriC~DNAP": 1.3600000000000003e-09, "genome": 0.00894, "CellWall": 1.20002, "D-glucose": 8.419999999999999e-06, "AtpD": 2.09e-06, "NuoA": 1.38e-06, "GuaA": 2.22e-06, "DnaE": 1.24e-06, "DnaX": 1.5599999999999999e-06, "Lgt": 1.26e-06, "ClpP": 5e-07, "FtsH": 1.2499999999999999e-06, "FusA": 3.3e-07, "Lon": 1.48e-06, "TufA": 1.5199999999999998e-06, "TufB": 2.0599999999999998e-06, "DnaB": 4.1999999999999995e-07, "GroEL": 6.800000000000001e-07, "GyrA": 1.2499999999999999e-06, "GyrB": 1.62e-06, "ParC": 5.9e-07, "ParE": 1.3e-06, "SecA": 1.57e-06, "FtsI": 1.08e-06, "LpxC": 2e-06, "MurA": 1.31e-06, "BamA": 1.1299999999999998e-06, "DnaK": 1.26e-06, "FtsA": 1.3e-06, "ZipA": 9.2e-07, "OmpA": 2.48e-06, "OmpF": 1.7199999999999998e-06, "SecY": 1.44e-06, "AlaS": 2.89e-06, "ArgS": 1.3899999999999998e-06, "Hns": 2.16e-06, "IleS": 3.24e-06, "LeuS": 2.7299999999999997e-06, "MetG": 3.03e-06, "ValS": 3.42e-06, "RpoA": 8.596e-08, "RpoB": 0.0, "RpoC": 6.820000000000001e-09, "NusA": 0.0, "NusG": 4.9e-07, "Rho": 2.455e-08, "GreA": 3.5e-07, "rRNA16S": 6.7e-07, "rRNA23S": 1.6799999999999998e-06, "rRNA5S": 2e-06, "30S": 2.2799999999999998e-06, "50S": 4.8e-07, "RplA": 1.903e-05, "RplL": 1.776e-05, "RpsA": 1.7179999999999998e-05, "RpsC": 1.349e-05, "Crp": 2.22e-06, "CspC": 2.23e-06, "DnaA": 1.22e-06, "DnaG": 1.6999999999999998e-06, "Fis": 1.6399999999999998e-06, "HupA": 2.47e-06, "Ssb": 1.95e-06, "Tsf": 5.4e-07, "DnaN": 2.08e-06, "Frr": 1.4099999999999998e-06, "FtsZ": 1.4299999999999999e-06, "GroES": 1.0099999999999999e-06, "InfA": 1.09e-06, "InfB": 5.1e-07, "InfC": 8e-07, "MreB": 2.2799999999999998e-06, "MukB": 1.28e-06, "PrfA": 1.3600000000000003e-09, "PrfB": 2.7300000000000003e-09, "EFTu": 1.3600000000000003e-09}, "count": {"RpoD": 259.0, "RNAP": 1628.0, "RNAP~RpoD": 1245.0, "RNAPAuxiliary": 3052.0, "Ribosome": 7127.0, "RibosomeAuxiliary": 1328.0, "100S": 0.0, "oriC~DNAP": 1.0, "genome": 6551305.0, "rRNA16S": 492.0, "rRNA23S": 1229.0, "rRNA5S": 1464.0, "30S": 1674.0, "50S": 353.0, "RplA": 13945.0, "RplL": 13013.0, "RpsA": 12587.0, "RpsC": 9884.0}, "out": {"vital": 1.0, "Cl-": 0.06056, "Na+": 0.05, "NH4+": 0.0095, "K+": 0.00264, "Pi": 0.00132, "Mg2+": 0.0005300000000000001, "nicotinamide": 9.826e-05, "pantothenate": 4.949e-05, "pyridoxine": 1.655e-05, "thiamine": 1.507e-05, "lipoate": 9.74e-06, "riboflavin": 2.13e-06, "Ca2+": 5e-07, "biotin": 4.9e-07, "sulfate": 3.1e-07, "folate": 1.8e-07, "Mn2+": 8e-08, "boric_acid": 4e-08, "Co2+": 3.0000000000000004e-08, "Zn2+": 1e-08, "Cu2+": 1e-08, "Fe2+": 1e-08, "molybdate": 3.0000000000000004e-09, "D-glucose": 0.0040999999999999995, "LB": 0.0, "L-alanine": 0.0008, "L-arginine": 0.005200000000000001, "L-asparagine": 0.0004, "L-aspartate": 0.0004, "L-cysteine": 9.999999999999999e-05, "L-glutamine": 0.0006, "glycine": 0.0008, "L-histidine": 0.0002, "L-isoleucine": 0.0004, "L-leucine": 0.0008, "L-lysine": 0.0004, "L-methionine": 0.0002, "L-phenylalanine": 0.0004, "L-proline": 0.0004, "L-serine": 0.01, "L-threonine": 0.0004, "L-tryptophan": 9.999999999999999e-05, "L-tyrosine": 0.0002, "L-valine": 0.0006, "adenine": 0.0002, "cytosine": 0.0002, "guanine": 0.0002, "uracil": 0.0002, "EZRich": 0.0, "H2O": 55.0, "H+": 0.0012, "O2": 0.0012, "CO2": 0.0012, "L-glutamate": 0.011, "bioentity": 5.0, "length": 0.1, "Ribosome": 0.0}, "cell": {"H+": 0.00118, "membrane_H+": 0.00775, "length": 2.420764257e-06}, "polysomes": 3395.0, "mrna": 2935.0, "protein": 0.0, "trna_free": 0.00034281, "trna_charged": 0.0002695081599999999, "cells": 262144.0, "instances": 262144.0, "log2_instances": 18, "rnap_bound": 3620.0, "rnapaux_bound": 1801.0, "ribo_total": 42567.0}, "20900": {"conc": {"H+": 0.0012, "O2": 0.0012, "CO2": 0.0012, "Pi": 0.023899999999999998, "RpoD": 3.6e-07, "RNAP": 2.16e-06, "RNAP~RpoD": 1.81e-06, "RNAPAuxiliary": 4.1100000000000005e-06, "ppGpp": 3.4000000000000003e-07, "ATP": 0.00958, "CTP": 0.00458, "GTP": 0.00435, "UTP": 0.01408, "PPi": 0.0002, "AMP": 0.00048, "CMP": 0.00061, "GMP": 0.0007, "Ribosome": 1.021e-05, "RibosomeAuxiliary": 1.87e-06, "GDP": 0.00198, "L-leucine": 0.00074, "L-alanine": 0.00553, "glycine": 0.00704, "L-valine": 0.0015600000000000002, "L-glutamate": 0.01151, "L-serine": 4.268e-05, "L-isoleucine": 0.00017999999999999998, "L-aspartate": 0.00581, "L-threonine": 0.00012, "L-lysine": 0.00076, "L-proline": 0.00064, "L-arginine": 0.00111, "L-phenylalanine": 5.092e-05, "L-tyrosine": 5.927e-05, "L-glutamine": 0.004030000000000001, "L-asparagine": 0.0006500000000000001, "L-histidine": 9.479e-05, "L-methionine": 0.0001, "L-cysteine": 0.00091, "L-tryptophan": 3.832e-05, "NH4+": 0.002, "acetyl-phosphate": 3.093e-08, "NADH": 0.00049, "NAD+": 0.0042699999999999995, "NADPH": 0.00041, "NADP+": 0.0021000000000000003, "FMN": 4.284e-05, "FAD": 0.00101, "CoA": 0.0014, "glutathione": 5.044e-08, "dATP": 0.00011, "ADP": 0.00055, "dAMP": 6.725e-05, "cAMP": 2.804e-08, "adenosine": 0.00022, "deoxyadenosine": 2.3e-07, "adenine": 0.00026000000000000003, "dCTP": 0.00012, "cytosine": 0.00047, "cytidine": 1.86e-06, "dGMP": 0.00038, "guanine": 1.74e-05, "guanosine": 6.29e-06, "deoxyguanosine": 1.77e-06, "dTTP": 0.0006, "dTDP": 9.923999999999999e-05, "UDP": 0.00307, "uridine": 3.7e-06, "ITP": 6e-10, "IDP": 6.800000000000001e-10, "IMP": 0.0005, "L-homocysteine": 7.073999999999999e-05, "L-citrulline": 1.7449999999999997e-05, "L-ornithine": 4.08e-06, "L-histidinol": 5.641e-05, "S-adenosyl-L-methionine": 0.00017999999999999998, "D-glucose-6-phosphate": 0.00372, "D-fructose-6-phosphate": 0.00059, "D-fructose-1,6-bisphosphate": 0.01593, "dihydroxyacetone-phosphate": 0.00023, "3-phospho-D-glycerate": 0.0007700000000000001, "phosphoenolpyruvate": 0.00028000000000000003, "pyruvate": 0.0016899999999999999, "acetyl-CoA": 0.00059, "oxaloacetate": 0.00061, "citrate": 0.00021, "2-oxoglutarate": 0.00054, "succinyl-CoA": 0.00024, "succinate": 0.00066, "fumarate": 0.00014000000000000001, "L-malate": 0.00133, "propionyl-CoA": 1.85e-11, "malonyl-CoA": 1.0000000000000002e-10, "acetoacetyl-CoA": 8.715e-11, "myo-inositol": 1.692e-11, "6-phospho-D-glucono-1,5-lactone": 4.75e-09, "6-phospho-D-gluconate": 0.0034500000000000004, "D-ribulose-5-phosphate": 0.00016, "alpha-D-ribose-5-phosphate": 0.0004, "D-xylulose-5-phosphate": 5.8e-10, "D-gluconate": 5.3e-07, "glycerate": 4.150000000000001e-09, "glycerol-3-phosphate": 0.0, "2-deoxy-D-ribose-5-phosphate": 2.1999999999999998e-07, "5-phospho-alpha-D-ribose-1-diphosphate": 0.00023, "N-carbamoyl-L-aspartate": 8.88e-06, "(S)-dihydroorotate": 3.98e-06, "UDP-N-acetyl-D-glucosamine": 2.729e-08, "2,3-dihydroxybenzoate": 4.2e-10, "4-hydroxybenzoate": 0.0, "shikimate": 0.00017, "phenylpyruvate": 2.143e-05, "anthranilate": 1.3419999999999999e-05, "N2-acetyl-L-ornithine": 9e-07, "riboflavin": 0.00012, "quinolinate": 0.00019, "PfkA": 1.6299999999999999e-06, "FbaA": 5.97e-06, "TpiA": 6.44e-06, "GapA": 1.912e-05, "Pgk": 1.189e-05, "Eno": 1.37e-05, "PykF": 1.95e-06, "AceF": 5.6299999999999995e-06, "AceE": 1.4e-06, "Lpd": 1.53e-06, "GltA": 4.8299999999999995e-06, "Icd": 9.640000000000001e-06, "SucA": 2.1099999999999997e-06, "Mdh": 1.7539999999999998e-05, "CyoA": 8.409999999999999e-06, "AtpA": 1.1859999999999998e-05, "Prs": 1.94e-06, "PurF": 9.8e-07, "GuaB": 2.4999999999999998e-06, "Gmk": 1.5199999999999998e-06, "Adk": 4.16e-06, "NrdB": 1.1499999999999998e-06, "NrdA": 4.3999999999999997e-07, "CarA": 1.32e-06, "PyrB": 1.5199999999999998e-06, "ThyA": 8.199999999999999e-07, "Tmk": 4.6999999999999995e-07, "PyrG": 1.6e-06, "Ndk": 3.7599999999999996e-06, "GlnA": 2.97e-06, "100S": 0.0, "oriC~DNAP": 1.29e-09, "genome": 0.00899, "CellWall": 1.2, "D-glucose": 8.449999999999999e-06, "AtpD": 2.0299999999999996e-06, "NuoA": 1.44e-06, "GuaA": 2.13e-06, "DnaE": 1.2099999999999998e-06, "DnaX": 1.5199999999999998e-06, "Lgt": 1.28e-06, "ClpP": 4.6999999999999995e-07, "FtsH": 1.24e-06, "FusA": 3.1e-07, "Lon": 1.4299999999999999e-06, "TufA": 1.5199999999999998e-06, "TufB": 2.0599999999999998e-06, "DnaB": 4e-07, "GroEL": 6.6e-07, "GyrA": 1.1899999999999998e-06, "GyrB": 1.61e-06, "ParC": 5.5e-07, "ParE": 1.2499999999999999e-06, "SecA": 1.57e-06, "FtsI": 1.09e-06, "LpxC": 1.91e-06, "MurA": 1.32e-06, "BamA": 1.22e-06, "DnaK": 1.1899999999999998e-06, "FtsA": 1.2299999999999999e-06, "ZipA": 9.1e-07, "OmpA": 2.58e-06, "OmpF": 1.77e-06, "SecY": 1.4099999999999998e-06, "AlaS": 2.87e-06, "ArgS": 1.5e-06, "Hns": 2.2599999999999995e-06, "IleS": 3.19e-06, "LeuS": 2.64e-06, "MetG": 3.16e-06, "ValS": 3.43e-06, "RpoA": 3e-07, "RpoB": 2.441e-08, "RpoC": 0.0, "NusA": 0.0, "NusG": 7e-07, "Rho": 7.710000000000001e-09, "GreA": 3.8999999999999997e-07, "rRNA16S": 6.800000000000001e-07, "rRNA23S": 1.85e-06, "rRNA5S": 2.22e-06, "30S": 2.13e-06, "50S": 5.4e-07, "RplA": 1.762e-05, "RplL": 1.617e-05, "RpsA": 1.661e-05, "RpsC": 1.547e-05, "Crp": 2.13e-06, "CspC": 2.12e-06, "DnaA": 1.1899999999999998e-06, "DnaG": 1.71e-06, "Fis": 1.6599999999999998e-06, "HupA": 2.56e-06, "Ssb": 1.89e-06, "Tsf": 6.2e-07, "DnaN": 2.04e-06, "Frr": 1.3600000000000001e-06, "FtsZ": 1.4499999999999999e-06, "GroES": 9.7e-07, "InfA": 1.0099999999999999e-06, "InfB": 3.2e-07, "InfC": 8.299999999999999e-07, "MreB": 2.39e-06, "MukB": 1.29e-06, "PrfA": 1.2850000000000001e-08, "PrfB": 3.853e-08, "EFTu": 0.0}, "count": {"RpoD": 278.0, "RNAP": 1684.0, "RNAP~RpoD": 1405.0, "RNAPAuxiliary": 3201.0, "Ribosome": 7948.0, "RibosomeAuxiliary": 1455.0, "100S": 0.0, "oriC~DNAP": 1.0, "genome": 6993653.0, "rRNA16S": 531.0, "rRNA23S": 1438.0, "rRNA5S": 1725.0, "30S": 1661.0, "50S": 417.0, "RplA": 13712.0, "RplL": 12580.0, "RpsA": 12926.0, "RpsC": 12040.0}, "out": {"vital": 1.0, "Cl-": 0.06056, "Na+": 0.05, "NH4+": 0.0095, "K+": 0.00264, "Pi": 0.00132, "Mg2+": 0.0005300000000000001, "nicotinamide": 9.826e-05, "pantothenate": 4.949e-05, "pyridoxine": 1.655e-05, "thiamine": 1.507e-05, "lipoate": 9.74e-06, "riboflavin": 2.13e-06, "Ca2+": 5e-07, "biotin": 4.9e-07, "sulfate": 3.1e-07, "folate": 1.8e-07, "Mn2+": 8e-08, "boric_acid": 4e-08, "Co2+": 3.0000000000000004e-08, "Zn2+": 1e-08, "Cu2+": 1e-08, "Fe2+": 1e-08, "molybdate": 3.0000000000000004e-09, "D-glucose": 0.0040999999999999995, "LB": 0.0, "L-alanine": 0.0008, "L-arginine": 0.005200000000000001, "L-asparagine": 0.0004, "L-aspartate": 0.0004, "L-cysteine": 9.999999999999999e-05, "L-glutamine": 0.0006, "glycine": 0.0008, "L-histidine": 0.0002, "L-isoleucine": 0.0004, "L-leucine": 0.0008, "L-lysine": 0.0004, "L-methionine": 0.0002, "L-phenylalanine": 0.0004, "L-proline": 0.0004, "L-serine": 0.01, "L-threonine": 0.0004, "L-tryptophan": 9.999999999999999e-05, "L-tyrosine": 0.0002, "L-valine": 0.0006, "adenine": 0.0002, "cytosine": 0.0002, "guanine": 0.0002, "uracil": 0.0002, "EZRich": 0.0, "H2O": 55.0, "H+": 0.0012, "O2": 0.0012, "CO2": 0.0012, "L-glutamate": 0.011, "bioentity": 5.0, "length": 0.1, "Ribosome": 0.0}, "cell": {"H+": 0.00118, "membrane_H+": 0.008960000000000001, "length": 2.570771728e-06}, "polysomes": 3594.0, "mrna": 3067.0, "protein": 0.0, "trna_free": 0.00035722999999999994, "trna_charged": 0.00028107774, "cells": 262144.0, "instances": 262144.0, "log2_instances": 18, "rnap_bound": 3907.0, "rnapaux_bound": 1864.0, "ribo_total": 45328.0}, "21000": {"conc": {"H+": 0.0012, "O2": 0.0012, "CO2": 0.0012, "Pi": 0.023899999999999998, "RpoD": 3.2e-07, "RNAP": 2.22e-06, "RNAP~RpoD": 1.96e-06, "RNAPAuxiliary": 4.23e-06, "ppGpp": 3.4000000000000003e-07, "ATP": 0.00956, "CTP": 0.00452, "GTP": 0.00408, "UTP": 0.01392, "PPi": 0.0002, "AMP": 0.00048, "CMP": 0.00061, "GMP": 0.00076, "Ribosome": 9.649999999999999e-06, "RibosomeAuxiliary": 1.84e-06, "GDP": 0.00216, "L-leucine": 0.00068, "L-alanine": 0.005240000000000001, "glycine": 0.00572, "L-valine": 0.00151, "L-glutamate": 0.01149, "L-serine": 3.9189999999999996e-05, "L-isoleucine": 0.00016, "L-aspartate": 0.005690000000000001, "L-threonine": 0.00011, "L-lysine": 0.0007700000000000001, "L-proline": 0.00064, "L-arginine": 0.00109, "L-phenylalanine": 5.1689999999999995e-05, "L-tyrosine": 5.663e-05, "L-glutamine": 0.00398, "L-asparagine": 0.00064, "L-histidine": 9.543e-05, "L-methionine": 9.546999999999999e-05, "L-cysteine": 0.00084, "L-tryptophan": 4.068e-05, "NH4+": 0.002, "acetyl-phosphate": 3.064e-08, "NADH": 0.00049, "NAD+": 0.00422, "NADPH": 0.00041, "NADP+": 0.00207, "FMN": 4.007e-05, "FAD": 0.00101, "CoA": 0.0014, "glutathione": 4.746e-08, "dATP": 0.00011, "ADP": 0.00054, "dAMP": 6.931e-05, "cAMP": 2.8300000000000002e-08, "adenosine": 0.00022, "deoxyadenosine": 2.1999999999999998e-07, "adenine": 0.00026000000000000003, "dCTP": 0.00013000000000000002, "cytosine": 0.00046, "cytidine": 1.85e-06, "dGMP": 0.00039000000000000005, "guanine": 1.894e-05, "guanosine": 6.099999999999999e-06, "deoxyguanosine": 1.75e-06, "dTTP": 0.0006, "dTDP": 0.0001, "UDP": 0.00304, "uridine": 3.68e-06, "ITP": 5.7e-10, "IDP": 6.400000000000001e-10, "IMP": 0.0005, "L-homocysteine": 6.735e-05, "L-citrulline": 1.819e-05, "L-ornithine": 4.24e-06, "L-histidinol": 5.684e-05, "S-adenosyl-L-methionine": 0.00017999999999999998, "D-glucose-6-phosphate": 0.00372, "D-fructose-6-phosphate": 0.00059, "D-fructose-1,6-bisphosphate": 0.01611, "dihydroxyacetone-phosphate": 0.00023, "3-phospho-D-glycerate": 0.0007700000000000001, "phosphoenolpyruvate": 0.00028000000000000003, "pyruvate": 0.0017, "acetyl-CoA": 0.00059, "oxaloacetate": 0.00061, "citrate": 0.00021, "2-oxoglutarate": 0.0005600000000000001, "succinyl-CoA": 0.00024, "succinate": 0.00067, "fumarate": 0.00015, "L-malate": 0.00135, "propionyl-CoA": 1.755e-11, "malonyl-CoA": 9.502e-11, "acetoacetyl-CoA": 8.347e-11, "myo-inositol": 1.592e-11, "6-phospho-D-glucono-1,5-lactone": 4.47e-09, "6-phospho-D-gluconate": 0.0034500000000000004, "D-ribulose-5-phosphate": 0.00016, "alpha-D-ribose-5-phosphate": 0.0004, "D-xylulose-5-phosphate": 5.500000000000001e-10, "D-gluconate": 5.2e-07, "glycerate": 3.910000000000001e-09, "glycerol-3-phosphate": 0.0, "2-deoxy-D-ribose-5-phosphate": 2.1999999999999998e-07, "5-phospho-alpha-D-ribose-1-diphosphate": 0.00023, "N-carbamoyl-L-aspartate": 9.32e-06, "(S)-dihydroorotate": 4.27e-06, "UDP-N-acetyl-D-glucosamine": 2.5680000000000002e-08, "2,3-dihydroxybenzoate": 3.9000000000000005e-10, "4-hydroxybenzoate": 0.0, "shikimate": 0.00017, "phenylpyruvate": 2.2199999999999998e-05, "anthranilate": 1.3789999999999998e-05, "N2-acetyl-L-ornithine": 9.6e-07, "riboflavin": 0.00012, "quinolinate": 0.00019, "PfkA": 1.6999999999999998e-06, "FbaA": 5.7999999999999995e-06, "TpiA": 6.349999999999999e-06, "GapA": 1.912e-05, "Pgk": 1.191e-05, "Eno": 1.3789999999999998e-05, "PykF": 2.01e-06, "AceF": 5.58e-06, "AceE": 1.48e-06, "Lpd": 1.5199999999999998e-06, "GltA": 4.8e-06, "Icd": 9.43e-06, "SucA": 2.04e-06, "Mdh": 1.7149999999999997e-05, "CyoA": 8.56e-06, "AtpA": 1.1599999999999999e-05, "Prs": 1.95e-06, "PurF": 9.7e-07, "GuaB": 2.5899999999999998e-06, "Gmk": 1.48e-06, "Adk": 4.1100000000000005e-06, "NrdB": 1.1499999999999998e-06, "NrdA": 4.0999999999999994e-07, "CarA": 1.42e-06, "PyrB": 1.5199999999999998e-06, "ThyA": 7.9e-07, "Tmk": 4.3999999999999997e-07, "PyrG": 1.55e-06, "Ndk": 3.7599999999999996e-06, "GlnA": 2.8599999999999997e-06, "100S": 0.0, "oriC~DNAP": 1.21e-09, "genome": 0.00899, "CellWall": 1.1999900000000001, "D-glucose": 8.449999999999999e-06, "AtpD": 2e-06, "NuoA": 1.5199999999999998e-06, "GuaA": 2.1e-06, "DnaE": 1.1899999999999998e-06, "DnaX": 1.47e-06, "Lgt": 1.35e-06, "ClpP": 4.5e-07, "FtsH": 1.22e-06, "FusA": 4.2999999999999996e-07, "Lon": 1.48e-06, "TufA": 1.53e-06, "TufB": 2.18e-06, "DnaB": 3.7e-07, "GroEL": 6.6e-07, "GyrA": 1.1499999999999998e-06, "GyrB": 1.6799999999999998e-06, "ParC": 5.2e-07, "ParE": 1.2499999999999999e-06, "SecA": 1.57e-06, "FtsI": 1.04e-06, "LpxC": 1.82e-06, "MurA": 1.34e-06, "BamA": 1.22e-06, "DnaK": 1.1499999999999998e-06, "FtsA": 1.26e-06, "ZipA": 8.599999999999999e-07, "OmpA": 2.7699999999999997e-06, "OmpF": 1.81e-06, "SecY": 1.4099999999999998e-06, "AlaS": 2.87e-06, "ArgS": 1.5399999999999999e-06, "Hns": 2.31e-06, "IleS": 3.22e-06, "LeuS": 2.56e-06, "MetG": 3.18e-06, "ValS": 3.43e-06, "RpoA": 1.6e-07, "RpoB": 0.0, "RpoC": 1.2090000000000001e-08, "NusA": 0.0, "NusG": 7.699999999999999e-07, "Rho": 4.833e-08, "GreA": 2.9e-07, "rRNA16S": 7.5e-07, "rRNA23S": 1.91e-06, "rRNA5S": 2.27e-06, "30S": 2.25e-06, "50S": 5.5e-07, "RplA": 1.744e-05, "RplL": 1.416e-05, "RpsA": 1.82e-05, "RpsC": 1.531e-05, "Crp": 2.1099999999999997e-06, "CspC": 2.1099999999999997e-06, "DnaA": 1.1299999999999998e-06, "DnaG": 1.79e-06, "Fis": 1.58e-06, "HupA": 2.6e-06, "Ssb": 1.86e-06, "Tsf": 8.599999999999999e-07, "DnaN": 2.01e-06, "Frr": 1.31e-06, "FtsZ": 1.49e-06, "GroES": 9.6e-07, "InfA": 7.699999999999999e-07, "InfB": 1.5e-07, "InfC": 9.3e-07, "MreB": 2.4199999999999997e-06, "MukB": 1.26e-06, "PrfA": 1.4e-07, "PrfB": 1.3e-07, "EFTu": 0.0}, "count": {"RpoD": 261.0, "RNAP": 1839.0, "RNAP~RpoD": 1624.0, "RNAPAuxiliary": 3500.0, "Ribosome": 7983.0, "RibosomeAuxiliary": 1524.0, "100S": 0.0, "oriC~DNAP": 1.0, "genome": 7436505.0, "rRNA16S": 618.0, "rRNA23S": 1582.0, "rRNA5S": 1878.0, "30S": 1864.0, "50S": 458.0, "RplA": 14422.0, "RplL": 11709.0, "RpsA": 15051.0, "RpsC": 12656.0}, "out": {"vital": 1.0, "Cl-": 0.06056, "Na+": 0.05, "NH4+": 0.0095, "K+": 0.00264, "Pi": 0.00132, "Mg2+": 0.0005300000000000001, "nicotinamide": 9.826e-05, "pantothenate": 4.949e-05, "pyridoxine": 1.655e-05, "thiamine": 1.507e-05, "lipoate": 9.74e-06, "riboflavin": 2.13e-06, "Ca2+": 5e-07, "biotin": 4.9e-07, "sulfate": 3.1e-07, "folate": 1.8e-07, "Mn2+": 8e-08, "boric_acid": 4e-08, "Co2+": 3.0000000000000004e-08, "Zn2+": 1e-08, "Cu2+": 1e-08, "Fe2+": 1e-08, "molybdate": 3.0000000000000004e-09, "D-glucose": 0.0040999999999999995, "LB": 0.0, "L-alanine": 0.0008, "L-arginine": 0.005200000000000001, "L-asparagine": 0.0004, "L-aspartate": 0.0004, "L-cysteine": 9.999999999999999e-05, "L-glutamine": 0.0006, "glycine": 0.0008, "L-histidine": 0.0002, "L-isoleucine": 0.0004, "L-leucine": 0.0008, "L-lysine": 0.0004, "L-methionine": 0.0002, "L-phenylalanine": 0.0004, "L-proline": 0.0004, "L-serine": 0.01, "L-threonine": 0.0004, "L-tryptophan": 9.999999999999999e-05, "L-tyrosine": 0.0002, "L-valine": 0.0006, "adenine": 0.0002, "cytosine": 0.0002, "guanine": 0.0002, "uracil": 0.0002, "EZRich": 0.0, "H2O": 55.0, "H+": 0.0012, "O2": 0.0012, "CO2": 0.0012, "L-glutamate": 0.011, "bioentity": 5.0, "length": 0.1, "Ribosome": 0.0}, "cell": {"H+": 0.00118, "membrane_H+": 0.0109, "length": 2.731800489e-06}, "polysomes": 3857.0, "mrna": 3442.0, "protein": 0.0, "trna_free": 0.00036274999999999995, "trna_charged": 0.0002832472599999999, "cells": 262144.0, "instances": 262144.0, "log2_instances": 18, "rnap_bound": 4191.0, "rnapaux_bound": 1882.0, "ribo_total": 48273.0}, "21100": {"conc": {"H+": 0.0012, "O2": 0.0012, "CO2": 0.0012, "Pi": 0.023899999999999998, "RpoD": 2.8e-07, "RNAP": 2.5299999999999995e-06, "RNAP~RpoD": 1.96e-06, "RNAPAuxiliary": 4.46e-06, "ppGpp": 3.4000000000000003e-07, "ATP": 0.0096, "CTP": 0.00459, "GTP": 0.00435, "UTP": 0.0141, "PPi": 0.0002, "AMP": 0.0005, "CMP": 0.00062, "GMP": 0.00071, "Ribosome": 9.45e-06, "RibosomeAuxiliary": 1.96e-06, "GDP": 0.0020299999999999997, "L-leucine": 0.00074, "L-alanine": 0.00536, "glycine": 0.00568, "L-valine": 0.0016, "L-glutamate": 0.01161, "L-serine": 4.02e-05, "L-isoleucine": 0.00017, "L-aspartate": 0.00587, "L-threonine": 0.00012, "L-lysine": 0.0008100000000000001, "L-proline": 0.00064, "L-arginine": 0.0011200000000000001, "L-phenylalanine": 5.671e-05, "L-tyrosine": 5.832e-05, "L-glutamine": 0.00401, "L-asparagine": 0.00066, "L-histidine": 9.515999999999999e-05, "L-methionine": 9.667e-05, "L-cysteine": 0.00088, "L-tryptophan": 4.3429999999999996e-05, "NH4+": 0.002, "acetyl-phosphate": 3.041e-08, "NADH": 0.0005, "NAD+": 0.00418, "NADPH": 0.00042, "NADP+": 0.00204, "FMN": 3.9689999999999994e-05, "FAD": 0.00101, "CoA": 0.0014, "glutathione": 4.482e-08, "dATP": 0.00011, "ADP": 0.00055, "dAMP": 7.096999999999999e-05, "cAMP": 2.852e-08, "adenosine": 0.00023, "deoxyadenosine": 2.1999999999999998e-07, "adenine": 0.00027, "dCTP": 0.00013000000000000002, "cytosine": 0.00045000000000000004, "cytidine": 1.84e-06, "dGMP": 0.00039000000000000005, "guanine": 1.854e-05, "guanosine": 5.94e-06, "deoxyguanosine": 1.73e-06, "dTTP": 0.00063, "dTDP": 0.00011, "UDP": 0.00307, "uridine": 3.6699999999999996e-06, "ITP": 5.400000000000001e-10, "IDP": 6e-10, "IMP": 0.00051, "L-homocysteine": 6.82e-05, "L-citrulline": 1.784e-05, "L-ornithine": 4.17e-06, "L-histidinol": 5.664e-05, "S-adenosyl-L-methionine": 0.00017999999999999998, "D-glucose-6-phosphate": 0.00372, "D-fructose-6-phosphate": 0.0006, "D-fructose-1,6-bisphosphate": 0.01623, "dihydroxyacetone-phosphate": 0.00023, "3-phospho-D-glycerate": 0.0007800000000000001, "phosphoenolpyruvate": 0.00028000000000000003, "pyruvate": 0.00172, "acetyl-CoA": 0.0006, "oxaloacetate": 0.0006, "citrate": 0.00021, "2-oxoglutarate": 0.00054, "succinyl-CoA": 0.00023, "succinate": 0.0006500000000000001, "fumarate": 0.00014000000000000001, "L-malate": 0.00133, "propionyl-CoA": 1.669e-11, "malonyl-CoA": 8.970999999999999e-11, "acetoacetyl-CoA": 8.025e-11, "myo-inositol": 1.503e-11, "6-phospho-D-glucono-1,5-lactone": 4.22e-09, "6-phospho-D-gluconate": 0.0034500000000000004, "D-ribulose-5-phosphate": 0.00016, "alpha-D-ribose-5-phosphate": 0.0004, "D-xylulose-5-phosphate": 5.200000000000001e-10, "D-gluconate": 5.1e-07, "glycerate": 3.6900000000000003e-09, "glycerol-3-phosphate": 0.0, "2-deoxy-D-ribose-5-phosphate": 2.1999999999999998e-07, "5-phospho-alpha-D-ribose-1-diphosphate": 0.00023, "N-carbamoyl-L-aspartate": 8.92e-06, "(S)-dihydroorotate": 4.16e-06, "UDP-N-acetyl-D-glucosamine": 2.4250000000000002e-08, "2,3-dihydroxybenzoate": 3.7e-10, "4-hydroxybenzoate": 0.0, "shikimate": 0.00017, "phenylpyruvate": 2.299e-05, "anthranilate": 1.4519999999999998e-05, "N2-acetyl-L-ornithine": 9.9e-07, "riboflavin": 0.00012, "quinolinate": 0.00019, "PfkA": 1.75e-06, "FbaA": 5.7199999999999994e-06, "TpiA": 6.2300000000000005e-06, "GapA": 1.912e-05, "Pgk": 1.197e-05, "Eno": 1.3919999999999999e-05, "PykF": 2.09e-06, "AceF": 5.559999999999999e-06, "AceE": 1.51e-06, "Lpd": 1.58e-06, "GltA": 4.71e-06, "Icd": 9.349999999999999e-06, "SucA": 2e-06, "Mdh": 1.6780000000000002e-05, "CyoA": 8.619999999999999e-06, "AtpA": 1.134e-05, "Prs": 1.92e-06, "PurF": 9.6e-07, "GuaB": 2.63e-06, "Gmk": 1.4499999999999999e-06, "Adk": 4.1199999999999995e-06, "NrdB": 1.16e-06, "NrdA": 3.8999999999999997e-07, "CarA": 1.47e-06, "PyrB": 1.51e-06, "ThyA": 8.9e-07, "Tmk": 4.1999999999999995e-07, "PyrG": 1.6799999999999998e-06, "Ndk": 3.7899999999999997e-06, "GlnA": 2.84e-06, "100S": 0.0, "oriC~DNAP": 1.14e-09, "genome": 0.009000000000000001, "CellWall": 1.20002, "D-glucose": 8.46e-06, "AtpD": 1.96e-06, "NuoA": 1.47e-06, "GuaA": 2.0299999999999996e-06, "DnaE": 1.1899999999999998e-06, "DnaX": 1.4e-06, "Lgt": 1.3600000000000001e-06, "ClpP": 4.2999999999999996e-07, "FtsH": 1.2299999999999999e-06, "FusA": 3.6e-07, "Lon": 1.62e-06, "TufA": 1.5399999999999999e-06, "TufB": 2.2999999999999996e-06, "DnaB": 3.5e-07, "GroEL": 6.9e-07, "GyrA": 1.11e-06, "GyrB": 1.71e-06, "ParC": 5.699999999999999e-07, "ParE": 1.3e-06, "SecA": 1.49e-06, "FtsI": 1e-06, "LpxC": 1.85e-06, "MurA": 1.34e-06, "BamA": 1.1899999999999998e-06, "DnaK": 1.1e-06, "FtsA": 1.31e-06, "ZipA": 8.399999999999999e-07, "OmpA": 2.8599999999999997e-06, "OmpF": 1.8799999999999998e-06, "SecY": 1.6e-06, "AlaS": 2.84e-06, "ArgS": 1.51e-06, "Hns": 2.4199999999999997e-06, "IleS": 3.19e-06, "LeuS": 2.52e-06, "MetG": 3.0799999999999997e-06, "ValS": 3.45e-06, "RpoA": 4.629e-08, "RpoB": 0.0, "RpoC": 1.14e-09, "NusA": 0.0, "NusG": 8.499999999999999e-07, "Rho": 0.0, "GreA": 1.2e-07, "rRNA16S": 8.599999999999999e-07, "rRNA23S": 2.05e-06, "rRNA5S": 2.3399999999999996e-06, "30S": 2.2799999999999998e-06, "50S": 6.3e-07, "RplA": 1.7219999999999998e-05, "RplL": 1.493e-05, "RpsA": 2.015e-05, "RpsC": 1.7789999999999997e-05, "Crp": 2.1099999999999997e-06, "CspC": 2.1e-06, "DnaA": 1.18e-06, "DnaG": 1.91e-06, "Fis": 1.57e-06, "HupA": 2.63e-06, "Ssb": 1.8799999999999998e-06, "Tsf": 8.599999999999999e-07, "DnaN": 1.94e-06, "Frr": 1.02e-06, "FtsZ": 1.44e-06, "GroES": 9.1e-07, "InfA": 4e-07, "InfB": 3.4300000000000004e-09, "InfC": 8.799999999999999e-07, "MreB": 2.47e-06, "MukB": 1.29e-06, "PrfA": 4.782e-08, "PrfB": 0.0, "EFTu": 4.5700000000000006e-09}, "count": {"RpoD": 242.0, "RNAP": 2214.0, "RNAP~RpoD": 1715.0, "RNAPAuxiliary": 3910.0, "Ribosome": 8273.0, "RibosomeAuxiliary": 1714.0, "100S": 0.0, "oriC~DNAP": 1.0, "genome": 7880109.0, "rRNA16S": 749.0, "rRNA23S": 1796.0, "rRNA5S": 2049.0, "30S": 2000.0, "50S": 549.0, "RplA": 15081.0, "RplL": 13071.0, "RpsA": 17646.0, "RpsC": 15577.0}, "out": {"vital": 1.0, "Cl-": 0.06056, "Na+": 0.05, "NH4+": 0.0095, "K+": 0.00264, "Pi": 0.00132, "Mg2+": 0.0005300000000000001, "nicotinamide": 9.826e-05, "pantothenate": 4.949e-05, "pyridoxine": 1.655e-05, "thiamine": 1.507e-05, "lipoate": 9.74e-06, "riboflavin": 2.13e-06, "Ca2+": 5e-07, "biotin": 4.9e-07, "sulfate": 3.1e-07, "folate": 1.8e-07, "Mn2+": 8e-08, "boric_acid": 4e-08, "Co2+": 3.0000000000000004e-08, "Zn2+": 1e-08, "Cu2+": 1e-08, "Fe2+": 1e-08, "molybdate": 3.0000000000000004e-09, "D-glucose": 0.0040999999999999995, "LB": 0.0, "L-alanine": 0.0008, "L-arginine": 0.005200000000000001, "L-asparagine": 0.0004, "L-aspartate": 0.0004, "L-cysteine": 9.999999999999999e-05, "L-glutamine": 0.0006, "glycine": 0.0008, "L-histidine": 0.0002, "L-isoleucine": 0.0004, "L-leucine": 0.0008, "L-lysine": 0.0004, "L-methionine": 0.0002, "L-phenylalanine": 0.0004, "L-proline": 0.0004, "L-serine": 0.01, "L-threonine": 0.0004, "L-tryptophan": 9.999999999999999e-05, "L-tyrosine": 0.0002, "L-valine": 0.0006, "adenine": 0.0002, "cytosine": 0.0002, "guanine": 0.0002, "uracil": 0.0002, "EZRich": 0.0, "H2O": 55.0, "H+": 0.0012, "O2": 0.0012, "CO2": 0.0012, "L-glutamate": 0.011, "bioentity": 5.0, "length": 0.1, "Ribosome": 0.0}, "cell": {"H+": 0.00118, "membrane_H+": 0.01051, "length": 2.89322382e-06}, "polysomes": 4138.0, "mrna": 3530.0, "protein": 0.0, "trna_free": 0.00035952, "trna_charged": 0.00028250911999999997, "cells": 262144.0, "instances": 262144.0, "log2_instances": 18, "rnap_bound": 4292.0, "rnapaux_bound": 1862.0, "ribo_total": 51323.0}, "21200": {"conc": {"H+": 0.0012, "O2": 0.0012, "CO2": 0.0012, "Pi": 0.023899999999999998, "RpoD": 2.1999999999999998e-07, "RNAP": 2.79e-06, "RNAP~RpoD": 1.92e-06, "RNAPAuxiliary": 4.599999999999999e-06, "ppGpp": 3.4000000000000003e-07, "ATP": 0.00958, "CTP": 0.00464, "GTP": 0.00423, "UTP": 0.01426, "PPi": 0.0002, "AMP": 0.0005, "CMP": 0.00062, "GMP": 0.00074, "Ribosome": 9.6e-06, "RibosomeAuxiliary": 2e-06, "GDP": 0.0021200000000000004, "L-leucine": 0.00074, "L-alanine": 0.00509, "glycine": 0.005730000000000001, "L-valine": 0.00159, "L-glutamate": 0.01149, "L-serine": 4.1439999999999996e-05, "L-isoleucine": 0.00015, "L-aspartate": 0.005690000000000001, "L-threonine": 9.670999999999999e-05, "L-lysine": 0.00084, "L-proline": 0.00063, "L-arginine": 0.0011, "L-phenylalanine": 5.166e-05, "L-tyrosine": 5.7109999999999994e-05, "L-glutamine": 0.0039900000000000005, "L-asparagine": 0.00064, "L-histidine": 9.503e-05, "L-methionine": 8.493e-05, "L-cysteine": 0.00082, "L-tryptophan": 4.1049999999999995e-05, "NH4+": 0.002, "acetyl-phosphate": 3.013e-08, "NADH": 0.0005, "NAD+": 0.00415, "NADPH": 0.00041, "NADP+": 0.00204, "FMN": 4.031e-05, "FAD": 0.00101, "CoA": 0.0014, "glutathione": 4.2240000000000006e-08, "dATP": 0.00012, "ADP": 0.00055, "dAMP": 7.351999999999999e-05, "cAMP": 2.858e-08, "adenosine": 0.00023, "deoxyadenosine": 2.1999999999999998e-07, "adenine": 0.00027, "dCTP": 0.00013000000000000002, "cytosine": 0.00045000000000000004, "cytidine": 1.83e-06, "dGMP": 0.00039000000000000005, "guanine": 1.837e-05, "guanosine": 5.76e-06, "deoxyguanosine": 1.71e-06, "dTTP": 0.00067, "dTDP": 0.00011, "UDP": 0.00311, "uridine": 3.6499999999999998e-06, "ITP": 5.1e-10, "IDP": 5.7e-10, "IMP": 0.00051, "L-homocysteine": 5.999e-05, "L-citrulline": 1.846e-05, "L-ornithine": 4.32e-06, "L-histidinol": 5.6489999999999996e-05, "S-adenosyl-L-methionine": 0.00017999999999999998, "D-glucose-6-phosphate": 0.00372, "D-fructose-6-phosphate": 0.00059, "D-fructose-1,6-bisphosphate": 0.01617, "dihydroxyacetone-phosphate": 0.00023, "3-phospho-D-glycerate": 0.0007800000000000001, "phosphoenolpyruvate": 0.00028000000000000003, "pyruvate": 0.00177, "acetyl-CoA": 0.00062, "oxaloacetate": 0.0006, "citrate": 0.00021, "2-oxoglutarate": 0.00055, "succinyl-CoA": 0.00024, "succinate": 0.00067, "fumarate": 0.00014000000000000001, "L-malate": 0.00135, "propionyl-CoA": 1.585e-11, "malonyl-CoA": 8.455e-11, "acetoacetyl-CoA": 7.714e-11, "myo-inositol": 1.417e-11, "6-phospho-D-glucono-1,5-lactone": 3.98e-09, "6-phospho-D-gluconate": 0.0034500000000000004, "D-ribulose-5-phosphate": 0.00016, "alpha-D-ribose-5-phosphate": 0.0004, "D-xylulose-5-phosphate": 4.900000000000001e-10, "D-gluconate": 5e-07, "glycerate": 3.4800000000000004e-09, "glycerol-3-phosphate": 0.0, "2-deoxy-D-ribose-5-phosphate": 2.1999999999999998e-07, "5-phospho-alpha-D-ribose-1-diphosphate": 0.00023, "N-carbamoyl-L-aspartate": 8.63e-06, "(S)-dihydroorotate": 4.07e-06, "UDP-N-acetyl-D-glucosamine": 2.286e-08, "2,3-dihydroxybenzoate": 3.5e-10, "4-hydroxybenzoate": 0.0, "shikimate": 0.00017, "phenylpyruvate": 2.1989999999999998e-05, "anthranilate": 1.4089999999999999e-05, "N2-acetyl-L-ornithine": 1.02e-06, "riboflavin": 0.00012, "quinolinate": 0.00019, "PfkA": 1.7599999999999999e-06, "FbaA": 5.68e-06, "TpiA": 6.099999999999999e-06, "GapA": 1.923e-05, "Pgk": 1.2e-05, "Eno": 1.401e-05, "PykF": 2.13e-06, "AceF": 5.53e-06, "AceE": 1.5e-06, "Lpd": 1.62e-06, "GltA": 4.589999999999999e-06, "Icd": 9.25e-06, "SucA": 2.08e-06, "Mdh": 1.6440000000000002e-05, "CyoA": 8.81e-06, "AtpA": 1.1069999999999999e-05, "Prs": 1.9299999999999997e-06, "PurF": 1.07e-06, "GuaB": 2.6099999999999996e-06, "Gmk": 1.4e-06, "Adk": 4.07e-06, "NrdB": 1.1899999999999998e-06, "NrdA": 4.2999999999999996e-07, "CarA": 1.53e-06, "PyrB": 1.51e-06, "ThyA": 1.02e-06, "Tmk": 4.2999999999999996e-07, "PyrG": 1.75e-06, "Ndk": 3.8599999999999995e-06, "GlnA": 2.8099999999999998e-06, "100S": 0.0, "oriC~DNAP": 1.0800000000000002e-09, "genome": 0.008960000000000001, "CellWall": 1.20004, "D-glucose": 8.449999999999999e-06, "AtpD": 2.0199999999999997e-06, "NuoA": 1.47e-06, "GuaA": 1.99e-06, "DnaE": 1.1699999999999998e-06, "DnaX": 1.33e-06, "Lgt": 1.3e-06, "ClpP": 4.0999999999999994e-07, "FtsH": 1.29e-06, "FusA": 3.6e-07, "Lon": 1.75e-06, "TufA": 1.6e-06, "TufB": 2.4199999999999997e-06, "DnaB": 3.3e-07, "GroEL": 6.800000000000001e-07, "GyrA": 1.1e-06, "GyrB": 1.6699999999999999e-06, "ParC": 5.9e-07, "ParE": 1.3899999999999998e-06, "SecA": 1.44e-06, "FtsI": 1.09e-06, "LpxC": 1.92e-06, "MurA": 1.29e-06, "BamA": 1.16e-06, "DnaK": 1.04e-06, "FtsA": 1.27e-06, "ZipA": 8.299999999999999e-07, "OmpA": 2.83e-06, "OmpF": 1.84e-06, "SecY": 1.61e-06, "AlaS": 2.79e-06, "ArgS": 1.53e-06, "Hns": 2.47e-06, "IleS": 3.18e-06, "LeuS": 2.5299999999999995e-06, "MetG": 2.96e-06, "ValS": 3.4799999999999997e-06, "RpoA": 2.1500000000000002e-09, "RpoB": 0.0, "RpoC": 1.076e-08, "NusA": 1.2910000000000001e-08, "NusG": 1.0299999999999999e-06, "Rho": 4.3000000000000005e-09, "GreA": 0.0, "rRNA16S": 8.699999999999999e-07, "rRNA23S": 2.1099999999999997e-06, "rRNA5S": 2.47e-06, "30S": 2.52e-06, "50S": 6.4e-07, "RplA": 1.784e-05, "RplL": 1.43e-05, "RpsA": 1.987e-05, "RpsC": 1.9319999999999998e-05, "Crp": 2.1899999999999998e-06, "CspC": 2.05e-06, "DnaA": 1.2e-06, "DnaG": 1.91e-06, "Fis": 1.61e-06, "HupA": 2.58e-06, "Ssb": 1.83e-06, "Tsf": 8.499999999999999e-07, "DnaN": 1.89e-06, "Frr": 9.399999999999999e-07, "FtsZ": 1.4299999999999999e-06, "GroES": 9.2e-07, "InfA": 2.0999999999999997e-07, "InfB": 5.38e-09, "InfC": 8.9e-07, "MreB": 2.5299999999999995e-06, "MukB": 1.34e-06, "PrfA": 1.5e-07, "PrfB": 2.1500000000000002e-09, "EFTu": 0.0}, "count": {"RpoD": 204.0, "RNAP": 2594.0, "RNAP~RpoD": 1785.0, "RNAPAuxiliary": 4272.0, "Ribosome": 8921.0, "RibosomeAuxiliary": 1862.0, "100S": 0.0, "oriC~DNAP": 1.0, "genome": 8323781.0, "rRNA16S": 807.0, "rRNA23S": 1958.0, "rRNA5S": 2294.0, "30S": 2342.0, "50S": 599.0, "RplA": 16576.0, "RplL": 13290.0, "RpsA": 18468.0, "RpsC": 17948.0}, "out": {"vital": 1.0, "Cl-": 0.06056, "Na+": 0.05, "NH4+": 0.0095, "K+": 0.00264, "Pi": 0.00132, "Mg2+": 0.0005300000000000001, "nicotinamide": 9.826e-05, "pantothenate": 4.949e-05, "pyridoxine": 1.655e-05, "thiamine": 1.507e-05, "lipoate": 9.74e-06, "riboflavin": 2.13e-06, "Ca2+": 5e-07, "biotin": 4.9e-07, "sulfate": 3.1e-07, "folate": 1.8e-07, "Mn2+": 8e-08, "boric_acid": 4e-08, "Co2+": 3.0000000000000004e-08, "Zn2+": 1e-08, "Cu2+": 1e-08, "Fe2+": 1e-08, "molybdate": 3.0000000000000004e-09, "D-glucose": 0.0040999999999999995, "LB": 0.0, "L-alanine": 0.0008, "L-arginine": 0.005200000000000001, "L-asparagine": 0.0004, "L-aspartate": 0.0004, "L-cysteine": 9.999999999999999e-05, "L-glutamine": 0.0006, "glycine": 0.0008, "L-histidine": 0.0002, "L-isoleucine": 0.0004, "L-leucine": 0.0008, "L-lysine": 0.0004, "L-methionine": 0.0002, "L-phenylalanine": 0.0004, "L-proline": 0.0004, "L-serine": 0.01, "L-threonine": 0.0004, "L-tryptophan": 9.999999999999999e-05, "L-tyrosine": 0.0002, "L-valine": 0.0006, "adenine": 0.0002, "cytosine": 0.0002, "guanine": 0.0002, "uracil": 0.0002, "EZRich": 0.0, "H2O": 55.0, "H+": 0.0012, "O2": 0.0012, "CO2": 0.0012, "L-glutamate": 0.011, "bioentity": 5.0, "length": 0.1, "Ribosome": 0.0}, "cell": {"H+": 0.00118, "membrane_H+": 0.01341, "length": 3.069778436e-06}, "polysomes": 4369.0, "mrna": 3833.0, "protein": 0.0, "trna_free": 0.00036522, "trna_charged": 0.00028543756000000013, "cells": 262144.0, "instances": 262144.0, "log2_instances": 18, "rnap_bound": 4410.0, "rnapaux_bound": 1818.0, "ribo_total": 54571.0}, "21300": {"conc": {"H+": 0.0012, "O2": 0.0012, "CO2": 0.0012, "Pi": 0.023899999999999998, "RpoD": 2.1999999999999998e-07, "RNAP": 2.8599999999999997e-06, "RNAP~RpoD": 1.92e-06, "RNAPAuxiliary": 4.599999999999999e-06, "ppGpp": 3.4000000000000003e-07, "ATP": 0.0096, "CTP": 0.00466, "GTP": 0.00436, "UTP": 0.014320000000000001, "PPi": 0.0002, "AMP": 0.00048, "CMP": 0.00062, "GMP": 0.00067, "Ribosome": 9.59e-06, "RibosomeAuxiliary": 1.96e-06, "GDP": 0.00191, "L-leucine": 0.0008100000000000001, "L-alanine": 0.00523, "glycine": 0.00591, "L-valine": 0.00165, "L-glutamate": 0.01168, "L-serine": 4.375e-05, "L-isoleucine": 0.00016, "L-aspartate": 0.00575, "L-threonine": 9.754e-05, "L-lysine": 0.00087, "L-proline": 0.00064, "L-arginine": 0.0011200000000000001, "L-phenylalanine": 5.383e-05, "L-tyrosine": 6.027e-05, "L-glutamine": 0.0039900000000000005, "L-asparagine": 0.00064, "L-histidine": 9.771999999999999e-05, "L-methionine": 9.023e-05, "L-cysteine": 0.0008900000000000001, "L-tryptophan": 4.2709999999999996e-05, "NH4+": 0.002, "acetyl-phosphate": 2.995e-08, "NADH": 0.0005, "NAD+": 0.00412, "NADPH": 0.00041, "NADP+": 0.00202, "FMN": 4.167e-05, "FAD": 0.00101, "CoA": 0.0014, "glutathione": 3.993e-08, "dATP": 0.00013000000000000002, "ADP": 0.0005300000000000001, "dAMP": 8.176e-05, "cAMP": 2.8620000000000004e-08, "adenosine": 0.00023, "deoxyadenosine": 2.1999999999999998e-07, "adenine": 0.00026000000000000003, "dCTP": 0.00015, "cytosine": 0.00044, "cytidine": 1.83e-06, "dGMP": 0.00042, "guanine": 1.785e-05, "guanosine": 5.61e-06, "deoxyguanosine": 1.71e-06, "dTTP": 0.0007199999999999999, "dTDP": 0.00012, "UDP": 0.0031200000000000004, "uridine": 3.6499999999999998e-06, "ITP": 4.8e-10, "IDP": 5.400000000000001e-10, "IMP": 0.0005, "L-homocysteine": 6.371999999999999e-05, "L-citrulline": 1.7879999999999998e-05, "L-ornithine": 4.219999999999999e-06, "L-histidinol": 5.8020000000000004e-05, "S-adenosyl-L-methionine": 0.00017999999999999998, "D-glucose-6-phosphate": 0.00372, "D-fructose-6-phosphate": 0.00059, "D-fructose-1,6-bisphosphate": 0.016190000000000003, "dihydroxyacetone-phosphate": 0.00023, "3-phospho-D-glycerate": 0.0007800000000000001, "phosphoenolpyruvate": 0.00028000000000000003, "pyruvate": 0.00183, "acetyl-CoA": 0.00064, "oxaloacetate": 0.0006, "citrate": 0.00022, "2-oxoglutarate": 0.0005600000000000001, "succinyl-CoA": 0.00024, "succinate": 0.00069, "fumarate": 0.00015, "L-malate": 0.0013700000000000001, "propionyl-CoA": 1.5099999999999998e-11, "malonyl-CoA": 7.992e-11, "acetoacetyl-CoA": 7.451999999999999e-11, "myo-inositol": 1.339e-11, "6-phospho-D-glucono-1,5-lactone": 3.76e-09, "6-phospho-D-gluconate": 0.0034500000000000004, "D-ribulose-5-phosphate": 0.00016, "alpha-D-ribose-5-phosphate": 0.0004, "D-xylulose-5-phosphate": 4.7e-10, "D-gluconate": 5e-07, "glycerate": 3.2900000000000004e-09, "glycerol-3-phosphate": 0.0, "2-deoxy-D-ribose-5-phosphate": 2.1999999999999998e-07, "5-phospho-alpha-D-ribose-1-diphosphate": 0.00023, "N-carbamoyl-L-aspartate": 8.409999999999999e-06, "(S)-dihydroorotate": 4e-06, "UDP-N-acetyl-D-glucosamine": 2.16e-08, "2,3-dihydroxybenzoate": 3.3000000000000005e-10, "4-hydroxybenzoate": 0.0, "shikimate": 0.00017, "phenylpyruvate": 2.263e-05, "anthranilate": 1.4279999999999999e-05, "N2-acetyl-L-ornithine": 9.8e-07, "riboflavin": 0.00012, "quinolinate": 0.00019, "PfkA": 1.78e-06, "FbaA": 5.67e-06, "TpiA": 5.86e-06, "GapA": 1.9260000000000002e-05, "Pgk": 1.206e-05, "Eno": 1.419e-05, "PykF": 2.1099999999999997e-06, "AceF": 5.42e-06, "AceE": 1.49e-06, "Lpd": 1.58e-06, "GltA": 4.46e-06, "Icd": 9.339999999999999e-06, "SucA": 2.0699999999999997e-06, "Mdh": 1.637e-05, "CyoA": 9.09e-06, "AtpA": 1.081e-05, "Prs": 1.9299999999999997e-06, "PurF": 1.12e-06, "GuaB": 2.63e-06, "Gmk": 1.4e-06, "Adk": 4.07e-06, "NrdB": 1.2299999999999999e-06, "NrdA": 5.4e-07, "CarA": 1.57e-06, "PyrB": 1.5199999999999998e-06, "ThyA": 1.06e-06, "Tmk": 5.2e-07, "PyrG": 1.7199999999999998e-06, "Ndk": 3.8499999999999996e-06, "GlnA": 2.89e-06, "100S": 0.0, "oriC~DNAP": 1.02e-09, "genome": 0.00892, "CellWall": 1.20003, "D-glucose": 8.46e-06, "AtpD": 2.1e-06, "NuoA": 1.53e-06, "GuaA": 1.99e-06, "DnaE": 1.2e-06, "DnaX": 1.4e-06, "Lgt": 1.28e-06, "ClpP": 4.0999999999999994e-07, "FtsH": 1.34e-06, "FusA": 3.7999999999999996e-07, "Lon": 1.84e-06, "TufA": 1.61e-06, "TufB": 2.5099999999999997e-06, "DnaB": 3.1e-07, "GroEL": 6.9e-07, "GyrA": 1.11e-06, "GyrB": 1.6499999999999999e-06, "ParC": 6.2e-07, "ParE": 1.37e-06, "SecA": 1.42e-06, "FtsI": 1.2e-06, "LpxC": 1.99e-06, "MurA": 1.35e-06, "BamA": 1.2e-06, "DnaK": 1.06e-06, "FtsA": 1.26e-06, "ZipA": 8.699999999999999e-07, "OmpA": 2.8199999999999997e-06, "OmpF": 1.78e-06, "SecY": 1.6499999999999999e-06, "AlaS": 2.79e-06, "ArgS": 1.53e-06, "Hns": 2.44e-06, "IleS": 3.0799999999999997e-06, "LeuS": 2.6e-06, "MetG": 2.92e-06, "ValS": 3.5199999999999998e-06, "RpoA": 1.8e-07, "RpoB": 0.0, "RpoC": 1.02e-09, "NusA": 2.6430000000000002e-08, "NusG": 1.09e-06, "Rho": 2.03e-09, "GreA": 0.0, "rRNA16S": 9.7e-07, "rRNA23S": 2.43e-06, "rRNA5S": 2.68e-06, "30S": 2.7799999999999996e-06, "50S": 6.800000000000001e-07, "RplA": 1.917e-05, "RplL": 1.534e-05, "RpsA": 1.8449999999999998e-05, "RpsC": 1.95e-05, "Crp": 2.27e-06, "CspC": 2.08e-06, "DnaA": 1.2e-06, "DnaG": 1.91e-06, "Fis": 1.62e-06, "HupA": 2.52e-06, "Ssb": 1.86e-06, "Tsf": 9e-07, "DnaN": 1.91e-06, "Frr": 9.9e-07, "FtsZ": 1.4e-06, "GroES": 9.3e-07, "InfA": 4.9620000000000004e-08, "InfB": 8.14e-09, "InfC": 8.599999999999999e-07, "MreB": 2.52e-06, "MukB": 1.28e-06, "PrfA": 2.5e-07, "PrfB": 5.39e-08, "EFTu": 0.0}, "count": {"RpoD": 216.0, "RNAP": 2812.0, "RNAP~RpoD": 1883.0, "RNAPAuxiliary": 4526.0, "Ribosome": 9424.0, "RibosomeAuxiliary": 1928.0, "100S": 0.0, "oriC~DNAP": 1.0, "genome": 8768185.0, "rRNA16S": 951.0, "rRNA23S": 2385.0, "rRNA5S": 2636.0, "30S": 2733.0, "50S": 672.0, "RplA": 18847.0, "RplL": 15077.0, "RpsA": 18140.0, "RpsC": 19171.0}, "out": {"vital": 1.0, "Cl-": 0.06056, "Na+": 0.05, "NH4+": 0.0095, "K+": 0.00264, "Pi": 0.00132, "Mg2+": 0.0005300000000000001, "nicotinamide": 9.826e-05, "pantothenate": 4.949e-05, "pyridoxine": 1.655e-05, "thiamine": 1.507e-05, "lipoate": 9.74e-06, "riboflavin": 2.13e-06, "Ca2+": 5e-07, "biotin": 4.9e-07, "sulfate": 3.1e-07, "folate": 1.8e-07, "Mn2+": 8e-08, "boric_acid": 4e-08, "Co2+": 3.0000000000000004e-08, "Zn2+": 1e-08, "Cu2+": 1e-08, "Fe2+": 1e-08, "molybdate": 3.0000000000000004e-09, "D-glucose": 0.0040999999999999995, "LB": 0.0, "L-alanine": 0.0008, "L-arginine": 0.005200000000000001, "L-asparagine": 0.0004, "L-aspartate": 0.0004, "L-cysteine": 9.999999999999999e-05, "L-glutamine": 0.0006, "glycine": 0.0008, "L-histidine": 0.0002, "L-isoleucine": 0.0004, "L-leucine": 0.0008, "L-lysine": 0.0004, "L-methionine": 0.0002, "L-phenylalanine": 0.0004, "L-proline": 0.0004, "L-serine": 0.01, "L-threonine": 0.0004, "L-tryptophan": 9.999999999999999e-05, "L-tyrosine": 0.0002, "L-valine": 0.0006, "adenine": 0.0002, "cytosine": 0.0002, "guanine": 0.0002, "uracil": 0.0002, "EZRich": 0.0, "H2O": 55.0, "H+": 0.0012, "O2": 0.0012, "CO2": 0.0012, "L-glutamate": 0.011, "bioentity": 5.0, "length": 0.1, "Ribosome": 0.0}, "cell": {"H+": 0.00118, "membrane_H+": 0.01566, "length": 3.247461707e-06}, "polysomes": 4674.0, "mrna": 4070.0, "protein": 0.0, "trna_free": 0.0003615, "trna_charged": 0.0002856340799999999, "cells": 262144.0, "instances": 262144.0, "log2_instances": 18, "rnap_bound": 4613.0, "rnapaux_bound": 1890.0, "ribo_total": 57934.0}, "21400": {"conc": {"H+": 0.0012, "O2": 0.0012, "CO2": 0.0012, "Pi": 0.023899999999999998, "RpoD": 2.0999999999999997e-07, "RNAP": 2.91e-06, "RNAP~RpoD": 1.95e-06, "RNAPAuxiliary": 4.71e-06, "ppGpp": 3.4000000000000003e-07, "ATP": 0.00953, "CTP": 0.00467, "GTP": 0.00454, "UTP": 0.014369999999999999, "PPi": 0.0002, "AMP": 0.00048, "CMP": 0.00062, "GMP": 0.00063, "Ribosome": 9.71e-06, "RibosomeAuxiliary": 1.86e-06, "GDP": 0.0017900000000000001, "L-leucine": 0.0008100000000000001, "L-alanine": 0.00528, "glycine": 0.0058200000000000005, "L-valine": 0.00165, "L-glutamate": 0.01168, "L-serine": 4.425999999999999e-05, "L-isoleucine": 0.00016, "L-aspartate": 0.00566, "L-threonine": 9.848e-05, "L-lysine": 0.00086, "L-proline": 0.00063, "L-arginine": 0.00111, "L-phenylalanine": 4.949e-05, "L-tyrosine": 6.04e-05, "L-glutamine": 0.00401, "L-asparagine": 0.00063, "L-histidine": 9.962999999999999e-05, "L-methionine": 9.251999999999999e-05, "L-cysteine": 0.0008900000000000001, "L-tryptophan": 4.228e-05, "NH4+": 0.002, "acetyl-phosphate": 2.987e-08, "NADH": 0.0005, "NAD+": 0.0040999999999999995, "NADPH": 0.0004, "NADP+": 0.0020099999999999996, "FMN": 4.375e-05, "FAD": 0.00101, "CoA": 0.0014, "glutathione": 3.779e-08, "dATP": 0.00015, "ADP": 0.00059, "dAMP": 9.12e-05, "cAMP": 2.8600000000000005e-08, "adenosine": 0.00022, "deoxyadenosine": 2.1999999999999998e-07, "adenine": 0.00026000000000000003, "dCTP": 0.00017, "cytosine": 0.00044, "cytidine": 1.83e-06, "dGMP": 0.00044, "guanine": 1.888e-05, "guanosine": 5.459999999999999e-06, "deoxyguanosine": 1.71e-06, "dTTP": 0.0007700000000000001, "dTDP": 0.00013000000000000002, "UDP": 0.00313, "uridine": 3.6499999999999998e-06, "ITP": 4.5000000000000005e-10, "IDP": 5.1e-10, "IMP": 0.00049, "L-homocysteine": 6.537e-05, "L-citrulline": 1.8129999999999998e-05, "L-ornithine": 4.28e-06, "L-histidinol": 5.914e-05, "S-adenosyl-L-methionine": 0.00017999999999999998, "D-glucose-6-phosphate": 0.00371, "D-fructose-6-phosphate": 0.00059, "D-fructose-1,6-bisphosphate": 0.01611, "dihydroxyacetone-phosphate": 0.00023, "3-phospho-D-glycerate": 0.0007800000000000001, "phosphoenolpyruvate": 0.00028000000000000003, "pyruvate": 0.00184, "acetyl-CoA": 0.00064, "oxaloacetate": 0.00061, "citrate": 0.00022, "2-oxoglutarate": 0.00057, "succinyl-CoA": 0.00025, "succinate": 0.0007, "fumarate": 0.00015, "L-malate": 0.0013700000000000001, "propionyl-CoA": 1.441e-11, "malonyl-CoA": 7.564e-11, "acetoacetyl-CoA": 7.220000000000001e-11, "myo-inositol": 1.267e-11, "6-phospho-D-glucono-1,5-lactone": 3.56e-09, "6-phospho-D-gluconate": 0.0034500000000000004, "D-ribulose-5-phosphate": 0.00016, "alpha-D-ribose-5-phosphate": 0.0004, "D-xylulose-5-phosphate": 4.4000000000000003e-10, "D-gluconate": 5e-07, "glycerate": 3.1100000000000002e-09, "glycerol-3-phosphate": 0.0, "2-deoxy-D-ribose-5-phosphate": 2.1999999999999998e-07, "5-phospho-alpha-D-ribose-1-diphosphate": 0.00023, "N-carbamoyl-L-aspartate": 7.92e-06, "(S)-dihydroorotate": 3.7499999999999997e-06, "UDP-N-acetyl-D-glucosamine": 2.045e-08, "2,3-dihydroxybenzoate": 3.1e-10, "4-hydroxybenzoate": 0.0, "shikimate": 0.00017, "phenylpyruvate": 2.113e-05, "anthranilate": 1.418e-05, "N2-acetyl-L-ornithine": 9.499999999999999e-07, "riboflavin": 0.00013000000000000002, "quinolinate": 0.00017999999999999998, "PfkA": 1.83e-06, "FbaA": 5.67e-06, "TpiA": 5.61e-06, "GapA": 1.937e-05, "Pgk": 1.223e-05, "Eno": 1.433e-05, "PykF": 2.14e-06, "AceF": 5.37e-06, "AceE": 1.4499999999999999e-06, "Lpd": 1.57e-06, "GltA": 4.4e-06, "Icd": 9.57e-06, "SucA": 2.0699999999999997e-06, "Mdh": 1.636e-05, "CyoA": 9.23e-06, "AtpA": 1.063e-05, "Prs": 1.96e-06, "PurF": 1.12e-06, "GuaB": 2.7799999999999996e-06, "Gmk": 1.4e-06, "Adk": 4.059999999999999e-06, "NrdB": 1.2499999999999999e-06, "NrdA": 5.699999999999999e-07, "CarA": 1.6499999999999999e-06, "PyrB": 1.55e-06, "ThyA": 1.08e-06, "Tmk": 5.699999999999999e-07, "PyrG": 1.6999999999999998e-06, "Ndk": 3.9399999999999995e-06, "GlnA": 3.0099999999999996e-06, "100S": 0.0, "oriC~DNAP": 9.6e-10, "genome": 0.00887, "CellWall": 1.20002, "D-glucose": 8.449999999999999e-06, "AtpD": 2.14e-06, "NuoA": 1.58e-06, "GuaA": 2.05e-06, "DnaE": 1.2499999999999999e-06, "DnaX": 1.49e-06, "Lgt": 1.32e-06, "ClpP": 4.1999999999999995e-07, "FtsH": 1.38e-06, "FusA": 5.2e-07, "Lon": 1.87e-06, "TufA": 1.6399999999999998e-06, "TufB": 2.4999999999999998e-06, "DnaB": 3e-07, "GroEL": 6.9e-07, "GyrA": 1.12e-06, "GyrB": 1.6399999999999998e-06, "ParC": 6.2e-07, "ParE": 1.31e-06, "SecA": 1.48e-06, "FtsI": 1.24e-06, "LpxC": 2.0599999999999998e-06, "MurA": 1.4299999999999999e-06, "BamA": 1.2299999999999999e-06, "DnaK": 1.11e-06, "FtsA": 1.3e-06, "ZipA": 9.7e-07, "OmpA": 2.7799999999999996e-06, "OmpF": 1.7599999999999999e-06, "SecY": 1.6599999999999998e-06, "AlaS": 2.92e-06, "ArgS": 1.5399999999999999e-06, "Hns": 2.4599999999999997e-06, "IleS": 3.0399999999999997e-06, "LeuS": 2.6899999999999997e-06, "MetG": 2.85e-06, "ValS": 3.54e-06, "RpoA": 3.7999999999999996e-07, "RpoB": 9.6e-10, "RpoC": 0.0, "NusA": 2.695e-08, "NusG": 9.9e-07, "Rho": 0.0, "GreA": 2.89e-09, "rRNA16S": 1.04e-06, "rRNA23S": 2.52e-06, "rRNA5S": 2.75e-06, "30S": 2.87e-06, "50S": 7.5e-07, "RplA": 1.751e-05, "RplL": 1.588e-05, "RpsA": 1.8010000000000002e-05, "RpsC": 1.8429999999999998e-05, "Crp": 2.25e-06, "CspC": 2.05e-06, "DnaA": 1.2299999999999999e-06, "DnaG": 1.83e-06, "Fis": 1.57e-06, "HupA": 2.44e-06, "Ssb": 1.94e-06, "Tsf": 9.8e-07, "DnaN": 1.8799999999999998e-06, "Frr": 1.1499999999999998e-06, "FtsZ": 1.4499999999999999e-06, "GroES": 9.1e-07, "InfA": 0.0, "InfB": 3.7540000000000004e-08, "InfC": 8.799999999999999e-07, "MreB": 2.5499999999999997e-06, "MukB": 1.3e-06, "PrfA": 3.1e-07, "PrfB": 1.8999999999999998e-07, "EFTu": 5.102000000000001e-08}, "count": {"RpoD": 213.0, "RNAP": 3018.0, "RNAP~RpoD": 2023.0, "RNAPAuxiliary": 4894.0, "Ribosome": 10082.0, "RibosomeAuxiliary": 1934.0, "100S": 0.0, "oriC~DNAP": 1.0, "genome": 9213417.0, "rRNA16S": 1075.0, "rRNA23S": 2619.0, "rRNA5S": 2856.0, "30S": 2983.0, "50S": 777.0, "RplA": 18189.0, "RplL": 16495.0, "RpsA": 18701.0, "RpsC": 19138.0}, "out": {"vital": 1.0, "Cl-": 0.06056, "Na+": 0.05, "NH4+": 0.0095, "K+": 0.00264, "Pi": 0.00132, "Mg2+": 0.0005300000000000001, "nicotinamide": 9.826e-05, "pantothenate": 4.949e-05, "pyridoxine": 1.655e-05, "thiamine": 1.507e-05, "lipoate": 9.74e-06, "riboflavin": 2.13e-06, "Ca2+": 5e-07, "biotin": 4.9e-07, "sulfate": 3.1e-07, "folate": 1.8e-07, "Mn2+": 8e-08, "boric_acid": 4e-08, "Co2+": 3.0000000000000004e-08, "Zn2+": 1e-08, "Cu2+": 1e-08, "Fe2+": 1e-08, "molybdate": 3.0000000000000004e-09, "D-glucose": 0.0040999999999999995, "LB": 0.0, "L-alanine": 0.0008, "L-arginine": 0.005200000000000001, "L-asparagine": 0.0004, "L-aspartate": 0.0004, "L-cysteine": 9.999999999999999e-05, "L-glutamine": 0.0006, "glycine": 0.0008, "L-histidine": 0.0002, "L-isoleucine": 0.0004, "L-leucine": 0.0008, "L-lysine": 0.0004, "L-methionine": 0.0002, "L-phenylalanine": 0.0004, "L-proline": 0.0004, "L-serine": 0.01, "L-threonine": 0.0004, "L-tryptophan": 9.999999999999999e-05, "L-tyrosine": 0.0002, "L-valine": 0.0006, "adenine": 0.0002, "cytosine": 0.0002, "guanine": 0.0002, "uracil": 0.0002, "EZRich": 0.0, "H2O": 55.0, "H+": 0.0012, "O2": 0.0012, "CO2": 0.0012, "L-glutamate": 0.011, "bioentity": 5.0, "length": 0.1, "Ribosome": 0.0}, "cell": {"H+": 0.00118, "membrane_H+": 0.01772, "length": 3.431188257e-06}, "polysomes": 4981.0, "mrna": 4344.0, "protein": 0.0, "trna_free": 0.00036417, "trna_charged": 0.0002870576800000001, "cells": 262144.0, "instances": 262144.0, "log2_instances": 18, "rnap_bound": 4822.0, "rnapaux_bound": 1891.0, "ribo_total": 61632.0}, "21500": {"conc": {"H+": 0.0012, "O2": 0.0012, "CO2": 0.0012, "Pi": 0.023899999999999998, "RpoD": 1.8e-07, "RNAP": 3.1e-06, "RNAP~RpoD": 1.95e-06, "RNAPAuxiliary": 4.74e-06, "ppGpp": 3.4000000000000003e-07, "ATP": 0.00951, "CTP": 0.00467, "GTP": 0.00444, "UTP": 0.014369999999999999, "PPi": 0.0002, "AMP": 0.00049, "CMP": 0.00063, "GMP": 0.00069, "Ribosome": 9.649999999999999e-06, "RibosomeAuxiliary": 1.73e-06, "GDP": 0.00197, "L-leucine": 0.00083, "L-alanine": 0.0054600000000000004, "glycine": 0.005940000000000001, "L-valine": 0.00165, "L-glutamate": 0.01173, "L-serine": 4.5969999999999995e-05, "L-isoleucine": 0.00015, "L-aspartate": 0.00571, "L-threonine": 8.499e-05, "L-lysine": 0.00084, "L-proline": 0.00062, "L-arginine": 0.00111, "L-phenylalanine": 4.582999999999999e-05, "L-tyrosine": 6.203e-05, "L-glutamine": 0.00404, "L-asparagine": 0.00064, "L-histidine": 0.0001, "L-methionine": 0.0001, "L-cysteine": 0.00094, "L-tryptophan": 4.4319999999999996e-05, "NH4+": 0.002, "acetyl-phosphate": 2.9850000000000006e-08, "NADH": 0.0005, "NAD+": 0.004070000000000001, "NADPH": 0.00039000000000000005, "NADP+": 0.002, "FMN": 4.4149999999999996e-05, "FAD": 0.00101, "CoA": 0.0014, "glutathione": 3.576e-08, "dATP": 0.00016, "ADP": 0.00063, "dAMP": 0.0001, "cAMP": 2.85e-08, "adenosine": 0.00023, "deoxyadenosine": 2.1999999999999998e-07, "adenine": 0.00026000000000000003, "dCTP": 0.00017999999999999998, "cytosine": 0.00044, "cytidine": 1.83e-06, "dGMP": 0.00047, "guanine": 2.171e-05, "guanosine": 5.32e-06, "deoxyguanosine": 1.7199999999999998e-06, "dTTP": 0.0008100000000000001, "dTDP": 0.00013000000000000002, "UDP": 0.00313, "uridine": 3.64e-06, "ITP": 4.3e-10, "IDP": 4.8e-10, "IMP": 0.00051, "L-homocysteine": 7.208e-05, "L-citrulline": 1.7129999999999997e-05, "L-ornithine": 4.08e-06, "L-histidinol": 5.9399999999999994e-05, "S-adenosyl-L-methionine": 0.00017999999999999998, "D-glucose-6-phosphate": 0.00371, "D-fructose-6-phosphate": 0.00059, "D-fructose-1,6-bisphosphate": 0.016079999999999997, "dihydroxyacetone-phosphate": 0.00023, "3-phospho-D-glycerate": 0.00079, "phosphoenolpyruvate": 0.00029, "pyruvate": 0.00185, "acetyl-CoA": 0.00064, "oxaloacetate": 0.00061, "citrate": 0.00022, "2-oxoglutarate": 0.00057, "succinyl-CoA": 0.00025, "succinate": 0.0007, "fumarate": 0.00015, "L-malate": 0.00138, "propionyl-CoA": 1.375e-11, "malonyl-CoA": 7.158e-11, "acetoacetyl-CoA": 6.999e-11, "myo-inositol": 1.199e-11, "6-phospho-D-glucono-1,5-lactone": 3.37e-09, "6-phospho-D-gluconate": 0.0034500000000000004, "D-ribulose-5-phosphate": 0.00016, "alpha-D-ribose-5-phosphate": 0.0004, "D-xylulose-5-phosphate": 4.2e-10, "D-gluconate": 5.1e-07, "glycerate": 2.9500000000000004e-09, "glycerol-3-phosphate": 0.0, "2-deoxy-D-ribose-5-phosphate": 2.1999999999999998e-07, "5-phospho-alpha-D-ribose-1-diphosphate": 0.00023, "N-carbamoyl-L-aspartate": 7.96e-06, "(S)-dihydroorotate": 3.73e-06, "UDP-N-acetyl-D-glucosamine": 1.935e-08, "2,3-dihydroxybenzoate": 2.9e-10, "4-hydroxybenzoate": 0.0, "shikimate": 0.00016, "phenylpyruvate": 1.9739999999999997e-05, "anthranilate": 1.4509999999999998e-05, "N2-acetyl-L-ornithine": 9.399999999999999e-07, "riboflavin": 0.00013000000000000002, "quinolinate": 0.00017999999999999998, "PfkA": 1.96e-06, "FbaA": 5.67e-06, "TpiA": 5.389999999999999e-06, "GapA": 1.9309999999999996e-05, "Pgk": 1.2489999999999999e-05, "Eno": 1.446e-05, "PykF": 2.1499999999999997e-06, "AceF": 5.29e-06, "AceE": 1.42e-06, "Lpd": 1.69e-06, "GltA": 4.33e-06, "Icd": 9.699999999999999e-06, "SucA": 2.0699999999999997e-06, "Mdh": 1.64e-05, "CyoA": 9.369999999999998e-06, "AtpA": 1.0529999999999999e-05, "Prs": 2.0299999999999996e-06, "PurF": 1.1e-06, "GuaB": 2.7799999999999996e-06, "Gmk": 1.4099999999999998e-06, "Adk": 4.07e-06, "NrdB": 1.28e-06, "NrdA": 6.5e-07, "CarA": 1.71e-06, "PyrB": 1.58e-06, "ThyA": 1.12e-06, "Tmk": 5.699999999999999e-07, "PyrG": 1.6599999999999998e-06, "Ndk": 3.9399999999999995e-06, "GlnA": 3e-06, "100S": 0.0, "oriC~DNAP": 9.100000000000001e-10, "genome": 0.0088, "CellWall": 1.20003, "D-glucose": 8.419999999999999e-06, "AtpD": 2.14e-06, "NuoA": 1.6299999999999999e-06, "GuaA": 2.04e-06, "DnaE": 1.28e-06, "DnaX": 1.5599999999999999e-06, "Lgt": 1.4e-06, "ClpP": 4.5e-07, "FtsH": 1.33e-06, "FusA": 6.9e-07, "Lon": 1.86e-06, "TufA": 1.7199999999999998e-06, "TufB": 2.47e-06, "DnaB": 2.8e-07, "GroEL": 6.9e-07, "GyrA": 1.1699999999999998e-06, "GyrB": 1.6e-06, "ParC": 6e-07, "ParE": 1.24e-06, "SecA": 1.5e-06, "FtsI": 1.26e-06, "LpxC": 2.0299999999999996e-06, "MurA": 1.53e-06, "BamA": 1.22e-06, "DnaK": 1.1499999999999998e-06, "FtsA": 1.4e-06, "ZipA": 1.05e-06, "OmpA": 2.75e-06, "OmpF": 1.77e-06, "SecY": 1.62e-06, "AlaS": 2.91e-06, "ArgS": 1.5199999999999998e-06, "Hns": 2.4599999999999997e-06, "IleS": 3.03e-06, "LeuS": 2.8e-06, "MetG": 2.8599999999999997e-06, "ValS": 3.5099999999999994e-06, "RpoA": 4.0999999999999994e-07, "RpoB": 0.0, "RpoC": 1.8200000000000001e-09, "NusA": 0.0, "NusG": 8.199999999999999e-07, "Rho": 1.8200000000000001e-09, "GreA": 1.184e-08, "rRNA16S": 1.02e-06, "rRNA23S": 2.7299999999999997e-06, "rRNA5S": 2.97e-06, "30S": 3.02e-06, "50S": 7.799999999999999e-07, "RplA": 1.848e-05, "RplL": 1.5159999999999999e-05, "RpsA": 1.6469999999999996e-05, "RpsC": 1.687e-05, "Crp": 2.23e-06, "CspC": 2e-06, "DnaA": 1.24e-06, "DnaG": 1.77e-06, "Fis": 1.5599999999999999e-06, "HupA": 2.3799999999999997e-06, "Ssb": 1.96e-06, "Tsf": 1.11e-06, "DnaN": 1.8999999999999998e-06, "Frr": 1.4499999999999999e-06, "FtsZ": 1.55e-06, "GroES": 9.1e-07, "InfA": 0.0, "InfB": 4.56e-09, "InfC": 9.1e-07, "MreB": 2.54e-06, "MukB": 1.32e-06, "PrfA": 5.1e-07, "PrfB": 4.5e-07, "EFTu": 6.644e-08}, "count": {"RpoD": 198.0, "RNAP": 3407.0, "RNAP~RpoD": 2142.0, "RNAPAuxiliary": 5200.0, "Ribosome": 10591.0, "RibosomeAuxiliary": 1901.0, "100S": 0.0, "oriC~DNAP": 1.0, "genome": 9659189.0, "rRNA16S": 1125.0, "rRNA23S": 2996.0, "rRNA5S": 3256.0, "30S": 3312.0, "50S": 858.0, "RplA": 20282.0, "RplL": 16643.0, "RpsA": 18082.0, "RpsC": 18519.0}, "out": {"vital": 1.0, "Cl-": 0.06056, "Na+": 0.05, "NH4+": 0.0095, "K+": 0.00264, "Pi": 0.00132, "Mg2+": 0.0005300000000000001, "nicotinamide": 9.826e-05, "pantothenate": 4.949e-05, "pyridoxine": 1.655e-05, "thiamine": 1.507e-05, "lipoate": 9.74e-06, "riboflavin": 2.13e-06, "Ca2+": 5e-07, "biotin": 4.9e-07, "sulfate": 3.1e-07, "folate": 1.8e-07, "Mn2+": 8e-08, "boric_acid": 4e-08, "Co2+": 3.0000000000000004e-08, "Zn2+": 1e-08, "Cu2+": 1e-08, "Fe2+": 1e-08, "molybdate": 3.0000000000000004e-09, "D-glucose": 0.0040999999999999995, "LB": 0.0, "L-alanine": 0.0008, "L-arginine": 0.005200000000000001, "L-asparagine": 0.0004, "L-aspartate": 0.0004, "L-cysteine": 9.999999999999999e-05, "L-glutamine": 0.0006, "glycine": 0.0008, "L-histidine": 0.0002, "L-isoleucine": 0.0004, "L-leucine": 0.0008, "L-lysine": 0.0004, "L-methionine": 0.0002, "L-phenylalanine": 0.0004, "L-proline": 0.0004, "L-serine": 0.01, "L-threonine": 0.0004, "L-tryptophan": 9.999999999999999e-05, "L-tyrosine": 0.0002, "L-valine": 0.0006, "adenine": 0.0002, "cytosine": 0.0002, "guanine": 0.0002, "uracil": 0.0002, "EZRich": 0.0, "H2O": 55.0, "H+": 0.0012, "O2": 0.0012, "CO2": 0.0012, "L-glutamate": 0.011, "bioentity": 5.0, "length": 0.1, "Ribosome": 0.0}, "cell": {"H+": 0.00118, "membrane_H+": 0.01814, "length": 3.626082552e-06}, "polysomes": 5293.0, "mrna": 4659.0, "protein": 0.0, "trna_free": 0.00036024999999999995, "trna_charged": 0.00028248636999999996, "cells": 262144.0, "instances": 262144.0, "log2_instances": 18, "rnap_bound": 4948.0, "rnapaux_bound": 1904.0, "ribo_total": 65471.0}, "21600": {"conc": {"H+": 0.0012, "O2": 0.0012, "CO2": 0.0012, "Pi": 0.023899999999999998, "RpoD": 1.6e-07, "RNAP": 3.1299999999999997e-06, "RNAP~RpoD": 1.98e-06, "RNAPAuxiliary": 4.769999999999999e-06, "ppGpp": 3.4000000000000003e-07, "ATP": 0.009550000000000001, "CTP": 0.0046, "GTP": 0.00439, "UTP": 0.01416, "PPi": 0.0002, "AMP": 0.0005, "CMP": 0.00062, "GMP": 0.0007199999999999999, "Ribosome": 9.48e-06, "RibosomeAuxiliary": 1.5599999999999999e-06, "GDP": 0.0020499999999999997, "L-leucine": 0.0007800000000000001, "L-alanine": 0.00539, "glycine": 0.0059900000000000005, "L-valine": 0.00159, "L-glutamate": 0.011640000000000001, "L-serine": 4.6009999999999995e-05, "L-isoleucine": 0.00013000000000000002, "L-aspartate": 0.00564, "L-threonine": 7.157e-05, "L-lysine": 0.00082, "L-proline": 0.00061, "L-arginine": 0.00111, "L-phenylalanine": 4.4319999999999996e-05, "L-tyrosine": 6.141e-05, "L-glutamine": 0.004070000000000001, "L-asparagine": 0.00063, "L-histidine": 0.0001, "L-methionine": 0.00012, "L-cysteine": 0.0009699999999999999, "L-tryptophan": 4.485e-05, "NH4+": 0.002, "acetyl-phosphate": 2.974e-08, "NADH": 0.00051, "NAD+": 0.00404, "NADPH": 0.00039000000000000005, "NADP+": 0.00199, "FMN": 4.349e-05, "FAD": 0.00101, "CoA": 0.0014, "glutathione": 3.369e-08, "dATP": 0.00019, "ADP": 0.00058, "dAMP": 0.00012, "cAMP": 2.82e-08, "adenosine": 0.00023, "deoxyadenosine": 2.1999999999999998e-07, "adenine": 0.00026000000000000003, "dCTP": 0.00019, "cytosine": 0.00043, "cytidine": 1.82e-06, "dGMP": 0.00051, "guanine": 2.4079999999999996e-05, "guanosine": 5.1799999999999995e-06, "deoxyguanosine": 1.73e-06, "dTTP": 0.00086, "dTDP": 0.00014000000000000001, "UDP": 0.00309, "uridine": 3.62e-06, "ITP": 4.0000000000000007e-10, "IDP": 4.5000000000000005e-10, "IMP": 0.00051, "L-homocysteine": 8.73e-05, "L-citrulline": 1.7219999999999998e-05, "L-ornithine": 4.09e-06, "L-histidinol": 5.993e-05, "S-adenosyl-L-methionine": 0.00017999999999999998, "D-glucose-6-phosphate": 0.00371, "D-fructose-6-phosphate": 0.00058, "D-fructose-1,6-bisphosphate": 0.01593, "dihydroxyacetone-phosphate": 0.00023, "3-phospho-D-glycerate": 0.00079, "phosphoenolpyruvate": 0.00028000000000000003, "pyruvate": 0.00182, "acetyl-CoA": 0.00063, "oxaloacetate": 0.00061, "citrate": 0.00022, "2-oxoglutarate": 0.00058, "succinyl-CoA": 0.00025, "succinate": 0.00071, "fumarate": 0.00015, "L-malate": 0.00139, "propionyl-CoA": 1.3050000000000001e-11, "malonyl-CoA": 6.744e-11, "acetoacetyl-CoA": 6.759e-11, "myo-inositol": 1.13e-11, "6-phospho-D-glucono-1,5-lactone": 3.17e-09, "6-phospho-D-gluconate": 0.0034500000000000004, "D-ribulose-5-phosphate": 0.00016, "alpha-D-ribose-5-phosphate": 0.0004, "D-xylulose-5-phosphate": 4.0000000000000007e-10, "D-gluconate": 5.2e-07, "glycerate": 2.78e-09, "glycerol-3-phosphate": 0.0, "2-deoxy-D-ribose-5-phosphate": 2.1999999999999998e-07, "5-phospho-alpha-D-ribose-1-diphosphate": 0.00023, "N-carbamoyl-L-aspartate": 8.3e-06, "(S)-dihydroorotate": 3.84e-06, "UDP-N-acetyl-D-glucosamine": 1.8230000000000002e-08, "2,3-dihydroxybenzoate": 2.8000000000000007e-10, "4-hydroxybenzoate": 0.0, "shikimate": 0.00016, "phenylpyruvate": 1.948e-05, "anthranilate": 1.4669999999999998e-05, "N2-acetyl-L-ornithine": 9.6e-07, "riboflavin": 0.00013000000000000002, "quinolinate": 0.00017999999999999998, "PfkA": 2.01e-06, "FbaA": 5.76e-06, "TpiA": 5.24e-06, "GapA": 1.921e-05, "Pgk": 1.272e-05, "Eno": 1.4529999999999998e-05, "PykF": 2.21e-06, "AceF": 5.37e-06, "AceE": 1.3600000000000001e-06, "Lpd": 1.6999999999999998e-06, "GltA": 4.309999999999999e-06, "Icd": 9.76e-06, "SucA": 2.17e-06, "Mdh": 1.6309999999999998e-05, "CyoA": 9.359999999999998e-06, "AtpA": 1.05e-05, "Prs": 2.01e-06, "PurF": 1.04e-06, "GuaB": 2.7699999999999997e-06, "Gmk": 1.3899999999999998e-06, "Adk": 4.059999999999999e-06, "NrdB": 1.32e-06, "NrdA": 6.9e-07, "CarA": 1.7599999999999999e-06, "PyrB": 1.55e-06, "ThyA": 1.07e-06, "Tmk": 5.699999999999999e-07, "PyrG": 1.6399999999999998e-06, "Ndk": 3.9e-06, "GlnA": 3.0799999999999997e-06, "100S": 0.0, "oriC~DNAP": 8.6e-10, "genome": 0.00858, "CellWall": 1.1999900000000001, "D-glucose": 8.35e-06, "AtpD": 2.14e-06, "NuoA": 1.6599999999999998e-06, "GuaA": 2.0699999999999997e-06, "DnaE": 1.31e-06, "DnaX": 1.5199999999999998e-06, "Lgt": 1.48e-06, "ClpP": 4.2999999999999996e-07, "FtsH": 1.3899999999999998e-06, "FusA": 8.9e-07, "Lon": 1.82e-06, "TufA": 1.71e-06, "TufB": 2.3799999999999997e-06, "DnaB": 2.6e-07, "GroEL": 7.3e-07, "GyrA": 1.1899999999999998e-06, "GyrB": 1.5399999999999999e-06, "ParC": 6.2e-07, "ParE": 1.2299999999999999e-06, "SecA": 1.57e-06, "FtsI": 1.2099999999999998e-06, "LpxC": 2e-06, "MurA": 1.6e-06, "BamA": 1.1899999999999998e-06, "DnaK": 1.1399999999999999e-06, "FtsA": 1.44e-06, "ZipA": 1.05e-06, "OmpA": 2.7299999999999997e-06, "OmpF": 1.7599999999999999e-06, "SecY": 1.57e-06, "AlaS": 2.89e-06, "ArgS": 1.51e-06, "Hns": 2.5099999999999997e-06, "IleS": 3.03e-06, "LeuS": 2.88e-06, "MetG": 2.92e-06, "ValS": 3.5199999999999998e-06, "RpoA": 6.7e-07, "RpoB": 0.0, "RpoC": 1.2020000000000001e-08, "NusA": 0.0, "NusG": 7.3e-07, "Rho": 1.72e-09, "GreA": 6.437000000000001e-08, "rRNA16S": 1.27e-06, "rRNA23S": 3e-06, "rRNA5S": 3.0899999999999996e-06, "30S": 3.0499999999999996e-06, "50S": 8.799999999999999e-07, "RplA": 1.922e-05, "RplL": 1.471e-05, "RpsA": 1.5589999999999998e-05, "RpsC": 1.541e-05, "Crp": 2.22e-06, "CspC": 1.94e-06, "DnaA": 1.1899999999999998e-06, "DnaG": 1.6999999999999998e-06, "Fis": 1.5e-06, "HupA": 2.37e-06, "Ssb": 2.04e-06, "Tsf": 1.24e-06, "DnaN": 1.92e-06, "Frr": 1.77e-06, "FtsZ": 1.6e-06, "GroES": 8.699999999999999e-07, "InfA": 0.0, "InfB": 3.4330000000000004e-08, "InfC": 9.8e-07, "MreB": 2.54e-06, "MukB": 1.31e-06, "PrfA": 7.2e-07, "PrfB": 7.9e-07, "EFTu": 7.628e-08}, "count": {"RpoD": 190.0, "RNAP": 3648.0, "RNAP~RpoD": 2303.0, "RNAPAuxiliary": 5558.0, "Ribosome": 11039.0, "RibosomeAuxiliary": 1813.0, "100S": 0.0, "oriC~DNAP": 1.0, "genome": 10000065.0, "rRNA16S": 1480.0, "rRNA23S": 3499.0, "rRNA5S": 3594.0, "30S": 3552.0, "50S": 1024.0, "RplA": 22385.0, "RplL": 17133.0, "RpsA": 18164.0, "RpsC": 17956.0}, "out": {"vital": 1.0, "Cl-": 0.06056, "Na+": 0.05, "NH4+": 0.0095, "K+": 0.00264, "Pi": 0.00132, "Mg2+": 0.0005300000000000001, "nicotinamide": 9.826e-05, "pantothenate": 4.949e-05, "pyridoxine": 1.655e-05, "thiamine": 1.507e-05, "lipoate": 9.74e-06, "riboflavin": 2.13e-06, "Ca2+": 5e-07, "biotin": 4.9e-07, "sulfate": 3.1e-07, "folate": 1.8e-07, "Mn2+": 8e-08, "boric_acid": 4e-08, "Co2+": 3.0000000000000004e-08, "Zn2+": 1e-08, "Cu2+": 1e-08, "Fe2+": 1e-08, "molybdate": 3.0000000000000004e-09, "D-glucose": 0.0040999999999999995, "LB": 0.0, "L-alanine": 0.0008, "L-arginine": 0.005200000000000001, "L-asparagine": 0.0004, "L-aspartate": 0.0004, "L-cysteine": 9.999999999999999e-05, "L-glutamine": 0.0006, "glycine": 0.0008, "L-histidine": 0.0002, "L-isoleucine": 0.0004, "L-leucine": 0.0008, "L-lysine": 0.0004, "L-methionine": 0.0002, "L-phenylalanine": 0.0004, "L-proline": 0.0004, "L-serine": 0.01, "L-threonine": 0.0004, "L-tryptophan": 9.999999999999999e-05, "L-tyrosine": 0.0002, "L-valine": 0.0006, "adenine": 0.0002, "cytosine": 0.0002, "guanine": 0.0002, "uracil": 0.0002, "EZRich": 0.0, "H2O": 55.0, "H+": 0.0012, "O2": 0.0012, "CO2": 0.0012, "L-glutamate": 0.011, "bioentity": 5.0, "length": 0.1, "Ribosome": 0.0}, "cell": {"H+": 0.00118, "membrane_H+": 0.019280000000000002, "length": 3.848435545e-06}, "polysomes": 5622.0, "mrna": 5023.0, "protein": 0.0, "trna_free": 0.00035886, "trna_charged": 0.00028068515999999993, "cells": 262144.0, "instances": 262144.0, "log2_instances": 18, "rnap_bound": 5166.0, "rnapaux_bound": 1898.0, "ribo_total": 69539.0}, "21700": {"conc": {"H+": 0.0012, "O2": 0.0012, "CO2": 0.0012, "Pi": 0.023899999999999998, "RpoD": 4.0999999999999994e-07, "RNAP": 2.3399999999999996e-06, "RNAP~RpoD": 1.53e-06, "RNAPAuxiliary": 3.5199999999999998e-06, "ppGpp": 3.4000000000000003e-07, "ATP": 0.00957, "CTP": 0.00472, "GTP": 0.00434, "UTP": 0.0145, "PPi": 0.0002, "AMP": 0.0005200000000000001, "CMP": 0.00063, "GMP": 0.00083, "Ribosome": 1.0359999999999999e-05, "RibosomeAuxiliary": 1.4299999999999999e-06, "GDP": 0.0023799999999999997, "L-leucine": 0.0007199999999999999, "L-alanine": 0.00517, "glycine": 0.00625, "L-valine": 0.0015, "L-glutamate": 0.01148, "L-serine": 4.629e-05, "L-isoleucine": 9.816e-05, "L-aspartate": 0.00549, "L-threonine": 5.724e-05, "L-lysine": 0.0008, "L-proline": 0.0006, "L-arginine": 0.00109, "L-phenylalanine": 3.7619999999999996e-05, "L-tyrosine": 5.781e-05, "L-glutamine": 0.00415, "L-asparagine": 0.00062, "L-histidine": 9.831e-05, "L-methionine": 0.00013000000000000002, "L-cysteine": 0.00093, "L-tryptophan": 3.874e-05, "NH4+": 0.002, "acetyl-phosphate": 2.9680000000000002e-08, "NADH": 0.00051, "NAD+": 0.004019999999999999, "NADPH": 0.00038, "NADP+": 0.00198, "FMN": 4.442e-05, "FAD": 0.00101, "CoA": 0.0014, "glutathione": 3.179e-08, "dATP": 0.00021, "ADP": 0.00058, "dAMP": 0.00013000000000000002, "cAMP": 2.7880000000000002e-08, "adenosine": 0.00024, "deoxyadenosine": 2.3e-07, "adenine": 0.00028000000000000003, "dCTP": 0.00017999999999999998, "cytosine": 0.00042, "cytidine": 1.81e-06, "dGMP": 0.00055, "guanine": 2.512e-05, "guanosine": 5.059999999999999e-06, "deoxyguanosine": 1.75e-06, "dTTP": 0.0009000000000000001, "dTDP": 0.00015, "UDP": 0.00316, "uridine": 3.6099999999999997e-06, "ITP": 3.8000000000000003e-10, "IDP": 4.3e-10, "IMP": 0.0005300000000000001, "L-homocysteine": 9.220999999999999e-05, "L-citrulline": 1.6780000000000002e-05, "L-ornithine": 4e-06, "L-histidinol": 5.8389999999999995e-05, "S-adenosyl-L-methionine": 0.00017999999999999998, "D-glucose-6-phosphate": 0.0037, "D-fructose-6-phosphate": 0.00057, "D-fructose-1,6-bisphosphate": 0.015710000000000002, "dihydroxyacetone-phosphate": 0.00023, "3-phospho-D-glycerate": 0.0007800000000000001, "phosphoenolpyruvate": 0.00028000000000000003, "pyruvate": 0.00177, "acetyl-CoA": 0.00062, "oxaloacetate": 0.00061, "citrate": 0.00021, "2-oxoglutarate": 0.00058, "succinyl-CoA": 0.00025, "succinate": 0.00071, "fumarate": 0.00015, "L-malate": 0.00138, "propionyl-CoA": 1.24e-11, "malonyl-CoA": 6.363e-11, "acetoacetyl-CoA": 6.536e-11, "myo-inositol": 1.066e-11, "6-phospho-D-glucono-1,5-lactone": 2.9900000000000002e-09, "6-phospho-D-gluconate": 0.0034500000000000004, "D-ribulose-5-phosphate": 0.00016, "alpha-D-ribose-5-phosphate": 0.0004, "D-xylulose-5-phosphate": 3.8000000000000003e-10, "D-gluconate": 5.3e-07, "glycerate": 2.6200000000000005e-09, "glycerol-3-phosphate": 0.0, "2-deoxy-D-ribose-5-phosphate": 2.3e-07, "5-phospho-alpha-D-ribose-1-diphosphate": 0.00023, "N-carbamoyl-L-aspartate": 7.45e-06, "(S)-dihydroorotate": 3.41e-06, "UDP-N-acetyl-D-glucosamine": 1.7200000000000002e-08, "2,3-dihydroxybenzoate": 2.6000000000000003e-10, "4-hydroxybenzoate": 0.0, "shikimate": 0.00017, "phenylpyruvate": 1.772e-05, "anthranilate": 1.3909999999999999e-05, "N2-acetyl-L-ornithine": 9e-07, "riboflavin": 0.00013000000000000002, "quinolinate": 0.00017999999999999998, "PfkA": 2.01e-06, "FbaA": 5.9e-06, "TpiA": 5.08e-06, "GapA": 1.921e-05, "Pgk": 1.3009999999999999e-05, "Eno": 1.466e-05, "PykF": 2.23e-06, "AceF": 5.49e-06, "AceE": 1.35e-06, "Lpd": 1.71e-06, "GltA": 4.34e-06, "Icd": 9.849999999999999e-06, "SucA": 2.14e-06, "Mdh": 1.6219999999999997e-05, "CyoA": 9.25e-06, "AtpA": 1.063e-05, "Prs": 2e-06, "PurF": 1.02e-06, "GuaB": 2.75e-06, "Gmk": 1.3600000000000001e-06, "Adk": 4.049999999999999e-06, "NrdB": 1.3899999999999998e-06, "NrdA": 7.599999999999999e-07, "CarA": 1.82e-06, "PyrB": 1.55e-06, "ThyA": 1.0099999999999999e-06, "Tmk": 6.3e-07, "PyrG": 1.6999999999999998e-06, "Ndk": 3.8499999999999996e-06, "GlnA": 3.1199999999999998e-06, "100S": 0.0, "oriC~DNAP": 1.6200000000000002e-09, "genome": 0.00838, "CellWall": 1.20004, "D-glucose": 8.279999999999999e-06, "AtpD": 2.04e-06, "NuoA": 1.6799999999999998e-06, "GuaA": 2.1099999999999997e-06, "DnaE": 1.35e-06, "DnaX": 1.49e-06, "Lgt": 1.44e-06, "ClpP": 4.0999999999999994e-07, "FtsH": 1.5e-06, "FusA": 1e-06, "Lon": 1.73e-06, "TufA": 1.77e-06, "TufB": 2.2999999999999996e-06, "DnaB": 2.5e-07, "GroEL": 7.799999999999999e-07, "GyrA": 1.1899999999999998e-06, "GyrB": 1.57e-06, "ParC": 6.6e-07, "ParE": 1.2499999999999999e-06, "SecA": 1.6299999999999999e-06, "FtsI": 1.1499999999999998e-06, "LpxC": 1.8999999999999998e-06, "MurA": 1.6299999999999999e-06, "BamA": 1.1899999999999998e-06, "DnaK": 1.12e-06, "FtsA": 1.3899999999999998e-06, "ZipA": 1.05e-06, "OmpA": 2.7299999999999997e-06, "OmpF": 1.71e-06, "SecY": 1.55e-06, "AlaS": 2.83e-06, "ArgS": 1.55e-06, "Hns": 2.5099999999999997e-06, "IleS": 3.0499999999999996e-06, "LeuS": 2.8599999999999997e-06, "MetG": 2.97e-06, "ValS": 3.62e-06, "RpoA": 9.6e-07, "RpoB": 8.1e-09, "RpoC": 0.0, "NusA": 2.7530000000000002e-08, "NusG": 7.799999999999999e-07, "Rho": 0.0, "GreA": 2.4e-07, "rRNA16S": 6e-07, "rRNA23S": 2.0199999999999997e-06, "rRNA5S": 2.39e-06, "30S": 2.63e-06, "50S": 6.4e-07, "RplA": 1.855e-05, "RplL": 1.435e-05, "RpsA": 1.748e-05, "RpsC": 1.4829999999999999e-05, "Crp": 2.2e-06, "CspC": 2.0599999999999998e-06, "DnaA": 1.16e-06, "DnaG": 1.6799999999999998e-06, "Fis": 1.44e-06, "HupA": 2.37e-06, "Ssb": 2.1e-06, "Tsf": 1.27e-06, "DnaN": 1.89e-06, "Frr": 1.8799999999999998e-06, "FtsZ": 1.6e-06, "GroES": 8.399999999999999e-07, "InfA": 0.0, "InfB": 2.1010000000000004e-08, "InfC": 9.399999999999999e-07, "MreB": 2.58e-06, "MukB": 1.29e-06, "PrfA": 8.799999999999999e-07, "PrfB": 1.0099999999999999e-06, "EFTu": 5.8130000000000005e-08}, "count": {"RpoD": 252.0, "RNAP": 1447.0, "RNAP~RpoD": 942.0, "RNAPAuxiliary": 2175.0, "Ribosome": 6394.0, "RibosomeAuxiliary": 884.0, "100S": 0.0, "oriC~DNAP": 1.0, "genome": 5170529.0, "rRNA16S": 372.0, "rRNA23S": 1244.0, "rRNA5S": 1473.0, "30S": 1622.0, "50S": 394.0, "RplA": 11452.0, "RplL": 8856.0, "RpsA": 10788.0, "RpsC": 9152.0}, "out": {"vital": 1.0, "Cl-": 0.06056, "Na+": 0.05, "NH4+": 0.0095, "K+": 0.00264, "Pi": 0.00132, "Mg2+": 0.0005300000000000001, "nicotinamide": 9.826e-05, "pantothenate": 4.949e-05, "pyridoxine": 1.655e-05, "thiamine": 1.507e-05, "lipoate": 9.74e-06, "riboflavin": 2.13e-06, "Ca2+": 5e-07, "biotin": 4.9e-07, "sulfate": 3.1e-07, "folate": 1.8e-07, "Mn2+": 8e-08, "boric_acid": 4e-08, "Co2+": 3.0000000000000004e-08, "Zn2+": 1e-08, "Cu2+": 1e-08, "Fe2+": 1e-08, "molybdate": 3.0000000000000004e-09, "D-glucose": 0.0040999999999999995, "LB": 0.0, "L-alanine": 0.0008, "L-arginine": 0.005200000000000001, "L-asparagine": 0.0004, "L-aspartate": 0.0004, "L-cysteine": 9.999999999999999e-05, "L-glutamine": 0.0006, "glycine": 0.0008, "L-histidine": 0.0002, "L-isoleucine": 0.0004, "L-leucine": 0.0008, "L-lysine": 0.0004, "L-methionine": 0.0002, "L-phenylalanine": 0.0004, "L-proline": 0.0004, "L-serine": 0.01, "L-threonine": 0.0004, "L-tryptophan": 9.999999999999999e-05, "L-tyrosine": 0.0002, "L-valine": 0.0006, "adenine": 0.0002, "cytosine": 0.0002, "guanine": 0.0002, "uracil": 0.0002, "EZRich": 0.0, "H2O": 55.0, "H+": 0.0012, "O2": 0.0012, "CO2": 0.0012, "L-glutamate": 0.011, "bioentity": 5.0, "length": 0.1, "Ribosome": 0.0}, "cell": {"H+": 0.00118, "membrane_H+": 0.016730000000000002, "length": 2.039395322e-06}, "polysomes": 2996.0, "mrna": 2339.0, "protein": 0.0, "trna_free": 0.00036996999999999996, "trna_charged": 0.0002848129599999998, "cells": 524288.0, "instances": 524288.0, "log2_instances": 19, "rnap_bound": 3246.0, "rnapaux_bound": 1729.0, "ribo_total": 37624.0}, "21800": {"conc": {"H+": 0.0012, "O2": 0.0012, "CO2": 0.0012, "Pi": 0.023899999999999998, "RpoD": 3.1e-07, "RNAP": 2.5099999999999997e-06, "RNAP~RpoD": 1.61e-06, "RNAPAuxiliary": 3.64e-06, "ppGpp": 3.4000000000000003e-07, "ATP": 0.00936, "CTP": 0.00467, "GTP": 0.0041600000000000005, "UTP": 0.01435, "PPi": 0.0002, "AMP": 0.00051, "CMP": 0.00062, "GMP": 0.00084, "Ribosome": 1.046e-05, "RibosomeAuxiliary": 1.26e-06, "GDP": 0.00239, "L-leucine": 0.00069, "L-alanine": 0.00495, "glycine": 0.00596, "L-valine": 0.00141, "L-glutamate": 0.01157, "L-serine": 4.592e-05, "L-isoleucine": 0.00011, "L-aspartate": 0.0054600000000000004, "L-threonine": 6.092e-05, "L-lysine": 0.0007800000000000001, "L-proline": 0.00059, "L-arginine": 0.00108, "L-phenylalanine": 3.87e-05, "L-tyrosine": 6.193e-05, "L-glutamine": 0.00414, "L-asparagine": 0.00062, "L-histidine": 0.0001, "L-methionine": 0.00016, "L-cysteine": 0.0010400000000000001, "L-tryptophan": 5.162e-05, "NH4+": 0.002, "acetyl-phosphate": 2.9410000000000003e-08, "NADH": 0.00051, "NAD+": 0.0039700000000000004, "NADPH": 0.00038, "NADP+": 0.00196, "FMN": 4.293e-05, "FAD": 0.00101, "CoA": 0.0014, "glutathione": 2.9800000000000002e-08, "dATP": 0.0002, "ADP": 0.0005600000000000001, "dAMP": 0.00013000000000000002, "cAMP": 2.7320000000000002e-08, "adenosine": 0.00023, "deoxyadenosine": 2.3e-07, "adenine": 0.00027, "dCTP": 0.00016, "cytosine": 0.00042, "cytidine": 1.79e-06, "dGMP": 0.0005300000000000001, "guanine": 2.503e-05, "guanosine": 4.95e-06, "deoxyguanosine": 1.75e-06, "dTTP": 0.00086, "dTDP": 0.00014000000000000001, "UDP": 0.00313, "uridine": 3.56e-06, "ITP": 3.6e-10, "IDP": 4.0000000000000007e-10, "IMP": 0.0005200000000000001, "L-homocysteine": 0.00011, "L-citrulline": 1.742e-05, "L-ornithine": 4.15e-06, "L-histidinol": 5.952e-05, "S-adenosyl-L-methionine": 0.00017999999999999998, "D-glucose-6-phosphate": 0.00369, "D-fructose-6-phosphate": 0.00057, "D-fructose-1,6-bisphosphate": 0.01551, "dihydroxyacetone-phosphate": 0.00023, "3-phospho-D-glycerate": 0.00079, "phosphoenolpyruvate": 0.00029, "pyruvate": 0.00172, "acetyl-CoA": 0.00061, "oxaloacetate": 0.00062, "citrate": 0.00021, "2-oxoglutarate": 0.0006, "succinyl-CoA": 0.00026000000000000003, "succinate": 0.00073, "fumarate": 0.00016, "L-malate": 0.00139, "propionyl-CoA": 1.1689999999999999e-11, "malonyl-CoA": 5.965e-11, "acetoacetyl-CoA": 6.277000000000001e-11, "myo-inositol": 1e-11, "6-phospho-D-glucono-1,5-lactone": 2.8100000000000004e-09, "6-phospho-D-gluconate": 0.0034500000000000004, "D-ribulose-5-phosphate": 0.00016, "alpha-D-ribose-5-phosphate": 0.0004, "D-xylulose-5-phosphate": 3.5e-10, "D-gluconate": 5.3e-07, "glycerate": 2.4500000000000004e-09, "glycerol-3-phosphate": 0.0, "2-deoxy-D-ribose-5-phosphate": 2.3e-07, "5-phospho-alpha-D-ribose-1-diphosphate": 0.00023, "N-carbamoyl-L-aspartate": 7.599999999999999e-06, "(S)-dihydroorotate": 3.3999999999999996e-06, "UDP-N-acetyl-D-glucosamine": 1.613e-08, "2,3-dihydroxybenzoate": 2.5e-10, "4-hydroxybenzoate": 0.0, "shikimate": 0.00017999999999999998, "phenylpyruvate": 1.862e-05, "anthranilate": 1.6539999999999997e-05, "N2-acetyl-L-ornithine": 8.499999999999999e-07, "riboflavin": 0.00012, "quinolinate": 0.00017999999999999998, "PfkA": 1.94e-06, "FbaA": 6.099999999999999e-06, "TpiA": 5.0899999999999995e-06, "GapA": 1.9079999999999997e-05, "Pgk": 1.323e-05, "Eno": 1.474e-05, "PykF": 2.25e-06, "AceF": 5.66e-06, "AceE": 1.3899999999999998e-06, "Lpd": 1.7399999999999999e-06, "GltA": 4.309999999999999e-06, "Icd": 9.93e-06, "SucA": 2.05e-06, "Mdh": 1.614e-05, "CyoA": 9.09e-06, "AtpA": 1.064e-05, "Prs": 1.95e-06, "PurF": 9.499999999999999e-07, "GuaB": 2.7799999999999996e-06, "Gmk": 1.4e-06, "Adk": 3.98e-06, "NrdB": 1.4099999999999998e-06, "NrdA": 7.5e-07, "CarA": 1.92e-06, "PyrB": 1.53e-06, "ThyA": 9.399999999999999e-07, "Tmk": 7e-07, "PyrG": 1.7199999999999998e-06, "Ndk": 3.8499999999999996e-06, "GlnA": 3.19e-06, "100S": 0.0, "oriC~DNAP": 1.5200000000000001e-09, "genome": 0.00853, "CellWall": 1.20003, "D-glucose": 8.15e-06, "AtpD": 1.99e-06, "NuoA": 1.6599999999999998e-06, "GuaA": 2.1499999999999997e-06, "DnaE": 1.4e-06, "DnaX": 1.55e-06, "Lgt": 1.4099999999999998e-06, "ClpP": 4.1999999999999995e-07, "FtsH": 1.57e-06, "FusA": 1.06e-06, "Lon": 1.62e-06, "TufA": 1.6699999999999999e-06, "TufB": 2.27e-06, "DnaB": 2.8e-07, "GroEL": 8.9e-07, "GyrA": 1.1299999999999998e-06, "GyrB": 1.59e-06, "ParC": 7.1e-07, "ParE": 1.34e-06, "SecA": 1.6599999999999998e-06, "FtsI": 1.11e-06, "LpxC": 1.8e-06, "MurA": 1.6399999999999998e-06, "BamA": 1.2e-06, "DnaK": 1.1499999999999998e-06, "FtsA": 1.3600000000000001e-06, "ZipA": 9.9e-07, "OmpA": 2.8599999999999997e-06, "OmpF": 1.6699999999999999e-06, "SecY": 1.46e-06, "AlaS": 2.87e-06, "ArgS": 1.5399999999999999e-06, "Hns": 2.4999999999999998e-06, "IleS": 2.98e-06, "LeuS": 2.88e-06, "MetG": 2.93e-06, "ValS": 3.72e-06, "RpoA": 1.11e-06, "RpoB": 0.0, "RpoC": 6.070000000000001e-09, "NusA": 3.644e-08, "NusG": 7.599999999999999e-07, "Rho": 1.5200000000000001e-09, "GreA": 3.7999999999999996e-07, "rRNA16S": 5.8e-07, "rRNA23S": 1.5199999999999998e-06, "rRNA5S": 1.81e-06, "30S": 2.12e-06, "50S": 4.1999999999999995e-07, "RplA": 1.907e-05, "RplL": 1.491e-05, "RpsA": 1.9969999999999997e-05, "RpsC": 1.37e-05, "Crp": 2.09e-06, "CspC": 2.08e-06, "DnaA": 1.22e-06, "DnaG": 1.6999999999999998e-06, "Fis": 1.4299999999999999e-06, "HupA": 2.35e-06, "Ssb": 2.1499999999999997e-06, "Tsf": 1.24e-06, "DnaN": 1.82e-06, "Frr": 1.99e-06, "FtsZ": 1.6e-06, "GroES": 8e-07, "InfA": 6.070000000000001e-09, "InfB": 0.0, "InfC": 8.599999999999999e-07, "MreB": 2.5299999999999995e-06, "MukB": 1.24e-06, "PrfA": 1.0099999999999999e-06, "PrfB": 1.26e-06, "EFTu": 4.9890000000000005e-08}, "count": {"RpoD": 207.0, "RNAP": 1655.0, "RNAP~RpoD": 1062.0, "RNAPAuxiliary": 2399.0, "Ribosome": 6885.0, "RibosomeAuxiliary": 830.0, "100S": 0.0, "oriC~DNAP": 1.0, "genome": 5617637.0, "rRNA16S": 385.0, "rRNA23S": 998.0, "rRNA5S": 1195.0, "30S": 1394.0, "50S": 274.0, "RplA": 12559.0, "RplL": 9820.0, "RpsA": 13152.0, "RpsC": 9020.0}, "out": {"vital": 1.0, "Cl-": 0.06056, "Na+": 0.05, "NH4+": 0.0095, "K+": 0.00264, "Pi": 0.00132, "Mg2+": 0.0005300000000000001, "nicotinamide": 9.826e-05, "pantothenate": 4.949e-05, "pyridoxine": 1.655e-05, "thiamine": 1.507e-05, "lipoate": 9.74e-06, "riboflavin": 2.13e-06, "Ca2+": 5e-07, "biotin": 4.9e-07, "sulfate": 3.1e-07, "folate": 1.8e-07, "Mn2+": 8e-08, "boric_acid": 4e-08, "Co2+": 3.0000000000000004e-08, "Zn2+": 1e-08, "Cu2+": 1e-08, "Fe2+": 1e-08, "molybdate": 3.0000000000000004e-09, "D-glucose": 0.0040999999999999995, "LB": 0.0, "L-alanine": 0.0008, "L-arginine": 0.005200000000000001, "L-asparagine": 0.0004, "L-aspartate": 0.0004, "L-cysteine": 9.999999999999999e-05, "L-glutamine": 0.0006, "glycine": 0.0008, "L-histidine": 0.0002, "L-isoleucine": 0.0004, "L-leucine": 0.0008, "L-lysine": 0.0004, "L-methionine": 0.0002, "L-phenylalanine": 0.0004, "L-proline": 0.0004, "L-serine": 0.01, "L-threonine": 0.0004, "L-tryptophan": 9.999999999999999e-05, "L-tyrosine": 0.0002, "L-valine": 0.0006, "adenine": 0.0002, "cytosine": 0.0002, "guanine": 0.0002, "uracil": 0.0002, "EZRich": 0.0, "H2O": 55.0, "H+": 0.0012, "O2": 0.0012, "CO2": 0.0012, "L-glutamate": 0.011, "bioentity": 5.0, "length": 0.1, "Ribosome": 0.0}, "cell": {"H+": 0.00118, "membrane_H+": 0.01645, "length": 2.175409797e-06}, "polysomes": 3216.0, "mrna": 2526.0, "protein": 0.0, "trna_free": 0.00037276000000000003, "trna_charged": 0.00028667608, "cells": 524288.0, "instances": 524288.0, "log2_instances": 19, "rnap_bound": 3338.0, "rnapaux_bound": 1727.0, "ribo_total": 40415.0}, "21900": {"conc": {"H+": 0.0012, "O2": 0.0012, "CO2": 0.0012, "Pi": 0.023899999999999998, "RpoD": 3e-07, "RNAP": 2.63e-06, "RNAP~RpoD": 1.69e-06, "RNAPAuxiliary": 3.7099999999999996e-06, "ppGpp": 3.4000000000000003e-07, "ATP": 0.00945, "CTP": 0.004730000000000001, "GTP": 0.00436, "UTP": 0.01452, "PPi": 0.0002, "AMP": 0.00049, "CMP": 0.00063, "GMP": 0.0007800000000000001, "Ribosome": 1.035e-05, "RibosomeAuxiliary": 1.1899999999999998e-06, "GDP": 0.00222, "L-leucine": 0.00076, "L-alanine": 0.00523, "glycine": 0.00577, "L-valine": 0.00143, "L-glutamate": 0.01175, "L-serine": 4.582999999999999e-05, "L-isoleucine": 9.965999999999999e-05, "L-aspartate": 0.00542, "L-threonine": 5.5389999999999997e-05, "L-lysine": 0.00079, "L-proline": 0.00058, "L-arginine": 0.00111, "L-phenylalanine": 3.954999999999999e-05, "L-tyrosine": 6.0509999999999995e-05, "L-glutamine": 0.004200000000000001, "L-asparagine": 0.00062, "L-histidine": 9.902999999999999e-05, "L-methionine": 0.00016, "L-cysteine": 0.00118, "L-tryptophan": 4.8859999999999996e-05, "NH4+": 0.002, "acetyl-phosphate": 2.9100000000000002e-08, "NADH": 0.0005, "NAD+": 0.00393, "NADPH": 0.00037, "NADP+": 0.00195, "FMN": 4.468e-05, "FAD": 0.00101, "CoA": 0.0014, "glutathione": 2.7940000000000004e-08, "dATP": 0.00019, "ADP": 0.00054, "dAMP": 0.00012, "cAMP": 2.6710000000000002e-08, "adenosine": 0.00023, "deoxyadenosine": 2.3e-07, "adenine": 0.00026000000000000003, "dCTP": 0.00015, "cytosine": 0.00041, "cytidine": 1.77e-06, "dGMP": 0.00051, "guanine": 2.6579999999999996e-05, "guanosine": 4.8200000000000004e-06, "deoxyguanosine": 1.75e-06, "dTTP": 0.00083, "dTDP": 0.00014000000000000001, "UDP": 0.00317, "uridine": 3.5199999999999998e-06, "ITP": 3.3000000000000005e-10, "IDP": 3.8000000000000003e-10, "IMP": 0.0005, "L-homocysteine": 0.00011, "L-citrulline": 1.851e-05, "L-ornithine": 4.44e-06, "L-histidinol": 5.8719999999999993e-05, "S-adenosyl-L-methionine": 0.00017999999999999998, "D-glucose-6-phosphate": 0.00369, "D-fructose-6-phosphate": 0.00057, "D-fructose-1,6-bisphosphate": 0.015560000000000001, "dihydroxyacetone-phosphate": 0.00023, "3-phospho-D-glycerate": 0.0008, "phosphoenolpyruvate": 0.00029, "pyruvate": 0.00176, "acetyl-CoA": 0.00062, "oxaloacetate": 0.00063, "citrate": 0.00022, "2-oxoglutarate": 0.00062, "succinyl-CoA": 0.00027, "succinate": 0.00076, "fumarate": 0.00016, "L-malate": 0.0014, "propionyl-CoA": 1.1039999999999998e-11, "malonyl-CoA": 5.593e-11, "acetoacetyl-CoA": 6.039e-11, "myo-inositol": 9.369999999999999e-12, "6-phospho-D-glucono-1,5-lactone": 2.6300000000000002e-09, "6-phospho-D-gluconate": 0.0034500000000000004, "D-ribulose-5-phosphate": 0.00016, "alpha-D-ribose-5-phosphate": 0.0004, "D-xylulose-5-phosphate": 3.3000000000000005e-10, "D-gluconate": 5.3e-07, "glycerate": 2.3e-09, "glycerol-3-phosphate": 0.0, "2-deoxy-D-ribose-5-phosphate": 2.3e-07, "5-phospho-alpha-D-ribose-1-diphosphate": 0.00023, "N-carbamoyl-L-aspartate": 7.36e-06, "(S)-dihydroorotate": 3.27e-06, "UDP-N-acetyl-D-glucosamine": 1.512e-08, "2,3-dihydroxybenzoate": 2.3000000000000003e-10, "4-hydroxybenzoate": 0.0, "shikimate": 0.00019, "phenylpyruvate": 1.88e-05, "anthranilate": 1.638e-05, "N2-acetyl-L-ornithine": 8.599999999999999e-07, "riboflavin": 0.00013000000000000002, "quinolinate": 0.00017999999999999998, "PfkA": 1.8999999999999998e-06, "FbaA": 6.179999999999999e-06, "TpiA": 5.29e-06, "GapA": 1.898e-05, "Pgk": 1.322e-05, "Eno": 1.4869999999999998e-05, "PykF": 2.21e-06, "AceF": 5.769999999999999e-06, "AceE": 1.4499999999999999e-06, "Lpd": 1.69e-06, "GltA": 4.28e-06, "Icd": 9.99e-06, "SucA": 1.98e-06, "Mdh": 1.612e-05, "CyoA": 9e-06, "AtpA": 1.057e-05, "Prs": 1.91e-06, "PurF": 9.2e-07, "GuaB": 2.74e-06, "Gmk": 1.57e-06, "Adk": 3.9399999999999995e-06, "NrdB": 1.4099999999999998e-06, "NrdA": 7.1e-07, "CarA": 1.9699999999999998e-06, "PyrB": 1.49e-06, "ThyA": 9e-07, "Tmk": 7.599999999999999e-07, "PyrG": 1.6999999999999998e-06, "Ndk": 3.7499999999999997e-06, "GlnA": 3.3199999999999996e-06, "100S": 0.0, "oriC~DNAP": 1.42e-09, "genome": 0.00863, "CellWall": 1.20001, "D-glucose": 8.02e-06, "AtpD": 2.0699999999999997e-06, "NuoA": 1.58e-06, "GuaA": 2.0599999999999998e-06, "DnaE": 1.48e-06, "DnaX": 1.6e-06, "Lgt": 1.4299999999999999e-06, "ClpP": 3.8999999999999997e-07, "FtsH": 1.5e-06, "FusA": 1.12e-06, "Lon": 1.51e-06, "TufA": 1.6e-06, "TufB": 2.2799999999999998e-06, "DnaB": 3.1e-07, "GroEL": 9.399999999999999e-07, "GyrA": 1.12e-06, "GyrB": 1.49e-06, "ParC": 7.5e-07, "ParE": 1.37e-06, "SecA": 1.77e-06, "FtsI": 1.12e-06, "LpxC": 1.75e-06, "MurA": 1.6499999999999999e-06, "BamA": 1.16e-06, "DnaK": 1.22e-06, "FtsA": 1.37e-06, "ZipA": 9.9e-07, "OmpA": 2.88e-06, "OmpF": 1.62e-06, "SecY": 1.4e-06, "AlaS": 2.94e-06, "ArgS": 1.53e-06, "Hns": 2.44e-06, "IleS": 2.92e-06, "LeuS": 2.83e-06, "MetG": 2.95e-06, "ValS": 3.7999999999999996e-06, "RpoA": 1.4099999999999998e-06, "RpoB": 5.1250000000000006e-08, "RpoC": 0.0, "NusA": 8.821e-08, "NusG": 6.6e-07, "Rho": 0.0, "GreA": 3.5e-07, "rRNA16S": 6e-07, "rRNA23S": 1.5399999999999999e-06, "rRNA5S": 1.92e-06, "30S": 2.2599999999999995e-06, "50S": 4.3999999999999997e-07, "RplA": 1.6879999999999998e-05, "RplL": 1.5039999999999998e-05, "RpsA": 1.8679999999999997e-05, "RpsC": 1.372e-05, "Crp": 2.18e-06, "CspC": 2.12e-06, "DnaA": 1.3e-06, "DnaG": 1.77e-06, "Fis": 1.38e-06, "HupA": 2.27e-06, "Ssb": 2.1899999999999998e-06, "Tsf": 1.3e-06, "DnaN": 1.71e-06, "Frr": 1.92e-06, "FtsZ": 1.57e-06, "GroES": 7.699999999999999e-07, "InfA": 5.7000000000000006e-09, "InfB": 0.0, "InfC": 8e-07, "MreB": 2.52e-06, "MukB": 1.18e-06, "PrfA": 1.1399999999999999e-06, "PrfB": 1.44e-06, "EFTu": 8.375e-08}, "count": {"RpoD": 212.0, "RNAP": 1848.0, "RNAP~RpoD": 1186.0, "RNAPAuxiliary": 2603.0, "Ribosome": 7267.0, "RibosomeAuxiliary": 833.0, "100S": 0.0, "oriC~DNAP": 1.0, "genome": 6064065.0, "rRNA16S": 422.0, "rRNA23S": 1083.0, "rRNA5S": 1349.0, "30S": 1589.0, "50S": 308.0, "RplA": 11855.0, "RplL": 10563.0, "RpsA": 13120.0, "RpsC": 9637.0}, "out": {"vital": 1.0, "Cl-": 0.06056, "Na+": 0.05, "NH4+": 0.0095, "K+": 0.00264, "Pi": 0.00132, "Mg2+": 0.0005300000000000001, "nicotinamide": 9.826e-05, "pantothenate": 4.949e-05, "pyridoxine": 1.655e-05, "thiamine": 1.507e-05, "lipoate": 9.74e-06, "riboflavin": 2.13e-06, "Ca2+": 5e-07, "biotin": 4.9e-07, "sulfate": 3.1e-07, "folate": 1.8e-07, "Mn2+": 8e-08, "boric_acid": 4e-08, "Co2+": 3.0000000000000004e-08, "Zn2+": 1e-08, "Cu2+": 1e-08, "Fe2+": 1e-08, "molybdate": 3.0000000000000004e-09, "D-glucose": 0.0040999999999999995, "LB": 0.0, "L-alanine": 0.0008, "L-arginine": 0.005200000000000001, "L-asparagine": 0.0004, "L-aspartate": 0.0004, "L-cysteine": 9.999999999999999e-05, "L-glutamine": 0.0006, "glycine": 0.0008, "L-histidine": 0.0002, "L-isoleucine": 0.0004, "L-leucine": 0.0008, "L-lysine": 0.0004, "L-methionine": 0.0002, "L-phenylalanine": 0.0004, "L-proline": 0.0004, "L-serine": 0.01, "L-threonine": 0.0004, "L-tryptophan": 9.999999999999999e-05, "L-tyrosine": 0.0002, "L-valine": 0.0006, "adenine": 0.0002, "cytosine": 0.0002, "guanine": 0.0002, "uracil": 0.0002, "EZRich": 0.0, "H2O": 55.0, "H+": 0.0012, "O2": 0.0012, "CO2": 0.0012, "L-glutamate": 0.011, "bioentity": 5.0, "length": 0.1, "Ribosome": 0.0}, "cell": {"H+": 0.00118, "membrane_H+": 0.01713, "length": 2.320167948e-06}, "polysomes": 3423.0, "mrna": 2712.0, "protein": 0.0, "trna_free": 0.00037389, "trna_charged": 0.0002889499400000002, "cells": 524288.0, "instances": 524288.0, "log2_instances": 19, "rnap_bound": 3457.0, "rnapaux_bound": 1745.0, "ribo_total": 42837.0}, "22000": {"conc": {"H+": 0.0012, "O2": 0.0012, "CO2": 0.0012, "Pi": 0.023899999999999998, "RpoD": 2.9e-07, "RNAP": 2.7699999999999997e-06, "RNAP~RpoD": 1.6699999999999999e-06, "RNAPAuxiliary": 3.84e-06, "ppGpp": 3.4000000000000003e-07, "ATP": 0.00882, "CTP": 0.0047599999999999995, "GTP": 0.0038, "UTP": 0.01463, "PPi": 0.0002, "AMP": 0.0005200000000000001, "CMP": 0.00064, "GMP": 0.00092, "Ribosome": 1.015e-05, "RibosomeAuxiliary": 1.12e-06, "GDP": 0.00263, "L-leucine": 0.00071, "L-alanine": 0.005110000000000001, "glycine": 0.00588, "L-valine": 0.00139, "L-glutamate": 0.01161, "L-serine": 4.5549999999999996e-05, "L-isoleucine": 6.97e-05, "L-aspartate": 0.00544, "L-threonine": 4.2e-05, "L-lysine": 0.0007700000000000001, "L-proline": 0.00058, "L-arginine": 0.0011, "L-phenylalanine": 3.916e-05, "L-tyrosine": 5.8569999999999997e-05, "L-glutamine": 0.0042699999999999995, "L-asparagine": 0.00063, "L-histidine": 0.0001, "L-methionine": 0.00015, "L-cysteine": 0.0011899999999999999, "L-tryptophan": 4.982e-05, "NH4+": 0.002, "acetyl-phosphate": 2.8620000000000004e-08, "NADH": 0.0005, "NAD+": 0.00391, "NADPH": 0.00035999999999999997, "NADP+": 0.00193, "FMN": 4.03e-05, "FAD": 0.00101, "CoA": 0.0014, "glutathione": 2.612e-08, "dATP": 0.00019, "ADP": 0.00058, "dAMP": 0.00012, "cAMP": 2.597e-08, "adenosine": 0.00024, "deoxyadenosine": 2.3e-07, "adenine": 0.00028000000000000003, "dCTP": 0.00015, "cytosine": 0.0004, "cytidine": 1.7399999999999999e-06, "dGMP": 0.0005, "guanine": 2.834e-05, "guanosine": 4.7e-06, "deoxyguanosine": 1.7399999999999999e-06, "dTTP": 0.0008, "dTDP": 0.00013000000000000002, "UDP": 0.00319, "uridine": 3.4700000000000002e-06, "ITP": 3.1e-10, "IDP": 3.5e-10, "IMP": 0.0005300000000000001, "L-homocysteine": 0.00011, "L-citrulline": 1.979e-05, "L-ornithine": 4.849999999999999e-06, "L-histidinol": 5.9329999999999996e-05, "S-adenosyl-L-methionine": 0.00017999999999999998, "D-glucose-6-phosphate": 0.00369, "D-fructose-6-phosphate": 0.00058, "D-fructose-1,6-bisphosphate": 0.01578, "dihydroxyacetone-phosphate": 0.00023, "3-phospho-D-glycerate": 0.0008100000000000001, "phosphoenolpyruvate": 0.00029, "pyruvate": 0.00171, "acetyl-CoA": 0.00061, "oxaloacetate": 0.00063, "citrate": 0.00022, "2-oxoglutarate": 0.00061, "succinyl-CoA": 0.00026000000000000003, "succinate": 0.00074, "fumarate": 0.00016, "L-malate": 0.00139, "propionyl-CoA": 1.038e-11, "malonyl-CoA": 5.228e-11, "acetoacetyl-CoA": 5.809e-11, "myo-inositol": 8.759999999999999e-12, "6-phospho-D-glucono-1,5-lactone": 2.46e-09, "6-phospho-D-gluconate": 0.0034500000000000004, "D-ribulose-5-phosphate": 0.00016, "alpha-D-ribose-5-phosphate": 0.0004, "D-xylulose-5-phosphate": 3.1e-10, "D-gluconate": 5.3e-07, "glycerate": 2.1500000000000002e-09, "glycerol-3-phosphate": 0.0, "2-deoxy-D-ribose-5-phosphate": 2.3e-07, "5-phospho-alpha-D-ribose-1-diphosphate": 0.00023, "N-carbamoyl-L-aspartate": 7.12e-06, "(S)-dihydroorotate": 3.1199999999999998e-06, "UDP-N-acetyl-D-glucosamine": 1.4130000000000001e-08, "2,3-dihydroxybenzoate": 2.2000000000000002e-10, "4-hydroxybenzoate": 0.0, "shikimate": 0.00017999999999999998, "phenylpyruvate": 1.862e-05, "anthranilate": 1.655e-05, "N2-acetyl-L-ornithine": 9.499999999999999e-07, "riboflavin": 0.00012, "quinolinate": 0.00017999999999999998, "PfkA": 2.01e-06, "FbaA": 6.099999999999999e-06, "TpiA": 5.309999999999999e-06, "GapA": 1.864e-05, "Pgk": 1.308e-05, "Eno": 1.5009999999999999e-05, "PykF": 2.08e-06, "AceF": 5.97e-06, "AceE": 1.48e-06, "Lpd": 1.6499999999999999e-06, "GltA": 4.29e-06, "Icd": 9.92e-06, "SucA": 1.96e-06, "Mdh": 1.602e-05, "CyoA": 8.91e-06, "AtpA": 1.049e-05, "Prs": 1.84e-06, "PurF": 9e-07, "GuaB": 2.64e-06, "Gmk": 1.59e-06, "Adk": 3.93e-06, "NrdB": 1.44e-06, "NrdA": 6.6e-07, "CarA": 1.98e-06, "PyrB": 1.47e-06, "ThyA": 9.1e-07, "Tmk": 8.299999999999999e-07, "PyrG": 1.6799999999999998e-06, "Ndk": 3.69e-06, "GlnA": 3.4399999999999997e-06, "100S": 0.0, "oriC~DNAP": 1.3300000000000002e-09, "genome": 0.008660000000000001, "CellWall": 1.20002, "D-glucose": 7.86e-06, "AtpD": 2.12e-06, "NuoA": 1.53e-06, "GuaA": 1.99e-06, "DnaE": 1.5e-06, "DnaX": 1.5599999999999999e-06, "Lgt": 1.5e-06, "ClpP": 3.7999999999999996e-07, "FtsH": 1.44e-06, "FusA": 1.12e-06, "Lon": 1.4099999999999998e-06, "TufA": 1.57e-06, "TufB": 2.29e-06, "DnaB": 3e-07, "GroEL": 9.7e-07, "GyrA": 1.1699999999999998e-06, "GyrB": 1.49e-06, "ParC": 8e-07, "ParE": 1.3899999999999998e-06, "SecA": 1.84e-06, "FtsI": 1.1399999999999999e-06, "LpxC": 1.7199999999999998e-06, "MurA": 1.61e-06, "BamA": 1.1399999999999999e-06, "DnaK": 1.1899999999999998e-06, "FtsA": 1.38e-06, "ZipA": 9.8e-07, "OmpA": 2.89e-06, "OmpF": 1.6299999999999999e-06, "SecY": 1.37e-06, "AlaS": 2.93e-06, "ArgS": 1.48e-06, "Hns": 2.4100000000000002e-06, "IleS": 2.8e-06, "LeuS": 2.74e-06, "MetG": 2.93e-06, "ValS": 3.9399999999999995e-06, "RpoA": 1.6999999999999998e-06, "RpoB": 1.5e-07, "RpoC": 0.0, "NusA": 3.0480000000000006e-08, "NusG": 4.1999999999999995e-07, "Rho": 0.0, "GreA": 2.4e-07, "rRNA16S": 6.4e-07, "rRNA23S": 1.53e-06, "rRNA5S": 2.0699999999999997e-06, "30S": 2.5899999999999998e-06, "50S": 4.2999999999999996e-07, "RplA": 1.621e-05, "RplL": 1.577e-05, "RpsA": 1.701e-05, "RpsC": 1.66e-05, "Crp": 2.29e-06, "CspC": 2.21e-06, "DnaA": 1.4499999999999999e-06, "DnaG": 1.79e-06, "Fis": 1.42e-06, "HupA": 2.18e-06, "Ssb": 2.18e-06, "Tsf": 1.34e-06, "DnaN": 1.6e-06, "Frr": 1.8799999999999998e-06, "FtsZ": 1.49e-06, "GroES": 7.599999999999999e-07, "InfA": 0.0, "InfB": 3.9900000000000005e-09, "InfC": 7.5e-07, "MreB": 2.43e-06, "MukB": 1.1299999999999998e-06, "PrfA": 1.33e-06, "PrfB": 1.6399999999999998e-06, "EFTu": 1.2e-07}, "count": {"RpoD": 218.0, "RNAP": 2079.0, "RNAP~RpoD": 1256.0, "RNAPAuxiliary": 2886.0, "Ribosome": 7623.0, "RibosomeAuxiliary": 842.0, "100S": 0.0, "oriC~DNAP": 1.0, "genome": 6510213.0, "rRNA16S": 480.0, "rRNA23S": 1148.0, "rRNA5S": 1553.0, "30S": 1949.0, "50S": 323.0, "RplA": 12176.0, "RplL": 11850.0, "RpsA": 12778.0, "RpsC": 12471.0}, "out": {"vital": 1.0, "Cl-": 0.06056, "Na+": 0.05, "NH4+": 0.0095, "K+": 0.00264, "Pi": 0.00132, "Mg2+": 0.0005300000000000001, "nicotinamide": 9.826e-05, "pantothenate": 4.949e-05, "pyridoxine": 1.655e-05, "thiamine": 1.507e-05, "lipoate": 9.74e-06, "riboflavin": 2.13e-06, "Ca2+": 5e-07, "biotin": 4.9e-07, "sulfate": 3.1e-07, "folate": 1.8e-07, "Mn2+": 8e-08, "boric_acid": 4e-08, "Co2+": 3.0000000000000004e-08, "Zn2+": 1e-08, "Cu2+": 1e-08, "Fe2+": 1e-08, "molybdate": 3.0000000000000004e-09, "D-glucose": 0.0040999999999999995, "LB": 0.0, "L-alanine": 0.0008, "L-arginine": 0.005200000000000001, "L-asparagine": 0.0004, "L-aspartate": 0.0004, "L-cysteine": 9.999999999999999e-05, "L-glutamine": 0.0006, "glycine": 0.0008, "L-histidine": 0.0002, "L-isoleucine": 0.0004, "L-leucine": 0.0008, "L-lysine": 0.0004, "L-methionine": 0.0002, "L-phenylalanine": 0.0004, "L-proline": 0.0004, "L-serine": 0.01, "L-threonine": 0.0004, "L-tryptophan": 9.999999999999999e-05, "L-tyrosine": 0.0002, "L-valine": 0.0006, "adenine": 0.0002, "cytosine": 0.0002, "guanine": 0.0002, "uracil": 0.0002, "EZRich": 0.0, "H2O": 55.0, "H+": 0.0012, "O2": 0.0012, "CO2": 0.0012, "L-glutamate": 0.011, "bioentity": 5.0, "length": 0.1, "Ribosome": 0.0}, "cell": {"H+": 0.00118, "membrane_H+": 0.01499, "length": 2.482228926e-06}, "polysomes": 3611.0, "mrna": 2940.0, "protein": 0.0, "trna_free": 0.00037845, "trna_charged": 0.00029038930999999995, "cells": 524288.0, "instances": 524288.0, "log2_instances": 19, "rnap_bound": 3588.0, "rnapaux_bound": 1757.0, "ribo_total": 45333.0}, "22100": {"conc": {"H+": 0.0012, "O2": 0.0012, "CO2": 0.0012, "Pi": 0.023899999999999998, "RpoD": 2.5e-07, "RNAP": 2.76e-06, "RNAP~RpoD": 1.7199999999999998e-06, "RNAPAuxiliary": 3.88e-06, "ppGpp": 3.4000000000000003e-07, "ATP": 0.0096, "CTP": 0.0047599999999999995, "GTP": 0.00434, "UTP": 0.01463, "PPi": 0.0002, "AMP": 0.00048, "CMP": 0.00064, "GMP": 0.0007700000000000001, "Ribosome": 1.017e-05, "RibosomeAuxiliary": 1.09e-06, "GDP": 0.00219, "L-leucine": 0.0007700000000000001, "L-alanine": 0.00518, "glycine": 0.006, "L-valine": 0.00142, "L-glutamate": 0.011720000000000001, "L-serine": 4.664e-05, "L-isoleucine": 9.096999999999999e-05, "L-aspartate": 0.00532, "L-threonine": 5.313e-05, "L-lysine": 0.0007800000000000001, "L-proline": 0.0006, "L-arginine": 0.00117, "L-phenylalanine": 4.319e-05, "L-tyrosine": 6.251e-05, "L-glutamine": 0.0042699999999999995, "L-asparagine": 0.00062, "L-histidine": 0.00011, "L-methionine": 0.00016, "L-cysteine": 0.00117, "L-tryptophan": 5.902e-05, "NH4+": 0.002, "acetyl-phosphate": 2.818e-08, "NADH": 0.00051, "NAD+": 0.0038900000000000002, "NADPH": 0.00035, "NADP+": 0.00189, "FMN": 4.4149999999999996e-05, "FAD": 0.00101, "CoA": 0.0014, "glutathione": 2.452e-08, "dATP": 0.00019, "ADP": 0.0005300000000000001, "dAMP": 0.00012, "cAMP": 2.53e-08, "adenosine": 0.00022, "deoxyadenosine": 2.3e-07, "adenine": 0.00026000000000000003, "dCTP": 0.00015, "cytosine": 0.0004, "cytidine": 1.73e-06, "dGMP": 0.00049, "guanine": 2.802e-05, "guanosine": 4.599999999999999e-06, "deoxyguanosine": 1.7399999999999999e-06, "dTTP": 0.0007800000000000001, "dTDP": 0.00013000000000000002, "UDP": 0.00319, "uridine": 3.4399999999999997e-06, "ITP": 2.9e-10, "IDP": 3.3000000000000005e-10, "IMP": 0.0005, "L-homocysteine": 0.00011, "L-citrulline": 2.019e-05, "L-ornithine": 4.980000000000001e-06, "L-histidinol": 6.326e-05, "S-adenosyl-L-methionine": 0.00017999999999999998, "D-glucose-6-phosphate": 0.0037, "D-fructose-6-phosphate": 0.00059, "D-fructose-1,6-bisphosphate": 0.016260000000000004, "dihydroxyacetone-phosphate": 0.00024, "3-phospho-D-glycerate": 0.00084, "phosphoenolpyruvate": 0.0003, "pyruvate": 0.0018000000000000002, "acetyl-CoA": 0.00064, "oxaloacetate": 0.0006500000000000001, "citrate": 0.00023, "2-oxoglutarate": 0.00064, "succinyl-CoA": 0.00028000000000000003, "succinate": 0.0007800000000000001, "fumarate": 0.00017, "L-malate": 0.00145, "propionyl-CoA": 9.800000000000001e-12, "malonyl-CoA": 4.908e-11, "acetoacetyl-CoA": 5.629e-11, "myo-inositol": 8.23e-12, "6-phospho-D-glucono-1,5-lactone": 2.31e-09, "6-phospho-D-gluconate": 0.0034500000000000004, "D-ribulose-5-phosphate": 0.00016, "alpha-D-ribose-5-phosphate": 0.0004, "D-xylulose-5-phosphate": 2.9e-10, "D-gluconate": 5.2e-07, "glycerate": 2.02e-09, "glycerol-3-phosphate": 0.0, "2-deoxy-D-ribose-5-phosphate": 2.3e-07, "5-phospho-alpha-D-ribose-1-diphosphate": 0.00022, "N-carbamoyl-L-aspartate": 7.03e-06, "(S)-dihydroorotate": 3.0499999999999996e-06, "UDP-N-acetyl-D-glucosamine": 1.327e-08, "2,3-dihydroxybenzoate": 2.0000000000000003e-10, "4-hydroxybenzoate": 0.0, "shikimate": 0.00017999999999999998, "phenylpyruvate": 2.064e-05, "anthranilate": 1.793e-05, "N2-acetyl-L-ornithine": 9.8e-07, "riboflavin": 0.00013000000000000002, "quinolinate": 0.00017, "PfkA": 2.18e-06, "FbaA": 5.98e-06, "TpiA": 5.309999999999999e-06, "GapA": 1.854e-05, "Pgk": 1.289e-05, "Eno": 1.522e-05, "PykF": 1.98e-06, "AceF": 6.14e-06, "AceE": 1.47e-06, "Lpd": 1.61e-06, "GltA": 4.27e-06, "Icd": 9.849999999999999e-06, "SucA": 1.92e-06, "Mdh": 1.596e-05, "CyoA": 8.86e-06, "AtpA": 1.047e-05, "Prs": 1.79e-06, "PurF": 8.599999999999999e-07, "GuaB": 2.56e-06, "Gmk": 1.6399999999999998e-06, "Adk": 3.96e-06, "NrdB": 1.37e-06, "NrdA": 6.2e-07, "CarA": 1.9699999999999998e-06, "PyrB": 1.47e-06, "ThyA": 9.2e-07, "Tmk": 8.1e-07, "PyrG": 1.59e-06, "Ndk": 3.7099999999999996e-06, "GlnA": 3.4700000000000002e-06, "100S": 0.0, "oriC~DNAP": 1.25e-09, "genome": 0.00869, "CellWall": 1.2, "D-glucose": 7.73e-06, "AtpD": 2.17e-06, "NuoA": 1.48e-06, "GuaA": 1.9699999999999998e-06, "DnaE": 1.5199999999999998e-06, "DnaX": 1.5599999999999999e-06, "Lgt": 1.48e-06, "ClpP": 3.7999999999999996e-07, "FtsH": 1.4e-06, "FusA": 1.09e-06, "Lon": 1.46e-06, "TufA": 1.53e-06, "TufB": 2.2599999999999995e-06, "DnaB": 2.8e-07, "GroEL": 9.2e-07, "GyrA": 1.11e-06, "GyrB": 1.57e-06, "ParC": 7.9e-07, "ParE": 1.37e-06, "SecA": 1.77e-06, "FtsI": 1.1399999999999999e-06, "LpxC": 1.6699999999999999e-06, "MurA": 1.6299999999999999e-06, "BamA": 1.22e-06, "DnaK": 1.1899999999999998e-06, "FtsA": 1.34e-06, "ZipA": 1e-06, "OmpA": 2.87e-06, "OmpF": 1.62e-06, "SecY": 1.3899999999999998e-06, "AlaS": 2.87e-06, "ArgS": 1.42e-06, "Hns": 2.33e-06, "IleS": 2.7699999999999997e-06, "LeuS": 2.68e-06, "MetG": 2.98e-06, "ValS": 3.97e-06, "RpoA": 1.9699999999999998e-06, "RpoB": 3e-07, "RpoC": 0.0, "NusA": 0.0, "NusG": 3.6e-07, "Rho": 3.372e-08, "GreA": 2e-07, "rRNA16S": 6.6e-07, "rRNA23S": 1.6599999999999998e-06, "rRNA5S": 2.23e-06, "30S": 2.62e-06, "50S": 4.5e-07, "RplA": 1.755e-05, "RplL": 1.698e-05, "RpsA": 1.601e-05, "RpsC": 1.889e-05, "Crp": 2.31e-06, "CspC": 2.39e-06, "DnaA": 1.5199999999999998e-06, "DnaG": 1.7399999999999999e-06, "Fis": 1.5399999999999999e-06, "HupA": 2.27e-06, "Ssb": 2.1099999999999997e-06, "Tsf": 1.3899999999999998e-06, "DnaN": 1.5399999999999999e-06, "Frr": 1.87e-06, "FtsZ": 1.44e-06, "GroES": 7.599999999999999e-07, "InfA": 0.0, "InfB": 5e-09, "InfC": 6.7e-07, "MreB": 2.37e-06, "MukB": 1.1399999999999999e-06, "PrfA": 1.35e-06, "PrfB": 1.6399999999999998e-06, "EFTu": 1e-07}, "count": {"RpoD": 198.0, "RNAP": 2209.0, "RNAP~RpoD": 1373.0, "RNAPAuxiliary": 3103.0, "Ribosome": 8139.0, "RibosomeAuxiliary": 873.0, "100S": 0.0, "oriC~DNAP": 1.0, "genome": 6956557.0, "rRNA16S": 526.0, "rRNA23S": 1332.0, "rRNA5S": 1785.0, "30S": 2099.0, "50S": 357.0, "RplA": 14040.0, "RplL": 13587.0, "RpsA": 12815.0, "RpsC": 15114.0}, "out": {"vital": 1.0, "Cl-": 0.06056, "Na+": 0.05, "NH4+": 0.0095, "K+": 0.00264, "Pi": 0.00132, "Mg2+": 0.0005300000000000001, "nicotinamide": 9.826e-05, "pantothenate": 4.949e-05, "pyridoxine": 1.655e-05, "thiamine": 1.507e-05, "lipoate": 9.74e-06, "riboflavin": 2.13e-06, "Ca2+": 5e-07, "biotin": 4.9e-07, "sulfate": 3.1e-07, "folate": 1.8e-07, "Mn2+": 8e-08, "boric_acid": 4e-08, "Co2+": 3.0000000000000004e-08, "Zn2+": 1e-08, "Cu2+": 1e-08, "Fe2+": 1e-08, "molybdate": 3.0000000000000004e-09, "D-glucose": 0.0040999999999999995, "LB": 0.0, "L-alanine": 0.0008, "L-arginine": 0.005200000000000001, "L-asparagine": 0.0004, "L-aspartate": 0.0004, "L-cysteine": 9.999999999999999e-05, "L-glutamine": 0.0006, "glycine": 0.0008, "L-histidine": 0.0002, "L-isoleucine": 0.0004, "L-leucine": 0.0008, "L-lysine": 0.0004, "L-methionine": 0.0002, "L-phenylalanine": 0.0004, "L-proline": 0.0004, "L-serine": 0.01, "L-threonine": 0.0004, "L-tryptophan": 9.999999999999999e-05, "L-tyrosine": 0.0002, "L-valine": 0.0006, "adenine": 0.0002, "cytosine": 0.0002, "guanine": 0.0002, "uracil": 0.0002, "EZRich": 0.0, "H2O": 55.0, "H+": 0.0012, "O2": 0.0012, "CO2": 0.0012, "L-glutamate": 0.011, "bioentity": 5.0, "length": 0.1, "Ribosome": 0.0}, "cell": {"H+": 0.00118, "membrane_H+": 0.01794, "length": 2.643538771e-06}, "polysomes": 3850.0, "mrna": 3163.0, "protein": 0.0, "trna_free": 0.00037305000000000004, "trna_charged": 0.0002912362499999999, "cells": 524288.0, "instances": 524288.0, "log2_instances": 19, "rnap_bound": 3779.0, "rnapaux_bound": 1778.0, "ribo_total": 48019.0}, "22200": {"conc": {"H+": 0.0012, "O2": 0.0012, "CO2": 0.0012, "Pi": 0.023899999999999998, "RpoD": 2.5e-07, "RNAP": 2.5899999999999998e-06, "RNAP~RpoD": 1.75e-06, "RNAPAuxiliary": 4.0399999999999994e-06, "ppGpp": 3.4000000000000003e-07, "ATP": 0.00954, "CTP": 0.00467, "GTP": 0.00431, "UTP": 0.014369999999999999, "PPi": 0.0002, "AMP": 0.0005300000000000001, "CMP": 0.00062, "GMP": 0.00083, "Ribosome": 1.05e-05, "RibosomeAuxiliary": 1.1699999999999998e-06, "GDP": 0.00237, "L-leucine": 0.00079, "L-alanine": 0.0053, "glycine": 0.00631, "L-valine": 0.00146, "L-glutamate": 0.01162, "L-serine": 4.599e-05, "L-isoleucine": 9.863999999999999e-05, "L-aspartate": 0.00544, "L-threonine": 5.643e-05, "L-lysine": 0.00079, "L-proline": 0.0006, "L-arginine": 0.00117, "L-phenylalanine": 3.985e-05, "L-tyrosine": 6.032e-05, "L-glutamine": 0.004370000000000001, "L-asparagine": 0.00063, "L-histidine": 0.00011, "L-methionine": 0.00015, "L-cysteine": 0.00114, "L-tryptophan": 5.005e-05, "NH4+": 0.002, "acetyl-phosphate": 2.8000000000000003e-08, "NADH": 0.0005, "NAD+": 0.00386, "NADPH": 0.00035999999999999997, "NADP+": 0.0018700000000000001, "FMN": 4.358e-05, "FAD": 0.00101, "CoA": 0.0014, "glutathione": 2.314e-08, "dATP": 0.00017999999999999998, "ADP": 0.00063, "dAMP": 0.00012, "cAMP": 2.4800000000000004e-08, "adenosine": 0.00024, "deoxyadenosine": 2.3e-07, "adenine": 0.00029, "dCTP": 0.00015, "cytosine": 0.00039000000000000005, "cytidine": 1.7199999999999998e-06, "dGMP": 0.00048, "guanine": 3.293e-05, "guanosine": 4.519999999999999e-06, "deoxyguanosine": 1.7399999999999999e-06, "dTTP": 0.0007700000000000001, "dTDP": 0.00013000000000000002, "UDP": 0.00313, "uridine": 3.43e-06, "ITP": 2.8000000000000007e-10, "IDP": 3.1e-10, "IMP": 0.00054, "L-homocysteine": 0.00011, "L-citrulline": 1.988e-05, "L-ornithine": 4.94e-06, "L-histidinol": 6.297e-05, "S-adenosyl-L-methionine": 0.00017999999999999998, "D-glucose-6-phosphate": 0.00371, "D-fructose-6-phosphate": 0.00059, "D-fructose-1,6-bisphosphate": 0.01618, "dihydroxyacetone-phosphate": 0.00024, "3-phospho-D-glycerate": 0.00083, "phosphoenolpyruvate": 0.00029, "pyruvate": 0.00176, "acetyl-CoA": 0.00063, "oxaloacetate": 0.00062, "citrate": 0.00022, "2-oxoglutarate": 0.0006, "succinyl-CoA": 0.00026000000000000003, "succinate": 0.00073, "fumarate": 0.00016, "L-malate": 0.00139, "propionyl-CoA": 9.32e-12, "malonyl-CoA": 4.632e-11, "acetoacetyl-CoA": 5.496e-11, "myo-inositol": 7.76e-12, "6-phospho-D-glucono-1,5-lactone": 2.1800000000000003e-09, "6-phospho-D-gluconate": 0.0034500000000000004, "D-ribulose-5-phosphate": 0.00016, "alpha-D-ribose-5-phosphate": 0.0004, "D-xylulose-5-phosphate": 2.8000000000000007e-10, "D-gluconate": 5.2e-07, "glycerate": 1.9100000000000002e-09, "glycerol-3-phosphate": 0.0, "2-deoxy-D-ribose-5-phosphate": 2.3e-07, "5-phospho-alpha-D-ribose-1-diphosphate": 0.00022, "N-carbamoyl-L-aspartate": 7.419999999999999e-06, "(S)-dihydroorotate": 3.1199999999999998e-06, "UDP-N-acetyl-D-glucosamine": 1.252e-08, "2,3-dihydroxybenzoate": 1.9000000000000002e-10, "4-hydroxybenzoate": 0.0, "shikimate": 0.00017999999999999998, "phenylpyruvate": 1.834e-05, "anthranilate": 1.607e-05, "N2-acetyl-L-ornithine": 9.7e-07, "riboflavin": 0.00013000000000000002, "quinolinate": 0.00017, "PfkA": 2.22e-06, "FbaA": 5.9e-06, "TpiA": 5.35e-06, "GapA": 1.852e-05, "Pgk": 1.2949999999999998e-05, "Eno": 1.549e-05, "PykF": 1.94e-06, "AceF": 6.22e-06, "AceE": 1.46e-06, "Lpd": 1.5399999999999999e-06, "GltA": 4.27e-06, "Icd": 1.0029999999999999e-05, "SucA": 1.8999999999999998e-06, "Mdh": 1.5929999999999998e-05, "CyoA": 8.779999999999999e-06, "AtpA": 1.049e-05, "Prs": 1.79e-06, "PurF": 9.1e-07, "GuaB": 2.4999999999999998e-06, "Gmk": 1.58e-06, "Adk": 3.9399999999999995e-06, "NrdB": 1.34e-06, "NrdA": 5.8e-07, "CarA": 2e-06, "PyrB": 1.4499999999999999e-06, "ThyA": 9.3e-07, "Tmk": 8e-07, "PyrG": 1.6399999999999998e-06, "Ndk": 3.6699999999999996e-06, "GlnA": 3.6499999999999998e-06, "100S": 0.0, "oriC~DNAP": 1.18e-09, "genome": 0.00873, "CellWall": 1.2, "D-glucose": 7.66e-06, "AtpD": 2.21e-06, "NuoA": 1.4499999999999999e-06, "GuaA": 1.98e-06, "DnaE": 1.58e-06, "DnaX": 1.5399999999999999e-06, "Lgt": 1.46e-06, "ClpP": 3.7999999999999996e-07, "FtsH": 1.3899999999999998e-06, "FusA": 1e-06, "Lon": 1.5199999999999998e-06, "TufA": 1.48e-06, "TufB": 2.31e-06, "DnaB": 2.7e-07, "GroEL": 1e-06, "GyrA": 1.1e-06, "GyrB": 1.6999999999999998e-06, "ParC": 7.5e-07, "ParE": 1.46e-06, "SecA": 1.6799999999999998e-06, "FtsI": 1.1e-06, "LpxC": 1.62e-06, "MurA": 1.58e-06, "BamA": 1.28e-06, "DnaK": 1.2e-06, "FtsA": 1.4099999999999998e-06, "ZipA": 9.9e-07, "OmpA": 2.91e-06, "OmpF": 1.71e-06, "SecY": 1.38e-06, "AlaS": 2.7799999999999996e-06, "ArgS": 1.4e-06, "Hns": 2.2599999999999995e-06, "IleS": 2.71e-06, "LeuS": 2.71e-06, "MetG": 3.0099999999999996e-06, "ValS": 3.9e-06, "RpoA": 2.37e-06, "RpoB": 5.9e-07, "RpoC": 0.0, "NusA": 0.0, "NusG": 1.7000000000000001e-07, "Rho": 1.2970000000000001e-08, "GreA": 2.293e-08, "rRNA16S": 7.1e-07, "rRNA23S": 1.94e-06, "rRNA5S": 2.4999999999999998e-06, "30S": 2.74e-06, "50S": 5.5e-07, "RplA": 1.989e-05, "RplL": 1.6499999999999998e-05, "RpsA": 1.646e-05, "RpsC": 1.857e-05, "Crp": 2.2799999999999998e-06, "CspC": 2.5299999999999995e-06, "DnaA": 1.57e-06, "DnaG": 1.7199999999999998e-06, "Fis": 1.6499999999999999e-06, "HupA": 2.36e-06, "Ssb": 2.09e-06, "Tsf": 1.32e-06, "DnaN": 1.5399999999999999e-06, "Frr": 2.01e-06, "FtsZ": 1.4299999999999999e-06, "GroES": 7e-07, "InfA": 0.0, "InfB": 3.302000000000001e-08, "InfC": 5.5e-07, "MreB": 2.33e-06, "MukB": 1.09e-06, "PrfA": 1.24e-06, "PrfB": 1.5399999999999999e-06, "EFTu": 1.0999999999999999e-07}, "count": {"RpoD": 213.0, "RNAP": 2197.0, "RNAP~RpoD": 1485.0, "RNAPAuxiliary": 3422.0, "Ribosome": 8901.0, "RibosomeAuxiliary": 990.0, "100S": 0.0, "oriC~DNAP": 1.0, "genome": 7402469.0, "rRNA16S": 603.0, "rRNA23S": 1649.0, "rRNA5S": 2118.0, "30S": 2322.0, "50S": 464.0, "RplA": 16867.0, "RplL": 13993.0, "RpsA": 13953.0, "RpsC": 15749.0}, "out": {"vital": 1.0, "Cl-": 0.06056, "Na+": 0.05, "NH4+": 0.0095, "K+": 0.00264, "Pi": 0.00132, "Mg2+": 0.0005300000000000001, "nicotinamide": 9.826e-05, "pantothenate": 4.949e-05, "pyridoxine": 1.655e-05, "thiamine": 1.507e-05, "lipoate": 9.74e-06, "riboflavin": 2.13e-06, "Ca2+": 5e-07, "biotin": 4.9e-07, "sulfate": 3.1e-07, "folate": 1.8e-07, "Mn2+": 8e-08, "boric_acid": 4e-08, "Co2+": 3.0000000000000004e-08, "Zn2+": 1e-08, "Cu2+": 1e-08, "Fe2+": 1e-08, "molybdate": 3.0000000000000004e-09, "D-glucose": 0.0040999999999999995, "LB": 0.0, "L-alanine": 0.0008, "L-arginine": 0.005200000000000001, "L-asparagine": 0.0004, "L-aspartate": 0.0004, "L-cysteine": 9.999999999999999e-05, "L-glutamine": 0.0006, "glycine": 0.0008, "L-histidine": 0.0002, "L-isoleucine": 0.0004, "L-leucine": 0.0008, "L-lysine": 0.0004, "L-methionine": 0.0002, "L-phenylalanine": 0.0004, "L-proline": 0.0004, "L-serine": 0.01, "L-threonine": 0.0004, "L-tryptophan": 9.999999999999999e-05, "L-tyrosine": 0.0002, "L-valine": 0.0006, "adenine": 0.0002, "cytosine": 0.0002, "guanine": 0.0002, "uracil": 0.0002, "EZRich": 0.0, "H2O": 55.0, "H+": 0.0012, "O2": 0.0012, "CO2": 0.0012, "L-glutamate": 0.011, "bioentity": 5.0, "length": 0.1, "Ribosome": 0.0}, "cell": {"H+": 0.00118, "membrane_H+": 0.013519999999999999, "length": 2.801084469e-06}, "polysomes": 4058.0, "mrna": 3376.0, "protein": 0.0, "trna_free": 0.0003736199999999999, "trna_charged": 0.00029116589999999995, "cells": 524288.0, "instances": 524288.0, "log2_instances": 19, "rnap_bound": 4007.0, "rnapaux_bound": 1797.0, "ribo_total": 50921.0}, "22300": {"conc": {"H+": 0.0012, "O2": 0.0012, "CO2": 0.0012, "Pi": 0.023899999999999998, "RpoD": 2.7e-07, "RNAP": 2.48e-06, "RNAP~RpoD": 1.77e-06, "RNAPAuxiliary": 4.1100000000000005e-06, "ppGpp": 3.4000000000000003e-07, "ATP": 0.00959, "CTP": 0.00459, "GTP": 0.00398, "UTP": 0.014119999999999999, "PPi": 0.0002, "AMP": 0.00054, "CMP": 0.00061, "GMP": 0.00102, "Ribosome": 1.034e-05, "RibosomeAuxiliary": 1.3e-06, "GDP": 0.00292, "L-leucine": 0.0007700000000000001, "L-alanine": 0.00543, "glycine": 0.00677, "L-valine": 0.00146, "L-glutamate": 0.01159, "L-serine": 4.603e-05, "L-isoleucine": 0.00013000000000000002, "L-aspartate": 0.00551, "L-threonine": 8.887e-05, "L-lysine": 0.0007800000000000001, "L-proline": 0.00061, "L-arginine": 0.00115, "L-phenylalanine": 3.799e-05, "L-tyrosine": 5.834e-05, "L-glutamine": 0.004370000000000001, "L-asparagine": 0.00064, "L-histidine": 0.00011, "L-methionine": 0.00014000000000000001, "L-cysteine": 0.00114, "L-tryptophan": 4.693e-05, "NH4+": 0.002, "acetyl-phosphate": 2.783e-08, "NADH": 0.0005, "NAD+": 0.00384, "NADPH": 0.00037, "NADP+": 0.00186, "FMN": 4.34e-05, "FAD": 0.00101, "CoA": 0.0014, "glutathione": 2.183e-08, "dATP": 0.00019, "ADP": 0.0006, "dAMP": 0.00012, "cAMP": 2.4250000000000002e-08, "adenosine": 0.00025, "deoxyadenosine": 2.4e-07, "adenine": 0.00029, "dCTP": 0.00014000000000000001, "cytosine": 0.00039000000000000005, "cytidine": 1.7199999999999998e-06, "dGMP": 0.00048, "guanine": 3.15e-05, "guanosine": 4.4699999999999996e-06, "deoxyguanosine": 1.75e-06, "dTTP": 0.0007700000000000001, "dTDP": 0.00013000000000000002, "UDP": 0.0030800000000000003, "uridine": 3.42e-06, "ITP": 2.6000000000000003e-10, "IDP": 2.9e-10, "IMP": 0.0005600000000000001, "L-homocysteine": 0.0001, "L-citrulline": 1.951e-05, "L-ornithine": 4.839999999999999e-06, "L-histidinol": 6.314999999999999e-05, "S-adenosyl-L-methionine": 0.00017999999999999998, "D-glucose-6-phosphate": 0.00371, "D-fructose-6-phosphate": 0.00058, "D-fructose-1,6-bisphosphate": 0.016030000000000003, "dihydroxyacetone-phosphate": 0.00023, "3-phospho-D-glycerate": 0.00082, "phosphoenolpyruvate": 0.00028000000000000003, "pyruvate": 0.00172, "acetyl-CoA": 0.00062, "oxaloacetate": 0.00061, "citrate": 0.00021, "2-oxoglutarate": 0.00058, "succinyl-CoA": 0.00025, "succinate": 0.00071, "fumarate": 0.00015, "L-malate": 0.00135, "propionyl-CoA": 8.849999999999999e-12, "malonyl-CoA": 4.368e-11, "acetoacetyl-CoA": 5.3609999999999996e-11, "myo-inositol": 7.32e-12, "6-phospho-D-glucono-1,5-lactone": 2.0499999999999997e-09, "6-phospho-D-gluconate": 0.0034500000000000004, "D-ribulose-5-phosphate": 0.00016, "alpha-D-ribose-5-phosphate": 0.0004, "D-xylulose-5-phosphate": 2.6000000000000003e-10, "D-gluconate": 5.2e-07, "glycerate": 1.8000000000000002e-09, "glycerol-3-phosphate": 0.0, "2-deoxy-D-ribose-5-phosphate": 2.3e-07, "5-phospho-alpha-D-ribose-1-diphosphate": 0.00022, "N-carbamoyl-L-aspartate": 7.75e-06, "(S)-dihydroorotate": 3.1699999999999997e-06, "UDP-N-acetyl-D-glucosamine": 1.1810000000000001e-08, "2,3-dihydroxybenzoate": 1.8e-10, "4-hydroxybenzoate": 0.0, "shikimate": 0.00017999999999999998, "phenylpyruvate": 1.707e-05, "anthranilate": 1.532e-05, "N2-acetyl-L-ornithine": 9.399999999999999e-07, "riboflavin": 0.00013000000000000002, "quinolinate": 0.00017, "PfkA": 2.2e-06, "FbaA": 5.849999999999999e-06, "TpiA": 5.389999999999999e-06, "GapA": 1.8399999999999997e-05, "Pgk": 1.307e-05, "Eno": 1.552e-05, "PykF": 1.87e-06, "AceF": 6.2e-06, "AceE": 1.4299999999999999e-06, "Lpd": 1.47e-06, "GltA": 4.36e-06, "Icd": 1.009e-05, "SucA": 1.92e-06, "Mdh": 1.5949999999999998e-05, "CyoA": 8.68e-06, "AtpA": 1.0609999999999998e-05, "Prs": 1.7599999999999999e-06, "PurF": 9.9e-07, "GuaB": 2.44e-06, "Gmk": 1.55e-06, "Adk": 3.93e-06, "NrdB": 1.34e-06, "NrdA": 5.8e-07, "CarA": 2.0699999999999997e-06, "PyrB": 1.4299999999999999e-06, "ThyA": 9.9e-07, "Tmk": 8.399999999999999e-07, "PyrG": 1.62e-06, "Ndk": 3.5899999999999995e-06, "GlnA": 3.7099999999999996e-06, "100S": 0.0, "oriC~DNAP": 1.11e-09, "genome": 0.00873, "CellWall": 1.2, "D-glucose": 7.589999999999999e-06, "AtpD": 2.2799999999999998e-06, "NuoA": 1.4299999999999999e-06, "GuaA": 2.0299999999999996e-06, "DnaE": 1.57e-06, "DnaX": 1.48e-06, "Lgt": 1.5e-06, "ClpP": 3.8999999999999997e-07, "FtsH": 1.4e-06, "FusA": 8.399999999999999e-07, "Lon": 1.55e-06, "TufA": 1.46e-06, "TufB": 2.33e-06, "DnaB": 2.5e-07, "GroEL": 9.9e-07, "GyrA": 1.1899999999999998e-06, "GyrB": 1.7599999999999999e-06, "ParC": 7.1e-07, "ParE": 1.5399999999999999e-06, "SecA": 1.62e-06, "FtsI": 1.04e-06, "LpxC": 1.59e-06, "MurA": 1.5599999999999999e-06, "BamA": 1.33e-06, "DnaK": 1.1699999999999998e-06, "FtsA": 1.44e-06, "ZipA": 9.3e-07, "OmpA": 2.94e-06, "OmpF": 1.6799999999999998e-06, "SecY": 1.38e-06, "AlaS": 2.76e-06, "ArgS": 1.4e-06, "Hns": 2.22e-06, "IleS": 2.6499999999999996e-06, "LeuS": 2.7e-06, "MetG": 3.03e-06, "ValS": 3.89e-06, "RpoA": 2.4e-06, "RpoB": 7.9e-07, "RpoC": 0.0, "NusA": 1.8890000000000002e-08, "NusG": 1.7000000000000001e-07, "Rho": 0.0, "GreA": 5.56e-09, "rRNA16S": 8.1e-07, "rRNA23S": 2.05e-06, "rRNA5S": 2.5899999999999998e-06, "30S": 2.74e-06, "50S": 5.9e-07, "RplA": 2.193e-05, "RplL": 1.406e-05, "RpsA": 1.585e-05, "RpsC": 1.986e-05, "Crp": 2.29e-06, "CspC": 2.5699999999999995e-06, "DnaA": 1.58e-06, "DnaG": 1.6699999999999999e-06, "Fis": 1.6399999999999998e-06, "HupA": 2.4100000000000002e-06, "Ssb": 2.12e-06, "Tsf": 1.1499999999999998e-06, "DnaN": 1.5e-06, "Frr": 2.1e-06, "FtsZ": 1.5e-06, "GroES": 6.9e-07, "InfA": 4.45e-09, "InfB": 2.22e-09, "InfC": 3.2e-07, "MreB": 2.29e-06, "MukB": 1.0299999999999999e-06, "PrfA": 1.04e-06, "PrfB": 1.3899999999999998e-06, "EFTu": 0.0}, "count": {"RpoD": 245.0, "RNAP": 2229.0, "RNAP~RpoD": 1594.0, "RNAPAuxiliary": 3694.0, "Ribosome": 9294.0, "RibosomeAuxiliary": 1169.0, "100S": 0.0, "oriC~DNAP": 1.0, "genome": 7848457.0, "rRNA16S": 724.0, "rRNA23S": 1839.0, "rRNA5S": 2328.0, "30S": 2466.0, "50S": 528.0, "RplA": 19722.0, "RplL": 12639.0, "RpsA": 14252.0, "RpsC": 17853.0}, "out": {"vital": 1.0, "Cl-": 0.06056, "Na+": 0.05, "NH4+": 0.0095, "K+": 0.00264, "Pi": 0.00132, "Mg2+": 0.0005300000000000001, "nicotinamide": 9.826e-05, "pantothenate": 4.949e-05, "pyridoxine": 1.655e-05, "thiamine": 1.507e-05, "lipoate": 9.74e-06, "riboflavin": 2.13e-06, "Ca2+": 5e-07, "biotin": 4.9e-07, "sulfate": 3.1e-07, "folate": 1.8e-07, "Mn2+": 8e-08, "boric_acid": 4e-08, "Co2+": 3.0000000000000004e-08, "Zn2+": 1e-08, "Cu2+": 1e-08, "Fe2+": 1e-08, "molybdate": 3.0000000000000004e-09, "D-glucose": 0.0040999999999999995, "LB": 0.0, "L-alanine": 0.0008, "L-arginine": 0.005200000000000001, "L-asparagine": 0.0004, "L-aspartate": 0.0004, "L-cysteine": 9.999999999999999e-05, "L-glutamine": 0.0006, "glycine": 0.0008, "L-histidine": 0.0002, "L-isoleucine": 0.0004, "L-leucine": 0.0008, "L-lysine": 0.0004, "L-methionine": 0.0002, "L-phenylalanine": 0.0004, "L-proline": 0.0004, "L-serine": 0.01, "L-threonine": 0.0004, "L-tryptophan": 9.999999999999999e-05, "L-tyrosine": 0.0002, "L-valine": 0.0006, "adenine": 0.0002, "cytosine": 0.0002, "guanine": 0.0002, "uracil": 0.0002, "EZRich": 0.0, "H2O": 55.0, "H+": 0.0012, "O2": 0.0012, "CO2": 0.0012, "L-glutamate": 0.011, "bioentity": 5.0, "length": 0.1, "Ribosome": 0.0}, "cell": {"H+": 0.00118, "membrane_H+": 0.01162, "length": 2.970420129e-06}, "polysomes": 4294.0, "mrna": 3523.0, "protein": 0.0, "trna_free": 0.0003743, "trna_charged": 0.0002904744400000001, "cells": 524288.0, "instances": 524288.0, "log2_instances": 19, "rnap_bound": 4256.0, "rnapaux_bound": 1809.0, "ribo_total": 54144.0}, "22400": {"conc": {"H+": 0.0012, "O2": 0.0012, "CO2": 0.0012, "Pi": 0.023899999999999998, "RpoD": 2.3e-07, "RNAP": 2.47e-06, "RNAP~RpoD": 1.86e-06, "RNAPAuxiliary": 4.129999999999999e-06, "ppGpp": 3.4000000000000003e-07, "ATP": 0.00956, "CTP": 0.00451, "GTP": 0.00372, "UTP": 0.013869999999999999, "PPi": 0.0002, "AMP": 0.00055, "CMP": 0.0006, "GMP": 0.00114, "Ribosome": 1.017e-05, "RibosomeAuxiliary": 1.31e-06, "GDP": 0.0032500000000000003, "L-leucine": 0.0007, "L-alanine": 0.0053300000000000005, "glycine": 0.00666, "L-valine": 0.00143, "L-glutamate": 0.01157, "L-serine": 4.606e-05, "L-isoleucine": 0.00023, "L-aspartate": 0.00558, "L-threonine": 0.00017, "L-lysine": 0.0007700000000000001, "L-proline": 0.00061, "L-arginine": 0.00116, "L-phenylalanine": 3.702e-05, "L-tyrosine": 5.9229999999999994e-05, "L-glutamine": 0.004370000000000001, "L-asparagine": 0.00064, "L-histidine": 0.00011, "L-methionine": 0.00013000000000000002, "L-cysteine": 0.00124, "L-tryptophan": 4.5849999999999996e-05, "NH4+": 0.002, "acetyl-phosphate": 2.7550000000000002e-08, "NADH": 0.0005, "NAD+": 0.00382, "NADPH": 0.00037, "NADP+": 0.00185, "FMN": 4.0369999999999995e-05, "FAD": 0.00101, "CoA": 0.0014, "glutathione": 2.0480000000000002e-08, "dATP": 0.00019, "ADP": 0.00062, "dAMP": 0.00012, "cAMP": 2.3570000000000002e-08, "adenosine": 0.00025, "deoxyadenosine": 2.4e-07, "adenine": 0.00029, "dCTP": 0.00014000000000000001, "cytosine": 0.00038, "cytidine": 1.71e-06, "dGMP": 0.00049, "guanine": 3.089e-05, "guanosine": 4.44e-06, "deoxyguanosine": 1.75e-06, "dTTP": 0.0007700000000000001, "dTDP": 0.00013000000000000002, "UDP": 0.00302, "uridine": 3.3999999999999996e-06, "ITP": 2.5e-10, "IDP": 2.8000000000000007e-10, "IMP": 0.0005600000000000001, "L-homocysteine": 9.107e-05, "L-citrulline": 1.8999999999999998e-05, "L-ornithine": 4.66e-06, "L-histidinol": 6.374e-05, "S-adenosyl-L-methionine": 0.00017999999999999998, "D-glucose-6-phosphate": 0.00371, "D-fructose-6-phosphate": 0.00058, "D-fructose-1,6-bisphosphate": 0.01594, "dihydroxyacetone-phosphate": 0.00023, "3-phospho-D-glycerate": 0.00082, "phosphoenolpyruvate": 0.00028000000000000003, "pyruvate": 0.00168, "acetyl-CoA": 0.0006, "oxaloacetate": 0.0006, "citrate": 0.00021, "2-oxoglutarate": 0.00057, "succinyl-CoA": 0.00025, "succinate": 0.0007, "fumarate": 0.00015, "L-malate": 0.00133, "propionyl-CoA": 8.41e-12, "malonyl-CoA": 4.098e-11, "acetoacetyl-CoA": 5.194e-11, "myo-inositol": 6.87e-12, "6-phospho-D-glucono-1,5-lactone": 1.93e-09, "6-phospho-D-gluconate": 0.0034500000000000004, "D-ribulose-5-phosphate": 0.00016, "alpha-D-ribose-5-phosphate": 0.0004, "D-xylulose-5-phosphate": 2.5e-10, "D-gluconate": 5.3e-07, "glycerate": 1.69e-09, "glycerol-3-phosphate": 0.0, "2-deoxy-D-ribose-5-phosphate": 2.3e-07, "5-phospho-alpha-D-ribose-1-diphosphate": 0.00022, "N-carbamoyl-L-aspartate": 8.099999999999999e-06, "(S)-dihydroorotate": 3.29e-06, "UDP-N-acetyl-D-glucosamine": 1.108e-08, "2,3-dihydroxybenzoate": 1.7000000000000003e-10, "4-hydroxybenzoate": 0.0, "shikimate": 0.00017999999999999998, "phenylpyruvate": 1.6289999999999998e-05, "anthranilate": 1.5159999999999999e-05, "N2-acetyl-L-ornithine": 9.1e-07, "riboflavin": 0.00012, "quinolinate": 0.00017, "PfkA": 2.2e-06, "FbaA": 5.86e-06, "TpiA": 5.48e-06, "GapA": 1.817e-05, "Pgk": 1.3199999999999999e-05, "Eno": 1.539e-05, "PykF": 1.8e-06, "AceF": 6.13e-06, "AceE": 1.37e-06, "Lpd": 1.46e-06, "GltA": 4.55e-06, "Icd": 1.007e-05, "SucA": 1.9299999999999997e-06, "Mdh": 1.583e-05, "CyoA": 8.52e-06, "AtpA": 1.066e-05, "Prs": 1.6999999999999998e-06, "PurF": 1e-06, "GuaB": 2.39e-06, "Gmk": 1.5e-06, "Adk": 3.91e-06, "NrdB": 1.4e-06, "NrdA": 5.9e-07, "CarA": 2.0599999999999998e-06, "PyrB": 1.35e-06, "ThyA": 9.7e-07, "Tmk": 8.399999999999999e-07, "PyrG": 1.58e-06, "Ndk": 3.4700000000000002e-06, "GlnA": 3.6699999999999996e-06, "100S": 0.0, "oriC~DNAP": 1.0400000000000001e-09, "genome": 0.00865, "CellWall": 1.1999900000000001, "D-glucose": 7.48e-06, "AtpD": 2.23e-06, "NuoA": 1.37e-06, "GuaA": 1.98e-06, "DnaE": 1.53e-06, "DnaX": 1.4499999999999999e-06, "Lgt": 1.58e-06, "ClpP": 3.8999999999999997e-07, "FtsH": 1.4299999999999999e-06, "FusA": 6.800000000000001e-07, "Lon": 1.6e-06, "TufA": 1.5e-06, "TufB": 2.2599999999999995e-06, "DnaB": 2.3e-07, "GroEL": 9.9e-07, "GyrA": 1.31e-06, "GyrB": 1.85e-06, "ParC": 6.6e-07, "ParE": 1.53e-06, "SecA": 1.6799999999999998e-06, "FtsI": 1.04e-06, "LpxC": 1.5399999999999999e-06, "MurA": 1.6299999999999999e-06, "BamA": 1.35e-06, "DnaK": 1.2299999999999999e-06, "FtsA": 1.48e-06, "ZipA": 8.799999999999999e-07, "OmpA": 2.93e-06, "OmpF": 1.6599999999999998e-06, "SecY": 1.4e-06, "AlaS": 2.74e-06, "ArgS": 1.4099999999999998e-06, "Hns": 2.13e-06, "IleS": 2.64e-06, "LeuS": 2.68e-06, "MetG": 3.0499999999999996e-06, "ValS": 3.88e-06, "RpoA": 2.18e-06, "RpoB": 8.399999999999999e-07, "RpoC": 0.0, "NusA": 0.0, "NusG": 1.2e-07, "Rho": 2.92e-08, "GreA": 0.0, "rRNA16S": 8.299999999999999e-07, "rRNA23S": 2.14e-06, "rRNA5S": 2.56e-06, "30S": 2.68e-06, "50S": 6.3e-07, "RplA": 2.368e-05, "RplL": 1.242e-05, "RpsA": 1.507e-05, "RpsC": 1.973e-05, "Crp": 2.33e-06, "CspC": 2.5699999999999995e-06, "DnaA": 1.55e-06, "DnaG": 1.57e-06, "Fis": 1.6499999999999999e-06, "HupA": 2.3799999999999997e-06, "Ssb": 2.21e-06, "Tsf": 1.1e-06, "DnaN": 1.49e-06, "Frr": 2.22e-06, "FtsZ": 1.48e-06, "GroES": 6.7e-07, "InfA": 2.295e-08, "InfB": 1.6e-07, "InfC": 1.4e-07, "MreB": 2.25e-06, "MukB": 9.6e-07, "PrfA": 9.7e-07, "PrfB": 1.2299999999999999e-06, "EFTu": 0.0}, "count": {"RpoD": 217.0, "RNAP": 2371.0, "RNAP~RpoD": 1785.0, "RNAPAuxiliary": 3960.0, "Ribosome": 9747.0, "RibosomeAuxiliary": 1260.0, "100S": 0.0, "oriC~DNAP": 1.0, "genome": 8294569.0, "rRNA16S": 792.0, "rRNA23S": 2047.0, "rRNA5S": 2458.0, "30S": 2571.0, "50S": 605.0, "RplA": 22692.0, "RplL": 11904.0, "RpsA": 14441.0, "RpsC": 18912.0}, "out": {"vital": 1.0, "Cl-": 0.06056, "Na+": 0.05, "NH4+": 0.0095, "K+": 0.00264, "Pi": 0.00132, "Mg2+": 0.0005300000000000001, "nicotinamide": 9.826e-05, "pantothenate": 4.949e-05, "pyridoxine": 1.655e-05, "thiamine": 1.507e-05, "lipoate": 9.74e-06, "riboflavin": 2.13e-06, "Ca2+": 5e-07, "biotin": 4.9e-07, "sulfate": 3.1e-07, "folate": 1.8e-07, "Mn2+": 8e-08, "boric_acid": 4e-08, "Co2+": 3.0000000000000004e-08, "Zn2+": 1e-08, "Cu2+": 1e-08, "Fe2+": 1e-08, "molybdate": 3.0000000000000004e-09, "D-glucose": 0.0040999999999999995, "LB": 0.0, "L-alanine": 0.0008, "L-arginine": 0.005200000000000001, "L-asparagine": 0.0004, "L-aspartate": 0.0004, "L-cysteine": 9.999999999999999e-05, "L-glutamine": 0.0006, "glycine": 0.0008, "L-histidine": 0.0002, "L-isoleucine": 0.0004, "L-leucine": 0.0008, "L-lysine": 0.0004, "L-methionine": 0.0002, "L-phenylalanine": 0.0004, "L-proline": 0.0004, "L-serine": 0.01, "L-threonine": 0.0004, "L-tryptophan": 9.999999999999999e-05, "L-tyrosine": 0.0002, "L-valine": 0.0006, "adenine": 0.0002, "cytosine": 0.0002, "guanine": 0.0002, "uracil": 0.0002, "EZRich": 0.0, "H2O": 55.0, "H+": 0.0012, "O2": 0.0012, "CO2": 0.0012, "L-glutamate": 0.011, "bioentity": 5.0, "length": 0.1, "Ribosome": 0.0}, "cell": {"H+": 0.00118, "membrane_H+": 0.01122, "length": 3.166047384e-06}, "polysomes": 4573.0, "mrna": 3808.0, "protein": 0.0, "trna_free": 0.00037031, "trna_charged": 0.0002871452000000001, "cells": 524288.0, "instances": 524288.0, "log2_instances": 19, "rnap_bound": 4533.0, "rnapaux_bound": 1827.0, "ribo_total": 57487.0}, "22500": {"conc": {"H+": 0.0012, "O2": 0.0012, "CO2": 0.0012, "Pi": 0.023899999999999998, "RpoD": 2e-07, "RNAP": 2.8199999999999997e-06, "RNAP~RpoD": 1.89e-06, "RNAPAuxiliary": 4.2e-06, "ppGpp": 3.3e-07, "ATP": 0.00958, "CTP": 0.00449, "GTP": 0.00378, "UTP": 0.01379, "PPi": 0.0002, "AMP": 0.00054, "CMP": 0.0006, "GMP": 0.00113, "Ribosome": 1.008e-05, "RibosomeAuxiliary": 1.31e-06, "GDP": 0.0032, "L-leucine": 0.0007, "L-alanine": 0.00549, "glycine": 0.0067800000000000004, "L-valine": 0.00143, "L-glutamate": 0.01166, "L-serine": 4.792e-05, "L-isoleucine": 0.00025, "L-aspartate": 0.00563, "L-threonine": 0.00017999999999999998, "L-lysine": 0.0007700000000000001, "L-proline": 0.00061, "L-arginine": 0.00118, "L-phenylalanine": 3.543e-05, "L-tyrosine": 6.082e-05, "L-glutamine": 0.00434, "L-asparagine": 0.0006500000000000001, "L-histidine": 0.00011, "L-methionine": 0.00013000000000000002, "L-cysteine": 0.00135, "L-tryptophan": 4.218e-05, "NH4+": 0.002, "acetyl-phosphate": 2.731e-08, "NADH": 0.0005, "NAD+": 0.00382, "NADPH": 0.00038, "NADP+": 0.00185, "FMN": 4.022e-05, "FAD": 0.00101, "CoA": 0.0014, "glutathione": 1.925e-08, "dATP": 0.00019, "ADP": 0.0006, "dAMP": 0.00012, "cAMP": 2.2920000000000003e-08, "adenosine": 0.00025, "deoxyadenosine": 2.4e-07, "adenine": 0.00029, "dCTP": 0.00014000000000000001, "cytosine": 0.00038, "cytidine": 1.6999999999999998e-06, "dGMP": 0.0005, "guanine": 2.8809999999999997e-05, "guanosine": 4.44e-06, "deoxyguanosine": 1.7599999999999999e-06, "dTTP": 0.0007800000000000001, "dTDP": 0.00013000000000000002, "UDP": 0.0030099999999999997, "uridine": 3.39e-06, "ITP": 2.3000000000000003e-10, "IDP": 2.6000000000000003e-10, "IMP": 0.00055, "L-homocysteine": 9.18e-05, "L-citrulline": 1.863e-05, "L-ornithine": 4.5599999999999995e-06, "L-histidinol": 6.371999999999999e-05, "S-adenosyl-L-methionine": 0.00017999999999999998, "D-glucose-6-phosphate": 0.00371, "D-fructose-6-phosphate": 0.00058, "D-fructose-1,6-bisphosphate": 0.01598, "dihydroxyacetone-phosphate": 0.00023, "3-phospho-D-glycerate": 0.00083, "phosphoenolpyruvate": 0.00028000000000000003, "pyruvate": 0.00168, "acetyl-CoA": 0.0006, "oxaloacetate": 0.0006, "citrate": 0.00021, "2-oxoglutarate": 0.00057, "succinyl-CoA": 0.00024, "succinate": 0.00069, "fumarate": 0.00015, "L-malate": 0.00133, "propionyl-CoA": 8.029999999999999e-12, "malonyl-CoA": 3.852e-11, "acetoacetyl-CoA": 5.041e-11, "myo-inositol": 6.4599999999999995e-12, "6-phospho-D-glucono-1,5-lactone": 1.8100000000000002e-09, "6-phospho-D-gluconate": 0.0034500000000000004, "D-ribulose-5-phosphate": 0.00016, "alpha-D-ribose-5-phosphate": 0.0004, "D-xylulose-5-phosphate": 2.3000000000000003e-10, "D-gluconate": 5.3e-07, "glycerate": 1.59e-09, "glycerol-3-phosphate": 0.0, "2-deoxy-D-ribose-5-phosphate": 2.3e-07, "5-phospho-alpha-D-ribose-1-diphosphate": 0.00022, "N-carbamoyl-L-aspartate": 8.48e-06, "(S)-dihydroorotate": 3.49e-06, "UDP-N-acetyl-D-glucosamine": 1.041e-08, "2,3-dihydroxybenzoate": 1.6000000000000002e-10, "4-hydroxybenzoate": 0.0, "shikimate": 0.00017999999999999998, "phenylpyruvate": 1.552e-05, "anthranilate": 1.4449999999999999e-05, "N2-acetyl-L-ornithine": 9e-07, "riboflavin": 0.00012, "quinolinate": 0.00017, "PfkA": 2.1e-06, "FbaA": 5.88e-06, "TpiA": 5.49e-06, "GapA": 1.796e-05, "Pgk": 1.3189999999999999e-05, "Eno": 1.528e-05, "PykF": 1.71e-06, "AceF": 6.05e-06, "AceE": 1.37e-06, "Lpd": 1.51e-06, "GltA": 4.64e-06, "Icd": 1.0029999999999999e-05, "SucA": 1.8799999999999998e-06, "Mdh": 1.577e-05, "CyoA": 8.4e-06, "AtpA": 1.067e-05, "Prs": 1.6499999999999999e-06, "PurF": 9.7e-07, "GuaB": 2.36e-06, "Gmk": 1.47e-06, "Adk": 3.92e-06, "NrdB": 1.48e-06, "NrdA": 6e-07, "CarA": 2.1899999999999998e-06, "PyrB": 1.3899999999999998e-06, "ThyA": 1.05e-06, "Tmk": 8.1e-07, "PyrG": 1.51e-06, "Ndk": 3.39e-06, "GlnA": 3.58e-06, "100S": 0.0, "oriC~DNAP": 9.800000000000001e-10, "genome": 0.008570000000000001, "CellWall": 1.20002, "D-glucose": 7.38e-06, "AtpD": 2.13e-06, "NuoA": 1.3600000000000001e-06, "GuaA": 1.95e-06, "DnaE": 1.53e-06, "DnaX": 1.5399999999999999e-06, "Lgt": 1.61e-06, "ClpP": 4e-07, "FtsH": 1.4299999999999999e-06, "FusA": 6.1e-07, "Lon": 1.6499999999999999e-06, "TufA": 1.53e-06, "TufB": 2.24e-06, "DnaB": 2.1999999999999998e-07, "GroEL": 9.8e-07, "GyrA": 1.32e-06, "GyrB": 1.89e-06, "ParC": 6.6e-07, "ParE": 1.4499999999999999e-06, "SecA": 1.7199999999999998e-06, "FtsI": 1.12e-06, "LpxC": 1.6299999999999999e-06, "MurA": 1.77e-06, "BamA": 1.4e-06, "DnaK": 1.29e-06, "FtsA": 1.51e-06, "ZipA": 8.299999999999999e-07, "OmpA": 2.88e-06, "OmpF": 1.6499999999999999e-06, "SecY": 1.4299999999999999e-06, "AlaS": 2.6899999999999997e-06, "ArgS": 1.44e-06, "Hns": 2.09e-06, "IleS": 2.5699999999999995e-06, "LeuS": 2.64e-06, "MetG": 3.1199999999999998e-06, "ValS": 3.82e-06, "RpoA": 1.4099999999999998e-06, "RpoB": 5.9e-07, "RpoC": 0.0, "NusA": 0.0, "NusG": 1e-07, "Rho": 1.27e-08, "GreA": 2.94e-09, "rRNA16S": 9.3e-07, "rRNA23S": 2.2599999999999995e-06, "rRNA5S": 2.58e-06, "30S": 2.8e-06, "50S": 6.3e-07, "RplA": 2.1819999999999998e-05, "RplL": 1.2949999999999998e-05, "RpsA": 1.7179999999999998e-05, "RpsC": 1.9059999999999997e-05, "Crp": 2.39e-06, "CspC": 2.63e-06, "DnaA": 1.59e-06, "DnaG": 1.51e-06, "Fis": 1.6499999999999999e-06, "HupA": 2.4e-06, "Ssb": 2.17e-06, "Tsf": 1.11e-06, "DnaN": 1.5199999999999998e-06, "Frr": 2.31e-06, "FtsZ": 1.47e-06, "GroES": 6.7e-07, "InfA": 3.9200000000000005e-09, "InfB": 3.4000000000000003e-07, "InfC": 0.0, "MreB": 2.22e-06, "MukB": 9.1e-07, "PrfA": 9.1e-07, "PrfB": 1.1e-06, "EFTu": 3.9200000000000005e-09}, "count": {"RpoD": 204.0, "RNAP": 2875.0, "RNAP~RpoD": 1930.0, "RNAPAuxiliary": 4287.0, "Ribosome": 10278.0, "RibosomeAuxiliary": 1340.0, "100S": 0.0, "oriC~DNAP": 1.0, "genome": 8740417.0, "rRNA16S": 951.0, "rRNA23S": 2300.0, "rRNA5S": 2628.0, "30S": 2853.0, "50S": 647.0, "RplA": 22243.0, "RplL": 13199.0, "RpsA": 17516.0, "RpsC": 19429.0}, "out": {"vital": 1.0, "Cl-": 0.06056, "Na+": 0.05, "NH4+": 0.0095, "K+": 0.00264, "Pi": 0.00132, "Mg2+": 0.0005300000000000001, "nicotinamide": 9.826e-05, "pantothenate": 4.949e-05, "pyridoxine": 1.655e-05, "thiamine": 1.507e-05, "lipoate": 9.74e-06, "riboflavin": 2.13e-06, "Ca2+": 5e-07, "biotin": 4.9e-07, "sulfate": 3.1e-07, "folate": 1.8e-07, "Mn2+": 8e-08, "boric_acid": 4e-08, "Co2+": 3.0000000000000004e-08, "Zn2+": 1e-08, "Cu2+": 1e-08, "Fe2+": 1e-08, "molybdate": 3.0000000000000004e-09, "D-glucose": 0.0040999999999999995, "LB": 0.0, "L-alanine": 0.0008, "L-arginine": 0.005200000000000001, "L-asparagine": 0.0004, "L-aspartate": 0.0004, "L-cysteine": 9.999999999999999e-05, "L-glutamine": 0.0006, "glycine": 0.0008, "L-histidine": 0.0002, "L-isoleucine": 0.0004, "L-leucine": 0.0008, "L-lysine": 0.0004, "L-methionine": 0.0002, "L-phenylalanine": 0.0004, "L-proline": 0.0004, "L-serine": 0.01, "L-threonine": 0.0004, "L-tryptophan": 9.999999999999999e-05, "L-tyrosine": 0.0002, "L-valine": 0.0006, "adenine": 0.0002, "cytosine": 0.0002, "guanine": 0.0002, "uracil": 0.0002, "EZRich": 0.0, "H2O": 55.0, "H+": 0.0012, "O2": 0.0012, "CO2": 0.0012, "L-glutamate": 0.011, "bioentity": 5.0, "length": 0.1, "Ribosome": 0.0}, "cell": {"H+": 0.00118, "membrane_H+": 0.01042, "length": 3.368240606e-06}, "polysomes": 4860.0, "mrna": 4122.0, "protein": 0.0, "trna_free": 0.00036688000000000004, "trna_charged": 0.00028539391999999995, "cells": 524288.0, "instances": 524288.0, "log2_instances": 19, "rnap_bound": 4700.0, "rnapaux_bound": 1831.0, "ribo_total": 60828.0}, "22600": {"conc": {"H+": 0.0012, "O2": 0.0012, "CO2": 0.0012, "Pi": 0.023899999999999998, "RpoD": 1.7000000000000001e-07, "RNAP": 3.0799999999999997e-06, "RNAP~RpoD": 1.9299999999999997e-06, "RNAPAuxiliary": 4.26e-06, "ppGpp": 3.3e-07, "ATP": 0.0096, "CTP": 0.00446, "GTP": 0.00363, "UTP": 0.013730000000000001, "PPi": 0.0002, "AMP": 0.00054, "CMP": 0.0006, "GMP": 0.00114, "Ribosome": 9.689999999999999e-06, "RibosomeAuxiliary": 1.2499999999999999e-06, "GDP": 0.00326, "L-leucine": 0.00068, "L-alanine": 0.00543, "glycine": 0.00687, "L-valine": 0.0014, "L-glutamate": 0.01167, "L-serine": 4.8009999999999996e-05, "L-isoleucine": 0.00026000000000000003, "L-aspartate": 0.00563, "L-threonine": 0.00017999999999999998, "L-lysine": 0.00076, "L-proline": 0.00062, "L-arginine": 0.0011899999999999999, "L-phenylalanine": 3.6509999999999994e-05, "L-tyrosine": 6.389e-05, "L-glutamine": 0.00431, "L-asparagine": 0.0006500000000000001, "L-histidine": 0.00011, "L-methionine": 0.00013000000000000002, "L-cysteine": 0.0014, "L-tryptophan": 4.294e-05, "NH4+": 0.002, "acetyl-phosphate": 2.7100000000000004e-08, "NADH": 0.0005, "NAD+": 0.00382, "NADPH": 0.00037, "NADP+": 0.00185, "FMN": 3.89e-05, "FAD": 0.00101, "CoA": 0.0014, "glutathione": 1.8120000000000003e-08, "dATP": 0.0002, "ADP": 0.0006, "dAMP": 0.00013000000000000002, "cAMP": 2.237e-08, "adenosine": 0.00025, "deoxyadenosine": 2.5e-07, "adenine": 0.00029, "dCTP": 0.00014000000000000001, "cytosine": 0.00038, "cytidine": 1.69e-06, "dGMP": 0.0005200000000000001, "guanine": 2.9979999999999998e-05, "guanosine": 4.45e-06, "deoxyguanosine": 1.77e-06, "dTTP": 0.0008, "dTDP": 0.00013000000000000002, "UDP": 0.0029900000000000005, "uridine": 3.37e-06, "ITP": 2.2000000000000002e-10, "IDP": 2.4e-10, "IMP": 0.00055, "L-homocysteine": 9.153e-05, "L-citrulline": 1.821e-05, "L-ornithine": 4.45e-06, "L-histidinol": 6.401e-05, "S-adenosyl-L-methionine": 0.00017999999999999998, "D-glucose-6-phosphate": 0.00371, "D-fructose-6-phosphate": 0.00058, "D-fructose-1,6-bisphosphate": 0.01604, "dihydroxyacetone-phosphate": 0.00023, "3-phospho-D-glycerate": 0.00083, "phosphoenolpyruvate": 0.00028000000000000003, "pyruvate": 0.00165, "acetyl-CoA": 0.00059, "oxaloacetate": 0.00061, "citrate": 0.00021, "2-oxoglutarate": 0.00058, "succinyl-CoA": 0.00025, "succinate": 0.00071, "fumarate": 0.00015, "L-malate": 0.00134, "propionyl-CoA": 7.68e-12, "malonyl-CoA": 3.626e-11, "acetoacetyl-CoA": 4.8990000000000003e-11, "myo-inositol": 6.08e-12, "6-phospho-D-glucono-1,5-lactone": 1.71e-09, "6-phospho-D-gluconate": 0.0034500000000000004, "D-ribulose-5-phosphate": 0.00016, "alpha-D-ribose-5-phosphate": 0.0004, "D-xylulose-5-phosphate": 2.2000000000000002e-10, "D-gluconate": 5.4e-07, "glycerate": 1.49e-09, "glycerol-3-phosphate": 0.0, "2-deoxy-D-ribose-5-phosphate": 2.3e-07, "5-phospho-alpha-D-ribose-1-diphosphate": 0.00022, "N-carbamoyl-L-aspartate": 8.47e-06, "(S)-dihydroorotate": 3.56e-06, "UDP-N-acetyl-D-glucosamine": 9.800000000000002e-09, "2,3-dihydroxybenzoate": 1.5e-10, "4-hydroxybenzoate": 0.0, "shikimate": 0.00019, "phenylpyruvate": 1.599e-05, "anthranilate": 1.4539999999999998e-05, "N2-acetyl-L-ornithine": 8.799999999999999e-07, "riboflavin": 0.00011, "quinolinate": 0.00017, "PfkA": 2.0199999999999997e-06, "FbaA": 5.929999999999999e-06, "TpiA": 5.379999999999999e-06, "GapA": 1.7769999999999998e-05, "Pgk": 1.309e-05, "Eno": 1.5159999999999999e-05, "PykF": 1.62e-06, "AceF": 5.96e-06, "AceE": 1.33e-06, "Lpd": 1.5599999999999999e-06, "GltA": 4.66e-06, "Icd": 1.0029999999999999e-05, "SucA": 1.86e-06, "Mdh": 1.59e-05, "CyoA": 8.34e-06, "AtpA": 1.0589999999999999e-05, "Prs": 1.6499999999999999e-06, "PurF": 9.9e-07, "GuaB": 2.32e-06, "Gmk": 1.47e-06, "Adk": 3.9399999999999995e-06, "NrdB": 1.5599999999999999e-06, "NrdA": 7e-07, "CarA": 2.29e-06, "PyrB": 1.4e-06, "ThyA": 1.11e-06, "Tmk": 8.1e-07, "PyrG": 1.42e-06, "Ndk": 3.33e-06, "GlnA": 3.49e-06, "100S": 0.0, "oriC~DNAP": 9.200000000000001e-10, "genome": 0.008480000000000001, "CellWall": 1.20004, "D-glucose": 7.3099999999999995e-06, "AtpD": 2.14e-06, "NuoA": 1.4099999999999998e-06, "GuaA": 1.84e-06, "DnaE": 1.51e-06, "DnaX": 1.55e-06, "Lgt": 1.6399999999999998e-06, "ClpP": 4.6e-07, "FtsH": 1.4499999999999999e-06, "FusA": 6.9e-07, "Lon": 1.6699999999999999e-06, "TufA": 1.57e-06, "TufB": 2.2e-06, "DnaB": 2.0999999999999997e-07, "GroEL": 9.6e-07, "GyrA": 1.3e-06, "GyrB": 1.92e-06, "ParC": 7.3e-07, "ParE": 1.4499999999999999e-06, "SecA": 1.77e-06, "FtsI": 1.2299999999999999e-06, "LpxC": 1.6399999999999998e-06, "MurA": 1.87e-06, "BamA": 1.3899999999999998e-06, "DnaK": 1.38e-06, "FtsA": 1.49e-06, "ZipA": 8.199999999999999e-07, "OmpA": 2.84e-06, "OmpF": 1.6699999999999999e-06, "SecY": 1.47e-06, "AlaS": 2.68e-06, "ArgS": 1.4499999999999999e-06, "Hns": 2.09e-06, "IleS": 2.54e-06, "LeuS": 2.68e-06, "MetG": 3.2599999999999997e-06, "ValS": 3.6699999999999996e-06, "RpoA": 1.02e-06, "RpoB": 3.7e-07, "RpoC": 0.0, "NusA": 6.369e-08, "NusG": 7.867e-08, "Rho": 1.5680000000000002e-08, "GreA": 0.0, "rRNA16S": 9.8e-07, "rRNA23S": 2.4599999999999997e-06, "rRNA5S": 2.5899999999999998e-06, "30S": 2.98e-06, "50S": 6.4e-07, "RplA": 2.162e-05, "RplL": 1.4679999999999998e-05, "RpsA": 1.9600000000000002e-05, "RpsC": 2.012e-05, "Crp": 2.44e-06, "CspC": 2.6e-06, "DnaA": 1.6599999999999998e-06, "DnaG": 1.5e-06, "Fis": 1.6799999999999998e-06, "HupA": 2.36e-06, "Ssb": 2.16e-06, "Tsf": 1.18e-06, "DnaN": 1.5599999999999999e-06, "Frr": 2.4900000000000003e-06, "FtsZ": 1.48e-06, "GroES": 6.6e-07, "InfA": 7.846e-08, "InfB": 5.3e-07, "InfC": 0.0, "MreB": 2.17e-06, "MukB": 9.399999999999999e-07, "PrfA": 8.699999999999999e-07, "PrfB": 1.08e-06, "EFTu": 5.7230000000000004e-08}, "count": {"RpoD": 187.0, "RNAP": 3332.0, "RNAP~RpoD": 2094.0, "RNAPAuxiliary": 4609.0, "Ribosome": 10495.0, "RibosomeAuxiliary": 1358.0, "100S": 0.0, "oriC~DNAP": 1.0, "genome": 9186569.0, "rRNA16S": 1061.0, "rRNA23S": 2664.0, "rRNA5S": 2804.0, "30S": 3232.0, "50S": 690.0, "RplA": 23411.0, "RplL": 15900.0, "RpsA": 21231.0, "RpsC": 21793.0}, "out": {"vital": 1.0, "Cl-": 0.06056, "Na+": 0.05, "NH4+": 0.0095, "K+": 0.00264, "Pi": 0.00132, "Mg2+": 0.0005300000000000001, "nicotinamide": 9.826e-05, "pantothenate": 4.949e-05, "pyridoxine": 1.655e-05, "thiamine": 1.507e-05, "lipoate": 9.74e-06, "riboflavin": 2.13e-06, "Ca2+": 5e-07, "biotin": 4.9e-07, "sulfate": 3.1e-07, "folate": 1.8e-07, "Mn2+": 8e-08, "boric_acid": 4e-08, "Co2+": 3.0000000000000004e-08, "Zn2+": 1e-08, "Cu2+": 1e-08, "Fe2+": 1e-08, "molybdate": 3.0000000000000004e-09, "D-glucose": 0.0040999999999999995, "LB": 0.0, "L-alanine": 0.0008, "L-arginine": 0.005200000000000001, "L-asparagine": 0.0004, "L-aspartate": 0.0004, "L-cysteine": 9.999999999999999e-05, "L-glutamine": 0.0006, "glycine": 0.0008, "L-histidine": 0.0002, "L-isoleucine": 0.0004, "L-leucine": 0.0008, "L-lysine": 0.0004, "L-methionine": 0.0002, "L-phenylalanine": 0.0004, "L-proline": 0.0004, "L-serine": 0.01, "L-threonine": 0.0004, "L-tryptophan": 9.999999999999999e-05, "L-tyrosine": 0.0002, "L-valine": 0.0006, "adenine": 0.0002, "cytosine": 0.0002, "guanine": 0.0002, "uracil": 0.0002, "EZRich": 0.0, "H2O": 55.0, "H+": 0.0012, "O2": 0.0012, "CO2": 0.0012, "L-glutamate": 0.011, "bioentity": 5.0, "length": 0.1, "Ribosome": 0.0}, "cell": {"H+": 0.00118, "membrane_H+": 0.009519999999999999, "length": 3.577979233e-06}, "polysomes": 5176.0, "mrna": 4349.0, "protein": 0.0, "trna_free": 0.00036135000000000003, "trna_charged": 0.0002821718399999999, "cells": 524288.0, "instances": 524288.0, "log2_instances": 19, "rnap_bound": 4852.0, "rnapaux_bound": 1830.0, "ribo_total": 64315.0}, "22700": {"conc": {"H+": 0.0012, "O2": 0.0012, "CO2": 0.0012, "Pi": 0.023899999999999998, "RpoD": 1.6e-07, "RNAP": 3.1299999999999997e-06, "RNAP~RpoD": 2.0299999999999996e-06, "RNAPAuxiliary": 4.24e-06, "ppGpp": 3.3e-07, "ATP": 0.009519999999999999, "CTP": 0.00444, "GTP": 0.0036200000000000004, "UTP": 0.01365, "PPi": 0.0002, "AMP": 0.00055, "CMP": 0.00059, "GMP": 0.00114, "Ribosome": 9.9e-06, "RibosomeAuxiliary": 1.28e-06, "GDP": 0.0032400000000000003, "L-leucine": 0.00073, "L-alanine": 0.00561, "glycine": 0.00752, "L-valine": 0.00145, "L-glutamate": 0.01174, "L-serine": 5.009e-05, "L-isoleucine": 0.00027, "L-aspartate": 0.00581, "L-threonine": 0.00017999999999999998, "L-lysine": 0.00076, "L-proline": 0.00063, "L-arginine": 0.0011899999999999999, "L-phenylalanine": 3.767e-05, "L-tyrosine": 6.659999999999999e-05, "L-glutamine": 0.0043, "L-asparagine": 0.00066, "L-histidine": 0.00011, "L-methionine": 0.00013000000000000002, "L-cysteine": 0.00148, "L-tryptophan": 4.927e-05, "NH4+": 0.002, "acetyl-phosphate": 2.6940000000000002e-08, "NADH": 0.0005, "NAD+": 0.00382, "NADPH": 0.00038, "NADP+": 0.00185, "FMN": 3.9999999999999996e-05, "FAD": 0.00101, "CoA": 0.0014, "glutathione": 1.709e-08, "dATP": 0.00022, "ADP": 0.00069, "dAMP": 0.00014000000000000001, "cAMP": 2.213e-08, "adenosine": 0.00026000000000000003, "deoxyadenosine": 2.5e-07, "adenine": 0.0003, "dCTP": 0.00014000000000000001, "cytosine": 0.00038, "cytidine": 1.6799999999999998e-06, "dGMP": 0.00055, "guanine": 3.0969999999999997e-05, "guanosine": 4.4699999999999996e-06, "deoxyguanosine": 1.79e-06, "dTTP": 0.00082, "dTDP": 0.00014000000000000001, "UDP": 0.0029700000000000004, "uridine": 3.35e-06, "ITP": 2.0000000000000003e-10, "IDP": 2.3000000000000003e-10, "IMP": 0.00057, "L-homocysteine": 9.029e-05, "L-citrulline": 1.772e-05, "L-ornithine": 4.33e-06, "L-histidinol": 6.421e-05, "S-adenosyl-L-methionine": 0.00017999999999999998, "D-glucose-6-phosphate": 0.00372, "D-fructose-6-phosphate": 0.00059, "D-fructose-1,6-bisphosphate": 0.016120000000000002, "dihydroxyacetone-phosphate": 0.00024, "3-phospho-D-glycerate": 0.00084, "phosphoenolpyruvate": 0.00028000000000000003, "pyruvate": 0.00165, "acetyl-CoA": 0.00059, "oxaloacetate": 0.00061, "citrate": 0.00021, "2-oxoglutarate": 0.00057, "succinyl-CoA": 0.00024, "succinate": 0.00069, "fumarate": 0.00015, "L-malate": 0.00133, "propionyl-CoA": 7.38e-12, "malonyl-CoA": 3.4189999999999994e-11, "acetoacetyl-CoA": 4.7749999999999997e-11, "myo-inositol": 5.73e-12, "6-phospho-D-glucono-1,5-lactone": 1.6100000000000002e-09, "6-phospho-D-gluconate": 0.0034500000000000004, "D-ribulose-5-phosphate": 0.00016, "alpha-D-ribose-5-phosphate": 0.0004, "D-xylulose-5-phosphate": 2.1e-10, "D-gluconate": 5.5e-07, "glycerate": 1.41e-09, "glycerol-3-phosphate": 0.0, "2-deoxy-D-ribose-5-phosphate": 2.3e-07, "5-phospho-alpha-D-ribose-1-diphosphate": 0.00022, "N-carbamoyl-L-aspartate": 8.46e-06, "(S)-dihydroorotate": 3.6099999999999997e-06, "UDP-N-acetyl-D-glucosamine": 9.25e-09, "2,3-dihydroxybenzoate": 1.4000000000000003e-10, "4-hydroxybenzoate": 0.0, "shikimate": 0.00019, "phenylpyruvate": 1.627e-05, "anthranilate": 1.566e-05, "N2-acetyl-L-ornithine": 8.599999999999999e-07, "riboflavin": 0.00011, "quinolinate": 0.00017, "PfkA": 1.9699999999999998e-06, "FbaA": 6.019999999999999e-06, "TpiA": 5.2699999999999995e-06, "GapA": 1.761e-05, "Pgk": 1.289e-05, "Eno": 1.506e-05, "PykF": 1.55e-06, "AceF": 5.91e-06, "AceE": 1.35e-06, "Lpd": 1.62e-06, "GltA": 4.63e-06, "Icd": 9.94e-06, "SucA": 1.84e-06, "Mdh": 1.613e-05, "CyoA": 8.34e-06, "AtpA": 1.051e-05, "Prs": 1.6599999999999998e-06, "PurF": 1.02e-06, "GuaB": 2.27e-06, "Gmk": 1.4299999999999999e-06, "Adk": 3.91e-06, "NrdB": 1.55e-06, "NrdA": 7.699999999999999e-07, "CarA": 2.36e-06, "PyrB": 1.37e-06, "ThyA": 1.18e-06, "Tmk": 8.199999999999999e-07, "PyrG": 1.47e-06, "Ndk": 3.3399999999999998e-06, "GlnA": 3.41e-06, "100S": 0.0, "oriC~DNAP": 8.700000000000001e-10, "genome": 0.00839, "CellWall": 1.1999900000000001, "D-glucose": 7.259999999999999e-06, "AtpD": 2.09e-06, "NuoA": 1.4499999999999999e-06, "GuaA": 1.7599999999999999e-06, "DnaE": 1.5399999999999999e-06, "DnaX": 1.5599999999999999e-06, "Lgt": 1.6799999999999998e-06, "ClpP": 4.9e-07, "FtsH": 1.42e-06, "FusA": 7.3e-07, "Lon": 1.6299999999999999e-06, "TufA": 1.61e-06, "TufB": 2.1099999999999997e-06, "DnaB": 2.9e-07, "GroEL": 1.0099999999999999e-06, "GyrA": 1.28e-06, "GyrB": 1.85e-06, "ParC": 7.799999999999999e-07, "ParE": 1.49e-06, "SecA": 1.7599999999999999e-06, "FtsI": 1.29e-06, "LpxC": 1.6499999999999999e-06, "MurA": 1.94e-06, "BamA": 1.46e-06, "DnaK": 1.4099999999999998e-06, "FtsA": 1.49e-06, "ZipA": 8.599999999999999e-07, "OmpA": 2.7699999999999997e-06, "OmpF": 1.6999999999999998e-06, "SecY": 1.48e-06, "AlaS": 2.7200000000000002e-06, "ArgS": 1.4099999999999998e-06, "Hns": 2.21e-06, "IleS": 2.66e-06, "LeuS": 2.7200000000000002e-06, "MetG": 3.3599999999999996e-06, "ValS": 3.56e-06, "RpoA": 9.499999999999999e-07, "RpoB": 2.4e-07, "RpoC": 0.0, "NusA": 1.3e-07, "NusG": 1e-07, "Rho": 0.0, "GreA": 6.9700000000000005e-09, "rRNA16S": 9.8e-07, "rRNA23S": 2.6499999999999996e-06, "rRNA5S": 2.76e-06, "30S": 3.06e-06, "50S": 7.2e-07, "RplA": 2.168e-05, "RplL": 1.6519999999999998e-05, "RpsA": 1.864e-05, "RpsC": 1.986e-05, "Crp": 2.4999999999999998e-06, "CspC": 2.5699999999999995e-06, "DnaA": 1.73e-06, "DnaG": 1.48e-06, "Fis": 1.71e-06, "HupA": 2.37e-06, "Ssb": 2.14e-06, "Tsf": 1.26e-06, "DnaN": 1.5399999999999999e-06, "Frr": 2.6099999999999996e-06, "FtsZ": 1.55e-06, "GroES": 6.4e-07, "InfA": 1.5e-07, "InfB": 6.2e-07, "InfC": 0.0, "MreB": 2.14e-06, "MukB": 9.9e-07, "PrfA": 7.2e-07, "PrfB": 1.06e-06, "EFTu": 1.0999999999999999e-07}, "count": {"RpoD": 188.0, "RNAP": 3590.0, "RNAP~RpoD": 2326.0, "RNAPAuxiliary": 4872.0, "Ribosome": 11371.0, "RibosomeAuxiliary": 1475.0, "100S": 0.0, "oriC~DNAP": 1.0, "genome": 9633149.0, "rRNA16S": 1120.0, "rRNA23S": 3047.0, "rRNA5S": 3166.0, "30S": 3516.0, "50S": 827.0, "RplA": 24902.0, "RplL": 18973.0, "RpsA": 21414.0, "RpsC": 22806.0}, "out": {"vital": 1.0, "Cl-": 0.06056, "Na+": 0.05, "NH4+": 0.0095, "K+": 0.00264, "Pi": 0.00132, "Mg2+": 0.0005300000000000001, "nicotinamide": 9.826e-05, "pantothenate": 4.949e-05, "pyridoxine": 1.655e-05, "thiamine": 1.507e-05, "lipoate": 9.74e-06, "riboflavin": 2.13e-06, "Ca2+": 5e-07, "biotin": 4.9e-07, "sulfate": 3.1e-07, "folate": 1.8e-07, "Mn2+": 8e-08, "boric_acid": 4e-08, "Co2+": 3.0000000000000004e-08, "Zn2+": 1e-08, "Cu2+": 1e-08, "Fe2+": 1e-08, "molybdate": 3.0000000000000004e-09, "D-glucose": 0.0040999999999999995, "LB": 0.0, "L-alanine": 0.0008, "L-arginine": 0.005200000000000001, "L-asparagine": 0.0004, "L-aspartate": 0.0004, "L-cysteine": 9.999999999999999e-05, "L-glutamine": 0.0006, "glycine": 0.0008, "L-histidine": 0.0002, "L-isoleucine": 0.0004, "L-leucine": 0.0008, "L-lysine": 0.0004, "L-methionine": 0.0002, "L-phenylalanine": 0.0004, "L-proline": 0.0004, "L-serine": 0.01, "L-threonine": 0.0004, "L-tryptophan": 9.999999999999999e-05, "L-tyrosine": 0.0002, "L-valine": 0.0006, "adenine": 0.0002, "cytosine": 0.0002, "guanine": 0.0002, "uracil": 0.0002, "EZRich": 0.0, "H2O": 55.0, "H+": 0.0012, "O2": 0.0012, "CO2": 0.0012, "L-glutamate": 0.011, "bioentity": 5.0, "length": 0.1, "Ribosome": 0.0}, "cell": {"H+": 0.00118, "membrane_H+": 0.00929, "length": 3.794303697e-06}, "polysomes": 5434.0, "mrna": 4735.0, "protein": 0.0, "trna_free": 0.00035271, "trna_charged": 0.00027613347999999995, "cells": 524288.0, "instances": 524288.0, "log2_instances": 19, "rnap_bound": 5109.0, "rnapaux_bound": 1870.0, "ribo_total": 67971.0}, "22800": {"conc": {"H+": 0.0012, "O2": 0.0012, "CO2": 0.0012, "Pi": 0.023899999999999998, "RpoD": 3.7999999999999996e-07, "RNAP": 2.8e-06, "RNAP~RpoD": 1.6e-06, "RNAPAuxiliary": 3.5299999999999997e-06, "ppGpp": 3.4000000000000003e-07, "ATP": 0.00956, "CTP": 0.00451, "GTP": 0.00354, "UTP": 0.013859999999999999, "PPi": 0.0002, "AMP": 0.00058, "CMP": 0.0006, "GMP": 0.0011899999999999999, "Ribosome": 1.0199999999999999e-05, "RibosomeAuxiliary": 1.3899999999999998e-06, "GDP": 0.0034, "L-leucine": 0.00074, "L-alanine": 0.0054800000000000005, "glycine": 0.00825, "L-valine": 0.0014399999999999999, "L-glutamate": 0.01166, "L-serine": 5.2799999999999996e-05, "L-isoleucine": 0.00025, "L-aspartate": 0.005980000000000001, "L-threonine": 0.00016, "L-lysine": 0.00074, "L-proline": 0.00063, "L-arginine": 0.00118, "L-phenylalanine": 3.7630000000000004e-05, "L-tyrosine": 6.667e-05, "L-glutamine": 0.00426, "L-asparagine": 0.00068, "L-histidine": 0.00011, "L-methionine": 0.00013000000000000002, "L-cysteine": 0.0015400000000000001, "L-tryptophan": 4.6259999999999994e-05, "NH4+": 0.002, "acetyl-phosphate": 2.677e-08, "NADH": 0.0005, "NAD+": 0.00383, "NADPH": 0.00038, "NADP+": 0.00185, "FMN": 3.951e-05, "FAD": 0.00101, "CoA": 0.0014, "glutathione": 1.612e-08, "dATP": 0.00024, "ADP": 0.00067, "dAMP": 0.00015, "cAMP": 2.22e-08, "adenosine": 0.00027, "deoxyadenosine": 2.6e-07, "adenine": 0.00031, "dCTP": 0.00014000000000000001, "cytosine": 0.00038, "cytidine": 1.6699999999999999e-06, "dGMP": 0.00058, "guanine": 2.867e-05, "guanosine": 4.48e-06, "deoxyguanosine": 1.82e-06, "dTTP": 0.00086, "dTDP": 0.00014000000000000001, "UDP": 0.00302, "uridine": 3.33e-06, "ITP": 1.9000000000000002e-10, "IDP": 2.2000000000000002e-10, "IMP": 0.00059, "L-homocysteine": 8.912e-05, "L-citrulline": 1.6989999999999998e-05, "L-ornithine": 4.16e-06, "L-histidinol": 6.243999999999999e-05, "S-adenosyl-L-methionine": 0.00017999999999999998, "D-glucose-6-phosphate": 0.0037300000000000002, "D-fructose-6-phosphate": 0.0006, "D-fructose-1,6-bisphosphate": 0.016300000000000002, "dihydroxyacetone-phosphate": 0.00024, "3-phospho-D-glycerate": 0.00084, "phosphoenolpyruvate": 0.00029, "pyruvate": 0.00163, "acetyl-CoA": 0.00058, "oxaloacetate": 0.00062, "citrate": 0.00021, "2-oxoglutarate": 0.00055, "succinyl-CoA": 0.00023, "succinate": 0.00066, "fumarate": 0.00014000000000000001, "L-malate": 0.00133, "propionyl-CoA": 7.099999999999999e-12, "malonyl-CoA": 3.227e-11, "acetoacetyl-CoA": 4.6619999999999996e-11, "myo-inositol": 5.41e-12, "6-phospho-D-glucono-1,5-lactone": 1.5200000000000001e-09, "6-phospho-D-gluconate": 0.0034500000000000004, "D-ribulose-5-phosphate": 0.00016, "alpha-D-ribose-5-phosphate": 0.0004, "D-xylulose-5-phosphate": 2.0000000000000003e-10, "D-gluconate": 5.5e-07, "glycerate": 1.3300000000000002e-09, "glycerol-3-phosphate": 0.0, "2-deoxy-D-ribose-5-phosphate": 2.3e-07, "5-phospho-alpha-D-ribose-1-diphosphate": 0.00023, "N-carbamoyl-L-aspartate": 8.109999999999999e-06, "(S)-dihydroorotate": 3.5099999999999994e-06, "UDP-N-acetyl-D-glucosamine": 8.720000000000001e-09, "2,3-dihydroxybenzoate": 1.3000000000000002e-10, "4-hydroxybenzoate": 0.0, "shikimate": 0.00019, "phenylpyruvate": 1.619e-05, "anthranilate": 1.5149999999999999e-05, "N2-acetyl-L-ornithine": 8.1e-07, "riboflavin": 0.00011, "quinolinate": 0.00017999999999999998, "PfkA": 2e-06, "FbaA": 6.099999999999999e-06, "TpiA": 5.21e-06, "GapA": 1.7429999999999997e-05, "Pgk": 1.2659999999999999e-05, "Eno": 1.493e-05, "PykF": 1.5399999999999999e-06, "AceF": 5.78e-06, "AceE": 1.4499999999999999e-06, "Lpd": 1.59e-06, "GltA": 4.63e-06, "Icd": 9.79e-06, "SucA": 1.84e-06, "Mdh": 1.6329999999999998e-05, "CyoA": 8.33e-06, "AtpA": 1.052e-05, "Prs": 1.6799999999999998e-06, "PurF": 9.8e-07, "GuaB": 2.23e-06, "Gmk": 1.35e-06, "Adk": 3.89e-06, "NrdB": 1.55e-06, "NrdA": 8.1e-07, "CarA": 2.39e-06, "PyrB": 1.37e-06, "ThyA": 1.22e-06, "Tmk": 8.1e-07, "PyrG": 1.5199999999999998e-06, "Ndk": 3.35e-06, "GlnA": 3.24e-06, "100S": 0.0, "oriC~DNAP": 1.64e-09, "genome": 0.0083, "CellWall": 1.2, "D-glucose": 7.21e-06, "AtpD": 2.13e-06, "NuoA": 1.46e-06, "GuaA": 1.7199999999999998e-06, "DnaE": 1.5399999999999999e-06, "DnaX": 1.5599999999999999e-06, "Lgt": 1.75e-06, "ClpP": 5e-07, "FtsH": 1.3899999999999998e-06, "FusA": 7.3e-07, "Lon": 1.6599999999999998e-06, "TufA": 1.6299999999999999e-06, "TufB": 2.04e-06, "DnaB": 4.5e-07, "GroEL": 1.09e-06, "GyrA": 1.24e-06, "GyrB": 1.84e-06, "ParC": 7.9e-07, "ParE": 1.48e-06, "SecA": 1.75e-06, "FtsI": 1.28e-06, "LpxC": 1.6499999999999999e-06, "MurA": 1.99e-06, "BamA": 1.5e-06, "DnaK": 1.4299999999999999e-06, "FtsA": 1.47e-06, "ZipA": 8.499999999999999e-07, "OmpA": 2.71e-06, "OmpF": 1.8e-06, "SecY": 1.44e-06, "AlaS": 2.7799999999999996e-06, "ArgS": 1.38e-06, "Hns": 2.23e-06, "IleS": 2.8e-06, "LeuS": 2.8199999999999997e-06, "MetG": 3.37e-06, "ValS": 3.4700000000000002e-06, "RpoA": 6.9e-07, "RpoB": 3.559e-08, "RpoC": 0.0, "NusA": 2.4e-07, "NusG": 1.5e-07, "Rho": 1.808e-08, "GreA": 0.0, "rRNA16S": 8.1e-07, "rRNA23S": 2.4599999999999997e-06, "rRNA5S": 2.6099999999999996e-06, "30S": 3.03e-06, "50S": 6.9e-07, "RplA": 2.13e-05, "RplL": 1.623e-05, "RpsA": 1.903e-05, "RpsC": 1.844e-05, "Crp": 2.48e-06, "CspC": 2.5499999999999997e-06, "DnaA": 1.81e-06, "DnaG": 1.51e-06, "Fis": 1.7199999999999998e-06, "HupA": 2.33e-06, "Ssb": 2.09e-06, "Tsf": 1.1899999999999998e-06, "DnaN": 1.5399999999999999e-06, "Frr": 2.63e-06, "FtsZ": 1.6299999999999999e-06, "GroES": 6.1e-07, "InfA": 1.2e-07, "InfB": 6e-07, "InfC": 0.0, "MreB": 2.0599999999999998e-06, "MukB": 1.09e-06, "PrfA": 4.8e-07, "PrfB": 1.0299999999999999e-06, "EFTu": 1.2e-07}, "count": {"RpoD": 233.0, "RNAP": 1704.0, "RNAP~RpoD": 976.0, "RNAPAuxiliary": 2145.0, "Ribosome": 6208.0, "RibosomeAuxiliary": 843.0, "100S": 0.0, "oriC~DNAP": 1.0, "genome": 5048430.0, "rRNA16S": 492.0, "rRNA23S": 1498.0, "rRNA5S": 1588.0, "30S": 1841.0, "50S": 417.0, "RplA": 12964.0, "RplL": 9876.0, "RpsA": 11581.0, "RpsC": 11223.0}, "out": {"vital": 1.0, "Cl-": 0.06056, "Na+": 0.05, "NH4+": 0.0095, "K+": 0.00264, "Pi": 0.00132, "Mg2+": 0.0005300000000000001, "nicotinamide": 9.826e-05, "pantothenate": 4.949e-05, "pyridoxine": 1.655e-05, "thiamine": 1.507e-05, "lipoate": 9.74e-06, "riboflavin": 2.13e-06, "Ca2+": 5e-07, "biotin": 4.9e-07, "sulfate": 3.1e-07, "folate": 1.8e-07, "Mn2+": 8e-08, "boric_acid": 4e-08, "Co2+": 3.0000000000000004e-08, "Zn2+": 1e-08, "Cu2+": 1e-08, "Fe2+": 1e-08, "molybdate": 3.0000000000000004e-09, "D-glucose": 0.0040999999999999995, "LB": 0.0, "L-alanine": 0.0008, "L-arginine": 0.005200000000000001, "L-asparagine": 0.0004, "L-aspartate": 0.0004, "L-cysteine": 9.999999999999999e-05, "L-glutamine": 0.0006, "glycine": 0.0008, "L-histidine": 0.0002, "L-isoleucine": 0.0004, "L-leucine": 0.0008, "L-lysine": 0.0004, "L-methionine": 0.0002, "L-phenylalanine": 0.0004, "L-proline": 0.0004, "L-serine": 0.01, "L-threonine": 0.0004, "L-tryptophan": 9.999999999999999e-05, "L-tyrosine": 0.0002, "L-valine": 0.0006, "adenine": 0.0002, "cytosine": 0.0002, "guanine": 0.0002, "uracil": 0.0002, "EZRich": 0.0, "H2O": 55.0, "H+": 0.0012, "O2": 0.0012, "CO2": 0.0012, "L-glutamate": 0.011, "bioentity": 5.0, "length": 0.1, "Ribosome": 0.0}, "cell": {"H+": 0.00118, "membrane_H+": 0.00902, "length": 2.010280966e-06}, "polysomes": 2890.0, "mrna": 2388.0, "protein": 0.0, "trna_free": 0.00034828, "trna_charged": 0.00027234655999999996, "cells": 1048576.0, "instances": 1048576.0, "log2_instances": 20, "rnap_bound": 2939.0, "rnapaux_bound": 1402.0, "ribo_total": 36278.0}, "22900": {"conc": {"H+": 0.0012, "O2": 0.0012, "CO2": 0.0012, "Pi": 0.023899999999999998, "RpoD": 3.4000000000000003e-07, "RNAP": 2.4100000000000002e-06, "RNAP~RpoD": 1.6499999999999999e-06, "RNAPAuxiliary": 3.16e-06, "ppGpp": 3.4000000000000003e-07, "ATP": 0.009550000000000001, "CTP": 0.00454, "GTP": 0.00313, "UTP": 0.013980000000000001, "PPi": 0.0002, "AMP": 0.00057, "CMP": 0.00061, "GMP": 0.00125, "Ribosome": 1.027e-05, "RibosomeAuxiliary": 1.49e-06, "GDP": 0.0035600000000000002, "L-leucine": 0.00062, "L-alanine": 0.004889999999999999, "glycine": 0.0083, "L-valine": 0.0012900000000000001, "L-glutamate": 0.0114, "L-serine": 5.206e-05, "L-isoleucine": 0.00019, "L-aspartate": 0.00588, "L-threonine": 0.00013000000000000002, "L-lysine": 0.00071, "L-proline": 0.0006, "L-arginine": 0.0011200000000000001, "L-phenylalanine": 3.414e-05, "L-tyrosine": 6.0049999999999996e-05, "L-glutamine": 0.00418, "L-asparagine": 0.00066, "L-histidine": 9.944e-05, "L-methionine": 0.00011, "L-cysteine": 0.00143, "L-tryptophan": 3.9689999999999994e-05, "NH4+": 0.002, "acetyl-phosphate": 2.661e-08, "NADH": 0.0005, "NAD+": 0.00385, "NADPH": 0.00037, "NADP+": 0.0018700000000000001, "FMN": 3.479e-05, "FAD": 0.00101, "CoA": 0.0014, "glutathione": 1.5210000000000002e-08, "dATP": 0.00023, "ADP": 0.00064, "dAMP": 0.00014000000000000001, "cAMP": 2.231e-08, "adenosine": 0.00026000000000000003, "deoxyadenosine": 2.6e-07, "adenine": 0.0003, "dCTP": 0.00012, "cytosine": 0.00038, "cytidine": 1.6699999999999999e-06, "dGMP": 0.0005600000000000001, "guanine": 2.4719999999999997e-05, "guanosine": 4.509999999999999e-06, "deoxyguanosine": 1.84e-06, "dTTP": 0.00084, "dTDP": 0.00014000000000000001, "UDP": 0.0030499999999999998, "uridine": 3.31e-06, "ITP": 1.8e-10, "IDP": 2.0000000000000003e-10, "IMP": 0.00058, "L-homocysteine": 8.076999999999999e-05, "L-citrulline": 1.669e-05, "L-ornithine": 4.09e-06, "L-histidinol": 5.906e-05, "S-adenosyl-L-methionine": 0.00017999999999999998, "D-glucose-6-phosphate": 0.00372, "D-fructose-6-phosphate": 0.0006, "D-fructose-1,6-bisphosphate": 0.01652, "dihydroxyacetone-phosphate": 0.00024, "3-phospho-D-glycerate": 0.00085, "phosphoenolpyruvate": 0.00029, "pyruvate": 0.0015400000000000001, "acetyl-CoA": 0.00054, "oxaloacetate": 0.00063, "citrate": 0.0002, "2-oxoglutarate": 0.0005600000000000001, "succinyl-CoA": 0.00024, "succinate": 0.00067, "fumarate": 0.00014000000000000001, "L-malate": 0.0013700000000000001, "propionyl-CoA": 6.799999999999999e-12, "malonyl-CoA": 3.043e-11, "acetoacetyl-CoA": 4.546e-11, "myo-inositol": 5.1e-12, "6-phospho-D-glucono-1,5-lactone": 1.43e-09, "6-phospho-D-gluconate": 0.0034500000000000004, "D-ribulose-5-phosphate": 0.00016, "alpha-D-ribose-5-phosphate": 0.0004, "D-xylulose-5-phosphate": 1.9000000000000002e-10, "D-gluconate": 5.6e-07, "glycerate": 1.25e-09, "glycerol-3-phosphate": 0.0, "2-deoxy-D-ribose-5-phosphate": 2.3e-07, "5-phospho-alpha-D-ribose-1-diphosphate": 0.00022, "N-carbamoyl-L-aspartate": 7.769999999999998e-06, "(S)-dihydroorotate": 3.38e-06, "UDP-N-acetyl-D-glucosamine": 8.230000000000002e-09, "2,3-dihydroxybenzoate": 1.3000000000000002e-10, "4-hydroxybenzoate": 0.0, "shikimate": 0.00021, "phenylpyruvate": 1.584e-05, "anthranilate": 1.44e-05, "N2-acetyl-L-ornithine": 8.1e-07, "riboflavin": 9.858e-05, "quinolinate": 0.00017999999999999998, "PfkA": 1.98e-06, "FbaA": 6.11e-06, "TpiA": 5.41e-06, "GapA": 1.738e-05, "Pgk": 1.238e-05, "Eno": 1.4839999999999999e-05, "PykF": 1.51e-06, "AceF": 5.7099999999999995e-06, "AceE": 1.5e-06, "Lpd": 1.6699999999999999e-06, "GltA": 4.679999999999999e-06, "Icd": 9.640000000000001e-06, "SucA": 1.89e-06, "Mdh": 1.6519999999999998e-05, "CyoA": 8.380000000000001e-06, "AtpA": 1.0609999999999998e-05, "Prs": 1.62e-06, "PurF": 9.2e-07, "GuaB": 2.22e-06, "Gmk": 1.32e-06, "Adk": 3.89e-06, "NrdB": 1.6299999999999999e-06, "NrdA": 8.399999999999999e-07, "CarA": 2.4199999999999997e-06, "PyrB": 1.37e-06, "ThyA": 1.2299999999999999e-06, "Tmk": 7.699999999999999e-07, "PyrG": 1.6e-06, "Ndk": 3.41e-06, "GlnA": 3.11e-06, "100S": 3.1000000000000005e-09, "oriC~DNAP": 1.5500000000000002e-09, "genome": 0.00852, "CellWall": 1.20001, "D-glucose": 7.179999999999999e-06, "AtpD": 2.2799999999999998e-06, "NuoA": 1.5199999999999998e-06, "GuaA": 1.6499999999999999e-06, "DnaE": 1.48e-06, "DnaX": 1.59e-06, "Lgt": 2.04e-06, "ClpP": 5e-07, "FtsH": 1.44e-06, "FusA": 6.4e-07, "Lon": 1.69e-06, "TufA": 1.58e-06, "TufB": 2.01e-06, "DnaB": 4.9e-07, "GroEL": 1.0299999999999999e-06, "GyrA": 1.2099999999999998e-06, "GyrB": 1.82e-06, "ParC": 7.5e-07, "ParE": 1.55e-06, "SecA": 1.71e-06, "FtsI": 1.22e-06, "LpxC": 1.69e-06, "MurA": 1.95e-06, "BamA": 1.6399999999999998e-06, "DnaK": 1.42e-06, "FtsA": 1.46e-06, "ZipA": 8.9e-07, "OmpA": 2.63e-06, "OmpF": 1.8799999999999998e-06, "SecY": 1.38e-06, "AlaS": 2.95e-06, "ArgS": 1.3e-06, "Hns": 2.29e-06, "IleS": 2.93e-06, "LeuS": 2.92e-06, "MetG": 3.27e-06, "ValS": 3.3599999999999996e-06, "RpoA": 6.800000000000001e-07, "RpoB": 0.0, "RpoC": 7.902e-08, "NusA": 2.2030000000000003e-08, "NusG": 2.1999999999999998e-07, "Rho": 2.015e-08, "GreA": 0.0, "rRNA16S": 4.6e-07, "rRNA23S": 1.47e-06, "rRNA5S": 1.5599999999999999e-06, "30S": 2.17e-06, "50S": 4.0999999999999994e-07, "RplA": 1.6289999999999998e-05, "RplL": 1.6479999999999998e-05, "RpsA": 2.246e-05, "RpsC": 2.141e-05, "Crp": 2.4199999999999997e-06, "CspC": 2.56e-06, "DnaA": 1.8e-06, "DnaG": 1.55e-06, "Fis": 1.75e-06, "HupA": 2.3399999999999996e-06, "Ssb": 2.0199999999999997e-06, "Tsf": 1.12e-06, "DnaN": 1.5599999999999999e-06, "Frr": 2.5099999999999997e-06, "FtsZ": 1.75e-06, "GroES": 6.3e-07, "InfA": 1.75e-08, "InfB": 4.6999999999999995e-07, "InfC": 0.0, "MreB": 2e-06, "MukB": 1.11e-06, "PrfA": 2.1999999999999998e-07, "PrfB": 9.399999999999999e-07, "EFTu": 7.75e-09}, "count": {"RpoD": 221.0, "RNAP": 1558.0, "RNAP~RpoD": 1065.0, "RNAPAuxiliary": 2037.0, "Ribosome": 6623.0, "RibosomeAuxiliary": 964.0, "100S": 2.0, "oriC~DNAP": 1.0, "genome": 5495054.0, "rRNA16S": 299.0, "rRNA23S": 949.0, "rRNA5S": 1008.0, "30S": 1403.0, "50S": 265.0, "RplA": 10510.0, "RplL": 10633.0, "RpsA": 14490.0, "RpsC": 13811.0}, "out": {"vital": 1.0, "Cl-": 0.06056, "Na+": 0.05, "NH4+": 0.0095, "K+": 0.00264, "Pi": 0.00132, "Mg2+": 0.0005300000000000001, "nicotinamide": 9.826e-05, "pantothenate": 4.949e-05, "pyridoxine": 1.655e-05, "thiamine": 1.507e-05, "lipoate": 9.74e-06, "riboflavin": 2.13e-06, "Ca2+": 5e-07, "biotin": 4.9e-07, "sulfate": 3.1e-07, "folate": 1.8e-07, "Mn2+": 8e-08, "boric_acid": 4e-08, "Co2+": 3.0000000000000004e-08, "Zn2+": 1e-08, "Cu2+": 1e-08, "Fe2+": 1e-08, "molybdate": 3.0000000000000004e-09, "D-glucose": 0.0040999999999999995, "LB": 0.0, "L-alanine": 0.0008, "L-arginine": 0.005200000000000001, "L-asparagine": 0.0004, "L-aspartate": 0.0004, "L-cysteine": 9.999999999999999e-05, "L-glutamine": 0.0006, "glycine": 0.0008, "L-histidine": 0.0002, "L-isoleucine": 0.0004, "L-leucine": 0.0008, "L-lysine": 0.0004, "L-methionine": 0.0002, "L-phenylalanine": 0.0004, "L-proline": 0.0004, "L-serine": 0.01, "L-threonine": 0.0004, "L-tryptophan": 9.999999999999999e-05, "L-tyrosine": 0.0002, "L-valine": 0.0006, "adenine": 0.0002, "cytosine": 0.0002, "guanine": 0.0002, "uracil": 0.0002, "EZRich": 0.0, "H2O": 55.0, "H+": 0.0012, "O2": 0.0012, "CO2": 0.0012, "L-glutamate": 0.011, "bioentity": 5.0, "length": 0.1, "Ribosome": 0.0}, "cell": {"H+": 0.00118, "membrane_H+": 0.00973, "length": 2.131384919e-06}, "polysomes": 3107.0, "mrna": 2502.0, "protein": 0.0, "trna_free": 0.00035967, "trna_charged": 0.0002779161999999999, "cells": 1048576.0, "instances": 1048576.0, "log2_instances": 20, "rnap_bound": 3344.0, "rnapaux_bound": 1738.0, "ribo_total": 39143.0}, "23000": {"conc": {"H+": 0.0012, "O2": 0.0012, "CO2": 0.0012, "Pi": 0.023899999999999998, "RpoD": 2.7e-07, "RNAP": 2.83e-06, "RNAP~RpoD": 1.6399999999999998e-06, "RNAPAuxiliary": 3.25e-06, "ppGpp": 3.3e-07, "ATP": 0.00957, "CTP": 0.00459, "GTP": 0.00331, "UTP": 0.014119999999999999, "PPi": 0.0002, "AMP": 0.00055, "CMP": 0.00062, "GMP": 0.00109, "Ribosome": 1.049e-05, "RibosomeAuxiliary": 1.6299999999999999e-06, "GDP": 0.00311, "L-leucine": 0.00063, "L-alanine": 0.00471, "glycine": 0.00796, "L-valine": 0.00127, "L-glutamate": 0.01149, "L-serine": 5.17e-05, "L-isoleucine": 0.00019, "L-aspartate": 0.0061200000000000004, "L-threonine": 0.00012, "L-lysine": 0.00071, "L-proline": 0.00061, "L-arginine": 0.00114, "L-phenylalanine": 3.6759999999999994e-05, "L-tyrosine": 6.633e-05, "L-glutamine": 0.00417, "L-asparagine": 0.00069, "L-histidine": 9.956e-05, "L-methionine": 0.00012, "L-cysteine": 0.00146, "L-tryptophan": 4.9319999999999995e-05, "NH4+": 0.002, "acetyl-phosphate": 2.6390000000000003e-08, "NADH": 0.0005, "NAD+": 0.00387, "NADPH": 0.00038, "NADP+": 0.00188, "FMN": 3.399e-05, "FAD": 0.00101, "CoA": 0.0014, "glutathione": 1.428e-08, "dATP": 0.00023, "ADP": 0.00062, "dAMP": 0.00014000000000000001, "cAMP": 2.223e-08, "adenosine": 0.00026000000000000003, "deoxyadenosine": 2.6e-07, "adenine": 0.0003, "dCTP": 0.00011, "cytosine": 0.00037, "cytidine": 1.6499999999999999e-06, "dGMP": 0.00055, "guanine": 2.2449999999999997e-05, "guanosine": 4.49e-06, "deoxyguanosine": 1.85e-06, "dTTP": 0.00082, "dTDP": 0.00014000000000000001, "UDP": 0.0030800000000000003, "uridine": 3.2799999999999995e-06, "ITP": 1.7000000000000003e-10, "IDP": 1.9000000000000002e-10, "IMP": 0.00057, "L-homocysteine": 8.146999999999999e-05, "L-citrulline": 1.4829999999999999e-05, "L-ornithine": 3.6699999999999996e-06, "L-histidinol": 5.909e-05, "S-adenosyl-L-methionine": 0.00017999999999999998, "D-glucose-6-phosphate": 0.00372, "D-fructose-6-phosphate": 0.00061, "D-fructose-1,6-bisphosphate": 0.0167, "dihydroxyacetone-phosphate": 0.00024, "3-phospho-D-glycerate": 0.00084, "phosphoenolpyruvate": 0.0003, "pyruvate": 0.00151, "acetyl-CoA": 0.0005300000000000001, "oxaloacetate": 0.0006500000000000001, "citrate": 0.0002, "2-oxoglutarate": 0.0005600000000000001, "succinyl-CoA": 0.00024, "succinate": 0.00067, "fumarate": 0.00014000000000000001, "L-malate": 0.0014, "propionyl-CoA": 6.480000000000001e-12, "malonyl-CoA": 2.857e-11, "acetoacetyl-CoA": 4.406e-11, "myo-inositol": 4.7899999999999996e-12, "6-phospho-D-glucono-1,5-lactone": 1.3400000000000001e-09, "6-phospho-D-gluconate": 0.0034500000000000004, "D-ribulose-5-phosphate": 0.00016, "alpha-D-ribose-5-phosphate": 0.0004, "D-xylulose-5-phosphate": 1.8e-10, "D-gluconate": 5.699999999999999e-07, "glycerate": 1.18e-09, "glycerol-3-phosphate": 0.0, "2-deoxy-D-ribose-5-phosphate": 2.3e-07, "5-phospho-alpha-D-ribose-1-diphosphate": 0.00023, "N-carbamoyl-L-aspartate": 7.4e-06, "(S)-dihydroorotate": 3.25e-06, "UDP-N-acetyl-D-glucosamine": 7.73e-09, "2,3-dihydroxybenzoate": 1.2e-10, "4-hydroxybenzoate": 0.0, "shikimate": 0.00022, "phenylpyruvate": 1.685e-05, "anthranilate": 1.6289999999999998e-05, "N2-acetyl-L-ornithine": 7.799999999999999e-07, "riboflavin": 0.0001, "quinolinate": 0.00017999999999999998, "PfkA": 1.99e-06, "FbaA": 5.95e-06, "TpiA": 5.639999999999999e-06, "GapA": 1.726e-05, "Pgk": 1.2009999999999999e-05, "Eno": 1.48e-05, "PykF": 1.46e-06, "AceF": 5.68e-06, "AceE": 1.59e-06, "Lpd": 1.6499999999999999e-06, "GltA": 4.7300000000000005e-06, "Icd": 9.43e-06, "SucA": 1.96e-06, "Mdh": 1.668e-05, "CyoA": 8.51e-06, "AtpA": 1.057e-05, "Prs": 1.62e-06, "PurF": 8.599999999999999e-07, "GuaB": 2.17e-06, "Gmk": 1.27e-06, "Adk": 3.97e-06, "NrdB": 1.73e-06, "NrdA": 8.699999999999999e-07, "CarA": 2.39e-06, "PyrB": 1.31e-06, "ThyA": 1.24e-06, "Tmk": 8.299999999999999e-07, "PyrG": 1.57e-06, "Ndk": 3.42e-06, "GlnA": 3.0499999999999996e-06, "100S": 4.5110000000000005e-08, "oriC~DNAP": 1.4600000000000001e-09, "genome": 0.00865, "CellWall": 1.20001, "D-glucose": 7.11e-06, "AtpD": 2.31e-06, "NuoA": 1.49e-06, "GuaA": 1.55e-06, "DnaE": 1.3899999999999998e-06, "DnaX": 1.6799999999999998e-06, "Lgt": 2.08e-06, "ClpP": 5.2e-07, "FtsH": 1.44e-06, "FusA": 5.4e-07, "Lon": 1.75e-06, "TufA": 1.51e-06, "TufB": 1.99e-06, "DnaB": 4.6e-07, "GroEL": 1.04e-06, "GyrA": 1.2499999999999999e-06, "GyrB": 1.71e-06, "ParC": 7e-07, "ParE": 1.62e-06, "SecA": 1.6799999999999998e-06, "FtsI": 1.1899999999999998e-06, "LpxC": 1.7199999999999998e-06, "MurA": 1.8999999999999998e-06, "BamA": 1.73e-06, "DnaK": 1.44e-06, "FtsA": 1.3899999999999998e-06, "ZipA": 8.799999999999999e-07, "OmpA": 2.6e-06, "OmpF": 1.85e-06, "SecY": 1.32e-06, "AlaS": 3.03e-06, "ArgS": 1.28e-06, "Hns": 2.32e-06, "IleS": 2.95e-06, "LeuS": 2.88e-06, "MetG": 3.14e-06, "ValS": 3.22e-06, "RpoA": 3.4000000000000003e-07, "RpoB": 0.0, "RpoC": 1.31e-08, "NusA": 0.0, "NusG": 3.8999999999999997e-07, "Rho": 1.5e-07, "GreA": 2.9100000000000005e-09, "rRNA16S": 4.8e-07, "rRNA23S": 1.47e-06, "rRNA5S": 1.6699999999999999e-06, "30S": 2.14e-06, "50S": 3.7999999999999996e-07, "RplA": 1.4e-05, "RplL": 1.9039999999999997e-05, "RpsA": 2.394e-05, "RpsC": 2.427e-05, "Crp": 2.3799999999999997e-06, "CspC": 2.5699999999999995e-06, "DnaA": 1.82e-06, "DnaG": 1.6299999999999999e-06, "Fis": 1.6999999999999998e-06, "HupA": 2.36e-06, "Ssb": 1.98e-06, "Tsf": 9.2e-07, "DnaN": 1.5399999999999999e-06, "Frr": 2.4599999999999997e-06, "FtsZ": 1.73e-06, "GroES": 6.1e-07, "InfA": 0.0, "InfB": 3.4000000000000003e-07, "InfC": 2.9100000000000005e-09, "MreB": 1.9299999999999997e-06, "MukB": 1.04e-06, "PrfA": 3.2970000000000003e-08, "PrfB": 7.5e-07, "EFTu": 4.3700000000000004e-09}, "count": {"RpoD": 185.0, "RNAP": 1945.0, "RNAP~RpoD": 1130.0, "RNAPAuxiliary": 2232.0, "Ribosome": 7207.0, "RibosomeAuxiliary": 1122.0, "100S": 31.0, "oriC~DNAP": 1.0, "genome": 5941086.0, "rRNA16S": 333.0, "rRNA23S": 1007.0, "rRNA5S": 1147.0, "30S": 1471.0, "50S": 259.0, "RplA": 9620.0, "RplL": 13082.0, "RpsA": 16451.0, "RpsC": 16680.0}, "out": {"vital": 1.0, "Cl-": 0.06056, "Na+": 0.05, "NH4+": 0.0095, "K+": 0.00264, "Pi": 0.00132, "Mg2+": 0.0005300000000000001, "nicotinamide": 9.826e-05, "pantothenate": 4.949e-05, "pyridoxine": 1.655e-05, "thiamine": 1.507e-05, "lipoate": 9.74e-06, "riboflavin": 2.13e-06, "Ca2+": 5e-07, "biotin": 4.9e-07, "sulfate": 3.1e-07, "folate": 1.8e-07, "Mn2+": 8e-08, "boric_acid": 4e-08, "Co2+": 3.0000000000000004e-08, "Zn2+": 1e-08, "Cu2+": 1e-08, "Fe2+": 1e-08, "molybdate": 3.0000000000000004e-09, "D-glucose": 0.0040999999999999995, "LB": 0.0, "L-alanine": 0.0008, "L-arginine": 0.005200000000000001, "L-asparagine": 0.0004, "L-aspartate": 0.0004, "L-cysteine": 9.999999999999999e-05, "L-glutamine": 0.0006, "glycine": 0.0008, "L-histidine": 0.0002, "L-isoleucine": 0.0004, "L-leucine": 0.0008, "L-lysine": 0.0004, "L-methionine": 0.0002, "L-phenylalanine": 0.0004, "L-proline": 0.0004, "L-serine": 0.01, "L-threonine": 0.0004, "L-tryptophan": 9.999999999999999e-05, "L-tyrosine": 0.0002, "L-valine": 0.0006, "adenine": 0.0002, "cytosine": 0.0002, "guanine": 0.0002, "uracil": 0.0002, "EZRich": 0.0, "H2O": 55.0, "H+": 0.0012, "O2": 0.0012, "CO2": 0.0012, "L-glutamate": 0.011, "bioentity": 5.0, "length": 0.1, "Ribosome": 0.0}, "cell": {"H+": 0.00118, "membrane_H+": 0.01011, "length": 2.270029068e-06}, "polysomes": 3263.0, "mrna": 2638.0, "protein": 0.0, "trna_free": 0.00034952000000000003, "trna_charged": 0.00027305438000000006, "cells": 1048576.0, "instances": 1048576.0, "log2_instances": 20, "rnap_bound": 3363.0, "rnapaux_bound": 1705.0, "ribo_total": 41317.0}, "23100": {"conc": {"H+": 0.0012, "O2": 0.0012, "CO2": 0.0012, "Pi": 0.023899999999999998, "RpoD": 2.5e-07, "RNAP": 3.1299999999999997e-06, "RNAP~RpoD": 1.69e-06, "RNAPAuxiliary": 3.33e-06, "ppGpp": 3.3e-07, "ATP": 0.00953, "CTP": 0.00458, "GTP": 0.0036000000000000003, "UTP": 0.0141, "PPi": 0.0002, "AMP": 0.00054, "CMP": 0.00062, "GMP": 0.00087, "Ribosome": 1.052e-05, "RibosomeAuxiliary": 1.7199999999999998e-06, "GDP": 0.0024900000000000005, "L-leucine": 0.00062, "L-alanine": 0.004730000000000001, "glycine": 0.00732, "L-valine": 0.00123, "L-glutamate": 0.01157, "L-serine": 4.997e-05, "L-isoleucine": 0.00021, "L-aspartate": 0.006200000000000001, "L-threonine": 0.00015, "L-lysine": 0.0007199999999999999, "L-proline": 0.00062, "L-arginine": 0.00115, "L-phenylalanine": 4.1609999999999996e-05, "L-tyrosine": 7.104e-05, "L-glutamine": 0.00417, "L-asparagine": 0.0007, "L-histidine": 0.0001, "L-methionine": 0.00013000000000000002, "L-cysteine": 0.00147, "L-tryptophan": 5.639e-05, "NH4+": 0.002, "acetyl-phosphate": 2.625e-08, "NADH": 0.0005, "NAD+": 0.00391, "NADPH": 0.00037, "NADP+": 0.00189, "FMN": 3.3549999999999996e-05, "FAD": 0.00101, "CoA": 0.0014, "glutathione": 1.3400000000000001e-08, "dATP": 0.00023, "ADP": 0.00068, "dAMP": 0.00015, "cAMP": 2.2070000000000002e-08, "adenosine": 0.00025, "deoxyadenosine": 2.6e-07, "adenine": 0.00029, "dCTP": 0.00011, "cytosine": 0.00037, "cytidine": 1.6299999999999999e-06, "dGMP": 0.00055, "guanine": 2.07e-05, "guanosine": 4.44e-06, "deoxyguanosine": 1.85e-06, "dTTP": 0.0008100000000000001, "dTDP": 0.00014000000000000001, "UDP": 0.00307, "uridine": 3.25e-06, "ITP": 1.6000000000000002e-10, "IDP": 1.8e-10, "IMP": 0.0005600000000000001, "L-homocysteine": 8.986e-05, "L-citrulline": 1.464e-05, "L-ornithine": 3.54e-06, "L-histidinol": 5.947999999999999e-05, "S-adenosyl-L-methionine": 0.00017999999999999998, "D-glucose-6-phosphate": 0.0037400000000000003, "D-fructose-6-phosphate": 0.00061, "D-fructose-1,6-bisphosphate": 0.01678, "dihydroxyacetone-phosphate": 0.00024, "3-phospho-D-glycerate": 0.00084, "phosphoenolpyruvate": 0.00031, "pyruvate": 0.0015, "acetyl-CoA": 0.0005300000000000001, "oxaloacetate": 0.00068, "citrate": 0.00021, "2-oxoglutarate": 0.00058, "succinyl-CoA": 0.00025, "succinate": 0.0007, "fumarate": 0.00015, "L-malate": 0.0014399999999999999, "propionyl-CoA": 6.18e-12, "malonyl-CoA": 2.682e-11, "acetoacetyl-CoA": 4.2649999999999996e-11, "myo-inositol": 4.4900000000000005e-12, "6-phospho-D-glucono-1,5-lactone": 1.26e-09, "6-phospho-D-gluconate": 0.0034500000000000004, "D-ribulose-5-phosphate": 0.00016, "alpha-D-ribose-5-phosphate": 0.0004, "D-xylulose-5-phosphate": 1.6000000000000002e-10, "D-gluconate": 5.699999999999999e-07, "glycerate": 1.1000000000000001e-09, "glycerol-3-phosphate": 0.0, "2-deoxy-D-ribose-5-phosphate": 2.3e-07, "5-phospho-alpha-D-ribose-1-diphosphate": 0.00023, "N-carbamoyl-L-aspartate": 7.47e-06, "(S)-dihydroorotate": 3.24e-06, "UDP-N-acetyl-D-glucosamine": 7.25e-09, "2,3-dihydroxybenzoate": 1.1000000000000001e-10, "4-hydroxybenzoate": 0.0, "shikimate": 0.00023, "phenylpyruvate": 1.901e-05, "anthranilate": 1.753e-05, "N2-acetyl-L-ornithine": 7.4e-07, "riboflavin": 0.00011, "quinolinate": 0.00017999999999999998, "PfkA": 2.04e-06, "FbaA": 5.78e-06, "TpiA": 5.82e-06, "GapA": 1.723e-05, "Pgk": 1.157e-05, "Eno": 1.466e-05, "PykF": 1.38e-06, "AceF": 5.5e-06, "AceE": 1.5399999999999999e-06, "Lpd": 1.6399999999999998e-06, "GltA": 4.81e-06, "Icd": 9.27e-06, "SucA": 1.96e-06, "Mdh": 1.674e-05, "CyoA": 8.63e-06, "AtpA": 1.05e-05, "Prs": 1.6e-06, "PurF": 8.399999999999999e-07, "GuaB": 2.18e-06, "Gmk": 1.22e-06, "Adk": 4.02e-06, "NrdB": 1.7199999999999998e-06, "NrdA": 8.699999999999999e-07, "CarA": 2.32e-06, "PyrB": 1.29e-06, "ThyA": 1.1899999999999998e-06, "Tmk": 9.2e-07, "PyrG": 1.58e-06, "Ndk": 3.4399999999999997e-06, "GlnA": 3.0899999999999996e-06, "100S": 4.917e-08, "oriC~DNAP": 1.3700000000000002e-09, "genome": 0.00872, "CellWall": 1.2, "D-glucose": 7.03e-06, "AtpD": 2.37e-06, "NuoA": 1.5e-06, "GuaA": 1.5e-06, "DnaE": 1.33e-06, "DnaX": 1.61e-06, "Lgt": 2.0299999999999996e-06, "ClpP": 5e-07, "FtsH": 1.4499999999999999e-06, "FusA": 4.8e-07, "Lon": 1.89e-06, "TufA": 1.42e-06, "TufB": 1.94e-06, "DnaB": 4.6999999999999995e-07, "GroEL": 1.05e-06, "GyrA": 1.31e-06, "GyrB": 1.61e-06, "ParC": 6.6e-07, "ParE": 1.6299999999999999e-06, "SecA": 1.7599999999999999e-06, "FtsI": 1.1499999999999998e-06, "LpxC": 1.78e-06, "MurA": 1.84e-06, "BamA": 1.79e-06, "DnaK": 1.42e-06, "FtsA": 1.4299999999999999e-06, "ZipA": 8.499999999999999e-07, "OmpA": 2.5899999999999998e-06, "OmpF": 1.85e-06, "SecY": 1.26e-06, "AlaS": 3.07e-06, "ArgS": 1.3e-06, "Hns": 2.21e-06, "IleS": 2.93e-06, "LeuS": 2.8099999999999998e-06, "MetG": 3.1e-06, "ValS": 3.14e-06, "RpoA": 0.0, "RpoB": 1.3700000000000002e-09, "RpoC": 6.830000000000001e-09, "NusA": 1.3700000000000002e-09, "NusG": 3.8999999999999997e-07, "Rho": 7.489e-08, "GreA": 0.0, "rRNA16S": 5.6e-07, "rRNA23S": 1.69e-06, "rRNA5S": 1.44e-06, "30S": 2.1099999999999997e-06, "50S": 3.7999999999999996e-07, "RplA": 1.221e-05, "RplL": 2.046e-05, "RpsA": 2.425e-05, "RpsC": 2.6059999999999998e-05, "Crp": 2.37e-06, "CspC": 2.4500000000000003e-06, "DnaA": 1.85e-06, "DnaG": 1.6e-06, "Fis": 1.6499999999999999e-06, "HupA": 2.3799999999999997e-06, "Ssb": 2.08e-06, "Tsf": 6.800000000000001e-07, "DnaN": 1.49e-06, "Frr": 2.37e-06, "FtsZ": 1.71e-06, "GroES": 6.5e-07, "InfA": 0.0, "InfB": 2.4e-07, "InfC": 5.1890000000000003e-08, "MreB": 1.98e-06, "MukB": 9.8e-07, "PrfA": 1.3700000000000002e-09, "PrfB": 6.5e-07, "EFTu": 4.916e-08}, "count": {"RpoD": 184.0, "RNAP": 2289.0, "RNAP~RpoD": 1240.0, "RNAPAuxiliary": 2436.0, "Ribosome": 7704.0, "RibosomeAuxiliary": 1263.0, "100S": 36.0, "oriC~DNAP": 1.0, "genome": 6387138.0, "rRNA16S": 407.0, "rRNA23S": 1237.0, "rRNA5S": 1056.0, "30S": 1542.0, "50S": 279.0, "RplA": 8941.0, "RplL": 14979.0, "RpsA": 17754.0, "RpsC": 19080.0}, "out": {"vital": 1.0, "Cl-": 0.06056, "Na+": 0.05, "NH4+": 0.0095, "K+": 0.00264, "Pi": 0.00132, "Mg2+": 0.0005300000000000001, "nicotinamide": 9.826e-05, "pantothenate": 4.949e-05, "pyridoxine": 1.655e-05, "thiamine": 1.507e-05, "lipoate": 9.74e-06, "riboflavin": 2.13e-06, "Ca2+": 5e-07, "biotin": 4.9e-07, "sulfate": 3.1e-07, "folate": 1.8e-07, "Mn2+": 8e-08, "boric_acid": 4e-08, "Co2+": 3.0000000000000004e-08, "Zn2+": 1e-08, "Cu2+": 1e-08, "Fe2+": 1e-08, "molybdate": 3.0000000000000004e-09, "D-glucose": 0.0040999999999999995, "LB": 0.0, "L-alanine": 0.0008, "L-arginine": 0.005200000000000001, "L-asparagine": 0.0004, "L-aspartate": 0.0004, "L-cysteine": 9.999999999999999e-05, "L-glutamine": 0.0006, "glycine": 0.0008, "L-histidine": 0.0002, "L-isoleucine": 0.0004, "L-leucine": 0.0008, "L-lysine": 0.0004, "L-methionine": 0.0002, "L-phenylalanine": 0.0004, "L-proline": 0.0004, "L-serine": 0.01, "L-threonine": 0.0004, "L-tryptophan": 9.999999999999999e-05, "L-tyrosine": 0.0002, "L-valine": 0.0006, "adenine": 0.0002, "cytosine": 0.0002, "guanine": 0.0002, "uracil": 0.0002, "EZRich": 0.0, "H2O": 55.0, "H+": 0.0012, "O2": 0.0012, "CO2": 0.0012, "L-glutamate": 0.011, "bioentity": 5.0, "length": 0.1, "Ribosome": 0.0}, "cell": {"H+": 0.00118, "membrane_H+": 0.00975, "length": 2.418930993e-06}, "polysomes": 3444.0, "mrna": 2743.0, "protein": 0.0, "trna_free": 0.00033823, "trna_charged": 0.00026633547999999996, "cells": 1048576.0, "instances": 1048576.0, "log2_instances": 20, "rnap_bound": 3451.0, "rnapaux_bound": 1711.0, "ribo_total": 43564.0}, "23200": {"conc": {"H+": 0.0012, "O2": 0.0012, "CO2": 0.0012, "Pi": 0.023899999999999998, "RpoD": 2.3e-07, "RNAP": 3.19e-06, "RNAP~RpoD": 1.79e-06, "RNAPAuxiliary": 3.37e-06, "ppGpp": 3.3e-07, "ATP": 0.00957, "CTP": 0.00459, "GTP": 0.0035299999999999997, "UTP": 0.01411, "PPi": 0.0002, "AMP": 0.00054, "CMP": 0.00061, "GMP": 0.00084, "Ribosome": 1.0439999999999998e-05, "RibosomeAuxiliary": 1.84e-06, "GDP": 0.0024, "L-leucine": 0.00062, "L-alanine": 0.0047599999999999995, "glycine": 0.0069500000000000004, "L-valine": 0.0012, "L-glutamate": 0.01162, "L-serine": 4.82e-05, "L-isoleucine": 0.00023, "L-aspartate": 0.00613, "L-threonine": 0.00016, "L-lysine": 0.00079, "L-proline": 0.00063, "L-arginine": 0.00117, "L-phenylalanine": 4.228e-05, "L-tyrosine": 7.428e-05, "L-glutamine": 0.00421, "L-asparagine": 0.0007, "L-histidine": 0.0001, "L-methionine": 0.00013000000000000002, "L-cysteine": 0.00142, "L-tryptophan": 5.1149999999999996e-05, "NH4+": 0.002, "acetyl-phosphate": 2.6440000000000004e-08, "NADH": 0.00049, "NAD+": 0.00394, "NADPH": 0.00035999999999999997, "NADP+": 0.00191, "FMN": 3.076e-05, "FAD": 0.00101, "CoA": 0.0014, "glutathione": 1.268e-08, "dATP": 0.00024, "ADP": 0.00064, "dAMP": 0.00015, "cAMP": 2.206e-08, "adenosine": 0.00025, "deoxyadenosine": 2.7e-07, "adenine": 0.00029, "dCTP": 0.00012, "cytosine": 0.00037, "cytidine": 1.6299999999999999e-06, "dGMP": 0.00054, "guanine": 2.0889999999999998e-05, "guanosine": 4.3799999999999996e-06, "deoxyguanosine": 1.86e-06, "dTTP": 0.0008100000000000001, "dTDP": 0.00014000000000000001, "UDP": 0.00307, "uridine": 3.23e-06, "ITP": 1.5e-10, "IDP": 1.7000000000000003e-10, "IMP": 0.00055, "L-homocysteine": 9.217e-05, "L-citrulline": 1.4279999999999999e-05, "L-ornithine": 3.39e-06, "L-histidinol": 5.999e-05, "S-adenosyl-L-methionine": 0.00017999999999999998, "D-glucose-6-phosphate": 0.00375, "D-fructose-6-phosphate": 0.00061, "D-fructose-1,6-bisphosphate": 0.01676, "dihydroxyacetone-phosphate": 0.00024, "3-phospho-D-glycerate": 0.00083, "phosphoenolpyruvate": 0.00032, "pyruvate": 0.0015, "acetyl-CoA": 0.0005300000000000001, "oxaloacetate": 0.00069, "citrate": 0.00021, "2-oxoglutarate": 0.00059, "succinyl-CoA": 0.00025, "succinate": 0.0007199999999999999, "fumarate": 0.00015, "L-malate": 0.00146, "propionyl-CoA": 5.95e-12, "malonyl-CoA": 2.5370000000000002e-11, "acetoacetyl-CoA": 4.163e-11, "myo-inositol": 4.25e-12, "6-phospho-D-glucono-1,5-lactone": 1.19e-09, "6-phospho-D-gluconate": 0.0034500000000000004, "D-ribulose-5-phosphate": 0.00016, "alpha-D-ribose-5-phosphate": 0.0004, "D-xylulose-5-phosphate": 1.6000000000000002e-10, "D-gluconate": 5.8e-07, "glycerate": 1.0400000000000001e-09, "glycerol-3-phosphate": 0.0, "2-deoxy-D-ribose-5-phosphate": 2.4e-07, "5-phospho-alpha-D-ribose-1-diphosphate": 0.00022, "N-carbamoyl-L-aspartate": 8.23e-06, "(S)-dihydroorotate": 3.5499999999999995e-06, "UDP-N-acetyl-D-glucosamine": 6.860000000000001e-09, "2,3-dihydroxybenzoate": 1.0000000000000002e-10, "4-hydroxybenzoate": 0.0, "shikimate": 0.00022, "phenylpyruvate": 1.9699999999999998e-05, "anthranilate": 1.626e-05, "N2-acetyl-L-ornithine": 7e-07, "riboflavin": 9.999e-05, "quinolinate": 0.00017999999999999998, "PfkA": 1.99e-06, "FbaA": 5.7e-06, "TpiA": 5.86e-06, "GapA": 1.733e-05, "Pgk": 1.134e-05, "Eno": 1.4619999999999999e-05, "PykF": 1.33e-06, "AceF": 5.32e-06, "AceE": 1.51e-06, "Lpd": 1.77e-06, "GltA": 4.89e-06, "Icd": 9.17e-06, "SucA": 1.91e-06, "Mdh": 1.671e-05, "CyoA": 8.7e-06, "AtpA": 1.063e-05, "Prs": 1.59e-06, "PurF": 8.599999999999999e-07, "GuaB": 2.24e-06, "Gmk": 1.24e-06, "Adk": 4.03e-06, "NrdB": 1.78e-06, "NrdA": 8.499999999999999e-07, "CarA": 2.29e-06, "PyrB": 1.42e-06, "ThyA": 1.2299999999999999e-06, "Tmk": 9.8e-07, "PyrG": 1.58e-06, "Ndk": 3.4399999999999997e-06, "GlnA": 3.2099999999999998e-06, "100S": 4.5220000000000004e-08, "oriC~DNAP": 1.29e-09, "genome": 0.008830000000000001, "CellWall": 1.20001, "D-glucose": 7e-06, "AtpD": 2.36e-06, "NuoA": 1.5599999999999999e-06, "GuaA": 1.48e-06, "DnaE": 1.31e-06, "DnaX": 1.5599999999999999e-06, "Lgt": 1.94e-06, "ClpP": 5e-07, "FtsH": 1.47e-06, "FusA": 3.7e-07, "Lon": 1.9699999999999998e-06, "TufA": 1.37e-06, "TufB": 1.92e-06, "DnaB": 6.2e-07, "GroEL": 1.0299999999999999e-06, "GyrA": 1.42e-06, "GyrB": 1.59e-06, "ParC": 6.2e-07, "ParE": 1.73e-06, "SecA": 1.77e-06, "FtsI": 1.09e-06, "LpxC": 1.7599999999999999e-06, "MurA": 1.8999999999999998e-06, "BamA": 1.89e-06, "DnaK": 1.48e-06, "FtsA": 1.42e-06, "ZipA": 8.299999999999999e-07, "OmpA": 2.5699999999999995e-06, "OmpF": 1.87e-06, "SecY": 1.1899999999999998e-06, "AlaS": 3.16e-06, "ArgS": 1.31e-06, "Hns": 2.2e-06, "IleS": 2.97e-06, "LeuS": 2.7799999999999996e-06, "MetG": 3.0399999999999997e-06, "ValS": 3.16e-06, "RpoA": 0.0, "RpoB": 4.9090000000000005e-08, "RpoC": 3.88e-09, "NusA": 0.0, "NusG": 4.6e-07, "Rho": 5.17e-09, "GreA": 9.04e-09, "rRNA16S": 5.5e-07, "rRNA23S": 1.6599999999999998e-06, "rRNA5S": 1.8e-06, "30S": 2.2999999999999996e-06, "50S": 4.9e-07, "RplA": 1.318e-05, "RplL": 2.164e-05, "RpsA": 2.217e-05, "RpsC": 2.562e-05, "Crp": 2.35e-06, "CspC": 2.43e-06, "DnaA": 1.8999999999999998e-06, "DnaG": 1.58e-06, "Fis": 1.73e-06, "HupA": 2.37e-06, "Ssb": 2.14e-06, "Tsf": 4.6999999999999995e-07, "DnaN": 1.51e-06, "Frr": 2.18e-06, "FtsZ": 1.6599999999999998e-06, "GroES": 6.5e-07, "InfA": 5.17e-09, "InfB": 1.2e-07, "InfC": 0.0, "MreB": 1.9299999999999997e-06, "MukB": 9.3e-07, "PrfA": 3.88e-09, "PrfB": 6.5e-07, "EFTu": 1.0999999999999999e-07}, "count": {"RpoD": 175.0, "RNAP": 2471.0, "RNAP~RpoD": 1388.0, "RNAPAuxiliary": 2608.0, "Ribosome": 8083.0, "RibosomeAuxiliary": 1425.0, "100S": 35.0, "oriC~DNAP": 1.0, "genome": 6833450.0, "rRNA16S": 425.0, "rRNA23S": 1287.0, "rRNA5S": 1391.0, "30S": 1780.0, "50S": 380.0, "RplA": 10201.0, "RplL": 16748.0, "RpsA": 17160.0, "RpsC": 19828.0}, "out": {"vital": 1.0, "Cl-": 0.06056, "Na+": 0.05, "NH4+": 0.0095, "K+": 0.00264, "Pi": 0.00132, "Mg2+": 0.0005300000000000001, "nicotinamide": 9.826e-05, "pantothenate": 4.949e-05, "pyridoxine": 1.655e-05, "thiamine": 1.507e-05, "lipoate": 9.74e-06, "riboflavin": 2.13e-06, "Ca2+": 5e-07, "biotin": 4.9e-07, "sulfate": 3.1e-07, "folate": 1.8e-07, "Mn2+": 8e-08, "boric_acid": 4e-08, "Co2+": 3.0000000000000004e-08, "Zn2+": 1e-08, "Cu2+": 1e-08, "Fe2+": 1e-08, "molybdate": 3.0000000000000004e-09, "D-glucose": 0.0040999999999999995, "LB": 0.0, "L-alanine": 0.0008, "L-arginine": 0.005200000000000001, "L-asparagine": 0.0004, "L-aspartate": 0.0004, "L-cysteine": 9.999999999999999e-05, "L-glutamine": 0.0006, "glycine": 0.0008, "L-histidine": 0.0002, "L-isoleucine": 0.0004, "L-leucine": 0.0008, "L-lysine": 0.0004, "L-methionine": 0.0002, "L-phenylalanine": 0.0004, "L-proline": 0.0004, "L-serine": 0.01, "L-threonine": 0.0004, "L-tryptophan": 9.999999999999999e-05, "L-tyrosine": 0.0002, "L-valine": 0.0006, "adenine": 0.0002, "cytosine": 0.0002, "guanine": 0.0002, "uracil": 0.0002, "EZRich": 0.0, "H2O": 55.0, "H+": 0.0012, "O2": 0.0012, "CO2": 0.0012, "L-glutamate": 0.011, "bioentity": 5.0, "length": 0.1, "Ribosome": 0.0}, "cell": {"H+": 0.00118, "membrane_H+": 0.00853, "length": 2.557036694e-06}, "polysomes": 3650.0, "mrna": 3035.0, "protein": 0.0, "trna_free": 0.00033368000000000004, "trna_charged": 0.00026293386999999996, "cells": 1048576.0, "instances": 1048576.0, "log2_instances": 20, "rnap_bound": 3637.0, "rnapaux_bound": 1717.0, "ribo_total": 45993.0}, "23300": {"conc": {"H+": 0.0012, "O2": 0.0012, "CO2": 0.0012, "Pi": 0.023899999999999998, "RpoD": 2.5e-07, "RNAP": 3.06e-06, "RNAP~RpoD": 1.85e-06, "RNAPAuxiliary": 3.3199999999999996e-06, "ppGpp": 3.3e-07, "ATP": 0.00957, "CTP": 0.00462, "GTP": 0.00352, "UTP": 0.014199999999999999, "PPi": 0.0002, "AMP": 0.0005300000000000001, "CMP": 0.00062, "GMP": 0.0008100000000000001, "Ribosome": 9.93e-06, "RibosomeAuxiliary": 1.98e-06, "GDP": 0.00229, "L-leucine": 0.00058, "L-alanine": 0.00464, "glycine": 0.0063300000000000006, "L-valine": 0.00116, "L-glutamate": 0.01144, "L-serine": 4.527e-05, "L-isoleucine": 0.00021, "L-aspartate": 0.005730000000000001, "L-threonine": 0.00015, "L-lysine": 0.00085, "L-proline": 0.00062, "L-arginine": 0.00113, "L-phenylalanine": 3.693e-05, "L-tyrosine": 7.087e-05, "L-glutamine": 0.00422, "L-asparagine": 0.0006500000000000001, "L-histidine": 9.905e-05, "L-methionine": 0.00012, "L-cysteine": 0.00124, "L-tryptophan": 4.2289999999999997e-05, "NH4+": 0.002, "acetyl-phosphate": 2.6550000000000003e-08, "NADH": 0.00049, "NAD+": 0.00395, "NADPH": 0.00035, "NADP+": 0.00191, "FMN": 3.16e-05, "FAD": 0.00101, "CoA": 0.0014, "glutathione": 1.193e-08, "dATP": 0.00024, "ADP": 0.0006, "dAMP": 0.00015, "cAMP": 2.2140000000000002e-08, "adenosine": 0.00024, "deoxyadenosine": 2.7e-07, "adenine": 0.00028000000000000003, "dCTP": 0.00012, "cytosine": 0.00035999999999999997, "cytidine": 1.61e-06, "dGMP": 0.00054, "guanine": 1.982e-05, "guanosine": 4.2999999999999995e-06, "deoxyguanosine": 1.85e-06, "dTTP": 0.00082, "dTDP": 0.00014000000000000001, "UDP": 0.0031000000000000003, "uridine": 3.2e-06, "ITP": 1.4000000000000003e-10, "IDP": 1.6000000000000002e-10, "IMP": 0.00054, "L-homocysteine": 8.162e-05, "L-citrulline": 1.5009999999999999e-05, "L-ornithine": 3.5e-06, "L-histidinol": 5.887e-05, "S-adenosyl-L-methionine": 0.00017999999999999998, "D-glucose-6-phosphate": 0.00375, "D-fructose-6-phosphate": 0.0006, "D-fructose-1,6-bisphosphate": 0.016489999999999998, "dihydroxyacetone-phosphate": 0.00024, "3-phospho-D-glycerate": 0.0008, "phosphoenolpyruvate": 0.0003, "pyruvate": 0.00151, "acetyl-CoA": 0.0005300000000000001, "oxaloacetate": 0.00066, "citrate": 0.00021, "2-oxoglutarate": 0.0006, "succinyl-CoA": 0.00025, "succinate": 0.0007199999999999999, "fumarate": 0.00015, "L-malate": 0.00143, "propionyl-CoA": 5.7e-12, "malonyl-CoA": 2.388e-11, "acetoacetyl-CoA": 4.044e-11, "myo-inositol": 4e-12, "6-phospho-D-glucono-1,5-lactone": 1.1200000000000003e-09, "6-phospho-D-gluconate": 0.0034500000000000004, "D-ribulose-5-phosphate": 0.00016, "alpha-D-ribose-5-phosphate": 0.0004, "D-xylulose-5-phosphate": 1.5e-10, "D-gluconate": 5.8e-07, "glycerate": 9.800000000000001e-10, "glycerol-3-phosphate": 0.0, "2-deoxy-D-ribose-5-phosphate": 2.4e-07, "5-phospho-alpha-D-ribose-1-diphosphate": 0.00022, "N-carbamoyl-L-aspartate": 8.769999999999999e-06, "(S)-dihydroorotate": 3.81e-06, "UDP-N-acetyl-D-glucosamine": 6.4600000000000004e-09, "2,3-dihydroxybenzoate": 9.831e-11, "4-hydroxybenzoate": 0.0, "shikimate": 0.00021, "phenylpyruvate": 1.799e-05, "anthranilate": 1.423e-05, "N2-acetyl-L-ornithine": 7.1e-07, "riboflavin": 0.0001, "quinolinate": 0.00017999999999999998, "PfkA": 1.8999999999999998e-06, "FbaA": 5.69e-06, "TpiA": 5.94e-06, "GapA": 1.721e-05, "Pgk": 1.123e-05, "Eno": 1.4509999999999998e-05, "PykF": 1.26e-06, "AceF": 5.11e-06, "AceE": 1.57e-06, "Lpd": 1.91e-06, "GltA": 4.849999999999999e-06, "Icd": 9.1e-06, "SucA": 1.89e-06, "Mdh": 1.661e-05, "CyoA": 8.71e-06, "AtpA": 1.085e-05, "Prs": 1.57e-06, "PurF": 8.799999999999999e-07, "GuaB": 2.3399999999999996e-06, "Gmk": 1.27e-06, "Adk": 4.03e-06, "NrdB": 1.7399999999999999e-06, "NrdA": 8.199999999999999e-07, "CarA": 2.29e-06, "PyrB": 1.61e-06, "ThyA": 1.2499999999999999e-06, "Tmk": 1.02e-06, "PyrG": 1.5199999999999998e-06, "Ndk": 3.49e-06, "GlnA": 3.27e-06, "100S": 3.892000000000001e-08, "oriC~DNAP": 1.2200000000000001e-09, "genome": 0.00885, "CellWall": 1.2, "D-glucose": 6.9499999999999995e-06, "AtpD": 2.4e-06, "NuoA": 1.5599999999999999e-06, "GuaA": 1.48e-06, "DnaE": 1.2499999999999999e-06, "DnaX": 1.53e-06, "Lgt": 1.91e-06, "ClpP": 4.8e-07, "FtsH": 1.57e-06, "FusA": 2.6e-07, "Lon": 1.95e-06, "TufA": 1.34e-06, "TufB": 1.94e-06, "DnaB": 6.7e-07, "GroEL": 1e-06, "GyrA": 1.4299999999999999e-06, "GyrB": 1.57e-06, "ParC": 5.9e-07, "ParE": 1.75e-06, "SecA": 1.71e-06, "FtsI": 1.09e-06, "LpxC": 1.77e-06, "MurA": 1.85e-06, "BamA": 1.92e-06, "DnaK": 1.57e-06, "FtsA": 1.4e-06, "ZipA": 8.299999999999999e-07, "OmpA": 2.5299999999999995e-06, "OmpF": 1.8799999999999998e-06, "SecY": 1.27e-06, "AlaS": 3.18e-06, "ArgS": 1.2299999999999999e-06, "Hns": 2.2599999999999995e-06, "IleS": 3e-06, "LeuS": 2.84e-06, "MetG": 3.02e-06, "ValS": 3.3199999999999996e-06, "RpoA": 4.8630000000000006e-08, "RpoB": 0.0, "RpoC": 5.35e-08, "NusA": 8.023000000000001e-08, "NusG": 5.6e-07, "Rho": 0.0, "GreA": 6.0800000000000005e-09, "rRNA16S": 6.4e-07, "rRNA23S": 1.8e-06, "rRNA5S": 2.01e-06, "30S": 2.25e-06, "50S": 4.3999999999999997e-07, "RplA": 1.672e-05, "RplL": 2.192e-05, "RpsA": 2.136e-05, "RpsC": 2.405e-05, "Crp": 2.33e-06, "CspC": 2.4500000000000003e-06, "DnaA": 1.89e-06, "DnaG": 1.5e-06, "Fis": 1.78e-06, "HupA": 2.4100000000000002e-06, "Ssb": 2.16e-06, "Tsf": 2.5e-07, "DnaN": 1.5399999999999999e-06, "Frr": 1.84e-06, "FtsZ": 1.6499999999999999e-06, "GroES": 6.6e-07, "InfA": 3.6460000000000004e-08, "InfB": 2.846e-08, "InfC": 1.2200000000000001e-09, "MreB": 1.9299999999999997e-06, "MukB": 8.799999999999999e-07, "PrfA": 1.702e-08, "PrfB": 5.3e-07, "EFTu": 6.670000000000001e-08}, "count": {"RpoD": 204.0, "RNAP": 2515.0, "RNAP~RpoD": 1518.0, "RNAPAuxiliary": 2727.0, "Ribosome": 8164.0, "RibosomeAuxiliary": 1627.0, "100S": 32.0, "oriC~DNAP": 1.0, "genome": 7279878.0, "rRNA16S": 524.0, "rRNA23S": 1482.0, "rRNA5S": 1649.0, "30S": 1848.0, "50S": 358.0, "RplA": 13750.0, "RplL": 18025.0, "RpsA": 17565.0, "RpsC": 19778.0}, "out": {"vital": 1.0, "Cl-": 0.06056, "Na+": 0.05, "NH4+": 0.0095, "K+": 0.00264, "Pi": 0.00132, "Mg2+": 0.0005300000000000001, "nicotinamide": 9.826e-05, "pantothenate": 4.949e-05, "pyridoxine": 1.655e-05, "thiamine": 1.507e-05, "lipoate": 9.74e-06, "riboflavin": 2.13e-06, "Ca2+": 5e-07, "biotin": 4.9e-07, "sulfate": 3.1e-07, "folate": 1.8e-07, "Mn2+": 8e-08, "boric_acid": 4e-08, "Co2+": 3.0000000000000004e-08, "Zn2+": 1e-08, "Cu2+": 1e-08, "Fe2+": 1e-08, "molybdate": 3.0000000000000004e-09, "D-glucose": 0.0040999999999999995, "LB": 0.0, "L-alanine": 0.0008, "L-arginine": 0.005200000000000001, "L-asparagine": 0.0004, "L-aspartate": 0.0004, "L-cysteine": 9.999999999999999e-05, "L-glutamine": 0.0006, "glycine": 0.0008, "L-histidine": 0.0002, "L-isoleucine": 0.0004, "L-leucine": 0.0008, "L-lysine": 0.0004, "L-methionine": 0.0002, "L-phenylalanine": 0.0004, "L-proline": 0.0004, "L-serine": 0.01, "L-threonine": 0.0004, "L-tryptophan": 9.999999999999999e-05, "L-tyrosine": 0.0002, "L-valine": 0.0006, "adenine": 0.0002, "cytosine": 0.0002, "guanine": 0.0002, "uracil": 0.0002, "EZRich": 0.0, "H2O": 55.0, "H+": 0.0012, "O2": 0.0012, "CO2": 0.0012, "L-glutamate": 0.011, "bioentity": 5.0, "length": 0.1, "Ribosome": 0.0}, "cell": {"H+": 0.00118, "membrane_H+": 0.00785, "length": 2.71625863e-06}, "polysomes": 3890.0, "mrna": 3299.0, "protein": 0.0, "trna_free": 0.00033478, "trna_charged": 0.00026038098000000004, "cells": 1048576.0, "instances": 1048576.0, "log2_instances": 20, "rnap_bound": 3970.0, "rnapaux_bound": 1776.0, "ribo_total": 48614.0}, "23400": {"conc": {"H+": 0.0012, "O2": 0.0012, "CO2": 0.0012, "Pi": 0.023899999999999998, "RpoD": 2e-07, "RNAP": 3.1e-06, "RNAP~RpoD": 1.86e-06, "RNAPAuxiliary": 3.42e-06, "ppGpp": 3.4000000000000003e-07, "ATP": 0.00954, "CTP": 0.004730000000000001, "GTP": 0.00363, "UTP": 0.01455, "PPi": 0.0002, "AMP": 0.0005300000000000001, "CMP": 0.00064, "GMP": 0.00082, "Ribosome": 9.869999999999999e-06, "RibosomeAuxiliary": 2.0599999999999998e-06, "GDP": 0.00234, "L-leucine": 0.00064, "L-alanine": 0.00491, "glycine": 0.005889999999999999, "L-valine": 0.00123, "L-glutamate": 0.0114, "L-serine": 4.392e-05, "L-isoleucine": 0.00022, "L-aspartate": 0.005690000000000001, "L-threonine": 0.00016, "L-lysine": 0.00086, "L-proline": 0.00064, "L-arginine": 0.00114, "L-phenylalanine": 3.956e-05, "L-tyrosine": 7.417e-05, "L-glutamine": 0.00428, "L-asparagine": 0.00066, "L-histidine": 0.0001, "L-methionine": 0.00011, "L-cysteine": 0.00111, "L-tryptophan": 4.306e-05, "NH4+": 0.002, "acetyl-phosphate": 2.672e-08, "NADH": 0.00049, "NAD+": 0.00392, "NADPH": 0.00035999999999999997, "NADP+": 0.0019, "FMN": 3.295e-05, "FAD": 0.00101, "CoA": 0.0014, "glutathione": 1.1250000000000001e-08, "dATP": 0.00024, "ADP": 0.00066, "dAMP": 0.00015, "cAMP": 2.22e-08, "adenosine": 0.00024, "deoxyadenosine": 2.7e-07, "adenine": 0.00028000000000000003, "dCTP": 0.00012, "cytosine": 0.00037, "cytidine": 1.6e-06, "dGMP": 0.0005300000000000001, "guanine": 1.971e-05, "guanosine": 4.219999999999999e-06, "deoxyguanosine": 1.85e-06, "dTTP": 0.00083, "dTDP": 0.00014000000000000001, "UDP": 0.00317, "uridine": 3.18e-06, "ITP": 1.3000000000000002e-10, "IDP": 1.5e-10, "IMP": 0.00054, "L-homocysteine": 7.754e-05, "L-citrulline": 1.381e-05, "L-ornithine": 3.19e-06, "L-histidinol": 6.103e-05, "S-adenosyl-L-methionine": 0.00017999999999999998, "D-glucose-6-phosphate": 0.00376, "D-fructose-6-phosphate": 0.00059, "D-fructose-1,6-bisphosphate": 0.01629, "dihydroxyacetone-phosphate": 0.00024, "3-phospho-D-glycerate": 0.00079, "phosphoenolpyruvate": 0.00029, "pyruvate": 0.0015300000000000001, "acetyl-CoA": 0.0005300000000000001, "oxaloacetate": 0.00063, "citrate": 0.0002, "2-oxoglutarate": 0.00057, "succinyl-CoA": 0.00024, "succinate": 0.00069, "fumarate": 0.00015, "L-malate": 0.0013700000000000001, "propionyl-CoA": 5.48e-12, "malonyl-CoA": 2.252e-11, "acetoacetyl-CoA": 3.9409999999999996e-11, "myo-inositol": 3.77e-12, "6-phospho-D-glucono-1,5-lactone": 1.06e-09, "6-phospho-D-gluconate": 0.0034500000000000004, "D-ribulose-5-phosphate": 0.00016, "alpha-D-ribose-5-phosphate": 0.0004, "D-xylulose-5-phosphate": 1.4000000000000003e-10, "D-gluconate": 5.8e-07, "glycerate": 9.300000000000001e-10, "glycerol-3-phosphate": 0.0, "2-deoxy-D-ribose-5-phosphate": 2.4e-07, "5-phospho-alpha-D-ribose-1-diphosphate": 0.00022, "N-carbamoyl-L-aspartate": 8.82e-06, "(S)-dihydroorotate": 3.8499999999999996e-06, "UDP-N-acetyl-D-glucosamine": 6.09e-09, "2,3-dihydroxybenzoate": 9.271e-11, "4-hydroxybenzoate": 0.0, "shikimate": 0.0002, "phenylpyruvate": 1.798e-05, "anthranilate": 1.384e-05, "N2-acetyl-L-ornithine": 6.7e-07, "riboflavin": 0.0001, "quinolinate": 0.00017999999999999998, "PfkA": 1.94e-06, "FbaA": 5.78e-06, "TpiA": 5.98e-06, "GapA": 1.721e-05, "Pgk": 1.1239999999999999e-05, "Eno": 1.4259999999999999e-05, "PykF": 1.2299999999999999e-06, "AceF": 4.97e-06, "AceE": 1.57e-06, "Lpd": 2.05e-06, "GltA": 4.87e-06, "Icd": 9.119999999999999e-06, "SucA": 1.9299999999999997e-06, "Mdh": 1.639e-05, "CyoA": 8.68e-06, "AtpA": 1.1069999999999999e-05, "Prs": 1.57e-06, "PurF": 9e-07, "GuaB": 2.33e-06, "Gmk": 1.3e-06, "Adk": 3.98e-06, "NrdB": 1.7399999999999999e-06, "NrdA": 7.799999999999999e-07, "CarA": 2.25e-06, "PyrB": 1.71e-06, "ThyA": 1.29e-06, "Tmk": 1.0299999999999999e-06, "PyrG": 1.5199999999999998e-06, "Ndk": 3.4399999999999997e-06, "GlnA": 3.39e-06, "100S": 3.556e-08, "oriC~DNAP": 1.15e-09, "genome": 0.00886, "CellWall": 1.2, "D-glucose": 6.93e-06, "AtpD": 2.36e-06, "NuoA": 1.5399999999999999e-06, "GuaA": 1.5199999999999998e-06, "DnaE": 1.1899999999999998e-06, "DnaX": 1.53e-06, "Lgt": 1.94e-06, "ClpP": 4.6e-07, "FtsH": 1.6399999999999998e-06, "FusA": 2.4e-07, "Lon": 1.91e-06, "TufA": 1.3600000000000001e-06, "TufB": 1.9299999999999997e-06, "DnaB": 7.1e-07, "GroEL": 9.399999999999999e-07, "GyrA": 1.4299999999999999e-06, "GyrB": 1.5399999999999999e-06, "ParC": 5.5e-07, "ParE": 1.6999999999999998e-06, "SecA": 1.69e-06, "FtsI": 1.09e-06, "LpxC": 1.7399999999999999e-06, "MurA": 1.78e-06, "BamA": 1.8799999999999998e-06, "DnaK": 1.59e-06, "FtsA": 1.47e-06, "ZipA": 8.499999999999999e-07, "OmpA": 2.4900000000000003e-06, "OmpF": 1.89e-06, "SecY": 1.35e-06, "AlaS": 3.2099999999999998e-06, "ArgS": 1.1699999999999998e-06, "Hns": 2.37e-06, "IleS": 2.97e-06, "LeuS": 2.88e-06, "MetG": 3.0899999999999996e-06, "ValS": 3.5199999999999998e-06, "RpoA": 1.5e-07, "RpoB": 0.0, "RpoC": 1.5e-07, "NusA": 1.5e-07, "NusG": 7.699999999999999e-07, "Rho": 0.0, "GreA": 1.032e-08, "rRNA16S": 6.800000000000001e-07, "rRNA23S": 1.69e-06, "rRNA5S": 2.24e-06, "30S": 2.39e-06, "50S": 4.9e-07, "RplA": 1.671e-05, "RplL": 1.971e-05, "RpsA": 2.068e-05, "RpsC": 2.172e-05, "Crp": 2.31e-06, "CspC": 2.5099999999999997e-06, "DnaA": 1.84e-06, "DnaG": 1.44e-06, "Fis": 1.77e-06, "HupA": 2.4599999999999997e-06, "Ssb": 2.13e-06, "Tsf": 4.2350000000000005e-08, "DnaN": 1.61e-06, "Frr": 1.6799999999999998e-06, "FtsZ": 1.6499999999999999e-06, "GroES": 6.6e-07, "InfA": 1.376e-08, "InfB": 3.44e-09, "InfC": 0.0, "MreB": 1.94e-06, "MukB": 8.699999999999999e-07, "PrfA": 3.669e-08, "PrfB": 4.6999999999999995e-07, "EFTu": 1.4e-07}, "count": {"RpoD": 171.0, "RNAP": 2704.0, "RNAP~RpoD": 1622.0, "RNAPAuxiliary": 2986.0, "Ribosome": 8602.0, "RibosomeAuxiliary": 1793.0, "100S": 31.0, "oriC~DNAP": 1.0, "genome": 7726146.0, "rRNA16S": 596.0, "rRNA23S": 1472.0, "rRNA5S": 1954.0, "30S": 2085.0, "50S": 428.0, "RplA": 14565.0, "RplL": 17183.0, "RpsA": 18028.0, "RpsC": 18937.0}, "out": {"vital": 1.0, "Cl-": 0.06056, "Na+": 0.05, "NH4+": 0.0095, "K+": 0.00264, "Pi": 0.00132, "Mg2+": 0.0005300000000000001, "nicotinamide": 9.826e-05, "pantothenate": 4.949e-05, "pyridoxine": 1.655e-05, "thiamine": 1.507e-05, "lipoate": 9.74e-06, "riboflavin": 2.13e-06, "Ca2+": 5e-07, "biotin": 4.9e-07, "sulfate": 3.1e-07, "folate": 1.8e-07, "Mn2+": 8e-08, "boric_acid": 4e-08, "Co2+": 3.0000000000000004e-08, "Zn2+": 1e-08, "Cu2+": 1e-08, "Fe2+": 1e-08, "molybdate": 3.0000000000000004e-09, "D-glucose": 0.0040999999999999995, "LB": 0.0, "L-alanine": 0.0008, "L-arginine": 0.005200000000000001, "L-asparagine": 0.0004, "L-aspartate": 0.0004, "L-cysteine": 9.999999999999999e-05, "L-glutamine": 0.0006, "glycine": 0.0008, "L-histidine": 0.0002, "L-isoleucine": 0.0004, "L-leucine": 0.0008, "L-lysine": 0.0004, "L-methionine": 0.0002, "L-phenylalanine": 0.0004, "L-proline": 0.0004, "L-serine": 0.01, "L-threonine": 0.0004, "L-tryptophan": 9.999999999999999e-05, "L-tyrosine": 0.0002, "L-valine": 0.0006, "adenine": 0.0002, "cytosine": 0.0002, "guanine": 0.0002, "uracil": 0.0002, "EZRich": 0.0, "H2O": 55.0, "H+": 0.0012, "O2": 0.0012, "CO2": 0.0012, "L-glutamate": 0.011, "bioentity": 5.0, "length": 0.1, "Ribosome": 0.0}, "cell": {"H+": 0.00118, "membrane_H+": 0.006730000000000001, "length": 2.88034466e-06}, "polysomes": 4116.0, "mrna": 3532.0, "protein": 0.0, "trna_free": 0.00033406, "trna_charged": 0.00026208460000000004, "cells": 1048576.0, "instances": 1048576.0, "log2_instances": 20, "rnap_bound": 4136.0, "rnapaux_bound": 1755.0, "ribo_total": 51382.0}, "23500": {"conc": {"H+": 0.0012, "O2": 0.0012, "CO2": 0.0012, "Pi": 0.023899999999999998, "RpoD": 1.8999999999999998e-07, "RNAP": 3.2599999999999997e-06, "RNAP~RpoD": 1.83e-06, "RNAPAuxiliary": 3.45e-06, "ppGpp": 3.4000000000000003e-07, "ATP": 0.009550000000000001, "CTP": 0.00474, "GTP": 0.00365, "UTP": 0.014570000000000001, "PPi": 0.0002, "AMP": 0.0005200000000000001, "CMP": 0.00063, "GMP": 0.00086, "Ribosome": 9.99e-06, "RibosomeAuxiliary": 2.0699999999999997e-06, "GDP": 0.00244, "L-leucine": 0.0007, "L-alanine": 0.00515, "glycine": 0.005980000000000001, "L-valine": 0.00125, "L-glutamate": 0.011380000000000001, "L-serine": 4.32e-05, "L-isoleucine": 0.00021, "L-aspartate": 0.00564, "L-threonine": 0.00015, "L-lysine": 0.00084, "L-proline": 0.0006500000000000001, "L-arginine": 0.00113, "L-phenylalanine": 3.883e-05, "L-tyrosine": 7.168e-05, "L-glutamine": 0.00428, "L-asparagine": 0.0006500000000000001, "L-histidine": 0.0001, "L-methionine": 0.00011, "L-cysteine": 0.0011200000000000001, "L-tryptophan": 3.9909999999999996e-05, "NH4+": 0.002, "acetyl-phosphate": 2.691e-08, "NADH": 0.00049, "NAD+": 0.00391, "NADPH": 0.00035999999999999997, "NADP+": 0.0019, "FMN": 3.488e-05, "FAD": 0.00101, "CoA": 0.0014, "glutathione": 1.062e-08, "dATP": 0.00024, "ADP": 0.00061, "dAMP": 0.00015, "cAMP": 2.22e-08, "adenosine": 0.00024, "deoxyadenosine": 2.7e-07, "adenine": 0.00028000000000000003, "dCTP": 0.00012, "cytosine": 0.0004, "cytidine": 1.6e-06, "dGMP": 0.0005300000000000001, "guanine": 2.1170000000000002e-05, "guanosine": 4.15e-06, "deoxyguanosine": 1.84e-06, "dTTP": 0.00084, "dTDP": 0.00014000000000000001, "UDP": 0.00318, "uridine": 3.18e-06, "ITP": 1.3000000000000002e-10, "IDP": 1.4000000000000003e-10, "IMP": 0.0005300000000000001, "L-homocysteine": 8.010999999999999e-05, "L-citrulline": 1.34e-05, "L-ornithine": 3.0799999999999997e-06, "L-histidinol": 6.019e-05, "S-adenosyl-L-methionine": 0.00017999999999999998, "D-glucose-6-phosphate": 0.00376, "D-fructose-6-phosphate": 0.00059, "D-fructose-1,6-bisphosphate": 0.01618, "dihydroxyacetone-phosphate": 0.00023, "3-phospho-D-glycerate": 0.00079, "phosphoenolpyruvate": 0.00028000000000000003, "pyruvate": 0.0015300000000000001, "acetyl-CoA": 0.0005300000000000001, "oxaloacetate": 0.00062, "citrate": 0.0002, "2-oxoglutarate": 0.00057, "succinyl-CoA": 0.00024, "succinate": 0.00068, "fumarate": 0.00015, "L-malate": 0.00136, "propionyl-CoA": 5.28e-12, "malonyl-CoA": 2.125e-11, "acetoacetyl-CoA": 3.847e-11, "myo-inositol": 3.56e-12, "6-phospho-D-glucono-1,5-lactone": 1e-09, "6-phospho-D-gluconate": 0.0034500000000000004, "D-ribulose-5-phosphate": 0.00016, "alpha-D-ribose-5-phosphate": 0.0004, "D-xylulose-5-phosphate": 1.3000000000000002e-10, "D-gluconate": 5.8e-07, "glycerate": 8.700000000000001e-10, "glycerol-3-phosphate": 0.0, "2-deoxy-D-ribose-5-phosphate": 2.5e-07, "5-phospho-alpha-D-ribose-1-diphosphate": 0.00022, "N-carbamoyl-L-aspartate": 8.67e-06, "(S)-dihydroorotate": 3.78e-06, "UDP-N-acetyl-D-glucosamine": 5.75e-09, "2,3-dihydroxybenzoate": 8.747e-11, "4-hydroxybenzoate": 0.0, "shikimate": 0.00017999999999999998, "phenylpyruvate": 1.762e-05, "anthranilate": 1.316e-05, "N2-acetyl-L-ornithine": 7e-07, "riboflavin": 0.00011, "quinolinate": 0.00017999999999999998, "PfkA": 1.94e-06, "FbaA": 5.82e-06, "TpiA": 6.11e-06, "GapA": 1.7109999999999997e-05, "Pgk": 1.1269999999999999e-05, "Eno": 1.399e-05, "PykF": 1.26e-06, "AceF": 4.81e-06, "AceE": 1.57e-06, "Lpd": 2.0699999999999997e-06, "GltA": 4.88e-06, "Icd": 9.24e-06, "SucA": 1.94e-06, "Mdh": 1.6179999999999998e-05, "CyoA": 8.68e-06, "AtpA": 1.1210000000000001e-05, "Prs": 1.6e-06, "PurF": 9.6e-07, "GuaB": 2.39e-06, "Gmk": 1.26e-06, "Adk": 3.87e-06, "NrdB": 1.7199999999999998e-06, "NrdA": 7.9e-07, "CarA": 2.24e-06, "PyrB": 1.6799999999999998e-06, "ThyA": 1.33e-06, "Tmk": 1e-06, "PyrG": 1.61e-06, "Ndk": 3.5e-06, "GlnA": 3.5299999999999997e-06, "100S": 3.03e-08, "oriC~DNAP": 1.0800000000000002e-09, "genome": 0.00884, "CellWall": 1.20003, "D-glucose": 6.91e-06, "AtpD": 2.32e-06, "NuoA": 1.5199999999999998e-06, "GuaA": 1.6399999999999998e-06, "DnaE": 1.1699999999999998e-06, "DnaX": 1.49e-06, "Lgt": 1.9699999999999998e-06, "ClpP": 4.9e-07, "FtsH": 1.6e-06, "FusA": 3.2e-07, "Lon": 1.89e-06, "TufA": 1.4099999999999998e-06, "TufB": 1.92e-06, "DnaB": 7.2e-07, "GroEL": 9e-07, "GyrA": 1.42e-06, "GyrB": 1.5599999999999999e-06, "ParC": 5.9e-07, "ParE": 1.6e-06, "SecA": 1.6499999999999999e-06, "FtsI": 1.09e-06, "LpxC": 1.73e-06, "MurA": 1.73e-06, "BamA": 1.87e-06, "DnaK": 1.57e-06, "FtsA": 1.49e-06, "ZipA": 8.599999999999999e-07, "OmpA": 2.4599999999999997e-06, "OmpF": 1.95e-06, "SecY": 1.4299999999999999e-06, "AlaS": 3.2099999999999998e-06, "ArgS": 1.18e-06, "Hns": 2.4e-06, "IleS": 2.98e-06, "LeuS": 2.8999999999999998e-06, "MetG": 3.1199999999999998e-06, "ValS": 3.6299999999999995e-06, "RpoA": 8.956e-08, "RpoB": 0.0, "RpoC": 7.225e-08, "NusA": 2.1999999999999998e-07, "NusG": 9.399999999999999e-07, "Rho": 0.0, "GreA": 1.082e-08, "rRNA16S": 7.1e-07, "rRNA23S": 1.83e-06, "rRNA5S": 2.36e-06, "30S": 2.47e-06, "50S": 5.4e-07, "RplA": 1.5759999999999998e-05, "RplL": 1.75e-05, "RpsA": 1.981e-05, "RpsC": 2.162e-05, "Crp": 2.29e-06, "CspC": 2.52e-06, "DnaA": 1.77e-06, "DnaG": 1.46e-06, "Fis": 1.79e-06, "HupA": 2.4999999999999998e-06, "Ssb": 2.1e-06, "Tsf": 0.0, "DnaN": 1.59e-06, "Frr": 1.6799999999999998e-06, "FtsZ": 1.6399999999999998e-06, "GroES": 6.7e-07, "InfA": 7.58e-09, "InfB": 1.4e-07, "InfC": 0.0, "MreB": 2e-06, "MukB": 9.8e-07, "PrfA": 7.677e-08, "PrfB": 4.1999999999999995e-07, "EFTu": 3.1e-07}, "count": {"RpoD": 173.0, "RNAP": 3016.0, "RNAP~RpoD": 1694.0, "RNAPAuxiliary": 3190.0, "Ribosome": 9228.0, "RibosomeAuxiliary": 1912.0, "100S": 28.0, "oriC~DNAP": 1.0, "genome": 8172350.0, "rRNA16S": 655.0, "rRNA23S": 1694.0, "rRNA5S": 2181.0, "30S": 2285.0, "50S": 500.0, "RplA": 14560.0, "RplL": 16168.0, "RpsA": 18306.0, "RpsC": 19982.0}, "out": {"vital": 1.0, "Cl-": 0.06056, "Na+": 0.05, "NH4+": 0.0095, "K+": 0.00264, "Pi": 0.00132, "Mg2+": 0.0005300000000000001, "nicotinamide": 9.826e-05, "pantothenate": 4.949e-05, "pyridoxine": 1.655e-05, "thiamine": 1.507e-05, "lipoate": 9.74e-06, "riboflavin": 2.13e-06, "Ca2+": 5e-07, "biotin": 4.9e-07, "sulfate": 3.1e-07, "folate": 1.8e-07, "Mn2+": 8e-08, "boric_acid": 4e-08, "Co2+": 3.0000000000000004e-08, "Zn2+": 1e-08, "Cu2+": 1e-08, "Fe2+": 1e-08, "molybdate": 3.0000000000000004e-09, "D-glucose": 0.0040999999999999995, "LB": 0.0, "L-alanine": 0.0008, "L-arginine": 0.005200000000000001, "L-asparagine": 0.0004, "L-aspartate": 0.0004, "L-cysteine": 9.999999999999999e-05, "L-glutamine": 0.0006, "glycine": 0.0008, "L-histidine": 0.0002, "L-isoleucine": 0.0004, "L-leucine": 0.0008, "L-lysine": 0.0004, "L-methionine": 0.0002, "L-phenylalanine": 0.0004, "L-proline": 0.0004, "L-serine": 0.01, "L-threonine": 0.0004, "L-tryptophan": 9.999999999999999e-05, "L-tyrosine": 0.0002, "L-valine": 0.0006, "adenine": 0.0002, "cytosine": 0.0002, "guanine": 0.0002, "uracil": 0.0002, "EZRich": 0.0, "H2O": 55.0, "H+": 0.0012, "O2": 0.0012, "CO2": 0.0012, "L-glutamate": 0.011, "bioentity": 5.0, "length": 0.1, "Ribosome": 0.0}, "cell": {"H+": 0.00118, "membrane_H+": 0.0067599999999999995, "length": 3.05275035e-06}, "polysomes": 4328.0, "mrna": 3786.0, "protein": 0.0, "trna_free": 0.00033274999999999993, "trna_charged": 0.00025980432000000006, "cells": 1048576.0, "instances": 1048576.0, "log2_instances": 20, "rnap_bound": 4314.0, "rnapaux_bound": 1806.0, "ribo_total": 54298.0}, "23600": {"conc": {"H+": 0.0012, "O2": 0.0012, "CO2": 0.0012, "Pi": 0.023899999999999998, "RpoD": 1.7000000000000001e-07, "RNAP": 3.41e-06, "RNAP~RpoD": 1.91e-06, "RNAPAuxiliary": 3.4700000000000002e-06, "ppGpp": 3.4000000000000003e-07, "ATP": 0.00959, "CTP": 0.0047, "GTP": 0.00371, "UTP": 0.01446, "PPi": 0.0002, "AMP": 0.0005200000000000001, "CMP": 0.00063, "GMP": 0.00088, "Ribosome": 9.88e-06, "RibosomeAuxiliary": 2.04e-06, "GDP": 0.0025099999999999996, "L-leucine": 0.00069, "L-alanine": 0.005059999999999999, "glycine": 0.00595, "L-valine": 0.00124, "L-glutamate": 0.01126, "L-serine": 4.3329999999999993e-05, "L-isoleucine": 0.00022, "L-aspartate": 0.00549, "L-threonine": 0.00014000000000000001, "L-lysine": 0.00083, "L-proline": 0.00067, "L-arginine": 0.0011200000000000001, "L-phenylalanine": 3.895e-05, "L-tyrosine": 7.231e-05, "L-glutamine": 0.0042699999999999995, "L-asparagine": 0.00063, "L-histidine": 0.0001, "L-methionine": 0.00012, "L-cysteine": 0.0011200000000000001, "L-tryptophan": 4.1609999999999996e-05, "NH4+": 0.002, "acetyl-phosphate": 2.706e-08, "NADH": 0.00048, "NAD+": 0.0038900000000000002, "NADPH": 0.00035999999999999997, "NADP+": 0.00189, "FMN": 3.483e-05, "FAD": 0.00101, "CoA": 0.0014, "glutathione": 1.001e-08, "dATP": 0.00024, "ADP": 0.00057, "dAMP": 0.00015, "cAMP": 2.211e-08, "adenosine": 0.00024, "deoxyadenosine": 2.8e-07, "adenine": 0.00028000000000000003, "dCTP": 0.00012, "cytosine": 0.00043, "cytidine": 1.6e-06, "dGMP": 0.00054, "guanine": 2.1949999999999998e-05, "guanosine": 4.1e-06, "deoxyguanosine": 1.83e-06, "dTTP": 0.00085, "dTDP": 0.00014000000000000001, "UDP": 0.00315, "uridine": 3.19e-06, "ITP": 1.2e-10, "IDP": 1.3000000000000002e-10, "IMP": 0.0005300000000000001, "L-homocysteine": 8.345e-05, "L-citrulline": 1.381e-05, "L-ornithine": 3.15e-06, "L-histidinol": 6.0679999999999995e-05, "S-adenosyl-L-methionine": 0.00017999999999999998, "D-glucose-6-phosphate": 0.00376, "D-fructose-6-phosphate": 0.00059, "D-fructose-1,6-bisphosphate": 0.016309999999999998, "dihydroxyacetone-phosphate": 0.00024, "3-phospho-D-glycerate": 0.0008, "phosphoenolpyruvate": 0.00028000000000000003, "pyruvate": 0.0015400000000000001, "acetyl-CoA": 0.0005300000000000001, "oxaloacetate": 0.00062, "citrate": 0.0002, "2-oxoglutarate": 0.00057, "succinyl-CoA": 0.00024, "succinate": 0.00068, "fumarate": 0.00014000000000000001, "L-malate": 0.0013700000000000001, "propionyl-CoA": 5.1e-12, "malonyl-CoA": 2.003e-11, "acetoacetyl-CoA": 3.75e-11, "myo-inositol": 3.36e-12, "6-phospho-D-glucono-1,5-lactone": 9.4e-10, "6-phospho-D-gluconate": 0.0034500000000000004, "D-ribulose-5-phosphate": 0.00016, "alpha-D-ribose-5-phosphate": 0.0004, "D-xylulose-5-phosphate": 1.2e-10, "D-gluconate": 5.8e-07, "glycerate": 8.2e-10, "glycerol-3-phosphate": 0.0, "2-deoxy-D-ribose-5-phosphate": 2.5e-07, "5-phospho-alpha-D-ribose-1-diphosphate": 0.00022, "N-carbamoyl-L-aspartate": 8.91e-06, "(S)-dihydroorotate": 3.9e-06, "UDP-N-acetyl-D-glucosamine": 5.42e-09, "2,3-dihydroxybenzoate": 8.247e-11, "4-hydroxybenzoate": 0.0, "shikimate": 0.00016, "phenylpyruvate": 1.817e-05, "anthranilate": 1.314e-05, "N2-acetyl-L-ornithine": 7e-07, "riboflavin": 0.00011, "quinolinate": 0.00017999999999999998, "PfkA": 1.8799999999999998e-06, "FbaA": 5.8099999999999994e-06, "TpiA": 6.29e-06, "GapA": 1.698e-05, "Pgk": 1.118e-05, "Eno": 1.369e-05, "PykF": 1.34e-06, "AceF": 4.679999999999999e-06, "AceE": 1.6e-06, "Lpd": 2.04e-06, "GltA": 4.94e-06, "Icd": 9.25e-06, "SucA": 1.89e-06, "Mdh": 1.601e-05, "CyoA": 8.69e-06, "AtpA": 1.148e-05, "Prs": 1.6e-06, "PurF": 1.05e-06, "GuaB": 2.4199999999999997e-06, "Gmk": 1.24e-06, "Adk": 3.89e-06, "NrdB": 1.6699999999999999e-06, "NrdA": 7.9e-07, "CarA": 2.21e-06, "PyrB": 1.6399999999999998e-06, "ThyA": 1.33e-06, "Tmk": 1.04e-06, "PyrG": 1.73e-06, "Ndk": 3.43e-06, "GlnA": 3.54e-06, "100S": 2.7550000000000002e-08, "oriC~DNAP": 1.02e-09, "genome": 0.00879, "CellWall": 1.20004, "D-glucose": 6.9e-06, "AtpD": 2.33e-06, "NuoA": 1.47e-06, "GuaA": 1.6999999999999998e-06, "DnaE": 1.12e-06, "DnaX": 1.49e-06, "Lgt": 1.9699999999999998e-06, "ClpP": 4.9e-07, "FtsH": 1.61e-06, "FusA": 3.2e-07, "Lon": 1.83e-06, "TufA": 1.47e-06, "TufB": 1.98e-06, "DnaB": 7.3e-07, "GroEL": 9.2e-07, "GyrA": 1.42e-06, "GyrB": 1.6299999999999999e-06, "ParC": 7.1e-07, "ParE": 1.5199999999999998e-06, "SecA": 1.61e-06, "FtsI": 1.09e-06, "LpxC": 1.6999999999999998e-06, "MurA": 1.6999999999999998e-06, "BamA": 1.94e-06, "DnaK": 1.5399999999999999e-06, "FtsA": 1.5599999999999999e-06, "ZipA": 8.499999999999999e-07, "OmpA": 2.52e-06, "OmpF": 1.89e-06, "SecY": 1.51e-06, "AlaS": 3.25e-06, "ArgS": 1.2099999999999998e-06, "Hns": 2.43e-06, "IleS": 2.84e-06, "LeuS": 2.8999999999999998e-06, "MetG": 3.1299999999999997e-06, "ValS": 3.74e-06, "RpoA": 1.122e-08, "RpoB": 0.0, "RpoC": 7.14e-09, "NusA": 2.8e-07, "NusG": 9.499999999999999e-07, "Rho": 6.12e-09, "GreA": 0.0, "rRNA16S": 8.599999999999999e-07, "rRNA23S": 2.0199999999999997e-06, "rRNA5S": 2.44e-06, "30S": 2.66e-06, "50S": 5.699999999999999e-07, "RplA": 1.784e-05, "RplL": 1.77e-05, "RpsA": 1.86e-05, "RpsC": 2.116e-05, "Crp": 2.2799999999999998e-06, "CspC": 2.52e-06, "DnaA": 1.75e-06, "DnaG": 1.5e-06, "Fis": 1.83e-06, "HupA": 2.4500000000000003e-06, "Ssb": 2.16e-06, "Tsf": 2.6520000000000002e-08, "DnaN": 1.61e-06, "Frr": 1.7399999999999999e-06, "FtsZ": 1.61e-06, "GroES": 6.7e-07, "InfA": 3.057e-08, "InfB": 4.3999999999999997e-07, "InfC": 0.0, "MreB": 2.08e-06, "MukB": 1.0299999999999999e-06, "PrfA": 9.065000000000001e-08, "PrfB": 3.8999999999999997e-07, "EFTu": 5.4e-07}, "count": {"RpoD": 164.0, "RNAP": 3342.0, "RNAP~RpoD": 1870.0, "RNAPAuxiliary": 3399.0, "Ribosome": 9688.0, "RibosomeAuxiliary": 1999.0, "100S": 27.0, "oriC~DNAP": 1.0, "genome": 8618846.0, "rRNA16S": 847.0, "rRNA23S": 1975.0, "rRNA5S": 2387.0, "30S": 2610.0, "50S": 557.0, "RplA": 17483.0, "RplL": 17350.0, "RpsA": 18227.0, "RpsC": 20738.0}, "out": {"vital": 1.0, "Cl-": 0.06056, "Na+": 0.05, "NH4+": 0.0095, "K+": 0.00264, "Pi": 0.00132, "Mg2+": 0.0005300000000000001, "nicotinamide": 9.826e-05, "pantothenate": 4.949e-05, "pyridoxine": 1.655e-05, "thiamine": 1.507e-05, "lipoate": 9.74e-06, "riboflavin": 2.13e-06, "Ca2+": 5e-07, "biotin": 4.9e-07, "sulfate": 3.1e-07, "folate": 1.8e-07, "Mn2+": 8e-08, "boric_acid": 4e-08, "Co2+": 3.0000000000000004e-08, "Zn2+": 1e-08, "Cu2+": 1e-08, "Fe2+": 1e-08, "molybdate": 3.0000000000000004e-09, "D-glucose": 0.0040999999999999995, "LB": 0.0, "L-alanine": 0.0008, "L-arginine": 0.005200000000000001, "L-asparagine": 0.0004, "L-aspartate": 0.0004, "L-cysteine": 9.999999999999999e-05, "L-glutamine": 0.0006, "glycine": 0.0008, "L-histidine": 0.0002, "L-isoleucine": 0.0004, "L-leucine": 0.0008, "L-lysine": 0.0004, "L-methionine": 0.0002, "L-phenylalanine": 0.0004, "L-proline": 0.0004, "L-serine": 0.01, "L-threonine": 0.0004, "L-tryptophan": 9.999999999999999e-05, "L-tyrosine": 0.0002, "L-valine": 0.0006, "adenine": 0.0002, "cytosine": 0.0002, "guanine": 0.0002, "uracil": 0.0002, "EZRich": 0.0, "H2O": 55.0, "H+": 0.0012, "O2": 0.0012, "CO2": 0.0012, "L-glutamate": 0.011, "bioentity": 5.0, "length": 0.1, "Ribosome": 0.0}, "cell": {"H+": 0.00118, "membrane_H+": 0.00625, "length": 3.237997355e-06}, "polysomes": 4581.0, "mrna": 3966.0, "protein": 0.0, "trna_free": 0.00032674, "trna_charged": 0.0002550550999999999, "cells": 1048576.0, "instances": 1048576.0, "log2_instances": 20, "rnap_bound": 4536.0, "rnapaux_bound": 1844.0, "ribo_total": 57408.0}, "23700": {"conc": {"H+": 0.0012, "O2": 0.0012, "CO2": 0.0012, "Pi": 0.023899999999999998, "RpoD": 1.5e-07, "RNAP": 3.6299999999999995e-06, "RNAP~RpoD": 1.9699999999999998e-06, "RNAPAuxiliary": 3.5e-06, "ppGpp": 3.4000000000000003e-07, "ATP": 0.00957, "CTP": 0.00467, "GTP": 0.0035499999999999998, "UTP": 0.01435, "PPi": 0.0002, "AMP": 0.0005200000000000001, "CMP": 0.00063, "GMP": 0.00093, "Ribosome": 9.699999999999999e-06, "RibosomeAuxiliary": 1.94e-06, "GDP": 0.00265, "L-leucine": 0.00066, "L-alanine": 0.004900000000000001, "glycine": 0.006240000000000001, "L-valine": 0.0011899999999999999, "L-glutamate": 0.01123, "L-serine": 4.4689999999999994e-05, "L-isoleucine": 0.00022, "L-aspartate": 0.00544, "L-threonine": 0.00015, "L-lysine": 0.00088, "L-proline": 0.00067, "L-arginine": 0.00111, "L-phenylalanine": 3.712e-05, "L-tyrosine": 7.154999999999999e-05, "L-glutamine": 0.00425, "L-asparagine": 0.00062, "L-histidine": 0.0001, "L-methionine": 0.00013000000000000002, "L-cysteine": 0.00115, "L-tryptophan": 3.885e-05, "NH4+": 0.002, "acetyl-phosphate": 2.724e-08, "NADH": 0.00048, "NAD+": 0.00387, "NADPH": 0.00034, "NADP+": 0.00189, "FMN": 3.349e-05, "FAD": 0.00101, "CoA": 0.0014, "glutathione": 9.45e-09, "dATP": 0.00025, "ADP": 0.0006, "dAMP": 0.00016, "cAMP": 2.199e-08, "adenosine": 0.00024, "deoxyadenosine": 2.8e-07, "adenine": 0.00028000000000000003, "dCTP": 0.00013000000000000002, "cytosine": 0.00045000000000000004, "cytidine": 1.6e-06, "dGMP": 0.00055, "guanine": 2.14e-05, "guanosine": 4.07e-06, "deoxyguanosine": 1.83e-06, "dTTP": 0.00087, "dTDP": 0.00014000000000000001, "UDP": 0.00313, "uridine": 3.2099999999999998e-06, "ITP": 1.1000000000000001e-10, "IDP": 1.3000000000000002e-10, "IMP": 0.00054, "L-homocysteine": 9.259999999999999e-05, "L-citrulline": 1.3759999999999999e-05, "L-ornithine": 3.1299999999999997e-06, "L-histidinol": 6.146e-05, "S-adenosyl-L-methionine": 0.00017999999999999998, "D-glucose-6-phosphate": 0.00377, "D-fructose-6-phosphate": 0.0006, "D-fructose-1,6-bisphosphate": 0.016399999999999998, "dihydroxyacetone-phosphate": 0.00024, "3-phospho-D-glycerate": 0.00082, "phosphoenolpyruvate": 0.00029, "pyruvate": 0.0015300000000000001, "acetyl-CoA": 0.0005300000000000001, "oxaloacetate": 0.00063, "citrate": 0.0002, "2-oxoglutarate": 0.00059, "succinyl-CoA": 0.00025, "succinate": 0.00069, "fumarate": 0.00015, "L-malate": 0.0014, "propionyl-CoA": 4.94e-12, "malonyl-CoA": 1.891e-11, "acetoacetyl-CoA": 3.663e-11, "myo-inositol": 3.17e-12, "6-phospho-D-glucono-1,5-lactone": 8.9e-10, "6-phospho-D-gluconate": 0.0034500000000000004, "D-ribulose-5-phosphate": 0.00016, "alpha-D-ribose-5-phosphate": 0.0004, "D-xylulose-5-phosphate": 1.2e-10, "D-gluconate": 5.699999999999999e-07, "glycerate": 7.800000000000001e-10, "glycerol-3-phosphate": 0.0, "2-deoxy-D-ribose-5-phosphate": 2.5e-07, "5-phospho-alpha-D-ribose-1-diphosphate": 0.00022, "N-carbamoyl-L-aspartate": 9.61e-06, "(S)-dihydroorotate": 4.26e-06, "UDP-N-acetyl-D-glucosamine": 5.1200000000000005e-09, "2,3-dihydroxybenzoate": 7.788e-11, "4-hydroxybenzoate": 0.0, "shikimate": 0.00016, "phenylpyruvate": 1.814e-05, "anthranilate": 1.243e-05, "N2-acetyl-L-ornithine": 6.5e-07, "riboflavin": 0.0001, "quinolinate": 0.00017, "PfkA": 1.78e-06, "FbaA": 5.849999999999999e-06, "TpiA": 6.3399999999999994e-06, "GapA": 1.691e-05, "Pgk": 1.12e-05, "Eno": 1.351e-05, "PykF": 1.34e-06, "AceF": 4.7e-06, "AceE": 1.61e-06, "Lpd": 2.01e-06, "GltA": 5.07e-06, "Icd": 9.349999999999999e-06, "SucA": 1.87e-06, "Mdh": 1.583e-05, "CyoA": 8.779999999999999e-06, "AtpA": 1.19e-05, "Prs": 1.59e-06, "PurF": 1.1399999999999999e-06, "GuaB": 2.4999999999999998e-06, "Gmk": 1.2e-06, "Adk": 3.89e-06, "NrdB": 1.6499999999999999e-06, "NrdA": 8e-07, "CarA": 2.17e-06, "PyrB": 1.71e-06, "ThyA": 1.35e-06, "Tmk": 1.11e-06, "PyrG": 1.81e-06, "Ndk": 3.43e-06, "GlnA": 3.5299999999999997e-06, "100S": 2.216e-08, "oriC~DNAP": 9.6e-10, "genome": 0.00873, "CellWall": 1.20004, "D-glucose": 6.9e-06, "AtpD": 2.2799999999999998e-06, "NuoA": 1.46e-06, "GuaA": 1.6999999999999998e-06, "DnaE": 1.1899999999999998e-06, "DnaX": 1.49e-06, "Lgt": 2.05e-06, "ClpP": 4.9e-07, "FtsH": 1.58e-06, "FusA": 3.5e-07, "Lon": 1.78e-06, "TufA": 1.57e-06, "TufB": 2.12e-06, "DnaB": 7.599999999999999e-07, "GroEL": 9.499999999999999e-07, "GyrA": 1.4299999999999999e-06, "GyrB": 1.6999999999999998e-06, "ParC": 8.399999999999999e-07, "ParE": 1.48e-06, "SecA": 1.5599999999999999e-06, "FtsI": 1.1399999999999999e-06, "LpxC": 1.6999999999999998e-06, "MurA": 1.6699999999999999e-06, "BamA": 1.98e-06, "DnaK": 1.61e-06, "FtsA": 1.5599999999999999e-06, "ZipA": 9.399999999999999e-07, "OmpA": 2.56e-06, "OmpF": 1.82e-06, "SecY": 1.5199999999999998e-06, "AlaS": 3.2799999999999995e-06, "ArgS": 1.2499999999999999e-06, "Hns": 2.37e-06, "IleS": 2.7799999999999996e-06, "LeuS": 2.84e-06, "MetG": 3.1699999999999997e-06, "ValS": 3.7599999999999996e-06, "RpoA": 0.0, "RpoB": 7.710000000000001e-09, "RpoC": 4.82e-09, "NusA": 4.3999999999999997e-07, "NusG": 9.9e-07, "Rho": 2.89e-09, "GreA": 0.0, "rRNA16S": 9.2e-07, "rRNA23S": 2.16e-06, "rRNA5S": 2.6e-06, "30S": 2.84e-06, "50S": 6.3e-07, "RplA": 1.7149999999999997e-05, "RplL": 1.921e-05, "RpsA": 1.918e-05, "RpsC": 2.11e-05, "Crp": 2.37e-06, "CspC": 2.5099999999999997e-06, "DnaA": 1.75e-06, "DnaG": 1.58e-06, "Fis": 1.8999999999999998e-06, "HupA": 2.4e-06, "Ssb": 2.12e-06, "Tsf": 1.7000000000000001e-07, "DnaN": 1.6e-06, "Frr": 1.7199999999999998e-06, "FtsZ": 1.6e-06, "GroES": 6.2e-07, "InfA": 7.987000000000001e-08, "InfB": 8.599999999999999e-07, "InfC": 0.0, "MreB": 2.16e-06, "MukB": 1.0299999999999999e-06, "PrfA": 2.8e-07, "PrfB": 4.3999999999999997e-07, "EFTu": 7.5e-07}, "count": {"RpoD": 155.0, "RNAP": 3767.0, "RNAP~RpoD": 2042.0, "RNAPAuxiliary": 3631.0, "Ribosome": 10063.0, "RibosomeAuxiliary": 2013.0, "100S": 23.0, "oriC~DNAP": 1.0, "genome": 9065378.0, "rRNA16S": 952.0, "rRNA23S": 2246.0, "rRNA5S": 2699.0, "30S": 2944.0, "50S": 652.0, "RplA": 17802.0, "RplL": 19937.0, "RpsA": 19904.0, "RpsC": 21901.0}, "out": {"vital": 1.0, "Cl-": 0.06056, "Na+": 0.05, "NH4+": 0.0095, "K+": 0.00264, "Pi": 0.00132, "Mg2+": 0.0005300000000000001, "nicotinamide": 9.826e-05, "pantothenate": 4.949e-05, "pyridoxine": 1.655e-05, "thiamine": 1.507e-05, "lipoate": 9.74e-06, "riboflavin": 2.13e-06, "Ca2+": 5e-07, "biotin": 4.9e-07, "sulfate": 3.1e-07, "folate": 1.8e-07, "Mn2+": 8e-08, "boric_acid": 4e-08, "Co2+": 3.0000000000000004e-08, "Zn2+": 1e-08, "Cu2+": 1e-08, "Fe2+": 1e-08, "molybdate": 3.0000000000000004e-09, "D-glucose": 0.0040999999999999995, "LB": 0.0, "L-alanine": 0.0008, "L-arginine": 0.005200000000000001, "L-asparagine": 0.0004, "L-aspartate": 0.0004, "L-cysteine": 9.999999999999999e-05, "L-glutamine": 0.0006, "glycine": 0.0008, "L-histidine": 0.0002, "L-isoleucine": 0.0004, "L-leucine": 0.0008, "L-lysine": 0.0004, "L-methionine": 0.0002, "L-phenylalanine": 0.0004, "L-proline": 0.0004, "L-serine": 0.01, "L-threonine": 0.0004, "L-tryptophan": 9.999999999999999e-05, "L-tyrosine": 0.0002, "L-valine": 0.0006, "adenine": 0.0002, "cytosine": 0.0002, "guanine": 0.0002, "uracil": 0.0002, "EZRich": 0.0, "H2O": 55.0, "H+": 0.0012, "O2": 0.0012, "CO2": 0.0012, "L-glutamate": 0.011, "bioentity": 5.0, "length": 0.1, "Ribosome": 0.0}, "cell": {"H+": 0.00118, "membrane_H+": 0.00534, "length": 3.428874099e-06}, "polysomes": 4849.0, "mrna": 4280.0, "protein": 0.0, "trna_free": 0.00031993, "trna_charged": 0.00025013288000000003, "cells": 1048576.0, "instances": 1048576.0, "log2_instances": 20, "rnap_bound": 4627.0, "rnapaux_bound": 1833.0, "ribo_total": 60713.0}, "23800": {"conc": {"H+": 0.0012, "O2": 0.0012, "CO2": 0.0012, "Pi": 0.023899999999999998, "RpoD": 1.4e-07, "RNAP": 3.87e-06, "RNAP~RpoD": 1.8799999999999998e-06, "RNAPAuxiliary": 3.56e-06, "ppGpp": 3.4000000000000003e-07, "ATP": 0.00959, "CTP": 0.00463, "GTP": 0.00386, "UTP": 0.014230000000000001, "PPi": 0.0002, "AMP": 0.0005200000000000001, "CMP": 0.00062, "GMP": 0.00085, "Ribosome": 9.499999999999999e-06, "RibosomeAuxiliary": 1.79e-06, "GDP": 0.0024300000000000003, "L-leucine": 0.00063, "L-alanine": 0.0048200000000000005, "glycine": 0.00649, "L-valine": 0.00117, "L-glutamate": 0.01127, "L-serine": 4.6009999999999995e-05, "L-isoleucine": 0.00022, "L-aspartate": 0.00542, "L-threonine": 0.00014000000000000001, "L-lysine": 0.00091, "L-proline": 0.00068, "L-arginine": 0.00113, "L-phenylalanine": 3.6479999999999996e-05, "L-tyrosine": 7.651999999999999e-05, "L-glutamine": 0.00422, "L-asparagine": 0.00062, "L-histidine": 0.0001, "L-methionine": 0.00014000000000000001, "L-cysteine": 0.0012, "L-tryptophan": 3.962e-05, "NH4+": 0.002, "acetyl-phosphate": 2.733e-08, "NADH": 0.00048, "NAD+": 0.00386, "NADPH": 0.00034, "NADP+": 0.00188, "FMN": 3.594e-05, "FAD": 0.00101, "CoA": 0.0014, "glutathione": 8.92e-09, "dATP": 0.00026000000000000003, "ADP": 0.00058, "dAMP": 0.00016, "cAMP": 2.1790000000000002e-08, "adenosine": 0.00024, "deoxyadenosine": 2.8e-07, "adenine": 0.00028000000000000003, "dCTP": 0.00014000000000000001, "cytosine": 0.00046, "cytidine": 1.61e-06, "dGMP": 0.0005600000000000001, "guanine": 2.1219999999999997e-05, "guanosine": 4.0399999999999994e-06, "deoxyguanosine": 1.83e-06, "dTTP": 0.00088, "dTDP": 0.00015, "UDP": 0.0031000000000000003, "uridine": 3.2099999999999998e-06, "ITP": 1.1000000000000001e-10, "IDP": 1.2e-10, "IMP": 0.0005300000000000001, "L-homocysteine": 9.952999999999999e-05, "L-citrulline": 1.385e-05, "L-ornithine": 3.15e-06, "L-histidinol": 6.102e-05, "S-adenosyl-L-methionine": 0.00017999999999999998, "D-glucose-6-phosphate": 0.00377, "D-fructose-6-phosphate": 0.0006, "D-fructose-1,6-bisphosphate": 0.01651, "dihydroxyacetone-phosphate": 0.00024, "3-phospho-D-glycerate": 0.00084, "phosphoenolpyruvate": 0.00029, "pyruvate": 0.00152, "acetyl-CoA": 0.0005300000000000001, "oxaloacetate": 0.00064, "citrate": 0.0002, "2-oxoglutarate": 0.0006, "succinyl-CoA": 0.00026000000000000003, "succinate": 0.00071, "fumarate": 0.00015, "L-malate": 0.00142, "propionyl-CoA": 4.8e-12, "malonyl-CoA": 1.7850000000000002e-11, "acetoacetyl-CoA": 3.5729999999999996e-11, "myo-inositol": 2.99e-12, "6-phospho-D-glucono-1,5-lactone": 8.4e-10, "6-phospho-D-gluconate": 0.0034500000000000004, "D-ribulose-5-phosphate": 0.00016, "alpha-D-ribose-5-phosphate": 0.0004, "D-xylulose-5-phosphate": 1.1000000000000001e-10, "D-gluconate": 5.699999999999999e-07, "glycerate": 7.300000000000001e-10, "glycerol-3-phosphate": 0.0, "2-deoxy-D-ribose-5-phosphate": 2.6e-07, "5-phospho-alpha-D-ribose-1-diphosphate": 0.00023, "N-carbamoyl-L-aspartate": 1.011e-05, "(S)-dihydroorotate": 4.54e-06, "UDP-N-acetyl-D-glucosamine": 4.83e-09, "2,3-dihydroxybenzoate": 7.348e-11, "4-hydroxybenzoate": 0.0, "shikimate": 0.00015, "phenylpyruvate": 1.83e-05, "anthranilate": 1.277e-05, "N2-acetyl-L-ornithine": 6.2e-07, "riboflavin": 0.00011, "quinolinate": 0.00017, "PfkA": 1.7599999999999999e-06, "FbaA": 5.92e-06, "TpiA": 6.259999999999999e-06, "GapA": 1.6809999999999997e-05, "Pgk": 1.134e-05, "Eno": 1.353e-05, "PykF": 1.3600000000000001e-06, "AceF": 4.8e-06, "AceE": 1.6499999999999999e-06, "Lpd": 1.99e-06, "GltA": 5.12e-06, "Icd": 9.509999999999999e-06, "SucA": 1.9299999999999997e-06, "Mdh": 1.573e-05, "CyoA": 8.98e-06, "AtpA": 1.229e-05, "Prs": 1.6799999999999998e-06, "PurF": 1.18e-06, "GuaB": 2.54e-06, "Gmk": 1.27e-06, "Adk": 3.9e-06, "NrdB": 1.6e-06, "NrdA": 8.799999999999999e-07, "CarA": 2.1499999999999997e-06, "PyrB": 1.7199999999999998e-06, "ThyA": 1.33e-06, "Tmk": 1.1899999999999998e-06, "PyrG": 1.81e-06, "Ndk": 3.4700000000000002e-06, "GlnA": 3.5e-06, "100S": 1.909e-08, "oriC~DNAP": 9.100000000000001e-10, "genome": 0.00865, "CellWall": 1.20003, "D-glucose": 6.889999999999999e-06, "AtpD": 2.2599999999999995e-06, "NuoA": 1.53e-06, "GuaA": 1.82e-06, "DnaE": 1.28e-06, "DnaX": 1.51e-06, "Lgt": 2.04e-06, "ClpP": 4.8e-07, "FtsH": 1.6599999999999998e-06, "FusA": 3.7e-07, "Lon": 1.73e-06, "TufA": 1.62e-06, "TufB": 2.24e-06, "DnaB": 7.5e-07, "GroEL": 9.8e-07, "GyrA": 1.4299999999999999e-06, "GyrB": 1.69e-06, "ParC": 8.699999999999999e-07, "ParE": 1.53e-06, "SecA": 1.5599999999999999e-06, "FtsI": 1.2e-06, "LpxC": 1.73e-06, "MurA": 1.62e-06, "BamA": 2e-06, "DnaK": 1.62e-06, "FtsA": 1.5199999999999998e-06, "ZipA": 9.399999999999999e-07, "OmpA": 2.6e-06, "OmpF": 1.7399999999999999e-06, "SecY": 1.55e-06, "AlaS": 3.3399999999999998e-06, "ArgS": 1.2099999999999998e-06, "Hns": 2.29e-06, "IleS": 2.75e-06, "LeuS": 2.8099999999999998e-06, "MetG": 3.1699999999999997e-06, "ValS": 3.69e-06, "RpoA": 9.100000000000001e-10, "RpoB": 1.7270000000000002e-08, "RpoC": 0.0, "NusA": 5.4e-07, "NusG": 1.07e-06, "Rho": 0.0, "GreA": 1.3630000000000002e-08, "rRNA16S": 9.9e-07, "rRNA23S": 2.2999999999999996e-06, "rRNA5S": 2.83e-06, "30S": 2.79e-06, "50S": 6.800000000000001e-07, "RplA": 1.8719999999999997e-05, "RplL": 1.757e-05, "RpsA": 2.047e-05, "RpsC": 2.16e-05, "Crp": 2.36e-06, "CspC": 2.52e-06, "DnaA": 1.6999999999999998e-06, "DnaG": 1.61e-06, "Fis": 2.01e-06, "HupA": 2.3399999999999996e-06, "Ssb": 2.13e-06, "Tsf": 3.4000000000000003e-07, "DnaN": 1.62e-06, "Frr": 1.6999999999999998e-06, "FtsZ": 1.59e-06, "GroES": 5.9e-07, "InfA": 9.53e-08, "InfB": 1.32e-06, "InfC": 0.0, "MreB": 2.18e-06, "MukB": 9.7e-07, "PrfA": 4.3999999999999997e-07, "PrfB": 5e-07, "EFTu": 8.799999999999999e-07}, "count": {"RpoD": 153.0, "RNAP": 4252.0, "RNAP~RpoD": 2070.0, "RNAPAuxiliary": 3917.0, "Ribosome": 10451.0, "RibosomeAuxiliary": 1968.0, "100S": 21.0, "oriC~DNAP": 1.0, "genome": 9512214.0, "rRNA16S": 1085.0, "rRNA23S": 2527.0, "rRNA5S": 3109.0, "30S": 3067.0, "50S": 744.0, "RplA": 20587.0, "RplL": 19321.0, "RpsA": 22520.0, "RpsC": 23755.0}, "out": {"vital": 1.0, "Cl-": 0.06056, "Na+": 0.05, "NH4+": 0.0095, "K+": 0.00264, "Pi": 0.00132, "Mg2+": 0.0005300000000000001, "nicotinamide": 9.826e-05, "pantothenate": 4.949e-05, "pyridoxine": 1.655e-05, "thiamine": 1.507e-05, "lipoate": 9.74e-06, "riboflavin": 2.13e-06, "Ca2+": 5e-07, "biotin": 4.9e-07, "sulfate": 3.1e-07, "folate": 1.8e-07, "Mn2+": 8e-08, "boric_acid": 4e-08, "Co2+": 3.0000000000000004e-08, "Zn2+": 1e-08, "Cu2+": 1e-08, "Fe2+": 1e-08, "molybdate": 3.0000000000000004e-09, "D-glucose": 0.0040999999999999995, "LB": 0.0, "L-alanine": 0.0008, "L-arginine": 0.005200000000000001, "L-asparagine": 0.0004, "L-aspartate": 0.0004, "L-cysteine": 9.999999999999999e-05, "L-glutamine": 0.0006, "glycine": 0.0008, "L-histidine": 0.0002, "L-isoleucine": 0.0004, "L-leucine": 0.0008, "L-lysine": 0.0004, "L-methionine": 0.0002, "L-phenylalanine": 0.0004, "L-proline": 0.0004, "L-serine": 0.01, "L-threonine": 0.0004, "L-tryptophan": 9.999999999999999e-05, "L-tyrosine": 0.0002, "L-valine": 0.0006, "adenine": 0.0002, "cytosine": 0.0002, "guanine": 0.0002, "uracil": 0.0002, "EZRich": 0.0, "H2O": 55.0, "H+": 0.0012, "O2": 0.0012, "CO2": 0.0012, "L-glutamate": 0.011, "bioentity": 5.0, "length": 0.1, "Ribosome": 0.0}, "cell": {"H+": 0.00118, "membrane_H+": 0.0048, "length": 3.633838361e-06}, "polysomes": 5172.0, "mrna": 4511.0, "protein": 0.0, "trna_free": 0.00031353999999999996, "trna_charged": 0.00024542545999999997, "cells": 1048576.0, "instances": 1048576.0, "log2_instances": 20, "rnap_bound": 4658.0, "rnapaux_bound": 1806.0, "ribo_total": 64211.0}, "23900": {"conc": {"H+": 0.0012, "O2": 0.0012, "CO2": 0.0012, "Pi": 0.023899999999999998, "RpoD": 1.2e-07, "RNAP": 4.03e-06, "RNAP~RpoD": 1.85e-06, "RNAPAuxiliary": 3.69e-06, "ppGpp": 3.4000000000000003e-07, "ATP": 0.00957, "CTP": 0.00457, "GTP": 0.00379, "UTP": 0.014050000000000002, "PPi": 0.0002, "AMP": 0.00051, "CMP": 0.00061, "GMP": 0.00087, "Ribosome": 9.74e-06, "RibosomeAuxiliary": 1.73e-06, "GDP": 0.00248, "L-leucine": 0.00063, "L-alanine": 0.00477, "glycine": 0.00661, "L-valine": 0.00114, "L-glutamate": 0.01127, "L-serine": 4.652e-05, "L-isoleucine": 0.0002, "L-aspartate": 0.0054, "L-threonine": 0.00013000000000000002, "L-lysine": 0.00091, "L-proline": 0.00068, "L-arginine": 0.00113, "L-phenylalanine": 3.681e-05, "L-tyrosine": 7.434999999999999e-05, "L-glutamine": 0.00421, "L-asparagine": 0.00062, "L-histidine": 0.0001, "L-methionine": 0.00014000000000000001, "L-cysteine": 0.00118, "L-tryptophan": 4.0289999999999995e-05, "NH4+": 0.002, "acetyl-phosphate": 2.7390000000000002e-08, "NADH": 0.00048, "NAD+": 0.00384, "NADPH": 0.00032, "NADP+": 0.0018700000000000001, "FMN": 3.638e-05, "FAD": 0.00101, "CoA": 0.0014, "glutathione": 8.43e-09, "dATP": 0.00027, "ADP": 0.00058, "dAMP": 0.00017, "cAMP": 2.164e-08, "adenosine": 0.00024, "deoxyadenosine": 2.9e-07, "adenine": 0.00027, "dCTP": 0.00015, "cytosine": 0.00046, "cytidine": 1.61e-06, "dGMP": 0.00058, "guanine": 2.1079999999999998e-05, "guanosine": 3.99e-06, "deoxyguanosine": 1.83e-06, "dTTP": 0.0008900000000000001, "dTDP": 0.00015, "UDP": 0.0030600000000000002, "uridine": 3.22e-06, "ITP": 1.0000000000000002e-10, "IDP": 1.1000000000000001e-10, "IMP": 0.0005300000000000001, "L-homocysteine": 9.904e-05, "L-citrulline": 1.423e-05, "L-ornithine": 3.23e-06, "L-histidinol": 6.124e-05, "S-adenosyl-L-methionine": 0.00017999999999999998, "D-glucose-6-phosphate": 0.00377, "D-fructose-6-phosphate": 0.0006, "D-fructose-1,6-bisphosphate": 0.01652, "dihydroxyacetone-phosphate": 0.00024, "3-phospho-D-glycerate": 0.00085, "phosphoenolpyruvate": 0.0003, "pyruvate": 0.00152, "acetyl-CoA": 0.0005300000000000001, "oxaloacetate": 0.0006500000000000001, "citrate": 0.00021, "2-oxoglutarate": 0.00062, "succinyl-CoA": 0.00027, "succinate": 0.00073, "fumarate": 0.00015, "L-malate": 0.00147, "propionyl-CoA": 4.6799999999999994e-12, "malonyl-CoA": 1.686e-11, "acetoacetyl-CoA": 3.491e-11, "myo-inositol": 2.83e-12, "6-phospho-D-glucono-1,5-lactone": 7.900000000000001e-10, "6-phospho-D-gluconate": 0.0034500000000000004, "D-ribulose-5-phosphate": 0.00016, "alpha-D-ribose-5-phosphate": 0.0004, "D-xylulose-5-phosphate": 1.1000000000000001e-10, "D-gluconate": 5.6e-07, "glycerate": 6.9e-10, "glycerol-3-phosphate": 0.0, "2-deoxy-D-ribose-5-phosphate": 2.6e-07, "5-phospho-alpha-D-ribose-1-diphosphate": 0.00023, "N-carbamoyl-L-aspartate": 1.1069999999999999e-05, "(S)-dihydroorotate": 5.03e-06, "UDP-N-acetyl-D-glucosamine": 4.56e-09, "2,3-dihydroxybenzoate": 6.942e-11, "4-hydroxybenzoate": 0.0, "shikimate": 0.00015, "phenylpyruvate": 1.9149999999999998e-05, "anthranilate": 1.313e-05, "N2-acetyl-L-ornithine": 6.3e-07, "riboflavin": 0.00011, "quinolinate": 0.00017, "PfkA": 1.7399999999999999e-06, "FbaA": 6.009999999999999e-06, "TpiA": 6.269999999999999e-06, "GapA": 1.677e-05, "Pgk": 1.1429999999999999e-05, "Eno": 1.3599999999999999e-05, "PykF": 1.47e-06, "AceF": 4.9000000000000005e-06, "AceE": 1.6699999999999999e-06, "Lpd": 1.9699999999999998e-06, "GltA": 5.15e-06, "Icd": 9.74e-06, "SucA": 1.96e-06, "Mdh": 1.56e-05, "CyoA": 9.17e-06, "AtpA": 1.259e-05, "Prs": 1.73e-06, "PurF": 1.1899999999999998e-06, "GuaB": 2.58e-06, "Gmk": 1.37e-06, "Adk": 3.9e-06, "NrdB": 1.53e-06, "NrdA": 9.7e-07, "CarA": 2.16e-06, "PyrB": 1.7599999999999999e-06, "ThyA": 1.28e-06, "Tmk": 1.16e-06, "PyrG": 1.83e-06, "Ndk": 3.45e-06, "GlnA": 3.5199999999999998e-06, "100S": 1.632e-08, "oriC~DNAP": 8.6e-10, "genome": 0.00855, "CellWall": 1.2, "D-glucose": 6.9e-06, "AtpD": 2.24e-06, "NuoA": 1.53e-06, "GuaA": 1.85e-06, "DnaE": 1.32e-06, "DnaX": 1.51e-06, "Lgt": 1.98e-06, "ClpP": 5e-07, "FtsH": 1.73e-06, "FusA": 4e-07, "Lon": 1.75e-06, "TufA": 1.6499999999999999e-06, "TufB": 2.3799999999999997e-06, "DnaB": 7.2e-07, "GroEL": 1.02e-06, "GyrA": 1.4299999999999999e-06, "GyrB": 1.69e-06, "ParC": 8.499999999999999e-07, "ParE": 1.6299999999999999e-06, "SecA": 1.55e-06, "FtsI": 1.2e-06, "LpxC": 1.6999999999999998e-06, "MurA": 1.6499999999999999e-06, "BamA": 1.96e-06, "DnaK": 1.6699999999999999e-06, "FtsA": 1.5399999999999999e-06, "ZipA": 9e-07, "OmpA": 2.6499999999999996e-06, "OmpF": 1.7199999999999998e-06, "SecY": 1.5399999999999999e-06, "AlaS": 3.37e-06, "ArgS": 1.1699999999999998e-06, "Hns": 2.27e-06, "IleS": 2.7299999999999997e-06, "LeuS": 2.93e-06, "MetG": 3.18e-06, "ValS": 3.7099999999999996e-06, "RpoA": 8.590000000000001e-09, "RpoB": 7.727e-08, "RpoC": 0.0, "NusA": 4.9e-07, "NusG": 9.499999999999999e-07, "Rho": 1.3740000000000001e-08, "GreA": 0.0, "rRNA16S": 1.08e-06, "rRNA23S": 2.6e-06, "rRNA5S": 2.8599999999999997e-06, "30S": 2.97e-06, "50S": 7.9e-07, "RplA": 1.8059999999999996e-05, "RplL": 1.707e-05, "RpsA": 2.102e-05, "RpsC": 1.942e-05, "Crp": 2.4199999999999997e-06, "CspC": 2.4999999999999998e-06, "DnaA": 1.6699999999999999e-06, "DnaG": 1.58e-06, "Fis": 2.08e-06, "HupA": 2.31e-06, "Ssb": 2.12e-06, "Tsf": 5.2e-07, "DnaN": 1.58e-06, "Frr": 1.6299999999999999e-06, "FtsZ": 1.5399999999999999e-06, "GroES": 5.699999999999999e-07, "InfA": 1.5e-07, "InfB": 1.6299999999999999e-06, "InfC": 0.0, "MreB": 2.21e-06, "MukB": 9.1e-07, "PrfA": 5.9e-07, "PrfB": 5.5e-07, "EFTu": 9.8e-07}, "count": {"RpoD": 142.0, "RNAP": 4693.0, "RNAP~RpoD": 2159.0, "RNAPAuxiliary": 4296.0, "Ribosome": 11343.0, "RibosomeAuxiliary": 2009.0, "100S": 19.0, "oriC~DNAP": 1.0, "genome": 9959610.0, "rRNA16S": 1254.0, "rRNA23S": 3024.0, "rRNA5S": 3333.0, "30S": 3455.0, "50S": 917.0, "RplA": 21031.0, "RplL": 19878.0, "RpsA": 24476.0, "RpsC": 22606.0}, "out": {"vital": 1.0, "Cl-": 0.06056, "Na+": 0.05, "NH4+": 0.0095, "K+": 0.00264, "Pi": 0.00132, "Mg2+": 0.0005300000000000001, "nicotinamide": 9.826e-05, "pantothenate": 4.949e-05, "pyridoxine": 1.655e-05, "thiamine": 1.507e-05, "lipoate": 9.74e-06, "riboflavin": 2.13e-06, "Ca2+": 5e-07, "biotin": 4.9e-07, "sulfate": 3.1e-07, "folate": 1.8e-07, "Mn2+": 8e-08, "boric_acid": 4e-08, "Co2+": 3.0000000000000004e-08, "Zn2+": 1e-08, "Cu2+": 1e-08, "Fe2+": 1e-08, "molybdate": 3.0000000000000004e-09, "D-glucose": 0.0040999999999999995, "LB": 0.0, "L-alanine": 0.0008, "L-arginine": 0.005200000000000001, "L-asparagine": 0.0004, "L-aspartate": 0.0004, "L-cysteine": 9.999999999999999e-05, "L-glutamine": 0.0006, "glycine": 0.0008, "L-histidine": 0.0002, "L-isoleucine": 0.0004, "L-leucine": 0.0008, "L-lysine": 0.0004, "L-methionine": 0.0002, "L-phenylalanine": 0.0004, "L-proline": 0.0004, "L-serine": 0.01, "L-threonine": 0.0004, "L-tryptophan": 9.999999999999999e-05, "L-tyrosine": 0.0002, "L-valine": 0.0006, "adenine": 0.0002, "cytosine": 0.0002, "guanine": 0.0002, "uracil": 0.0002, "EZRich": 0.0, "H2O": 55.0, "H+": 0.0012, "O2": 0.0012, "CO2": 0.0012, "L-glutamate": 0.011, "bioentity": 5.0, "length": 0.1, "Ribosome": 0.0}, "cell": {"H+": 0.00118, "membrane_H+": 0.00483, "length": 3.846535261e-06}, "polysomes": 5420.0, "mrna": 4695.0, "protein": 0.0, "trna_free": 0.0003145699999999999, "trna_charged": 0.00024580515999999983, "cells": 1048576.0, "instances": 1048576.0, "log2_instances": 20, "rnap_bound": 4735.0, "rnapaux_bound": 1810.0, "ribo_total": 67873.0}, "24000": {"conc": {"H+": 0.0012, "O2": 0.0012, "CO2": 0.0012, "Pi": 0.023899999999999998, "RpoD": 2.4e-07, "RNAP": 3.25e-06, "RNAP~RpoD": 1.5199999999999998e-06, "RNAPAuxiliary": 2.79e-06, "ppGpp": 3.4000000000000003e-07, "ATP": 0.00956, "CTP": 0.00471, "GTP": 0.004, "UTP": 0.01446, "PPi": 0.0002, "AMP": 0.00054, "CMP": 0.00063, "GMP": 0.0008900000000000001, "Ribosome": 1.135e-05, "RibosomeAuxiliary": 1.7599999999999999e-06, "GDP": 0.0025499999999999997, "L-leucine": 0.00068, "L-alanine": 0.00485, "glycine": 0.00691, "L-valine": 0.00117, "L-glutamate": 0.01128, "L-serine": 4.786e-05, "L-isoleucine": 0.00022, "L-aspartate": 0.0056, "L-threonine": 0.00013000000000000002, "L-lysine": 0.00096, "L-proline": 0.00068, "L-arginine": 0.00115, "L-phenylalanine": 3.592e-05, "L-tyrosine": 7.278e-05, "L-glutamine": 0.00426, "L-asparagine": 0.0006500000000000001, "L-histidine": 0.0001, "L-methionine": 0.00014000000000000001, "L-cysteine": 0.0011899999999999999, "L-tryptophan": 3.985e-05, "NH4+": 0.002, "acetyl-phosphate": 2.758e-08, "NADH": 0.00049, "NAD+": 0.00383, "NADPH": 0.00033, "NADP+": 0.00186, "FMN": 3.838e-05, "FAD": 0.00101, "CoA": 0.0014, "glutathione": 8.01e-09, "dATP": 0.00029, "ADP": 0.0006500000000000001, "dAMP": 0.00017999999999999998, "cAMP": 2.19e-08, "adenosine": 0.00025, "deoxyadenosine": 2.9e-07, "adenine": 0.00029, "dCTP": 0.00017, "cytosine": 0.00047, "cytidine": 1.62e-06, "dGMP": 0.00062, "guanine": 2.101e-05, "guanosine": 3.98e-06, "deoxyguanosine": 1.85e-06, "dTTP": 0.00093, "dTDP": 0.00015, "UDP": 0.00315, "uridine": 3.25e-06, "ITP": 9.576e-11, "IDP": 1.1000000000000001e-10, "IMP": 0.00055, "L-homocysteine": 9.979999999999999e-05, "L-citrulline": 1.424e-05, "L-ornithine": 3.24e-06, "L-histidinol": 6.109e-05, "S-adenosyl-L-methionine": 0.00017999999999999998, "D-glucose-6-phosphate": 0.00377, "D-fructose-6-phosphate": 0.00061, "D-fructose-1,6-bisphosphate": 0.016579999999999998, "dihydroxyacetone-phosphate": 0.00024, "3-phospho-D-glycerate": 0.00086, "phosphoenolpyruvate": 0.0003, "pyruvate": 0.00151, "acetyl-CoA": 0.0005200000000000001, "oxaloacetate": 0.00066, "citrate": 0.00021, "2-oxoglutarate": 0.0006, "succinyl-CoA": 0.00026000000000000003, "succinate": 0.00071, "fumarate": 0.00015, "L-malate": 0.00148, "propionyl-CoA": 4.6e-12, "malonyl-CoA": 1.602e-11, "acetoacetyl-CoA": 3.4299999999999994e-11, "myo-inositol": 2.69e-12, "6-phospho-D-glucono-1,5-lactone": 7.500000000000001e-10, "6-phospho-D-gluconate": 0.0034500000000000004, "D-ribulose-5-phosphate": 0.00016, "alpha-D-ribose-5-phosphate": 0.0004, "D-xylulose-5-phosphate": 1.0000000000000002e-10, "D-gluconate": 5.6e-07, "glycerate": 6.600000000000001e-10, "glycerol-3-phosphate": 0.0, "2-deoxy-D-ribose-5-phosphate": 2.7e-07, "5-phospho-alpha-D-ribose-1-diphosphate": 0.00023, "N-carbamoyl-L-aspartate": 9.91e-06, "(S)-dihydroorotate": 4.4699999999999996e-06, "UDP-N-acetyl-D-glucosamine": 4.3300000000000006e-09, "2,3-dihydroxybenzoate": 6.596e-11, "4-hydroxybenzoate": 0.0, "shikimate": 0.00015, "phenylpyruvate": 1.812e-05, "anthranilate": 1.3429999999999998e-05, "N2-acetyl-L-ornithine": 6.4e-07, "riboflavin": 0.00012, "quinolinate": 0.00017, "PfkA": 1.78e-06, "FbaA": 6.07e-06, "TpiA": 6.41e-06, "GapA": 1.6819999999999998e-05, "Pgk": 1.163e-05, "Eno": 1.3759999999999999e-05, "PykF": 1.4e-06, "AceF": 4.9999999999999996e-06, "AceE": 1.73e-06, "Lpd": 2e-06, "GltA": 5.24e-06, "Icd": 1.006e-05, "SucA": 2.05e-06, "Mdh": 1.552e-05, "CyoA": 9.28e-06, "AtpA": 1.289e-05, "Prs": 1.85e-06, "PurF": 1.1899999999999998e-06, "GuaB": 2.6099999999999996e-06, "Gmk": 1.4e-06, "Adk": 3.88e-06, "NrdB": 1.5e-06, "NrdA": 1.02e-06, "CarA": 2.2e-06, "PyrB": 1.78e-06, "ThyA": 1.24e-06, "Tmk": 1.12e-06, "PyrG": 1.91e-06, "Ndk": 3.3999999999999996e-06, "GlnA": 3.5899999999999995e-06, "100S": 1.306e-08, "oriC~DNAP": 1.63e-09, "genome": 0.00838, "CellWall": 1.20003, "D-glucose": 6.9599999999999994e-06, "AtpD": 2.1899999999999998e-06, "NuoA": 1.51e-06, "GuaA": 1.92e-06, "DnaE": 1.37e-06, "DnaX": 1.5e-06, "Lgt": 1.94e-06, "ClpP": 5.2e-07, "FtsH": 1.75e-06, "FusA": 4.2999999999999996e-07, "Lon": 1.7599999999999999e-06, "TufA": 1.6399999999999998e-06, "TufB": 2.4599999999999997e-06, "DnaB": 7.5e-07, "GroEL": 9.9e-07, "GyrA": 1.51e-06, "GyrB": 1.6999999999999998e-06, "ParC": 8e-07, "ParE": 1.7199999999999998e-06, "SecA": 1.53e-06, "FtsI": 1.26e-06, "LpxC": 1.6799999999999998e-06, "MurA": 1.69e-06, "BamA": 1.92e-06, "DnaK": 1.6799999999999998e-06, "FtsA": 1.6599999999999998e-06, "ZipA": 8.699999999999999e-07, "OmpA": 2.71e-06, "OmpF": 1.69e-06, "SecY": 1.62e-06, "AlaS": 3.39e-06, "ArgS": 1.1499999999999998e-06, "Hns": 2.25e-06, "IleS": 2.7299999999999997e-06, "LeuS": 2.94e-06, "MetG": 3.2e-06, "ValS": 3.81e-06, "RpoA": 1.63e-09, "RpoB": 1.7000000000000001e-07, "RpoC": 1.4690000000000001e-08, "NusA": 3.2e-07, "NusG": 7.5e-07, "Rho": 1.2e-07, "GreA": 0.0, "rRNA16S": 5.6e-07, "rRNA23S": 1.8799999999999998e-06, "rRNA5S": 2.2e-06, "30S": 2.66e-06, "50S": 5.699999999999999e-07, "RplA": 1.6329999999999998e-05, "RplL": 1.8239999999999998e-05, "RpsA": 2.01e-05, "RpsC": 1.729e-05, "Crp": 2.4599999999999997e-06, "CspC": 2.47e-06, "DnaA": 1.7399999999999999e-06, "DnaG": 1.53e-06, "Fis": 2.08e-06, "HupA": 2.2599999999999995e-06, "Ssb": 2.1099999999999997e-06, "Tsf": 5.9e-07, "DnaN": 1.59e-06, "Frr": 1.4299999999999999e-06, "FtsZ": 1.53e-06, "GroES": 6.1e-07, "InfA": 1e-07, "InfB": 1.79e-06, "InfC": 0.0, "MreB": 2.35e-06, "MukB": 9.2e-07, "PrfA": 6.6e-07, "PrfB": 5.3e-07, "EFTu": 1.04e-06}, "count": {"RpoD": 146.0, "RNAP": 1990.0, "RNAP~RpoD": 929.0, "RNAPAuxiliary": 1709.0, "Ribosome": 6953.0, "RibosomeAuxiliary": 1076.0, "100S": 8.0, "oriC~DNAP": 1.0, "genome": 5132161.0, "rRNA16S": 344.0, "rRNA23S": 1153.0, "rRNA5S": 1350.0, "30S": 1630.0, "50S": 349.0, "RplA": 10008.0, "RplL": 11173.0, "RpsA": 12318.0, "RpsC": 10593.0}, "out": {"vital": 1.0, "Cl-": 0.06056, "Na+": 0.05, "NH4+": 0.0095, "K+": 0.00264, "Pi": 0.00132, "Mg2+": 0.0005300000000000001, "nicotinamide": 9.826e-05, "pantothenate": 4.949e-05, "pyridoxine": 1.655e-05, "thiamine": 1.507e-05, "lipoate": 9.74e-06, "riboflavin": 2.13e-06, "Ca2+": 5e-07, "biotin": 4.9e-07, "sulfate": 3.1e-07, "folate": 1.8e-07, "Mn2+": 8e-08, "boric_acid": 4e-08, "Co2+": 3.0000000000000004e-08, "Zn2+": 1e-08, "Cu2+": 1e-08, "Fe2+": 1e-08, "molybdate": 3.0000000000000004e-09, "D-glucose": 0.0040999999999999995, "LB": 0.0, "L-alanine": 0.0008, "L-arginine": 0.005200000000000001, "L-asparagine": 0.0004, "L-aspartate": 0.0004, "L-cysteine": 9.999999999999999e-05, "L-glutamine": 0.0006, "glycine": 0.0008, "L-histidine": 0.0002, "L-isoleucine": 0.0004, "L-leucine": 0.0008, "L-lysine": 0.0004, "L-methionine": 0.0002, "L-phenylalanine": 0.0004, "L-proline": 0.0004, "L-serine": 0.01, "L-threonine": 0.0004, "L-tryptophan": 9.999999999999999e-05, "L-tyrosine": 0.0002, "L-valine": 0.0006, "adenine": 0.0002, "cytosine": 0.0002, "guanine": 0.0002, "uracil": 0.0002, "EZRich": 0.0, "H2O": 55.0, "H+": 0.0012, "O2": 0.0012, "CO2": 0.0012, "L-glutamate": 0.011, "bioentity": 5.0, "length": 0.1, "Ribosome": 0.0}, "cell": {"H+": 0.00118, "membrane_H+": 0.00428, "length": 2.024177135e-06}, "polysomes": 2866.0, "mrna": 2216.0, "protein": 0.0, "trna_free": 0.00031455, "trna_charged": 0.00024715488999999994, "cells": 2097152.0, "instances": 2097152.0, "log2_instances": 21, "rnap_bound": 2969.0, "rnapaux_bound": 1552.0, "ribo_total": 36703.0}, "24100": {"conc": {"H+": 0.0012, "O2": 0.0012, "CO2": 0.0012, "Pi": 0.023899999999999998, "RpoD": 2.6e-07, "RNAP": 3.29e-06, "RNAP~RpoD": 1.5599999999999999e-06, "RNAPAuxiliary": 2.75e-06, "ppGpp": 3.4000000000000003e-07, "ATP": 0.00956, "CTP": 0.0047, "GTP": 0.00377, "UTP": 0.01444, "PPi": 0.0002, "AMP": 0.0005200000000000001, "CMP": 0.00063, "GMP": 0.00096, "Ribosome": 1.0759999999999999e-05, "RibosomeAuxiliary": 1.62e-06, "GDP": 0.0027300000000000002, "L-leucine": 0.00063, "L-alanine": 0.00449, "glycine": 0.00692, "L-valine": 0.00109, "L-glutamate": 0.01107, "L-serine": 4.713e-05, "L-isoleucine": 0.00017, "L-aspartate": 0.00536, "L-threonine": 9.9e-05, "L-lysine": 0.00095, "L-proline": 0.00066, "L-arginine": 0.0011, "L-phenylalanine": 3.136e-05, "L-tyrosine": 6.715e-05, "L-glutamine": 0.0042699999999999995, "L-asparagine": 0.00063, "L-histidine": 9.879000000000001e-05, "L-methionine": 0.00014000000000000001, "L-cysteine": 0.0011, "L-tryptophan": 3.7840000000000004e-05, "NH4+": 0.002, "acetyl-phosphate": 2.7550000000000002e-08, "NADH": 0.00048, "NAD+": 0.00384, "NADPH": 0.00032, "NADP+": 0.0018700000000000001, "FMN": 3.639e-05, "FAD": 0.00101, "CoA": 0.0014, "glutathione": 7.56e-09, "dATP": 0.00028000000000000003, "ADP": 0.00058, "dAMP": 0.00017999999999999998, "cAMP": 2.2000000000000002e-08, "adenosine": 0.00024, "deoxyadenosine": 3e-07, "adenine": 0.00028000000000000003, "dCTP": 0.00015, "cytosine": 0.00047, "cytidine": 1.6299999999999999e-06, "dGMP": 0.00059, "guanine": 2.26e-05, "guanosine": 3.96e-06, "deoxyguanosine": 1.86e-06, "dTTP": 0.0008900000000000001, "dTDP": 0.00015, "UDP": 0.00315, "uridine": 3.2599999999999997e-06, "ITP": 9.04e-11, "IDP": 1.0000000000000002e-10, "IMP": 0.00054, "L-homocysteine": 9.518999999999999e-05, "L-citrulline": 1.531e-05, "L-ornithine": 3.45e-06, "L-histidinol": 5.883e-05, "S-adenosyl-L-methionine": 0.00017999999999999998, "D-glucose-6-phosphate": 0.00376, "D-fructose-6-phosphate": 0.0006, "D-fructose-1,6-bisphosphate": 0.01642, "dihydroxyacetone-phosphate": 0.00024, "3-phospho-D-glycerate": 0.00085, "phosphoenolpyruvate": 0.0003, "pyruvate": 0.00146, "acetyl-CoA": 0.00051, "oxaloacetate": 0.00066, "citrate": 0.0002, "2-oxoglutarate": 0.00062, "succinyl-CoA": 0.00027, "succinate": 0.00074, "fumarate": 0.00016, "L-malate": 0.0015, "propionyl-CoA": 4.4900000000000005e-12, "malonyl-CoA": 1.512e-11, "acetoacetyl-CoA": 3.346e-11, "myo-inositol": 2.54e-12, "6-phospho-D-glucono-1,5-lactone": 7.1e-10, "6-phospho-D-gluconate": 0.0034500000000000004, "D-ribulose-5-phosphate": 0.00016, "alpha-D-ribose-5-phosphate": 0.0004, "D-xylulose-5-phosphate": 9.545999999999999e-11, "D-gluconate": 5.5e-07, "glycerate": 6.2e-10, "glycerol-3-phosphate": 0.0, "2-deoxy-D-ribose-5-phosphate": 2.7e-07, "5-phospho-alpha-D-ribose-1-diphosphate": 0.00023, "N-carbamoyl-L-aspartate": 9.649999999999999e-06, "(S)-dihydroorotate": 4.26e-06, "UDP-N-acetyl-D-glucosamine": 4.09e-09, "2,3-dihydroxybenzoate": 6.227000000000001e-11, "4-hydroxybenzoate": 0.0, "shikimate": 0.00015, "phenylpyruvate": 1.668e-05, "anthranilate": 1.3269999999999998e-05, "N2-acetyl-L-ornithine": 6.800000000000001e-07, "riboflavin": 0.00011, "quinolinate": 0.00017, "PfkA": 1.77e-06, "FbaA": 6.21e-06, "TpiA": 6.48e-06, "GapA": 1.692e-05, "Pgk": 1.167e-05, "Eno": 1.3769999999999999e-05, "PykF": 1.3899999999999998e-06, "AceF": 4.980000000000001e-06, "AceE": 1.8e-06, "Lpd": 2.04e-06, "GltA": 5.35e-06, "Icd": 1.024e-05, "SucA": 2.12e-06, "Mdh": 1.535e-05, "CyoA": 9.3e-06, "AtpA": 1.2869999999999999e-05, "Prs": 1.9699999999999998e-06, "PurF": 1.33e-06, "GuaB": 2.7e-06, "Gmk": 1.3600000000000001e-06, "Adk": 3.7899999999999997e-06, "NrdB": 1.48e-06, "NrdA": 1.07e-06, "CarA": 2.1499999999999997e-06, "PyrB": 1.85e-06, "ThyA": 1.22e-06, "Tmk": 1.06e-06, "PyrG": 1.98e-06, "Ndk": 3.43e-06, "GlnA": 3.72e-06, "100S": 1.078e-08, "oriC~DNAP": 1.54e-09, "genome": 0.0086, "CellWall": 1.20003, "D-glucose": 7.019999999999999e-06, "AtpD": 2.2e-06, "NuoA": 1.51e-06, "GuaA": 1.92e-06, "DnaE": 1.35e-06, "DnaX": 1.4299999999999999e-06, "Lgt": 1.87e-06, "ClpP": 5.4e-07, "FtsH": 1.73e-06, "FusA": 3.7e-07, "Lon": 1.6599999999999998e-06, "TufA": 1.59e-06, "TufB": 2.4500000000000003e-06, "DnaB": 7e-07, "GroEL": 9.3e-07, "GyrA": 1.62e-06, "GyrB": 1.78e-06, "ParC": 7.599999999999999e-07, "ParE": 1.83e-06, "SecA": 1.5599999999999999e-06, "FtsI": 1.31e-06, "LpxC": 1.6599999999999998e-06, "MurA": 1.69e-06, "BamA": 1.91e-06, "DnaK": 1.62e-06, "FtsA": 1.6799999999999998e-06, "ZipA": 8.199999999999999e-07, "OmpA": 2.8199999999999997e-06, "OmpF": 1.61e-06, "SecY": 1.6999999999999998e-06, "AlaS": 3.5099999999999994e-06, "ArgS": 1.3600000000000001e-06, "Hns": 2.23e-06, "IleS": 2.66e-06, "LeuS": 2.96e-06, "MetG": 3.1299999999999997e-06, "ValS": 3.91e-06, "RpoA": 9.24e-09, "RpoB": 1.5e-07, "RpoC": 0.0, "NusA": 1.3e-07, "NusG": 5.699999999999999e-07, "Rho": 4.6e-07, "GreA": 0.0, "rRNA16S": 4e-07, "rRNA23S": 1.5e-06, "rRNA5S": 1.6699999999999999e-06, "30S": 1.96e-06, "50S": 4.1999999999999995e-07, "RplA": 1.664e-05, "RplL": 1.925e-05, "RpsA": 1.7789999999999997e-05, "RpsC": 1.596e-05, "Crp": 2.4999999999999998e-06, "CspC": 2.4e-06, "DnaA": 1.7599999999999999e-06, "DnaG": 1.4499999999999999e-06, "Fis": 2.04e-06, "HupA": 2.21e-06, "Ssb": 2.1099999999999997e-06, "Tsf": 6e-07, "DnaN": 1.53e-06, "Frr": 1.2299999999999999e-06, "FtsZ": 1.49e-06, "GroES": 6.4e-07, "InfA": 2.773e-08, "InfB": 2.0299999999999996e-06, "InfC": 0.0, "MreB": 2.4500000000000003e-06, "MukB": 1e-06, "PrfA": 8e-07, "PrfB": 7.3e-07, "EFTu": 1.1299999999999998e-06}, "count": {"RpoD": 167.0, "RNAP": 2134.0, "RNAP~RpoD": 1012.0, "RNAPAuxiliary": 1786.0, "Ribosome": 6983.0, "RibosomeAuxiliary": 1050.0, "100S": 7.0, "oriC~DNAP": 1.0, "genome": 5579773.0, "rRNA16S": 262.0, "rRNA23S": 975.0, "rRNA5S": 1085.0, "30S": 1271.0, "50S": 275.0, "RplA": 10803.0, "RplL": 12494.0, "RpsA": 11544.0, "RpsC": 10358.0}, "out": {"vital": 1.0, "Cl-": 0.06056, "Na+": 0.05, "NH4+": 0.0095, "K+": 0.00264, "Pi": 0.00132, "Mg2+": 0.0005300000000000001, "nicotinamide": 9.826e-05, "pantothenate": 4.949e-05, "pyridoxine": 1.655e-05, "thiamine": 1.507e-05, "lipoate": 9.74e-06, "riboflavin": 2.13e-06, "Ca2+": 5e-07, "biotin": 4.9e-07, "sulfate": 3.1e-07, "folate": 1.8e-07, "Mn2+": 8e-08, "boric_acid": 4e-08, "Co2+": 3.0000000000000004e-08, "Zn2+": 1e-08, "Cu2+": 1e-08, "Fe2+": 1e-08, "molybdate": 3.0000000000000004e-09, "D-glucose": 0.0040999999999999995, "LB": 0.0, "L-alanine": 0.0008, "L-arginine": 0.005200000000000001, "L-asparagine": 0.0004, "L-aspartate": 0.0004, "L-cysteine": 9.999999999999999e-05, "L-glutamine": 0.0006, "glycine": 0.0008, "L-histidine": 0.0002, "L-isoleucine": 0.0004, "L-leucine": 0.0008, "L-lysine": 0.0004, "L-methionine": 0.0002, "L-phenylalanine": 0.0004, "L-proline": 0.0004, "L-serine": 0.01, "L-threonine": 0.0004, "L-tryptophan": 9.999999999999999e-05, "L-tyrosine": 0.0002, "L-valine": 0.0006, "adenine": 0.0002, "cytosine": 0.0002, "guanine": 0.0002, "uracil": 0.0002, "EZRich": 0.0, "H2O": 55.0, "H+": 0.0012, "O2": 0.0012, "CO2": 0.0012, "L-glutamate": 0.011, "bioentity": 5.0, "length": 0.1, "Ribosome": 0.0}, "cell": {"H+": 0.00118, "membrane_H+": 0.0047, "length": 2.144245704e-06}, "polysomes": 3098.0, "mrna": 2361.0, "protein": 0.0, "trna_free": 0.00032167, "trna_charged": 0.0002497207800000002, "cells": 2097152.0, "instances": 2097152.0, "log2_instances": 21, "rnap_bound": 3126.0, "rnapaux_bound": 1654.0, "ribo_total": 39273.0}, "24200": {"conc": {"H+": 0.0012, "O2": 0.0012, "CO2": 0.0012, "Pi": 0.023899999999999998, "RpoD": 2.0999999999999997e-07, "RNAP": 3.29e-06, "RNAP~RpoD": 1.58e-06, "RNAPAuxiliary": 2.84e-06, "ppGpp": 3.4000000000000003e-07, "ATP": 0.00953, "CTP": 0.0047599999999999995, "GTP": 0.00364, "UTP": 0.01461, "PPi": 0.0002, "AMP": 0.0005300000000000001, "CMP": 0.00064, "GMP": 0.00103, "Ribosome": 1.099e-05, "RibosomeAuxiliary": 1.51e-06, "GDP": 0.0029100000000000003, "L-leucine": 0.0005600000000000001, "L-alanine": 0.00409, "glycine": 0.00659, "L-valine": 0.00099, "L-glutamate": 0.01087, "L-serine": 4.604e-05, "L-isoleucine": 0.00019, "L-aspartate": 0.00515, "L-threonine": 0.00012, "L-lysine": 0.00094, "L-proline": 0.00067, "L-arginine": 0.00109, "L-phenylalanine": 3.1429999999999996e-05, "L-tyrosine": 6.8e-05, "L-glutamine": 0.00429, "L-asparagine": 0.00061, "L-histidine": 9.987999999999999e-05, "L-methionine": 0.00014000000000000001, "L-cysteine": 0.00094, "L-tryptophan": 3.951e-05, "NH4+": 0.002, "acetyl-phosphate": 2.7180000000000003e-08, "NADH": 0.00048, "NAD+": 0.00381, "NADPH": 0.0003, "NADP+": 0.00186, "FMN": 3.463e-05, "FAD": 0.00101, "CoA": 0.0014, "glutathione": 7.06e-09, "dATP": 0.00027, "ADP": 0.00062, "dAMP": 0.00017, "cAMP": 2.1790000000000002e-08, "adenosine": 0.00025, "deoxyadenosine": 3e-07, "adenine": 0.00028000000000000003, "dCTP": 0.00015, "cytosine": 0.00047, "cytidine": 1.61e-06, "dGMP": 0.00058, "guanine": 2.389e-05, "guanosine": 3.92e-06, "deoxyguanosine": 1.85e-06, "dTTP": 0.00084, "dTDP": 0.00014000000000000001, "UDP": 0.00319, "uridine": 3.24e-06, "ITP": 8.444e-11, "IDP": 9.484e-11, "IMP": 0.00055, "L-homocysteine": 9.862e-05, "L-citrulline": 1.6159999999999998e-05, "L-ornithine": 3.62e-06, "L-histidinol": 5.951e-05, "S-adenosyl-L-methionine": 0.00017999999999999998, "D-glucose-6-phosphate": 0.00376, "D-fructose-6-phosphate": 0.0006, "D-fructose-1,6-bisphosphate": 0.01642, "dihydroxyacetone-phosphate": 0.00024, "3-phospho-D-glycerate": 0.00087, "phosphoenolpyruvate": 0.0003, "pyruvate": 0.0014399999999999999, "acetyl-CoA": 0.0005, "oxaloacetate": 0.00068, "citrate": 0.00021, "2-oxoglutarate": 0.0006500000000000001, "succinyl-CoA": 0.00028000000000000003, "succinate": 0.0007700000000000001, "fumarate": 0.00017, "L-malate": 0.0015600000000000002, "propionyl-CoA": 4.32e-12, "malonyl-CoA": 1.413e-11, "acetoacetyl-CoA": 3.225e-11, "myo-inositol": 2.37e-12, "6-phospho-D-glucono-1,5-lactone": 6.600000000000001e-10, "6-phospho-D-gluconate": 0.0034500000000000004, "D-ribulose-5-phosphate": 0.00016, "alpha-D-ribose-5-phosphate": 0.0004, "D-xylulose-5-phosphate": 8.940999999999999e-11, "D-gluconate": 5.3e-07, "glycerate": 5.8e-10, "glycerol-3-phosphate": 0.0, "2-deoxy-D-ribose-5-phosphate": 2.7e-07, "5-phospho-alpha-D-ribose-1-diphosphate": 0.00023, "N-carbamoyl-L-aspartate": 9.3e-06, "(S)-dihydroorotate": 4.1100000000000005e-06, "UDP-N-acetyl-D-glucosamine": 3.8200000000000005e-09, "2,3-dihydroxybenzoate": 5.817e-11, "4-hydroxybenzoate": 0.0, "shikimate": 0.00015, "phenylpyruvate": 1.7539999999999998e-05, "anthranilate": 1.349e-05, "N2-acetyl-L-ornithine": 7.1e-07, "riboflavin": 0.0001, "quinolinate": 0.00017, "PfkA": 1.73e-06, "FbaA": 6.3399999999999994e-06, "TpiA": 6.38e-06, "GapA": 1.6859999999999998e-05, "Pgk": 1.165e-05, "Eno": 1.352e-05, "PykF": 1.4299999999999999e-06, "AceF": 4.87e-06, "AceE": 1.78e-06, "Lpd": 2.0599999999999998e-06, "GltA": 5.26e-06, "Icd": 1.035e-05, "SucA": 2.1099999999999997e-06, "Mdh": 1.5019999999999998e-05, "CyoA": 9.179999999999999e-06, "AtpA": 1.2659999999999999e-05, "Prs": 2.0199999999999997e-06, "PurF": 1.4e-06, "GuaB": 2.7299999999999997e-06, "Gmk": 1.27e-06, "Adk": 3.7e-06, "NrdB": 1.49e-06, "NrdA": 1.07e-06, "CarA": 2.17e-06, "PyrB": 1.87e-06, "ThyA": 1.1399999999999999e-06, "Tmk": 9.9e-07, "PyrG": 2.1099999999999997e-06, "Ndk": 3.41e-06, "GlnA": 3.69e-06, "100S": 1.151e-08, "oriC~DNAP": 1.44e-09, "genome": 0.00868, "CellWall": 1.20002, "D-glucose": 7.03e-06, "AtpD": 2.18e-06, "NuoA": 1.48e-06, "GuaA": 1.84e-06, "DnaE": 1.38e-06, "DnaX": 1.4499999999999999e-06, "Lgt": 1.75e-06, "ClpP": 5.4e-07, "FtsH": 1.6399999999999998e-06, "FusA": 3.5e-07, "Lon": 1.55e-06, "TufA": 1.48e-06, "TufB": 2.3799999999999997e-06, "DnaB": 6.6e-07, "GroEL": 8.9e-07, "GyrA": 1.69e-06, "GyrB": 1.89e-06, "ParC": 7.1e-07, "ParE": 1.98e-06, "SecA": 1.48e-06, "FtsI": 1.34e-06, "LpxC": 1.6799999999999998e-06, "MurA": 1.6699999999999999e-06, "BamA": 1.9699999999999998e-06, "DnaK": 1.55e-06, "FtsA": 1.57e-06, "ZipA": 7.599999999999999e-07, "OmpA": 2.8099999999999998e-06, "OmpF": 1.57e-06, "SecY": 1.83e-06, "AlaS": 3.73e-06, "ArgS": 1.4499999999999999e-06, "Hns": 2.1e-06, "IleS": 2.6099999999999996e-06, "LeuS": 2.98e-06, "MetG": 2.95e-06, "ValS": 3.77e-06, "RpoA": 7.914e-08, "RpoB": 1.2e-07, "RpoC": 0.0, "NusA": 0.0, "NusG": 5.1e-07, "Rho": 6.800000000000001e-07, "GreA": 2.8780000000000004e-08, "rRNA16S": 4.6999999999999995e-07, "rRNA23S": 1.46e-06, "rRNA5S": 1.79e-06, "30S": 1.5599999999999999e-06, "50S": 4.1999999999999995e-07, "RplA": 1.639e-05, "RplL": 2.018e-05, "RpsA": 1.923e-05, "RpsC": 1.826e-05, "Crp": 2.4599999999999997e-06, "CspC": 2.33e-06, "DnaA": 1.71e-06, "DnaG": 1.35e-06, "Fis": 2.0299999999999996e-06, "HupA": 2.33e-06, "Ssb": 2.1e-06, "Tsf": 6.3e-07, "DnaN": 1.49e-06, "Frr": 1.2099999999999998e-06, "FtsZ": 1.3899999999999998e-06, "GroES": 6.5e-07, "InfA": 9.209000000000001e-08, "InfB": 2.2599999999999995e-06, "InfC": 0.0, "MreB": 2.4199999999999997e-06, "MukB": 9.8e-07, "PrfA": 1.1e-06, "PrfB": 1.08e-06, "EFTu": 1.29e-06}, "count": {"RpoD": 148.0, "RNAP": 2284.0, "RNAP~RpoD": 1096.0, "RNAPAuxiliary": 1976.0, "Ribosome": 7635.0, "RibosomeAuxiliary": 1051.0, "100S": 8.0, "oriC~DNAP": 1.0, "genome": 6027373.0, "rRNA16S": 328.0, "rRNA23S": 1015.0, "rRNA5S": 1243.0, "30S": 1081.0, "50S": 295.0, "RplA": 11388.0, "RplL": 14020.0, "RpsA": 13362.0, "RpsC": 12685.0}, "out": {"vital": 1.0, "Cl-": 0.06056, "Na+": 0.05, "NH4+": 0.0095, "K+": 0.00264, "Pi": 0.00132, "Mg2+": 0.0005300000000000001, "nicotinamide": 9.826e-05, "pantothenate": 4.949e-05, "pyridoxine": 1.655e-05, "thiamine": 1.507e-05, "lipoate": 9.74e-06, "riboflavin": 2.13e-06, "Ca2+": 5e-07, "biotin": 4.9e-07, "sulfate": 3.1e-07, "folate": 1.8e-07, "Mn2+": 8e-08, "boric_acid": 4e-08, "Co2+": 3.0000000000000004e-08, "Zn2+": 1e-08, "Cu2+": 1e-08, "Fe2+": 1e-08, "molybdate": 3.0000000000000004e-09, "D-glucose": 0.0040999999999999995, "LB": 0.0, "L-alanine": 0.0008, "L-arginine": 0.005200000000000001, "L-asparagine": 0.0004, "L-aspartate": 0.0004, "L-cysteine": 9.999999999999999e-05, "L-glutamine": 0.0006, "glycine": 0.0008, "L-histidine": 0.0002, "L-isoleucine": 0.0004, "L-leucine": 0.0008, "L-lysine": 0.0004, "L-methionine": 0.0002, "L-phenylalanine": 0.0004, "L-proline": 0.0004, "L-serine": 0.01, "L-threonine": 0.0004, "L-tryptophan": 9.999999999999999e-05, "L-tyrosine": 0.0002, "L-valine": 0.0006, "adenine": 0.0002, "cytosine": 0.0002, "guanine": 0.0002, "uracil": 0.0002, "EZRich": 0.0, "H2O": 55.0, "H+": 0.0012, "O2": 0.0012, "CO2": 0.0012, "L-glutamate": 0.011, "bioentity": 5.0, "length": 0.1, "Ribosome": 0.0}, "cell": {"H+": 0.00118, "membrane_H+": 0.004730000000000001, "length": 2.295329008e-06}, "polysomes": 3246.0, "mrna": 2489.0, "protein": 0.0, "trna_free": 0.00032575000000000014, "trna_charged": 0.00025344576, "cells": 2097152.0, "instances": 2097152.0, "log2_instances": 21, "rnap_bound": 3257.0, "rnapaux_bound": 1639.0, "ribo_total": 41535.0}, "24300": {"conc": {"H+": 0.0012, "O2": 0.0012, "CO2": 0.0012, "Pi": 0.023899999999999998, "RpoD": 2.1999999999999998e-07, "RNAP": 3.18e-06, "RNAP~RpoD": 1.6399999999999998e-06, "RNAPAuxiliary": 2.94e-06, "ppGpp": 3.4000000000000003e-07, "ATP": 0.00956, "CTP": 0.0047599999999999995, "GTP": 0.00391, "UTP": 0.0146, "PPi": 0.0002, "AMP": 0.0005300000000000001, "CMP": 0.00064, "GMP": 0.00092, "Ribosome": 1.071e-05, "RibosomeAuxiliary": 1.4e-06, "GDP": 0.00261, "L-leucine": 0.00059, "L-alanine": 0.00405, "glycine": 0.00641, "L-valine": 0.00099, "L-glutamate": 0.01085, "L-serine": 4.475e-05, "L-isoleucine": 0.00027, "L-aspartate": 0.004980000000000001, "L-threonine": 0.00016, "L-lysine": 0.00093, "L-proline": 0.00066, "L-arginine": 0.00108, "L-phenylalanine": 3.035e-05, "L-tyrosine": 6.447e-05, "L-glutamine": 0.00431, "L-asparagine": 0.0006, "L-histidine": 9.634e-05, "L-methionine": 0.00014000000000000001, "L-cysteine": 0.0008900000000000001, "L-tryptophan": 3.611999999999999e-05, "NH4+": 0.002, "acetyl-phosphate": 2.6870000000000002e-08, "NADH": 0.00048, "NAD+": 0.00378, "NADPH": 0.00028000000000000003, "NADP+": 0.00184, "FMN": 3.7399999999999994e-05, "FAD": 0.00101, "CoA": 0.0014, "glutathione": 6.620000000000001e-09, "dATP": 0.00027, "ADP": 0.00057, "dAMP": 0.00017, "cAMP": 2.159e-08, "adenosine": 0.00024, "deoxyadenosine": 3e-07, "adenine": 0.00028000000000000003, "dCTP": 0.00017, "cytosine": 0.0005, "cytidine": 1.6e-06, "dGMP": 0.00057, "guanine": 2.5649999999999997e-05, "guanosine": 3.87e-06, "deoxyguanosine": 1.84e-06, "dTTP": 0.0008100000000000001, "dTDP": 0.00014000000000000001, "UDP": 0.00318, "uridine": 3.22e-06, "ITP": 7.919e-11, "IDP": 8.893999999999999e-11, "IMP": 0.00054, "L-homocysteine": 9.812e-05, "L-citrulline": 1.6760000000000002e-05, "L-ornithine": 3.74e-06, "L-histidinol": 5.747e-05, "S-adenosyl-L-methionine": 0.00017999999999999998, "D-glucose-6-phosphate": 0.00376, "D-fructose-6-phosphate": 0.0006, "D-fructose-1,6-bisphosphate": 0.01645, "dihydroxyacetone-phosphate": 0.00024, "3-phospho-D-glycerate": 0.00088, "phosphoenolpyruvate": 0.00031, "pyruvate": 0.00151, "acetyl-CoA": 0.0005200000000000001, "oxaloacetate": 0.00069, "citrate": 0.00022, "2-oxoglutarate": 0.00068, "succinyl-CoA": 0.00029, "succinate": 0.0008, "fumarate": 0.00017, "L-malate": 0.00161, "propionyl-CoA": 4.219999999999999e-12, "malonyl-CoA": 1.325e-11, "acetoacetyl-CoA": 3.128e-11, "myo-inositol": 2.2200000000000002e-12, "6-phospho-D-glucono-1,5-lactone": 6.2e-10, "6-phospho-D-gluconate": 0.0034500000000000004, "D-ribulose-5-phosphate": 0.00016, "alpha-D-ribose-5-phosphate": 0.0004, "D-xylulose-5-phosphate": 8.406999999999999e-11, "D-gluconate": 5.2e-07, "glycerate": 5.500000000000001e-10, "glycerol-3-phosphate": 0.0, "2-deoxy-D-ribose-5-phosphate": 2.7e-07, "5-phospho-alpha-D-ribose-1-diphosphate": 0.00023, "N-carbamoyl-L-aspartate": 8.92e-06, "(S)-dihydroorotate": 3.99e-06, "UDP-N-acetyl-D-glucosamine": 3.5800000000000005e-09, "2,3-dihydroxybenzoate": 5.4549999999999995e-11, "4-hydroxybenzoate": 0.0, "shikimate": 0.00014000000000000001, "phenylpyruvate": 1.778e-05, "anthranilate": 1.324e-05, "N2-acetyl-L-ornithine": 7e-07, "riboflavin": 0.00011, "quinolinate": 0.00017, "PfkA": 1.6399999999999998e-06, "FbaA": 6.37e-06, "TpiA": 6.39e-06, "GapA": 1.677e-05, "Pgk": 1.182e-05, "Eno": 1.3419999999999999e-05, "PykF": 1.48e-06, "AceF": 4.769999999999999e-06, "AceE": 1.73e-06, "Lpd": 2.0199999999999997e-06, "GltA": 5.16e-06, "Icd": 1.049e-05, "SucA": 2.0199999999999997e-06, "Mdh": 1.493e-05, "CyoA": 9.01e-06, "AtpA": 1.2669999999999999e-05, "Prs": 1.9699999999999998e-06, "PurF": 1.3899999999999998e-06, "GuaB": 2.74e-06, "Gmk": 1.1899999999999998e-06, "Adk": 3.5499999999999995e-06, "NrdB": 1.47e-06, "NrdA": 1.1e-06, "CarA": 2.05e-06, "PyrB": 1.82e-06, "ThyA": 1.07e-06, "Tmk": 9.2e-07, "PyrG": 2.08e-06, "Ndk": 3.3999999999999996e-06, "GlnA": 3.6499999999999998e-06, "100S": 9.45e-09, "oriC~DNAP": 1.35e-09, "genome": 0.008740000000000001, "CellWall": 1.2, "D-glucose": 7.08e-06, "AtpD": 2.09e-06, "NuoA": 1.4499999999999999e-06, "GuaA": 1.83e-06, "DnaE": 1.53e-06, "DnaX": 1.4299999999999999e-06, "Lgt": 1.6499999999999999e-06, "ClpP": 5.3e-07, "FtsH": 1.61e-06, "FusA": 4.0999999999999994e-07, "Lon": 1.53e-06, "TufA": 1.48e-06, "TufB": 2.3399999999999996e-06, "DnaB": 6.1e-07, "GroEL": 8.299999999999999e-07, "GyrA": 1.8799999999999998e-06, "GyrB": 2.0199999999999997e-06, "ParC": 6.7e-07, "ParE": 2.08e-06, "SecA": 1.4299999999999999e-06, "FtsI": 1.49e-06, "LpxC": 1.71e-06, "MurA": 1.61e-06, "BamA": 1.9699999999999998e-06, "DnaK": 1.48e-06, "FtsA": 1.5e-06, "ZipA": 7.2e-07, "OmpA": 2.71e-06, "OmpF": 1.6799999999999998e-06, "SecY": 1.9299999999999997e-06, "AlaS": 3.88e-06, "ArgS": 1.5199999999999998e-06, "Hns": 2e-06, "IleS": 2.54e-06, "LeuS": 3.02e-06, "MetG": 2.8199999999999997e-06, "ValS": 3.77e-06, "RpoA": 3.7999999999999996e-07, "RpoB": 0.0, "RpoC": 1.0999999999999999e-07, "NusA": 0.0, "NusG": 5.8e-07, "Rho": 7.9e-07, "GreA": 0.0, "rRNA16S": 5.5e-07, "rRNA23S": 1.6499999999999999e-06, "rRNA5S": 1.69e-06, "30S": 1.51e-06, "50S": 5.5e-07, "RplA": 1.538e-05, "RplL": 1.929e-05, "RpsA": 2.06e-05, "RpsC": 1.889e-05, "Crp": 2.4500000000000003e-06, "CspC": 2.32e-06, "DnaA": 1.6499999999999999e-06, "DnaG": 1.26e-06, "Fis": 1.94e-06, "HupA": 2.37e-06, "Ssb": 2.1099999999999997e-06, "Tsf": 7.599999999999999e-07, "DnaN": 1.4e-06, "Frr": 1.1399999999999999e-06, "FtsZ": 1.31e-06, "GroES": 7.1e-07, "InfA": 1.5e-07, "InfB": 2.3399999999999996e-06, "InfC": 0.0, "MreB": 2.33e-06, "MukB": 9.2e-07, "PrfA": 1.35e-06, "PrfB": 1.1299999999999998e-06, "EFTu": 1.49e-06}, "count": {"RpoD": 160.0, "RNAP": 2356.0, "RNAP~RpoD": 1216.0, "RNAPAuxiliary": 2181.0, "Ribosome": 7932.0, "RibosomeAuxiliary": 1036.0, "100S": 7.0, "oriC~DNAP": 1.0, "genome": 6475217.0, "rRNA16S": 410.0, "rRNA23S": 1221.0, "rRNA5S": 1254.0, "30S": 1116.0, "50S": 404.0, "RplA": 11397.0, "RplL": 14293.0, "RpsA": 15260.0, "RpsC": 13994.0}, "out": {"vital": 1.0, "Cl-": 0.06056, "Na+": 0.05, "NH4+": 0.0095, "K+": 0.00264, "Pi": 0.00132, "Mg2+": 0.0005300000000000001, "nicotinamide": 9.826e-05, "pantothenate": 4.949e-05, "pyridoxine": 1.655e-05, "thiamine": 1.507e-05, "lipoate": 9.74e-06, "riboflavin": 2.13e-06, "Ca2+": 5e-07, "biotin": 4.9e-07, "sulfate": 3.1e-07, "folate": 1.8e-07, "Mn2+": 8e-08, "boric_acid": 4e-08, "Co2+": 3.0000000000000004e-08, "Zn2+": 1e-08, "Cu2+": 1e-08, "Fe2+": 1e-08, "molybdate": 3.0000000000000004e-09, "D-glucose": 0.0040999999999999995, "LB": 0.0, "L-alanine": 0.0008, "L-arginine": 0.005200000000000001, "L-asparagine": 0.0004, "L-aspartate": 0.0004, "L-cysteine": 9.999999999999999e-05, "L-glutamine": 0.0006, "glycine": 0.0008, "L-histidine": 0.0002, "L-isoleucine": 0.0004, "L-leucine": 0.0008, "L-lysine": 0.0004, "L-methionine": 0.0002, "L-phenylalanine": 0.0004, "L-proline": 0.0004, "L-serine": 0.01, "L-threonine": 0.0004, "L-tryptophan": 9.999999999999999e-05, "L-tyrosine": 0.0002, "L-valine": 0.0006, "adenine": 0.0002, "cytosine": 0.0002, "guanine": 0.0002, "uracil": 0.0002, "EZRich": 0.0, "H2O": 55.0, "H+": 0.0012, "O2": 0.0012, "CO2": 0.0012, "L-glutamate": 0.011, "bioentity": 5.0, "length": 0.1, "Ribosome": 0.0}, "cell": {"H+": 0.00118, "membrane_H+": 0.00544, "length": 2.447442094e-06}, "polysomes": 3447.0, "mrna": 2726.0, "protein": 0.0, "trna_free": 0.0003342299999999999, "trna_charged": 0.0002604394500000002, "cells": 2097152.0, "instances": 2097152.0, "log2_instances": 21, "rnap_bound": 3365.0, "rnapaux_bound": 1634.0, "ribo_total": 43832.0}, "24400": {"conc": {"H+": 0.0012, "O2": 0.0012, "CO2": 0.0012, "Pi": 0.023899999999999998, "RpoD": 2.4e-07, "RNAP": 2.8999999999999998e-06, "RNAP~RpoD": 1.6499999999999999e-06, "RNAPAuxiliary": 2.99e-06, "ppGpp": 3.4000000000000003e-07, "ATP": 0.00959, "CTP": 0.0047, "GTP": 0.00392, "UTP": 0.01445, "PPi": 0.0002, "AMP": 0.0005300000000000001, "CMP": 0.00063, "GMP": 0.00092, "Ribosome": 1.0439999999999998e-05, "RibosomeAuxiliary": 1.3e-06, "GDP": 0.00263, "L-leucine": 0.00066, "L-alanine": 0.00425, "glycine": 0.00628, "L-valine": 0.0010600000000000002, "L-glutamate": 0.01105, "L-serine": 4.5079999999999995e-05, "L-isoleucine": 0.00035999999999999997, "L-aspartate": 0.005059999999999999, "L-threonine": 0.00019, "L-lysine": 0.00092, "L-proline": 0.00067, "L-arginine": 0.0011200000000000001, "L-phenylalanine": 3.459e-05, "L-tyrosine": 7.204999999999999e-05, "L-glutamine": 0.0043, "L-asparagine": 0.0006, "L-histidine": 0.0001, "L-methionine": 0.00015, "L-cysteine": 0.00091, "L-tryptophan": 4.4189999999999995e-05, "NH4+": 0.002, "acetyl-phosphate": 2.668e-08, "NADH": 0.00048, "NAD+": 0.0037300000000000002, "NADPH": 0.0003, "NADP+": 0.0018100000000000002, "FMN": 3.708e-05, "FAD": 0.00101, "CoA": 0.0014, "glutathione": 6.2500000000000005e-09, "dATP": 0.00027, "ADP": 0.0005600000000000001, "dAMP": 0.00017, "cAMP": 2.146e-08, "adenosine": 0.00025, "deoxyadenosine": 3e-07, "adenine": 0.00028000000000000003, "dCTP": 0.00017999999999999998, "cytosine": 0.0005200000000000001, "cytidine": 1.6e-06, "dGMP": 0.00057, "guanine": 2.58e-05, "guanosine": 3.84e-06, "deoxyguanosine": 1.83e-06, "dTTP": 0.0008, "dTDP": 0.00013000000000000002, "UDP": 0.00315, "uridine": 3.22e-06, "ITP": 7.469e-11, "IDP": 8.389e-11, "IMP": 0.00055, "L-homocysteine": 0.0001, "L-citrulline": 1.7670000000000002e-05, "L-ornithine": 3.9399999999999995e-06, "L-histidinol": 6.063e-05, "S-adenosyl-L-methionine": 0.00017999999999999998, "D-glucose-6-phosphate": 0.00375, "D-fructose-6-phosphate": 0.00061, "D-fructose-1,6-bisphosphate": 0.01643, "dihydroxyacetone-phosphate": 0.00024, "3-phospho-D-glycerate": 0.00088, "phosphoenolpyruvate": 0.0003, "pyruvate": 0.0015500000000000002, "acetyl-CoA": 0.0005300000000000001, "oxaloacetate": 0.00068, "citrate": 0.00022, "2-oxoglutarate": 0.00067, "succinyl-CoA": 0.00028000000000000003, "succinate": 0.0007800000000000001, "fumarate": 0.00017, "L-malate": 0.00157, "propionyl-CoA": 4.1900000000000005e-12, "malonyl-CoA": 1.25e-11, "acetoacetyl-CoA": 3.0559999999999996e-11, "myo-inositol": 2.0899999999999998e-12, "6-phospho-D-glucono-1,5-lactone": 5.9e-10, "6-phospho-D-gluconate": 0.0034500000000000004, "D-ribulose-5-phosphate": 0.00016, "alpha-D-ribose-5-phosphate": 0.0004, "D-xylulose-5-phosphate": 7.948999999999999e-11, "D-gluconate": 5.1e-07, "glycerate": 5.1e-10, "glycerol-3-phosphate": 0.0, "2-deoxy-D-ribose-5-phosphate": 2.7e-07, "5-phospho-alpha-D-ribose-1-diphosphate": 0.00023, "N-carbamoyl-L-aspartate": 9.1e-06, "(S)-dihydroorotate": 4.1e-06, "UDP-N-acetyl-D-glucosamine": 3.38e-09, "2,3-dihydroxybenzoate": 5.145e-11, "4-hydroxybenzoate": 0.0, "shikimate": 0.00013000000000000002, "phenylpyruvate": 1.873e-05, "anthranilate": 1.4249999999999999e-05, "N2-acetyl-L-ornithine": 7e-07, "riboflavin": 0.00011, "quinolinate": 0.00017, "PfkA": 1.55e-06, "FbaA": 6.48e-06, "TpiA": 6.38e-06, "GapA": 1.6760000000000002e-05, "Pgk": 1.211e-05, "Eno": 1.351e-05, "PykF": 1.46e-06, "AceF": 4.759999999999999e-06, "AceE": 1.6999999999999998e-06, "Lpd": 1.8999999999999998e-06, "GltA": 5.12e-06, "Icd": 1.0749999999999999e-05, "SucA": 1.9699999999999998e-06, "Mdh": 1.4859999999999998e-05, "CyoA": 8.98e-06, "AtpA": 1.2789999999999998e-05, "Prs": 1.9299999999999997e-06, "PurF": 1.42e-06, "GuaB": 2.7799999999999996e-06, "Gmk": 1.12e-06, "Adk": 3.4799999999999997e-06, "NrdB": 1.42e-06, "NrdA": 1.04e-06, "CarA": 1.94e-06, "PyrB": 1.8e-06, "ThyA": 1.0299999999999999e-06, "Tmk": 9.9e-07, "PyrG": 2.0699999999999997e-06, "Ndk": 3.38e-06, "GlnA": 3.5699999999999997e-06, "100S": 8.91e-09, "oriC~DNAP": 1.2700000000000002e-09, "genome": 0.00881, "CellWall": 1.20003, "D-glucose": 7.17e-06, "AtpD": 1.98e-06, "NuoA": 1.4e-06, "GuaA": 1.9699999999999998e-06, "DnaE": 1.58e-06, "DnaX": 1.4299999999999999e-06, "Lgt": 1.6399999999999998e-06, "ClpP": 5.5e-07, "FtsH": 1.6499999999999999e-06, "FusA": 5.6e-07, "Lon": 1.47e-06, "TufA": 1.48e-06, "TufB": 2.2999999999999996e-06, "DnaB": 5.8e-07, "GroEL": 8.199999999999999e-07, "GyrA": 2.0199999999999997e-06, "GyrB": 2.05e-06, "ParC": 6.3e-07, "ParE": 2.21e-06, "SecA": 1.51e-06, "FtsI": 1.51e-06, "LpxC": 1.75e-06, "MurA": 1.53e-06, "BamA": 1.91e-06, "DnaK": 1.46e-06, "FtsA": 1.4499999999999999e-06, "ZipA": 7.1e-07, "OmpA": 2.64e-06, "OmpF": 1.71e-06, "SecY": 1.9299999999999997e-06, "AlaS": 4.01e-06, "ArgS": 1.58e-06, "Hns": 1.95e-06, "IleS": 2.6499999999999996e-06, "LeuS": 3.03e-06, "MetG": 2.7299999999999997e-06, "ValS": 3.78e-06, "RpoA": 9.2e-07, "RpoB": 0.0, "RpoC": 3.7e-07, "NusA": 0.0, "NusG": 7.4e-07, "Rho": 7.599999999999999e-07, "GreA": 4.0740000000000006e-08, "rRNA16S": 6.1e-07, "rRNA23S": 1.94e-06, "rRNA5S": 1.85e-06, "30S": 1.7399999999999999e-06, "50S": 5e-07, "RplA": 1.497e-05, "RplL": 1.725e-05, "RpsA": 1.9109999999999998e-05, "RpsC": 1.9319999999999998e-05, "Crp": 2.4599999999999997e-06, "CspC": 2.27e-06, "DnaA": 1.57e-06, "DnaG": 1.22e-06, "Fis": 1.89e-06, "HupA": 2.32e-06, "Ssb": 2.08e-06, "Tsf": 9.8e-07, "DnaN": 1.32e-06, "Frr": 1.02e-06, "FtsZ": 1.2299999999999999e-06, "GroES": 7e-07, "InfA": 1.3e-07, "InfB": 2.29e-06, "InfC": 0.0, "MreB": 2.2799999999999998e-06, "MukB": 8.699999999999999e-07, "PrfA": 1.49e-06, "PrfB": 1.05e-06, "EFTu": 1.6999999999999998e-06}, "count": {"RpoD": 185.0, "RNAP": 2278.0, "RNAP~RpoD": 1299.0, "RNAPAuxiliary": 2347.0, "Ribosome": 8204.0, "RibosomeAuxiliary": 1018.0, "100S": 7.0, "oriC~DNAP": 1.0, "genome": 6922849.0, "rRNA16S": 476.0, "rRNA23S": 1526.0, "rRNA5S": 1456.0, "30S": 1369.0, "50S": 396.0, "RplA": 11758.0, "RplL": 13547.0, "RpsA": 15009.0, "RpsC": 15173.0}, "out": {"vital": 1.0, "Cl-": 0.06056, "Na+": 0.05, "NH4+": 0.0095, "K+": 0.00264, "Pi": 0.00132, "Mg2+": 0.0005300000000000001, "nicotinamide": 9.826e-05, "pantothenate": 4.949e-05, "pyridoxine": 1.655e-05, "thiamine": 1.507e-05, "lipoate": 9.74e-06, "riboflavin": 2.13e-06, "Ca2+": 5e-07, "biotin": 4.9e-07, "sulfate": 3.1e-07, "folate": 1.8e-07, "Mn2+": 8e-08, "boric_acid": 4e-08, "Co2+": 3.0000000000000004e-08, "Zn2+": 1e-08, "Cu2+": 1e-08, "Fe2+": 1e-08, "molybdate": 3.0000000000000004e-09, "D-glucose": 0.0040999999999999995, "LB": 0.0, "L-alanine": 0.0008, "L-arginine": 0.005200000000000001, "L-asparagine": 0.0004, "L-aspartate": 0.0004, "L-cysteine": 9.999999999999999e-05, "L-glutamine": 0.0006, "glycine": 0.0008, "L-histidine": 0.0002, "L-isoleucine": 0.0004, "L-leucine": 0.0008, "L-lysine": 0.0004, "L-methionine": 0.0002, "L-phenylalanine": 0.0004, "L-proline": 0.0004, "L-serine": 0.01, "L-threonine": 0.0004, "L-tryptophan": 9.999999999999999e-05, "L-tyrosine": 0.0002, "L-valine": 0.0006, "adenine": 0.0002, "cytosine": 0.0002, "guanine": 0.0002, "uracil": 0.0002, "EZRich": 0.0, "H2O": 55.0, "H+": 0.0012, "O2": 0.0012, "CO2": 0.0012, "L-glutamate": 0.011, "bioentity": 5.0, "length": 0.1, "Ribosome": 0.0}, "cell": {"H+": 0.00118, "membrane_H+": 0.005, "length": 2.594835755e-06}, "polysomes": 3682.0, "mrna": 2997.0, "protein": 0.0, "trna_free": 0.00033546, "trna_charged": 0.00026493381000000004, "cells": 2097152.0, "instances": 2097152.0, "log2_instances": 21, "rnap_bound": 3544.0, "rnapaux_bound": 1695.0, "ribo_total": 46424.0}, "24500": {"conc": {"H+": 0.0012, "O2": 0.0012, "CO2": 0.0012, "Pi": 0.023899999999999998, "RpoD": 2.4e-07, "RNAP": 2.88e-06, "RNAP~RpoD": 1.61e-06, "RNAPAuxiliary": 3.2099999999999998e-06, "ppGpp": 3.4000000000000003e-07, "ATP": 0.00958, "CTP": 0.00474, "GTP": 0.00381, "UTP": 0.01456, "PPi": 0.0002, "AMP": 0.0005600000000000001, "CMP": 0.00064, "GMP": 0.0010500000000000002, "Ribosome": 1.0369999999999999e-05, "RibosomeAuxiliary": 1.31e-06, "GDP": 0.0029900000000000005, "L-leucine": 0.00062, "L-alanine": 0.00432, "glycine": 0.006690000000000001, "L-valine": 0.0010500000000000002, "L-glutamate": 0.01103, "L-serine": 4.406e-05, "L-isoleucine": 0.00034, "L-aspartate": 0.00508, "L-threonine": 0.00017, "L-lysine": 0.0009000000000000001, "L-proline": 0.0006500000000000001, "L-arginine": 0.00109, "L-phenylalanine": 3.32e-05, "L-tyrosine": 6.421e-05, "L-glutamine": 0.00429, "L-asparagine": 0.0006, "L-histidine": 9.758e-05, "L-methionine": 0.00014000000000000001, "L-cysteine": 0.00087, "L-tryptophan": 3.782e-05, "NH4+": 0.002, "acetyl-phosphate": 2.647e-08, "NADH": 0.00048, "NAD+": 0.0037, "NADPH": 0.00031, "NADP+": 0.0018000000000000002, "FMN": 3.7999999999999995e-05, "FAD": 0.00101, "CoA": 0.0014, "glutathione": 5.89e-09, "dATP": 0.00027, "ADP": 0.00059, "dAMP": 0.00017, "cAMP": 2.1260000000000003e-08, "adenosine": 0.00026000000000000003, "deoxyadenosine": 3e-07, "adenine": 0.0003, "dCTP": 0.00017999999999999998, "cytosine": 0.00054, "cytidine": 1.61e-06, "dGMP": 0.00057, "guanine": 2.785e-05, "guanosine": 3.83e-06, "deoxyguanosine": 1.83e-06, "dTTP": 0.0008, "dTDP": 0.00013000000000000002, "UDP": 0.00318, "uridine": 3.23e-06, "ITP": 7.040000000000001e-11, "IDP": 7.906999999999999e-11, "IMP": 0.00058, "L-homocysteine": 0.0001, "L-citrulline": 1.727e-05, "L-ornithine": 3.89e-06, "L-histidinol": 5.8259999999999994e-05, "S-adenosyl-L-methionine": 0.00017999999999999998, "D-glucose-6-phosphate": 0.0037400000000000003, "D-fructose-6-phosphate": 0.0006, "D-fructose-1,6-bisphosphate": 0.016210000000000002, "dihydroxyacetone-phosphate": 0.00024, "3-phospho-D-glycerate": 0.00087, "phosphoenolpyruvate": 0.00029, "pyruvate": 0.0015300000000000001, "acetyl-CoA": 0.0005300000000000001, "oxaloacetate": 0.0006500000000000001, "citrate": 0.0002, "2-oxoglutarate": 0.00064, "succinyl-CoA": 0.00027, "succinate": 0.00075, "fumarate": 0.00016, "L-malate": 0.00149, "propionyl-CoA": 4.17e-12, "malonyl-CoA": 1.1779999999999999e-11, "acetoacetyl-CoA": 2.985e-11, "myo-inositol": 1.97e-12, "6-phospho-D-glucono-1,5-lactone": 5.500000000000001e-10, "6-phospho-D-gluconate": 0.0034500000000000004, "D-ribulose-5-phosphate": 0.00016, "alpha-D-ribose-5-phosphate": 0.0004, "D-xylulose-5-phosphate": 7.512000000000001e-11, "D-gluconate": 5.1e-07, "glycerate": 4.900000000000001e-10, "glycerol-3-phosphate": 0.0, "2-deoxy-D-ribose-5-phosphate": 2.7e-07, "5-phospho-alpha-D-ribose-1-diphosphate": 0.00023, "N-carbamoyl-L-aspartate": 8.239999999999999e-06, "(S)-dihydroorotate": 3.69e-06, "UDP-N-acetyl-D-glucosamine": 3.19e-09, "2,3-dihydroxybenzoate": 4.85e-11, "4-hydroxybenzoate": 0.0, "shikimate": 0.00012, "phenylpyruvate": 1.7469999999999997e-05, "anthranilate": 1.307e-05, "N2-acetyl-L-ornithine": 7.1e-07, "riboflavin": 0.00011, "quinolinate": 0.00016, "PfkA": 1.5e-06, "FbaA": 6.519999999999999e-06, "TpiA": 6.549999999999999e-06, "GapA": 1.664e-05, "Pgk": 1.26e-05, "Eno": 1.353e-05, "PykF": 1.46e-06, "AceF": 4.769999999999999e-06, "AceE": 1.6599999999999998e-06, "Lpd": 1.85e-06, "GltA": 5.059999999999999e-06, "Icd": 1.1e-05, "SucA": 2e-06, "Mdh": 1.482e-05, "CyoA": 9.029999999999998e-06, "AtpA": 1.293e-05, "Prs": 1.91e-06, "PurF": 1.3899999999999998e-06, "GuaB": 2.76e-06, "Gmk": 1.06e-06, "Adk": 3.49e-06, "NrdB": 1.35e-06, "NrdA": 9.8e-07, "CarA": 1.8799999999999998e-06, "PyrB": 1.6999999999999998e-06, "ThyA": 1.04e-06, "Tmk": 1.04e-06, "PyrG": 2.08e-06, "Ndk": 3.3999999999999996e-06, "GlnA": 3.5099999999999994e-06, "100S": 7.200000000000001e-09, "oriC~DNAP": 1.2e-09, "genome": 0.00885, "CellWall": 1.2, "D-glucose": 7.259999999999999e-06, "AtpD": 1.89e-06, "NuoA": 1.4299999999999999e-06, "GuaA": 2.09e-06, "DnaE": 1.59e-06, "DnaX": 1.44e-06, "Lgt": 1.61e-06, "ClpP": 5.2e-07, "FtsH": 1.6599999999999998e-06, "FusA": 6.7e-07, "Lon": 1.4299999999999999e-06, "TufA": 1.4499999999999999e-06, "TufB": 2.18e-06, "DnaB": 5.5e-07, "GroEL": 7.799999999999999e-07, "GyrA": 2.04e-06, "GyrB": 2.0699999999999997e-06, "ParC": 6.2e-07, "ParE": 2.2599999999999995e-06, "SecA": 1.59e-06, "FtsI": 1.55e-06, "LpxC": 1.7399999999999999e-06, "MurA": 1.51e-06, "BamA": 1.89e-06, "DnaK": 1.44e-06, "FtsA": 1.46e-06, "ZipA": 8e-07, "OmpA": 2.63e-06, "OmpF": 1.7399999999999999e-06, "SecY": 1.86e-06, "AlaS": 4.17e-06, "ArgS": 1.59e-06, "Hns": 1.8799999999999998e-06, "IleS": 2.83e-06, "LeuS": 3.07e-06, "MetG": 2.64e-06, "ValS": 3.84e-06, "RpoA": 1.31e-06, "RpoB": 0.0, "RpoC": 5.2e-07, "NusA": 0.0, "NusG": 6.3e-07, "Rho": 6.2e-07, "GreA": 4.6750000000000005e-08, "rRNA16S": 7.4e-07, "rRNA23S": 1.75e-06, "rRNA5S": 2e-06, "30S": 1.94e-06, "50S": 5.8e-07, "RplA": 1.7469999999999997e-05, "RplL": 1.8379999999999997e-05, "RpsA": 1.876e-05, "RpsC": 2.0309999999999997e-05, "Crp": 2.44e-06, "CspC": 2.24e-06, "DnaA": 1.51e-06, "DnaG": 1.1499999999999998e-06, "Fis": 1.86e-06, "HupA": 2.25e-06, "Ssb": 2.1e-06, "Tsf": 1.1e-06, "DnaN": 1.2499999999999999e-06, "Frr": 1.0099999999999999e-06, "FtsZ": 1.1699999999999998e-06, "GroES": 7.3e-07, "InfA": 0.0, "InfB": 2.23e-06, "InfC": 9.6e-09, "MreB": 2.21e-06, "MukB": 8.199999999999999e-07, "PrfA": 1.61e-06, "PrfB": 8.9e-07, "EFTu": 1.82e-06}, "count": {"RpoD": 199.0, "RNAP": 2402.0, "RNAP~RpoD": 1343.0, "RNAPAuxiliary": 2675.0, "Ribosome": 8643.0, "RibosomeAuxiliary": 1088.0, "100S": 6.0, "oriC~DNAP": 1.0, "genome": 7370781.0, "rRNA16S": 615.0, "rRNA23S": 1462.0, "rRNA5S": 1668.0, "30S": 1620.0, "50S": 482.0, "RplA": 14557.0, "RplL": 15318.0, "RpsA": 15636.0, "RpsC": 16927.0}, "out": {"vital": 1.0, "Cl-": 0.06056, "Na+": 0.05, "NH4+": 0.0095, "K+": 0.00264, "Pi": 0.00132, "Mg2+": 0.0005300000000000001, "nicotinamide": 9.826e-05, "pantothenate": 4.949e-05, "pyridoxine": 1.655e-05, "thiamine": 1.507e-05, "lipoate": 9.74e-06, "riboflavin": 2.13e-06, "Ca2+": 5e-07, "biotin": 4.9e-07, "sulfate": 3.1e-07, "folate": 1.8e-07, "Mn2+": 8e-08, "boric_acid": 4e-08, "Co2+": 3.0000000000000004e-08, "Zn2+": 1e-08, "Cu2+": 1e-08, "Fe2+": 1e-08, "molybdate": 3.0000000000000004e-09, "D-glucose": 0.0040999999999999995, "LB": 0.0, "L-alanine": 0.0008, "L-arginine": 0.005200000000000001, "L-asparagine": 0.0004, "L-aspartate": 0.0004, "L-cysteine": 9.999999999999999e-05, "L-glutamine": 0.0006, "glycine": 0.0008, "L-histidine": 0.0002, "L-isoleucine": 0.0004, "L-leucine": 0.0008, "L-lysine": 0.0004, "L-methionine": 0.0002, "L-phenylalanine": 0.0004, "L-proline": 0.0004, "L-serine": 0.01, "L-threonine": 0.0004, "L-tryptophan": 9.999999999999999e-05, "L-tyrosine": 0.0002, "L-valine": 0.0006, "adenine": 0.0002, "cytosine": 0.0002, "guanine": 0.0002, "uracil": 0.0002, "EZRich": 0.0, "H2O": 55.0, "H+": 0.0012, "O2": 0.0012, "CO2": 0.0012, "L-glutamate": 0.011, "bioentity": 5.0, "length": 0.1, "Ribosome": 0.0}, "cell": {"H+": 0.00118, "membrane_H+": 0.004110000000000001, "length": 2.752851567e-06}, "polysomes": 3880.0, "mrna": 3174.0, "protein": 0.0, "trna_free": 0.00033704, "trna_charged": 0.0002643159999999999, "cells": 2097152.0, "instances": 2097152.0, "log2_instances": 21, "rnap_bound": 3585.0, "rnapaux_bound": 1709.0, "ribo_total": 49113.0}, "24600": {"conc": {"H+": 0.0012, "O2": 0.0012, "CO2": 0.0012, "Pi": 0.023899999999999998, "RpoD": 1.8999999999999998e-07, "RNAP": 2.83e-06, "RNAP~RpoD": 1.6e-06, "RNAPAuxiliary": 3.41e-06, "ppGpp": 3.4000000000000003e-07, "ATP": 0.00959, "CTP": 0.004690000000000001, "GTP": 0.00381, "UTP": 0.014400000000000001, "PPi": 0.0002, "AMP": 0.00057, "CMP": 0.00063, "GMP": 0.00109, "Ribosome": 9.79e-06, "RibosomeAuxiliary": 1.2e-06, "GDP": 0.0031000000000000003, "L-leucine": 0.0006, "L-alanine": 0.00438, "glycine": 0.00738, "L-valine": 0.0010500000000000002, "L-glutamate": 0.01104, "L-serine": 4.6049999999999994e-05, "L-isoleucine": 0.00034, "L-aspartate": 0.005110000000000001, "L-threonine": 0.00017, "L-lysine": 0.00088, "L-proline": 0.00064, "L-arginine": 0.00109, "L-phenylalanine": 3.354e-05, "L-tyrosine": 6.134e-05, "L-glutamine": 0.0042699999999999995, "L-asparagine": 0.00061, "L-histidine": 9.876999999999999e-05, "L-methionine": 0.00015, "L-cysteine": 0.00088, "L-tryptophan": 4.104e-05, "NH4+": 0.002, "acetyl-phosphate": 2.624e-08, "NADH": 0.00048, "NAD+": 0.00367, "NADPH": 0.00031, "NADP+": 0.0017800000000000001, "FMN": 3.557e-05, "FAD": 0.00101, "CoA": 0.0014, "glutathione": 5.55e-09, "dATP": 0.00027, "ADP": 0.00059, "dAMP": 0.00017, "cAMP": 2.1000000000000003e-08, "adenosine": 0.00027, "deoxyadenosine": 3.1e-07, "adenine": 0.00031, "dCTP": 0.00017, "cytosine": 0.00055, "cytidine": 1.61e-06, "dGMP": 0.00057, "guanine": 2.967e-05, "guanosine": 3.84e-06, "deoxyguanosine": 1.83e-06, "dTTP": 0.0008100000000000001, "dTDP": 0.00013000000000000002, "UDP": 0.00314, "uridine": 3.25e-06, "ITP": 6.635e-11, "IDP": 7.451999999999999e-11, "IMP": 0.00059, "L-homocysteine": 0.00011, "L-citrulline": 1.77e-05, "L-ornithine": 4.02e-06, "L-histidinol": 5.9e-05, "S-adenosyl-L-methionine": 0.00017999999999999998, "D-glucose-6-phosphate": 0.0037400000000000003, "D-fructose-6-phosphate": 0.0006, "D-fructose-1,6-bisphosphate": 0.016010000000000003, "dihydroxyacetone-phosphate": 0.00023, "3-phospho-D-glycerate": 0.00088, "phosphoenolpyruvate": 0.00029, "pyruvate": 0.00152, "acetyl-CoA": 0.0005200000000000001, "oxaloacetate": 0.00064, "citrate": 0.0002, "2-oxoglutarate": 0.00063, "succinyl-CoA": 0.00027, "succinate": 0.00074, "fumarate": 0.00016, "L-malate": 0.00147, "propionyl-CoA": 4.14e-12, "malonyl-CoA": 1.1099999999999999e-11, "acetoacetyl-CoA": 2.914e-11, "myo-inositol": 1.86e-12, "6-phospho-D-glucono-1,5-lactone": 5.200000000000001e-10, "6-phospho-D-gluconate": 0.0034500000000000004, "D-ribulose-5-phosphate": 0.00016, "alpha-D-ribose-5-phosphate": 0.0004, "D-xylulose-5-phosphate": 7.098e-11, "D-gluconate": 5e-07, "glycerate": 4.6000000000000007e-10, "glycerol-3-phosphate": 0.0, "2-deoxy-D-ribose-5-phosphate": 2.7e-07, "5-phospho-alpha-D-ribose-1-diphosphate": 0.00023, "N-carbamoyl-L-aspartate": 8.47e-06, "(S)-dihydroorotate": 3.77e-06, "UDP-N-acetyl-D-glucosamine": 3.0000000000000004e-09, "2,3-dihydroxybenzoate": 4.571e-11, "4-hydroxybenzoate": 0.0, "shikimate": 0.00012, "phenylpyruvate": 1.734e-05, "anthranilate": 1.37e-05, "N2-acetyl-L-ornithine": 7.5e-07, "riboflavin": 0.00011, "quinolinate": 0.00016, "PfkA": 1.48e-06, "FbaA": 6.58e-06, "TpiA": 6.719999999999999e-06, "GapA": 1.645e-05, "Pgk": 1.3039999999999999e-05, "Eno": 1.355e-05, "PykF": 1.5e-06, "AceF": 4.79e-06, "AceE": 1.62e-06, "Lpd": 1.86e-06, "GltA": 5.0999999999999995e-06, "Icd": 1.117e-05, "SucA": 2.01e-06, "Mdh": 1.4789999999999999e-05, "CyoA": 9.09e-06, "AtpA": 1.3039999999999999e-05, "Prs": 1.83e-06, "PurF": 1.38e-06, "GuaB": 2.7299999999999997e-06, "Gmk": 9.9e-07, "Adk": 3.4799999999999997e-06, "NrdB": 1.32e-06, "NrdA": 9.2e-07, "CarA": 1.81e-06, "PyrB": 1.6499999999999999e-06, "ThyA": 1.09e-06, "Tmk": 1e-06, "PyrG": 2.13e-06, "Ndk": 3.41e-06, "GlnA": 3.3599999999999996e-06, "100S": 6.790000000000001e-09, "oriC~DNAP": 1.13e-09, "genome": 0.00884, "CellWall": 1.20002, "D-glucose": 7.339999999999999e-06, "AtpD": 1.8799999999999998e-06, "NuoA": 1.58e-06, "GuaA": 2.1899999999999998e-06, "DnaE": 1.6299999999999999e-06, "DnaX": 1.3899999999999998e-06, "Lgt": 1.6299999999999999e-06, "ClpP": 5.2e-07, "FtsH": 1.6499999999999999e-06, "FusA": 7.2e-07, "Lon": 1.4099999999999998e-06, "TufA": 1.46e-06, "TufB": 2.1e-06, "DnaB": 5.1e-07, "GroEL": 7.3e-07, "GyrA": 2.0699999999999997e-06, "GyrB": 2.0199999999999997e-06, "ParC": 6.1e-07, "ParE": 2.25e-06, "SecA": 1.6e-06, "FtsI": 1.59e-06, "LpxC": 1.7399999999999999e-06, "MurA": 1.59e-06, "BamA": 1.86e-06, "DnaK": 1.49e-06, "FtsA": 1.47e-06, "ZipA": 8.499999999999999e-07, "OmpA": 2.6e-06, "OmpF": 1.6999999999999998e-06, "SecY": 1.79e-06, "AlaS": 4.2999999999999995e-06, "ArgS": 1.61e-06, "Hns": 1.83e-06, "IleS": 3.02e-06, "LeuS": 3.19e-06, "MetG": 2.5899999999999998e-06, "ValS": 3.83e-06, "RpoA": 1.48e-06, "RpoB": 0.0, "RpoC": 6.4e-07, "NusA": 0.0, "NusG": 4.6999999999999995e-07, "Rho": 5.6e-07, "GreA": 1.2e-07, "rRNA16S": 8.399999999999999e-07, "rRNA23S": 1.75e-06, "rRNA5S": 2.25e-06, "30S": 2.29e-06, "50S": 5.2e-07, "RplA": 1.825e-05, "RplL": 1.865e-05, "RpsA": 1.86e-05, "RpsC": 2.1489999999999996e-05, "Crp": 2.37e-06, "CspC": 2.31e-06, "DnaA": 1.47e-06, "DnaG": 1.08e-06, "Fis": 1.8799999999999998e-06, "HupA": 2.17e-06, "Ssb": 2.1499999999999997e-06, "Tsf": 1.12e-06, "DnaN": 1.1699999999999998e-06, "Frr": 1.04e-06, "FtsZ": 1.12e-06, "GroES": 7.5e-07, "InfA": 0.0, "InfB": 2.1099999999999997e-06, "InfC": 1.923e-08, "MreB": 2.1099999999999997e-06, "MukB": 7.699999999999999e-07, "PrfA": 1.6799999999999998e-06, "PrfB": 7.5e-07, "EFTu": 2.0299999999999996e-06}, "count": {"RpoD": 167.0, "RNAP": 2499.0, "RNAP~RpoD": 1414.0, "RNAPAuxiliary": 3017.0, "Ribosome": 8656.0, "RibosomeAuxiliary": 1057.0, "100S": 6.0, "oriC~DNAP": 1.0, "genome": 7818625.0, "rRNA16S": 740.0, "rRNA23S": 1543.0, "rRNA5S": 1993.0, "30S": 2026.0, "50S": 458.0, "RplA": 16132.0, "RplL": 16490.0, "RpsA": 16446.0, "RpsC": 18997.0}, "out": {"vital": 1.0, "Cl-": 0.06056, "Na+": 0.05, "NH4+": 0.0095, "K+": 0.00264, "Pi": 0.00132, "Mg2+": 0.0005300000000000001, "nicotinamide": 9.826e-05, "pantothenate": 4.949e-05, "pyridoxine": 1.655e-05, "thiamine": 1.507e-05, "lipoate": 9.74e-06, "riboflavin": 2.13e-06, "Ca2+": 5e-07, "biotin": 4.9e-07, "sulfate": 3.1e-07, "folate": 1.8e-07, "Mn2+": 8e-08, "boric_acid": 4e-08, "Co2+": 3.0000000000000004e-08, "Zn2+": 1e-08, "Cu2+": 1e-08, "Fe2+": 1e-08, "molybdate": 3.0000000000000004e-09, "D-glucose": 0.0040999999999999995, "LB": 0.0, "L-alanine": 0.0008, "L-arginine": 0.005200000000000001, "L-asparagine": 0.0004, "L-aspartate": 0.0004, "L-cysteine": 9.999999999999999e-05, "L-glutamine": 0.0006, "glycine": 0.0008, "L-histidine": 0.0002, "L-isoleucine": 0.0004, "L-leucine": 0.0008, "L-lysine": 0.0004, "L-methionine": 0.0002, "L-phenylalanine": 0.0004, "L-proline": 0.0004, "L-serine": 0.01, "L-threonine": 0.0004, "L-tryptophan": 9.999999999999999e-05, "L-tyrosine": 0.0002, "L-valine": 0.0006, "adenine": 0.0002, "cytosine": 0.0002, "guanine": 0.0002, "uracil": 0.0002, "EZRich": 0.0, "H2O": 55.0, "H+": 0.0012, "O2": 0.0012, "CO2": 0.0012, "L-glutamate": 0.011, "bioentity": 5.0, "length": 0.1, "Ribosome": 0.0}, "cell": {"H+": 0.00118, "membrane_H+": 0.00382, "length": 2.920992771e-06}, "polysomes": 4155.0, "mrna": 3420.0, "protein": 0.0, "trna_free": 0.0003361899999999999, "trna_charged": 0.0002638379099999999, "cells": 2097152.0, "instances": 2097152.0, "log2_instances": 21, "rnap_bound": 3732.0, "rnapaux_bound": 1723.0, "ribo_total": 51986.0}, "24700": {"conc": {"H+": 0.0012, "O2": 0.0012, "CO2": 0.0012, "Pi": 0.023899999999999998, "RpoD": 2.0999999999999997e-07, "RNAP": 2.7e-06, "RNAP~RpoD": 1.58e-06, "RNAPAuxiliary": 3.7e-06, "ppGpp": 3.4000000000000003e-07, "ATP": 0.00959, "CTP": 0.00464, "GTP": 0.00383, "UTP": 0.014240000000000001, "PPi": 0.0002, "AMP": 0.00058, "CMP": 0.00062, "GMP": 0.00109, "Ribosome": 1.006e-05, "RibosomeAuxiliary": 1.26e-06, "GDP": 0.00309, "L-leucine": 0.00063, "L-alanine": 0.0044800000000000005, "glycine": 0.00799, "L-valine": 0.00108, "L-glutamate": 0.01112, "L-serine": 4.8389999999999996e-05, "L-isoleucine": 0.00035, "L-aspartate": 0.00512, "L-threonine": 0.00017, "L-lysine": 0.00088, "L-proline": 0.00064, "L-arginine": 0.00111, "L-phenylalanine": 3.5149999999999994e-05, "L-tyrosine": 6.429999999999999e-05, "L-glutamine": 0.00425, "L-asparagine": 0.0006, "L-histidine": 0.0001, "L-methionine": 0.00016, "L-cysteine": 0.00094, "L-tryptophan": 4.6689999999999995e-05, "NH4+": 0.002, "acetyl-phosphate": 2.606e-08, "NADH": 0.00047, "NAD+": 0.00366, "NADPH": 0.00031, "NADP+": 0.00177, "FMN": 3.47e-05, "FAD": 0.00101, "CoA": 0.0014, "glutathione": 5.240000000000001e-09, "dATP": 0.00027, "ADP": 0.00062, "dAMP": 0.00017, "cAMP": 2.077e-08, "adenosine": 0.00027, "deoxyadenosine": 3.1e-07, "adenine": 0.00032, "dCTP": 0.00017, "cytosine": 0.00055, "cytidine": 1.6299999999999999e-06, "dGMP": 0.00057, "guanine": 3.0539999999999996e-05, "guanosine": 3.87e-06, "deoxyguanosine": 1.83e-06, "dTTP": 0.00082, "dTDP": 0.00014000000000000001, "UDP": 0.00311, "uridine": 3.27e-06, "ITP": 6.268999999999999e-11, "IDP": 7.040999999999999e-11, "IMP": 0.0006, "L-homocysteine": 0.00011, "L-citrulline": 1.8789999999999998e-05, "L-ornithine": 4.2999999999999995e-06, "L-histidinol": 6.099e-05, "S-adenosyl-L-methionine": 0.00017999999999999998, "D-glucose-6-phosphate": 0.00375, "D-fructose-6-phosphate": 0.00059, "D-fructose-1,6-bisphosphate": 0.01581, "dihydroxyacetone-phosphate": 0.00023, "3-phospho-D-glycerate": 0.0008900000000000001, "phosphoenolpyruvate": 0.00029, "pyruvate": 0.0015500000000000002, "acetyl-CoA": 0.0005300000000000001, "oxaloacetate": 0.00064, "citrate": 0.0002, "2-oxoglutarate": 0.00064, "succinyl-CoA": 0.00027, "succinate": 0.00074, "fumarate": 0.00016, "L-malate": 0.00148, "propionyl-CoA": 4.1299999999999996e-12, "malonyl-CoA": 1.049e-11, "acetoacetyl-CoA": 2.856e-11, "myo-inositol": 1.76e-12, "6-phospho-D-glucono-1,5-lactone": 4.900000000000001e-10, "6-phospho-D-gluconate": 0.0034500000000000004, "D-ribulose-5-phosphate": 0.00016, "alpha-D-ribose-5-phosphate": 0.0004, "D-xylulose-5-phosphate": 6.723999999999999e-11, "D-gluconate": 4.9e-07, "glycerate": 4.3e-10, "glycerol-3-phosphate": 0.0, "2-deoxy-D-ribose-5-phosphate": 2.7e-07, "5-phospho-alpha-D-ribose-1-diphosphate": 0.00023, "N-carbamoyl-L-aspartate": 8.759999999999999e-06, "(S)-dihydroorotate": 3.92e-06, "UDP-N-acetyl-D-glucosamine": 2.84e-09, "2,3-dihydroxybenzoate": 4.3189999999999995e-11, "4-hydroxybenzoate": 0.0, "shikimate": 0.00013000000000000002, "phenylpyruvate": 1.797e-05, "anthranilate": 1.4689999999999998e-05, "N2-acetyl-L-ornithine": 7.699999999999999e-07, "riboflavin": 0.0001, "quinolinate": 0.00016, "PfkA": 1.44e-06, "FbaA": 6.62e-06, "TpiA": 6.9499999999999995e-06, "GapA": 1.6469999999999996e-05, "Pgk": 1.3429999999999998e-05, "Eno": 1.363e-05, "PykF": 1.55e-06, "AceF": 4.89e-06, "AceE": 1.58e-06, "Lpd": 1.8799999999999998e-06, "GltA": 5.0999999999999995e-06, "Icd": 1.138e-05, "SucA": 1.95e-06, "Mdh": 1.4689999999999998e-05, "CyoA": 9.21e-06, "AtpA": 1.3109999999999998e-05, "Prs": 1.89e-06, "PurF": 1.3600000000000001e-06, "GuaB": 2.75e-06, "Gmk": 9.399999999999999e-07, "Adk": 3.46e-06, "NrdB": 1.34e-06, "NrdA": 8.9e-07, "CarA": 1.82e-06, "PyrB": 1.6299999999999999e-06, "ThyA": 1.1e-06, "Tmk": 9.9e-07, "PyrG": 2.13e-06, "Ndk": 3.38e-06, "GlnA": 3.24e-06, "100S": 5.34e-09, "oriC~DNAP": 1.07e-09, "genome": 0.008830000000000001, "CellWall": 1.20003, "D-glucose": 7.45e-06, "AtpD": 1.8999999999999998e-06, "NuoA": 1.69e-06, "GuaA": 2.16e-06, "DnaE": 1.71e-06, "DnaX": 1.3600000000000001e-06, "Lgt": 1.61e-06, "ClpP": 4.9e-07, "FtsH": 1.61e-06, "FusA": 6.7e-07, "Lon": 1.48e-06, "TufA": 1.46e-06, "TufB": 2.13e-06, "DnaB": 4.8e-07, "GroEL": 6.800000000000001e-07, "GyrA": 2.14e-06, "GyrB": 1.99e-06, "ParC": 6.1e-07, "ParE": 2.22e-06, "SecA": 1.6399999999999998e-06, "FtsI": 1.51e-06, "LpxC": 1.6699999999999999e-06, "MurA": 1.6599999999999998e-06, "BamA": 1.79e-06, "DnaK": 1.55e-06, "FtsA": 1.49e-06, "ZipA": 8.499999999999999e-07, "OmpA": 2.56e-06, "OmpF": 1.6799999999999998e-06, "SecY": 1.6999999999999998e-06, "AlaS": 4.3799999999999996e-06, "ArgS": 1.6299999999999999e-06, "Hns": 1.81e-06, "IleS": 3.0399999999999997e-06, "LeuS": 3.2e-06, "MetG": 2.5299999999999995e-06, "ValS": 3.7599999999999996e-06, "RpoA": 1.78e-06, "RpoB": 0.0, "RpoC": 8.399999999999999e-07, "NusA": 1.07e-09, "NusG": 2.3e-07, "Rho": 3.1e-07, "GreA": 1.3e-07, "rRNA16S": 8.199999999999999e-07, "rRNA23S": 2e-06, "rRNA5S": 2.5899999999999998e-06, "30S": 2.6499999999999996e-06, "50S": 5.699999999999999e-07, "RplA": 1.796e-05, "RplL": 1.776e-05, "RpsA": 1.885e-05, "RpsC": 2.047e-05, "Crp": 2.31e-06, "CspC": 2.27e-06, "DnaA": 1.5e-06, "DnaG": 1.0299999999999999e-06, "Fis": 1.86e-06, "HupA": 2.0599999999999998e-06, "Ssb": 2.1e-06, "Tsf": 9.8e-07, "DnaN": 1.1499999999999998e-06, "Frr": 1.2299999999999999e-06, "FtsZ": 1.11e-06, "GroES": 8.199999999999999e-07, "InfA": 0.0, "InfB": 1.91e-06, "InfC": 4.2699999999999995e-09, "MreB": 2.04e-06, "MukB": 8.299999999999999e-07, "PrfA": 1.61e-06, "PrfB": 5.699999999999999e-07, "EFTu": 2.12e-06}, "count": {"RpoD": 199.0, "RNAP": 2522.0, "RNAP~RpoD": 1476.0, "RNAPAuxiliary": 3466.0, "Ribosome": 9418.0, "RibosomeAuxiliary": 1181.0, "100S": 5.0, "oriC~DNAP": 1.0, "genome": 8266213.0, "rRNA16S": 763.0, "rRNA23S": 1870.0, "rRNA5S": 2426.0, "30S": 2479.0, "50S": 534.0, "RplA": 16806.0, "RplL": 16619.0, "RpsA": 17642.0, "RpsC": 19153.0}, "out": {"vital": 1.0, "Cl-": 0.06056, "Na+": 0.05, "NH4+": 0.0095, "K+": 0.00264, "Pi": 0.00132, "Mg2+": 0.0005300000000000001, "nicotinamide": 9.826e-05, "pantothenate": 4.949e-05, "pyridoxine": 1.655e-05, "thiamine": 1.507e-05, "lipoate": 9.74e-06, "riboflavin": 2.13e-06, "Ca2+": 5e-07, "biotin": 4.9e-07, "sulfate": 3.1e-07, "folate": 1.8e-07, "Mn2+": 8e-08, "boric_acid": 4e-08, "Co2+": 3.0000000000000004e-08, "Zn2+": 1e-08, "Cu2+": 1e-08, "Fe2+": 1e-08, "molybdate": 3.0000000000000004e-09, "D-glucose": 0.0040999999999999995, "LB": 0.0, "L-alanine": 0.0008, "L-arginine": 0.005200000000000001, "L-asparagine": 0.0004, "L-aspartate": 0.0004, "L-cysteine": 9.999999999999999e-05, "L-glutamine": 0.0006, "glycine": 0.0008, "L-histidine": 0.0002, "L-isoleucine": 0.0004, "L-leucine": 0.0008, "L-lysine": 0.0004, "L-methionine": 0.0002, "L-phenylalanine": 0.0004, "L-proline": 0.0004, "L-serine": 0.01, "L-threonine": 0.0004, "L-tryptophan": 9.999999999999999e-05, "L-tyrosine": 0.0002, "L-valine": 0.0006, "adenine": 0.0002, "cytosine": 0.0002, "guanine": 0.0002, "uracil": 0.0002, "EZRich": 0.0, "H2O": 55.0, "H+": 0.0012, "O2": 0.0012, "CO2": 0.0012, "L-glutamate": 0.011, "bioentity": 5.0, "length": 0.1, "Ribosome": 0.0}, "cell": {"H+": 0.00118, "membrane_H+": 0.00367, "length": 3.091430975e-06}, "polysomes": 4364.0, "mrna": 3559.0, "protein": 0.0, "trna_free": 0.00032741, "trna_charged": 0.00025864642, "cells": 2097152.0, "instances": 2097152.0, "log2_instances": 21, "rnap_bound": 3954.0, "rnapaux_bound": 1733.0, "ribo_total": 54978.0}, "24800": {"conc": {"H+": 0.0012, "O2": 0.0012, "CO2": 0.0012, "Pi": 0.023899999999999998, "RpoD": 2.1999999999999998e-07, "RNAP": 2.62e-06, "RNAP~RpoD": 1.5399999999999999e-06, "RNAPAuxiliary": 3.99e-06, "ppGpp": 3.4000000000000003e-07, "ATP": 0.00957, "CTP": 0.00458, "GTP": 0.00384, "UTP": 0.014060000000000001, "PPi": 0.0002, "AMP": 0.00058, "CMP": 0.00061, "GMP": 0.0010500000000000002, "Ribosome": 1.048e-05, "RibosomeAuxiliary": 1.35e-06, "GDP": 0.00298, "L-leucine": 0.00064, "L-alanine": 0.00447, "glycine": 0.008060000000000001, "L-valine": 0.00108, "L-glutamate": 0.01111, "L-serine": 4.924e-05, "L-isoleucine": 0.00033, "L-aspartate": 0.0050999999999999995, "L-threonine": 0.00015, "L-lysine": 0.00086, "L-proline": 0.00063, "L-arginine": 0.00111, "L-phenylalanine": 3.564e-05, "L-tyrosine": 6.316999999999999e-05, "L-glutamine": 0.004200000000000001, "L-asparagine": 0.0006, "L-histidine": 0.0001, "L-methionine": 0.00016, "L-cysteine": 0.00094, "L-tryptophan": 4.35e-05, "NH4+": 0.002, "acetyl-phosphate": 2.583e-08, "NADH": 0.00047, "NAD+": 0.00363, "NADPH": 0.00031, "NADP+": 0.00176, "FMN": 3.421e-05, "FAD": 0.00101, "CoA": 0.0014, "glutathione": 4.940000000000001e-09, "dATP": 0.00028000000000000003, "ADP": 0.00063, "dAMP": 0.00017, "cAMP": 2.056e-08, "adenosine": 0.00027, "deoxyadenosine": 3.1e-07, "adenine": 0.00032, "dCTP": 0.00016, "cytosine": 0.00055, "cytidine": 1.6299999999999999e-06, "dGMP": 0.00057, "guanine": 2.955e-05, "guanosine": 3.89e-06, "deoxyguanosine": 1.83e-06, "dTTP": 0.00083, "dTDP": 0.00014000000000000001, "UDP": 0.00307, "uridine": 3.2799999999999995e-06, "ITP": 5.907e-11, "IDP": 6.634e-11, "IMP": 0.00059, "L-homocysteine": 0.00011, "L-citrulline": 1.9299999999999998e-05, "L-ornithine": 4.44e-06, "L-histidinol": 6.133e-05, "S-adenosyl-L-methionine": 0.00017999999999999998, "D-glucose-6-phosphate": 0.0037400000000000003, "D-fructose-6-phosphate": 0.00059, "D-fructose-1,6-bisphosphate": 0.01567, "dihydroxyacetone-phosphate": 0.00023, "3-phospho-D-glycerate": 0.0009000000000000001, "phosphoenolpyruvate": 0.00029, "pyruvate": 0.0015500000000000002, "acetyl-CoA": 0.0005300000000000001, "oxaloacetate": 0.00064, "citrate": 0.0002, "2-oxoglutarate": 0.00064, "succinyl-CoA": 0.00027, "succinate": 0.00073, "fumarate": 0.00016, "L-malate": 0.0015, "propionyl-CoA": 4.1e-12, "malonyl-CoA": 9.88e-12, "acetoacetyl-CoA": 2.794e-11, "myo-inositol": 1.6599999999999998e-12, "6-phospho-D-glucono-1,5-lactone": 4.7e-10, "6-phospho-D-gluconate": 0.0034500000000000004, "D-ribulose-5-phosphate": 0.00016, "alpha-D-ribose-5-phosphate": 0.0004, "D-xylulose-5-phosphate": 6.352e-11, "D-gluconate": 4.9e-07, "glycerate": 4.1e-10, "glycerol-3-phosphate": 0.0, "2-deoxy-D-ribose-5-phosphate": 2.7e-07, "5-phospho-alpha-D-ribose-1-diphosphate": 0.00023, "N-carbamoyl-L-aspartate": 8.81e-06, "(S)-dihydroorotate": 3.9e-06, "UDP-N-acetyl-D-glucosamine": 2.67e-09, "2,3-dihydroxybenzoate": 4.07e-11, "4-hydroxybenzoate": 0.0, "shikimate": 0.00013000000000000002, "phenylpyruvate": 1.82e-05, "anthranilate": 1.4089999999999999e-05, "N2-acetyl-L-ornithine": 7.699999999999999e-07, "riboflavin": 0.0001, "quinolinate": 0.00016, "PfkA": 1.4099999999999998e-06, "FbaA": 6.57e-06, "TpiA": 7.08e-06, "GapA": 1.6519999999999998e-05, "Pgk": 1.3779999999999999e-05, "Eno": 1.369e-05, "PykF": 1.6e-06, "AceF": 4.9000000000000005e-06, "AceE": 1.53e-06, "Lpd": 1.83e-06, "GltA": 5.13e-06, "Icd": 1.1619999999999999e-05, "SucA": 1.8999999999999998e-06, "Mdh": 1.4509999999999998e-05, "CyoA": 9.26e-06, "AtpA": 1.316e-05, "Prs": 2e-06, "PurF": 1.35e-06, "GuaB": 2.7699999999999997e-06, "Gmk": 9.2e-07, "Adk": 3.49e-06, "NrdB": 1.3e-06, "NrdA": 8.699999999999999e-07, "CarA": 1.77e-06, "PyrB": 1.62e-06, "ThyA": 1.1e-06, "Tmk": 9.6e-07, "PyrG": 2.08e-06, "Ndk": 3.41e-06, "GlnA": 3.11e-06, "100S": 4.03e-09, "oriC~DNAP": 1.01e-09, "genome": 0.00877, "CellWall": 1.20002, "D-glucose": 7.53e-06, "AtpD": 1.94e-06, "NuoA": 1.7599999999999999e-06, "GuaA": 2.1e-06, "DnaE": 1.73e-06, "DnaX": 1.37e-06, "Lgt": 1.55e-06, "ClpP": 4.6999999999999995e-07, "FtsH": 1.5199999999999998e-06, "FusA": 6.7e-07, "Lon": 1.46e-06, "TufA": 1.48e-06, "TufB": 2.1499999999999997e-06, "DnaB": 4.6e-07, "GroEL": 6.9e-07, "GyrA": 2.17e-06, "GyrB": 1.89e-06, "ParC": 5.699999999999999e-07, "ParE": 2.22e-06, "SecA": 1.6e-06, "FtsI": 1.61e-06, "LpxC": 1.6299999999999999e-06, "MurA": 1.6399999999999998e-06, "BamA": 1.75e-06, "DnaK": 1.6799999999999998e-06, "FtsA": 1.49e-06, "ZipA": 8.399999999999999e-07, "OmpA": 2.48e-06, "OmpF": 1.6e-06, "SecY": 1.62e-06, "AlaS": 4.34e-06, "ArgS": 1.6299999999999999e-06, "Hns": 1.77e-06, "IleS": 2.94e-06, "LeuS": 3.1699999999999997e-06, "MetG": 2.5299999999999995e-06, "ValS": 3.7e-06, "RpoA": 1.89e-06, "RpoB": 0.0, "RpoC": 9.7e-07, "NusA": 0.0, "NusG": 3.1390000000000005e-08, "Rho": 4.188000000000001e-08, "GreA": 1.5e-07, "rRNA16S": 9.6e-07, "rRNA23S": 2.14e-06, "rRNA5S": 2.62e-06, "30S": 2.68e-06, "50S": 6.5e-07, "RplA": 1.742e-05, "RplL": 1.7829999999999997e-05, "RpsA": 1.819e-05, "RpsC": 2.0569999999999998e-05, "Crp": 2.24e-06, "CspC": 2.16e-06, "DnaA": 1.5399999999999999e-06, "DnaG": 9.9e-07, "Fis": 1.81e-06, "HupA": 2.0199999999999997e-06, "Ssb": 2.01e-06, "Tsf": 7.699999999999999e-07, "DnaN": 1.1e-06, "Frr": 1.46e-06, "FtsZ": 1.1299999999999998e-06, "GroES": 8e-07, "InfA": 1.01e-09, "InfB": 1.73e-06, "InfC": 0.0, "MreB": 2.0299999999999996e-06, "MukB": 8.799999999999999e-07, "PrfA": 1.44e-06, "PrfB": 4.5e-07, "EFTu": 2.22e-06}, "count": {"RpoD": 220.0, "RNAP": 2602.0, "RNAP~RpoD": 1528.0, "RNAPAuxiliary": 3962.0, "Ribosome": 10409.0, "RibosomeAuxiliary": 1345.0, "100S": 4.0, "oriC~DNAP": 1.0, "genome": 8713817.0, "rRNA16S": 949.0, "rRNA23S": 2121.0, "rRNA5S": 2599.0, "30S": 2664.0, "50S": 647.0, "RplA": 17303.0, "RplL": 17709.0, "RpsA": 18069.0, "RpsC": 20430.0}, "out": {"vital": 1.0, "Cl-": 0.06056, "Na+": 0.05, "NH4+": 0.0095, "K+": 0.00264, "Pi": 0.00132, "Mg2+": 0.0005300000000000001, "nicotinamide": 9.826e-05, "pantothenate": 4.949e-05, "pyridoxine": 1.655e-05, "thiamine": 1.507e-05, "lipoate": 9.74e-06, "riboflavin": 2.13e-06, "Ca2+": 5e-07, "biotin": 4.9e-07, "sulfate": 3.1e-07, "folate": 1.8e-07, "Mn2+": 8e-08, "boric_acid": 4e-08, "Co2+": 3.0000000000000004e-08, "Zn2+": 1e-08, "Cu2+": 1e-08, "Fe2+": 1e-08, "molybdate": 3.0000000000000004e-09, "D-glucose": 0.0040999999999999995, "LB": 0.0, "L-alanine": 0.0008, "L-arginine": 0.005200000000000001, "L-asparagine": 0.0004, "L-aspartate": 0.0004, "L-cysteine": 9.999999999999999e-05, "L-glutamine": 0.0006, "glycine": 0.0008, "L-histidine": 0.0002, "L-isoleucine": 0.0004, "L-leucine": 0.0008, "L-lysine": 0.0004, "L-methionine": 0.0002, "L-phenylalanine": 0.0004, "L-proline": 0.0004, "L-serine": 0.01, "L-threonine": 0.0004, "L-tryptophan": 9.999999999999999e-05, "L-tyrosine": 0.0002, "L-valine": 0.0006, "adenine": 0.0002, "cytosine": 0.0002, "guanine": 0.0002, "uracil": 0.0002, "EZRich": 0.0, "H2O": 55.0, "H+": 0.0012, "O2": 0.0012, "CO2": 0.0012, "L-glutamate": 0.011, "bioentity": 5.0, "length": 0.1, "Ribosome": 0.0}, "cell": {"H+": 0.00118, "membrane_H+": 0.00378, "length": 3.280741777e-06}, "polysomes": 4576.0, "mrna": 3792.0, "protein": 0.0, "trna_free": 0.00032543, "trna_charged": 0.0002565860599999998, "cells": 2097152.0, "instances": 2097152.0, "log2_instances": 21, "rnap_bound": 4138.0, "rnapaux_bound": 1723.0, "ribo_total": 58289.0}, "24900": {"conc": {"H+": 0.0012, "O2": 0.0012, "CO2": 0.0012, "Pi": 0.023899999999999998, "RpoD": 2.0999999999999997e-07, "RNAP": 2.5699999999999995e-06, "RNAP~RpoD": 1.51e-06, "RNAPAuxiliary": 4.09e-06, "ppGpp": 3.4000000000000003e-07, "ATP": 0.00961, "CTP": 0.00453, "GTP": 0.00404, "UTP": 0.01391, "PPi": 0.0002, "AMP": 0.00057, "CMP": 0.00061, "GMP": 0.00095, "Ribosome": 1.024e-05, "RibosomeAuxiliary": 1.4e-06, "GDP": 0.00271, "L-leucine": 0.00068, "L-alanine": 0.00457, "glycine": 0.00791, "L-valine": 0.00111, "L-glutamate": 0.01123, "L-serine": 4.9279999999999996e-05, "L-isoleucine": 0.00032, "L-aspartate": 0.00509, "L-threonine": 0.00015, "L-lysine": 0.00086, "L-proline": 0.00063, "L-arginine": 0.00113, "L-phenylalanine": 3.8270000000000005e-05, "L-tyrosine": 6.224e-05, "L-glutamine": 0.00415, "L-asparagine": 0.0006, "L-histidine": 0.0001, "L-methionine": 0.00016, "L-cysteine": 0.00095, "L-tryptophan": 4.543e-05, "NH4+": 0.002, "acetyl-phosphate": 2.5680000000000002e-08, "NADH": 0.00048, "NAD+": 0.0036000000000000003, "NADPH": 0.00031, "NADP+": 0.00175, "FMN": 3.611999999999999e-05, "FAD": 0.00101, "CoA": 0.0014, "glutathione": 4.66e-09, "dATP": 0.00028000000000000003, "ADP": 0.0006, "dAMP": 0.00017, "cAMP": 2.0300000000000003e-08, "adenosine": 0.00026000000000000003, "deoxyadenosine": 3.2e-07, "adenine": 0.00031, "dCTP": 0.00015, "cytosine": 0.00055, "cytidine": 1.6399999999999998e-06, "dGMP": 0.00057, "guanine": 2.8789999999999997e-05, "guanosine": 3.9e-06, "deoxyguanosine": 1.83e-06, "dTTP": 0.00084, "dTDP": 0.00014000000000000001, "UDP": 0.0030299999999999997, "uridine": 3.29e-06, "ITP": 5.566e-11, "IDP": 6.251e-11, "IMP": 0.00058, "L-homocysteine": 0.00011, "L-citrulline": 1.953e-05, "L-ornithine": 4.519999999999999e-06, "L-histidinol": 6.146e-05, "S-adenosyl-L-methionine": 0.00017999999999999998, "D-glucose-6-phosphate": 0.0037400000000000003, "D-fructose-6-phosphate": 0.00058, "D-fructose-1,6-bisphosphate": 0.01542, "dihydroxyacetone-phosphate": 0.00022, "3-phospho-D-glycerate": 0.0008900000000000001, "phosphoenolpyruvate": 0.00029, "pyruvate": 0.0016, "acetyl-CoA": 0.00055, "oxaloacetate": 0.0006500000000000001, "citrate": 0.00021, "2-oxoglutarate": 0.0006500000000000001, "succinyl-CoA": 0.00027, "succinate": 0.00073, "fumarate": 0.00016, "L-malate": 0.00151, "propionyl-CoA": 4.07e-12, "malonyl-CoA": 9.31e-12, "acetoacetyl-CoA": 2.738e-11, "myo-inositol": 1.56e-12, "6-phospho-D-glucono-1,5-lactone": 4.4000000000000003e-10, "6-phospho-D-gluconate": 0.0034500000000000004, "D-ribulose-5-phosphate": 0.00016, "alpha-D-ribose-5-phosphate": 0.0004, "D-xylulose-5-phosphate": 6.001e-11, "D-gluconate": 4.9e-07, "glycerate": 3.8000000000000003e-10, "glycerol-3-phosphate": 0.0, "2-deoxy-D-ribose-5-phosphate": 2.7e-07, "5-phospho-alpha-D-ribose-1-diphosphate": 0.00023, "N-carbamoyl-L-aspartate": 9.17e-06, "(S)-dihydroorotate": 4.059999999999999e-06, "UDP-N-acetyl-D-glucosamine": 2.52e-09, "2,3-dihydroxybenzoate": 3.835e-11, "4-hydroxybenzoate": 0.0, "shikimate": 0.00013000000000000002, "phenylpyruvate": 1.944e-05, "anthranilate": 1.44e-05, "N2-acetyl-L-ornithine": 8e-07, "riboflavin": 0.00011, "quinolinate": 0.00016, "PfkA": 1.42e-06, "FbaA": 6.639999999999999e-06, "TpiA": 7.17e-06, "GapA": 1.674e-05, "Pgk": 1.403e-05, "Eno": 1.3759999999999999e-05, "PykF": 1.6399999999999998e-06, "AceF": 4.8200000000000004e-06, "AceE": 1.5399999999999999e-06, "Lpd": 1.78e-06, "GltA": 5.17e-06, "Icd": 1.174e-05, "SucA": 1.85e-06, "Mdh": 1.446e-05, "CyoA": 9.23e-06, "AtpA": 1.33e-05, "Prs": 2.09e-06, "PurF": 1.35e-06, "GuaB": 2.7699999999999997e-06, "Gmk": 9e-07, "Adk": 3.5499999999999995e-06, "NrdB": 1.29e-06, "NrdA": 8.499999999999999e-07, "CarA": 1.7399999999999999e-06, "PyrB": 1.6e-06, "ThyA": 1.04e-06, "Tmk": 9.399999999999999e-07, "PyrG": 1.99e-06, "Ndk": 3.46e-06, "GlnA": 3.02e-06, "100S": 2.8500000000000003e-09, "oriC~DNAP": 9.5e-10, "genome": 0.00869, "CellWall": 1.2, "D-glucose": 7.599999999999999e-06, "AtpD": 1.96e-06, "NuoA": 1.79e-06, "GuaA": 2.18e-06, "DnaE": 1.77e-06, "DnaX": 1.4e-06, "Lgt": 1.49e-06, "ClpP": 4.5e-07, "FtsH": 1.4299999999999999e-06, "FusA": 5.699999999999999e-07, "Lon": 1.5e-06, "TufA": 1.5199999999999998e-06, "TufB": 2.0699999999999997e-06, "DnaB": 4.2999999999999996e-07, "GroEL": 7.2e-07, "GyrA": 2.17e-06, "GyrB": 1.8e-06, "ParC": 5.699999999999999e-07, "ParE": 2.21e-06, "SecA": 1.6299999999999999e-06, "FtsI": 1.6399999999999998e-06, "LpxC": 1.71e-06, "MurA": 1.6299999999999999e-06, "BamA": 1.7399999999999999e-06, "DnaK": 1.7199999999999998e-06, "FtsA": 1.44e-06, "ZipA": 8.199999999999999e-07, "OmpA": 2.4500000000000003e-06, "OmpF": 1.5399999999999999e-06, "SecY": 1.53e-06, "AlaS": 4.23e-06, "ArgS": 1.6e-06, "Hns": 1.86e-06, "IleS": 2.88e-06, "LeuS": 3.14e-06, "MetG": 2.5299999999999995e-06, "ValS": 3.6099999999999997e-06, "RpoA": 1.95e-06, "RpoB": 0.0, "RpoC": 1.0099999999999999e-06, "NusA": 9.5e-10, "NusG": 3.8e-09, "Rho": 0.0, "GreA": 1.6e-07, "rRNA16S": 1.02e-06, "rRNA23S": 2.43e-06, "rRNA5S": 2.6499999999999996e-06, "30S": 2.8999999999999998e-06, "50S": 6.4e-07, "RplA": 1.413e-05, "RplL": 1.85e-05, "RpsA": 1.7690000000000002e-05, "RpsC": 1.979e-05, "Crp": 2.1899999999999998e-06, "CspC": 2.1e-06, "DnaA": 1.6e-06, "DnaG": 9.6e-07, "Fis": 1.7599999999999999e-06, "HupA": 2.04e-06, "Ssb": 1.92e-06, "Tsf": 5.5e-07, "DnaN": 1.12e-06, "Frr": 1.5e-06, "FtsZ": 1.1399999999999999e-06, "GroES": 7.599999999999999e-07, "InfA": 3.8e-09, "InfB": 1.48e-06, "InfC": 0.0, "MreB": 1.94e-06, "MukB": 8.599999999999999e-07, "PrfA": 1.28e-06, "PrfB": 3e-07, "EFTu": 2.2799999999999998e-06}, "count": {"RpoD": 225.0, "RNAP": 2708.0, "RNAP~RpoD": 1591.0, "RNAPAuxiliary": 4309.0, "Ribosome": 10787.0, "RibosomeAuxiliary": 1480.0, "100S": 3.0, "oriC~DNAP": 1.0, "genome": 9161281.0, "rRNA16S": 1076.0, "rRNA23S": 2558.0, "rRNA5S": 2791.0, "30S": 3061.0, "50S": 678.0, "RplA": 14895.0, "RplL": 19499.0, "RpsA": 18644.0, "RpsC": 20857.0}, "out": {"vital": 1.0, "Cl-": 0.06056, "Na+": 0.05, "NH4+": 0.0095, "K+": 0.00264, "Pi": 0.00132, "Mg2+": 0.0005300000000000001, "nicotinamide": 9.826e-05, "pantothenate": 4.949e-05, "pyridoxine": 1.655e-05, "thiamine": 1.507e-05, "lipoate": 9.74e-06, "riboflavin": 2.13e-06, "Ca2+": 5e-07, "biotin": 4.9e-07, "sulfate": 3.1e-07, "folate": 1.8e-07, "Mn2+": 8e-08, "boric_acid": 4e-08, "Co2+": 3.0000000000000004e-08, "Zn2+": 1e-08, "Cu2+": 1e-08, "Fe2+": 1e-08, "molybdate": 3.0000000000000004e-09, "D-glucose": 0.0040999999999999995, "LB": 0.0, "L-alanine": 0.0008, "L-arginine": 0.005200000000000001, "L-asparagine": 0.0004, "L-aspartate": 0.0004, "L-cysteine": 9.999999999999999e-05, "L-glutamine": 0.0006, "glycine": 0.0008, "L-histidine": 0.0002, "L-isoleucine": 0.0004, "L-leucine": 0.0008, "L-lysine": 0.0004, "L-methionine": 0.0002, "L-phenylalanine": 0.0004, "L-proline": 0.0004, "L-serine": 0.01, "L-threonine": 0.0004, "L-tryptophan": 9.999999999999999e-05, "L-tyrosine": 0.0002, "L-valine": 0.0006, "adenine": 0.0002, "cytosine": 0.0002, "guanine": 0.0002, "uracil": 0.0002, "EZRich": 0.0, "H2O": 55.0, "H+": 0.0012, "O2": 0.0012, "CO2": 0.0012, "L-glutamate": 0.011, "bioentity": 5.0, "length": 0.1, "Ribosome": 0.0}, "cell": {"H+": 0.00118, "membrane_H+": 0.0038, "length": 3.481596289e-06}, "polysomes": 4892.0, "mrna": 3946.0, "protein": 0.0, "trna_free": 0.00032269999999999993, "trna_charged": 0.00025470379999999995, "cells": 2097152.0, "instances": 2097152.0, "log2_instances": 21, "rnap_bound": 4322.0, "rnapaux_bound": 1729.0, "ribo_total": 61747.0}, "25000": {"conc": {"H+": 0.0012, "O2": 0.0012, "CO2": 0.0012, "Pi": 0.023899999999999998, "RpoD": 2e-07, "RNAP": 2.6099999999999996e-06, "RNAP~RpoD": 1.49e-06, "RNAPAuxiliary": 4.16e-06, "ppGpp": 3.4000000000000003e-07, "ATP": 0.0096, "CTP": 0.00446, "GTP": 0.00423, "UTP": 0.013710000000000002, "PPi": 0.0002, "AMP": 0.00057, "CMP": 0.0006, "GMP": 0.0008900000000000001, "Ribosome": 1.015e-05, "RibosomeAuxiliary": 1.4099999999999998e-06, "GDP": 0.0025, "L-leucine": 0.00073, "L-alanine": 0.004690000000000001, "glycine": 0.008140000000000001, "L-valine": 0.00113, "L-glutamate": 0.01144, "L-serine": 5.065e-05, "L-isoleucine": 0.00034, "L-aspartate": 0.00526, "L-threonine": 0.00015, "L-lysine": 0.00086, "L-proline": 0.00063, "L-arginine": 0.00114, "L-phenylalanine": 3.962e-05, "L-tyrosine": 6.222e-05, "L-glutamine": 0.00414, "L-asparagine": 0.00062, "L-histidine": 0.0001, "L-methionine": 0.00016, "L-cysteine": 0.00098, "L-tryptophan": 5.1189999999999996e-05, "NH4+": 0.002, "acetyl-phosphate": 2.5760000000000004e-08, "NADH": 0.00048, "NAD+": 0.00359, "NADPH": 0.00031, "NADP+": 0.00174, "FMN": 3.801e-05, "FAD": 0.00101, "CoA": 0.0014, "glutathione": 4.42e-09, "dATP": 0.00028000000000000003, "ADP": 0.0006, "dAMP": 0.00017, "cAMP": 2.014e-08, "adenosine": 0.00026000000000000003, "deoxyadenosine": 3.3e-07, "adenine": 0.00031, "dCTP": 0.00014000000000000001, "cytosine": 0.00055, "cytidine": 1.6499999999999999e-06, "dGMP": 0.00057, "guanine": 2.7989999999999998e-05, "guanosine": 3.91e-06, "deoxyguanosine": 1.86e-06, "dTTP": 0.00086, "dTDP": 0.00014000000000000001, "UDP": 0.0029900000000000005, "uridine": 3.3199999999999996e-06, "ITP": 5.281e-11, "IDP": 5.932e-11, "IMP": 0.00058, "L-homocysteine": 0.00011, "L-citrulline": 1.9600000000000002e-05, "L-ornithine": 4.57e-06, "L-histidinol": 6.185e-05, "S-adenosyl-L-methionine": 0.00017999999999999998, "D-glucose-6-phosphate": 0.0037400000000000003, "D-fructose-6-phosphate": 0.00057, "D-fructose-1,6-bisphosphate": 0.01519, "dihydroxyacetone-phosphate": 0.00022, "3-phospho-D-glycerate": 0.0008900000000000001, "phosphoenolpyruvate": 0.0003, "pyruvate": 0.0016200000000000001, "acetyl-CoA": 0.00055, "oxaloacetate": 0.00066, "citrate": 0.00022, "2-oxoglutarate": 0.0006500000000000001, "succinyl-CoA": 0.00027, "succinate": 0.00073, "fumarate": 0.00016, "L-malate": 0.0015400000000000001, "propionyl-CoA": 4.08e-12, "malonyl-CoA": 8.84e-12, "acetoacetyl-CoA": 2.7059999999999998e-11, "myo-inositol": 1.48e-12, "6-phospho-D-glucono-1,5-lactone": 4.2e-10, "6-phospho-D-gluconate": 0.0034500000000000004, "D-ribulose-5-phosphate": 0.00016, "alpha-D-ribose-5-phosphate": 0.0004, "D-xylulose-5-phosphate": 5.708e-11, "D-gluconate": 5e-07, "glycerate": 3.6e-10, "glycerol-3-phosphate": 0.0, "2-deoxy-D-ribose-5-phosphate": 2.8e-07, "5-phospho-alpha-D-ribose-1-diphosphate": 0.00023, "N-carbamoyl-L-aspartate": 9.539999999999998e-06, "(S)-dihydroorotate": 4.219999999999999e-06, "UDP-N-acetyl-D-glucosamine": 2.3900000000000002e-09, "2,3-dihydroxybenzoate": 3.639e-11, "4-hydroxybenzoate": 0.0, "shikimate": 0.00013000000000000002, "phenylpyruvate": 1.975e-05, "anthranilate": 1.566e-05, "N2-acetyl-L-ornithine": 8e-07, "riboflavin": 0.00011, "quinolinate": 0.00016, "PfkA": 1.46e-06, "FbaA": 6.7699999999999996e-06, "TpiA": 7.37e-06, "GapA": 1.7149999999999997e-05, "Pgk": 1.44e-05, "Eno": 1.384e-05, "PykF": 1.71e-06, "AceF": 4.8299999999999995e-06, "AceE": 1.5199999999999998e-06, "Lpd": 1.7399999999999999e-06, "GltA": 5.28e-06, "Icd": 1.189e-05, "SucA": 1.77e-06, "Mdh": 1.439e-05, "CyoA": 9.289999999999999e-06, "AtpA": 1.349e-05, "Prs": 2.1499999999999997e-06, "PurF": 1.38e-06, "GuaB": 2.8599999999999997e-06, "Gmk": 9e-07, "Adk": 3.56e-06, "NrdB": 1.32e-06, "NrdA": 8.299999999999999e-07, "CarA": 1.6799999999999998e-06, "PyrB": 1.5599999999999999e-06, "ThyA": 1.0299999999999999e-06, "Tmk": 9.2e-07, "PyrG": 1.99e-06, "Ndk": 3.5099999999999994e-06, "GlnA": 3.0499999999999996e-06, "100S": 2.7e-09, "oriC~DNAP": 9.000000000000001e-10, "genome": 0.00865, "CellWall": 1.2, "D-glucose": 7.709999999999999e-06, "AtpD": 1.96e-06, "NuoA": 1.82e-06, "GuaA": 2.24e-06, "DnaE": 1.78e-06, "DnaX": 1.4299999999999999e-06, "Lgt": 1.48e-06, "ClpP": 4.2999999999999996e-07, "FtsH": 1.37e-06, "FusA": 5.9e-07, "Lon": 1.48e-06, "TufA": 1.61e-06, "TufB": 2.0199999999999997e-06, "DnaB": 4.2999999999999996e-07, "GroEL": 7.3e-07, "GyrA": 2.13e-06, "GyrB": 1.79e-06, "ParC": 6.2e-07, "ParE": 2.2599999999999995e-06, "SecA": 1.6399999999999998e-06, "FtsI": 1.69e-06, "LpxC": 1.75e-06, "MurA": 1.5599999999999999e-06, "BamA": 1.78e-06, "DnaK": 1.62e-06, "FtsA": 1.4e-06, "ZipA": 8.299999999999999e-07, "OmpA": 2.43e-06, "OmpF": 1.5599999999999999e-06, "SecY": 1.4499999999999999e-06, "AlaS": 4.18e-06, "ArgS": 1.62e-06, "Hns": 1.84e-06, "IleS": 2.93e-06, "LeuS": 3.18e-06, "MetG": 2.5699999999999995e-06, "ValS": 3.58e-06, "RpoA": 2.0599999999999998e-06, "RpoB": 0.0, "RpoC": 1.04e-06, "NusA": 4.049000000000001e-08, "NusG": 0.0, "Rho": 9.000000000000001e-09, "GreA": 1.7000000000000001e-07, "rRNA16S": 1.06e-06, "rRNA23S": 2.85e-06, "rRNA5S": 2.8199999999999997e-06, "30S": 3e-06, "50S": 7.4e-07, "RplA": 1.224e-05, "RplL": 1.9260000000000002e-05, "RpsA": 1.696e-05, "RpsC": 1.9829999999999998e-05, "Crp": 2.1499999999999997e-06, "CspC": 2.21e-06, "DnaA": 1.6e-06, "DnaG": 9.6e-07, "Fis": 1.69e-06, "HupA": 2.14e-06, "Ssb": 1.96e-06, "Tsf": 4.5e-07, "DnaN": 1.1e-06, "Frr": 1.53e-06, "FtsZ": 1.2499999999999999e-06, "GroES": 7.2e-07, "InfA": 0.0, "InfB": 1.4299999999999999e-06, "InfC": 1.8000000000000002e-09, "MreB": 1.94e-06, "MukB": 9e-07, "PrfA": 1.3e-06, "PrfB": 1.5e-07, "EFTu": 2.33e-06}, "count": {"RpoD": 219.0, "RNAP": 2895.0, "RNAP~RpoD": 1653.0, "RNAPAuxiliary": 4621.0, "Ribosome": 11271.0, "RibosomeAuxiliary": 1562.0, "100S": 3.0, "oriC~DNAP": 1.0, "genome": 9608757.0, "rRNA16S": 1182.0, "rRNA23S": 3167.0, "rRNA5S": 3127.0, "30S": 3331.0, "50S": 818.0, "RplA": 13597.0, "RplL": 21391.0, "RpsA": 18833.0, "RpsC": 22029.0}, "out": {"vital": 1.0, "Cl-": 0.06056, "Na+": 0.05, "NH4+": 0.0095, "K+": 0.00264, "Pi": 0.00132, "Mg2+": 0.0005300000000000001, "nicotinamide": 9.826e-05, "pantothenate": 4.949e-05, "pyridoxine": 1.655e-05, "thiamine": 1.507e-05, "lipoate": 9.74e-06, "riboflavin": 2.13e-06, "Ca2+": 5e-07, "biotin": 4.9e-07, "sulfate": 3.1e-07, "folate": 1.8e-07, "Mn2+": 8e-08, "boric_acid": 4e-08, "Co2+": 3.0000000000000004e-08, "Zn2+": 1e-08, "Cu2+": 1e-08, "Fe2+": 1e-08, "molybdate": 3.0000000000000004e-09, "D-glucose": 0.0040999999999999995, "LB": 0.0, "L-alanine": 0.0008, "L-arginine": 0.005200000000000001, "L-asparagine": 0.0004, "L-aspartate": 0.0004, "L-cysteine": 9.999999999999999e-05, "L-glutamine": 0.0006, "glycine": 0.0008, "L-histidine": 0.0002, "L-isoleucine": 0.0004, "L-leucine": 0.0008, "L-lysine": 0.0004, "L-methionine": 0.0002, "L-phenylalanine": 0.0004, "L-proline": 0.0004, "L-serine": 0.01, "L-threonine": 0.0004, "L-tryptophan": 9.999999999999999e-05, "L-tyrosine": 0.0002, "L-valine": 0.0006, "adenine": 0.0002, "cytosine": 0.0002, "guanine": 0.0002, "uracil": 0.0002, "EZRich": 0.0, "H2O": 55.0, "H+": 0.0012, "O2": 0.0012, "CO2": 0.0012, "L-glutamate": 0.011, "bioentity": 5.0, "length": 0.1, "Ribosome": 0.0}, "cell": {"H+": 0.00118, "membrane_H+": 0.00367, "length": 3.669043414e-06}, "polysomes": 5218.0, "mrna": 4256.0, "protein": 0.0, "trna_free": 0.00031800999999999997, "trna_charged": 0.00025219269999999995, "cells": 2097152.0, "instances": 2097152.0, "log2_instances": 21, "rnap_bound": 4468.0, "rnapaux_bound": 1691.0, "ribo_total": 65491.0}, "25100": {"conc": {"H+": 0.0012, "O2": 0.0012, "CO2": 0.0012, "Pi": 0.023899999999999998, "RpoD": 1.7000000000000001e-07, "RNAP": 2.4999999999999998e-06, "RNAP~RpoD": 1.5e-06, "RNAPAuxiliary": 4.2099999999999995e-06, "ppGpp": 3.4000000000000003e-07, "ATP": 0.00962, "CTP": 0.00449, "GTP": 0.004200000000000001, "UTP": 0.013779999999999999, "PPi": 0.0002, "AMP": 0.00058, "CMP": 0.0006, "GMP": 0.00091, "Ribosome": 1.0199999999999999e-05, "RibosomeAuxiliary": 1.4299999999999999e-06, "GDP": 0.0026000000000000003, "L-leucine": 0.0007199999999999999, "L-alanine": 0.00466, "glycine": 0.00836, "L-valine": 0.0011, "L-glutamate": 0.01139, "L-serine": 5.1689999999999995e-05, "L-isoleucine": 0.00029, "L-aspartate": 0.0052699999999999995, "L-threonine": 0.00013000000000000002, "L-lysine": 0.00084, "L-proline": 0.00063, "L-arginine": 0.00114, "L-phenylalanine": 3.889e-05, "L-tyrosine": 6.103e-05, "L-glutamine": 0.0041600000000000005, "L-asparagine": 0.00062, "L-histidine": 0.0001, "L-methionine": 0.00017, "L-cysteine": 0.0010400000000000001, "L-tryptophan": 5.391e-05, "NH4+": 0.002, "acetyl-phosphate": 2.5840000000000002e-08, "NADH": 0.00048, "NAD+": 0.00359, "NADPH": 0.0003, "NADP+": 0.00174, "FMN": 3.788e-05, "FAD": 0.00101, "CoA": 0.0014, "glutathione": 4.190000000000001e-09, "dATP": 0.00029, "ADP": 0.00061, "dAMP": 0.00017999999999999998, "cAMP": 1.993e-08, "adenosine": 0.00027, "deoxyadenosine": 3.4000000000000003e-07, "adenine": 0.00032, "dCTP": 0.00015, "cytosine": 0.00055, "cytidine": 1.6599999999999998e-06, "dGMP": 0.00058, "guanine": 2.9339999999999997e-05, "guanosine": 3.93e-06, "deoxyguanosine": 1.89e-06, "dTTP": 0.00087, "dTDP": 0.00015, "UDP": 0.0030099999999999997, "uridine": 3.3399999999999998e-06, "ITP": 5.0079999999999997e-11, "IDP": 5.624e-11, "IMP": 0.00059, "L-homocysteine": 0.00012, "L-citrulline": 2.035e-05, "L-ornithine": 4.759999999999999e-06, "L-histidinol": 6.113e-05, "S-adenosyl-L-methionine": 0.00017999999999999998, "D-glucose-6-phosphate": 0.0037300000000000002, "D-fructose-6-phosphate": 0.0005600000000000001, "D-fructose-1,6-bisphosphate": 0.014830000000000001, "dihydroxyacetone-phosphate": 0.00022, "3-phospho-D-glycerate": 0.0009000000000000001, "phosphoenolpyruvate": 0.00031, "pyruvate": 0.00161, "acetyl-CoA": 0.00055, "oxaloacetate": 0.00068, "citrate": 0.00022, "2-oxoglutarate": 0.00067, "succinyl-CoA": 0.00028000000000000003, "succinate": 0.00075, "fumarate": 0.00016, "L-malate": 0.00158, "propionyl-CoA": 4.07e-12, "malonyl-CoA": 8.380000000000001e-12, "acetoacetyl-CoA": 2.673e-11, "myo-inositol": 1.3999999999999999e-12, "6-phospho-D-glucono-1,5-lactone": 3.9000000000000005e-10, "6-phospho-D-gluconate": 0.0034500000000000004, "D-ribulose-5-phosphate": 0.00016, "alpha-D-ribose-5-phosphate": 0.0004, "D-xylulose-5-phosphate": 5.4259999999999995e-11, "D-gluconate": 5.2e-07, "glycerate": 3.5e-10, "glycerol-3-phosphate": 0.0, "2-deoxy-D-ribose-5-phosphate": 2.8e-07, "5-phospho-alpha-D-ribose-1-diphosphate": 0.00023, "N-carbamoyl-L-aspartate": 8.96e-06, "(S)-dihydroorotate": 3.93e-06, "UDP-N-acetyl-D-glucosamine": 2.2700000000000002e-09, "2,3-dihydroxybenzoate": 3.45e-11, "4-hydroxybenzoate": 0.0, "shikimate": 0.00012, "phenylpyruvate": 1.9929999999999997e-05, "anthranilate": 1.635e-05, "N2-acetyl-L-ornithine": 8.399999999999999e-07, "riboflavin": 0.00011, "quinolinate": 0.00016, "PfkA": 1.4099999999999998e-06, "FbaA": 6.799999999999999e-06, "TpiA": 7.599999999999999e-06, "GapA": 1.763e-05, "Pgk": 1.481e-05, "Eno": 1.402e-05, "PykF": 1.75e-06, "AceF": 4.8299999999999995e-06, "AceE": 1.49e-06, "Lpd": 1.6699999999999999e-06, "GltA": 5.42e-06, "Icd": 1.2009999999999999e-05, "SucA": 1.7599999999999999e-06, "Mdh": 1.438e-05, "CyoA": 9.3e-06, "AtpA": 1.352e-05, "Prs": 2.24e-06, "PurF": 1.4099999999999998e-06, "GuaB": 2.88e-06, "Gmk": 9.1e-07, "Adk": 3.58e-06, "NrdB": 1.29e-06, "NrdA": 9.1e-07, "CarA": 1.6e-06, "PyrB": 1.5199999999999998e-06, "ThyA": 1e-06, "Tmk": 9.1e-07, "PyrG": 1.94e-06, "Ndk": 3.5499999999999995e-06, "GlnA": 3.0099999999999996e-06, "100S": 1.71e-09, "oriC~DNAP": 8.500000000000001e-10, "genome": 0.008539999999999999, "CellWall": 1.1999900000000001, "D-glucose": 7.79e-06, "AtpD": 1.99e-06, "NuoA": 1.81e-06, "GuaA": 2.17e-06, "DnaE": 1.7199999999999998e-06, "DnaX": 1.4499999999999999e-06, "Lgt": 1.4499999999999999e-06, "ClpP": 4.0999999999999994e-07, "FtsH": 1.31e-06, "FusA": 5.699999999999999e-07, "Lon": 1.46e-06, "TufA": 1.6699999999999999e-06, "TufB": 2.13e-06, "DnaB": 4.3999999999999997e-07, "GroEL": 7.1e-07, "GyrA": 2.1099999999999997e-06, "GyrB": 1.78e-06, "ParC": 6e-07, "ParE": 2.29e-06, "SecA": 1.6499999999999999e-06, "FtsI": 1.69e-06, "LpxC": 1.77e-06, "MurA": 1.57e-06, "BamA": 1.78e-06, "DnaK": 1.62e-06, "FtsA": 1.37e-06, "ZipA": 8.199999999999999e-07, "OmpA": 2.52e-06, "OmpF": 1.61e-06, "SecY": 1.44e-06, "AlaS": 4.17e-06, "ArgS": 1.6599999999999998e-06, "Hns": 1.81e-06, "IleS": 2.98e-06, "LeuS": 3.2e-06, "MetG": 2.5299999999999995e-06, "ValS": 3.6499999999999998e-06, "RpoA": 2.43e-06, "RpoB": 0.0, "RpoC": 1.1699999999999998e-06, "NusA": 6.226e-08, "NusG": 0.0, "Rho": 8.539999999999999e-09, "GreA": 1e-07, "rRNA16S": 1.1399999999999999e-06, "rRNA23S": 3.1e-06, "rRNA5S": 2.8e-06, "30S": 2.98e-06, "50S": 8.599999999999999e-07, "RplA": 1.174e-05, "RplL": 1.914e-05, "RpsA": 1.5369999999999997e-05, "RpsC": 1.9649999999999997e-05, "Crp": 2.13e-06, "CspC": 2.3399999999999996e-06, "DnaA": 1.57e-06, "DnaG": 1.0299999999999999e-06, "Fis": 1.7399999999999999e-06, "HupA": 2.31e-06, "Ssb": 1.9699999999999998e-06, "Tsf": 3.7999999999999996e-07, "DnaN": 1.07e-06, "Frr": 1.53e-06, "FtsZ": 1.32e-06, "GroES": 7.1e-07, "InfA": 0.0, "InfB": 1.3e-06, "InfC": 0.0, "MreB": 2.01e-06, "MukB": 9.7e-07, "PrfA": 1.34e-06, "PrfB": 1.55e-08, "EFTu": 2.37e-06}, "count": {"RpoD": 198.0, "RNAP": 2926.0, "RNAP~RpoD": 1761.0, "RNAPAuxiliary": 4929.0, "Ribosome": 11950.0, "RibosomeAuxiliary": 1679.0, "100S": 2.0, "oriC~DNAP": 1.0, "genome": 10000025.0, "rRNA16S": 1341.0, "rRNA23S": 3627.0, "rRNA5S": 3284.0, "30S": 3489.0, "50S": 1009.0, "RplA": 13747.0, "RplL": 22417.0, "RpsA": 18003.0, "RpsC": 23015.0}, "out": {"vital": 1.0, "Cl-": 0.06056, "Na+": 0.05, "NH4+": 0.0095, "K+": 0.00264, "Pi": 0.00132, "Mg2+": 0.0005300000000000001, "nicotinamide": 9.826e-05, "pantothenate": 4.949e-05, "pyridoxine": 1.655e-05, "thiamine": 1.507e-05, "lipoate": 9.74e-06, "riboflavin": 2.13e-06, "Ca2+": 5e-07, "biotin": 4.9e-07, "sulfate": 3.1e-07, "folate": 1.8e-07, "Mn2+": 8e-08, "boric_acid": 4e-08, "Co2+": 3.0000000000000004e-08, "Zn2+": 1e-08, "Cu2+": 1e-08, "Fe2+": 1e-08, "molybdate": 3.0000000000000004e-09, "D-glucose": 0.0040999999999999995, "LB": 0.0, "L-alanine": 0.0008, "L-arginine": 0.005200000000000001, "L-asparagine": 0.0004, "L-aspartate": 0.0004, "L-cysteine": 9.999999999999999e-05, "L-glutamine": 0.0006, "glycine": 0.0008, "L-histidine": 0.0002, "L-isoleucine": 0.0004, "L-leucine": 0.0008, "L-lysine": 0.0004, "L-methionine": 0.0002, "L-phenylalanine": 0.0004, "L-proline": 0.0004, "L-serine": 0.01, "L-threonine": 0.0004, "L-tryptophan": 9.999999999999999e-05, "L-tyrosine": 0.0002, "L-valine": 0.0006, "adenine": 0.0002, "cytosine": 0.0002, "guanine": 0.0002, "uracil": 0.0002, "EZRich": 0.0, "H2O": 55.0, "H+": 0.0012, "O2": 0.0012, "CO2": 0.0012, "L-glutamate": 0.011, "bioentity": 5.0, "length": 0.1, "Ribosome": 0.0}, "cell": {"H+": 0.00118, "membrane_H+": 0.0037300000000000002, "length": 3.869573891e-06}, "polysomes": 5523.0, "mrna": 4549.0, "protein": 0.0, "trna_free": 0.00030942, "trna_charged": 0.00024531255000000005, "cells": 2097152.0, "instances": 2097152.0, "log2_instances": 21, "rnap_bound": 4712.0, "rnapaux_bound": 1738.0, "ribo_total": 69470.0}, "25200": {"conc": {"H+": 0.0012, "O2": 0.0012, "CO2": 0.0012, "Pi": 0.023899999999999998, "RpoD": 4.3999999999999997e-07, "RNAP": 1.82e-06, "RNAP~RpoD": 1.09e-06, "RNAPAuxiliary": 3.33e-06, "ppGpp": 3.4000000000000003e-07, "ATP": 0.00959, "CTP": 0.00458, "GTP": 0.004059999999999999, "UTP": 0.014070000000000001, "PPi": 0.0002, "AMP": 0.00061, "CMP": 0.00061, "GMP": 0.0010400000000000001, "Ribosome": 1.151e-05, "RibosomeAuxiliary": 1.4e-06, "GDP": 0.0029300000000000003, "L-leucine": 0.00066, "L-alanine": 0.00449, "glycine": 0.00841, "L-valine": 0.00103, "L-glutamate": 0.01125, "L-serine": 5.0889999999999996e-05, "L-isoleucine": 0.00026000000000000003, "L-aspartate": 0.0053300000000000005, "L-threonine": 0.00012, "L-lysine": 0.0008100000000000001, "L-proline": 0.00062, "L-arginine": 0.00111, "L-phenylalanine": 3.7e-05, "L-tyrosine": 5.724e-05, "L-glutamine": 0.00423, "L-asparagine": 0.00063, "L-histidine": 0.0001, "L-methionine": 0.00016, "L-cysteine": 0.00098, "L-tryptophan": 5.195e-05, "NH4+": 0.002, "acetyl-phosphate": 2.5980000000000002e-08, "NADH": 0.00048, "NAD+": 0.00359, "NADPH": 0.0003, "NADP+": 0.00174, "FMN": 3.8509999999999996e-05, "FAD": 0.00101, "CoA": 0.0014, "glutathione": 3.98e-09, "dATP": 0.0003, "ADP": 0.00066, "dAMP": 0.00019, "cAMP": 1.9730000000000002e-08, "adenosine": 0.00028000000000000003, "deoxyadenosine": 3.5e-07, "adenine": 0.00033, "dCTP": 0.00015, "cytosine": 0.00055, "cytidine": 1.6799999999999998e-06, "dGMP": 0.0006, "guanine": 3.1469999999999995e-05, "guanosine": 3.97e-06, "deoxyguanosine": 1.9299999999999997e-06, "dTTP": 0.0008900000000000001, "dTDP": 0.00015, "UDP": 0.00307, "uridine": 3.37e-06, "ITP": 4.757e-11, "IDP": 5.3429999999999997e-11, "IMP": 0.00062, "L-homocysteine": 0.00012, "L-citrulline": 1.9659999999999998e-05, "L-ornithine": 4.58e-06, "L-histidinol": 5.9909999999999994e-05, "S-adenosyl-L-methionine": 0.00017999999999999998, "D-glucose-6-phosphate": 0.0037300000000000002, "D-fructose-6-phosphate": 0.00055, "D-fructose-1,6-bisphosphate": 0.01451, "dihydroxyacetone-phosphate": 0.00021, "3-phospho-D-glycerate": 0.0008900000000000001, "phosphoenolpyruvate": 0.00031, "pyruvate": 0.0015500000000000002, "acetyl-CoA": 0.0005200000000000001, "oxaloacetate": 0.00069, "citrate": 0.00022, "2-oxoglutarate": 0.00066, "succinyl-CoA": 0.00027, "succinate": 0.00074, "fumarate": 0.00016, "L-malate": 0.00159, "propionyl-CoA": 4.059999999999999e-12, "malonyl-CoA": 7.96e-12, "acetoacetyl-CoA": 2.645e-11, "myo-inositol": 1.33e-12, "6-phospho-D-glucono-1,5-lactone": 3.7e-10, "6-phospho-D-gluconate": 0.0034500000000000004, "D-ribulose-5-phosphate": 0.00016, "alpha-D-ribose-5-phosphate": 0.0004, "D-xylulose-5-phosphate": 5.163e-11, "D-gluconate": 5.4e-07, "glycerate": 3.3000000000000005e-10, "glycerol-3-phosphate": 0.0, "2-deoxy-D-ribose-5-phosphate": 2.9e-07, "5-phospho-alpha-D-ribose-1-diphosphate": 0.00023, "N-carbamoyl-L-aspartate": 7.83e-06, "(S)-dihydroorotate": 3.45e-06, "UDP-N-acetyl-D-glucosamine": 2.1500000000000002e-09, "2,3-dihydroxybenzoate": 3.278e-11, "4-hydroxybenzoate": 0.0, "shikimate": 0.00013000000000000002, "phenylpyruvate": 1.917e-05, "anthranilate": 1.64e-05, "N2-acetyl-L-ornithine": 8.499999999999999e-07, "riboflavin": 0.00011, "quinolinate": 0.00016, "PfkA": 1.4e-06, "FbaA": 6.83e-06, "TpiA": 7.75e-06, "GapA": 1.8149999999999997e-05, "Pgk": 1.524e-05, "Eno": 1.418e-05, "PykF": 1.81e-06, "AceF": 4.86e-06, "AceE": 1.47e-06, "Lpd": 1.6399999999999998e-06, "GltA": 5.58e-06, "Icd": 1.2039999999999998e-05, "SucA": 1.84e-06, "Mdh": 1.441e-05, "CyoA": 9.22e-06, "AtpA": 1.363e-05, "Prs": 2.22e-06, "PurF": 1.46e-06, "GuaB": 2.95e-06, "Gmk": 8.9e-07, "Adk": 3.64e-06, "NrdB": 1.3600000000000001e-06, "NrdA": 1e-06, "CarA": 1.57e-06, "PyrB": 1.46e-06, "ThyA": 9.499999999999999e-07, "Tmk": 8.9e-07, "PyrG": 1.8799999999999998e-06, "Ndk": 3.64e-06, "GlnA": 3.1e-06, "100S": 1.6200000000000002e-09, "oriC~DNAP": 1.6200000000000002e-09, "genome": 0.00842, "CellWall": 1.20003, "D-glucose": 7.879999999999999e-06, "AtpD": 2.05e-06, "NuoA": 1.78e-06, "GuaA": 2.14e-06, "DnaE": 1.79e-06, "DnaX": 1.47e-06, "Lgt": 1.4299999999999999e-06, "ClpP": 4.1999999999999995e-07, "FtsH": 1.2499999999999999e-06, "FusA": 7.2e-07, "Lon": 1.4499999999999999e-06, "TufA": 1.6799999999999998e-06, "TufB": 2.31e-06, "DnaB": 4.3999999999999997e-07, "GroEL": 7.4e-07, "GyrA": 2.1099999999999997e-06, "GyrB": 1.7199999999999998e-06, "ParC": 5.699999999999999e-07, "ParE": 2.32e-06, "SecA": 1.6399999999999998e-06, "FtsI": 1.6299999999999999e-06, "LpxC": 1.84e-06, "MurA": 1.5599999999999999e-06, "BamA": 1.77e-06, "DnaK": 1.6599999999999998e-06, "FtsA": 1.31e-06, "ZipA": 8.1e-07, "OmpA": 2.6499999999999996e-06, "OmpF": 1.7399999999999999e-06, "SecY": 1.53e-06, "AlaS": 4.15e-06, "ArgS": 1.7599999999999999e-06, "Hns": 1.77e-06, "IleS": 2.99e-06, "LeuS": 3.25e-06, "MetG": 2.4900000000000003e-06, "ValS": 3.7599999999999996e-06, "RpoA": 2.87e-06, "RpoB": 0.0, "RpoC": 1.34e-06, "NusA": 6.637e-08, "NusG": 0.0, "Rho": 1.5e-07, "GreA": 1.6e-07, "rRNA16S": 5.5e-07, "rRNA23S": 2.24e-06, "rRNA5S": 1.91e-06, "30S": 2.54e-06, "50S": 6.2e-07, "RplA": 1.4199999999999998e-05, "RplL": 1.607e-05, "RpsA": 1.417e-05, "RpsC": 1.831e-05, "Crp": 2.05e-06, "CspC": 2.44e-06, "DnaA": 1.58e-06, "DnaG": 1.07e-06, "Fis": 1.7199999999999998e-06, "HupA": 2.37e-06, "Ssb": 1.96e-06, "Tsf": 4e-07, "DnaN": 1.07e-06, "Frr": 1.51e-06, "FtsZ": 1.3e-06, "GroES": 6.7e-07, "InfA": 0.0, "InfB": 1.26e-06, "InfC": 1.46e-08, "MreB": 2.01e-06, "MukB": 9.8e-07, "PrfA": 1.53e-06, "PrfB": 1.0999999999999999e-07, "EFTu": 2.3799999999999997e-06}, "count": {"RpoD": 274.0, "RNAP": 1120.0, "RNAP~RpoD": 675.0, "RNAPAuxiliary": 2055.0, "Ribosome": 7093.0, "RibosomeAuxiliary": 860.0, "100S": 1.0, "oriC~DNAP": 1.0, "genome": 5189360.0, "rRNA16S": 342.0, "rRNA23S": 1383.0, "rRNA5S": 1176.0, "30S": 1564.0, "50S": 381.0, "RplA": 8754.0, "RplL": 9904.0, "RpsA": 8736.0, "RpsC": 11288.0}, "out": {"vital": 1.0, "Cl-": 0.06056, "Na+": 0.05, "NH4+": 0.0095, "K+": 0.00264, "Pi": 0.00132, "Mg2+": 0.0005300000000000001, "nicotinamide": 9.826e-05, "pantothenate": 4.949e-05, "pyridoxine": 1.655e-05, "thiamine": 1.507e-05, "lipoate": 9.74e-06, "riboflavin": 2.13e-06, "Ca2+": 5e-07, "biotin": 4.9e-07, "sulfate": 3.1e-07, "folate": 1.8e-07, "Mn2+": 8e-08, "boric_acid": 4e-08, "Co2+": 3.0000000000000004e-08, "Zn2+": 1e-08, "Cu2+": 1e-08, "Fe2+": 1e-08, "molybdate": 3.0000000000000004e-09, "D-glucose": 0.0040999999999999995, "LB": 0.0, "L-alanine": 0.0008, "L-arginine": 0.005200000000000001, "L-asparagine": 0.0004, "L-aspartate": 0.0004, "L-cysteine": 9.999999999999999e-05, "L-glutamine": 0.0006, "glycine": 0.0008, "L-histidine": 0.0002, "L-isoleucine": 0.0004, "L-leucine": 0.0008, "L-lysine": 0.0004, "L-methionine": 0.0002, "L-phenylalanine": 0.0004, "L-proline": 0.0004, "L-serine": 0.01, "L-threonine": 0.0004, "L-tryptophan": 9.999999999999999e-05, "L-tyrosine": 0.0002, "L-valine": 0.0006, "adenine": 0.0002, "cytosine": 0.0002, "guanine": 0.0002, "uracil": 0.0002, "EZRich": 0.0, "H2O": 55.0, "H+": 0.0012, "O2": 0.0012, "CO2": 0.0012, "L-glutamate": 0.011, "bioentity": 5.0, "length": 0.1, "Ribosome": 0.0}, "cell": {"H+": 0.00118, "membrane_H+": 0.00334, "length": 2.036533106e-06}, "polysomes": 2891.0, "mrna": 2075.0, "protein": 0.0, "trna_free": 0.00031087, "trna_charged": 0.00024398486000000005, "cells": 4194304.0, "instances": 4194304.0, "log2_instances": 22, "rnap_bound": 2854.0, "rnapaux_bound": 1446.0, "ribo_total": 37383.0}, "25300": {"conc": {"H+": 0.0012, "O2": 0.0012, "CO2": 0.0012, "Pi": 0.023899999999999998, "RpoD": 4e-07, "RNAP": 1.75e-06, "RNAP~RpoD": 1.2e-06, "RNAPAuxiliary": 3.27e-06, "ppGpp": 3.4000000000000003e-07, "ATP": 0.00961, "CTP": 0.00454, "GTP": 0.004690000000000001, "UTP": 0.01394, "PPi": 0.0002, "AMP": 0.0006, "CMP": 0.0006, "GMP": 0.00088, "Ribosome": 1.241e-05, "RibosomeAuxiliary": 1.42e-06, "GDP": 0.0025, "L-leucine": 0.00059, "L-alanine": 0.00438, "glycine": 0.00846, "L-valine": 0.0009699999999999999, "L-glutamate": 0.01117, "L-serine": 5.061999999999999e-05, "L-isoleucine": 0.00021, "L-aspartate": 0.00543, "L-threonine": 0.0001, "L-lysine": 0.0008100000000000001, "L-proline": 0.00062, "L-arginine": 0.00111, "L-phenylalanine": 3.6700000000000004e-05, "L-tyrosine": 5.8229999999999996e-05, "L-glutamine": 0.00422, "L-asparagine": 0.00064, "L-histidine": 0.0001, "L-methionine": 0.00017, "L-cysteine": 0.00101, "L-tryptophan": 5.1859999999999995e-05, "NH4+": 0.002, "acetyl-phosphate": 2.5960000000000002e-08, "NADH": 0.00048, "NAD+": 0.00359, "NADPH": 0.0003, "NADP+": 0.00174, "FMN": 4.125e-05, "FAD": 0.00101, "CoA": 0.0014, "glutathione": 3.7500000000000005e-09, "dATP": 0.00029, "ADP": 0.0006500000000000001, "dAMP": 0.00017999999999999998, "cAMP": 1.935e-08, "adenosine": 0.00028000000000000003, "deoxyadenosine": 3.6e-07, "adenine": 0.00033, "dCTP": 0.00014000000000000001, "cytosine": 0.00054, "cytidine": 1.6799999999999998e-06, "dGMP": 0.00058, "guanine": 3.1089999999999995e-05, "guanosine": 3.98e-06, "deoxyguanosine": 1.95e-06, "dTTP": 0.00083, "dTDP": 0.00014000000000000001, "UDP": 0.00304, "uridine": 3.37e-06, "ITP": 4.4840000000000004e-11, "IDP": 5.036e-11, "IMP": 0.00061, "L-homocysteine": 0.00012, "L-citrulline": 1.8670000000000003e-05, "L-ornithine": 4.37e-06, "L-histidinol": 6.086e-05, "S-adenosyl-L-methionine": 0.00017999999999999998, "D-glucose-6-phosphate": 0.0037300000000000002, "D-fructose-6-phosphate": 0.00054, "D-fructose-1,6-bisphosphate": 0.014220000000000002, "dihydroxyacetone-phosphate": 0.00021, "3-phospho-D-glycerate": 0.0008900000000000001, "phosphoenolpyruvate": 0.00032, "pyruvate": 0.00147, "acetyl-CoA": 0.0005, "oxaloacetate": 0.0007, "citrate": 0.00021, "2-oxoglutarate": 0.0006500000000000001, "succinyl-CoA": 0.00028000000000000003, "succinate": 0.00076, "fumarate": 0.00017, "L-malate": 0.00163, "propionyl-CoA": 3.99e-12, "malonyl-CoA": 7.5e-12, "acetoacetyl-CoA": 2.587e-11, "myo-inositol": 1.26e-12, "6-phospho-D-glucono-1,5-lactone": 3.5e-10, "6-phospho-D-gluconate": 0.0034500000000000004, "D-ribulose-5-phosphate": 0.00016, "alpha-D-ribose-5-phosphate": 0.0004, "D-xylulose-5-phosphate": 4.8659999999999997e-11, "D-gluconate": 5.4e-07, "glycerate": 3.1e-10, "glycerol-3-phosphate": 0.0, "2-deoxy-D-ribose-5-phosphate": 2.9e-07, "5-phospho-alpha-D-ribose-1-diphosphate": 0.00023, "N-carbamoyl-L-aspartate": 7.64e-06, "(S)-dihydroorotate": 3.33e-06, "UDP-N-acetyl-D-glucosamine": 2.03e-09, "2,3-dihydroxybenzoate": 3.09e-11, "4-hydroxybenzoate": 0.0, "shikimate": 0.00012, "phenylpyruvate": 1.9149999999999998e-05, "anthranilate": 1.64e-05, "N2-acetyl-L-ornithine": 8.799999999999999e-07, "riboflavin": 0.00012, "quinolinate": 0.00016, "PfkA": 1.4e-06, "FbaA": 6.78e-06, "TpiA": 7.73e-06, "GapA": 1.8429999999999998e-05, "Pgk": 1.556e-05, "Eno": 1.4249999999999999e-05, "PykF": 1.8799999999999998e-06, "AceF": 4.89e-06, "AceE": 1.42e-06, "Lpd": 1.57e-06, "GltA": 5.769999999999999e-06, "Icd": 1.191e-05, "SucA": 1.9299999999999997e-06, "Mdh": 1.4199999999999998e-05, "CyoA": 9.27e-06, "AtpA": 1.364e-05, "Prs": 2.16e-06, "PurF": 1.47e-06, "GuaB": 2.94e-06, "Gmk": 8.699999999999999e-07, "Adk": 3.69e-06, "NrdB": 1.3899999999999998e-06, "NrdA": 1.09e-06, "CarA": 1.5199999999999998e-06, "PyrB": 1.3899999999999998e-06, "ThyA": 9e-07, "Tmk": 9.2e-07, "PyrG": 1.84e-06, "Ndk": 3.78e-06, "GlnA": 3.0899999999999996e-06, "100S": 1.53e-09, "oriC~DNAP": 1.53e-09, "genome": 0.00862, "CellWall": 1.20003, "D-glucose": 7.91e-06, "AtpD": 2.17e-06, "NuoA": 1.7399999999999999e-06, "GuaA": 2.12e-06, "DnaE": 1.8999999999999998e-06, "DnaX": 1.5199999999999998e-06, "Lgt": 1.44e-06, "ClpP": 4.0999999999999994e-07, "FtsH": 1.1899999999999998e-06, "FusA": 8.399999999999999e-07, "Lon": 1.42e-06, "TufA": 1.6399999999999998e-06, "TufB": 2.36e-06, "DnaB": 4.0999999999999994e-07, "GroEL": 6.9e-07, "GyrA": 2.21e-06, "GyrB": 1.62e-06, "ParC": 5.3e-07, "ParE": 2.35e-06, "SecA": 1.6499999999999999e-06, "FtsI": 1.55e-06, "LpxC": 1.9299999999999997e-06, "MurA": 1.59e-06, "BamA": 1.75e-06, "DnaK": 1.6499999999999999e-06, "FtsA": 1.28e-06, "ZipA": 8.599999999999999e-07, "OmpA": 2.66e-06, "OmpF": 1.81e-06, "SecY": 1.46e-06, "AlaS": 4.2e-06, "ArgS": 1.91e-06, "Hns": 1.81e-06, "IleS": 3.07e-06, "LeuS": 3.25e-06, "MetG": 2.4100000000000002e-06, "ValS": 3.82e-06, "RpoA": 3.0499999999999996e-06, "RpoB": 0.0, "RpoC": 1.5399999999999999e-06, "NusA": 0.0, "NusG": 2.293e-08, "Rho": 1.3e-07, "GreA": 3.3e-07, "rRNA16S": 4.8e-07, "rRNA23S": 1.84e-06, "rRNA5S": 1.5e-06, "30S": 2.04e-06, "50S": 4.2999999999999996e-07, "RplA": 1.423e-05, "RplL": 1.38e-05, "RpsA": 1.581e-05, "RpsC": 1.8920000000000002e-05, "Crp": 2.09e-06, "CspC": 2.4100000000000002e-06, "DnaA": 1.57e-06, "DnaG": 1.0099999999999999e-06, "Fis": 1.6299999999999999e-06, "HupA": 2.3399999999999996e-06, "Ssb": 1.9299999999999997e-06, "Tsf": 3.1e-07, "DnaN": 1.02e-06, "Frr": 1.38e-06, "FtsZ": 1.24e-06, "GroES": 6.9e-07, "InfA": 4.4340000000000005e-08, "InfB": 1.1e-06, "InfC": 0.0, "MreB": 2.0599999999999998e-06, "MukB": 1.07e-06, "PrfA": 1.6799999999999998e-06, "PrfB": 2.1999999999999998e-07, "EFTu": 2.31e-06}, "count": {"RpoD": 260.0, "RNAP": 1147.0, "RNAP~RpoD": 788.0, "RNAPAuxiliary": 2141.0, "Ribosome": 8114.0, "RibosomeAuxiliary": 931.0, "100S": 1.0, "oriC~DNAP": 1.0, "genome": 5636568.0, "rRNA16S": 317.0, "rRNA23S": 1205.0, "rRNA5S": 982.0, "30S": 1334.0, "50S": 278.0, "RplA": 9307.0, "RplL": 9027.0, "RpsA": 10337.0, "RpsC": 12374.0}, "out": {"vital": 1.0, "Cl-": 0.06056, "Na+": 0.05, "NH4+": 0.0095, "K+": 0.00264, "Pi": 0.00132, "Mg2+": 0.0005300000000000001, "nicotinamide": 9.826e-05, "pantothenate": 4.949e-05, "pyridoxine": 1.655e-05, "thiamine": 1.507e-05, "lipoate": 9.74e-06, "riboflavin": 2.13e-06, "Ca2+": 5e-07, "biotin": 4.9e-07, "sulfate": 3.1e-07, "folate": 1.8e-07, "Mn2+": 8e-08, "boric_acid": 4e-08, "Co2+": 3.0000000000000004e-08, "Zn2+": 1e-08, "Cu2+": 1e-08, "Fe2+": 1e-08, "molybdate": 3.0000000000000004e-09, "D-glucose": 0.0040999999999999995, "LB": 0.0, "L-alanine": 0.0008, "L-arginine": 0.005200000000000001, "L-asparagine": 0.0004, "L-aspartate": 0.0004, "L-cysteine": 9.999999999999999e-05, "L-glutamine": 0.0006, "glycine": 0.0008, "L-histidine": 0.0002, "L-isoleucine": 0.0004, "L-leucine": 0.0008, "L-lysine": 0.0004, "L-methionine": 0.0002, "L-phenylalanine": 0.0004, "L-proline": 0.0004, "L-serine": 0.01, "L-threonine": 0.0004, "L-tryptophan": 9.999999999999999e-05, "L-tyrosine": 0.0002, "L-valine": 0.0006, "adenine": 0.0002, "cytosine": 0.0002, "guanine": 0.0002, "uracil": 0.0002, "EZRich": 0.0, "H2O": 55.0, "H+": 0.0012, "O2": 0.0012, "CO2": 0.0012, "L-glutamate": 0.011, "bioentity": 5.0, "length": 0.1, "Ribosome": 0.0}, "cell": {"H+": 0.00118, "membrane_H+": 0.00316, "length": 2.160585919e-06}, "polysomes": 3066.0, "mrna": 2123.0, "protein": 0.0, "trna_free": 0.00030565999999999997, "trna_charged": 0.00024112459000000003, "cells": 4194304.0, "instances": 4194304.0, "log2_instances": 22, "rnap_bound": 3041.0, "rnapaux_bound": 1511.0, "ribo_total": 40024.0}, "25400": {"conc": {"H+": 0.0012, "O2": 0.0012, "CO2": 0.0012, "Pi": 0.023899999999999998, "RpoD": 3.8999999999999997e-07, "RNAP": 1.86e-06, "RNAP~RpoD": 1.1699999999999998e-06, "RNAPAuxiliary": 3.2999999999999997e-06, "ppGpp": 3.4000000000000003e-07, "ATP": 0.00961, "CTP": 0.00438, "GTP": 0.00481, "UTP": 0.01348, "PPi": 0.0002, "AMP": 0.0005600000000000001, "CMP": 0.00058, "GMP": 0.00085, "Ribosome": 1.212e-05, "RibosomeAuxiliary": 1.51e-06, "GDP": 0.00242, "L-leucine": 0.00054, "L-alanine": 0.00428, "glycine": 0.00827, "L-valine": 0.00091, "L-glutamate": 0.01127, "L-serine": 5.0770000000000003e-05, "L-isoleucine": 0.00017, "L-aspartate": 0.0054600000000000004, "L-threonine": 8.203e-05, "L-lysine": 0.0007800000000000001, "L-proline": 0.00061, "L-arginine": 0.00109, "L-phenylalanine": 3.505e-05, "L-tyrosine": 6.204e-05, "L-glutamine": 0.00418, "L-asparagine": 0.00064, "L-histidine": 9.962e-05, "L-methionine": 0.00017999999999999998, "L-cysteine": 0.0011, "L-tryptophan": 5.435e-05, "NH4+": 0.002, "acetyl-phosphate": 2.6e-08, "NADH": 0.00047, "NAD+": 0.0036000000000000003, "NADPH": 0.0003, "NADP+": 0.00174, "FMN": 4.417e-05, "FAD": 0.00101, "CoA": 0.0014, "glutathione": 3.54e-09, "dATP": 0.00029, "ADP": 0.00059, "dAMP": 0.00017999999999999998, "cAMP": 1.929e-08, "adenosine": 0.00026000000000000003, "deoxyadenosine": 3.6e-07, "adenine": 0.00031, "dCTP": 0.00015, "cytosine": 0.00054, "cytidine": 1.6799999999999998e-06, "dGMP": 0.0005600000000000001, "guanine": 3.003e-05, "guanosine": 3.98e-06, "deoxyguanosine": 1.9699999999999998e-06, "dTTP": 0.00079, "dTDP": 0.00013000000000000002, "UDP": 0.00294, "uridine": 3.37e-06, "ITP": 4.231e-11, "IDP": 4.752e-11, "IMP": 0.00058, "L-homocysteine": 0.00012, "L-citrulline": 1.833e-05, "L-ornithine": 4.33e-06, "L-histidinol": 5.918e-05, "S-adenosyl-L-methionine": 0.00017999999999999998, "D-glucose-6-phosphate": 0.00371, "D-fructose-6-phosphate": 0.0005300000000000001, "D-fructose-1,6-bisphosphate": 0.014220000000000002, "dihydroxyacetone-phosphate": 0.00021, "3-phospho-D-glycerate": 0.0009000000000000001, "phosphoenolpyruvate": 0.00033, "pyruvate": 0.00146, "acetyl-CoA": 0.00049, "oxaloacetate": 0.0007199999999999999, "citrate": 0.00022, "2-oxoglutarate": 0.00068, "succinyl-CoA": 0.00029, "succinate": 0.00079, "fumarate": 0.00017999999999999998, "L-malate": 0.0016899999999999999, "propionyl-CoA": 3.9199999999999995e-12, "malonyl-CoA": 7.08e-12, "acetoacetyl-CoA": 2.5350000000000002e-11, "myo-inositol": 1.19e-12, "6-phospho-D-glucono-1,5-lactone": 3.3000000000000005e-10, "6-phospho-D-gluconate": 0.0034500000000000004, "D-ribulose-5-phosphate": 0.00016, "alpha-D-ribose-5-phosphate": 0.0004, "D-xylulose-5-phosphate": 4.592e-11, "D-gluconate": 5.5e-07, "glycerate": 2.9e-10, "glycerol-3-phosphate": 0.0, "2-deoxy-D-ribose-5-phosphate": 2.9e-07, "5-phospho-alpha-D-ribose-1-diphosphate": 0.00023, "N-carbamoyl-L-aspartate": 8.66e-06, "(S)-dihydroorotate": 3.74e-06, "UDP-N-acetyl-D-glucosamine": 1.9100000000000002e-09, "2,3-dihydroxybenzoate": 2.916e-11, "4-hydroxybenzoate": 0.0, "shikimate": 0.00013000000000000002, "phenylpyruvate": 1.903e-05, "anthranilate": 1.694e-05, "N2-acetyl-L-ornithine": 8.9e-07, "riboflavin": 0.00013000000000000002, "quinolinate": 0.00016, "PfkA": 1.5599999999999999e-06, "FbaA": 6.73e-06, "TpiA": 7.709999999999999e-06, "GapA": 1.8699999999999997e-05, "Pgk": 1.585e-05, "Eno": 1.439e-05, "PykF": 1.87e-06, "AceF": 4.839999999999999e-06, "AceE": 1.46e-06, "Lpd": 1.6e-06, "GltA": 6.009999999999999e-06, "Icd": 1.172e-05, "SucA": 1.8799999999999998e-06, "Mdh": 1.3929999999999999e-05, "CyoA": 9.38e-06, "AtpA": 1.38e-05, "Prs": 2.2e-06, "PurF": 1.4499999999999999e-06, "GuaB": 2.84e-06, "Gmk": 9.3e-07, "Adk": 3.83e-06, "NrdB": 1.47e-06, "NrdA": 1.11e-06, "CarA": 1.5e-06, "PyrB": 1.38e-06, "ThyA": 8.499999999999999e-07, "Tmk": 9.2e-07, "PyrG": 1.84e-06, "Ndk": 3.95e-06, "GlnA": 3.23e-06, "100S": 1.44e-09, "oriC~DNAP": 1.44e-09, "genome": 0.00878, "CellWall": 1.20002, "D-glucose": 7.95e-06, "AtpD": 2.23e-06, "NuoA": 1.6399999999999998e-06, "GuaA": 2.27e-06, "DnaE": 1.92e-06, "DnaX": 1.53e-06, "Lgt": 1.42e-06, "ClpP": 3.7999999999999996e-07, "FtsH": 1.18e-06, "FusA": 7.799999999999999e-07, "Lon": 1.35e-06, "TufA": 1.6299999999999999e-06, "TufB": 2.4100000000000002e-06, "DnaB": 3.8999999999999997e-07, "GroEL": 6.9e-07, "GyrA": 2.4500000000000003e-06, "GyrB": 1.55e-06, "ParC": 5e-07, "ParE": 2.2599999999999995e-06, "SecA": 1.6499999999999999e-06, "FtsI": 1.5e-06, "LpxC": 1.92e-06, "MurA": 1.53e-06, "BamA": 1.75e-06, "DnaK": 1.5599999999999999e-06, "FtsA": 1.22e-06, "ZipA": 9e-07, "OmpA": 2.8199999999999997e-06, "OmpF": 1.86e-06, "SecY": 1.49e-06, "AlaS": 4.139999999999999e-06, "ArgS": 1.96e-06, "Hns": 1.91e-06, "IleS": 3.11e-06, "LeuS": 3.2799999999999995e-06, "MetG": 2.36e-06, "ValS": 3.9e-06, "RpoA": 3.1199999999999998e-06, "RpoB": 0.0, "RpoC": 1.5599999999999999e-06, "NusA": 0.0, "NusG": 2e-07, "Rho": 1.6e-07, "GreA": 5.1e-07, "rRNA16S": 6.3e-07, "rRNA23S": 2.22e-06, "rRNA5S": 1.47e-06, "30S": 2.1099999999999997e-06, "50S": 4.6999999999999995e-07, "RplA": 1.4079999999999999e-05, "RplL": 1.405e-05, "RpsA": 1.738e-05, "RpsC": 1.914e-05, "Crp": 2.12e-06, "CspC": 2.43e-06, "DnaA": 1.5199999999999998e-06, "DnaG": 9.499999999999999e-07, "Fis": 1.6799999999999998e-06, "HupA": 2.24e-06, "Ssb": 2.01e-06, "Tsf": 2.8e-07, "DnaN": 1.06e-06, "Frr": 1.1499999999999998e-06, "FtsZ": 1.22e-06, "GroES": 6.800000000000001e-07, "InfA": 5.77e-09, "InfB": 1.08e-06, "InfC": 0.0, "MreB": 2.0299999999999996e-06, "MukB": 1.1699999999999998e-06, "PrfA": 1.85e-06, "PrfB": 3.5e-07, "EFTu": 2.1099999999999997e-06}, "count": {"RpoD": 269.0, "RNAP": 1292.0, "RNAP~RpoD": 814.0, "RNAPAuxiliary": 2284.0, "Ribosome": 8403.0, "RibosomeAuxiliary": 1046.0, "100S": 1.0, "oriC~DNAP": 1.0, "genome": 6083832.0, "rRNA16S": 435.0, "rRNA23S": 1538.0, "rRNA5S": 1020.0, "30S": 1459.0, "50S": 323.0, "RplA": 9761.0, "RplL": 9736.0, "RpsA": 12043.0, "RpsC": 13264.0}, "out": {"vital": 1.0, "Cl-": 0.06056, "Na+": 0.05, "NH4+": 0.0095, "K+": 0.00264, "Pi": 0.00132, "Mg2+": 0.0005300000000000001, "nicotinamide": 9.826e-05, "pantothenate": 4.949e-05, "pyridoxine": 1.655e-05, "thiamine": 1.507e-05, "lipoate": 9.74e-06, "riboflavin": 2.13e-06, "Ca2+": 5e-07, "biotin": 4.9e-07, "sulfate": 3.1e-07, "folate": 1.8e-07, "Mn2+": 8e-08, "boric_acid": 4e-08, "Co2+": 3.0000000000000004e-08, "Zn2+": 1e-08, "Cu2+": 1e-08, "Fe2+": 1e-08, "molybdate": 3.0000000000000004e-09, "D-glucose": 0.0040999999999999995, "LB": 0.0, "L-alanine": 0.0008, "L-arginine": 0.005200000000000001, "L-asparagine": 0.0004, "L-aspartate": 0.0004, "L-cysteine": 9.999999999999999e-05, "L-glutamine": 0.0006, "glycine": 0.0008, "L-histidine": 0.0002, "L-isoleucine": 0.0004, "L-leucine": 0.0008, "L-lysine": 0.0004, "L-methionine": 0.0002, "L-phenylalanine": 0.0004, "L-proline": 0.0004, "L-serine": 0.01, "L-threonine": 0.0004, "L-tryptophan": 9.999999999999999e-05, "L-tyrosine": 0.0002, "L-valine": 0.0006, "adenine": 0.0002, "cytosine": 0.0002, "guanine": 0.0002, "uracil": 0.0002, "EZRich": 0.0, "H2O": 55.0, "H+": 0.0012, "O2": 0.0012, "CO2": 0.0012, "L-glutamate": 0.011, "bioentity": 5.0, "length": 0.1, "Ribosome": 0.0}, "cell": {"H+": 0.00118, "membrane_H+": 0.0032, "length": 2.289714152e-06}, "polysomes": 3253.0, "mrna": 2303.0, "protein": 0.0, "trna_free": 0.00030273, "trna_charged": 0.00023752575999999993, "cells": 4194304.0, "instances": 4194304.0, "log2_instances": 22, "rnap_bound": 3166.0, "rnapaux_bound": 1549.0, "ribo_total": 42523.0}, "25500": {"conc": {"H+": 0.0012, "O2": 0.0012, "CO2": 0.0012, "Pi": 0.023899999999999998, "RpoD": 3.5e-07, "RNAP": 1.89e-06, "RNAP~RpoD": 1.2299999999999999e-06, "RNAPAuxiliary": 3.3599999999999996e-06, "ppGpp": 3.4000000000000003e-07, "ATP": 0.00961, "CTP": 0.00435, "GTP": 0.0052699999999999995, "UTP": 0.01337, "PPi": 0.0002, "AMP": 0.0005600000000000001, "CMP": 0.00058, "GMP": 0.00083, "Ribosome": 1.173e-05, "RibosomeAuxiliary": 1.51e-06, "GDP": 0.00237, "L-leucine": 0.00048, "L-alanine": 0.00408, "glycine": 0.00756, "L-valine": 0.00085, "L-glutamate": 0.01122, "L-serine": 4.9619999999999996e-05, "L-isoleucine": 0.00011, "L-aspartate": 0.00549, "L-threonine": 5.536999999999999e-05, "L-lysine": 0.0007700000000000001, "L-proline": 0.00062, "L-arginine": 0.00108, "L-phenylalanine": 3.478e-05, "L-tyrosine": 6.386e-05, "L-glutamine": 0.00418, "L-asparagine": 0.00064, "L-histidine": 0.0001, "L-methionine": 0.00017, "L-cysteine": 0.001, "L-tryptophan": 5.6489999999999996e-05, "NH4+": 0.002, "acetyl-phosphate": 2.5920000000000003e-08, "NADH": 0.00047, "NAD+": 0.00361, "NADPH": 0.00029, "NADP+": 0.00175, "FMN": 4.840999999999999e-05, "FAD": 0.00101, "CoA": 0.0014, "glutathione": 3.32e-09, "dATP": 0.00028000000000000003, "ADP": 0.0006, "dAMP": 0.00017999999999999998, "cAMP": 1.94e-08, "adenosine": 0.00026000000000000003, "deoxyadenosine": 3.7e-07, "adenine": 0.00031, "dCTP": 0.00016, "cytosine": 0.0005300000000000001, "cytidine": 1.6599999999999998e-06, "dGMP": 0.00054, "guanine": 2.827e-05, "guanosine": 3.95e-06, "deoxyguanosine": 1.98e-06, "dTTP": 0.00075, "dTDP": 0.00012, "UDP": 0.0029100000000000003, "uridine": 3.3399999999999998e-06, "ITP": 3.9670000000000004e-11, "IDP": 4.455e-11, "IMP": 0.00058, "L-homocysteine": 0.00012, "L-citrulline": 1.7e-05, "L-ornithine": 4.07e-06, "L-histidinol": 6.0469999999999995e-05, "S-adenosyl-L-methionine": 0.00017999999999999998, "D-glucose-6-phosphate": 0.00372, "D-fructose-6-phosphate": 0.0005200000000000001, "D-fructose-1,6-bisphosphate": 0.014070000000000001, "dihydroxyacetone-phosphate": 0.0002, "3-phospho-D-glycerate": 0.0009000000000000001, "phosphoenolpyruvate": 0.00034, "pyruvate": 0.00141, "acetyl-CoA": 0.00048, "oxaloacetate": 0.00073, "citrate": 0.00022, "2-oxoglutarate": 0.00068, "succinyl-CoA": 0.00029, "succinate": 0.0008100000000000001, "fumarate": 0.00017999999999999998, "L-malate": 0.00171, "propionyl-CoA": 3.79e-12, "malonyl-CoA": 6.639999999999999e-12, "acetoacetyl-CoA": 2.471e-11, "myo-inositol": 1.1100000000000001e-12, "6-phospho-D-glucono-1,5-lactone": 3.1e-10, "6-phospho-D-gluconate": 0.0034500000000000004, "D-ribulose-5-phosphate": 0.00016, "alpha-D-ribose-5-phosphate": 0.0004, "D-xylulose-5-phosphate": 4.3049999999999996e-11, "D-gluconate": 5.5e-07, "glycerate": 2.7000000000000005e-10, "glycerol-3-phosphate": 0.0, "2-deoxy-D-ribose-5-phosphate": 2.8e-07, "5-phospho-alpha-D-ribose-1-diphosphate": 0.00023, "N-carbamoyl-L-aspartate": 9.22e-06, "(S)-dihydroorotate": 3.91e-06, "UDP-N-acetyl-D-glucosamine": 1.8000000000000002e-09, "2,3-dihydroxybenzoate": 2.734e-11, "4-hydroxybenzoate": 0.0, "shikimate": 0.00013000000000000002, "phenylpyruvate": 1.9059999999999997e-05, "anthranilate": 1.708e-05, "N2-acetyl-L-ornithine": 8.399999999999999e-07, "riboflavin": 0.00014000000000000001, "quinolinate": 0.00016, "PfkA": 1.6799999999999998e-06, "FbaA": 6.5999999999999995e-06, "TpiA": 7.61e-06, "GapA": 1.8829999999999998e-05, "Pgk": 1.594e-05, "Eno": 1.464e-05, "PykF": 1.87e-06, "AceF": 4.839999999999999e-06, "AceE": 1.53e-06, "Lpd": 1.6599999999999998e-06, "GltA": 6.19e-06, "Icd": 1.151e-05, "SucA": 1.84e-06, "Mdh": 1.38e-05, "CyoA": 9.499999999999999e-06, "AtpA": 1.386e-05, "Prs": 2.22e-06, "PurF": 1.47e-06, "GuaB": 2.79e-06, "Gmk": 9.6e-07, "Adk": 3.8499999999999996e-06, "NrdB": 1.42e-06, "NrdA": 1.04e-06, "CarA": 1.6e-06, "PyrB": 1.38e-06, "ThyA": 7.9e-07, "Tmk": 8.599999999999999e-07, "PyrG": 1.82e-06, "Ndk": 4.07e-06, "GlnA": 3.2999999999999997e-06, "100S": 0.0, "oriC~DNAP": 1.35e-09, "genome": 0.00884, "CellWall": 1.20002, "D-glucose": 7.94e-06, "AtpD": 2.21e-06, "NuoA": 1.59e-06, "GuaA": 2.4100000000000002e-06, "DnaE": 2.0599999999999998e-06, "DnaX": 1.47e-06, "Lgt": 1.3600000000000001e-06, "ClpP": 4.2999999999999996e-07, "FtsH": 1.18e-06, "FusA": 6.6e-07, "Lon": 1.31e-06, "TufA": 1.6e-06, "TufB": 2.39e-06, "DnaB": 3.6e-07, "GroEL": 6.7e-07, "GyrA": 2.66e-06, "GyrB": 1.46e-06, "ParC": 5.699999999999999e-07, "ParE": 2.18e-06, "SecA": 1.6299999999999999e-06, "FtsI": 1.4e-06, "LpxC": 1.89e-06, "MurA": 1.46e-06, "BamA": 1.8e-06, "DnaK": 1.46e-06, "FtsA": 1.1499999999999998e-06, "ZipA": 8.799999999999999e-07, "OmpA": 2.8099999999999998e-06, "OmpF": 1.85e-06, "SecY": 1.53e-06, "AlaS": 4.07e-06, "ArgS": 1.96e-06, "Hns": 1.9299999999999997e-06, "IleS": 3.1e-06, "LeuS": 3.3599999999999996e-06, "MetG": 2.31e-06, "ValS": 4.0399999999999994e-06, "RpoA": 3.37e-06, "RpoB": 0.0, "RpoC": 1.53e-06, "NusA": 0.0, "NusG": 3.3e-07, "Rho": 9.221e-08, "GreA": 5.3e-07, "rRNA16S": 6.2e-07, "rRNA23S": 2.1899999999999998e-06, "rRNA5S": 1.69e-06, "30S": 2.18e-06, "50S": 4.5e-07, "RplA": 1.55e-05, "RplL": 1.4449999999999999e-05, "RpsA": 1.839e-05, "RpsC": 2.001e-05, "Crp": 2.04e-06, "CspC": 2.4199999999999997e-06, "DnaA": 1.4499999999999999e-06, "DnaG": 8.9e-07, "Fis": 1.6699999999999999e-06, "HupA": 2.22e-06, "Ssb": 2.01e-06, "Tsf": 4.9e-07, "DnaN": 1.1e-06, "Frr": 1.0299999999999999e-06, "FtsZ": 1.28e-06, "GroES": 7.2e-07, "InfA": 2.71e-09, "InfB": 1.1299999999999998e-06, "InfC": 0.0, "MreB": 1.95e-06, "MukB": 1.1499999999999998e-06, "PrfA": 1.9699999999999998e-06, "PrfB": 3e-07, "EFTu": 1.86e-06}, "count": {"RpoD": 260.0, "RNAP": 1400.0, "RNAP~RpoD": 906.0, "RNAPAuxiliary": 2484.0, "Ribosome": 8671.0, "RibosomeAuxiliary": 1118.0, "100S": 0.0, "oriC~DNAP": 1.0, "genome": 6531300.0, "rRNA16S": 460.0, "rRNA23S": 1622.0, "rRNA5S": 1250.0, "30S": 1609.0, "50S": 334.0, "RplA": 11460.0, "RplL": 10681.0, "RpsA": 13592.0, "RpsC": 14795.0}, "out": {"vital": 1.0, "Cl-": 0.06056, "Na+": 0.05, "NH4+": 0.0095, "K+": 0.00264, "Pi": 0.00132, "Mg2+": 0.0005300000000000001, "nicotinamide": 9.826e-05, "pantothenate": 4.949e-05, "pyridoxine": 1.655e-05, "thiamine": 1.507e-05, "lipoate": 9.74e-06, "riboflavin": 2.13e-06, "Ca2+": 5e-07, "biotin": 4.9e-07, "sulfate": 3.1e-07, "folate": 1.8e-07, "Mn2+": 8e-08, "boric_acid": 4e-08, "Co2+": 3.0000000000000004e-08, "Zn2+": 1e-08, "Cu2+": 1e-08, "Fe2+": 1e-08, "molybdate": 3.0000000000000004e-09, "D-glucose": 0.0040999999999999995, "LB": 0.0, "L-alanine": 0.0008, "L-arginine": 0.005200000000000001, "L-asparagine": 0.0004, "L-aspartate": 0.0004, "L-cysteine": 9.999999999999999e-05, "L-glutamine": 0.0006, "glycine": 0.0008, "L-histidine": 0.0002, "L-isoleucine": 0.0004, "L-leucine": 0.0008, "L-lysine": 0.0004, "L-methionine": 0.0002, "L-phenylalanine": 0.0004, "L-proline": 0.0004, "L-serine": 0.01, "L-threonine": 0.0004, "L-tryptophan": 9.999999999999999e-05, "L-tyrosine": 0.0002, "L-valine": 0.0006, "adenine": 0.0002, "cytosine": 0.0002, "guanine": 0.0002, "uracil": 0.0002, "EZRich": 0.0, "H2O": 55.0, "H+": 0.0012, "O2": 0.0012, "CO2": 0.0012, "L-glutamate": 0.011, "bioentity": 5.0, "length": 0.1, "Ribosome": 0.0}, "cell": {"H+": 0.00118, "membrane_H+": 0.00289, "length": 2.442071788e-06}, "polysomes": 3485.0, "mrna": 2486.0, "protein": 0.0, "trna_free": 0.00029681, "trna_charged": 0.00023161539999999998, "cells": 4194304.0, "instances": 4194304.0, "log2_instances": 22, "rnap_bound": 3330.0, "rnapaux_bound": 1551.0, "ribo_total": 45171.0}, "25600": {"conc": {"H+": 0.0012, "O2": 0.0012, "CO2": 0.0012, "Pi": 0.023899999999999998, "RpoD": 3e-07, "RNAP": 2.01e-06, "RNAP~RpoD": 1.2e-06, "RNAPAuxiliary": 3.5899999999999995e-06, "ppGpp": 3.4000000000000003e-07, "ATP": 0.00953, "CTP": 0.00422, "GTP": 0.00521, "UTP": 0.01298, "PPi": 0.0002, "AMP": 0.0005200000000000001, "CMP": 0.0005600000000000001, "GMP": 0.00082, "Ribosome": 1.193e-05, "RibosomeAuxiliary": 1.6299999999999999e-06, "GDP": 0.00233, "L-leucine": 0.00043, "L-alanine": 0.00393, "glycine": 0.0069500000000000004, "L-valine": 0.0007800000000000001, "L-glutamate": 0.01126, "L-serine": 4.786e-05, "L-isoleucine": 7.170999999999999e-05, "L-aspartate": 0.00538, "L-threonine": 4.294e-05, "L-lysine": 0.00075, "L-proline": 0.00063, "L-arginine": 0.00107, "L-phenylalanine": 3.384e-05, "L-tyrosine": 6.340999999999999e-05, "L-glutamine": 0.0040999999999999995, "L-asparagine": 0.00062, "L-histidine": 9.839e-05, "L-methionine": 0.00016, "L-cysteine": 0.0009000000000000001, "L-tryptophan": 5.1450000000000004e-05, "NH4+": 0.002, "acetyl-phosphate": 2.581e-08, "NADH": 0.00047, "NAD+": 0.0036200000000000004, "NADPH": 0.00028000000000000003, "NADP+": 0.00176, "FMN": 5.048e-05, "FAD": 0.00101, "CoA": 0.0014, "glutathione": 3.1100000000000002e-09, "dATP": 0.00028000000000000003, "ADP": 0.00062, "dAMP": 0.00017, "cAMP": 1.9670000000000003e-08, "adenosine": 0.00024, "deoxyadenosine": 3.7e-07, "adenine": 0.00029, "dCTP": 0.00017, "cytosine": 0.0005200000000000001, "cytidine": 1.6499999999999999e-06, "dGMP": 0.0005300000000000001, "guanine": 2.696e-05, "guanosine": 3.92e-06, "deoxyguanosine": 1.98e-06, "dTTP": 0.00073, "dTDP": 0.00012, "UDP": 0.00283, "uridine": 3.31e-06, "ITP": 3.7219999999999995e-11, "IDP": 4.1799999999999994e-11, "IMP": 0.00054, "L-homocysteine": 0.00011, "L-citrulline": 1.5949999999999998e-05, "L-ornithine": 3.83e-06, "L-histidinol": 5.854e-05, "S-adenosyl-L-methionine": 0.00017999999999999998, "D-glucose-6-phosphate": 0.00371, "D-fructose-6-phosphate": 0.0005200000000000001, "D-fructose-1,6-bisphosphate": 0.014130000000000002, "dihydroxyacetone-phosphate": 0.0002, "3-phospho-D-glycerate": 0.0009000000000000001, "phosphoenolpyruvate": 0.00035999999999999997, "pyruvate": 0.00141, "acetyl-CoA": 0.00048, "oxaloacetate": 0.0007700000000000001, "citrate": 0.00023, "2-oxoglutarate": 0.00074, "succinyl-CoA": 0.00032, "succinate": 0.00088, "fumarate": 0.0002, "L-malate": 0.0018100000000000002, "propionyl-CoA": 3.64e-12, "malonyl-CoA": 6.23e-12, "acetoacetyl-CoA": 2.408e-11, "myo-inositol": 1.04e-12, "6-phospho-D-glucono-1,5-lactone": 2.9e-10, "6-phospho-D-gluconate": 0.0034500000000000004, "D-ribulose-5-phosphate": 0.00016, "alpha-D-ribose-5-phosphate": 0.0004, "D-xylulose-5-phosphate": 4.039e-11, "D-gluconate": 5.5e-07, "glycerate": 2.6000000000000003e-10, "glycerol-3-phosphate": 0.0, "2-deoxy-D-ribose-5-phosphate": 2.8e-07, "5-phospho-alpha-D-ribose-1-diphosphate": 0.00023, "N-carbamoyl-L-aspartate": 1.0279999999999998e-05, "(S)-dihydroorotate": 4.28e-06, "UDP-N-acetyl-D-glucosamine": 1.68e-09, "2,3-dihydroxybenzoate": 2.5649999999999997e-11, "4-hydroxybenzoate": 0.0, "shikimate": 0.00013000000000000002, "phenylpyruvate": 1.986e-05, "anthranilate": 1.6e-05, "N2-acetyl-L-ornithine": 7.799999999999999e-07, "riboflavin": 0.00015, "quinolinate": 0.00016, "PfkA": 1.6399999999999998e-06, "FbaA": 6.48e-06, "TpiA": 7.519999999999999e-06, "GapA": 1.895e-05, "Pgk": 1.599e-05, "Eno": 1.4869999999999998e-05, "PykF": 1.86e-06, "AceF": 4.769999999999999e-06, "AceE": 1.53e-06, "Lpd": 1.6699999999999999e-06, "GltA": 6.31e-06, "Icd": 1.1289999999999999e-05, "SucA": 1.87e-06, "Mdh": 1.3739999999999999e-05, "CyoA": 9.460000000000001e-06, "AtpA": 1.3889999999999999e-05, "Prs": 2.31e-06, "PurF": 1.5e-06, "GuaB": 2.7799999999999996e-06, "Gmk": 1.02e-06, "Adk": 3.9e-06, "NrdB": 1.4499999999999999e-06, "NrdA": 1.04e-06, "CarA": 1.6399999999999998e-06, "PyrB": 1.33e-06, "ThyA": 8.299999999999999e-07, "Tmk": 8.699999999999999e-07, "PyrG": 1.79e-06, "Ndk": 4.059999999999999e-06, "GlnA": 3.29e-06, "100S": 1.2700000000000002e-09, "oriC~DNAP": 1.2700000000000002e-09, "genome": 0.00886, "CellWall": 1.20003, "D-glucose": 7.91e-06, "AtpD": 2.24e-06, "NuoA": 1.53e-06, "GuaA": 2.5299999999999995e-06, "DnaE": 2.12e-06, "DnaX": 1.4099999999999998e-06, "Lgt": 1.28e-06, "ClpP": 4.6999999999999995e-07, "FtsH": 1.1899999999999998e-06, "FusA": 6.7e-07, "Lon": 1.28e-06, "TufA": 1.62e-06, "TufB": 2.2999999999999996e-06, "DnaB": 3.4000000000000003e-07, "GroEL": 6.2e-07, "GyrA": 2.71e-06, "GyrB": 1.3600000000000001e-06, "ParC": 6.1e-07, "ParE": 2.24e-06, "SecA": 1.6e-06, "FtsI": 1.33e-06, "LpxC": 1.8999999999999998e-06, "MurA": 1.5199999999999998e-06, "BamA": 1.79e-06, "DnaK": 1.3600000000000001e-06, "FtsA": 1.08e-06, "ZipA": 8.699999999999999e-07, "OmpA": 2.8e-06, "OmpF": 1.7399999999999999e-06, "SecY": 1.5199999999999998e-06, "AlaS": 4.07e-06, "ArgS": 1.9299999999999997e-06, "Hns": 1.8799999999999998e-06, "IleS": 3.0399999999999997e-06, "LeuS": 3.39e-06, "MetG": 2.2999999999999996e-06, "ValS": 4.03e-06, "RpoA": 3.6499999999999998e-06, "RpoB": 0.0, "RpoC": 1.59e-06, "NusA": 0.0, "NusG": 3.1e-07, "Rho": 3.810000000000001e-09, "GreA": 4.3999999999999997e-07, "rRNA16S": 8.1e-07, "rRNA23S": 2.4500000000000003e-06, "rRNA5S": 1.86e-06, "30S": 2.21e-06, "50S": 5.6e-07, "RplA": 1.627e-05, "RplL": 1.419e-05, "RpsA": 1.839e-05, "RpsC": 2.0329999999999997e-05, "Crp": 2.13e-06, "CspC": 2.36e-06, "DnaA": 1.4499999999999999e-06, "DnaG": 8.399999999999999e-07, "Fis": 1.6299999999999999e-06, "HupA": 2.16e-06, "Ssb": 2.05e-06, "Tsf": 6.4e-07, "DnaN": 1.12e-06, "Frr": 9e-07, "FtsZ": 1.4099999999999998e-06, "GroES": 7.699999999999999e-07, "InfA": 0.0, "InfB": 1.1299999999999998e-06, "InfC": 3.046e-08, "MreB": 1.87e-06, "MukB": 1.16e-06, "PrfA": 1.8799999999999998e-06, "PrfB": 2e-07, "EFTu": 1.6299999999999999e-06}, "count": {"RpoD": 235.0, "RNAP": 1583.0, "RNAP~RpoD": 947.0, "RNAPAuxiliary": 2828.0, "Ribosome": 9399.0, "RibosomeAuxiliary": 1284.0, "100S": 1.0, "oriC~DNAP": 1.0, "genome": 6978960.0, "rRNA16S": 640.0, "rRNA23S": 1930.0, "rRNA5S": 1469.0, "30S": 1744.0, "50S": 441.0, "RplA": 12817.0, "RplL": 11178.0, "RpsA": 14491.0, "RpsC": 16016.0}, "out": {"vital": 1.0, "Cl-": 0.06056, "Na+": 0.05, "NH4+": 0.0095, "K+": 0.00264, "Pi": 0.00132, "Mg2+": 0.0005300000000000001, "nicotinamide": 9.826e-05, "pantothenate": 4.949e-05, "pyridoxine": 1.655e-05, "thiamine": 1.507e-05, "lipoate": 9.74e-06, "riboflavin": 2.13e-06, "Ca2+": 5e-07, "biotin": 4.9e-07, "sulfate": 3.1e-07, "folate": 1.8e-07, "Mn2+": 8e-08, "boric_acid": 4e-08, "Co2+": 3.0000000000000004e-08, "Zn2+": 1e-08, "Cu2+": 1e-08, "Fe2+": 1e-08, "molybdate": 3.0000000000000004e-09, "D-glucose": 0.0040999999999999995, "LB": 0.0, "L-alanine": 0.0008, "L-arginine": 0.005200000000000001, "L-asparagine": 0.0004, "L-aspartate": 0.0004, "L-cysteine": 9.999999999999999e-05, "L-glutamine": 0.0006, "glycine": 0.0008, "L-histidine": 0.0002, "L-isoleucine": 0.0004, "L-leucine": 0.0008, "L-lysine": 0.0004, "L-methionine": 0.0002, "L-phenylalanine": 0.0004, "L-proline": 0.0004, "L-serine": 0.01, "L-threonine": 0.0004, "L-tryptophan": 9.999999999999999e-05, "L-tyrosine": 0.0002, "L-valine": 0.0006, "adenine": 0.0002, "cytosine": 0.0002, "guanine": 0.0002, "uracil": 0.0002, "EZRich": 0.0, "H2O": 55.0, "H+": 0.0012, "O2": 0.0012, "CO2": 0.0012, "L-glutamate": 0.011, "bioentity": 5.0, "length": 0.1, "Ribosome": 0.0}, "cell": {"H+": 0.00118, "membrane_H+": 0.00317, "length": 2.602745017e-06}, "polysomes": 3668.0, "mrna": 2621.0, "protein": 0.0, "trna_free": 0.00029873, "trna_charged": 0.00023032761999999994, "cells": 4194304.0, "instances": 4194304.0, "log2_instances": 22, "rnap_bound": 3414.0, "rnapaux_bound": 1510.0, "ribo_total": 47979.0}, "25700": {"conc": {"H+": 0.0012, "O2": 0.0012, "CO2": 0.0012, "Pi": 0.023899999999999998, "RpoD": 2.8e-07, "RNAP": 2.14e-06, "RNAP~RpoD": 1.1699999999999998e-06, "RNAPAuxiliary": 3.64e-06, "ppGpp": 3.4000000000000003e-07, "ATP": 0.00958, "CTP": 0.00414, "GTP": 0.00536, "UTP": 0.012750000000000001, "PPi": 0.0002, "AMP": 0.0005, "CMP": 0.00055, "GMP": 0.0007700000000000001, "Ribosome": 1.211e-05, "RibosomeAuxiliary": 1.73e-06, "GDP": 0.00216, "L-leucine": 0.00041, "L-alanine": 0.00377, "glycine": 0.005889999999999999, "L-valine": 0.00075, "L-glutamate": 0.01125, "L-serine": 4.429e-05, "L-isoleucine": 9.436e-05, "L-aspartate": 0.0053, "L-threonine": 5.8719999999999993e-05, "L-lysine": 0.00075, "L-proline": 0.00064, "L-arginine": 0.00108, "L-phenylalanine": 3.4399999999999996e-05, "L-tyrosine": 6.505e-05, "L-glutamine": 0.004059999999999999, "L-asparagine": 0.00061, "L-histidine": 0.0001, "L-methionine": 0.00014000000000000001, "L-cysteine": 0.0007800000000000001, "L-tryptophan": 4.646e-05, "NH4+": 0.002, "acetyl-phosphate": 2.5630000000000002e-08, "NADH": 0.00047, "NAD+": 0.00363, "NADPH": 0.00026000000000000003, "NADP+": 0.00176, "FMN": 5.1909999999999996e-05, "FAD": 0.00101, "CoA": 0.0014, "glutathione": 2.9200000000000003e-09, "dATP": 0.00027, "ADP": 0.00054, "dAMP": 0.00017, "cAMP": 2.013e-08, "adenosine": 0.00023, "deoxyadenosine": 3.7e-07, "adenine": 0.00028000000000000003, "dCTP": 0.00017999999999999998, "cytosine": 0.00051, "cytidine": 1.6299999999999999e-06, "dGMP": 0.0005200000000000001, "guanine": 2.6219999999999996e-05, "guanosine": 3.87e-06, "deoxyguanosine": 1.98e-06, "dTTP": 0.0007199999999999999, "dTDP": 0.00012, "UDP": 0.00278, "uridine": 3.27e-06, "ITP": 3.492e-11, "IDP": 3.9219999999999995e-11, "IMP": 0.0005200000000000001, "L-homocysteine": 0.0001, "L-citrulline": 1.5949999999999998e-05, "L-ornithine": 3.84e-06, "L-histidinol": 5.981e-05, "S-adenosyl-L-methionine": 0.00017999999999999998, "D-glucose-6-phosphate": 0.00372, "D-fructose-6-phosphate": 0.0005300000000000001, "D-fructose-1,6-bisphosphate": 0.014199999999999999, "dihydroxyacetone-phosphate": 0.0002, "3-phospho-D-glycerate": 0.0009000000000000001, "phosphoenolpyruvate": 0.00037, "pyruvate": 0.0014399999999999999, "acetyl-CoA": 0.00049, "oxaloacetate": 0.0008100000000000001, "citrate": 0.00025, "2-oxoglutarate": 0.0007800000000000001, "succinyl-CoA": 0.00034, "succinate": 0.00095, "fumarate": 0.00021, "L-malate": 0.00189, "propionyl-CoA": 3.52e-12, "malonyl-CoA": 5.839999999999999e-12, "acetoacetyl-CoA": 2.3469999999999998e-11, "myo-inositol": 9.799999999999999e-13, "6-phospho-D-glucono-1,5-lactone": 2.8000000000000007e-10, "6-phospho-D-gluconate": 0.0034500000000000004, "D-ribulose-5-phosphate": 0.00016, "alpha-D-ribose-5-phosphate": 0.0004, "D-xylulose-5-phosphate": 3.79e-11, "D-gluconate": 5.4e-07, "glycerate": 2.4e-10, "glycerol-3-phosphate": 0.0, "2-deoxy-D-ribose-5-phosphate": 2.7e-07, "5-phospho-alpha-D-ribose-1-diphosphate": 0.00023, "N-carbamoyl-L-aspartate": 1.1289999999999999e-05, "(S)-dihydroorotate": 4.66e-06, "UDP-N-acetyl-D-glucosamine": 1.5800000000000001e-09, "2,3-dihydroxybenzoate": 2.406e-11, "4-hydroxybenzoate": 0.0, "shikimate": 0.00013000000000000002, "phenylpyruvate": 2.136e-05, "anthranilate": 1.497e-05, "N2-acetyl-L-ornithine": 7.699999999999999e-07, "riboflavin": 0.00015, "quinolinate": 0.00016, "PfkA": 1.6399999999999998e-06, "FbaA": 6.32e-06, "TpiA": 7.349999999999999e-06, "GapA": 1.8989999999999996e-05, "Pgk": 1.601e-05, "Eno": 1.506e-05, "PykF": 1.89e-06, "AceF": 4.749999999999999e-06, "AceE": 1.44e-06, "Lpd": 1.69e-06, "GltA": 6.45e-06, "Icd": 1.1109999999999999e-05, "SucA": 1.91e-06, "Mdh": 1.3779999999999999e-05, "CyoA": 9.31e-06, "AtpA": 1.3939999999999999e-05, "Prs": 2.2599999999999995e-06, "PurF": 1.6399999999999998e-06, "GuaB": 2.7699999999999997e-06, "Gmk": 1.0299999999999999e-06, "Adk": 3.9e-06, "NrdB": 1.5e-06, "NrdA": 1.02e-06, "CarA": 1.6799999999999998e-06, "PyrB": 1.37e-06, "ThyA": 8.399999999999999e-07, "Tmk": 8.799999999999999e-07, "PyrG": 1.77e-06, "Ndk": 4.07e-06, "GlnA": 3.29e-06, "100S": 1.19e-09, "oriC~DNAP": 1.19e-09, "genome": 0.00884, "CellWall": 1.20001, "D-glucose": 7.879999999999999e-06, "AtpD": 2.2799999999999998e-06, "NuoA": 1.4499999999999999e-06, "GuaA": 2.6899999999999997e-06, "DnaE": 2.1099999999999997e-06, "DnaX": 1.32e-06, "Lgt": 1.2299999999999999e-06, "ClpP": 4.6999999999999995e-07, "FtsH": 1.1699999999999998e-06, "FusA": 6.2e-07, "Lon": 1.32e-06, "TufA": 1.6799999999999998e-06, "TufB": 2.29e-06, "DnaB": 3.2e-07, "GroEL": 6e-07, "GyrA": 2.75e-06, "GyrB": 1.28e-06, "ParC": 6.3e-07, "ParE": 2.18e-06, "SecA": 1.5599999999999999e-06, "FtsI": 1.32e-06, "LpxC": 1.94e-06, "MurA": 1.49e-06, "BamA": 1.6799999999999998e-06, "DnaK": 1.26e-06, "FtsA": 1.05e-06, "ZipA": 8.199999999999999e-07, "OmpA": 2.67e-06, "OmpF": 1.6299999999999999e-06, "SecY": 1.5599999999999999e-06, "AlaS": 4.1100000000000005e-06, "ArgS": 1.86e-06, "Hns": 1.91e-06, "IleS": 2.94e-06, "LeuS": 3.3999999999999996e-06, "MetG": 2.35e-06, "ValS": 4e-06, "RpoA": 3.84e-06, "RpoB": 0.0, "RpoC": 1.6799999999999998e-06, "NusA": 0.0, "NusG": 4.1999999999999995e-07, "Rho": 0.0, "GreA": 4.3999999999999997e-07, "rRNA16S": 7.799999999999999e-07, "rRNA23S": 2.74e-06, "rRNA5S": 1.91e-06, "30S": 2.31e-06, "50S": 6.4e-07, "RplA": 1.829e-05, "RplL": 1.723e-05, "RpsA": 1.9609999999999997e-05, "RpsC": 1.706e-05, "Crp": 2.25e-06, "CspC": 2.36e-06, "DnaA": 1.4299999999999999e-06, "DnaG": 8.399999999999999e-07, "Fis": 1.6799999999999998e-06, "HupA": 2.1099999999999997e-06, "Ssb": 2.1499999999999997e-06, "Tsf": 7.1e-07, "DnaN": 1.16e-06, "Frr": 8.1e-07, "FtsZ": 1.46e-06, "GroES": 8.399999999999999e-07, "InfA": 0.0, "InfB": 1.06e-06, "InfC": 1.19e-09, "MreB": 1.77e-06, "MukB": 1.18e-06, "PrfA": 1.7199999999999998e-06, "PrfB": 9.254000000000001e-08, "EFTu": 1.53e-06}, "count": {"RpoD": 235.0, "RNAP": 1801.0, "RNAP~RpoD": 980.0, "RNAPAuxiliary": 3057.0, "Ribosome": 10173.0, "RibosomeAuxiliary": 1450.0, "100S": 1.0, "oriC~DNAP": 1.0, "genome": 7426448.0, "rRNA16S": 655.0, "rRNA23S": 2302.0, "rRNA5S": 1600.0, "30S": 1941.0, "50S": 540.0, "RplA": 15356.0, "RplL": 14472.0, "RpsA": 16465.0, "RpsC": 14328.0}, "out": {"vital": 1.0, "Cl-": 0.06056, "Na+": 0.05, "NH4+": 0.0095, "K+": 0.00264, "Pi": 0.00132, "Mg2+": 0.0005300000000000001, "nicotinamide": 9.826e-05, "pantothenate": 4.949e-05, "pyridoxine": 1.655e-05, "thiamine": 1.507e-05, "lipoate": 9.74e-06, "riboflavin": 2.13e-06, "Ca2+": 5e-07, "biotin": 4.9e-07, "sulfate": 3.1e-07, "folate": 1.8e-07, "Mn2+": 8e-08, "boric_acid": 4e-08, "Co2+": 3.0000000000000004e-08, "Zn2+": 1e-08, "Cu2+": 1e-08, "Fe2+": 1e-08, "molybdate": 3.0000000000000004e-09, "D-glucose": 0.0040999999999999995, "LB": 0.0, "L-alanine": 0.0008, "L-arginine": 0.005200000000000001, "L-asparagine": 0.0004, "L-aspartate": 0.0004, "L-cysteine": 9.999999999999999e-05, "L-glutamine": 0.0006, "glycine": 0.0008, "L-histidine": 0.0002, "L-isoleucine": 0.0004, "L-leucine": 0.0008, "L-lysine": 0.0004, "L-methionine": 0.0002, "L-phenylalanine": 0.0004, "L-proline": 0.0004, "L-serine": 0.01, "L-threonine": 0.0004, "L-tryptophan": 9.999999999999999e-05, "L-tyrosine": 0.0002, "L-valine": 0.0006, "adenine": 0.0002, "cytosine": 0.0002, "guanine": 0.0002, "uracil": 0.0002, "EZRich": 0.0, "H2O": 55.0, "H+": 0.0012, "O2": 0.0012, "CO2": 0.0012, "L-glutamate": 0.011, "bioentity": 5.0, "length": 0.1, "Ribosome": 0.0}, "cell": {"H+": 0.00118, "membrane_H+": 0.0034900000000000005, "length": 2.77407683e-06}, "polysomes": 3891.0, "mrna": 2814.0, "protein": 0.0, "trna_free": 0.00030271, "trna_charged": 0.00023340475999999993, "cells": 4194304.0, "instances": 4194304.0, "log2_instances": 22, "rnap_bound": 3539.0, "rnapaux_bound": 1575.0, "ribo_total": 51093.0}, "25800": {"conc": {"H+": 0.0012, "O2": 0.0012, "CO2": 0.0012, "Pi": 0.023899999999999998, "RpoD": 2.4e-07, "RNAP": 2.27e-06, "RNAP~RpoD": 1.16e-06, "RNAPAuxiliary": 3.7899999999999997e-06, "ppGpp": 3.4000000000000003e-07, "ATP": 0.00958, "CTP": 0.00419, "GTP": 0.00555, "UTP": 0.01288, "PPi": 0.0002, "AMP": 0.0005200000000000001, "CMP": 0.0005600000000000001, "GMP": 0.0007700000000000001, "Ribosome": 1.158e-05, "RibosomeAuxiliary": 1.61e-06, "GDP": 0.0022, "L-leucine": 0.00047, "L-alanine": 0.00409, "glycine": 0.005690000000000001, "L-valine": 0.00084, "L-glutamate": 0.0114, "L-serine": 4.3719999999999995e-05, "L-isoleucine": 0.00016, "L-aspartate": 0.005370000000000001, "L-threonine": 9.072e-05, "L-lysine": 0.00075, "L-proline": 0.00066, "L-arginine": 0.00109, "L-phenylalanine": 3.688e-05, "L-tyrosine": 6.932e-05, "L-glutamine": 0.0040999999999999995, "L-asparagine": 0.00062, "L-histidine": 0.0001, "L-methionine": 0.00015, "L-cysteine": 0.00085, "L-tryptophan": 5.51e-05, "NH4+": 0.002, "acetyl-phosphate": 2.5630000000000002e-08, "NADH": 0.00048, "NAD+": 0.0036200000000000004, "NADPH": 0.00027, "NADP+": 0.00176, "FMN": 5.4909999999999994e-05, "FAD": 0.00101, "CoA": 0.0014, "glutathione": 2.76e-09, "dATP": 0.00027, "ADP": 0.00058, "dAMP": 0.00017, "cAMP": 2.1170000000000004e-08, "adenosine": 0.00024, "deoxyadenosine": 3.7e-07, "adenine": 0.00029, "dCTP": 0.00017999999999999998, "cytosine": 0.00051, "cytidine": 1.62e-06, "dGMP": 0.0005200000000000001, "guanine": 3.041e-05, "guanosine": 3.84e-06, "deoxyguanosine": 1.99e-06, "dTTP": 0.00073, "dTDP": 0.00012, "UDP": 0.00281, "uridine": 3.2599999999999997e-06, "ITP": 3.3e-11, "IDP": 3.706e-11, "IMP": 0.00054, "L-homocysteine": 0.00011, "L-citrulline": 1.575e-05, "L-ornithine": 3.7999999999999996e-06, "L-histidinol": 6.21e-05, "S-adenosyl-L-methionine": 0.00017999999999999998, "D-glucose-6-phosphate": 0.0037, "D-fructose-6-phosphate": 0.0005300000000000001, "D-fructose-1,6-bisphosphate": 0.014310000000000002, "dihydroxyacetone-phosphate": 0.0002, "3-phospho-D-glycerate": 0.00088, "phosphoenolpyruvate": 0.00037, "pyruvate": 0.00152, "acetyl-CoA": 0.00051, "oxaloacetate": 0.0008, "citrate": 0.00025, "2-oxoglutarate": 0.0007700000000000001, "succinyl-CoA": 0.00033, "succinate": 0.00093, "fumarate": 0.00021, "L-malate": 0.00186, "propionyl-CoA": 3.45e-12, "malonyl-CoA": 5.519999999999999e-12, "acetoacetyl-CoA": 2.312e-11, "myo-inositol": 9.3e-13, "6-phospho-D-glucono-1,5-lactone": 2.6000000000000003e-10, "6-phospho-D-gluconate": 0.0034500000000000004, "D-ribulose-5-phosphate": 0.00016, "alpha-D-ribose-5-phosphate": 0.0004, "D-xylulose-5-phosphate": 3.5810000000000004e-11, "D-gluconate": 5.4e-07, "glycerate": 2.3000000000000003e-10, "glycerol-3-phosphate": 0.0, "2-deoxy-D-ribose-5-phosphate": 2.7e-07, "5-phospho-alpha-D-ribose-1-diphosphate": 0.00023, "N-carbamoyl-L-aspartate": 1.199e-05, "(S)-dihydroorotate": 4.9199999999999995e-06, "UDP-N-acetyl-D-glucosamine": 1.49e-09, "2,3-dihydroxybenzoate": 2.2739999999999997e-11, "4-hydroxybenzoate": 0.0, "shikimate": 0.00014000000000000001, "phenylpyruvate": 2.212e-05, "anthranilate": 1.663e-05, "N2-acetyl-L-ornithine": 7.5e-07, "riboflavin": 0.00016, "quinolinate": 0.00016, "PfkA": 1.5599999999999999e-06, "FbaA": 6.28e-06, "TpiA": 7.21e-06, "GapA": 1.9149999999999998e-05, "Pgk": 1.608e-05, "Eno": 1.5289999999999998e-05, "PykF": 1.8799999999999998e-06, "AceF": 4.849999999999999e-06, "AceE": 1.47e-06, "Lpd": 1.6999999999999998e-06, "GltA": 6.74e-06, "Icd": 1.1109999999999999e-05, "SucA": 1.9699999999999998e-06, "Mdh": 1.402e-05, "CyoA": 9.349999999999999e-06, "AtpA": 1.406e-05, "Prs": 2.2799999999999998e-06, "PurF": 1.79e-06, "GuaB": 2.74e-06, "Gmk": 1.06e-06, "Adk": 3.87e-06, "NrdB": 1.53e-06, "NrdA": 1.0299999999999999e-06, "CarA": 1.6699999999999999e-06, "PyrB": 1.5399999999999999e-06, "ThyA": 8.499999999999999e-07, "Tmk": 9e-07, "PyrG": 1.85e-06, "Ndk": 4.059999999999999e-06, "GlnA": 3.2799999999999995e-06, "100S": 1.13e-09, "oriC~DNAP": 1.13e-09, "genome": 0.00886, "CellWall": 1.2, "D-glucose": 7.92e-06, "AtpD": 2.35e-06, "NuoA": 1.44e-06, "GuaA": 2.83e-06, "DnaE": 2.14e-06, "DnaX": 1.28e-06, "Lgt": 1.16e-06, "ClpP": 4.6e-07, "FtsH": 1.2099999999999998e-06, "FusA": 6.3e-07, "Lon": 1.29e-06, "TufA": 1.6599999999999998e-06, "TufB": 2.2999999999999996e-06, "DnaB": 3e-07, "GroEL": 6.1e-07, "GyrA": 2.7799999999999996e-06, "GyrB": 1.24e-06, "ParC": 6.1e-07, "ParE": 2.1899999999999998e-06, "SecA": 1.53e-06, "FtsI": 1.28e-06, "LpxC": 1.9699999999999998e-06, "MurA": 1.44e-06, "BamA": 1.61e-06, "DnaK": 1.1899999999999998e-06, "FtsA": 1.16e-06, "ZipA": 7.699999999999999e-07, "OmpA": 2.63e-06, "OmpF": 1.5399999999999999e-06, "SecY": 1.6299999999999999e-06, "AlaS": 4.15e-06, "ArgS": 1.84e-06, "Hns": 1.95e-06, "IleS": 2.8999999999999998e-06, "LeuS": 3.38e-06, "MetG": 2.48e-06, "ValS": 3.97e-06, "RpoA": 4.25e-06, "RpoB": 0.0, "RpoC": 1.91e-06, "NusA": 0.0, "NusG": 6e-07, "Rho": 2.2500000000000003e-09, "GreA": 4.6999999999999995e-07, "rRNA16S": 9.499999999999999e-07, "rRNA23S": 2.83e-06, "rRNA5S": 1.96e-06, "30S": 2.35e-06, "50S": 7.2e-07, "RplA": 1.717e-05, "RplL": 1.914e-05, "RpsA": 1.739e-05, "RpsC": 1.5169999999999999e-05, "Crp": 2.35e-06, "CspC": 2.3399999999999996e-06, "DnaA": 1.3899999999999998e-06, "DnaG": 8.499999999999999e-07, "Fis": 1.7599999999999999e-06, "HupA": 2.12e-06, "Ssb": 2.21e-06, "Tsf": 8.199999999999999e-07, "DnaN": 1.16e-06, "Frr": 7.3e-07, "FtsZ": 1.59e-06, "GroES": 8.699999999999999e-07, "InfA": 0.0, "InfB": 1.12e-06, "InfC": 1.8999999999999998e-07, "MreB": 1.78e-06, "MukB": 1.1699999999999998e-06, "PrfA": 1.61e-06, "PrfB": 6.488e-08, "EFTu": 1.69e-06}, "count": {"RpoD": 211.0, "RNAP": 2015.0, "RNAP~RpoD": 1032.0, "RNAPAuxiliary": 3364.0, "Ribosome": 10290.0, "RibosomeAuxiliary": 1430.0, "100S": 1.0, "oriC~DNAP": 1.0, "genome": 7873860.0, "rRNA16S": 842.0, "rRNA23S": 2513.0, "rRNA5S": 1738.0, "30S": 2092.0, "50S": 637.0, "RplA": 15260.0, "RplL": 17004.0, "RpsA": 15456.0, "RpsC": 13480.0}, "out": {"vital": 1.0, "Cl-": 0.06056, "Na+": 0.05, "NH4+": 0.0095, "K+": 0.00264, "Pi": 0.00132, "Mg2+": 0.0005300000000000001, "nicotinamide": 9.826e-05, "pantothenate": 4.949e-05, "pyridoxine": 1.655e-05, "thiamine": 1.507e-05, "lipoate": 9.74e-06, "riboflavin": 2.13e-06, "Ca2+": 5e-07, "biotin": 4.9e-07, "sulfate": 3.1e-07, "folate": 1.8e-07, "Mn2+": 8e-08, "boric_acid": 4e-08, "Co2+": 3.0000000000000004e-08, "Zn2+": 1e-08, "Cu2+": 1e-08, "Fe2+": 1e-08, "molybdate": 3.0000000000000004e-09, "D-glucose": 0.0040999999999999995, "LB": 0.0, "L-alanine": 0.0008, "L-arginine": 0.005200000000000001, "L-asparagine": 0.0004, "L-aspartate": 0.0004, "L-cysteine": 9.999999999999999e-05, "L-glutamine": 0.0006, "glycine": 0.0008, "L-histidine": 0.0002, "L-isoleucine": 0.0004, "L-leucine": 0.0008, "L-lysine": 0.0004, "L-methionine": 0.0002, "L-phenylalanine": 0.0004, "L-proline": 0.0004, "L-serine": 0.01, "L-threonine": 0.0004, "L-tryptophan": 9.999999999999999e-05, "L-tyrosine": 0.0002, "L-valine": 0.0006, "adenine": 0.0002, "cytosine": 0.0002, "guanine": 0.0002, "uracil": 0.0002, "EZRich": 0.0, "H2O": 55.0, "H+": 0.0012, "O2": 0.0012, "CO2": 0.0012, "L-glutamate": 0.011, "bioentity": 5.0, "length": 0.1, "Ribosome": 0.0}, "cell": {"H+": 0.00118, "membrane_H+": 0.00378, "length": 2.935569318e-06}, "polysomes": 4227.0, "mrna": 3112.0, "protein": 0.0, "trna_free": 0.00029688999999999996, "trna_charged": 0.00023074564, "cells": 4194304.0, "instances": 4194304.0, "log2_instances": 22, "rnap_bound": 3586.0, "rnapaux_bound": 1571.0, "ribo_total": 54480.0}, "25900": {"conc": {"H+": 0.0012, "O2": 0.0012, "CO2": 0.0012, "Pi": 0.023899999999999998, "RpoD": 2.1999999999999998e-07, "RNAP": 2.44e-06, "RNAP~RpoD": 1.1299999999999998e-06, "RNAPAuxiliary": 3.83e-06, "ppGpp": 3.4000000000000003e-07, "ATP": 0.00953, "CTP": 0.0043300000000000005, "GTP": 0.00571, "UTP": 0.013300000000000001, "PPi": 0.0002, "AMP": 0.00055, "CMP": 0.00058, "GMP": 0.0009000000000000001, "Ribosome": 1.166e-05, "RibosomeAuxiliary": 1.6e-06, "GDP": 0.00254, "L-leucine": 0.00044, "L-alanine": 0.0039900000000000005, "glycine": 0.00585, "L-valine": 0.0008100000000000001, "L-glutamate": 0.01114, "L-serine": 4.395e-05, "L-isoleucine": 0.00012, "L-aspartate": 0.00519, "L-threonine": 7.115999999999999e-05, "L-lysine": 0.00073, "L-proline": 0.00066, "L-arginine": 0.00108, "L-phenylalanine": 3.663e-05, "L-tyrosine": 6.638e-05, "L-glutamine": 0.00413, "L-asparagine": 0.0006, "L-histidine": 0.0001, "L-methionine": 0.00016, "L-cysteine": 0.0007700000000000001, "L-tryptophan": 5.486e-05, "NH4+": 0.002, "acetyl-phosphate": 2.5510000000000005e-08, "NADH": 0.00048, "NAD+": 0.0036200000000000004, "NADPH": 0.00025, "NADP+": 0.00175, "FMN": 5.582e-05, "FAD": 0.00101, "CoA": 0.0014, "glutathione": 2.59e-09, "dATP": 0.00028000000000000003, "ADP": 0.00069, "dAMP": 0.00017, "cAMP": 2.235e-08, "adenosine": 0.00026000000000000003, "deoxyadenosine": 3.7999999999999996e-07, "adenine": 0.00031, "dCTP": 0.00017999999999999998, "cytosine": 0.0005, "cytidine": 1.61e-06, "dGMP": 0.0005300000000000001, "guanine": 3.8119999999999994e-05, "guanosine": 3.83e-06, "deoxyguanosine": 1.99e-06, "dTTP": 0.00075, "dTDP": 0.00012, "UDP": 0.0029, "uridine": 3.24e-06, "ITP": 3.101e-11, "IDP": 3.482e-11, "IMP": 0.00057, "L-homocysteine": 0.00011, "L-citrulline": 1.587e-05, "L-ornithine": 3.7899999999999997e-06, "L-histidinol": 6.19e-05, "S-adenosyl-L-methionine": 0.00017999999999999998, "D-glucose-6-phosphate": 0.0037, "D-fructose-6-phosphate": 0.00054, "D-fructose-1,6-bisphosphate": 0.014240000000000001, "dihydroxyacetone-phosphate": 0.0002, "3-phospho-D-glycerate": 0.00087, "phosphoenolpyruvate": 0.00037, "pyruvate": 0.0015500000000000002, "acetyl-CoA": 0.0005200000000000001, "oxaloacetate": 0.0008100000000000001, "citrate": 0.00026000000000000003, "2-oxoglutarate": 0.00079, "succinyl-CoA": 0.00034, "succinate": 0.00093, "fumarate": 0.00021, "L-malate": 0.00188, "propionyl-CoA": 3.36e-12, "malonyl-CoA": 5.19e-12, "acetoacetyl-CoA": 2.27e-11, "myo-inositol": 8.699999999999999e-13, "6-phospho-D-glucono-1,5-lactone": 2.4e-10, "6-phospho-D-gluconate": 0.0034500000000000004, "D-ribulose-5-phosphate": 0.00016, "alpha-D-ribose-5-phosphate": 0.0004, "D-xylulose-5-phosphate": 3.3659999999999997e-11, "D-gluconate": 5.3e-07, "glycerate": 2.1e-10, "glycerol-3-phosphate": 0.0, "2-deoxy-D-ribose-5-phosphate": 2.7e-07, "5-phospho-alpha-D-ribose-1-diphosphate": 0.00023, "N-carbamoyl-L-aspartate": 1.048e-05, "(S)-dihydroorotate": 4.36e-06, "UDP-N-acetyl-D-glucosamine": 1.4e-09, "2,3-dihydroxybenzoate": 2.137e-11, "4-hydroxybenzoate": 0.0, "shikimate": 0.00015, "phenylpyruvate": 2.299e-05, "anthranilate": 1.671e-05, "N2-acetyl-L-ornithine": 7.599999999999999e-07, "riboflavin": 0.00016, "quinolinate": 0.00016, "PfkA": 1.47e-06, "FbaA": 6.12e-06, "TpiA": 7e-06, "GapA": 1.919e-05, "Pgk": 1.6199999999999997e-05, "Eno": 1.531e-05, "PykF": 1.8e-06, "AceF": 4.980000000000001e-06, "AceE": 1.5199999999999998e-06, "Lpd": 1.6399999999999998e-06, "GltA": 6.7699999999999996e-06, "Icd": 1.097e-05, "SucA": 2e-06, "Mdh": 1.43e-05, "CyoA": 9.43e-06, "AtpA": 1.4259999999999999e-05, "Prs": 2.18e-06, "PurF": 1.79e-06, "GuaB": 2.67e-06, "Gmk": 1.08e-06, "Adk": 3.97e-06, "NrdB": 1.51e-06, "NrdA": 9.9e-07, "CarA": 1.6999999999999998e-06, "PyrB": 1.53e-06, "ThyA": 8.299999999999999e-07, "Tmk": 9.3e-07, "PyrG": 1.8799999999999998e-06, "Ndk": 4.1e-06, "GlnA": 3.18e-06, "100S": 1.06e-09, "oriC~DNAP": 1.06e-09, "genome": 0.0088, "CellWall": 1.2, "D-glucose": 7.91e-06, "AtpD": 2.3399999999999996e-06, "NuoA": 1.42e-06, "GuaA": 2.91e-06, "DnaE": 2.09e-06, "DnaX": 1.2299999999999999e-06, "Lgt": 1.11e-06, "ClpP": 4.2999999999999996e-07, "FtsH": 1.18e-06, "FusA": 6.9e-07, "Lon": 1.2499999999999999e-06, "TufA": 1.6e-06, "TufB": 2.2799999999999998e-06, "DnaB": 2.8e-07, "GroEL": 5.9e-07, "GyrA": 2.83e-06, "GyrB": 1.24e-06, "ParC": 5.8e-07, "ParE": 2.16e-06, "SecA": 1.53e-06, "FtsI": 1.2e-06, "LpxC": 1.96e-06, "MurA": 1.4299999999999999e-06, "BamA": 1.6599999999999998e-06, "DnaK": 1.2099999999999998e-06, "FtsA": 1.29e-06, "ZipA": 7.9e-07, "OmpA": 2.66e-06, "OmpF": 1.4499999999999999e-06, "SecY": 1.6699999999999999e-06, "AlaS": 4.25e-06, "ArgS": 1.77e-06, "Hns": 1.99e-06, "IleS": 2.99e-06, "LeuS": 3.49e-06, "MetG": 2.52e-06, "ValS": 3.99e-06, "RpoA": 4.4e-06, "RpoB": 0.0, "RpoC": 2.05e-06, "NusA": 2.4320000000000002e-08, "NusG": 7.3e-07, "Rho": 0.0, "GreA": 5.2e-07, "rRNA16S": 8.9e-07, "rRNA23S": 2.74e-06, "rRNA5S": 2.1e-06, "30S": 2.5699999999999995e-06, "50S": 6.9e-07, "RplA": 1.6809999999999997e-05, "RplL": 1.8429999999999998e-05, "RpsA": 1.856e-05, "RpsC": 1.463e-05, "Crp": 2.44e-06, "CspC": 2.23e-06, "DnaA": 1.38e-06, "DnaG": 8.699999999999999e-07, "Fis": 1.7599999999999999e-06, "HupA": 2.1099999999999997e-06, "Ssb": 2.18e-06, "Tsf": 7.3e-07, "DnaN": 1.1299999999999998e-06, "Frr": 5.699999999999999e-07, "FtsZ": 1.6499999999999999e-06, "GroES": 9.1e-07, "InfA": 0.0, "InfB": 1.08e-06, "InfC": 4.2999999999999996e-07, "MreB": 1.85e-06, "MukB": 1.16e-06, "PrfA": 1.5e-06, "PrfB": 5.773e-08, "EFTu": 1.77e-06}, "count": {"RpoD": 212.0, "RNAP": 2309.0, "RNAP~RpoD": 1064.0, "RNAPAuxiliary": 3626.0, "Ribosome": 11024.0, "RibosomeAuxiliary": 1512.0, "100S": 1.0, "oriC~DNAP": 1.0, "genome": 8321240.0, "rRNA16S": 843.0, "rRNA23S": 2588.0, "rRNA5S": 1983.0, "30S": 2427.0, "50S": 651.0, "RplA": 15897.0, "RplL": 17428.0, "RpsA": 17550.0, "RpsC": 13835.0}, "out": {"vital": 1.0, "Cl-": 0.06056, "Na+": 0.05, "NH4+": 0.0095, "K+": 0.00264, "Pi": 0.00132, "Mg2+": 0.0005300000000000001, "nicotinamide": 9.826e-05, "pantothenate": 4.949e-05, "pyridoxine": 1.655e-05, "thiamine": 1.507e-05, "lipoate": 9.74e-06, "riboflavin": 2.13e-06, "Ca2+": 5e-07, "biotin": 4.9e-07, "sulfate": 3.1e-07, "folate": 1.8e-07, "Mn2+": 8e-08, "boric_acid": 4e-08, "Co2+": 3.0000000000000004e-08, "Zn2+": 1e-08, "Cu2+": 1e-08, "Fe2+": 1e-08, "molybdate": 3.0000000000000004e-09, "D-glucose": 0.0040999999999999995, "LB": 0.0, "L-alanine": 0.0008, "L-arginine": 0.005200000000000001, "L-asparagine": 0.0004, "L-aspartate": 0.0004, "L-cysteine": 9.999999999999999e-05, "L-glutamine": 0.0006, "glycine": 0.0008, "L-histidine": 0.0002, "L-isoleucine": 0.0004, "L-leucine": 0.0008, "L-lysine": 0.0004, "L-methionine": 0.0002, "L-phenylalanine": 0.0004, "L-proline": 0.0004, "L-serine": 0.01, "L-threonine": 0.0004, "L-tryptophan": 9.999999999999999e-05, "L-tyrosine": 0.0002, "L-valine": 0.0006, "adenine": 0.0002, "cytosine": 0.0002, "guanine": 0.0002, "uracil": 0.0002, "EZRich": 0.0, "H2O": 55.0, "H+": 0.0012, "O2": 0.0012, "CO2": 0.0012, "L-glutamate": 0.011, "bioentity": 5.0, "length": 0.1, "Ribosome": 0.0}, "cell": {"H+": 0.00118, "membrane_H+": 0.0035800000000000003, "length": 3.12391415e-06}, "polysomes": 4478.0, "mrna": 3241.0, "protein": 0.0, "trna_free": 0.00029567, "trna_charged": 0.00022776317999999998, "cells": 4194304.0, "instances": 4194304.0, "log2_instances": 22, "rnap_bound": 3612.0, "rnapaux_bound": 1574.0, "ribo_total": 57944.0}, "26000": {"conc": {"H+": 0.0012, "O2": 0.0012, "CO2": 0.0012, "Pi": 0.023899999999999998, "RpoD": 1.7000000000000001e-07, "RNAP": 2.71e-06, "RNAP~RpoD": 1.1299999999999998e-06, "RNAPAuxiliary": 3.97e-06, "ppGpp": 3.4000000000000003e-07, "ATP": 0.00959, "CTP": 0.00441, "GTP": 0.00608, "UTP": 0.013550000000000001, "PPi": 0.0002, "AMP": 0.0005600000000000001, "CMP": 0.00059, "GMP": 0.00086, "Ribosome": 1.165e-05, "RibosomeAuxiliary": 1.6499999999999999e-06, "GDP": 0.00246, "L-leucine": 0.00048, "L-alanine": 0.00414, "glycine": 0.00655, "L-valine": 0.00086, "L-glutamate": 0.01117, "L-serine": 4.5810000000000004e-05, "L-isoleucine": 0.00016, "L-aspartate": 0.00521, "L-threonine": 9.698e-05, "L-lysine": 0.00073, "L-proline": 0.00067, "L-arginine": 0.00109, "L-phenylalanine": 3.756e-05, "L-tyrosine": 6.468999999999999e-05, "L-glutamine": 0.00414, "L-asparagine": 0.0006, "L-histidine": 0.00011, "L-methionine": 0.00017, "L-cysteine": 0.0008, "L-tryptophan": 4.831e-05, "NH4+": 0.002, "acetyl-phosphate": 2.5590000000000003e-08, "NADH": 0.00048, "NAD+": 0.00361, "NADPH": 0.00026000000000000003, "NADP+": 0.00175, "FMN": 5.986e-05, "FAD": 0.00101, "CoA": 0.0014, "glutathione": 2.4500000000000004e-09, "dATP": 0.00028000000000000003, "ADP": 0.0006500000000000001, "dAMP": 0.00017999999999999998, "cAMP": 2.349e-08, "adenosine": 0.00026000000000000003, "deoxyadenosine": 3.7999999999999996e-07, "adenine": 0.00031, "dCTP": 0.00017999999999999998, "cytosine": 0.0005, "cytidine": 1.61e-06, "dGMP": 0.00054, "guanine": 4.2340000000000005e-05, "guanosine": 3.84e-06, "deoxyguanosine": 2.01e-06, "dTTP": 0.0007700000000000001, "dTDP": 0.00013000000000000002, "UDP": 0.0029500000000000004, "uridine": 3.24e-06, "ITP": 2.93e-11, "IDP": 3.290999999999999e-11, "IMP": 0.00057, "L-homocysteine": 0.00012, "L-citrulline": 1.5009999999999999e-05, "L-ornithine": 3.62e-06, "L-histidinol": 6.324e-05, "S-adenosyl-L-methionine": 0.00017999999999999998, "D-glucose-6-phosphate": 0.0037, "D-fructose-6-phosphate": 0.0005300000000000001, "D-fructose-1,6-bisphosphate": 0.01409, "dihydroxyacetone-phosphate": 0.0002, "3-phospho-D-glycerate": 0.00085, "phosphoenolpyruvate": 0.00037, "pyruvate": 0.00158, "acetyl-CoA": 0.00054, "oxaloacetate": 0.0008, "citrate": 0.00027, "2-oxoglutarate": 0.0007800000000000001, "succinyl-CoA": 0.00033, "succinate": 0.00092, "fumarate": 0.00021, "L-malate": 0.00185, "propionyl-CoA": 3.2999999999999997e-12, "malonyl-CoA": 4.9000000000000005e-12, "acetoacetyl-CoA": 2.2420000000000002e-11, "myo-inositol": 8.199999999999999e-13, "6-phospho-D-glucono-1,5-lactone": 2.3000000000000003e-10, "6-phospho-D-gluconate": 0.0034500000000000004, "D-ribulose-5-phosphate": 0.00016, "alpha-D-ribose-5-phosphate": 0.0004, "D-xylulose-5-phosphate": 3.18e-11, "D-gluconate": 5.3e-07, "glycerate": 2.0000000000000003e-10, "glycerol-3-phosphate": 0.0, "2-deoxy-D-ribose-5-phosphate": 2.7e-07, "5-phospho-alpha-D-ribose-1-diphosphate": 0.00023, "N-carbamoyl-L-aspartate": 9.81e-06, "(S)-dihydroorotate": 4.16e-06, "UDP-N-acetyl-D-glucosamine": 1.3300000000000002e-09, "2,3-dihydroxybenzoate": 2.019e-11, "4-hydroxybenzoate": 0.0, "shikimate": 0.00014000000000000001, "phenylpyruvate": 2.328e-05, "anthranilate": 1.545e-05, "N2-acetyl-L-ornithine": 7.599999999999999e-07, "riboflavin": 0.00017, "quinolinate": 0.00016, "PfkA": 1.4299999999999999e-06, "FbaA": 6e-06, "TpiA": 6.84e-06, "GapA": 1.935e-05, "Pgk": 1.635e-05, "Eno": 1.5439999999999998e-05, "PykF": 1.75e-06, "AceF": 5.019999999999999e-06, "AceE": 1.53e-06, "Lpd": 1.6499999999999999e-06, "GltA": 6.73e-06, "Icd": 1.086e-05, "SucA": 1.95e-06, "Mdh": 1.466e-05, "CyoA": 9.55e-06, "AtpA": 1.458e-05, "Prs": 2.12e-06, "PurF": 1.78e-06, "GuaB": 2.64e-06, "Gmk": 1.1399999999999999e-06, "Adk": 4.18e-06, "NrdB": 1.53e-06, "NrdA": 9.9e-07, "CarA": 1.69e-06, "PyrB": 1.51e-06, "ThyA": 8.299999999999999e-07, "Tmk": 9.3e-07, "PyrG": 1.87e-06, "Ndk": 4.1900000000000005e-06, "GlnA": 3.19e-06, "100S": 1e-09, "oriC~DNAP": 1e-09, "genome": 0.00876, "CellWall": 1.2, "D-glucose": 7.94e-06, "AtpD": 2.33e-06, "NuoA": 1.35e-06, "GuaA": 3.02e-06, "DnaE": 2.0299999999999996e-06, "DnaX": 1.24e-06, "Lgt": 1.1699999999999998e-06, "ClpP": 3.8999999999999997e-07, "FtsH": 1.1499999999999998e-06, "FusA": 7.9e-07, "Lon": 1.2299999999999999e-06, "TufA": 1.59e-06, "TufB": 2.29e-06, "DnaB": 2.7e-07, "GroEL": 6.1e-07, "GyrA": 2.92e-06, "GyrB": 1.24e-06, "ParC": 5.4e-07, "ParE": 2.0599999999999998e-06, "SecA": 1.47e-06, "FtsI": 1.1399999999999999e-06, "LpxC": 1.96e-06, "MurA": 1.42e-06, "BamA": 1.71e-06, "DnaK": 1.22e-06, "FtsA": 1.34e-06, "ZipA": 8.399999999999999e-07, "OmpA": 2.7299999999999997e-06, "OmpF": 1.4e-06, "SecY": 1.71e-06, "AlaS": 4.34e-06, "ArgS": 1.71e-06, "Hns": 2.05e-06, "IleS": 3.1299999999999997e-06, "LeuS": 3.54e-06, "MetG": 2.4900000000000003e-06, "ValS": 3.99e-06, "RpoA": 4.44e-06, "RpoB": 0.0, "RpoC": 2.04e-06, "NusA": 2.1999999999999998e-07, "NusG": 8.499999999999999e-07, "Rho": 0.0, "GreA": 4.6999999999999995e-07, "rRNA16S": 1.1299999999999998e-06, "rRNA23S": 2.89e-06, "rRNA5S": 2.33e-06, "30S": 2.79e-06, "50S": 7.1e-07, "RplA": 1.77e-05, "RplL": 1.614e-05, "RpsA": 1.9280000000000002e-05, "RpsC": 1.6559999999999997e-05, "Crp": 2.5299999999999995e-06, "CspC": 2.12e-06, "DnaA": 1.4299999999999999e-06, "DnaG": 8.9e-07, "Fis": 1.81e-06, "HupA": 2.08e-06, "Ssb": 2.1099999999999997e-06, "Tsf": 4.9e-07, "DnaN": 1.1499999999999998e-06, "Frr": 2.8e-07, "FtsZ": 1.6699999999999999e-06, "GroES": 8.9e-07, "InfA": 0.0, "InfB": 9.8e-07, "InfC": 5.6e-07, "MreB": 1.96e-06, "MukB": 1.2299999999999999e-06, "PrfA": 1.38e-06, "PrfB": 0.0, "EFTu": 1.8e-06}, "count": {"RpoD": 169.0, "RNAP": 2710.0, "RNAP~RpoD": 1132.0, "RNAPAuxiliary": 3970.0, "Ribosome": 11662.0, "RibosomeAuxiliary": 1653.0, "100S": 1.0, "oriC~DNAP": 1.0, "genome": 8768848.0, "rRNA16S": 1131.0, "rRNA23S": 2896.0, "rRNA5S": 2331.0, "30S": 2794.0, "50S": 710.0, "RplA": 17709.0, "RplL": 16146.0, "RpsA": 19298.0, "RpsC": 16572.0}, "out": {"vital": 1.0, "Cl-": 0.06056, "Na+": 0.05, "NH4+": 0.0095, "K+": 0.00264, "Pi": 0.00132, "Mg2+": 0.0005300000000000001, "nicotinamide": 9.826e-05, "pantothenate": 4.949e-05, "pyridoxine": 1.655e-05, "thiamine": 1.507e-05, "lipoate": 9.74e-06, "riboflavin": 2.13e-06, "Ca2+": 5e-07, "biotin": 4.9e-07, "sulfate": 3.1e-07, "folate": 1.8e-07, "Mn2+": 8e-08, "boric_acid": 4e-08, "Co2+": 3.0000000000000004e-08, "Zn2+": 1e-08, "Cu2+": 1e-08, "Fe2+": 1e-08, "molybdate": 3.0000000000000004e-09, "D-glucose": 0.0040999999999999995, "LB": 0.0, "L-alanine": 0.0008, "L-arginine": 0.005200000000000001, "L-asparagine": 0.0004, "L-aspartate": 0.0004, "L-cysteine": 9.999999999999999e-05, "L-glutamine": 0.0006, "glycine": 0.0008, "L-histidine": 0.0002, "L-isoleucine": 0.0004, "L-leucine": 0.0008, "L-lysine": 0.0004, "L-methionine": 0.0002, "L-phenylalanine": 0.0004, "L-proline": 0.0004, "L-serine": 0.01, "L-threonine": 0.0004, "L-tryptophan": 9.999999999999999e-05, "L-tyrosine": 0.0002, "L-valine": 0.0006, "adenine": 0.0002, "cytosine": 0.0002, "guanine": 0.0002, "uracil": 0.0002, "EZRich": 0.0, "H2O": 55.0, "H+": 0.0012, "O2": 0.0012, "CO2": 0.0012, "L-glutamate": 0.011, "bioentity": 5.0, "length": 0.1, "Ribosome": 0.0}, "cell": {"H+": 0.00118, "membrane_H+": 0.0031200000000000004, "length": 3.305847872e-06}, "polysomes": 4776.0, "mrna": 3435.0, "protein": 0.0, "trna_free": 0.0002911099999999999, "trna_charged": 0.00022623299999999995, "cells": 4194304.0, "instances": 4194304.0, "log2_instances": 22, "rnap_bound": 3601.0, "rnapaux_bound": 1499.0, "ribo_total": 61532.0}, "26100": {"conc": {"H+": 0.0012, "O2": 0.0012, "CO2": 0.0012, "Pi": 0.023899999999999998, "RpoD": 1.7000000000000001e-07, "RNAP": 2.76e-06, "RNAP~RpoD": 1.18e-06, "RNAPAuxiliary": 4.049999999999999e-06, "ppGpp": 3.4000000000000003e-07, "ATP": 0.00958, "CTP": 0.004370000000000001, "GTP": 0.00628, "UTP": 0.013460000000000001, "PPi": 0.0002, "AMP": 0.00055, "CMP": 0.00058, "GMP": 0.00088, "Ribosome": 1.1859999999999998e-05, "RibosomeAuxiliary": 1.7199999999999998e-06, "GDP": 0.0025099999999999996, "L-leucine": 0.00049, "L-alanine": 0.00417, "glycine": 0.0068, "L-valine": 0.00088, "L-glutamate": 0.01124, "L-serine": 4.592e-05, "L-isoleucine": 0.00017999999999999998, "L-aspartate": 0.005370000000000001, "L-threonine": 0.00011, "L-lysine": 0.00071, "L-proline": 0.00068, "L-arginine": 0.00109, "L-phenylalanine": 3.757e-05, "L-tyrosine": 6.801999999999999e-05, "L-glutamine": 0.00415, "L-asparagine": 0.00062, "L-histidine": 0.00011, "L-methionine": 0.00019, "L-cysteine": 0.00085, "L-tryptophan": 5.635e-05, "NH4+": 0.002, "acetyl-phosphate": 2.581e-08, "NADH": 0.00047, "NAD+": 0.0036000000000000003, "NADPH": 0.00027, "NADP+": 0.00174, "FMN": 6.284e-05, "FAD": 0.00101, "CoA": 0.0014, "glutathione": 2.32e-09, "dATP": 0.00029, "ADP": 0.00067, "dAMP": 0.00017999999999999998, "cAMP": 2.547e-08, "adenosine": 0.00026000000000000003, "deoxyadenosine": 3.8999999999999997e-07, "adenine": 0.0003, "dCTP": 0.00017999999999999998, "cytosine": 0.0005, "cytidine": 1.62e-06, "dGMP": 0.00055, "guanine": 4.475e-05, "guanosine": 3.8599999999999995e-06, "deoxyguanosine": 2.0299999999999996e-06, "dTTP": 0.00079, "dTDP": 0.00013000000000000002, "UDP": 0.0029300000000000003, "uridine": 3.2599999999999997e-06, "ITP": 2.7749999999999998e-11, "IDP": 3.116e-11, "IMP": 0.00057, "L-homocysteine": 0.00013000000000000002, "L-citrulline": 1.3419999999999999e-05, "L-ornithine": 3.29e-06, "L-histidinol": 6.510999999999999e-05, "S-adenosyl-L-methionine": 0.00017999999999999998, "D-glucose-6-phosphate": 0.00369, "D-fructose-6-phosphate": 0.0005200000000000001, "D-fructose-1,6-bisphosphate": 0.01383, "dihydroxyacetone-phosphate": 0.0002, "3-phospho-D-glycerate": 0.00083, "phosphoenolpyruvate": 0.00037, "pyruvate": 0.0015500000000000002, "acetyl-CoA": 0.0005300000000000001, "oxaloacetate": 0.00079, "citrate": 0.00026000000000000003, "2-oxoglutarate": 0.00075, "succinyl-CoA": 0.00032, "succinate": 0.00088, "fumarate": 0.0002, "L-malate": 0.0017900000000000001, "propionyl-CoA": 3.27e-12, "malonyl-CoA": 4.64e-12, "acetoacetyl-CoA": 2.2170000000000003e-11, "myo-inositol": 7.8e-13, "6-phospho-D-glucono-1,5-lactone": 2.2000000000000002e-10, "6-phospho-D-gluconate": 0.0034500000000000004, "D-ribulose-5-phosphate": 0.00016, "alpha-D-ribose-5-phosphate": 0.0004, "D-xylulose-5-phosphate": 3.012e-11, "D-gluconate": 5.2e-07, "glycerate": 1.9000000000000002e-10, "glycerol-3-phosphate": 0.0, "2-deoxy-D-ribose-5-phosphate": 2.6e-07, "5-phospho-alpha-D-ribose-1-diphosphate": 0.00023, "N-carbamoyl-L-aspartate": 9.88e-06, "(S)-dihydroorotate": 4.24e-06, "UDP-N-acetyl-D-glucosamine": 1.26e-09, "2,3-dihydroxybenzoate": 1.912e-11, "4-hydroxybenzoate": 0.0, "shikimate": 0.00014000000000000001, "phenylpyruvate": 2.2139999999999998e-05, "anthranilate": 1.689e-05, "N2-acetyl-L-ornithine": 7.2e-07, "riboflavin": 0.00017999999999999998, "quinolinate": 0.00016, "PfkA": 1.44e-06, "FbaA": 5.9e-06, "TpiA": 6.75e-06, "GapA": 1.958e-05, "Pgk": 1.6539999999999997e-05, "Eno": 1.5589999999999998e-05, "PykF": 1.6499999999999999e-06, "AceF": 5.11e-06, "AceE": 1.59e-06, "Lpd": 1.6999999999999998e-06, "GltA": 6.629999999999999e-06, "Icd": 1.07e-05, "SucA": 1.92e-06, "Mdh": 1.5159999999999999e-05, "CyoA": 9.72e-06, "AtpA": 1.491e-05, "Prs": 2.13e-06, "PurF": 1.73e-06, "GuaB": 2.58e-06, "Gmk": 1.1e-06, "Adk": 4.46e-06, "NrdB": 1.51e-06, "NrdA": 9.9e-07, "CarA": 1.69e-06, "PyrB": 1.46e-06, "ThyA": 8.199999999999999e-07, "Tmk": 9.1e-07, "PyrG": 1.87e-06, "Ndk": 4.309999999999999e-06, "GlnA": 3.33e-06, "100S": 9.5e-10, "oriC~DNAP": 9.5e-10, "genome": 0.00872, "CellWall": 1.20003, "D-glucose": 7.99e-06, "AtpD": 2.29e-06, "NuoA": 1.32e-06, "GuaA": 3.0399999999999997e-06, "DnaE": 2.0299999999999996e-06, "DnaX": 1.27e-06, "Lgt": 1.24e-06, "ClpP": 3.7e-07, "FtsH": 1.12e-06, "FusA": 8.399999999999999e-07, "Lon": 1.2099999999999998e-06, "TufA": 1.58e-06, "TufB": 2.29e-06, "DnaB": 2.5e-07, "GroEL": 6.1e-07, "GyrA": 2.93e-06, "GyrB": 1.28e-06, "ParC": 5.2e-07, "ParE": 2.01e-06, "SecA": 1.6399999999999998e-06, "FtsI": 1.1299999999999998e-06, "LpxC": 1.9299999999999997e-06, "MurA": 1.48e-06, "BamA": 1.78e-06, "DnaK": 1.18e-06, "FtsA": 1.35e-06, "ZipA": 9.399999999999999e-07, "OmpA": 2.8e-06, "OmpF": 1.37e-06, "SecY": 1.6999999999999998e-06, "AlaS": 4.3899999999999995e-06, "ArgS": 1.6799999999999998e-06, "Hns": 2.12e-06, "IleS": 3.31e-06, "LeuS": 3.68e-06, "MetG": 2.5499999999999997e-06, "ValS": 4.059999999999999e-06, "RpoA": 4.63e-06, "RpoB": 0.0, "RpoC": 2.12e-06, "NusA": 3e-07, "NusG": 9.3e-07, "Rho": 0.0, "GreA": 3.8999999999999997e-07, "rRNA16S": 1.33e-06, "rRNA23S": 3.29e-06, "rRNA5S": 2.79e-06, "30S": 3.2599999999999997e-06, "50S": 8.599999999999999e-07, "RplA": 1.896e-05, "RplL": 1.821e-05, "RpsA": 1.86e-05, "RpsC": 1.732e-05, "Crp": 2.62e-06, "CspC": 2.09e-06, "DnaA": 1.48e-06, "DnaG": 9.1e-07, "Fis": 1.87e-06, "HupA": 2.01e-06, "Ssb": 2.05e-06, "Tsf": 2.6e-07, "DnaN": 1.1499999999999998e-06, "Frr": 1.0999999999999999e-07, "FtsZ": 1.6299999999999999e-06, "GroES": 8.699999999999999e-07, "InfA": 1.607e-08, "InfB": 9.8e-07, "InfC": 6.3e-07, "MreB": 1.99e-06, "MukB": 1.32e-06, "PrfA": 1.2099999999999998e-06, "PrfB": 0.0, "EFTu": 1.79e-06}, "count": {"RpoD": 183.0, "RNAP": 2921.0, "RNAP~RpoD": 1251.0, "RNAPAuxiliary": 4284.0, "Ribosome": 12535.0, "RibosomeAuxiliary": 1819.0, "100S": 1.0, "oriC~DNAP": 1.0, "genome": 9216608.0, "rRNA16S": 1407.0, "rRNA23S": 3480.0, "rRNA5S": 2952.0, "30S": 3447.0, "50S": 910.0, "RplA": 20035.0, "RplL": 19239.0, "RpsA": 19657.0, "RpsC": 18301.0}, "out": {"vital": 1.0, "Cl-": 0.06056, "Na+": 0.05, "NH4+": 0.0095, "K+": 0.00264, "Pi": 0.00132, "Mg2+": 0.0005300000000000001, "nicotinamide": 9.826e-05, "pantothenate": 4.949e-05, "pyridoxine": 1.655e-05, "thiamine": 1.507e-05, "lipoate": 9.74e-06, "riboflavin": 2.13e-06, "Ca2+": 5e-07, "biotin": 4.9e-07, "sulfate": 3.1e-07, "folate": 1.8e-07, "Mn2+": 8e-08, "boric_acid": 4e-08, "Co2+": 3.0000000000000004e-08, "Zn2+": 1e-08, "Cu2+": 1e-08, "Fe2+": 1e-08, "molybdate": 3.0000000000000004e-09, "D-glucose": 0.0040999999999999995, "LB": 0.0, "L-alanine": 0.0008, "L-arginine": 0.005200000000000001, "L-asparagine": 0.0004, "L-aspartate": 0.0004, "L-cysteine": 9.999999999999999e-05, "L-glutamine": 0.0006, "glycine": 0.0008, "L-histidine": 0.0002, "L-isoleucine": 0.0004, "L-leucine": 0.0008, "L-lysine": 0.0004, "L-methionine": 0.0002, "L-phenylalanine": 0.0004, "L-proline": 0.0004, "L-serine": 0.01, "L-threonine": 0.0004, "L-tryptophan": 9.999999999999999e-05, "L-tyrosine": 0.0002, "L-valine": 0.0006, "adenine": 0.0002, "cytosine": 0.0002, "guanine": 0.0002, "uracil": 0.0002, "EZRich": 0.0, "H2O": 55.0, "H+": 0.0012, "O2": 0.0012, "CO2": 0.0012, "L-glutamate": 0.011, "bioentity": 5.0, "length": 0.1, "Ribosome": 0.0}, "cell": {"H+": 0.00118, "membrane_H+": 0.00267, "length": 3.490650918e-06}, "polysomes": 5054.0, "mrna": 3668.0, "protein": 0.0, "trna_free": 0.00028142999999999994, "trna_charged": 0.00022108190000000002, "cells": 4194304.0, "instances": 4194304.0, "log2_instances": 22, "rnap_bound": 3692.0, "rnapaux_bound": 1549.0, "ribo_total": 65395.0}, "26200": {"conc": {"H+": 0.0012, "O2": 0.0012, "CO2": 0.0012, "Pi": 0.023899999999999998, "RpoD": 1.7000000000000001e-07, "RNAP": 2.84e-06, "RNAP~RpoD": 1.27e-06, "RNAPAuxiliary": 4.2e-06, "ppGpp": 3.4000000000000003e-07, "ATP": 0.009519999999999999, "CTP": 0.00434, "GTP": 0.00643, "UTP": 0.01335, "PPi": 0.0002, "AMP": 0.00055, "CMP": 0.00058, "GMP": 0.00094, "Ribosome": 1.1859999999999998e-05, "RibosomeAuxiliary": 1.73e-06, "GDP": 0.00266, "L-leucine": 0.00049, "L-alanine": 0.0041600000000000005, "glycine": 0.006889999999999999, "L-valine": 0.00091, "L-glutamate": 0.01114, "L-serine": 4.5369999999999994e-05, "L-isoleucine": 0.00021, "L-aspartate": 0.00544, "L-threonine": 0.00013000000000000002, "L-lysine": 0.0007, "L-proline": 0.00068, "L-arginine": 0.00107, "L-phenylalanine": 3.536e-05, "L-tyrosine": 6.895e-05, "L-glutamine": 0.00422, "L-asparagine": 0.00063, "L-histidine": 0.00011, "L-methionine": 0.00017999999999999998, "L-cysteine": 0.0008100000000000001, "L-tryptophan": 5.4e-05, "NH4+": 0.002, "acetyl-phosphate": 2.609e-08, "NADH": 0.00046, "NAD+": 0.0036000000000000003, "NADPH": 0.00027, "NADP+": 0.00175, "FMN": 6.504e-05, "FAD": 0.00101, "CoA": 0.0014, "glutathione": 2.2000000000000003e-09, "dATP": 0.0003, "ADP": 0.0007199999999999999, "dAMP": 0.00019, "cAMP": 2.8670000000000005e-08, "adenosine": 0.00026000000000000003, "deoxyadenosine": 4e-07, "adenine": 0.0003, "dCTP": 0.00017, "cytosine": 0.00049, "cytidine": 1.6299999999999999e-06, "dGMP": 0.0005600000000000001, "guanine": 4.774e-05, "guanosine": 3.9e-06, "deoxyguanosine": 2.0599999999999998e-06, "dTTP": 0.00082, "dTDP": 0.00014000000000000001, "UDP": 0.0029100000000000003, "uridine": 3.2799999999999995e-06, "ITP": 2.625e-11, "IDP": 2.948e-11, "IMP": 0.00057, "L-homocysteine": 0.00013000000000000002, "L-citrulline": 1.3259999999999998e-05, "L-ornithine": 3.29e-06, "L-histidinol": 6.529e-05, "S-adenosyl-L-methionine": 0.00017999999999999998, "D-glucose-6-phosphate": 0.00369, "D-fructose-6-phosphate": 0.0005200000000000001, "D-fructose-1,6-bisphosphate": 0.013779999999999999, "dihydroxyacetone-phosphate": 0.00019, "3-phospho-D-glycerate": 0.00082, "phosphoenolpyruvate": 0.00035999999999999997, "pyruvate": 0.00151, "acetyl-CoA": 0.0005200000000000001, "oxaloacetate": 0.0007700000000000001, "citrate": 0.00025, "2-oxoglutarate": 0.0007199999999999999, "succinyl-CoA": 0.0003, "succinate": 0.00083, "fumarate": 0.00019, "L-malate": 0.00174, "propionyl-CoA": 3.2299999999999998e-12, "malonyl-CoA": 4.39e-12, "acetoacetyl-CoA": 2.187e-11, "myo-inositol": 7.4e-13, "6-phospho-D-glucono-1,5-lactone": 2.1e-10, "6-phospho-D-gluconate": 0.0034500000000000004, "D-ribulose-5-phosphate": 0.00016, "alpha-D-ribose-5-phosphate": 0.0004, "D-xylulose-5-phosphate": 2.85e-11, "D-gluconate": 5.2e-07, "glycerate": 1.8e-10, "glycerol-3-phosphate": 0.0, "2-deoxy-D-ribose-5-phosphate": 2.6e-07, "5-phospho-alpha-D-ribose-1-diphosphate": 0.00023, "N-carbamoyl-L-aspartate": 1.0369999999999999e-05, "(S)-dihydroorotate": 4.509999999999999e-06, "UDP-N-acetyl-D-glucosamine": 1.19e-09, "2,3-dihydroxybenzoate": 1.809e-11, "4-hydroxybenzoate": 0.0, "shikimate": 0.00014000000000000001, "phenylpyruvate": 2.0329999999999997e-05, "anthranilate": 1.655e-05, "N2-acetyl-L-ornithine": 7.2e-07, "riboflavin": 0.00019, "quinolinate": 0.00016, "PfkA": 1.42e-06, "FbaA": 5.769999999999999e-06, "TpiA": 6.799999999999999e-06, "GapA": 1.9719999999999998e-05, "Pgk": 1.669e-05, "Eno": 1.573e-05, "PykF": 1.5599999999999999e-06, "AceF": 5.15e-06, "AceE": 1.6299999999999999e-06, "Lpd": 1.73e-06, "GltA": 6.54e-06, "Icd": 1.051e-05, "SucA": 1.91e-06, "Mdh": 1.568e-05, "CyoA": 9.97e-06, "AtpA": 1.5189999999999999e-05, "Prs": 2.08e-06, "PurF": 1.6399999999999998e-06, "GuaB": 2.54e-06, "Gmk": 1.05e-06, "Adk": 4.46e-06, "NrdB": 1.5e-06, "NrdA": 9.399999999999999e-07, "CarA": 1.7399999999999999e-06, "PyrB": 1.44e-06, "ThyA": 8.9e-07, "Tmk": 8.799999999999999e-07, "PyrG": 1.99e-06, "Ndk": 4.2999999999999995e-06, "GlnA": 3.5499999999999995e-06, "100S": 9.000000000000001e-10, "oriC~DNAP": 9.000000000000001e-10, "genome": 0.00865, "CellWall": 1.2, "D-glucose": 8.03e-06, "AtpD": 2.31e-06, "NuoA": 1.35e-06, "GuaA": 3.0399999999999997e-06, "DnaE": 2.0199999999999997e-06, "DnaX": 1.3e-06, "Lgt": 1.29e-06, "ClpP": 3.7e-07, "FtsH": 1.1e-06, "FusA": 9e-07, "Lon": 1.1699999999999998e-06, "TufA": 1.59e-06, "TufB": 2.2599999999999995e-06, "DnaB": 2.4e-07, "GroEL": 6.4e-07, "GyrA": 2.92e-06, "GyrB": 1.28e-06, "ParC": 4.9e-07, "ParE": 2.01e-06, "SecA": 1.7199999999999998e-06, "FtsI": 1.22e-06, "LpxC": 1.94e-06, "MurA": 1.47e-06, "BamA": 1.8e-06, "DnaK": 1.2e-06, "FtsA": 1.33e-06, "ZipA": 9.7e-07, "OmpA": 2.8599999999999997e-06, "OmpF": 1.35e-06, "SecY": 1.7199999999999998e-06, "AlaS": 4.43e-06, "ArgS": 1.6599999999999998e-06, "Hns": 2.12e-06, "IleS": 3.46e-06, "LeuS": 3.88e-06, "MetG": 2.6e-06, "ValS": 4.16e-06, "RpoA": 4.4e-06, "RpoB": 0.0, "RpoC": 2.12e-06, "NusA": 2.1999999999999998e-07, "NusG": 1e-06, "Rho": 0.0, "GreA": 3.4000000000000003e-07, "rRNA16S": 1.3600000000000001e-06, "rRNA23S": 3.68e-06, "rRNA5S": 3.07e-06, "30S": 3.4799999999999997e-06, "50S": 9.2e-07, "RplA": 1.797e-05, "RplL": 1.891e-05, "RpsA": 1.814e-05, "RpsC": 2.0039999999999998e-05, "Crp": 2.68e-06, "CspC": 2.14e-06, "DnaA": 1.46e-06, "DnaG": 8.799999999999999e-07, "Fis": 1.94e-06, "HupA": 2.0199999999999997e-06, "Ssb": 2.04e-06, "Tsf": 1.485e-08, "DnaN": 1.2099999999999998e-06, "Frr": 4.489e-08, "FtsZ": 1.5599999999999999e-06, "GroES": 8.399999999999999e-07, "InfA": 1.342e-08, "InfB": 1.07e-06, "InfC": 7.799999999999999e-07, "MreB": 2.08e-06, "MukB": 1.35e-06, "PrfA": 1.1499999999999998e-06, "PrfB": 0.0, "EFTu": 1.78e-06}, "count": {"RpoD": 190.0, "RNAP": 3175.0, "RNAP~RpoD": 1418.0, "RNAPAuxiliary": 4690.0, "Ribosome": 13247.0, "RibosomeAuxiliary": 1930.0, "100S": 1.0, "oriC~DNAP": 1.0, "genome": 9664572.0, "rRNA16S": 1514.0, "rRNA23S": 4114.0, "rRNA5S": 3429.0, "30S": 3881.0, "50S": 1030.0, "RplA": 20073.0, "RplL": 21116.0, "RpsA": 20262.0, "RpsC": 22376.0}, "out": {"vital": 1.0, "Cl-": 0.06056, "Na+": 0.05, "NH4+": 0.0095, "K+": 0.00264, "Pi": 0.00132, "Mg2+": 0.0005300000000000001, "nicotinamide": 9.826e-05, "pantothenate": 4.949e-05, "pyridoxine": 1.655e-05, "thiamine": 1.507e-05, "lipoate": 9.74e-06, "riboflavin": 2.13e-06, "Ca2+": 5e-07, "biotin": 4.9e-07, "sulfate": 3.1e-07, "folate": 1.8e-07, "Mn2+": 8e-08, "boric_acid": 4e-08, "Co2+": 3.0000000000000004e-08, "Zn2+": 1e-08, "Cu2+": 1e-08, "Fe2+": 1e-08, "molybdate": 3.0000000000000004e-09, "D-glucose": 0.0040999999999999995, "LB": 0.0, "L-alanine": 0.0008, "L-arginine": 0.005200000000000001, "L-asparagine": 0.0004, "L-aspartate": 0.0004, "L-cysteine": 9.999999999999999e-05, "L-glutamine": 0.0006, "glycine": 0.0008, "L-histidine": 0.0002, "L-isoleucine": 0.0004, "L-leucine": 0.0008, "L-lysine": 0.0004, "L-methionine": 0.0002, "L-phenylalanine": 0.0004, "L-proline": 0.0004, "L-serine": 0.01, "L-threonine": 0.0004, "L-tryptophan": 9.999999999999999e-05, "L-tyrosine": 0.0002, "L-valine": 0.0006, "adenine": 0.0002, "cytosine": 0.0002, "guanine": 0.0002, "uracil": 0.0002, "EZRich": 0.0, "H2O": 55.0, "H+": 0.0012, "O2": 0.0012, "CO2": 0.0012, "L-glutamate": 0.011, "bioentity": 5.0, "length": 0.1, "Ribosome": 0.0}, "cell": {"H+": 0.00118, "membrane_H+": 0.0025499999999999997, "length": 3.689566464e-06}, "polysomes": 5388.0, "mrna": 3924.0, "protein": 0.0, "trna_free": 0.00027535999999999994, "trna_charged": 0.00021604269999999997, "cells": 4194304.0, "instances": 4194304.0, "log2_instances": 22, "rnap_bound": 3946.0, "rnapaux_bound": 1618.0, "ribo_total": 69707.0}, "26300": {"conc": {"H+": 0.0012, "O2": 0.0012, "CO2": 0.0012, "Pi": 0.023899999999999998, "RpoD": 1.5e-07, "RNAP": 2.8599999999999997e-06, "RNAP~RpoD": 1.35e-06, "RNAPAuxiliary": 4.35e-06, "ppGpp": 3.4000000000000003e-07, "ATP": 0.0096, "CTP": 0.004370000000000001, "GTP": 0.0067599999999999995, "UTP": 0.01343, "PPi": 0.0002, "AMP": 0.0005600000000000001, "CMP": 0.00058, "GMP": 0.00096, "Ribosome": 1.148e-05, "RibosomeAuxiliary": 1.59e-06, "GDP": 0.00275, "L-leucine": 0.00054, "L-alanine": 0.00419, "glycine": 0.00687, "L-valine": 0.00098, "L-glutamate": 0.01105, "L-serine": 4.497999999999999e-05, "L-isoleucine": 0.00021, "L-aspartate": 0.00557, "L-threonine": 0.00013000000000000002, "L-lysine": 0.0007, "L-proline": 0.00067, "L-arginine": 0.00108, "L-phenylalanine": 3.502e-05, "L-tyrosine": 6.831e-05, "L-glutamine": 0.00428, "L-asparagine": 0.0006500000000000001, "L-histidine": 0.00011, "L-methionine": 0.00017999999999999998, "L-cysteine": 0.0008, "L-tryptophan": 5.29e-05, "NH4+": 0.002, "acetyl-phosphate": 2.633e-08, "NADH": 0.00046, "NAD+": 0.0036000000000000003, "NADPH": 0.00028000000000000003, "NADP+": 0.00174, "FMN": 6.759e-05, "FAD": 0.00101, "CoA": 0.0014, "glutathione": 2.07e-09, "dATP": 0.00031, "ADP": 0.00066, "dAMP": 0.00019, "cAMP": 3.199e-08, "adenosine": 0.00026000000000000003, "deoxyadenosine": 4.0999999999999994e-07, "adenine": 0.00031, "dCTP": 0.00017999999999999998, "cytosine": 0.00049, "cytidine": 1.6399999999999998e-06, "dGMP": 0.00058, "guanine": 4.7329999999999996e-05, "guanosine": 3.93e-06, "deoxyguanosine": 2.09e-06, "dTTP": 0.00087, "dTDP": 0.00014000000000000001, "UDP": 0.0029300000000000003, "uridine": 3.29e-06, "ITP": 2.477e-11, "IDP": 2.782e-11, "IMP": 0.00057, "L-homocysteine": 0.00012, "L-citrulline": 1.3279999999999998e-05, "L-ornithine": 3.3399999999999998e-06, "L-histidinol": 6.612e-05, "S-adenosyl-L-methionine": 0.00017999999999999998, "D-glucose-6-phosphate": 0.00368, "D-fructose-6-phosphate": 0.0005200000000000001, "D-fructose-1,6-bisphosphate": 0.01375, "dihydroxyacetone-phosphate": 0.00019, "3-phospho-D-glycerate": 0.0008100000000000001, "phosphoenolpyruvate": 0.00035, "pyruvate": 0.00149, "acetyl-CoA": 0.00051, "oxaloacetate": 0.00075, "citrate": 0.00024, "2-oxoglutarate": 0.00068, "succinyl-CoA": 0.00028000000000000003, "succinate": 0.0007700000000000001, "fumarate": 0.00017, "L-malate": 0.00168, "propionyl-CoA": 3.19e-12, "malonyl-CoA": 4.14e-12, "acetoacetyl-CoA": 2.152e-11, "myo-inositol": 6.999999999999999e-13, "6-phospho-D-glucono-1,5-lactone": 2.0000000000000003e-10, "6-phospho-D-gluconate": 0.0034500000000000004, "D-ribulose-5-phosphate": 0.00016, "alpha-D-ribose-5-phosphate": 0.0004, "D-xylulose-5-phosphate": 2.689e-11, "D-gluconate": 5.1e-07, "glycerate": 1.7000000000000003e-10, "glycerol-3-phosphate": 0.0, "2-deoxy-D-ribose-5-phosphate": 2.6e-07, "5-phospho-alpha-D-ribose-1-diphosphate": 0.00023, "N-carbamoyl-L-aspartate": 1.0289999999999998e-05, "(S)-dihydroorotate": 4.49e-06, "UDP-N-acetyl-D-glucosamine": 1.1200000000000003e-09, "2,3-dihydroxybenzoate": 1.707e-11, "4-hydroxybenzoate": 0.0, "shikimate": 0.00015, "phenylpyruvate": 1.943e-05, "anthranilate": 1.6420000000000002e-05, "N2-acetyl-L-ornithine": 7.599999999999999e-07, "riboflavin": 0.00019, "quinolinate": 0.00016, "PfkA": 1.4e-06, "FbaA": 5.74e-06, "TpiA": 6.85e-06, "GapA": 1.978e-05, "Pgk": 1.675e-05, "Eno": 1.591e-05, "PykF": 1.47e-06, "AceF": 5.2e-06, "AceE": 1.62e-06, "Lpd": 1.6999999999999998e-06, "GltA": 6.4e-06, "Icd": 1.027e-05, "SucA": 1.89e-06, "Mdh": 1.613e-05, "CyoA": 1.015e-05, "AtpA": 1.535e-05, "Prs": 2e-06, "PurF": 1.55e-06, "GuaB": 2.52e-06, "Gmk": 9.9e-07, "Adk": 4.42e-06, "NrdB": 1.5199999999999998e-06, "NrdA": 9.499999999999999e-07, "CarA": 1.7399999999999999e-06, "PyrB": 1.3899999999999998e-06, "ThyA": 9e-07, "Tmk": 8.299999999999999e-07, "PyrG": 2.0299999999999996e-06, "Ndk": 4.29e-06, "GlnA": 3.72e-06, "100S": 8.4e-10, "oriC~DNAP": 8.4e-10, "genome": 0.00845, "CellWall": 1.20001, "D-glucose": 8.050000000000001e-06, "AtpD": 2.3399999999999996e-06, "NuoA": 1.35e-06, "GuaA": 3.0799999999999997e-06, "DnaE": 2.0199999999999997e-06, "DnaX": 1.31e-06, "Lgt": 1.33e-06, "ClpP": 3.7999999999999996e-07, "FtsH": 1.1299999999999998e-06, "FusA": 9.9e-07, "Lon": 1.16e-06, "TufA": 1.5599999999999999e-06, "TufB": 2.25e-06, "DnaB": 2.1999999999999998e-07, "GroEL": 6.6e-07, "GyrA": 2.89e-06, "GyrB": 1.32e-06, "ParC": 4.6e-07, "ParE": 2.04e-06, "SecA": 1.73e-06, "FtsI": 1.26e-06, "LpxC": 2.0699999999999997e-06, "MurA": 1.5199999999999998e-06, "BamA": 1.83e-06, "DnaK": 1.27e-06, "FtsA": 1.27e-06, "ZipA": 9.399999999999999e-07, "OmpA": 2.8599999999999997e-06, "OmpF": 1.34e-06, "SecY": 1.73e-06, "AlaS": 4.41e-06, "ArgS": 1.59e-06, "Hns": 2.1499999999999997e-06, "IleS": 3.5899999999999995e-06, "LeuS": 4.0399999999999994e-06, "MetG": 2.71e-06, "ValS": 4.27e-06, "RpoA": 4.37e-06, "RpoB": 0.0, "RpoC": 2.13e-06, "NusA": 1.3e-07, "NusG": 1.02e-06, "Rho": 0.0, "GreA": 3.2e-07, "rRNA16S": 1.57e-06, "rRNA23S": 3.72e-06, "rRNA5S": 3.19e-06, "30S": 3.5499999999999995e-06, "50S": 9.9e-07, "RplA": 1.897e-05, "RplL": 1.853e-05, "RpsA": 1.731e-05, "RpsC": 2.126e-05, "Crp": 2.75e-06, "CspC": 2.1499999999999997e-06, "DnaA": 1.3899999999999998e-06, "DnaG": 8.599999999999999e-07, "Fis": 1.94e-06, "HupA": 2.05e-06, "Ssb": 2.0599999999999998e-06, "Tsf": 0.0, "DnaN": 1.2499999999999999e-06, "Frr": 1.2e-07, "FtsZ": 1.48e-06, "GroES": 8.399999999999999e-07, "InfA": 5.571000000000001e-08, "InfB": 1.28e-06, "InfC": 1.04e-06, "MreB": 2.17e-06, "MukB": 1.4e-06, "PrfA": 1.1399999999999999e-06, "PrfB": 6.76e-09, "EFTu": 1.8e-06}, "count": {"RpoD": 175.0, "RNAP": 3388.0, "RNAP~RpoD": 1595.0, "RNAPAuxiliary": 5147.0, "Ribosome": 13581.0, "RibosomeAuxiliary": 1879.0, "100S": 1.0, "oriC~DNAP": 1.0, "genome": 10000040.0, "rRNA16S": 1864.0, "rRNA23S": 4397.0, "rRNA5S": 3777.0, "30S": 4197.0, "50S": 1168.0, "RplA": 22451.0, "RplL": 21930.0, "RpsA": 20491.0, "RpsC": 25156.0}, "out": {"vital": 1.0, "Cl-": 0.06056, "Na+": 0.05, "NH4+": 0.0095, "K+": 0.00264, "Pi": 0.00132, "Mg2+": 0.0005300000000000001, "nicotinamide": 9.826e-05, "pantothenate": 4.949e-05, "pyridoxine": 1.655e-05, "thiamine": 1.507e-05, "lipoate": 9.74e-06, "riboflavin": 2.13e-06, "Ca2+": 5e-07, "biotin": 4.9e-07, "sulfate": 3.1e-07, "folate": 1.8e-07, "Mn2+": 8e-08, "boric_acid": 4e-08, "Co2+": 3.0000000000000004e-08, "Zn2+": 1e-08, "Cu2+": 1e-08, "Fe2+": 1e-08, "molybdate": 3.0000000000000004e-09, "D-glucose": 0.0040999999999999995, "LB": 0.0, "L-alanine": 0.0008, "L-arginine": 0.005200000000000001, "L-asparagine": 0.0004, "L-aspartate": 0.0004, "L-cysteine": 9.999999999999999e-05, "L-glutamine": 0.0006, "glycine": 0.0008, "L-histidine": 0.0002, "L-isoleucine": 0.0004, "L-leucine": 0.0008, "L-lysine": 0.0004, "L-methionine": 0.0002, "L-phenylalanine": 0.0004, "L-proline": 0.0004, "L-serine": 0.01, "L-threonine": 0.0004, "L-tryptophan": 9.999999999999999e-05, "L-tyrosine": 0.0002, "L-valine": 0.0006, "adenine": 0.0002, "cytosine": 0.0002, "guanine": 0.0002, "uracil": 0.0002, "EZRich": 0.0, "H2O": 55.0, "H+": 0.0012, "O2": 0.0012, "CO2": 0.0012, "L-glutamate": 0.011, "bioentity": 5.0, "length": 0.1, "Ribosome": 0.0}, "cell": {"H+": 0.00118, "membrane_H+": 0.0024300000000000003, "length": 3.909888012e-06}, "polysomes": 5814.0, "mrna": 4283.0, "protein": 0.0, "trna_free": 0.00026999, "trna_charged": 0.00021185252000000004, "cells": 4194304.0, "instances": 4194304.0, "log2_instances": 22, "rnap_bound": 4260.0, "rnapaux_bound": 1677.0, "ribo_total": 74321.0}, "26400": {"conc": {"H+": 0.0012, "O2": 0.0012, "CO2": 0.0012, "Pi": 0.023899999999999998, "RpoD": 3.7e-07, "RNAP": 2.1e-06, "RNAP~RpoD": 1.1e-06, "RNAPAuxiliary": 3.46e-06, "ppGpp": 3.4000000000000003e-07, "ATP": 0.00953, "CTP": 0.00439, "GTP": 0.00658, "UTP": 0.01349, "PPi": 0.0002, "AMP": 0.00055, "CMP": 0.00058, "GMP": 0.00107, "Ribosome": 1.288e-05, "RibosomeAuxiliary": 1.5399999999999999e-06, "GDP": 0.00304, "L-leucine": 0.0005200000000000001, "L-alanine": 0.00404, "glycine": 0.006860000000000001, "L-valine": 0.00098, "L-glutamate": 0.01079, "L-serine": 4.243e-05, "L-isoleucine": 0.00016, "L-aspartate": 0.00541, "L-threonine": 0.0001, "L-lysine": 0.00066, "L-proline": 0.00064, "L-arginine": 0.0010500000000000002, "L-phenylalanine": 3.2999999999999996e-05, "L-tyrosine": 6.483e-05, "L-glutamine": 0.00435, "L-asparagine": 0.00064, "L-histidine": 0.00011, "L-methionine": 0.00016, "L-cysteine": 0.00073, "L-tryptophan": 4.315e-05, "NH4+": 0.002, "acetyl-phosphate": 2.677e-08, "NADH": 0.00045000000000000004, "NAD+": 0.0036200000000000004, "NADPH": 0.00028000000000000003, "NADP+": 0.00176, "FMN": 6.781e-05, "FAD": 0.00101, "CoA": 0.0014, "glutathione": 1.97e-09, "dATP": 0.00031, "ADP": 0.00071, "dAMP": 0.00019, "cAMP": 3.533e-08, "adenosine": 0.00026000000000000003, "deoxyadenosine": 4.1999999999999995e-07, "adenine": 0.0003, "dCTP": 0.00015, "cytosine": 0.00048, "cytidine": 1.6499999999999999e-06, "dGMP": 0.00058, "guanine": 4.493e-05, "guanosine": 4e-06, "deoxyguanosine": 2.13e-06, "dTTP": 0.00088, "dTDP": 0.00015, "UDP": 0.00294, "uridine": 3.3199999999999996e-06, "ITP": 2.354e-11, "IDP": 2.644e-11, "IMP": 0.00057, "L-homocysteine": 0.00011, "L-citrulline": 1.3779999999999999e-05, "L-ornithine": 3.5199999999999998e-06, "L-histidinol": 6.444e-05, "S-adenosyl-L-methionine": 0.00017999999999999998, "D-glucose-6-phosphate": 0.00366, "D-fructose-6-phosphate": 0.0005300000000000001, "D-fructose-1,6-bisphosphate": 0.013960000000000002, "dihydroxyacetone-phosphate": 0.0002, "3-phospho-D-glycerate": 0.0008100000000000001, "phosphoenolpyruvate": 0.00035, "pyruvate": 0.00149, "acetyl-CoA": 0.00051, "oxaloacetate": 0.00075, "citrate": 0.00023, "2-oxoglutarate": 0.00068, "succinyl-CoA": 0.00028000000000000003, "succinate": 0.00076, "fumarate": 0.00017, "L-malate": 0.00167, "propionyl-CoA": 3.1600000000000003e-12, "malonyl-CoA": 3.94e-12, "acetoacetyl-CoA": 2.1350000000000003e-11, "myo-inositol": 6.6e-13, "6-phospho-D-glucono-1,5-lactone": 1.9000000000000002e-10, "6-phospho-D-gluconate": 0.0034500000000000004, "D-ribulose-5-phosphate": 0.00016, "alpha-D-ribose-5-phosphate": 0.0004, "D-xylulose-5-phosphate": 2.555e-11, "D-gluconate": 5.1e-07, "glycerate": 1.6000000000000002e-10, "glycerol-3-phosphate": 0.0, "2-deoxy-D-ribose-5-phosphate": 2.6e-07, "5-phospho-alpha-D-ribose-1-diphosphate": 0.00023, "N-carbamoyl-L-aspartate": 1.011e-05, "(S)-dihydroorotate": 4.41e-06, "UDP-N-acetyl-D-glucosamine": 1.07e-09, "2,3-dihydroxybenzoate": 1.623e-11, "4-hydroxybenzoate": 0.0, "shikimate": 0.00016, "phenylpyruvate": 1.927e-05, "anthranilate": 1.491e-05, "N2-acetyl-L-ornithine": 8.299999999999999e-07, "riboflavin": 0.00019, "quinolinate": 0.00016, "PfkA": 1.4299999999999999e-06, "FbaA": 5.7999999999999995e-06, "TpiA": 6.9499999999999995e-06, "GapA": 1.996e-05, "Pgk": 1.694e-05, "Eno": 1.611e-05, "PykF": 1.47e-06, "AceF": 5.23e-06, "AceE": 1.61e-06, "Lpd": 1.62e-06, "GltA": 6.37e-06, "Icd": 1.015e-05, "SucA": 1.95e-06, "Mdh": 1.666e-05, "CyoA": 1.038e-05, "AtpA": 1.565e-05, "Prs": 1.95e-06, "PurF": 1.53e-06, "GuaB": 2.4900000000000003e-06, "Gmk": 1.0099999999999999e-06, "Adk": 4.5e-06, "NrdB": 1.6399999999999998e-06, "NrdA": 9.2e-07, "CarA": 1.69e-06, "PyrB": 1.37e-06, "ThyA": 8.599999999999999e-07, "Tmk": 7.9e-07, "PyrG": 2.14e-06, "Ndk": 4.32e-06, "GlnA": 3.95e-06, "100S": 1.6100000000000002e-09, "oriC~DNAP": 1.6100000000000002e-09, "genome": 0.00846, "CellWall": 1.20003, "D-glucose": 8.13e-06, "AtpD": 2.4100000000000002e-06, "NuoA": 1.34e-06, "GuaA": 3.02e-06, "DnaE": 2.01e-06, "DnaX": 1.34e-06, "Lgt": 1.29e-06, "ClpP": 3.7e-07, "FtsH": 1.11e-06, "FusA": 9.9e-07, "Lon": 1.1299999999999998e-06, "TufA": 1.62e-06, "TufB": 2.36e-06, "DnaB": 2.0999999999999997e-07, "GroEL": 7.1e-07, "GyrA": 2.94e-06, "GyrB": 1.38e-06, "ParC": 4.3999999999999997e-07, "ParE": 1.9699999999999998e-06, "SecA": 1.71e-06, "FtsI": 1.37e-06, "LpxC": 2.08e-06, "MurA": 1.53e-06, "BamA": 1.79e-06, "DnaK": 1.38e-06, "FtsA": 1.2499999999999999e-06, "ZipA": 8.9e-07, "OmpA": 2.84e-06, "OmpF": 1.34e-06, "SecY": 1.7399999999999999e-06, "AlaS": 4.37e-06, "ArgS": 1.5399999999999999e-06, "Hns": 2.21e-06, "IleS": 3.68e-06, "LeuS": 4.139999999999999e-06, "MetG": 2.68e-06, "ValS": 4.3899999999999995e-06, "RpoA": 4.26e-06, "RpoB": 0.0, "RpoC": 2.36e-06, "NusA": 1.0999999999999999e-07, "NusG": 1.1899999999999998e-06, "Rho": 0.0, "GreA": 6e-07, "rRNA16S": 6.6e-07, "rRNA23S": 2.56e-06, "rRNA5S": 2.0199999999999997e-06, "30S": 2.96e-06, "50S": 6.4e-07, "RplA": 1.854e-05, "RplL": 1.671e-05, "RpsA": 1.565e-05, "RpsC": 2.02e-05, "Crp": 2.85e-06, "CspC": 2.1899999999999998e-06, "DnaA": 1.4e-06, "DnaG": 1.05e-06, "Fis": 2.01e-06, "HupA": 2.14e-06, "Ssb": 2.1e-06, "Tsf": 2.088e-08, "DnaN": 1.37e-06, "Frr": 1.8e-07, "FtsZ": 1.4499999999999999e-06, "GroES": 8.199999999999999e-07, "InfA": 1.6100000000000002e-09, "InfB": 1.4e-06, "InfC": 1.1399999999999999e-06, "MreB": 2.27e-06, "MukB": 1.5399999999999999e-06, "PrfA": 1.08e-06, "PrfB": 0.0, "EFTu": 1.78e-06}, "count": {"RpoD": 229.0, "RNAP": 1307.0, "RNAP~RpoD": 683.0, "RNAPAuxiliary": 2152.0, "Ribosome": 8019.0, "RibosomeAuxiliary": 956.0, "100S": 1.0, "oriC~DNAP": 1.0, "genome": 5269712.0, "rRNA16S": 413.0, "rRNA23S": 1597.0, "rRNA5S": 1258.0, "30S": 1845.0, "50S": 401.0, "RplA": 11542.0, "RplL": 10403.0, "RpsA": 9743.0, "RpsC": 12581.0}, "out": {"vital": 1.0, "Cl-": 0.06056, "Na+": 0.05, "NH4+": 0.0095, "K+": 0.00264, "Pi": 0.00132, "Mg2+": 0.0005300000000000001, "nicotinamide": 9.826e-05, "pantothenate": 4.949e-05, "pyridoxine": 1.655e-05, "thiamine": 1.507e-05, "lipoate": 9.74e-06, "riboflavin": 2.13e-06, "Ca2+": 5e-07, "biotin": 4.9e-07, "sulfate": 3.1e-07, "folate": 1.8e-07, "Mn2+": 8e-08, "boric_acid": 4e-08, "Co2+": 3.0000000000000004e-08, "Zn2+": 1e-08, "Cu2+": 1e-08, "Fe2+": 1e-08, "molybdate": 3.0000000000000004e-09, "D-glucose": 0.0040999999999999995, "LB": 0.0, "L-alanine": 0.0008, "L-arginine": 0.005200000000000001, "L-asparagine": 0.0004, "L-aspartate": 0.0004, "L-cysteine": 9.999999999999999e-05, "L-glutamine": 0.0006, "glycine": 0.0008, "L-histidine": 0.0002, "L-isoleucine": 0.0004, "L-leucine": 0.0008, "L-lysine": 0.0004, "L-methionine": 0.0002, "L-phenylalanine": 0.0004, "L-proline": 0.0004, "L-serine": 0.01, "L-threonine": 0.0004, "L-tryptophan": 9.999999999999999e-05, "L-tyrosine": 0.0002, "L-valine": 0.0006, "adenine": 0.0002, "cytosine": 0.0002, "guanine": 0.0002, "uracil": 0.0002, "EZRich": 0.0, "H2O": 55.0, "H+": 0.0012, "O2": 0.0012, "CO2": 0.0012, "L-glutamate": 0.011, "bioentity": 5.0, "length": 0.1, "Ribosome": 0.0}, "cell": {"H+": 0.00118, "membrane_H+": 0.0025800000000000003, "length": 2.057102509e-06}, "polysomes": 3115.0, "mrna": 1972.0, "protein": 0.0, "trna_free": 0.00027891, "trna_charged": 0.00021569643999999995, "cells": 8388608.0, "instances": 8388608.0, "log2_instances": 23, "rnap_bound": 2779.0, "rnapaux_bound": 1493.0, "ribo_total": 40699.0}, "26500": {"conc": {"H+": 0.0012, "O2": 0.0012, "CO2": 0.0012, "Pi": 0.023899999999999998, "RpoD": 3.1e-07, "RNAP": 2.1099999999999997e-06, "RNAP~RpoD": 1.1899999999999998e-06, "RNAPAuxiliary": 3.6e-06, "ppGpp": 3.4000000000000003e-07, "ATP": 0.00961, "CTP": 0.00421, "GTP": 0.00622, "UTP": 0.01294, "PPi": 0.0002, "AMP": 0.0005200000000000001, "CMP": 0.0005600000000000001, "GMP": 0.00101, "Ribosome": 1.2199999999999998e-05, "RibosomeAuxiliary": 1.28e-06, "GDP": 0.0028799999999999997, "L-leucine": 0.00046, "L-alanine": 0.00381, "glycine": 0.00596, "L-valine": 0.00092, "L-glutamate": 0.010539999999999999, "L-serine": 4.103e-05, "L-isoleucine": 8.79e-05, "L-aspartate": 0.00522, "L-threonine": 6.328e-05, "L-lysine": 0.0006500000000000001, "L-proline": 0.00061, "L-arginine": 0.0010400000000000001, "L-phenylalanine": 3.16e-05, "L-tyrosine": 6.146e-05, "L-glutamine": 0.0043300000000000005, "L-asparagine": 0.00061, "L-histidine": 0.00011, "L-methionine": 0.00016, "L-cysteine": 0.00064, "L-tryptophan": 3.545e-05, "NH4+": 0.002, "acetyl-phosphate": 2.6670000000000003e-08, "NADH": 0.00046, "NAD+": 0.0036200000000000004, "NADPH": 0.00026000000000000003, "NADP+": 0.00176, "FMN": 6.502999999999999e-05, "FAD": 0.00101, "CoA": 0.0014, "glutathione": 1.8400000000000003e-09, "dATP": 0.00029, "ADP": 0.00057, "dAMP": 0.00017999999999999998, "cAMP": 3.762e-08, "adenosine": 0.00024, "deoxyadenosine": 4.1999999999999995e-07, "adenine": 0.00028000000000000003, "dCTP": 0.00012, "cytosine": 0.00047, "cytidine": 1.6399999999999998e-06, "dGMP": 0.00055, "guanine": 3.885e-05, "guanosine": 4.01e-06, "deoxyguanosine": 2.13e-06, "dTTP": 0.00082, "dTDP": 0.00014000000000000001, "UDP": 0.00282, "uridine": 3.29e-06, "ITP": 2.1989999999999997e-11, "IDP": 2.47e-11, "IMP": 0.00054, "L-homocysteine": 0.00011, "L-citrulline": 1.431e-05, "L-ornithine": 3.7099999999999996e-06, "L-histidinol": 6.314999999999999e-05, "S-adenosyl-L-methionine": 0.00017999999999999998, "D-glucose-6-phosphate": 0.00365, "D-fructose-6-phosphate": 0.00054, "D-fructose-1,6-bisphosphate": 0.01435, "dihydroxyacetone-phosphate": 0.0002, "3-phospho-D-glycerate": 0.00083, "phosphoenolpyruvate": 0.00035999999999999997, "pyruvate": 0.00149, "acetyl-CoA": 0.00051, "oxaloacetate": 0.00079, "citrate": 0.00025, "2-oxoglutarate": 0.0007199999999999999, "succinyl-CoA": 0.00029, "succinate": 0.00079, "fumarate": 0.00017999999999999998, "L-malate": 0.0017800000000000001, "propionyl-CoA": 3.04e-12, "malonyl-CoA": 3.6800000000000005e-12, "acetoacetyl-CoA": 2.088e-11, "myo-inositol": 6.2e-13, "6-phospho-D-glucono-1,5-lactone": 1.7000000000000003e-10, "6-phospho-D-gluconate": 0.0034500000000000004, "D-ribulose-5-phosphate": 0.00016, "alpha-D-ribose-5-phosphate": 0.0004, "D-xylulose-5-phosphate": 2.388e-11, "D-gluconate": 5.2e-07, "glycerate": 1.5e-10, "glycerol-3-phosphate": 0.0, "2-deoxy-D-ribose-5-phosphate": 2.6e-07, "5-phospho-alpha-D-ribose-1-diphosphate": 0.00022, "N-carbamoyl-L-aspartate": 1.208e-05, "(S)-dihydroorotate": 5.21e-06, "UDP-N-acetyl-D-glucosamine": 1e-09, "2,3-dihydroxybenzoate": 1.516e-11, "4-hydroxybenzoate": 0.0, "shikimate": 0.00016, "phenylpyruvate": 2.0239999999999996e-05, "anthranilate": 1.3739999999999999e-05, "N2-acetyl-L-ornithine": 8.9e-07, "riboflavin": 0.00017999999999999998, "quinolinate": 0.00016, "PfkA": 1.4299999999999999e-06, "FbaA": 5.7999999999999995e-06, "TpiA": 6.879999999999999e-06, "GapA": 1.9829999999999998e-05, "Pgk": 1.6809999999999997e-05, "Eno": 1.601e-05, "PykF": 1.46e-06, "AceF": 5.19e-06, "AceE": 1.61e-06, "Lpd": 1.55e-06, "GltA": 6.3299999999999995e-06, "Icd": 1.006e-05, "SucA": 1.96e-06, "Mdh": 1.698e-05, "CyoA": 1.05e-05, "AtpA": 1.568e-05, "Prs": 1.84e-06, "PurF": 1.46e-06, "GuaB": 2.4e-06, "Gmk": 9.7e-07, "Adk": 4.519999999999999e-06, "NrdB": 1.6599999999999998e-06, "NrdA": 9.1e-07, "CarA": 1.58e-06, "PyrB": 1.3899999999999998e-06, "ThyA": 8e-07, "Tmk": 7.699999999999999e-07, "PyrG": 2.31e-06, "Ndk": 4.219999999999999e-06, "GlnA": 4e-06, "100S": 1.5000000000000002e-09, "oriC~DNAP": 1.5000000000000002e-09, "genome": 0.00858, "CellWall": 1.2, "D-glucose": 8.050000000000001e-06, "AtpD": 2.48e-06, "NuoA": 1.31e-06, "GuaA": 2.8199999999999997e-06, "DnaE": 1.98e-06, "DnaX": 1.3899999999999998e-06, "Lgt": 1.2e-06, "ClpP": 3.7e-07, "FtsH": 1.08e-06, "FusA": 1.0299999999999999e-06, "Lon": 1.1e-06, "TufA": 1.6299999999999999e-06, "TufB": 2.4199999999999997e-06, "DnaB": 2e-07, "GroEL": 7e-07, "GyrA": 2.96e-06, "GyrB": 1.47e-06, "ParC": 4.0999999999999994e-07, "ParE": 1.87e-06, "SecA": 1.69e-06, "FtsI": 1.4499999999999999e-06, "LpxC": 2.04e-06, "MurA": 1.69e-06, "BamA": 1.73e-06, "DnaK": 1.3899999999999998e-06, "FtsA": 1.1699999999999998e-06, "ZipA": 8.299999999999999e-07, "OmpA": 2.7200000000000002e-06, "OmpF": 1.32e-06, "SecY": 1.73e-06, "AlaS": 4.2999999999999995e-06, "ArgS": 1.59e-06, "Hns": 2.35e-06, "IleS": 3.74e-06, "LeuS": 4.0399999999999994e-06, "MetG": 2.5699999999999995e-06, "ValS": 4.53e-06, "RpoA": 3.99e-06, "RpoB": 0.0, "RpoC": 2.3799999999999997e-06, "NusA": 0.0, "NusG": 1.22e-06, "Rho": 3.0000000000000004e-09, "GreA": 7.5e-07, "rRNA16S": 5.6e-07, "rRNA23S": 2.2999999999999996e-06, "rRNA5S": 1.78e-06, "30S": 2.33e-06, "50S": 5.1e-07, "RplA": 2.1249999999999998e-05, "RplL": 2.0379999999999998e-05, "RpsA": 1.4689999999999998e-05, "RpsC": 1.7219999999999998e-05, "Crp": 2.8599999999999997e-06, "CspC": 2.17e-06, "DnaA": 1.4099999999999998e-06, "DnaG": 1.3e-06, "Fis": 2.16e-06, "HupA": 2.18e-06, "Ssb": 2.0599999999999998e-06, "Tsf": 1.2e-07, "DnaN": 1.47e-06, "Frr": 2.9e-07, "FtsZ": 1.37e-06, "GroES": 8.399999999999999e-07, "InfA": 9.000000000000001e-09, "InfB": 1.4099999999999998e-06, "InfC": 1.1899999999999998e-06, "MreB": 2.2599999999999995e-06, "MukB": 1.59e-06, "PrfA": 9.9e-07, "PrfB": 0.0, "EFTu": 1.84e-06}, "count": {"RpoD": 208.0, "RNAP": 1407.0, "RNAP~RpoD": 792.0, "RNAPAuxiliary": 2398.0, "Ribosome": 8130.0, "RibosomeAuxiliary": 854.0, "100S": 1.0, "oriC~DNAP": 1.0, "genome": 5716764.0, "rRNA16S": 374.0, "rRNA23S": 1535.0, "rRNA5S": 1184.0, "30S": 1553.0, "50S": 343.0, "RplA": 14163.0, "RplL": 13580.0, "RpsA": 9788.0, "RpsC": 11473.0}, "out": {"vital": 1.0, "Cl-": 0.06056, "Na+": 0.05, "NH4+": 0.0095, "K+": 0.00264, "Pi": 0.00132, "Mg2+": 0.0005300000000000001, "nicotinamide": 9.826e-05, "pantothenate": 4.949e-05, "pyridoxine": 1.655e-05, "thiamine": 1.507e-05, "lipoate": 9.74e-06, "riboflavin": 2.13e-06, "Ca2+": 5e-07, "biotin": 4.9e-07, "sulfate": 3.1e-07, "folate": 1.8e-07, "Mn2+": 8e-08, "boric_acid": 4e-08, "Co2+": 3.0000000000000004e-08, "Zn2+": 1e-08, "Cu2+": 1e-08, "Fe2+": 1e-08, "molybdate": 3.0000000000000004e-09, "D-glucose": 0.0040999999999999995, "LB": 0.0, "L-alanine": 0.0008, "L-arginine": 0.005200000000000001, "L-asparagine": 0.0004, "L-aspartate": 0.0004, "L-cysteine": 9.999999999999999e-05, "L-glutamine": 0.0006, "glycine": 0.0008, "L-histidine": 0.0002, "L-isoleucine": 0.0004, "L-leucine": 0.0008, "L-lysine": 0.0004, "L-methionine": 0.0002, "L-phenylalanine": 0.0004, "L-proline": 0.0004, "L-serine": 0.01, "L-threonine": 0.0004, "L-tryptophan": 9.999999999999999e-05, "L-tyrosine": 0.0002, "L-valine": 0.0006, "adenine": 0.0002, "cytosine": 0.0002, "guanine": 0.0002, "uracil": 0.0002, "EZRich": 0.0, "H2O": 55.0, "H+": 0.0012, "O2": 0.0012, "CO2": 0.0012, "L-glutamate": 0.011, "bioentity": 5.0, "length": 0.1, "Ribosome": 0.0}, "cell": {"H+": 0.00118, "membrane_H+": 0.00322, "length": 2.201607669e-06}, "polysomes": 3411.0, "mrna": 2266.0, "protein": 0.0, "trna_free": 0.00029548, "trna_charged": 0.000225279, "cells": 8388608.0, "instances": 8388608.0, "log2_instances": 23, "rnap_bound": 2943.0, "rnapaux_bound": 1531.0, "ribo_total": 43840.0}, "26600": {"conc": {"H+": 0.0012, "O2": 0.0012, "CO2": 0.0012, "Pi": 0.023899999999999998, "RpoD": 3.1e-07, "RNAP": 2.23e-06, "RNAP~RpoD": 1.22e-06, "RNAPAuxiliary": 3.78e-06, "ppGpp": 3.4000000000000003e-07, "ATP": 0.00956, "CTP": 0.0041600000000000005, "GTP": 0.00577, "UTP": 0.01277, "PPi": 0.0002, "AMP": 0.0005200000000000001, "CMP": 0.0005600000000000001, "GMP": 0.001, "Ribosome": 1.2529999999999999e-05, "RibosomeAuxiliary": 1.28e-06, "GDP": 0.00286, "L-leucine": 0.0005, "L-alanine": 0.0038900000000000002, "glycine": 0.00561, "L-valine": 0.00094, "L-glutamate": 0.010660000000000001, "L-serine": 4.1509999999999994e-05, "L-isoleucine": 7.413999999999999e-05, "L-aspartate": 0.0053, "L-threonine": 5.412e-05, "L-lysine": 0.00064, "L-proline": 0.00061, "L-arginine": 0.0010600000000000002, "L-phenylalanine": 3.17e-05, "L-tyrosine": 6.595e-05, "L-glutamine": 0.0043, "L-asparagine": 0.00062, "L-histidine": 0.00011, "L-methionine": 0.00017, "L-cysteine": 0.0007, "L-tryptophan": 4.049e-05, "NH4+": 0.002, "acetyl-phosphate": 2.6480000000000003e-08, "NADH": 0.00046, "NAD+": 0.0036000000000000003, "NADPH": 0.00025, "NADP+": 0.00175, "FMN": 6.096e-05, "FAD": 0.00101, "CoA": 0.0014, "glutathione": 1.72e-09, "dATP": 0.00027, "ADP": 0.00062, "dAMP": 0.00017, "cAMP": 3.947e-08, "adenosine": 0.00024, "deoxyadenosine": 4.1999999999999995e-07, "adenine": 0.00028000000000000003, "dCTP": 0.00011, "cytosine": 0.00046, "cytidine": 1.62e-06, "dGMP": 0.0005200000000000001, "guanine": 3.4490000000000004e-05, "guanosine": 4.01e-06, "deoxyguanosine": 2.12e-06, "dTTP": 0.0007800000000000001, "dTDP": 0.00013000000000000002, "UDP": 0.00278, "uridine": 3.2599999999999997e-06, "ITP": 2.0559999999999998e-11, "IDP": 2.3089999999999998e-11, "IMP": 0.00054, "L-homocysteine": 0.00012, "L-citrulline": 1.382e-05, "L-ornithine": 3.64e-06, "L-histidinol": 6.440000000000001e-05, "S-adenosyl-L-methionine": 0.00017999999999999998, "D-glucose-6-phosphate": 0.00365, "D-fructose-6-phosphate": 0.0005600000000000001, "D-fructose-1,6-bisphosphate": 0.01473, "dihydroxyacetone-phosphate": 0.00021, "3-phospho-D-glycerate": 0.00084, "phosphoenolpyruvate": 0.00037, "pyruvate": 0.00152, "acetyl-CoA": 0.0005200000000000001, "oxaloacetate": 0.0008100000000000001, "citrate": 0.00026000000000000003, "2-oxoglutarate": 0.00073, "succinyl-CoA": 0.0003, "succinate": 0.0008100000000000001, "fumarate": 0.00017999999999999998, "L-malate": 0.0017900000000000001, "propionyl-CoA": 2.91e-12, "malonyl-CoA": 3.44e-12, "acetoacetyl-CoA": 2.048e-11, "myo-inositol": 5.8e-13, "6-phospho-D-glucono-1,5-lactone": 1.6000000000000002e-10, "6-phospho-D-gluconate": 0.0034500000000000004, "D-ribulose-5-phosphate": 0.00016, "alpha-D-ribose-5-phosphate": 0.0004, "D-xylulose-5-phosphate": 2.232e-11, "D-gluconate": 5.3e-07, "glycerate": 1.4000000000000003e-10, "glycerol-3-phosphate": 0.0, "2-deoxy-D-ribose-5-phosphate": 2.6e-07, "5-phospho-alpha-D-ribose-1-diphosphate": 0.00022, "N-carbamoyl-L-aspartate": 1.382e-05, "(S)-dihydroorotate": 5.94e-06, "UDP-N-acetyl-D-glucosamine": 9.300000000000001e-10, "2,3-dihydroxybenzoate": 1.417e-11, "4-hydroxybenzoate": 0.0, "shikimate": 0.00016, "phenylpyruvate": 2.023e-05, "anthranilate": 1.419e-05, "N2-acetyl-L-ornithine": 8.9e-07, "riboflavin": 0.00017, "quinolinate": 0.00016, "PfkA": 1.4e-06, "FbaA": 5.7999999999999995e-06, "TpiA": 6.9499999999999995e-06, "GapA": 1.955e-05, "Pgk": 1.6489999999999996e-05, "Eno": 1.591e-05, "PykF": 1.4099999999999998e-06, "AceF": 5.1799999999999995e-06, "AceE": 1.61e-06, "Lpd": 1.5199999999999998e-06, "GltA": 6.36e-06, "Icd": 9.94e-06, "SucA": 1.91e-06, "Mdh": 1.734e-05, "CyoA": 1.042e-05, "AtpA": 1.562e-05, "Prs": 1.78e-06, "PurF": 1.38e-06, "GuaB": 2.36e-06, "Gmk": 1e-06, "Adk": 4.46e-06, "NrdB": 1.5599999999999999e-06, "NrdA": 9e-07, "CarA": 1.53e-06, "PyrB": 1.46e-06, "ThyA": 8.499999999999999e-07, 
```
