## Supplementary File 1 for "A Genome-Scale Virtual *Escherichia coli* in the L++ Language": AAGaws1.json (part 3 of 4)

```
"Tmk": 8.399999999999999e-07, "PyrG": 2.32e-06, "Ndk": 4.09e-06, "GlnA": 3.96e-06, "100S": 1.4e-09, "oriC~DNAP": 1.4e-09, "genome": 0.00865, "CellWall": 1.20002, "D-glucose": 7.97e-06, "AtpD": 2.56e-06, "NuoA": 1.29e-06, "GuaA": 2.7e-06, "DnaE": 1.92e-06, "DnaX": 1.4499999999999999e-06, "Lgt": 1.16e-06, "ClpP": 3.4000000000000003e-07, "FtsH": 1.16e-06, "FusA": 1.02e-06, "Lon": 1.09e-06, "TufA": 1.58e-06, "TufB": 2.4900000000000003e-06, "DnaB": 1.8999999999999998e-07, "GroEL": 6.800000000000001e-07, "GyrA": 2.87e-06, "GyrB": 1.5199999999999998e-06, "ParC": 4e-07, "ParE": 1.79e-06, "SecA": 1.69e-06, "FtsI": 1.5e-06, "LpxC": 2.14e-06, "MurA": 1.8999999999999998e-06, "BamA": 1.69e-06, "DnaK": 1.32e-06, "FtsA": 1.12e-06, "ZipA": 7.799999999999999e-07, "OmpA": 2.68e-06, "OmpF": 1.26e-06, "SecY": 1.6299999999999999e-06, "AlaS": 4.34e-06, "ArgS": 1.59e-06, "Hns": 2.44e-06, "IleS": 3.7099999999999996e-06, "LeuS": 4.02e-06, "MetG": 2.4900000000000003e-06, "ValS": 4.61e-06, "RpoA": 3.98e-06, "RpoB": 0.0, "RpoC": 2.27e-06, "NusA": 4.21e-09, "NusG": 1.32e-06, "Rho": 0.0, "GreA": 7.699999999999999e-07, "rRNA16S": 7.2e-07, "rRNA23S": 2.2799999999999998e-06, "rRNA5S": 1.84e-06, "30S": 2.2799999999999998e-06, "50S": 5.6e-07, "RplA": 2.179e-05, "RplL": 2.1179999999999997e-05, "RpsA": 1.338e-05, "RpsC": 1.4279999999999999e-05, "Crp": 2.8199999999999997e-06, "CspC": 2.2e-06, "DnaA": 1.4299999999999999e-06, "DnaG": 1.34e-06, "Fis": 2.31e-06, "HupA": 2.17e-06, "Ssb": 2.0299999999999996e-06, "Tsf": 2.5e-07, "DnaN": 1.5199999999999998e-06, "Frr": 2.9e-07, "FtsZ": 1.28e-06, "GroES": 8.799999999999999e-07, "InfA": 0.0, "InfB": 1.33e-06, "InfC": 1.16e-06, "MreB": 2.2799999999999998e-06, "MukB": 1.5599999999999999e-06, "PrfA": 7.5e-07, "PrfB": 2.1040000000000002e-08, "EFTu": 1.77e-06}, "count": {"RpoD": 221.0, "RNAP": 1587.0, "RNAP~RpoD": 868.0, "RNAPAuxiliary": 2693.0, "Ribosome": 8929.0, "RibosomeAuxiliary": 911.0, "100S": 1.0, "oriC~DNAP": 1.0, "genome": 6163028.0, "rRNA16S": 512.0, "rRNA23S": 1626.0, "rRNA5S": 1310.0, "30S": 1623.0, "50S": 397.0, "RplA": 15535.0, "RplL": 15097.0, "RpsA": 9536.0, "RpsC": 10178.0}, "out": {"vital": 1.0, "Cl-": 0.06056, "Na+": 0.05, "NH4+": 0.0095, "K+": 0.00264, "Pi": 0.00132, "Mg2+": 0.0005300000000000001, "nicotinamide": 9.826e-05, "pantothenate": 4.949e-05, "pyridoxine": 1.655e-05, "thiamine": 1.507e-05, "lipoate": 9.74e-06, "riboflavin": 2.13e-06, "Ca2+": 5e-07, "biotin": 4.9e-07, "sulfate": 3.1e-07, "folate": 1.8e-07, "Mn2+": 8e-08, "boric_acid": 4e-08, "Co2+": 3.0000000000000004e-08, "Zn2+": 1e-08, "Cu2+": 1e-08, "Fe2+": 1e-08, "molybdate": 3.0000000000000004e-09, "D-glucose": 0.0040999999999999995, "LB": 0.0, "L-alanine": 0.0008, "L-arginine": 0.005200000000000001, "L-asparagine": 0.0004, "L-aspartate": 0.0004, "L-cysteine": 9.999999999999999e-05, "L-glutamine": 0.0006, "glycine": 0.0008, "L-histidine": 0.0002, "L-isoleucine": 0.0004, "L-leucine": 0.0008, "L-lysine": 0.0004, "L-methionine": 0.0002, "L-phenylalanine": 0.0004, "L-proline": 0.0004, "L-serine": 0.01, "L-threonine": 0.0004, "L-tryptophan": 9.999999999999999e-05, "L-tyrosine": 0.0002, "L-valine": 0.0006, "adenine": 0.0002, "cytosine": 0.0002, "guanine": 0.0002, "uracil": 0.0002, "EZRich": 0.0, "H2O": 55.0, "H+": 0.0012, "O2": 0.0012, "CO2": 0.0012, "L-glutamate": 0.011, "bioentity": 5.0, "length": 0.1, "Ribosome": 0.0}, "cell": {"H+": 0.00118, "membrane_H+": 0.00334, "length": 2.355047671e-06}, "polysomes": 3616.0, "mrna": 2436.0, "protein": 0.0, "trna_free": 0.00029936000000000003, "trna_charged": 0.00023133559999999998, "cells": 8388608.0, "instances": 8388608.0, "log2_instances": 23, "rnap_bound": 3022.0, "rnapaux_bound": 1529.0, "ribo_total": 46739.0}, "26700": {"conc": {"H+": 0.0012, "O2": 0.0012, "CO2": 0.0012, "Pi": 0.023899999999999998, "RpoD": 2.8e-07, "RNAP": 2.16e-06, "RNAP~RpoD": 1.26e-06, "RNAPAuxiliary": 3.82e-06, "ppGpp": 3.4000000000000003e-07, "ATP": 0.00961, "CTP": 0.00414, "GTP": 0.00543, "UTP": 0.01273, "PPi": 0.0002, "AMP": 0.0005200000000000001, "CMP": 0.00055, "GMP": 0.00101, "Ribosome": 1.2539999999999999e-05, "RibosomeAuxiliary": 1.22e-06, "GDP": 0.00286, "L-leucine": 0.0005600000000000001, "L-alanine": 0.00405, "glycine": 0.00601, "L-valine": 0.00101, "L-glutamate": 0.01072, "L-serine": 4.574e-05, "L-isoleucine": 5.036e-05, "L-aspartate": 0.00515, "L-threonine": 3.9840000000000005e-05, "L-lysine": 0.00064, "L-proline": 0.00061, "L-arginine": 0.00109, "L-phenylalanine": 3.467e-05, "L-tyrosine": 7.01e-05, "L-glutamine": 0.00435, "L-asparagine": 0.00061, "L-histidine": 0.00011, "L-methionine": 0.00019, "L-cysteine": 0.0008, "L-tryptophan": 4.467e-05, "NH4+": 0.002, "acetyl-phosphate": 2.6410000000000003e-08, "NADH": 0.00047, "NAD+": 0.00359, "NADPH": 0.00025, "NADP+": 0.00174, "FMN": 5.66e-05, "FAD": 0.00101, "CoA": 0.0014, "glutathione": 1.6100000000000002e-09, "dATP": 0.00026000000000000003, "ADP": 0.00059, "dAMP": 0.00016, "cAMP": 4.107e-08, "adenosine": 0.00024, "deoxyadenosine": 4.1999999999999995e-07, "adenine": 0.00028000000000000003, "dCTP": 0.00011, "cytosine": 0.00046, "cytidine": 1.62e-06, "dGMP": 0.0005200000000000001, "guanine": 3.37e-05, "guanosine": 4.03e-06, "deoxyguanosine": 2.12e-06, "dTTP": 0.00076, "dTDP": 0.00013000000000000002, "UDP": 0.00277, "uridine": 3.24e-06, "ITP": 1.929e-11, "IDP": 2.167e-11, "IMP": 0.0005300000000000001, "L-homocysteine": 0.00013000000000000002, "L-citrulline": 1.3369999999999999e-05, "L-ornithine": 3.56e-06, "L-histidinol": 6.832e-05, "S-adenosyl-L-methionine": 0.00017999999999999998, "D-glucose-6-phosphate": 0.00366, "D-fructose-6-phosphate": 0.0005600000000000001, "D-fructose-1,6-bisphosphate": 0.01472, "dihydroxyacetone-phosphate": 0.00021, "3-phospho-D-glycerate": 0.00084, "phosphoenolpyruvate": 0.00037, "pyruvate": 0.0016200000000000001, "acetyl-CoA": 0.00055, "oxaloacetate": 0.0008, "citrate": 0.00027, "2-oxoglutarate": 0.00075, "succinyl-CoA": 0.0003, "succinate": 0.00083, "fumarate": 0.00017999999999999998, "L-malate": 0.00177, "propionyl-CoA": 2.78e-12, "malonyl-CoA": 3.2299999999999998e-12, "acetoacetyl-CoA": 2.028e-11, "myo-inositol": 5.4e-13, "6-phospho-D-glucono-1,5-lactone": 1.5e-10, "6-phospho-D-gluconate": 0.0034500000000000004, "D-ribulose-5-phosphate": 0.00016, "alpha-D-ribose-5-phosphate": 0.0004, "D-xylulose-5-phosphate": 2.095e-11, "D-gluconate": 5.5e-07, "glycerate": 1.3000000000000002e-10, "glycerol-3-phosphate": 0.0, "2-deoxy-D-ribose-5-phosphate": 2.5e-07, "5-phospho-alpha-D-ribose-1-diphosphate": 0.00022, "N-carbamoyl-L-aspartate": 1.3269999999999998e-05, "(S)-dihydroorotate": 5.7199999999999994e-06, "UDP-N-acetyl-D-glucosamine": 8.700000000000001e-10, "2,3-dihydroxybenzoate": 1.33e-11, "4-hydroxybenzoate": 0.0, "shikimate": 0.00016, "phenylpyruvate": 2.202e-05, "anthranilate": 1.4699999999999998e-05, "N2-acetyl-L-ornithine": 8.399999999999999e-07, "riboflavin": 0.00016, "quinolinate": 0.00016, "PfkA": 1.4099999999999998e-06, "FbaA": 5.929999999999999e-06, "TpiA": 7.099999999999999e-06, "GapA": 1.945e-05, "Pgk": 1.621e-05, "Eno": 1.6e-05, "PykF": 1.37e-06, "AceF": 5.11e-06, "AceE": 1.58e-06, "Lpd": 1.59e-06, "GltA": 6.37e-06, "Icd": 9.77e-06, "SucA": 1.87e-06, "Mdh": 1.757e-05, "CyoA": 1.03e-05, "AtpA": 1.5539999999999997e-05, "Prs": 1.79e-06, "PurF": 1.29e-06, "GuaB": 2.4100000000000002e-06, "Gmk": 1.02e-06, "Adk": 4.35e-06, "NrdB": 1.49e-06, "NrdA": 8.9e-07, "CarA": 1.44e-06, "PyrB": 1.3899999999999998e-06, "ThyA": 8.399999999999999e-07, "Tmk": 8.699999999999999e-07, "PyrG": 2.24e-06, "Ndk": 3.93e-06, "GlnA": 4.03e-06, "100S": 1.3200000000000002e-09, "oriC~DNAP": 1.3200000000000002e-09, "genome": 0.0087, "CellWall": 1.20003, "D-glucose": 7.91e-06, "AtpD": 2.7200000000000002e-06, "NuoA": 1.34e-06, "GuaA": 2.5899999999999998e-06, "DnaE": 1.87e-06, "DnaX": 1.4e-06, "Lgt": 1.1899999999999998e-06, "ClpP": 3.4000000000000003e-07, "FtsH": 1.3e-06, "FusA": 9.8e-07, "Lon": 1.0299999999999999e-06, "TufA": 1.6299999999999999e-06, "TufB": 2.5299999999999995e-06, "DnaB": 1.7000000000000001e-07, "GroEL": 7.1e-07, "GyrA": 2.8199999999999997e-06, "GyrB": 1.73e-06, "ParC": 4.2999999999999996e-07, "ParE": 1.85e-06, "SecA": 1.6299999999999999e-06, "FtsI": 1.55e-06, "LpxC": 2.2799999999999998e-06, "MurA": 2.0299999999999996e-06, "BamA": 1.71e-06, "DnaK": 1.24e-06, "FtsA": 1.1399999999999999e-06, "ZipA": 7.3e-07, "OmpA": 2.76e-06, "OmpF": 1.2299999999999999e-06, "SecY": 1.53e-06, "AlaS": 4.3899999999999995e-06, "ArgS": 1.6e-06, "Hns": 2.5499999999999997e-06, "IleS": 3.72e-06, "LeuS": 4e-06, "MetG": 2.4999999999999998e-06, "ValS": 4.72e-06, "RpoA": 4.03e-06, "RpoB": 0.0, "RpoC": 2.14e-06, "NusA": 5.7920000000000005e-08, "NusG": 1.38e-06, "Rho": 0.0, "GreA": 7.699999999999999e-07, "rRNA16S": 7.5e-07, "rRNA23S": 2.3399999999999996e-06, "rRNA5S": 1.84e-06, "30S": 2.24e-06, "50S": 5.8e-07, "RplA": 2.16e-05, "RplL": 2.0359999999999998e-05, "RpsA": 1.424e-05, "RpsC": 1.68e-05, "Crp": 2.84e-06, "CspC": 2.1499999999999997e-06, "DnaA": 1.4299999999999999e-06, "DnaG": 1.34e-06, "Fis": 2.5099999999999997e-06, "HupA": 2.1099999999999997e-06, "Ssb": 1.99e-06, "Tsf": 2.7e-07, "DnaN": 1.46e-06, "Frr": 4.0999999999999994e-07, "FtsZ": 1.22e-06, "GroES": 8.499999999999999e-07, "InfA": 0.0, "InfB": 1.4299999999999999e-06, "InfC": 1.26e-06, "MreB": 2.39e-06, "MukB": 1.47e-06, "PrfA": 6e-07, "PrfB": 4.603e-08, "EFTu": 1.83e-06}, "count": {"RpoD": 211.0, "RNAP": 1642.0, "RNAP~RpoD": 955.0, "RNAPAuxiliary": 2902.0, "Ribosome": 9522.0, "RibosomeAuxiliary": 926.0, "100S": 1.0, "oriC~DNAP": 1.0, "genome": 6609072.0, "rRNA16S": 571.0, "rRNA23S": 1779.0, "rRNA5S": 1400.0, "30S": 1704.0, "50S": 444.0, "RplA": 16404.0, "RplL": 15466.0, "RpsA": 10815.0, "RpsC": 12759.0}, "out": {"vital": 1.0, "Cl-": 0.06056, "Na+": 0.05, "NH4+": 0.0095, "K+": 0.00264, "Pi": 0.00132, "Mg2+": 0.0005300000000000001, "nicotinamide": 9.826e-05, "pantothenate": 4.949e-05, "pyridoxine": 1.655e-05, "thiamine": 1.507e-05, "lipoate": 9.74e-06, "riboflavin": 2.13e-06, "Ca2+": 5e-07, "biotin": 4.9e-07, "sulfate": 3.1e-07, "folate": 1.8e-07, "Mn2+": 8e-08, "boric_acid": 4e-08, "Co2+": 3.0000000000000004e-08, "Zn2+": 1e-08, "Cu2+": 1e-08, "Fe2+": 1e-08, "molybdate": 3.0000000000000004e-09, "D-glucose": 0.0040999999999999995, "LB": 0.0, "L-alanine": 0.0008, "L-arginine": 0.005200000000000001, "L-asparagine": 0.0004, "L-aspartate": 0.0004, "L-cysteine": 9.999999999999999e-05, "L-glutamine": 0.0006, "glycine": 0.0008, "L-histidine": 0.0002, "L-isoleucine": 0.0004, "L-leucine": 0.0008, "L-lysine": 0.0004, "L-methionine": 0.0002, "L-phenylalanine": 0.0004, "L-proline": 0.0004, "L-serine": 0.01, "L-threonine": 0.0004, "L-tryptophan": 9.999999999999999e-05, "L-tyrosine": 0.0002, "L-valine": 0.0006, "adenine": 0.0002, "cytosine": 0.0002, "guanine": 0.0002, "uracil": 0.0002, "EZRich": 0.0, "H2O": 55.0, "H+": 0.0012, "O2": 0.0012, "CO2": 0.0012, "L-glutamate": 0.011, "bioentity": 5.0, "length": 0.1, "Ribosome": 0.0}, "cell": {"H+": 0.00118, "membrane_H+": 0.00354, "length": 2.509341839e-06}, "polysomes": 3849.0, "mrna": 2606.0, "protein": 0.0, "trna_free": 0.00029269000000000007, "trna_charged": 0.00022807396000000004, "cells": 8388608.0, "instances": 8388608.0, "log2_instances": 23, "rnap_bound": 3200.0, "rnapaux_bound": 1549.0, "ribo_total": 49742.0}, "26800": {"conc": {"H+": 0.0012, "O2": 0.0012, "CO2": 0.0012, "Pi": 0.023899999999999998, "RpoD": 3.1e-07, "RNAP": 2e-06, "RNAP~RpoD": 1.26e-06, "RNAPAuxiliary": 4e-06, "ppGpp": 3.4000000000000003e-07, "ATP": 0.00956, "CTP": 0.004110000000000001, "GTP": 0.0048200000000000005, "UTP": 0.01263, "PPi": 0.0002, "AMP": 0.00051, "CMP": 0.00055, "GMP": 0.00114, "Ribosome": 1.209e-05, "RibosomeAuxiliary": 1.1499999999999998e-06, "GDP": 0.00327, "L-leucine": 0.0005300000000000001, "L-alanine": 0.00394, "glycine": 0.005889999999999999, "L-valine": 0.00096, "L-glutamate": 0.0107, "L-serine": 4.531e-05, "L-isoleucine": 2.4639999999999998e-05, "L-aspartate": 0.00501, "L-threonine": 2.517e-05, "L-lysine": 0.00062, "L-proline": 0.0006, "L-arginine": 0.0010600000000000002, "L-phenylalanine": 3.39e-05, "L-tyrosine": 6.316999999999999e-05, "L-glutamine": 0.00441, "L-asparagine": 0.0006, "L-histidine": 0.00011, "L-methionine": 0.0002, "L-cysteine": 0.00079, "L-tryptophan": 3.64e-05, "NH4+": 0.002, "acetyl-phosphate": 2.6320000000000003e-08, "NADH": 0.00047, "NAD+": 0.00357, "NADPH": 0.00024, "NADP+": 0.00173, "FMN": 5.2459999999999996e-05, "FAD": 0.00101, "CoA": 0.0014, "glutathione": 1.5100000000000002e-09, "dATP": 0.00025, "ADP": 0.0006, "dAMP": 0.00016, "cAMP": 4.2380000000000006e-08, "adenosine": 0.00023, "deoxyadenosine": 4.1999999999999995e-07, "adenine": 0.00027, "dCTP": 0.00011, "cytosine": 0.00045000000000000004, "cytidine": 1.61e-06, "dGMP": 0.00051, "guanine": 3.328e-05, "guanosine": 4.049999999999999e-06, "deoxyguanosine": 2.12e-06, "dTTP": 0.00075, "dTDP": 0.00012, "UDP": 0.00275, "uridine": 3.23e-06, "ITP": 1.81e-11, "IDP": 2.033e-11, "IMP": 0.0005200000000000001, "L-homocysteine": 0.00014000000000000001, "L-citrulline": 1.4099999999999999e-05, "L-ornithine": 3.78e-06, "L-histidinol": 6.701999999999999e-05, "S-adenosyl-L-methionine": 0.00017999999999999998, "D-glucose-6-phosphate": 0.00367, "D-fructose-6-phosphate": 0.00055, "D-fructose-1,6-bisphosphate": 0.01462, "dihydroxyacetone-phosphate": 0.00021, "3-phospho-D-glycerate": 0.00083, "phosphoenolpyruvate": 0.00038, "pyruvate": 0.00163, "acetyl-CoA": 0.00055, "oxaloacetate": 0.0008100000000000001, "citrate": 0.00028000000000000003, "2-oxoglutarate": 0.0007800000000000001, "succinyl-CoA": 0.00032, "succinate": 0.00086, "fumarate": 0.00019, "L-malate": 0.0017900000000000001, "propionyl-CoA": 2.66e-12, "malonyl-CoA": 3.03e-12, "acetoacetyl-CoA": 2.021e-11, "myo-inositol": 5.1e-13, "6-phospho-D-glucono-1,5-lactone": 1.4000000000000003e-10, "6-phospho-D-gluconate": 0.0034500000000000004, "D-ribulose-5-phosphate": 0.00016, "alpha-D-ribose-5-phosphate": 0.0004, "D-xylulose-5-phosphate": 1.9649999999999998e-11, "D-gluconate": 5.5e-07, "glycerate": 1.2e-10, "glycerol-3-phosphate": 0.0, "2-deoxy-D-ribose-5-phosphate": 2.5e-07, "5-phospho-alpha-D-ribose-1-diphosphate": 0.00023, "N-carbamoyl-L-aspartate": 1.3189999999999999e-05, "(S)-dihydroorotate": 5.769999999999999e-06, "UDP-N-acetyl-D-glucosamine": 8.2e-10, "2,3-dihydroxybenzoate": 1.248e-11, "4-hydroxybenzoate": 0.0, "shikimate": 0.00016, "phenylpyruvate": 2.2519999999999998e-05, "anthranilate": 1.3449999999999998e-05, "N2-acetyl-L-ornithine": 7.9e-07, "riboflavin": 0.00015, "quinolinate": 0.00016, "PfkA": 1.4e-06, "FbaA": 6.06e-06, "TpiA": 7.139999999999999e-06, "GapA": 1.937e-05, "Pgk": 1.596e-05, "Eno": 1.601e-05, "PykF": 1.4099999999999998e-06, "AceF": 5.04e-06, "AceE": 1.58e-06, "Lpd": 1.69e-06, "GltA": 6.29e-06, "Icd": 9.58e-06, "SucA": 1.84e-06, "Mdh": 1.7690000000000002e-05, "CyoA": 1.016e-05, "AtpA": 1.55e-05, "Prs": 1.92e-06, "PurF": 1.24e-06, "GuaB": 2.37e-06, "Gmk": 1.07e-06, "Adk": 4.27e-06, "NrdB": 1.4499999999999999e-06, "NrdA": 8.299999999999999e-07, "CarA": 1.3600000000000001e-06, "PyrB": 1.31e-06, "ThyA": 9.399999999999999e-07, "Tmk": 8.799999999999999e-07, "PyrG": 2.1899999999999998e-06, "Ndk": 3.78e-06, "GlnA": 4.2099999999999995e-06, "100S": 1.24e-09, "oriC~DNAP": 1.24e-09, "genome": 0.00871, "CellWall": 1.1999900000000001, "D-glucose": 7.84e-06, "AtpD": 2.75e-06, "NuoA": 1.29e-06, "GuaA": 2.4999999999999998e-06, "DnaE": 1.82e-06, "DnaX": 1.4e-06, "Lgt": 1.1699999999999998e-06, "ClpP": 3.6e-07, "FtsH": 1.3e-06, "FusA": 1.0299999999999999e-06, "Lon": 9.7e-07, "TufA": 1.59e-06, "TufB": 2.62e-06, "DnaB": 1.6e-07, "GroEL": 7.2e-07, "GyrA": 2.7200000000000002e-06, "GyrB": 1.82e-06, "ParC": 5.6e-07, "ParE": 1.85e-06, "SecA": 1.55e-06, "FtsI": 1.58e-06, "LpxC": 2.39e-06, "MurA": 1.9699999999999998e-06, "BamA": 1.69e-06, "DnaK": 1.18e-06, "FtsA": 1.1299999999999998e-06, "ZipA": 7.3e-07, "OmpA": 2.8199999999999997e-06, "OmpF": 1.22e-06, "SecY": 1.62e-06, "AlaS": 4.44e-06, "ArgS": 1.5599999999999999e-06, "Hns": 2.52e-06, "IleS": 3.7099999999999996e-06, "LeuS": 3.95e-06, "MetG": 2.5899999999999998e-06, "ValS": 4.8200000000000004e-06, "RpoA": 4.17e-06, "RpoB": 0.0, "RpoC": 2.16e-06, "NusA": 2.4700000000000004e-09, "NusG": 1.1899999999999998e-06, "Rho": 1.24e-09, "GreA": 6.2e-07, "rRNA16S": 7.3e-07, "rRNA23S": 2.47e-06, "rRNA5S": 1.94e-06, "30S": 2.4599999999999997e-06, "50S": 5.9e-07, "RplA": 2.1269999999999998e-05, "RplL": 1.8579999999999998e-05, "RpsA": 1.522e-05, "RpsC": 1.641e-05, "Crp": 2.8099999999999998e-06, "CspC": 2.0699999999999997e-06, "DnaA": 1.38e-06, "DnaG": 1.28e-06, "Fis": 2.56e-06, "HupA": 2.09e-06, "Ssb": 2.0199999999999997e-06, "Tsf": 4.6999999999999995e-07, "DnaN": 1.42e-06, "Frr": 5.4e-07, "FtsZ": 1.1699999999999998e-06, "GroES": 8.399999999999999e-07, "InfA": 0.0, "InfB": 1.5e-06, "InfC": 1.44e-06, "MreB": 2.5299999999999995e-06, "MukB": 1.37e-06, "PrfA": 5.5e-07, "PrfB": 2.4700000000000004e-09, "EFTu": 1.83e-06}, "count": {"RpoD": 247.0, "RNAP": 1616.0, "RNAP~RpoD": 1023.0, "RNAPAuxiliary": 3240.0, "Ribosome": 9785.0, "RibosomeAuxiliary": 930.0, "100S": 1.0, "oriC~DNAP": 1.0, "genome": 7055032.0, "rRNA16S": 595.0, "rRNA23S": 1996.0, "rRNA5S": 1573.0, "30S": 1993.0, "50S": 475.0, "RplA": 17220.0, "RplL": 15041.0, "RpsA": 12325.0, "RpsC": 13290.0}, "out": {"vital": 1.0, "Cl-": 0.06056, "Na+": 0.05, "NH4+": 0.0095, "K+": 0.00264, "Pi": 0.00132, "Mg2+": 0.0005300000000000001, "nicotinamide": 9.826e-05, "pantothenate": 4.949e-05, "pyridoxine": 1.655e-05, "thiamine": 1.507e-05, "lipoate": 9.74e-06, "riboflavin": 2.13e-06, "Ca2+": 5e-07, "biotin": 4.9e-07, "sulfate": 3.1e-07, "folate": 1.8e-07, "Mn2+": 8e-08, "boric_acid": 4e-08, "Co2+": 3.0000000000000004e-08, "Zn2+": 1e-08, "Cu2+": 1e-08, "Fe2+": 1e-08, "molybdate": 3.0000000000000004e-09, "D-glucose": 0.0040999999999999995, "LB": 0.0, "L-alanine": 0.0008, "L-arginine": 0.005200000000000001, "L-asparagine": 0.0004, "L-aspartate": 0.0004, "L-cysteine": 9.999999999999999e-05, "L-glutamine": 0.0006, "glycine": 0.0008, "L-histidine": 0.0002, "L-isoleucine": 0.0004, "L-leucine": 0.0008, "L-lysine": 0.0004, "L-methionine": 0.0002, "L-phenylalanine": 0.0004, "L-proline": 0.0004, "L-serine": 0.01, "L-threonine": 0.0004, "L-tryptophan": 9.999999999999999e-05, "L-tyrosine": 0.0002, "L-valine": 0.0006, "adenine": 0.0002, "cytosine": 0.0002, "guanine": 0.0002, "uracil": 0.0002, "EZRich": 0.0, "H2O": 55.0, "H+": 0.0012, "O2": 0.0012, "CO2": 0.0012, "L-glutamate": 0.011, "bioentity": 5.0, "length": 0.1, "Ribosome": 0.0}, "cell": {"H+": 0.00118, "membrane_H+": 0.00365, "length": 2.674774368e-06}, "polysomes": 4123.0, "mrna": 2912.0, "protein": 0.0, "trna_free": 0.00029288, "trna_charged": 0.00022380372, "cells": 8388608.0, "instances": 8388608.0, "log2_instances": 23, "rnap_bound": 3443.0, "rnapaux_bound": 1581.0, "ribo_total": 52785.0}, "26900": {"conc": {"H+": 0.0012, "O2": 0.0012, "CO2": 0.0012, "Pi": 0.023899999999999998, "RpoD": 3.3e-07, "RNAP": 1.85e-06, "RNAP~RpoD": 1.3e-06, "RNAPAuxiliary": 3.99e-06, "ppGpp": 3.3e-07, "ATP": 0.00961, "CTP": 0.0041600000000000005, "GTP": 0.00453, "UTP": 0.0128, "PPi": 0.0002, "AMP": 0.00051, "CMP": 0.0005600000000000001, "GMP": 0.0013100000000000002, "Ribosome": 1.1699999999999998e-05, "RibosomeAuxiliary": 1.07e-06, "GDP": 0.0037400000000000003, "L-leucine": 0.0005300000000000001, "L-alanine": 0.00387, "glycine": 0.00562, "L-valine": 0.00096, "L-glutamate": 0.01076, "L-serine": 4.5369999999999994e-05, "L-isoleucine": 3.257e-05, "L-aspartate": 0.0050999999999999995, "L-threonine": 2.711e-05, "L-lysine": 0.00061, "L-proline": 0.00061, "L-arginine": 0.00107, "L-phenylalanine": 3.634e-05, "L-tyrosine": 6.459e-05, "L-glutamine": 0.0045000000000000005, "L-asparagine": 0.00062, "L-histidine": 0.00012, "L-methionine": 0.00021, "L-cysteine": 0.0007800000000000001, "L-tryptophan": 3.767e-05, "NH4+": 0.002, "acetyl-phosphate": 2.615e-08, "NADH": 0.00046, "NAD+": 0.0035499999999999998, "NADPH": 0.00024, "NADP+": 0.00172, "FMN": 4.842e-05, "FAD": 0.00101, "CoA": 0.0014, "glutathione": 1.42e-09, "dATP": 0.00025, "ADP": 0.0005600000000000001, "dAMP": 0.00015, "cAMP": 4.327e-08, "adenosine": 0.00024, "deoxyadenosine": 4.1999999999999995e-07, "adenine": 0.00027, "dCTP": 0.00011, "cytosine": 0.00044, "cytidine": 1.6e-06, "dGMP": 0.00051, "guanine": 3.493e-05, "guanosine": 4.1100000000000005e-06, "deoxyguanosine": 2.1099999999999997e-06, "dTTP": 0.00074, "dTDP": 0.00012, "UDP": 0.00279, "uridine": 3.2099999999999998e-06, "ITP": 1.695e-11, "IDP": 1.903e-11, "IMP": 0.0005200000000000001, "L-homocysteine": 0.00015, "L-citrulline": 1.386e-05, "L-ornithine": 3.7499999999999997e-06, "L-histidinol": 6.858e-05, "S-adenosyl-L-methionine": 0.00017999999999999998, "D-glucose-6-phosphate": 0.00367, "D-fructose-6-phosphate": 0.00054, "D-fructose-1,6-bisphosphate": 0.01444, "dihydroxyacetone-phosphate": 0.00021, "3-phospho-D-glycerate": 0.00083, "phosphoenolpyruvate": 0.00038, "pyruvate": 0.0016, "acetyl-CoA": 0.00054, "oxaloacetate": 0.00082, "citrate": 0.00027, "2-oxoglutarate": 0.0007800000000000001, "succinyl-CoA": 0.00032, "succinate": 0.00088, "fumarate": 0.00019, "L-malate": 0.0017800000000000001, "propionyl-CoA": 2.52e-12, "malonyl-CoA": 2.8399999999999996e-12, "acetoacetyl-CoA": 2.004e-11, "myo-inositol": 4.8e-13, "6-phospho-D-glucono-1,5-lactone": 1.3000000000000002e-10, "6-phospho-D-gluconate": 0.0034500000000000004, "D-ribulose-5-phosphate": 0.00016, "alpha-D-ribose-5-phosphate": 0.0004, "D-xylulose-5-phosphate": 1.84e-11, "D-gluconate": 5.6e-07, "glycerate": 1.2e-10, "glycerol-3-phosphate": 0.0, "2-deoxy-D-ribose-5-phosphate": 2.5e-07, "5-phospho-alpha-D-ribose-1-diphosphate": 0.00023, "N-carbamoyl-L-aspartate": 1.2169999999999999e-05, "(S)-dihydroorotate": 5.469999999999999e-06, "UDP-N-acetyl-D-glucosamine": 7.7e-10, "2,3-dihydroxybenzoate": 1.1679999999999999e-11, "4-hydroxybenzoate": 0.0, "shikimate": 0.00015, "phenylpyruvate": 2.3699999999999997e-05, "anthranilate": 1.314e-05, "N2-acetyl-L-ornithine": 7.2e-07, "riboflavin": 0.00014000000000000001, "quinolinate": 0.00016, "PfkA": 1.47e-06, "FbaA": 6.19e-06, "TpiA": 7.2999999999999996e-06, "GapA": 1.9319999999999998e-05, "Pgk": 1.572e-05, "Eno": 1.59e-05, "PykF": 1.5e-06, "AceF": 4.97e-06, "AceE": 1.53e-06, "Lpd": 1.69e-06, "GltA": 6.179999999999999e-06, "Icd": 9.31e-06, "SucA": 1.87e-06, "Mdh": 1.785e-05, "CyoA": 9.97e-06, "AtpA": 1.555e-05, "Prs": 2e-06, "PurF": 1.27e-06, "GuaB": 2.31e-06, "Gmk": 1.12e-06, "Adk": 4.3899999999999995e-06, "NrdB": 1.42e-06, "NrdA": 8.199999999999999e-07, "CarA": 1.3899999999999998e-06, "PyrB": 1.24e-06, "ThyA": 9e-07, "Tmk": 8.599999999999999e-07, "PyrG": 2.05e-06, "Ndk": 3.6099999999999997e-06, "GlnA": 4.36e-06, "100S": 9.713e-08, "oriC~DNAP": 1.16e-09, "genome": 0.00867, "CellWall": 1.20002, "D-glucose": 7.73e-06, "AtpD": 2.79e-06, "NuoA": 1.2e-06, "GuaA": 2.4999999999999998e-06, "DnaE": 1.79e-06, "DnaX": 1.37e-06, "Lgt": 1.1899999999999998e-06, "ClpP": 3.4000000000000003e-07, "FtsH": 1.27e-06, "FusA": 1.11e-06, "Lon": 9.2e-07, "TufA": 1.5e-06, "TufB": 2.64e-06, "DnaB": 1.7000000000000001e-07, "GroEL": 6.9e-07, "GyrA": 2.67e-06, "GyrB": 1.87e-06, "ParC": 6.3e-07, "ParE": 1.84e-06, "SecA": 1.51e-06, "FtsI": 1.6299999999999999e-06, "LpxC": 2.37e-06, "MurA": 1.8799999999999998e-06, "BamA": 1.7199999999999998e-06, "DnaK": 1.1299999999999998e-06, "FtsA": 1.1399999999999999e-06, "ZipA": 7.1e-07, "OmpA": 2.7699999999999997e-06, "OmpF": 1.2099999999999998e-06, "SecY": 1.6799999999999998e-06, "AlaS": 4.45e-06, "ArgS": 1.5e-06, "Hns": 2.4999999999999998e-06, "IleS": 3.68e-06, "LeuS": 3.98e-06, "MetG": 2.54e-06, "ValS": 4.74e-06, "RpoA": 4.219999999999999e-06, "RpoB": 0.0, "RpoC": 2.2599999999999995e-06, "NusA": 1.8e-07, "NusG": 1.11e-06, "Rho": 0.0, "GreA": 6.6e-07, "rRNA16S": 8e-07, "rRNA23S": 2.64e-06, "rRNA5S": 1.7199999999999998e-06, "30S": 2.4e-06, "50S": 5.5e-07, "RplA": 2.206e-05, "RplL": 1.942e-05, "RpsA": 1.784e-05, "RpsC": 1.6780000000000002e-05, "Crp": 2.8099999999999998e-06, "CspC": 1.96e-06, "DnaA": 1.33e-06, "DnaG": 1.28e-06, "Fis": 2.68e-06, "HupA": 2.0199999999999997e-06, "Ssb": 2.17e-06, "Tsf": 6.7e-07, "DnaN": 1.46e-06, "Frr": 7e-07, "FtsZ": 1.24e-06, "GroES": 8.699999999999999e-07, "InfA": 0.0, "InfB": 1.61e-06, "InfC": 1.73e-06, "MreB": 2.7200000000000002e-06, "MukB": 1.34e-06, "PrfA": 5.1e-07, "PrfB": 1.4e-07, "EFTu": 1.89e-06}, "count": {"RpoD": 286.0, "RNAP": 1599.0, "RNAP~RpoD": 1121.0, "RNAPAuxiliary": 3454.0, "Ribosome": 10114.0, "RibosomeAuxiliary": 923.0, "100S": 84.0, "oriC~DNAP": 1.0, "genome": 7500684.0, "rRNA16S": 695.0, "rRNA23S": 2282.0, "rRNA5S": 1487.0, "30S": 2072.0, "50S": 475.0, "RplA": 19081.0, "RplL": 16795.0, "RpsA": 15426.0, "RpsC": 14514.0}, "out": {"vital": 1.0, "Cl-": 0.06056, "Na+": 0.05, "NH4+": 0.0095, "K+": 0.00264, "Pi": 0.00132, "Mg2+": 0.0005300000000000001, "nicotinamide": 9.826e-05, "pantothenate": 4.949e-05, "pyridoxine": 1.655e-05, "thiamine": 1.507e-05, "lipoate": 9.74e-06, "riboflavin": 2.13e-06, "Ca2+": 5e-07, "biotin": 4.9e-07, "sulfate": 3.1e-07, "folate": 1.8e-07, "Mn2+": 8e-08, "boric_acid": 4e-08, "Co2+": 3.0000000000000004e-08, "Zn2+": 1e-08, "Cu2+": 1e-08, "Fe2+": 1e-08, "molybdate": 3.0000000000000004e-09, "D-glucose": 0.0040999999999999995, "LB": 0.0, "L-alanine": 0.0008, "L-arginine": 0.005200000000000001, "L-asparagine": 0.0004, "L-aspartate": 0.0004, "L-cysteine": 9.999999999999999e-05, "L-glutamine": 0.0006, "glycine": 0.0008, "L-histidine": 0.0002, "L-isoleucine": 0.0004, "L-leucine": 0.0008, "L-lysine": 0.0004, "L-methionine": 0.0002, "L-phenylalanine": 0.0004, "L-proline": 0.0004, "L-serine": 0.01, "L-threonine": 0.0004, "L-tryptophan": 9.999999999999999e-05, "L-tyrosine": 0.0002, "L-valine": 0.0006, "adenine": 0.0002, "cytosine": 0.0002, "guanine": 0.0002, "uracil": 0.0002, "EZRich": 0.0, "H2O": 55.0, "H+": 0.0012, "O2": 0.0012, "CO2": 0.0012, "L-glutamate": 0.011, "bioentity": 5.0, "length": 0.1, "Ribosome": 0.0}, "cell": {"H+": 0.00118, "membrane_H+": 0.00307, "length": 2.856894243e-06}, "polysomes": 4360.0, "mrna": 3011.0, "protein": 0.0, "trna_free": 0.00028512, "trna_charged": 0.00021817348000000006, "cells": 8388608.0, "instances": 8388608.0, "log2_instances": 23, "rnap_bound": 3693.0, "rnapaux_bound": 1643.0, "ribo_total": 55744.0}, "27000": {"conc": {"H+": 0.0012, "O2": 0.0012, "CO2": 0.0012, "Pi": 0.023899999999999998, "RpoD": 2.6e-07, "RNAP": 1.98e-06, "RNAP~RpoD": 1.31e-06, "RNAPAuxiliary": 4.1199999999999995e-06, "ppGpp": 3.3e-07, "ATP": 0.00954, "CTP": 0.00422, "GTP": 0.0039, "UTP": 0.01297, "PPi": 0.0002, "AMP": 0.0005200000000000001, "CMP": 0.0005600000000000001, "GMP": 0.00158, "Ribosome": 1.158e-05, "RibosomeAuxiliary": 1.09e-06, "GDP": 0.00451, "L-leucine": 0.0005200000000000001, "L-alanine": 0.0039, "glycine": 0.00545, "L-valine": 0.00096, "L-glutamate": 0.01085, "L-serine": 4.463e-05, "L-isoleucine": 3.169e-05, "L-aspartate": 0.005200000000000001, "L-threonine": 2.4069999999999998e-05, "L-lysine": 0.0006, "L-proline": 0.0006, "L-arginine": 0.00107, "L-phenylalanine": 3.5619999999999994e-05, "L-tyrosine": 5.995e-05, "L-glutamine": 0.0045000000000000005, "L-asparagine": 0.00063, "L-histidine": 0.00011, "L-methionine": 0.0002, "L-cysteine": 0.00074, "L-tryptophan": 2.8789999999999997e-05, "NH4+": 0.002, "acetyl-phosphate": 2.595e-08, "NADH": 0.00046, "NAD+": 0.0035299999999999997, "NADPH": 0.00025, "NADP+": 0.00171, "FMN": 4.2999999999999995e-05, "FAD": 0.00101, "CoA": 0.0014, "glutathione": 1.3300000000000002e-09, "dATP": 0.00025, "ADP": 0.0006500000000000001, "dAMP": 0.00015, "cAMP": 4.418e-08, "adenosine": 0.00024, "deoxyadenosine": 4.1999999999999995e-07, "adenine": 0.00028000000000000003, "dCTP": 0.00011, "cytosine": 0.00043, "cytidine": 1.59e-06, "dGMP": 0.0005300000000000001, "guanine": 3.6049999999999995e-05, "guanosine": 4.2099999999999995e-06, "deoxyguanosine": 2.1099999999999997e-06, "dTTP": 0.00074, "dTDP": 0.00012, "UDP": 0.00283, "uridine": 3.18e-06, "ITP": 1.586e-11, "IDP": 1.782e-11, "IMP": 0.0005300000000000001, "L-homocysteine": 0.00014000000000000001, "L-citrulline": 1.398e-05, "L-ornithine": 3.8499999999999996e-06, "L-histidinol": 6.69e-05, "S-adenosyl-L-methionine": 0.00017999999999999998, "D-glucose-6-phosphate": 0.00367, "D-fructose-6-phosphate": 0.00055, "D-fructose-1,6-bisphosphate": 0.01451, "dihydroxyacetone-phosphate": 0.00021, "3-phospho-D-glycerate": 0.00082, "phosphoenolpyruvate": 0.00037, "pyruvate": 0.00157, "acetyl-CoA": 0.0005300000000000001, "oxaloacetate": 0.0008100000000000001, "citrate": 0.00026000000000000003, "2-oxoglutarate": 0.00076, "succinyl-CoA": 0.00032, "succinate": 0.00088, "fumarate": 0.0002, "L-malate": 0.00173, "propionyl-CoA": 2.4e-12, "malonyl-CoA": 2.65e-12, "acetoacetyl-CoA": 1.979e-11, "myo-inositol": 4.5e-13, "6-phospho-D-glucono-1,5-lactone": 1.2e-10, "6-phospho-D-gluconate": 0.0034500000000000004, "D-ribulose-5-phosphate": 0.00016, "alpha-D-ribose-5-phosphate": 0.0004, "D-xylulose-5-phosphate": 1.722e-11, "D-gluconate": 5.6e-07, "glycerate": 1.1000000000000001e-10, "glycerol-3-phosphate": 0.0, "2-deoxy-D-ribose-5-phosphate": 2.4e-07, "5-phospho-alpha-D-ribose-1-diphosphate": 0.00023, "N-carbamoyl-L-aspartate": 1.09e-05, "(S)-dihydroorotate": 4.9999999999999996e-06, "UDP-N-acetyl-D-glucosamine": 7.2e-10, "2,3-dihydroxybenzoate": 1.094e-11, "4-hydroxybenzoate": 0.0, "shikimate": 0.00014000000000000001, "phenylpyruvate": 2.234e-05, "anthranilate": 1.1529999999999998e-05, "N2-acetyl-L-ornithine": 7.4e-07, "riboflavin": 0.00012, "quinolinate": 0.00016, "PfkA": 1.44e-06, "FbaA": 6.2300000000000005e-06, "TpiA": 7.36e-06, "GapA": 1.927e-05, "Pgk": 1.545e-05, "Eno": 1.5759999999999998e-05, "PykF": 1.62e-06, "AceF": 4.88e-06, "AceE": 1.5e-06, "Lpd": 1.6399999999999998e-06, "GltA": 6.079999999999999e-06, "Icd": 9.16e-06, "SucA": 1.9299999999999997e-06, "Mdh": 1.789e-05, "CyoA": 9.81e-06, "AtpA": 1.553e-05, "Prs": 2.0299999999999996e-06, "PurF": 1.26e-06, "GuaB": 2.27e-06, "Gmk": 1.1e-06, "Adk": 4.589999999999999e-06, "NrdB": 1.38e-06, "NrdA": 8.399999999999999e-07, "CarA": 1.42e-06, "PyrB": 1.16e-06, "ThyA": 8.399999999999999e-07, "Tmk": 8.599999999999999e-07, "PyrG": 1.92e-06, "Ndk": 3.4399999999999997e-06, "GlnA": 4.36e-06, "100S": 4.5e-07, "oriC~DNAP": 1.0800000000000002e-09, "genome": 0.0086, "CellWall": 1.20001, "D-glucose": 7.62e-06, "AtpD": 2.76e-06, "NuoA": 1.1399999999999999e-06, "GuaA": 2.52e-06, "DnaE": 1.82e-06, "DnaX": 1.34e-06, "Lgt": 1.2499999999999999e-06, "ClpP": 3.4000000000000003e-07, "FtsH": 1.24e-06, "FusA": 1.11e-06, "Lon": 8.799999999999999e-07, "TufA": 1.5599999999999999e-06, "TufB": 2.64e-06, "DnaB": 1.8999999999999998e-07, "GroEL": 6.6e-07, "GyrA": 2.6099999999999996e-06, "GyrB": 1.81e-06, "ParC": 7.1e-07, "ParE": 1.87e-06, "SecA": 1.46e-06, "FtsI": 1.69e-06, "LpxC": 2.27e-06, "MurA": 1.89e-06, "BamA": 1.77e-06, "DnaK": 1.1499999999999998e-06, "FtsA": 1.1899999999999998e-06, "ZipA": 6.6e-07, "OmpA": 2.75e-06, "OmpF": 1.1899999999999998e-06, "SecY": 1.7599999999999999e-06, "AlaS": 4.34e-06, "ArgS": 1.4099999999999998e-06, "Hns": 2.52e-06, "IleS": 3.6299999999999995e-06, "LeuS": 4e-06, "MetG": 2.4e-06, "ValS": 4.769999999999999e-06, "RpoA": 4.26e-06, "RpoB": 0.0, "RpoC": 2.31e-06, "NusA": 3.7e-07, "NusG": 1e-06, "Rho": 0.0, "GreA": 7.599999999999999e-07, "rRNA16S": 8.199999999999999e-07, "rRNA23S": 2.7799999999999996e-06, "rRNA5S": 1.87e-06, "30S": 2.64e-06, "50S": 6e-07, "RplA": 2.36e-05, "RplL": 1.927e-05, "RpsA": 2.034e-05, "RpsC": 1.876e-05, "Crp": 2.7e-06, "CspC": 1.89e-06, "DnaA": 1.3e-06, "DnaG": 1.2499999999999999e-06, "Fis": 2.75e-06, "HupA": 2.1e-06, "Ssb": 2.27e-06, "Tsf": 7e-07, "DnaN": 1.46e-06, "Frr": 9.3e-07, "FtsZ": 1.2499999999999999e-06, "GroES": 9.1e-07, "InfA": 0.0, "InfB": 1.73e-06, "InfC": 1.99e-06, "MreB": 3.0099999999999996e-06, "MukB": 1.33e-06, "PrfA": 4.5e-07, "PrfB": 3e-07, "EFTu": 1.89e-06}, "count": {"RpoD": 240.0, "RNAP": 1825.0, "RNAP~RpoD": 1209.0, "RNAPAuxiliary": 3802.0, "Ribosome": 10698.0, "RibosomeAuxiliary": 1009.0, "100S": 418.0, "oriC~DNAP": 1.0, "genome": 7946636.0, "rRNA16S": 759.0, "rRNA23S": 2570.0, "rRNA5S": 1726.0, "30S": 2438.0, "50S": 553.0, "RplA": 21800.0, "RplL": 17804.0, "RpsA": 18791.0, "RpsC": 17329.0}, "out": {"vital": 1.0, "Cl-": 0.06056, "Na+": 0.05, "NH4+": 0.0095, "K+": 0.00264, "Pi": 0.00132, "Mg2+": 0.0005300000000000001, "nicotinamide": 9.826e-05, "pantothenate": 4.949e-05, "pyridoxine": 1.655e-05, "thiamine": 1.507e-05, "lipoate": 9.74e-06, "riboflavin": 2.13e-06, "Ca2+": 5e-07, "biotin": 4.9e-07, "sulfate": 3.1e-07, "folate": 1.8e-07, "Mn2+": 8e-08, "boric_acid": 4e-08, "Co2+": 3.0000000000000004e-08, "Zn2+": 1e-08, "Cu2+": 1e-08, "Fe2+": 1e-08, "molybdate": 3.0000000000000004e-09, "D-glucose": 0.0040999999999999995, "LB": 0.0, "L-alanine": 0.0008, "L-arginine": 0.005200000000000001, "L-asparagine": 0.0004, "L-aspartate": 0.0004, "L-cysteine": 9.999999999999999e-05, "L-glutamine": 0.0006, "glycine": 0.0008, "L-histidine": 0.0002, "L-isoleucine": 0.0004, "L-leucine": 0.0008, "L-lysine": 0.0004, "L-methionine": 0.0002, "L-phenylalanine": 0.0004, "L-proline": 0.0004, "L-serine": 0.01, "L-threonine": 0.0004, "L-tryptophan": 9.999999999999999e-05, "L-tyrosine": 0.0002, "L-valine": 0.0006, "adenine": 0.0002, "cytosine": 0.0002, "guanine": 0.0002, "uracil": 0.0002, "EZRich": 0.0, "H2O": 55.0, "H+": 0.0012, "O2": 0.0012, "CO2": 0.0012, "L-glutamate": 0.011, "bioentity": 5.0, "length": 0.1, "Ribosome": 0.0}, "cell": {"H+": 0.00118, "membrane_H+": 0.00265, "length": 3.052036362e-06}, "polysomes": 4526.0, "mrna": 3418.0, "protein": 0.0, "trna_free": 0.00028211999999999996, "trna_charged": 0.0002138375599999999, "cells": 8388608.0, "instances": 8388608.0, "log2_instances": 23, "rnap_bound": 3730.0, "rnapaux_bound": 1602.0, "ribo_total": 58218.0}, "27100": {"conc": {"H+": 0.0012, "O2": 0.0012, "CO2": 0.0012, "Pi": 0.023899999999999998, "RpoD": 2.3e-07, "RNAP": 2.08e-06, "RNAP~RpoD": 1.31e-06, "RNAPAuxiliary": 4.24e-06, "ppGpp": 3.3e-07, "ATP": 0.009550000000000001, "CTP": 0.00435, "GTP": 0.00431, "UTP": 0.01336, "PPi": 0.0002, "AMP": 0.00054, "CMP": 0.00058, "GMP": 0.0015400000000000001, "Ribosome": 1.1e-05, "RibosomeAuxiliary": 1.02e-06, "GDP": 0.004370000000000001, "L-leucine": 0.00059, "L-alanine": 0.00417, "glycine": 0.00583, "L-valine": 0.0010500000000000002, "L-glutamate": 0.01102, "L-serine": 4.598e-05, "L-isoleucine": 2.3449999999999997e-05, "L-aspartate": 0.0054800000000000005, "L-threonine": 1.9149999999999998e-05, "L-lysine": 0.0006, "L-proline": 0.00061, "L-arginine": 0.0011, "L-phenylalanine": 3.794e-05, "L-tyrosine": 6.099e-05, "L-glutamine": 0.0045000000000000005, "L-asparagine": 0.00066, "L-histidine": 0.00011, "L-methionine": 0.0002, "L-cysteine": 0.00073, "L-tryptophan": 2.9010000000000002e-05, "NH4+": 0.002, "acetyl-phosphate": 2.565e-08, "NADH": 0.00045000000000000004, "NAD+": 0.0035099999999999997, "NADPH": 0.00028000000000000003, "NADP+": 0.0017, "FMN": 4.388e-05, "FAD": 0.00101, "CoA": 0.0014, "glutathione": 1.24e-09, "dATP": 0.00025, "ADP": 0.00071, "dAMP": 0.00016, "cAMP": 4.516e-08, "adenosine": 0.00025, "deoxyadenosine": 4.1999999999999995e-07, "adenine": 0.0003, "dCTP": 0.00012, "cytosine": 0.00043, "cytidine": 1.58e-06, "dGMP": 0.00055, "guanine": 3.3159999999999994e-05, "guanosine": 4.33e-06, "deoxyguanosine": 2.1e-06, "dTTP": 0.00073, "dTDP": 0.00012, "UDP": 0.0029100000000000003, "uridine": 3.16e-06, "ITP": 1.482e-11, "IDP": 1.664e-11, "IMP": 0.0005600000000000001, "L-homocysteine": 0.00014000000000000001, "L-citrulline": 1.3369999999999999e-05, "L-ornithine": 3.73e-06, "L-histidinol": 6.767e-05, "S-adenosyl-L-methionine": 0.00017999999999999998, "D-glucose-6-phosphate": 0.00367, "D-fructose-6-phosphate": 0.0005600000000000001, "D-fructose-1,6-bisphosphate": 0.01467, "dihydroxyacetone-phosphate": 0.00021, "3-phospho-D-glycerate": 0.00082, "phosphoenolpyruvate": 0.00035999999999999997, "pyruvate": 0.0015600000000000002, "acetyl-CoA": 0.0005300000000000001, "oxaloacetate": 0.0007700000000000001, "citrate": 0.00025, "2-oxoglutarate": 0.0007, "succinyl-CoA": 0.0003, "succinate": 0.00084, "fumarate": 0.00017999999999999998, "L-malate": 0.00163, "propionyl-CoA": 2.27e-12, "malonyl-CoA": 2.48e-12, "acetoacetyl-CoA": 1.948e-11, "myo-inositol": 4.2e-13, "6-phospho-D-glucono-1,5-lactone": 1.2e-10, "6-phospho-D-gluconate": 0.0034500000000000004, "D-ribulose-5-phosphate": 0.00016, "alpha-D-ribose-5-phosphate": 0.0004, "D-xylulose-5-phosphate": 1.609e-11, "D-gluconate": 5.6e-07, "glycerate": 1.0000000000000002e-10, "glycerol-3-phosphate": 0.0, "2-deoxy-D-ribose-5-phosphate": 2.4e-07, "5-phospho-alpha-D-ribose-1-diphosphate": 0.00023, "N-carbamoyl-L-aspartate": 9.45e-06, "(S)-dihydroorotate": 4.35e-06, "UDP-N-acetyl-D-glucosamine": 6.700000000000001e-10, "2,3-dihydroxybenzoate": 1.022e-11, "4-hydroxybenzoate": 0.0, "shikimate": 0.00014000000000000001, "phenylpyruvate": 2.136e-05, "anthranilate": 1.1529999999999998e-05, "N2-acetyl-L-ornithine": 7.3e-07, "riboflavin": 0.00012, "quinolinate": 0.00016, "PfkA": 1.4099999999999998e-06, "FbaA": 6.2300000000000005e-06, "TpiA": 7.24e-06, "GapA": 1.916e-05, "Pgk": 1.5199999999999998e-05, "Eno": 1.555e-05, "PykF": 1.6e-06, "AceF": 4.87e-06, "AceE": 1.42e-06, "Lpd": 1.5599999999999999e-06, "GltA": 6.04e-06, "Icd": 8.98e-06, "SucA": 2.0599999999999998e-06, "Mdh": 1.787e-05, "CyoA": 9.659999999999999e-06, "AtpA": 1.5399999999999998e-05, "Prs": 2e-06, "PurF": 1.2e-06, "GuaB": 2.25e-06, "Gmk": 1.07e-06, "Adk": 4.71e-06, "NrdB": 1.37e-06, "NrdA": 8.399999999999999e-07, "CarA": 1.44e-06, "PyrB": 1.12e-06, "ThyA": 8.299999999999999e-07, "Tmk": 8.1e-07, "PyrG": 1.79e-06, "Ndk": 3.38e-06, "GlnA": 4.219999999999999e-06, "100S": 6.7e-07, "oriC~DNAP": 1.01e-09, "genome": 0.008490000000000001, "CellWall": 1.1999900000000001, "D-glucose": 7.47e-06, "AtpD": 2.8199999999999997e-06, "NuoA": 1.1299999999999998e-06, "GuaA": 2.4900000000000003e-06, "DnaE": 1.87e-06, "DnaX": 1.2499999999999999e-06, "Lgt": 1.29e-06, "ClpP": 3.7999999999999996e-07, "FtsH": 1.26e-06, "FusA": 1.12e-06, "Lon": 8.9e-07, "TufA": 1.59e-06, "TufB": 2.74e-06, "DnaB": 2.0999999999999997e-07, "GroEL": 5.9e-07, "GyrA": 2.4900000000000003e-06, "GyrB": 1.83e-06, "ParC": 7.5e-07, "ParE": 1.8e-06, "SecA": 1.47e-06, "FtsI": 1.6399999999999998e-06, "LpxC": 2.1899999999999998e-06, "MurA": 1.8999999999999998e-06, "BamA": 1.7199999999999998e-06, "DnaK": 1.2099999999999998e-06, "FtsA": 1.2e-06, "ZipA": 6.2e-07, "OmpA": 2.6499999999999996e-06, "OmpF": 1.1399999999999999e-06, "SecY": 1.73e-06, "AlaS": 4.23e-06, "ArgS": 1.38e-06, "Hns": 2.48e-06, "IleS": 3.5499999999999995e-06, "LeuS": 3.95e-06, "MetG": 2.32e-06, "ValS": 4.7300000000000005e-06, "RpoA": 4.28e-06, "RpoB": 0.0, "RpoC": 2.35e-06, "NusA": 4e-07, "NusG": 7.799999999999999e-07, "Rho": 0.0, "GreA": 7.799999999999999e-07, "rRNA16S": 9e-07, "rRNA23S": 2.79e-06, "rRNA5S": 2e-06, "30S": 2.6899999999999997e-06, "50S": 6.3e-07, "RplA": 2.326e-05, "RplL": 1.828e-05, "RpsA": 2.1539999999999997e-05, "RpsC": 2.169e-05, "Crp": 2.52e-06, "CspC": 1.92e-06, "DnaA": 1.28e-06, "DnaG": 1.2499999999999999e-06, "Fis": 2.74e-06, "HupA": 2.0699999999999997e-06, "Ssb": 2.2999999999999996e-06, "Tsf": 7.9e-07, "DnaN": 1.5199999999999998e-06, "Frr": 1.2299999999999999e-06, "FtsZ": 1.26e-06, "GroES": 1.04e-06, "InfA": 0.0, "InfB": 1.81e-06, "InfC": 2.09e-06, "MreB": 3.0799999999999997e-06, "MukB": 1.29e-06, "PrfA": 4.3999999999999997e-07, "PrfB": 4e-07, "EFTu": 1.85e-06}, "count": {"RpoD": 230.0, "RNAP": 2054.0, "RNAP~RpoD": 1293.0, "RNAPAuxiliary": 4195.0, "Ribosome": 10874.0, "RibosomeAuxiliary": 1006.0, "100S": 660.0, "oriC~DNAP": 1.0, "genome": 8392752.0, "rRNA16S": 889.0, "rRNA23S": 2763.0, "rRNA5S": 1981.0, "30S": 2661.0, "50S": 620.0, "RplA": 23001.0, "RplL": 18073.0, "RpsA": 21294.0, "RpsC": 21445.0}, "out": {"vital": 1.0, "Cl-": 0.06056, "Na+": 0.05, "NH4+": 0.0095, "K+": 0.00264, "Pi": 0.00132, "Mg2+": 0.0005300000000000001, "nicotinamide": 9.826e-05, "pantothenate": 4.949e-05, "pyridoxine": 1.655e-05, "thiamine": 1.507e-05, "lipoate": 9.74e-06, "riboflavin": 2.13e-06, "Ca2+": 5e-07, "biotin": 4.9e-07, "sulfate": 3.1e-07, "folate": 1.8e-07, "Mn2+": 8e-08, "boric_acid": 4e-08, "Co2+": 3.0000000000000004e-08, "Zn2+": 1e-08, "Cu2+": 1e-08, "Fe2+": 1e-08, "molybdate": 3.0000000000000004e-09, "D-glucose": 0.0040999999999999995, "LB": 0.0, "L-alanine": 0.0008, "L-arginine": 0.005200000000000001, "L-asparagine": 0.0004, "L-aspartate": 0.0004, "L-cysteine": 9.999999999999999e-05, "L-glutamine": 0.0006, "glycine": 0.0008, "L-histidine": 0.0002, "L-isoleucine": 0.0004, "L-leucine": 0.0008, "L-lysine": 0.0004, "L-methionine": 0.0002, "L-phenylalanine": 0.0004, "L-proline": 0.0004, "L-serine": 0.01, "L-threonine": 0.0004, "L-tryptophan": 9.999999999999999e-05, "L-tyrosine": 0.0002, "L-valine": 0.0006, "adenine": 0.0002, "cytosine": 0.0002, "guanine": 0.0002, "uracil": 0.0002, "EZRich": 0.0, "H2O": 55.0, "H+": 0.0012, "O2": 0.0012, "CO2": 0.0012, "L-glutamate": 0.011, "bioentity": 5.0, "length": 0.1, "Ribosome": 0.0}, "cell": {"H+": 0.00118, "membrane_H+": 0.00227, "length": 3.266637646e-06}, "polysomes": 4781.0, "mrna": 3585.0, "protein": 0.0, "trna_free": 0.00028302, "trna_charged": 0.00021429505000000002, "cells": 8388608.0, "instances": 8388608.0, "log2_instances": 23, "rnap_bound": 3797.0, "rnapaux_bound": 1593.0, "ribo_total": 60974.0}, "27200": {"conc": {"H+": 0.0012, "O2": 0.0012, "CO2": 0.0012, "Pi": 0.023899999999999998, "RpoD": 2.5e-07, "RNAP": 2.04e-06, "RNAP~RpoD": 1.33e-06, "RNAPAuxiliary": 4.2999999999999995e-06, "ppGpp": 3.3e-07, "ATP": 0.00957, "CTP": 0.00441, "GTP": 0.00463, "UTP": 0.013560000000000001, "PPi": 0.0002, "AMP": 0.00054, "CMP": 0.00059, "GMP": 0.0013700000000000001, "Ribosome": 1.133e-05, "RibosomeAuxiliary": 1.09e-06, "GDP": 0.0039, "L-leucine": 0.00067, "L-alanine": 0.00453, "glycine": 0.00697, "L-valine": 0.00114, "L-glutamate": 0.01136, "L-serine": 4.9880000000000004e-05, "L-isoleucine": 2.554e-05, "L-aspartate": 0.00585, "L-threonine": 1.875e-05, "L-lysine": 0.00061, "L-proline": 0.00063, "L-arginine": 0.00113, "L-phenylalanine": 4.208e-05, "L-tyrosine": 6.159999999999999e-05, "L-glutamine": 0.00447, "L-asparagine": 0.00069, "L-histidine": 0.00012, "L-methionine": 0.00022, "L-cysteine": 0.00084, "L-tryptophan": 3.3979999999999997e-05, "NH4+": 0.002, "acetyl-phosphate": 2.5530000000000004e-08, "NADH": 0.00046, "NAD+": 0.0035099999999999997, "NADPH": 0.0003, "NADP+": 0.0017, "FMN": 4.908e-05, "FAD": 0.00101, "CoA": 0.0014, "glutathione": 1.17e-09, "dATP": 0.00026000000000000003, "ADP": 0.0007, "dAMP": 0.00016, "cAMP": 4.637e-08, "adenosine": 0.00025, "deoxyadenosine": 4.1999999999999995e-07, "adenine": 0.00029, "dCTP": 0.00013000000000000002, "cytosine": 0.00042, "cytidine": 1.59e-06, "dGMP": 0.00057, "guanine": 2.9699999999999997e-05, "guanosine": 4.44e-06, "deoxyguanosine": 2.12e-06, "dTTP": 0.00075, "dTDP": 0.00013000000000000002, "UDP": 0.0029500000000000004, "uridine": 3.18e-06, "ITP": 1.397e-11, "IDP": 1.569e-11, "IMP": 0.00055, "L-homocysteine": 0.00015, "L-citrulline": 1.2630000000000001e-05, "L-ornithine": 3.56e-06, "L-histidinol": 6.965e-05, "S-adenosyl-L-methionine": 0.00017999999999999998, "D-glucose-6-phosphate": 0.00366, "D-fructose-6-phosphate": 0.00057, "D-fructose-1,6-bisphosphate": 0.01503, "dihydroxyacetone-phosphate": 0.00022, "3-phospho-D-glycerate": 0.00085, "phosphoenolpyruvate": 0.00035999999999999997, "pyruvate": 0.00159, "acetyl-CoA": 0.00054, "oxaloacetate": 0.0007700000000000001, "citrate": 0.00025, "2-oxoglutarate": 0.00068, "succinyl-CoA": 0.0003, "succinate": 0.00084, "fumarate": 0.00017999999999999998, "L-malate": 0.00161, "propionyl-CoA": 2.18e-12, "malonyl-CoA": 2.3399999999999997e-12, "acetoacetyl-CoA": 1.938e-11, "myo-inositol": 3.9e-13, "6-phospho-D-glucono-1,5-lactone": 1.1000000000000001e-10, "6-phospho-D-gluconate": 0.0034500000000000004, "D-ribulose-5-phosphate": 0.00016, "alpha-D-ribose-5-phosphate": 0.0004, "D-xylulose-5-phosphate": 1.517e-11, "D-gluconate": 5.6e-07, "glycerate": 9.635e-11, "glycerol-3-phosphate": 0.0, "2-deoxy-D-ribose-5-phosphate": 2.4e-07, "5-phospho-alpha-D-ribose-1-diphosphate": 0.00023, "N-carbamoyl-L-aspartate": 9.22e-06, "(S)-dihydroorotate": 4.219999999999999e-06, "UDP-N-acetyl-D-glucosamine": 6.3e-10, "2,3-dihydroxybenzoate": 9.64e-12, "4-hydroxybenzoate": 0.0, "shikimate": 0.00014000000000000001, "phenylpyruvate": 2.2199999999999998e-05, "anthranilate": 1.241e-05, "N2-acetyl-L-ornithine": 6.800000000000001e-07, "riboflavin": 0.00014000000000000001, "quinolinate": 0.00016, "PfkA": 1.4e-06, "FbaA": 6.49e-06, "TpiA": 7.21e-06, "GapA": 1.9299999999999998e-05, "Pgk": 1.51e-05, "Eno": 1.543e-05, "PykF": 1.59e-06, "AceF": 5.04e-06, "AceE": 1.3899999999999998e-06, "Lpd": 1.55e-06, "GltA": 6e-06, "Icd": 8.91e-06, "SucA": 2.1499999999999997e-06, "Mdh": 1.793e-05, "CyoA": 9.630000000000001e-06, "AtpA": 1.536e-05, "Prs": 2e-06, "PurF": 1.2e-06, "GuaB": 2.2e-06, "Gmk": 1.1899999999999998e-06, "Adk": 4.8200000000000004e-06, "NrdB": 1.33e-06, "NrdA": 9.2e-07, "CarA": 1.53e-06, "PyrB": 1.1499999999999998e-06, "ThyA": 8.399999999999999e-07, "Tmk": 7.599999999999999e-07, "PyrG": 1.7399999999999999e-06, "Ndk": 3.37e-06, "GlnA": 4.129999999999999e-06, "100S": 7.1e-07, "oriC~DNAP": 9.5e-10, "genome": 0.00843, "CellWall": 1.20001, "D-glucose": 7.3899999999999995e-06, "AtpD": 2.8999999999999998e-06, "NuoA": 1.12e-06, "GuaA": 2.4999999999999998e-06, "DnaE": 1.89e-06, "DnaX": 1.22e-06, "Lgt": 1.31e-06, "ClpP": 3.8999999999999997e-07, "FtsH": 1.22e-06, "FusA": 1.1699999999999998e-06, "Lon": 9.8e-07, "TufA": 1.62e-06, "TufB": 2.88e-06, "DnaB": 2e-07, "GroEL": 6e-07, "GyrA": 2.39e-06, "GyrB": 1.84e-06, "ParC": 7.1e-07, "ParE": 1.7399999999999999e-06, "SecA": 1.51e-06, "FtsI": 1.5599999999999999e-06, "LpxC": 2.14e-06, "MurA": 1.8799999999999998e-06, "BamA": 1.6799999999999998e-06, "DnaK": 1.33e-06, "FtsA": 1.22e-06, "ZipA": 5.8e-07, "OmpA": 2.5699999999999995e-06, "OmpF": 1.09e-06, "SecY": 1.71e-06, "AlaS": 4.23e-06, "ArgS": 1.48e-06, "Hns": 2.43e-06, "IleS": 3.46e-06, "LeuS": 3.93e-06, "MetG": 2.3399999999999996e-06, "ValS": 4.64e-06, "RpoA": 4.55e-06, "RpoB": 0.0, "RpoC": 2.4e-06, "NusA": 5.1e-07, "NusG": 6.5e-07, "Rho": 0.0, "GreA": 8.699999999999999e-07, "rRNA16S": 1.0099999999999999e-06, "rRNA23S": 2.96e-06, "rRNA5S": 2.36e-06, "30S": 2.7200000000000002e-06, "50S": 7.2e-07, "RplA": 2.234e-05, "RplL": 1.738e-05, "RpsA": 2.0399999999999998e-05, "RpsC": 2.055e-05, "Crp": 2.44e-06, "CspC": 1.9699999999999998e-06, "DnaA": 1.27e-06, "DnaG": 1.31e-06, "Fis": 2.7e-06, "HupA": 2.08e-06, "Ssb": 2.33e-06, "Tsf": 7.9e-07, "DnaN": 1.57e-06, "Frr": 1.33e-06, "FtsZ": 1.2499999999999999e-06, "GroES": 1.07e-06, "InfA": 0.0, "InfB": 1.75e-06, "InfC": 2.08e-06, "MreB": 3.1e-06, "MukB": 1.2499999999999999e-06, "PrfA": 3.2e-07, "PrfB": 4.5e-07, "EFTu": 1.82e-06}, "count": {"RpoD": 265.0, "RNAP": 2137.0, "RNAP~RpoD": 1391.0, "RNAPAuxiliary": 4504.0, "Ribosome": 11882.0, "RibosomeAuxiliary": 1144.0, "100S": 746.0, "oriC~DNAP": 1.0, "genome": 8839020.0, "rRNA16S": 1058.0, "rRNA23S": 3109.0, "rRNA5S": 2470.0, "30S": 2857.0, "50S": 754.0, "RplA": 23426.0, "RplL": 18227.0, "RpsA": 21387.0, "RpsC": 21549.0}, "out": {"vital": 1.0, "Cl-": 0.06056, "Na+": 0.05, "NH4+": 0.0095, "K+": 0.00264, "Pi": 0.00132, "Mg2+": 0.0005300000000000001, "nicotinamide": 9.826e-05, "pantothenate": 4.949e-05, "pyridoxine": 1.655e-05, "thiamine": 1.507e-05, "lipoate": 9.74e-06, "riboflavin": 2.13e-06, "Ca2+": 5e-07, "biotin": 4.9e-07, "sulfate": 3.1e-07, "folate": 1.8e-07, "Mn2+": 8e-08, "boric_acid": 4e-08, "Co2+": 3.0000000000000004e-08, "Zn2+": 1e-08, "Cu2+": 1e-08, "Fe2+": 1e-08, "molybdate": 3.0000000000000004e-09, "D-glucose": 0.0040999999999999995, "LB": 0.0, "L-alanine": 0.0008, "L-arginine": 0.005200000000000001, "L-asparagine": 0.0004, "L-aspartate": 0.0004, "L-cysteine": 9.999999999999999e-05, "L-glutamine": 0.0006, "glycine": 0.0008, "L-histidine": 0.0002, "L-isoleucine": 0.0004, "L-leucine": 0.0008, "L-lysine": 0.0004, "L-methionine": 0.0002, "L-phenylalanine": 0.0004, "L-proline": 0.0004, "L-serine": 0.01, "L-threonine": 0.0004, "L-tryptophan": 9.999999999999999e-05, "L-tyrosine": 0.0002, "L-valine": 0.0006, "adenine": 0.0002, "cytosine": 0.0002, "guanine": 0.0002, "uracil": 0.0002, "EZRich": 0.0, "H2O": 55.0, "H+": 0.0012, "O2": 0.0012, "CO2": 0.0012, "L-glutamate": 0.011, "bioentity": 5.0, "length": 0.1, "Ribosome": 0.0}, "cell": {"H+": 0.00118, "membrane_H+": 0.0022, "length": 3.464248372e-06}, "polysomes": 5033.0, "mrna": 3826.0, "protein": 0.0, "trna_free": 0.00027883, "trna_charged": 0.00021224284999999998, "cells": 8388608.0, "instances": 8388608.0, "log2_instances": 23, "rnap_bound": 3940.0, "rnapaux_bound": 1638.0, "ribo_total": 64322.0}, "27300": {"conc": {"H+": 0.0012, "O2": 0.0012, "CO2": 0.0012, "Pi": 0.023899999999999998, "RpoD": 2.3e-07, "RNAP": 2.12e-06, "RNAP~RpoD": 1.35e-06, "RNAPAuxiliary": 4.46e-06, "ppGpp": 3.3e-07, "ATP": 0.00961, "CTP": 0.00444, "GTP": 0.0047599999999999995, "UTP": 0.01365, "PPi": 0.0002, "AMP": 0.0005300000000000001, "CMP": 0.0006, "GMP": 0.00126, "Ribosome": 1.102e-05, "RibosomeAuxiliary": 1.24e-06, "GDP": 0.0036000000000000003, "L-leucine": 0.00063, "L-alanine": 0.004370000000000001, "glycine": 0.007370000000000001, "L-valine": 0.00109, "L-glutamate": 0.01137, "L-serine": 5.172e-05, "L-isoleucine": 2.362e-05, "L-aspartate": 0.00583, "L-threonine": 1.7519999999999998e-05, "L-lysine": 0.00068, "L-proline": 0.00063, "L-arginine": 0.00113, "L-phenylalanine": 4.471e-05, "L-tyrosine": 5.9399999999999994e-05, "L-glutamine": 0.00439, "L-asparagine": 0.00068, "L-histidine": 0.00012, "L-methionine": 0.00022, "L-cysteine": 0.00085, "L-tryptophan": 3.675e-05, "NH4+": 0.002, "acetyl-phosphate": 2.5540000000000002e-08, "NADH": 0.00046, "NAD+": 0.0035299999999999997, "NADPH": 0.00029, "NADP+": 0.00171, "FMN": 4.8429999999999995e-05, "FAD": 0.00101, "CoA": 0.0014, "glutathione": 1.11e-09, "dATP": 0.00028000000000000003, "ADP": 0.0006500000000000001, "dAMP": 0.00017, "cAMP": 4.739e-08, "adenosine": 0.00024, "deoxyadenosine": 4.2999999999999996e-07, "adenine": 0.00029, "dCTP": 0.00014000000000000001, "cytosine": 0.00042, "cytidine": 1.6e-06, "dGMP": 0.00059, "guanine": 2.792e-05, "guanosine": 4.54e-06, "deoxyguanosine": 2.1499999999999997e-06, "dTTP": 0.0007700000000000001, "dTDP": 0.00013000000000000002, "UDP": 0.0029700000000000004, "uridine": 3.2e-06, "ITP": 1.3199999999999999e-11, "IDP": 1.483e-11, "IMP": 0.00054, "L-homocysteine": 0.00015, "L-citrulline": 1.273e-05, "L-ornithine": 3.54e-06, "L-histidinol": 6.878e-05, "S-adenosyl-L-methionine": 0.00017999999999999998, "D-glucose-6-phosphate": 0.00366, "D-fructose-6-phosphate": 0.00058, "D-fructose-1,6-bisphosphate": 0.015380000000000001, "dihydroxyacetone-phosphate": 0.00022, "3-phospho-D-glycerate": 0.0008900000000000001, "phosphoenolpyruvate": 0.00037, "pyruvate": 0.00159, "acetyl-CoA": 0.00055, "oxaloacetate": 0.0008, "citrate": 0.00026000000000000003, "2-oxoglutarate": 0.00071, "succinyl-CoA": 0.00031, "succinate": 0.00088, "fumarate": 0.00019, "L-malate": 0.00168, "propionyl-CoA": 2.0899999999999998e-12, "malonyl-CoA": 2.21e-12, "acetoacetyl-CoA": 1.935e-11, "myo-inositol": 3.7e-13, "6-phospho-D-glucono-1,5-lactone": 1.0000000000000002e-10, "6-phospho-D-gluconate": 0.0034500000000000004, "D-ribulose-5-phosphate": 0.00016, "alpha-D-ribose-5-phosphate": 0.0004, "D-xylulose-5-phosphate": 1.4339999999999999e-11, "D-gluconate": 5.699999999999999e-07, "glycerate": 9.104e-11, "glycerol-3-phosphate": 0.0, "2-deoxy-D-ribose-5-phosphate": 2.4e-07, "5-phospho-alpha-D-ribose-1-diphosphate": 0.00023, "N-carbamoyl-L-aspartate": 9.039999999999998e-06, "(S)-dihydroorotate": 4.139999999999999e-06, "UDP-N-acetyl-D-glucosamine": 6e-10, "2,3-dihydroxybenzoate": 9.1e-12, "4-hydroxybenzoate": 0.0, "shikimate": 0.00014000000000000001, "phenylpyruvate": 2.459e-05, "anthranilate": 1.332e-05, "N2-acetyl-L-ornithine": 6.9e-07, "riboflavin": 0.00014000000000000001, "quinolinate": 0.00016, "PfkA": 1.4099999999999998e-06, "FbaA": 6.69e-06, "TpiA": 7.259999999999999e-06, "GapA": 1.944e-05, "Pgk": 1.507e-05, "Eno": 1.534e-05, "PykF": 1.61e-06, "AceF": 5.29e-06, "AceE": 1.42e-06, "Lpd": 1.55e-06, "GltA": 6e-06, "Icd": 8.8e-06, "SucA": 2.18e-06, "Mdh": 1.7899999999999998e-05, "CyoA": 9.669999999999999e-06, "AtpA": 1.5539999999999997e-05, "Prs": 2.04e-06, "PurF": 1.1899999999999998e-06, "GuaB": 2.18e-06, "Gmk": 1.26e-06, "Adk": 4.8299999999999995e-06, "NrdB": 1.27e-06, "NrdA": 9.2e-07, "CarA": 1.6299999999999999e-06, "PyrB": 1.1299999999999998e-06, "ThyA": 8e-07, "Tmk": 7.2e-07, "PyrG": 1.7599999999999999e-06, "Ndk": 3.41e-06, "GlnA": 4.01e-06, "100S": 6.800000000000001e-07, "oriC~DNAP": 9.000000000000001e-10, "genome": 0.008369999999999999, "CellWall": 1.20003, "D-glucose": 7.3099999999999995e-06, "AtpD": 2.97e-06, "NuoA": 1.1299999999999998e-06, "GuaA": 2.52e-06, "DnaE": 1.8799999999999998e-06, "DnaX": 1.2099999999999998e-06, "Lgt": 1.31e-06, "ClpP": 3.7e-07, "FtsH": 1.24e-06, "FusA": 1.07e-06, "Lon": 1.05e-06, "TufA": 1.6999999999999998e-06, "TufB": 3e-06, "DnaB": 1.8999999999999998e-07, "GroEL": 6.1e-07, "GyrA": 2.2799999999999998e-06, "GyrB": 1.84e-06, "ParC": 6.7e-07, "ParE": 1.71e-06, "SecA": 1.5e-06, "FtsI": 1.5199999999999998e-06, "LpxC": 2.1099999999999997e-06, "MurA": 1.87e-06, "BamA": 1.6499999999999999e-06, "DnaK": 1.35e-06, "FtsA": 1.18e-06, "ZipA": 6e-07, "OmpA": 2.56e-06, "OmpF": 1.11e-06, "SecY": 1.82e-06, "AlaS": 4.3899999999999995e-06, "ArgS": 1.51e-06, "Hns": 2.4e-06, "IleS": 3.41e-06, "LeuS": 3.9399999999999995e-06, "MetG": 2.44e-06, "ValS": 4.55e-06, "RpoA": 4.61e-06, "RpoB": 0.0, "RpoC": 2.22e-06, "NusA": 4.6e-07, "NusG": 5.2e-07, "Rho": 0.0, "GreA": 7.799999999999999e-07, "rRNA16S": 1.08e-06, "rRNA23S": 3.2e-06, "rRNA5S": 2.5099999999999997e-06, "30S": 2.8999999999999998e-06, "50S": 8.299999999999999e-07, "RplA": 2.243e-05, "RplL": 1.814e-05, "RpsA": 1.916e-05, "RpsC": 2.2329999999999998e-05, "Crp": 2.4100000000000002e-06, "CspC": 1.98e-06, "DnaA": 1.2099999999999998e-06, "DnaG": 1.32e-06, "Fis": 2.66e-06, "HupA": 2.0599999999999998e-06, "Ssb": 2.3399999999999996e-06, "Tsf": 6.5e-07, "DnaN": 1.7199999999999998e-06, "Frr": 1.29e-06, "FtsZ": 1.28e-06, "GroES": 1.05e-06, "InfA": 0.0, "InfB": 1.49e-06, "InfC": 1.89e-06, "MreB": 3.06e-06, "MukB": 1.2499999999999999e-06, "PrfA": 1.0999999999999999e-07, "PrfB": 4.1999999999999995e-07, "EFTu": 1.6799999999999998e-06}, "count": {"RpoD": 251.0, "RNAP": 2350.0, "RNAP~RpoD": 1498.0, "RNAPAuxiliary": 4949.0, "Ribosome": 12227.0, "RibosomeAuxiliary": 1375.0, "100S": 756.0, "oriC~DNAP": 1.0, "genome": 9286228.0, "rRNA16S": 1200.0, "rRNA23S": 3549.0, "rRNA5S": 2786.0, "30S": 3217.0, "50S": 919.0, "RplA": 24897.0, "RplL": 20131.0, "RpsA": 21260.0, "RpsC": 24787.0}, "out": {"vital": 1.0, "Cl-": 0.06056, "Na+": 0.05, "NH4+": 0.0095, "K+": 0.00264, "Pi": 0.00132, "Mg2+": 0.0005300000000000001, "nicotinamide": 9.826e-05, "pantothenate": 4.949e-05, "pyridoxine": 1.655e-05, "thiamine": 1.507e-05, "lipoate": 9.74e-06, "riboflavin": 2.13e-06, "Ca2+": 5e-07, "biotin": 4.9e-07, "sulfate": 3.1e-07, "folate": 1.8e-07, "Mn2+": 8e-08, "boric_acid": 4e-08, "Co2+": 3.0000000000000004e-08, "Zn2+": 1e-08, "Cu2+": 1e-08, "Fe2+": 1e-08, "molybdate": 3.0000000000000004e-09, "D-glucose": 0.0040999999999999995, "LB": 0.0, "L-alanine": 0.0008, "L-arginine": 0.005200000000000001, "L-asparagine": 0.0004, "L-aspartate": 0.0004, "L-cysteine": 9.999999999999999e-05, "L-glutamine": 0.0006, "glycine": 0.0008, "L-histidine": 0.0002, "L-isoleucine": 0.0004, "L-leucine": 0.0008, "L-lysine": 0.0004, "L-methionine": 0.0002, "L-phenylalanine": 0.0004, "L-proline": 0.0004, "L-serine": 0.01, "L-threonine": 0.0004, "L-tryptophan": 9.999999999999999e-05, "L-tyrosine": 0.0002, "L-valine": 0.0006, "adenine": 0.0002, "cytosine": 0.0002, "guanine": 0.0002, "uracil": 0.0002, "EZRich": 0.0, "H2O": 55.0, "H+": 0.0012, "O2": 0.0012, "CO2": 0.0012, "L-glutamate": 0.011, "bioentity": 5.0, "length": 0.1, "Ribosome": 0.0}, "cell": {"H+": 0.00118, "membrane_H+": 0.00226, "length": 3.666417823e-06}, "polysomes": 5364.0, "mrna": 4139.0, "protein": 0.0, "trna_free": 0.00028028, "trna_charged": 0.00021053540000000006, "cells": 8388608.0, "instances": 8388608.0, "log2_instances": 23, "rnap_bound": 4088.0, "rnapaux_bound": 1657.0, "ribo_total": 68097.0}, "27400": {"conc": {"H+": 0.0012, "O2": 0.0012, "CO2": 0.0012, "Pi": 0.023899999999999998, "RpoD": 2e-07, "RNAP": 2.18e-06, "RNAP~RpoD": 1.44e-06, "RNAPAuxiliary": 4.589999999999999e-06, "ppGpp": 3.3e-07, "ATP": 0.009519999999999999, "CTP": 0.00451, "GTP": 0.00413, "UTP": 0.013869999999999999, "PPi": 0.0002, "AMP": 0.0005200000000000001, "CMP": 0.0006, "GMP": 0.00147, "Ribosome": 1.066e-05, "RibosomeAuxiliary": 1.4099999999999998e-06, "GDP": 0.00418, "L-leucine": 0.00057, "L-alanine": 0.00417, "glycine": 0.007240000000000001, "L-valine": 0.00103, "L-glutamate": 0.01131, "L-serine": 5.174e-05, "L-isoleucine": 2.2559999999999997e-05, "L-aspartate": 0.00563, "L-threonine": 1.755e-05, "L-lysine": 0.00068, "L-proline": 0.00062, "L-arginine": 0.00111, "L-phenylalanine": 4.387e-05, "L-tyrosine": 5.8389999999999995e-05, "L-glutamine": 0.00435, "L-asparagine": 0.00066, "L-histidine": 0.00011, "L-methionine": 0.00024, "L-cysteine": 0.00087, "L-tryptophan": 3.8979999999999996e-05, "NH4+": 0.002, "acetyl-phosphate": 2.5510000000000005e-08, "NADH": 0.00046, "NAD+": 0.00354, "NADPH": 0.00027, "NADP+": 0.00172, "FMN": 4.553e-05, "FAD": 0.00101, "CoA": 0.0014, "glutathione": 1.0400000000000001e-09, "dATP": 0.00028000000000000003, "ADP": 0.00071, "dAMP": 0.00017999999999999998, "cAMP": 4.8050000000000003e-08, "adenosine": 0.00024, "deoxyadenosine": 4.3999999999999997e-07, "adenine": 0.00028000000000000003, "dCTP": 0.00013000000000000002, "cytosine": 0.00042, "cytidine": 1.61e-06, "dGMP": 0.0006, "guanine": 3.061e-05, "guanosine": 4.62e-06, "deoxyguanosine": 2.17e-06, "dTTP": 0.00079, "dTDP": 0.00013000000000000002, "UDP": 0.00302, "uridine": 3.22e-06, "ITP": 1.245e-11, "IDP": 1.398e-11, "IMP": 0.0005300000000000001, "L-homocysteine": 0.00017, "L-citrulline": 1.317e-05, "L-ornithine": 3.56e-06, "L-histidinol": 6.726e-05, "S-adenosyl-L-methionine": 0.00017999999999999998, "D-glucose-6-phosphate": 0.00366, "D-fructose-6-phosphate": 0.00059, "D-fructose-1,6-bisphosphate": 0.01558, "dihydroxyacetone-phosphate": 0.00023, "3-phospho-D-glycerate": 0.0009000000000000001, "phosphoenolpyruvate": 0.00038, "pyruvate": 0.00161, "acetyl-CoA": 0.00055, "oxaloacetate": 0.0008100000000000001, "citrate": 0.00028000000000000003, "2-oxoglutarate": 0.00074, "succinyl-CoA": 0.00033, "succinate": 0.00093, "fumarate": 0.00021, "L-malate": 0.00172, "propionyl-CoA": 2e-12, "malonyl-CoA": 2.08e-12, "acetoacetyl-CoA": 1.927e-11, "myo-inositol": 3.4999999999999997e-13, "6-phospho-D-glucono-1,5-lactone": 9.809000000000001e-11, "6-phospho-D-gluconate": 0.0034500000000000004, "D-ribulose-5-phosphate": 0.00016, "alpha-D-ribose-5-phosphate": 0.0004, "D-xylulose-5-phosphate": 1.3519999999999999e-11, "D-gluconate": 5.699999999999999e-07, "glycerate": 8.583e-11, "glycerol-3-phosphate": 0.0, "2-deoxy-D-ribose-5-phosphate": 2.4e-07, "5-phospho-alpha-D-ribose-1-diphosphate": 0.00023, "N-carbamoyl-L-aspartate": 8.13e-06, "(S)-dihydroorotate": 3.7e-06, "UDP-N-acetyl-D-glucosamine": 5.600000000000001e-10, "2,3-dihydroxybenzoate": 8.58e-12, "4-hydroxybenzoate": 0.0, "shikimate": 0.00014000000000000001, "phenylpyruvate": 2.576e-05, "anthranilate": 1.3929999999999999e-05, "N2-acetyl-L-ornithine": 7e-07, "riboflavin": 0.00013000000000000002, "quinolinate": 0.00016, "PfkA": 1.3600000000000001e-06, "FbaA": 6.9499999999999995e-06, "TpiA": 7.339999999999999e-06, "GapA": 1.943e-05, "Pgk": 1.497e-05, "Eno": 1.5289999999999998e-05, "PykF": 1.58e-06, "AceF": 5.43e-06, "AceE": 1.4499999999999999e-06, "Lpd": 1.5399999999999999e-06, "GltA": 6.089999999999999e-06, "Icd": 8.75e-06, "SucA": 2.21e-06, "Mdh": 1.778e-05, "CyoA": 9.82e-06, "AtpA": 1.573e-05, "Prs": 2.12e-06, "PurF": 1.16e-06, "GuaB": 2.1499999999999997e-06, "Gmk": 1.24e-06, "Adk": 4.78e-06, "NrdB": 1.2299999999999999e-06, "NrdA": 8.799999999999999e-07, "CarA": 1.6499999999999999e-06, "PyrB": 1.08e-06, "ThyA": 7.9e-07, "Tmk": 6.9e-07, "PyrG": 1.7599999999999999e-06, "Ndk": 3.3599999999999996e-06, "GlnA": 3.93e-06, "100S": 6.2e-07, "oriC~DNAP": 8.500000000000001e-10, "genome": 0.00827, "CellWall": 1.20001, "D-glucose": 7.25e-06, "AtpD": 2.88e-06, "NuoA": 1.1399999999999999e-06, "GuaA": 2.56e-06, "DnaE": 1.8799999999999998e-06, "DnaX": 1.1699999999999998e-06, "Lgt": 1.29e-06, "ClpP": 3.6e-07, "FtsH": 1.27e-06, "FusA": 1.06e-06, "Lon": 1.18e-06, "TufA": 1.6499999999999999e-06, "TufB": 3.07e-06, "DnaB": 2.1999999999999998e-07, "GroEL": 6e-07, "GyrA": 2.22e-06, "GyrB": 1.81e-06, "ParC": 7e-07, "ParE": 1.6299999999999999e-06, "SecA": 1.4499999999999999e-06, "FtsI": 1.5599999999999999e-06, "LpxC": 2.0599999999999998e-06, "MurA": 1.8999999999999998e-06, "BamA": 1.62e-06, "DnaK": 1.33e-06, "FtsA": 1.1499999999999998e-06, "ZipA": 6.6e-07, "OmpA": 2.54e-06, "OmpF": 1.1299999999999998e-06, "SecY": 1.98e-06, "AlaS": 4.5e-06, "ArgS": 1.53e-06, "Hns": 2.4e-06, "IleS": 3.42e-06, "LeuS": 3.89e-06, "MetG": 2.4599999999999997e-06, "ValS": 4.46e-06, "RpoA": 4.61e-06, "RpoB": 0.0, "RpoC": 2.04e-06, "NusA": 4.5e-07, "NusG": 4.0999999999999994e-07, "Rho": 0.0, "GreA": 6.1e-07, "rRNA16S": 1.2099999999999998e-06, "rRNA23S": 3.2999999999999997e-06, "rRNA5S": 2.6899999999999997e-06, "30S": 3e-06, "50S": 8.199999999999999e-07, "RplA": 2.2219999999999997e-05, "RplL": 1.7729999999999998e-05, "RpsA": 1.829e-05, "RpsC": 2.423e-05, "Crp": 2.37e-06, "CspC": 1.96e-06, "DnaA": 1.1699999999999998e-06, "DnaG": 1.4299999999999999e-06, "Fis": 2.6e-06, "HupA": 2e-06, "Ssb": 2.31e-06, "Tsf": 5e-07, "DnaN": 1.79e-06, "Frr": 1.1499999999999998e-06, "FtsZ": 1.27e-06, "GroES": 1.0299999999999999e-06, "InfA": 0.0, "InfB": 1.2099999999999998e-06, "InfC": 1.57e-06, "MreB": 3.0099999999999996e-06, "MukB": 1.2099999999999998e-06, "PrfA": 0.0, "PrfB": 2.6e-07, "EFTu": 1.58e-06}, "count": {"RpoD": 234.0, "RNAP": 2566.0, "RNAP~RpoD": 1697.0, "RNAPAuxiliary": 5406.0, "Ribosome": 12549.0, "RibosomeAuxiliary": 1663.0, "100S": 732.0, "oriC~DNAP": 1.0, "genome": 9732944.0, "rRNA16S": 1429.0, "rRNA23S": 3883.0, "rRNA5S": 3171.0, "30S": 3526.0, "50S": 966.0, "RplA": 26162.0, "RplL": 20872.0, "RpsA": 21534.0, "RpsC": 28526.0}, "out": {"vital": 1.0, "Cl-": 0.06056, "Na+": 0.05, "NH4+": 0.0095, "K+": 0.00264, "Pi": 0.00132, "Mg2+": 0.0005300000000000001, "nicotinamide": 9.826e-05, "pantothenate": 4.949e-05, "pyridoxine": 1.655e-05, "thiamine": 1.507e-05, "lipoate": 9.74e-06, "riboflavin": 2.13e-06, "Ca2+": 5e-07, "biotin": 4.9e-07, "sulfate": 3.1e-07, "folate": 1.8e-07, "Mn2+": 8e-08, "boric_acid": 4e-08, "Co2+": 3.0000000000000004e-08, "Zn2+": 1e-08, "Cu2+": 1e-08, "Fe2+": 1e-08, "molybdate": 3.0000000000000004e-09, "D-glucose": 0.0040999999999999995, "LB": 0.0, "L-alanine": 0.0008, "L-arginine": 0.005200000000000001, "L-asparagine": 0.0004, "L-aspartate": 0.0004, "L-cysteine": 9.999999999999999e-05, "L-glutamine": 0.0006, "glycine": 0.0008, "L-histidine": 0.0002, "L-isoleucine": 0.0004, "L-leucine": 0.0008, "L-lysine": 0.0004, "L-methionine": 0.0002, "L-phenylalanine": 0.0004, "L-proline": 0.0004, "L-serine": 0.01, "L-threonine": 0.0004, "L-tryptophan": 9.999999999999999e-05, "L-tyrosine": 0.0002, "L-valine": 0.0006, "adenine": 0.0002, "cytosine": 0.0002, "guanine": 0.0002, "uracil": 0.0002, "EZRich": 0.0, "H2O": 55.0, "H+": 0.0012, "O2": 0.0012, "CO2": 0.0012, "L-glutamate": 0.011, "bioentity": 5.0, "length": 0.1, "Ribosome": 0.0}, "cell": {"H+": 0.00118, "membrane_H+": 0.00233, "length": 3.88899001e-06}, "polysomes": 5694.0, "mrna": 4360.0, "protein": 0.0, "trna_free": 0.00027915, "trna_charged": 0.00020548254999999997, "cells": 8388608.0, "instances": 8388608.0, "log2_instances": 23, "rnap_bound": 4330.0, "rnapaux_bound": 1682.0, "ribo_total": 72199.0}, "27500": {"conc": {"H+": 0.0012, "O2": 0.0012, "CO2": 0.0012, "Pi": 0.023899999999999998, "RpoD": 5.1e-07, "RNAP": 1.6299999999999999e-06, "RNAP~RpoD": 1.08e-06, "RNAPAuxiliary": 3.66e-06, "ppGpp": 3.3e-07, "ATP": 0.009519999999999999, "CTP": 0.0046500000000000005, "GTP": 0.0038, "UTP": 0.0143, "PPi": 0.0002, "AMP": 0.0005200000000000001, "CMP": 0.00062, "GMP": 0.00165, "Ribosome": 1.2359999999999999e-05, "RibosomeAuxiliary": 1.6699999999999999e-06, "GDP": 0.00471, "L-leucine": 0.00055, "L-alanine": 0.00401, "glycine": 0.00715, "L-valine": 0.00099, "L-glutamate": 0.01128, "L-serine": 5.121e-05, "L-isoleucine": 2.2479999999999998e-05, "L-aspartate": 0.00554, "L-threonine": 1.8789999999999998e-05, "L-lysine": 0.00066, "L-proline": 0.00061, "L-arginine": 0.0011, "L-phenylalanine": 4.162e-05, "L-tyrosine": 5.738e-05, "L-glutamine": 0.00432, "L-asparagine": 0.00066, "L-histidine": 0.00011, "L-methionine": 0.00026000000000000003, "L-cysteine": 0.00084, "L-tryptophan": 3.7109999999999995e-05, "NH4+": 0.002, "acetyl-phosphate": 2.5540000000000002e-08, "NADH": 0.00046, "NAD+": 0.0035499999999999998, "NADPH": 0.00027, "NADP+": 0.00172, "FMN": 4.374e-05, "FAD": 0.00101, "CoA": 0.0014, "glutathione": 9.800000000000001e-10, "dATP": 0.00028000000000000003, "ADP": 0.00071, "dAMP": 0.00017999999999999998, "cAMP": 4.8570000000000004e-08, "adenosine": 0.00024, "deoxyadenosine": 4.3999999999999997e-07, "adenine": 0.00029, "dCTP": 0.00011, "cytosine": 0.00041, "cytidine": 1.62e-06, "dGMP": 0.00059, "guanine": 3.121e-05, "guanosine": 4.749999999999999e-06, "deoxyguanosine": 2.2e-06, "dTTP": 0.00079, "dTDP": 0.00013000000000000002, "UDP": 0.00311, "uridine": 3.24e-06, "ITP": 1.176e-11, "IDP": 1.321e-11, "IMP": 0.00054, "L-homocysteine": 0.00017999999999999998, "L-citrulline": 1.396e-05, "L-ornithine": 3.7099999999999996e-06, "L-histidinol": 6.425e-05, "S-adenosyl-L-methionine": 0.00017999999999999998, "D-glucose-6-phosphate": 0.00366, "D-fructose-6-phosphate": 0.0006, "D-fructose-1,6-bisphosphate": 0.01563, "dihydroxyacetone-phosphate": 0.00023, "3-phospho-D-glycerate": 0.0009000000000000001, "phosphoenolpyruvate": 0.00039000000000000005, "pyruvate": 0.00161, "acetyl-CoA": 0.0005600000000000001, "oxaloacetate": 0.00083, "citrate": 0.00028000000000000003, "2-oxoglutarate": 0.00076, "succinyl-CoA": 0.00034, "succinate": 0.0009699999999999999, "fumarate": 0.00021, "L-malate": 0.00174, "propionyl-CoA": 1.92e-12, "malonyl-CoA": 1.97e-12, "acetoacetyl-CoA": 1.924e-11, "myo-inositol": 3.3e-13, "6-phospho-D-glucono-1,5-lactone": 9.265999999999999e-11, "6-phospho-D-gluconate": 0.0034500000000000004, "D-ribulose-5-phosphate": 0.00016, "alpha-D-ribose-5-phosphate": 0.0004, "D-xylulose-5-phosphate": 1.277e-11, "D-gluconate": 5.699999999999999e-07, "glycerate": 8.107999999999999e-11, "glycerol-3-phosphate": 0.0, "2-deoxy-D-ribose-5-phosphate": 2.4e-07, "5-phospho-alpha-D-ribose-1-diphosphate": 0.00023, "N-carbamoyl-L-aspartate": 6.93e-06, "(S)-dihydroorotate": 3.15e-06, "UDP-N-acetyl-D-glucosamine": 5.3e-10, "2,3-dihydroxybenzoate": 8.11e-12, "4-hydroxybenzoate": 0.0, "shikimate": 0.00015, "phenylpyruvate": 2.5579999999999996e-05, "anthranilate": 1.3619999999999998e-05, "N2-acetyl-L-ornithine": 7.1e-07, "riboflavin": 0.00012, "quinolinate": 0.00016, "PfkA": 1.35e-06, "FbaA": 7.17e-06, "TpiA": 7.37e-06, "GapA": 1.95e-05, "Pgk": 1.49e-05, "Eno": 1.523e-05, "PykF": 1.61e-06, "AceF": 5.48e-06, "AceE": 1.48e-06, "Lpd": 1.5199999999999998e-06, "GltA": 6.11e-06, "Icd": 8.769999999999999e-06, "SucA": 2.23e-06, "Mdh": 1.7769999999999998e-05, "CyoA": 1.0029999999999999e-05, "AtpA": 1.6e-05, "Prs": 2.0599999999999998e-06, "PurF": 1.22e-06, "GuaB": 2.1499999999999997e-06, "Gmk": 1.26e-06, "Adk": 4.74e-06, "NrdB": 1.2499999999999999e-06, "NrdA": 8.499999999999999e-07, "CarA": 1.6599999999999998e-06, "PyrB": 1.05e-06, "ThyA": 7.5e-07, "Tmk": 6.5e-07, "PyrG": 1.7399999999999999e-06, "Ndk": 3.29e-06, "GlnA": 3.8599999999999995e-06, "100S": 5.699999999999999e-07, "oriC~DNAP": 1.6000000000000003e-09, "genome": 0.0083, "CellWall": 1.2, "D-glucose": 7.21e-06, "AtpD": 2.8199999999999997e-06, "NuoA": 1.18e-06, "GuaA": 2.7e-06, "DnaE": 1.8799999999999998e-06, "DnaX": 1.1499999999999998e-06, "Lgt": 1.22e-06, "ClpP": 3.3e-07, "FtsH": 1.32e-06, "FusA": 1.05e-06, "Lon": 1.3e-06, "TufA": 1.6e-06, "TufB": 3.1e-06, "DnaB": 2.4e-07, "GroEL": 6.1e-07, "GyrA": 2.18e-06, "GyrB": 1.82e-06, "ParC": 6.9e-07, "ParE": 1.5599999999999999e-06, "SecA": 1.37e-06, "FtsI": 1.53e-06, "LpxC": 2.01e-06, "MurA": 1.8799999999999998e-06, "BamA": 1.62e-06, "DnaK": 1.37e-06, "FtsA": 1.1e-06, "ZipA": 6.5e-07, "OmpA": 2.52e-06, "OmpF": 1.1399999999999999e-06, "SecY": 2e-06, "AlaS": 4.62e-06, "ArgS": 1.5599999999999999e-06, "Hns": 2.35e-06, "IleS": 3.3599999999999996e-06, "LeuS": 3.91e-06, "MetG": 2.43e-06, "ValS": 4.35e-06, "RpoA": 4.5599999999999995e-06, "RpoB": 0.0, "RpoC": 1.85e-06, "NusA": 6.6e-07, "NusG": 3.3e-07, "Rho": 0.0, "GreA": 6.1e-07, "rRNA16S": 6e-07, "rRNA23S": 2.35e-06, "rRNA5S": 1.94e-06, "30S": 2.54e-06, "50S": 6.6e-07, "RplA": 2.257e-05, "RplL": 1.596e-05, "RpsA": 1.8089999999999998e-05, "RpsC": 2.5289999999999997e-05, "Crp": 2.29e-06, "CspC": 1.95e-06, "DnaA": 1.16e-06, "DnaG": 1.51e-06, "Fis": 2.5899999999999998e-06, "HupA": 1.98e-06, "Ssb": 2.35e-06, "Tsf": 4.3999999999999997e-07, "DnaN": 1.78e-06, "Frr": 9.8e-07, "FtsZ": 1.32e-06, "GroES": 1e-06, "InfA": 1.6000000000000003e-09, "InfB": 9.6e-07, "InfC": 1.3899999999999998e-06, "MreB": 2.99e-06, "MukB": 1.16e-06, "PrfA": 0.0, "PrfB": 8.338e-08, "EFTu": 1.51e-06}, "count": {"RpoD": 317.0, "RNAP": 1013.0, "RNAP~RpoD": 676.0, "RNAPAuxiliary": 2281.0, "Ribosome": 7701.0, "RibosomeAuxiliary": 1038.0, "100S": 356.0, "oriC~DNAP": 1.0, "genome": 5173610.0, "rRNA16S": 375.0, "rRNA23S": 1463.0, "rRNA5S": 1206.0, "30S": 1580.0, "50S": 410.0, "RplA": 14063.0, "RplL": 9944.0, "RpsA": 11269.0, "RpsC": 15758.0}, "out": {"vital": 1.0, "Cl-": 0.06056, "Na+": 0.05, "NH4+": 0.0095, "K+": 0.00264, "Pi": 0.00132, "Mg2+": 0.0005300000000000001, "nicotinamide": 9.826e-05, "pantothenate": 4.949e-05, "pyridoxine": 1.655e-05, "thiamine": 1.507e-05, "lipoate": 9.74e-06, "riboflavin": 2.13e-06, "Ca2+": 5e-07, "biotin": 4.9e-07, "sulfate": 3.1e-07, "folate": 1.8e-07, "Mn2+": 8e-08, "boric_acid": 4e-08, "Co2+": 3.0000000000000004e-08, "Zn2+": 1e-08, "Cu2+": 1e-08, "Fe2+": 1e-08, "molybdate": 3.0000000000000004e-09, "D-glucose": 0.0040999999999999995, "LB": 0.0, "L-alanine": 0.0008, "L-arginine": 0.005200000000000001, "L-asparagine": 0.0004, "L-aspartate": 0.0004, "L-cysteine": 9.999999999999999e-05, "L-glutamine": 0.0006, "glycine": 0.0008, "L-histidine": 0.0002, "L-isoleucine": 0.0004, "L-leucine": 0.0008, "L-lysine": 0.0004, "L-methionine": 0.0002, "L-phenylalanine": 0.0004, "L-proline": 0.0004, "L-serine": 0.01, "L-threonine": 0.0004, "L-tryptophan": 9.999999999999999e-05, "L-tyrosine": 0.0002, "L-valine": 0.0006, "adenine": 0.0002, "cytosine": 0.0002, "guanine": 0.0002, "uracil": 0.0002, "EZRich": 0.0, "H2O": 55.0, "H+": 0.0012, "O2": 0.0012, "CO2": 0.0012, "L-glutamate": 0.011, "bioentity": 5.0, "length": 0.1, "Ribosome": 0.0}, "cell": {"H+": 0.00118, "membrane_H+": 0.00219, "length": 2.058380339e-06}, "polysomes": 2936.0, "mrna": 2153.0, "protein": 0.0, "trna_free": 0.0002834599999999999, "trna_charged": 0.00020422800000000004, "cells": 16777216.0, "instances": 16777216.0, "log2_instances": 24, "rnap_bound": 2700.0, "rnapaux_bound": 1473.0, "ribo_total": 38631.0}, "27600": {"conc": {"H+": 0.0012, "O2": 0.0012, "CO2": 0.0012, "Pi": 0.023899999999999998, "RpoD": 3.8999999999999997e-07, "RNAP": 1.73e-06, "RNAP~RpoD": 1.2e-06, "RNAPAuxiliary": 3.6499999999999998e-06, "ppGpp": 3.3e-07, "ATP": 0.0096, "CTP": 0.00463, "GTP": 0.004860000000000001, "UTP": 0.01426, "PPi": 0.0002, "AMP": 0.0005, "CMP": 0.00062, "GMP": 0.00125, "Ribosome": 1.188e-05, "RibosomeAuxiliary": 1.61e-06, "GDP": 0.0035600000000000002, "L-leucine": 0.00055, "L-alanine": 0.0039, "glycine": 0.006980000000000001, "L-valine": 0.00096, "L-glutamate": 0.01137, "L-serine": 5.274e-05, "L-isoleucine": 1.939e-05, "L-aspartate": 0.00567, "L-threonine": 1.7579999999999998e-05, "L-lysine": 0.00067, "L-proline": 0.00061, "L-arginine": 0.00113, "L-phenylalanine": 4.378e-05, "L-tyrosine": 6.061e-05, "L-glutamine": 0.00428, "L-asparagine": 0.00067, "L-histidine": 0.00011, "L-methionine": 0.00026000000000000003, "L-cysteine": 0.00083, "L-tryptophan": 3.84e-05, "NH4+": 0.002, "acetyl-phosphate": 2.547e-08, "NADH": 0.00046, "NAD+": 0.00354, "NADPH": 0.00026000000000000003, "NADP+": 0.00172, "FMN": 4.687e-05, "FAD": 0.00101, "CoA": 0.0014, "glutathione": 9.300000000000001e-10, "dATP": 0.00026000000000000003, "ADP": 0.00062, "dAMP": 0.00016, "cAMP": 4.8640000000000004e-08, "adenosine": 0.00023, "deoxyadenosine": 4.3999999999999997e-07, "adenine": 0.00027, "dCTP": 9.518000000000001e-05, "cytosine": 0.00041, "cytidine": 1.6299999999999999e-06, "dGMP": 0.0005600000000000001, "guanine": 2.537e-05, "guanosine": 4.86e-06, "deoxyguanosine": 2.21e-06, "dTTP": 0.00075, "dTDP": 0.00012, "UDP": 0.0031000000000000003, "uridine": 3.25e-06, "ITP": 1.105e-11, "IDP": 1.241e-11, "IMP": 0.0005200000000000001, "L-homocysteine": 0.00017999999999999998, "L-citrulline": 1.3779999999999999e-05, "L-ornithine": 3.5199999999999998e-06, "L-histidinol": 6.529999999999999e-05, "S-adenosyl-L-methionine": 0.00017999999999999998, "D-glucose-6-phosphate": 0.00366, "D-fructose-6-phosphate": 0.0006, "D-fructose-1,6-bisphosphate": 0.01578, "dihydroxyacetone-phosphate": 0.00023, "3-phospho-D-glycerate": 0.00092, "phosphoenolpyruvate": 0.00041, "pyruvate": 0.0016, "acetyl-CoA": 0.00055, "oxaloacetate": 0.00087, "citrate": 0.00029, "2-oxoglutarate": 0.00079, "succinyl-CoA": 0.00035, "succinate": 0.00101, "fumarate": 0.00022, "L-malate": 0.00183, "propionyl-CoA": 1.83e-12, "malonyl-CoA": 1.85e-12, "acetoacetyl-CoA": 1.9079999999999997e-11, "myo-inositol": 3.1e-13, "6-phospho-D-glucono-1,5-lactone": 8.709999999999999e-11, "6-phospho-D-gluconate": 0.0034500000000000004, "D-ribulose-5-phosphate": 0.00016, "alpha-D-ribose-5-phosphate": 0.0004, "D-xylulose-5-phosphate": 1.2e-11, "D-gluconate": 5.699999999999999e-07, "glycerate": 7.620999999999999e-11, "glycerol-3-phosphate": 0.0, "2-deoxy-D-ribose-5-phosphate": 2.4e-07, "5-phospho-alpha-D-ribose-1-diphosphate": 0.00023, "N-carbamoyl-L-aspartate": 6.76e-06, "(S)-dihydroorotate": 3.11e-06, "UDP-N-acetyl-D-glucosamine": 5e-10, "2,3-dihydroxybenzoate": 7.62e-12, "4-hydroxybenzoate": 0.0, "shikimate": 0.00015, "phenylpyruvate": 2.7269999999999998e-05, "anthranilate": 1.385e-05, "N2-acetyl-L-ornithine": 7.1e-07, "riboflavin": 0.00013000000000000002, "quinolinate": 0.00016, "PfkA": 1.37e-06, "FbaA": 7.38e-06, "TpiA": 7.3099999999999995e-06, "GapA": 1.9379999999999997e-05, "Pgk": 1.477e-05, "Eno": 1.4999999999999999e-05, "PykF": 1.77e-06, "AceF": 5.549999999999999e-06, "AceE": 1.42e-06, "Lpd": 1.4499999999999999e-06, "GltA": 6.11e-06, "Icd": 8.759999999999999e-06, "SucA": 2.21e-06, "Mdh": 1.757e-05, "CyoA": 1.013e-05, "AtpA": 1.599e-05, "Prs": 2.08e-06, "PurF": 1.1899999999999998e-06, "GuaB": 2.1499999999999997e-06, "Gmk": 1.34e-06, "Adk": 4.72e-06, "NrdB": 1.22e-06, "NrdA": 7.9e-07, "CarA": 1.6699999999999999e-06, "PyrB": 9.9e-07, "ThyA": 7.1e-07, "Tmk": 6.1e-07, "PyrG": 1.6999999999999998e-06, "Ndk": 3.33e-06, "GlnA": 3.81e-06, "100S": 5.1e-07, "oriC~DNAP": 1.5100000000000002e-09, "genome": 0.008480000000000001, "CellWall": 1.20001, "D-glucose": 7.179999999999999e-06, "AtpD": 2.76e-06, "NuoA": 1.2099999999999998e-06, "GuaA": 2.8099999999999998e-06, "DnaE": 1.84e-06, "DnaX": 1.1299999999999998e-06, "Lgt": 1.2099999999999998e-06, "ClpP": 3.2e-07, "FtsH": 1.3899999999999998e-06, "FusA": 1.1e-06, "Lon": 1.3600000000000001e-06, "TufA": 1.61e-06, "TufB": 3.0799999999999997e-06, "DnaB": 2.1999999999999998e-07, "GroEL": 6e-07, "GyrA": 2.18e-06, "GyrB": 1.81e-06, "ParC": 6.6e-07, "ParE": 1.46e-06, "SecA": 1.37e-06, "FtsI": 1.46e-06, "LpxC": 2.05e-06, "MurA": 1.83e-06, "BamA": 1.62e-06, "DnaK": 1.32e-06, "FtsA": 1.08e-06, "ZipA": 6.1e-07, "OmpA": 2.4500000000000003e-06, "OmpF": 1.16e-06, "SecY": 1.98e-06, "AlaS": 4.72e-06, "ArgS": 1.53e-06, "Hns": 2.39e-06, "IleS": 3.33e-06, "LeuS": 4.02e-06, "MetG": 2.47e-06, "ValS": 4.2099999999999995e-06, "RpoA": 4.37e-06, "RpoB": 0.0, "RpoC": 1.5199999999999998e-06, "NusA": 9.399999999999999e-07, "NusG": 3.2e-07, "Rho": 0.0, "GreA": 6.7e-07, "rRNA16S": 5.5e-07, "rRNA23S": 2.1e-06, "rRNA5S": 1.47e-06, "30S": 1.78e-06, "50S": 5.2e-07, "RplA": 2.1949999999999998e-05, "RplL": 1.605e-05, "RpsA": 1.797e-05, "RpsC": 2.476e-05, "Crp": 2.2799999999999998e-06, "CspC": 1.9699999999999998e-06, "DnaA": 1.1299999999999998e-06, "DnaG": 1.48e-06, "Fis": 2.5099999999999997e-06, "HupA": 2e-06, "Ssb": 2.44e-06, "Tsf": 4.6999999999999995e-07, "DnaN": 1.77e-06, "Frr": 9.3e-07, "FtsZ": 1.38e-06, "GroES": 9.8e-07, "InfA": 0.0, "InfB": 9.7e-07, "InfC": 1.1399999999999999e-06, "MreB": 2.91e-06, "MukB": 1.09e-06, "PrfA": 4.073e-08, "PrfB": 1.509e-08, "EFTu": 1.33e-06}, "count": {"RpoD": 257.0, "RNAP": 1145.0, "RNAP~RpoD": 798.0, "RNAPAuxiliary": 2418.0, "Ribosome": 7876.0, "RibosomeAuxiliary": 1064.0, "100S": 338.0, "oriC~DNAP": 1.0, "genome": 5619402.0, "rRNA16S": 363.0, "rRNA23S": 1395.0, "rRNA5S": 974.0, "30S": 1178.0, "50S": 344.0, "RplA": 14552.0, "RplL": 10636.0, "RpsA": 11915.0, "RpsC": 16414.0}, "out": {"vital": 1.0, "Cl-": 0.06056, "Na+": 0.05, "NH4+": 0.0095, "K+": 0.00264, "Pi": 0.00132, "Mg2+": 0.0005300000000000001, "nicotinamide": 9.826e-05, "pantothenate": 4.949e-05, "pyridoxine": 1.655e-05, "thiamine": 1.507e-05, "lipoate": 9.74e-06, "riboflavin": 2.13e-06, "Ca2+": 5e-07, "biotin": 4.9e-07, "sulfate": 3.1e-07, "folate": 1.8e-07, "Mn2+": 8e-08, "boric_acid": 4e-08, "Co2+": 3.0000000000000004e-08, "Zn2+": 1e-08, "Cu2+": 1e-08, "Fe2+": 1e-08, "molybdate": 3.0000000000000004e-09, "D-glucose": 0.0040999999999999995, "LB": 0.0, "L-alanine": 0.0008, "L-arginine": 0.005200000000000001, "L-asparagine": 0.0004, "L-aspartate": 0.0004, "L-cysteine": 9.999999999999999e-05, "L-glutamine": 0.0006, "glycine": 0.0008, "L-histidine": 0.0002, "L-isoleucine": 0.0004, "L-leucine": 0.0008, "L-lysine": 0.0004, "L-methionine": 0.0002, "L-phenylalanine": 0.0004, "L-proline": 0.0004, "L-serine": 0.01, "L-threonine": 0.0004, "L-tryptophan": 9.999999999999999e-05, "L-tyrosine": 0.0002, "L-valine": 0.0006, "adenine": 0.0002, "cytosine": 0.0002, "guanine": 0.0002, "uracil": 0.0002, "EZRich": 0.0, "H2O": 55.0, "H+": 0.0012, "O2": 0.0012, "CO2": 0.0012, "L-glutamate": 0.011, "bioentity": 5.0, "length": 0.1, "Ribosome": 0.0}, "cell": {"H+": 0.00118, "membrane_H+": 0.00221, "length": 2.189874141e-06}, "polysomes": 3195.0, "mrna": 2213.0, "protein": 0.0, "trna_free": 0.00029269, "trna_charged": 0.00021110755, "cells": 16777216.0, "instances": 16777216.0, "log2_instances": 24, "rnap_bound": 2905.0, "rnapaux_bound": 1556.0, "ribo_total": 41416.0}, "27700": {"conc": {"H+": 0.0012, "O2": 0.0012, "CO2": 0.0012, "Pi": 0.023899999999999998, "RpoD": 3.3e-07, "RNAP": 2.08e-06, "RNAP~RpoD": 1.18e-06, "RNAPAuxiliary": 3.91e-06, "ppGpp": 3.3e-07, "ATP": 0.00958, "CTP": 0.0046, "GTP": 0.00466, "UTP": 0.014150000000000001, "PPi": 0.0002, "AMP": 0.00049, "CMP": 0.00062, "GMP": 0.00114, "Ribosome": 1.222e-05, "RibosomeAuxiliary": 1.61e-06, "GDP": 0.00326, "L-leucine": 0.00058, "L-alanine": 0.00396, "glycine": 0.0070999999999999995, "L-valine": 0.00098, "L-glutamate": 0.01145, "L-serine": 5.365999999999999e-05, "L-isoleucine": 2.5260000000000002e-05, "L-aspartate": 0.00583, "L-threonine": 2.076e-05, "L-lysine": 0.0006500000000000001, "L-proline": 0.00061, "L-arginine": 0.00113, "L-phenylalanine": 4.502e-05, "L-tyrosine": 6.256e-05, "L-glutamine": 0.0042699999999999995, "L-asparagine": 0.00068, "L-histidine": 0.00011, "L-methionine": 0.0003, "L-cysteine": 0.0008900000000000001, "L-tryptophan": 4.396e-05, "NH4+": 0.002, "acetyl-phosphate": 2.5540000000000002e-08, "NADH": 0.00046, "NAD+": 0.0035499999999999998, "NADPH": 0.00027, "NADP+": 0.00172, "FMN": 5.082999999999999e-05, "FAD": 0.00101, "CoA": 0.0014, "glutathione": 8.800000000000001e-10, "dATP": 0.00025, "ADP": 0.00062, "dAMP": 0.00016, "cAMP": 4.8840000000000006e-08, "adenosine": 0.00023, "deoxyadenosine": 4.5e-07, "adenine": 0.00027, "dCTP": 9.495e-05, "cytosine": 0.0004, "cytidine": 1.6499999999999999e-06, "dGMP": 0.0005300000000000001, "guanine": 2.1219999999999997e-05, "guanosine": 4.91e-06, "deoxyguanosine": 2.22e-06, "dTTP": 0.0007199999999999999, "dTDP": 0.00012, "UDP": 0.0030800000000000003, "uridine": 3.29e-06, "ITP": 1.046e-11, "IDP": 1.174e-11, "IMP": 0.0005, "L-homocysteine": 0.00021, "L-citrulline": 1.4099999999999999e-05, "L-ornithine": 3.6499999999999998e-06, "L-histidinol": 6.463e-05, "S-adenosyl-L-methionine": 0.00017999999999999998, "D-glucose-6-phosphate": 0.00366, "D-fructose-6-phosphate": 0.0006, "D-fructose-1,6-bisphosphate": 0.01591, "dihydroxyacetone-phosphate": 0.00023, "3-phospho-D-glycerate": 0.00093, "phosphoenolpyruvate": 0.00042, "pyruvate": 0.0016200000000000001, "acetyl-CoA": 0.0005600000000000001, "oxaloacetate": 0.0008900000000000001, "citrate": 0.0003, "2-oxoglutarate": 0.00079, "succinyl-CoA": 0.00035, "succinate": 0.00101, "fumarate": 0.00022, "L-malate": 0.00188, "propionyl-CoA": 1.76e-12, "malonyl-CoA": 1.75e-12, "acetoacetyl-CoA": 1.9059999999999997e-11, "myo-inositol": 2.9e-13, "6-phospho-D-glucono-1,5-lactone": 8.242e-11, "6-phospho-D-gluconate": 0.0034500000000000004, "D-ribulose-5-phosphate": 0.00016, "alpha-D-ribose-5-phosphate": 0.0004, "D-xylulose-5-phosphate": 1.1359999999999998e-11, "D-gluconate": 5.699999999999999e-07, "glycerate": 7.211e-11, "glycerol-3-phosphate": 0.0, "2-deoxy-D-ribose-5-phosphate": 2.4e-07, "5-phospho-alpha-D-ribose-1-diphosphate": 0.00023, "N-carbamoyl-L-aspartate": 7.15e-06, "(S)-dihydroorotate": 3.2799999999999995e-06, "UDP-N-acetyl-D-glucosamine": 4.7e-10, "2,3-dihydroxybenzoate": 7.21e-12, "4-hydroxybenzoate": 0.0, "shikimate": 0.00015, "phenylpyruvate": 2.7609999999999998e-05, "anthranilate": 1.45e-05, "N2-acetyl-L-ornithine": 7.9e-07, "riboflavin": 0.00014000000000000001, "quinolinate": 0.00016, "PfkA": 1.42e-06, "FbaA": 7.62e-06, "TpiA": 7.32e-06, "GapA": 1.9329999999999996e-05, "Pgk": 1.481e-05, "Eno": 1.48e-05, "PykF": 1.7599999999999999e-06, "AceF": 5.559999999999999e-06, "AceE": 1.34e-06, "Lpd": 1.4499999999999999e-06, "GltA": 6.12e-06, "Icd": 8.769999999999999e-06, "SucA": 2.2e-06, "Mdh": 1.7469999999999997e-05, "CyoA": 1.024e-05, "AtpA": 1.602e-05, "Prs": 1.9699999999999998e-06, "PurF": 1.16e-06, "GuaB": 2.16e-06, "Gmk": 1.38e-06, "Adk": 4.759999999999999e-06, "NrdB": 1.1899999999999998e-06, "NrdA": 7.799999999999999e-07, "CarA": 1.58e-06, "PyrB": 9.9e-07, "ThyA": 7.2e-07, "Tmk": 6.2e-07, "PyrG": 1.61e-06, "Ndk": 3.49e-06, "GlnA": 3.8499999999999996e-06, "100S": 4.6e-07, "oriC~DNAP": 1.43e-09, "genome": 0.008660000000000001, "CellWall": 1.20004, "D-glucose": 7.24e-06, "AtpD": 2.71e-06, "NuoA": 1.16e-06, "GuaA": 2.84e-06, "DnaE": 1.87e-06, "DnaX": 1.1e-06, "Lgt": 1.2299999999999999e-06, "ClpP": 3.5e-07, "FtsH": 1.3899999999999998e-06, "FusA": 1.1499999999999998e-06, "Lon": 1.4499999999999999e-06, "TufA": 1.5599999999999999e-06, "TufB": 3.0099999999999996e-06, "DnaB": 2.1999999999999998e-07, "GroEL": 5.9e-07, "GyrA": 2.16e-06, "GyrB": 1.75e-06, "ParC": 6.3e-07, "ParE": 1.42e-06, "SecA": 1.37e-06, "FtsI": 1.48e-06, "LpxC": 2.05e-06, "MurA": 1.77e-06, "BamA": 1.61e-06, "DnaK": 1.3e-06, "FtsA": 1.12e-06, "ZipA": 6.5e-07, "OmpA": 2.4500000000000003e-06, "OmpF": 1.18e-06, "SecY": 2.01e-06, "AlaS": 4.87e-06, "ArgS": 1.48e-06, "Hns": 2.4e-06, "IleS": 3.38e-06, "LeuS": 4.1e-06, "MetG": 2.5499999999999997e-06, "ValS": 4.1199999999999995e-06, "RpoA": 4.049999999999999e-06, "RpoB": 0.0, "RpoC": 1.22e-06, "NusA": 8.9e-07, "NusG": 2.5e-07, "Rho": 0.0, "GreA": 5.4e-07, "rRNA16S": 5.699999999999999e-07, "rRNA23S": 2.1499999999999997e-06, "rRNA5S": 1.6499999999999999e-06, "30S": 1.7399999999999999e-06, "50S": 5.6e-07, "RplA": 2.03e-05, "RplL": 1.566e-05, "RpsA": 1.912e-05, "RpsC": 2.331e-05, "Crp": 2.2599999999999995e-06, "CspC": 2.01e-06, "DnaA": 1.11e-06, "DnaG": 1.5399999999999999e-06, "Fis": 2.47e-06, "HupA": 2.05e-06, "Ssb": 2.5899999999999998e-06, "Tsf": 6.4e-07, "DnaN": 1.78e-06, "Frr": 9.9e-07, "FtsZ": 1.4499999999999999e-06, "GroES": 9.9e-07, "InfA": 0.0, "InfB": 1.12e-06, "InfC": 9.3e-07, "MreB": 2.98e-06, "MukB": 1.0299999999999999e-06, "PrfA": 2e-07, "PrfB": 8.133e-08, "EFTu": 1.2e-06}, "count": {"RpoD": 228.0, "RNAP": 1456.0, "RNAP~RpoD": 829.0, "RNAPAuxiliary": 2738.0, "Ribosome": 8561.0, "RibosomeAuxiliary": 1127.0, "100S": 321.0, "oriC~DNAP": 1.0, "genome": 6064678.0, "rRNA16S": 399.0, "rRNA23S": 1509.0, "rRNA5S": 1159.0, "30S": 1216.0, "50S": 394.0, "RplA": 14220.0, "RplL": 10970.0, "RpsA": 13391.0, "RpsC": 16330.0}, "out": {"vital": 1.0, "Cl-": 0.06056, "Na+": 0.05, "NH4+": 0.0095, "K+": 0.00264, "Pi": 0.00132, "Mg2+": 0.0005300000000000001, "nicotinamide": 9.826e-05, "pantothenate": 4.949e-05, "pyridoxine": 1.655e-05, "thiamine": 1.507e-05, "lipoate": 9.74e-06, "riboflavin": 2.13e-06, "Ca2+": 5e-07, "biotin": 4.9e-07, "sulfate": 3.1e-07, "folate": 1.8e-07, "Mn2+": 8e-08, "boric_acid": 4e-08, "Co2+": 3.0000000000000004e-08, "Zn2+": 1e-08, "Cu2+": 1e-08, "Fe2+": 1e-08, "molybdate": 3.0000000000000004e-09, "D-glucose": 0.0040999999999999995, "LB": 0.0, "L-alanine": 0.0008, "L-arginine": 0.005200000000000001, "L-asparagine": 0.0004, "L-aspartate": 0.0004, "L-cysteine": 9.999999999999999e-05, "L-glutamine": 0.0006, "glycine": 0.0008, "L-histidine": 0.0002, "L-isoleucine": 0.0004, "L-leucine": 0.0008, "L-lysine": 0.0004, "L-methionine": 0.0002, "L-phenylalanine": 0.0004, "L-proline": 0.0004, "L-serine": 0.01, "L-threonine": 0.0004, "L-tryptophan": 9.999999999999999e-05, "L-tyrosine": 0.0002, "L-valine": 0.0006, "adenine": 0.0002, "cytosine": 0.0002, "guanine": 0.0002, "uracil": 0.0002, "EZRich": 0.0, "H2O": 55.0, "H+": 0.0012, "O2": 0.0012, "CO2": 0.0012, "L-glutamate": 0.011, "bioentity": 5.0, "length": 0.1, "Ribosome": 0.0}, "cell": {"H+": 0.00118, "membrane_H+": 0.00237, "length": 2.314273607e-06}, "polysomes": 3387.0, "mrna": 2323.0, "protein": 0.0, "trna_free": 0.00029429999999999994, "trna_charged": 0.00021369143, "cells": 16777216.0, "instances": 16777216.0, "log2_instances": 24, "rnap_bound": 2950.0, "rnapaux_bound": 1531.0, "ribo_total": 44051.0}, "27800": {"conc": {"H+": 0.0012, "O2": 0.0012, "CO2": 0.0012, "Pi": 0.023899999999999998, "RpoD": 2.8e-07, "RNAP": 2.2e-06, "RNAP~RpoD": 1.1899999999999998e-06, "RNAPAuxiliary": 3.97e-06, "ppGpp": 3.3e-07, "ATP": 0.00958, "CTP": 0.00454, "GTP": 0.00456, "UTP": 0.013970000000000002, "PPi": 0.0002, "AMP": 0.00047, "CMP": 0.00061, "GMP": 0.0010600000000000002, "Ribosome": 1.171e-05, "RibosomeAuxiliary": 1.69e-06, "GDP": 0.0030299999999999997, "L-leucine": 0.00051, "L-alanine": 0.00366, "glycine": 0.00631, "L-valine": 0.0008900000000000001, "L-glutamate": 0.01133, "L-serine": 5.226e-05, "L-isoleucine": 1.977e-05, "L-aspartate": 0.00575, "L-threonine": 2.055e-05, "L-lysine": 0.00063, "L-proline": 0.00059, "L-arginine": 0.00111, "L-phenylalanine": 4.074e-05, "L-tyrosine": 5.834e-05, "L-glutamine": 0.00426, "L-asparagine": 0.00067, "L-histidine": 0.0001, "L-methionine": 0.00028000000000000003, "L-cysteine": 0.00083, "L-tryptophan": 3.743e-05, "NH4+": 0.002, "acetyl-phosphate": 2.545e-08, "NADH": 0.00046, "NAD+": 0.0035600000000000002, "NADPH": 0.00025, "NADP+": 0.00173, "FMN": 4.8899999999999996e-05, "FAD": 0.00101, "CoA": 0.0014, "glutathione": 8.2e-10, "dATP": 0.00024, "ADP": 0.00057, "dAMP": 0.00015, "cAMP": 4.8630000000000006e-08, "adenosine": 0.00022, "deoxyadenosine": 4.3999999999999997e-07, "adenine": 0.00026000000000000003, "dCTP": 9.688e-05, "cytosine": 0.0004, "cytidine": 1.6599999999999998e-06, "dGMP": 0.0005, "guanine": 1.828e-05, "guanosine": 4.929999999999999e-06, "deoxyguanosine": 2.22e-06, "dTTP": 0.0007, "dTDP": 0.00012, "UDP": 0.00304, "uridine": 3.31e-06, "ITP": 9.84e-12, "IDP": 1.105e-11, "IMP": 0.00048, "L-homocysteine": 0.0002, "L-citrulline": 1.5039999999999998e-05, "L-ornithine": 3.88e-06, "L-histidinol": 6.217999999999999e-05, "S-adenosyl-L-methionine": 0.00017999999999999998, "D-glucose-6-phosphate": 0.00365, "D-fructose-6-phosphate": 0.0006, "D-fructose-1,6-bisphosphate": 0.016050000000000002, "dihydroxyacetone-phosphate": 0.00024, "3-phospho-D-glycerate": 0.00094, "phosphoenolpyruvate": 0.00043, "pyruvate": 0.0016, "acetyl-CoA": 0.00055, "oxaloacetate": 0.00092, "citrate": 0.00031, "2-oxoglutarate": 0.00082, "succinyl-CoA": 0.00037, "succinate": 0.0010600000000000002, "fumarate": 0.00023, "L-malate": 0.00197, "propionyl-CoA": 1.6899999999999999e-12, "malonyl-CoA": 1.6499999999999998e-12, "acetoacetyl-CoA": 1.895e-11, "myo-inositol": 2.8e-13, "6-phospho-D-glucono-1,5-lactone": 7.757e-11, "6-phospho-D-gluconate": 0.0034500000000000004, "D-ribulose-5-phosphate": 0.00016, "alpha-D-ribose-5-phosphate": 0.0004, "D-xylulose-5-phosphate": 1.0689999999999999e-11, "D-gluconate": 5.6e-07, "glycerate": 6.787999999999999e-11, "glycerol-3-phosphate": 0.0, "2-deoxy-D-ribose-5-phosphate": 2.3e-07, "5-phospho-alpha-D-ribose-1-diphosphate": 0.00023, "N-carbamoyl-L-aspartate": 7.82e-06, "(S)-dihydroorotate": 3.62e-06, "UDP-N-acetyl-D-glucosamine": 4.5000000000000005e-10, "2,3-dihydroxybenzoate": 6.79e-12, "4-hydroxybenzoate": 0.0, "shikimate": 0.00015, "phenylpyruvate": 2.685e-05, "anthranilate": 1.315e-05, "N2-acetyl-L-ornithine": 8.599999999999999e-07, "riboflavin": 0.00014000000000000001, "quinolinate": 0.00016, "PfkA": 1.53e-06, "FbaA": 7.76e-06, "TpiA": 7.28e-06, "GapA": 1.9280000000000002e-05, "Pgk": 1.498e-05, "Eno": 1.4699999999999998e-05, "PykF": 1.79e-06, "AceF": 5.469999999999999e-06, "AceE": 1.37e-06, "Lpd": 1.6299999999999999e-06, "GltA": 6.03e-06, "Icd": 8.8e-06, "SucA": 2.2e-06, "Mdh": 1.726e-05, "CyoA": 1.0529999999999999e-05, "AtpA": 1.6159999999999998e-05, "Prs": 1.89e-06, "PurF": 1.11e-06, "GuaB": 2.1e-06, "Gmk": 1.35e-06, "Adk": 4.749999999999999e-06, "NrdB": 1.12e-06, "NrdA": 7.3e-07, "CarA": 1.49e-06, "PyrB": 1.0299999999999999e-06, "ThyA": 7.5e-07, "Tmk": 6.3e-07, "PyrG": 1.51e-06, "Ndk": 3.56e-06, "GlnA": 3.9e-06, "100S": 4e-07, "oriC~DNAP": 1.3400000000000001e-09, "genome": 0.00875, "CellWall": 1.1999900000000001, "D-glucose": 7.269999999999999e-06, "AtpD": 2.7299999999999997e-06, "NuoA": 1.1e-06, "GuaA": 2.7799999999999996e-06, "DnaE": 1.91e-06, "DnaX": 1.08e-06, "Lgt": 1.1899999999999998e-06, "ClpP": 3.7e-07, "FtsH": 1.37e-06, "FusA": 9.6e-07, "Lon": 1.46e-06, "TufA": 1.49e-06, "TufB": 2.99e-06, "DnaB": 2e-07, "GroEL": 5.699999999999999e-07, "GyrA": 2.1899999999999998e-06, "GyrB": 1.78e-06, "ParC": 6e-07, "ParE": 1.37e-06, "SecA": 1.37e-06, "FtsI": 1.53e-06, "LpxC": 2.01e-06, "MurA": 1.6799999999999998e-06, "BamA": 1.62e-06, "DnaK": 1.28e-06, "FtsA": 1.08e-06, "ZipA": 6.800000000000001e-07, "OmpA": 2.5299999999999995e-06, "OmpF": 1.1699999999999998e-06, "SecY": 2.0699999999999997e-06, "AlaS": 4.89e-06, "ArgS": 1.48e-06, "Hns": 2.44e-06, "IleS": 3.4700000000000002e-06, "LeuS": 4.0399999999999994e-06, "MetG": 2.62e-06, "ValS": 3.98e-06, "RpoA": 3.7e-06, "RpoB": 0.0, "RpoC": 1.1299999999999998e-06, "NusA": 7.9e-07, "NusG": 2.5e-07, "Rho": 0.0, "GreA": 5.1e-07, "rRNA16S": 6e-07, "rRNA23S": 2.31e-06, "rRNA5S": 1.62e-06, "30S": 1.71e-06, "50S": 5.3e-07, "RplA": 1.935e-05, "RplL": 1.634e-05, "RpsA": 1.85e-05, "RpsC": 2.525e-05, "Crp": 2.25e-06, "CspC": 2.0299999999999996e-06, "DnaA": 1.11e-06, "DnaG": 1.49e-06, "Fis": 2.43e-06, "HupA": 2.0699999999999997e-06, "Ssb": 2.79e-06, "Tsf": 7.599999999999999e-07, "DnaN": 1.75e-06, "Frr": 1.06e-06, "FtsZ": 1.42e-06, "GroES": 1.04e-06, "InfA": 0.0, "InfB": 1.12e-06, "InfC": 5.699999999999999e-07, "MreB": 2.96e-06, "MukB": 9.7e-07, "PrfA": 3e-07, "PrfB": 1.2e-07, "EFTu": 9.399999999999999e-07}, "count": {"RpoD": 210.0, "RNAP": 1638.0, "RNAP~RpoD": 889.0, "RNAPAuxiliary": 2956.0, "Ribosome": 8713.0, "RibosomeAuxiliary": 1261.0, "100S": 297.0, "oriC~DNAP": 1.0, "genome": 6509986.0, "rRNA16S": 445.0, "rRNA23S": 1719.0, "rRNA5S": 1203.0, "30S": 1276.0, "50S": 398.0, "RplA": 14399.0, "RplL": 12160.0, "RpsA": 13768.0, "RpsC": 18794.0}, "out": {"vital": 1.0, "Cl-": 0.06056, "Na+": 0.05, "NH4+": 0.0095, "K+": 0.00264, "Pi": 0.00132, "Mg2+": 0.0005300000000000001, "nicotinamide": 9.826e-05, "pantothenate": 4.949e-05, "pyridoxine": 1.655e-05, "thiamine": 1.507e-05, "lipoate": 9.74e-06, "riboflavin": 2.13e-06, "Ca2+": 5e-07, "biotin": 4.9e-07, "sulfate": 3.1e-07, "folate": 1.8e-07, "Mn2+": 8e-08, "boric_acid": 4e-08, "Co2+": 3.0000000000000004e-08, "Zn2+": 1e-08, "Cu2+": 1e-08, "Fe2+": 1e-08, "molybdate": 3.0000000000000004e-09, "D-glucose": 0.0040999999999999995, "LB": 0.0, "L-alanine": 0.0008, "L-arginine": 0.005200000000000001, "L-asparagine": 0.0004, "L-aspartate": 0.0004, "L-cysteine": 9.999999999999999e-05, "L-glutamine": 0.0006, "glycine": 0.0008, "L-histidine": 0.0002, "L-isoleucine": 0.0004, "L-leucine": 0.0008, "L-lysine": 0.0004, "L-methionine": 0.0002, "L-phenylalanine": 0.0004, "L-proline": 0.0004, "L-serine": 0.01, "L-threonine": 0.0004, "L-tryptophan": 9.999999999999999e-05, "L-tyrosine": 0.0002, "L-valine": 0.0006, "adenine": 0.0002, "cytosine": 0.0002, "guanine": 0.0002, "uracil": 0.0002, "EZRich": 0.0, "H2O": 55.0, "H+": 0.0012, "O2": 0.0012, "CO2": 0.0012, "L-glutamate": 0.011, "bioentity": 5.0, "length": 0.1, "Ribosome": 0.0}, "cell": {"H+": 0.00118, "membrane_H+": 0.00248, "length": 2.458765413e-06}, "polysomes": 3623.0, "mrna": 2665.0, "protein": 0.0, "trna_free": 0.00029406, "trna_charged": 0.00021207536000000004, "cells": 16777216.0, "instances": 16777216.0, "log2_instances": 24, "rnap_bound": 3137.0, "rnapaux_bound": 1595.0, "ribo_total": 46803.0}, "27900": {"conc": {"H+": 0.0012, "O2": 0.0012, "CO2": 0.0012, "Pi": 0.023899999999999998, "RpoD": 2.6e-07, "RNAP": 2.48e-06, "RNAP~RpoD": 1.31e-06, "RNAPAuxiliary": 4.0399999999999994e-06, "ppGpp": 3.3e-07, "ATP": 0.00959, "CTP": 0.00456, "GTP": 0.0044, "UTP": 0.014050000000000002, "PPi": 0.0002, "AMP": 0.00047, "CMP": 0.00061, "GMP": 0.00108, "Ribosome": 1.166e-05, "RibosomeAuxiliary": 1.77e-06, "GDP": 0.0030800000000000003, "L-leucine": 0.0005, "L-alanine": 0.00359, "glycine": 0.00583, "L-valine": 0.0008900000000000001, "L-glutamate": 0.01133, "L-serine": 5.1149999999999996e-05, "L-isoleucine": 2.282e-05, "L-aspartate": 0.00566, "L-threonine": 2.2769999999999997e-05, "L-lysine": 0.00063, "L-proline": 0.00058, "L-arginine": 0.0011200000000000001, "L-phenylalanine": 4.07e-05, "L-tyrosine": 5.813e-05, "L-glutamine": 0.004240000000000001, "L-asparagine": 0.00066, "L-histidine": 0.0001, "L-methionine": 0.00024, "L-cysteine": 0.00075, "L-tryptophan": 3.7630000000000004e-05, "NH4+": 0.002, "acetyl-phosphate": 2.536e-08, "NADH": 0.00046, "NAD+": 0.00357, "NADPH": 0.00025, "NADP+": 0.00173, "FMN": 4.743e-05, "FAD": 0.00101, "CoA": 0.0014, "glutathione": 7.800000000000001e-10, "dATP": 0.00022, "ADP": 0.0005600000000000001, "dAMP": 0.00014000000000000001, "cAMP": 4.8260000000000003e-08, "adenosine": 0.00022, "deoxyadenosine": 4.3999999999999997e-07, "adenine": 0.00025, "dCTP": 9.995999999999998e-05, "cytosine": 0.00039000000000000005, "cytidine": 1.6699999999999999e-06, "dGMP": 0.00048, "guanine": 2.011e-05, "guanosine": 4.95e-06, "deoxyguanosine": 2.21e-06, "dTTP": 0.00068, "dTDP": 0.00011, "UDP": 0.0030600000000000002, "uridine": 3.3199999999999996e-06, "ITP": 9.259999999999999e-12, "IDP": 1.0400000000000001e-11, "IMP": 0.00048, "L-homocysteine": 0.00017, "L-citrulline": 1.5159999999999999e-05, "L-ornithine": 3.91e-06, "L-histidinol": 6.178e-05, "S-adenosyl-L-methionine": 0.00017999999999999998, "D-glucose-6-phosphate": 0.00365, "D-fructose-6-phosphate": 0.0006, "D-fructose-1,6-bisphosphate": 0.01613, "dihydroxyacetone-phosphate": 0.00024, "3-phospho-D-glycerate": 0.00095, "phosphoenolpyruvate": 0.00043, "pyruvate": 0.0016200000000000001, "acetyl-CoA": 0.00055, "oxaloacetate": 0.00092, "citrate": 0.00031, "2-oxoglutarate": 0.00084, "succinyl-CoA": 0.00037, "succinate": 0.0010600000000000002, "fumarate": 0.00023, "L-malate": 0.00199, "propionyl-CoA": 1.6200000000000002e-12, "malonyl-CoA": 1.55e-12, "acetoacetyl-CoA": 1.8870000000000002e-11, "myo-inositol": 2.6e-13, "6-phospho-D-glucono-1,5-lactone": 7.301e-11, "6-phospho-D-gluconate": 0.0034500000000000004, "D-ribulose-5-phosphate": 0.00016, "alpha-D-ribose-5-phosphate": 0.0004, "D-xylulose-5-phosphate": 1.006e-11, "D-gluconate": 5.6e-07, "glycerate": 6.388e-11, "glycerol-3-phosphate": 0.0, "2-deoxy-D-ribose-5-phosphate": 2.3e-07, "5-phospho-alpha-D-ribose-1-diphosphate": 0.00023, "N-carbamoyl-L-aspartate": 7.94e-06, "(S)-dihydroorotate": 3.7e-06, "UDP-N-acetyl-D-glucosamine": 4.2e-10, "2,3-dihydroxybenzoate": 6.389999999999999e-12, "4-hydroxybenzoate": 0.0, "shikimate": 0.00016, "phenylpyruvate": 2.7219999999999997e-05, "anthranilate": 1.297e-05, "N2-acetyl-L-ornithine": 8.599999999999999e-07, "riboflavin": 0.00013000000000000002, "quinolinate": 0.00016, "PfkA": 1.6e-06, "FbaA": 7.94e-06, "TpiA": 7.23e-06, "GapA": 1.916e-05, "Pgk": 1.5159999999999999e-05, "Eno": 1.4679999999999998e-05, "PykF": 1.79e-06, "AceF": 5.34e-06, "AceE": 1.4499999999999999e-06, "Lpd": 1.6599999999999998e-06, "GltA": 5.9e-06, "Icd": 8.89e-06, "SucA": 2.17e-06, "Mdh": 1.703e-05, "CyoA": 1.0609999999999998e-05, "AtpA": 1.637e-05, "Prs": 1.82e-06, "PurF": 1.05e-06, "GuaB": 2.08e-06, "Gmk": 1.4499999999999999e-06, "Adk": 4.769999999999999e-06, "NrdB": 1.06e-06, "NrdA": 6.9e-07, "CarA": 1.4e-06, "PyrB": 1.07e-06, "ThyA": 7.799999999999999e-07, "Tmk": 5.9e-07, "PyrG": 1.4499999999999999e-06, "Ndk": 3.5299999999999997e-06, "GlnA": 3.87e-06, "100S": 3.5e-07, "oriC~DNAP": 1.26e-09, "genome": 0.00879, "CellWall": 1.1999900000000001, "D-glucose": 7.3099999999999995e-06, "AtpD": 2.76e-06, "NuoA": 1.0299999999999999e-06, "GuaA": 2.7699999999999997e-06, "DnaE": 1.95e-06, "DnaX": 1.07e-06, "Lgt": 1.12e-06, "ClpP": 3.4000000000000003e-07, "FtsH": 1.31e-06, "FusA": 8.699999999999999e-07, "Lon": 1.46e-06, "TufA": 1.44e-06, "TufB": 3.02e-06, "DnaB": 1.8999999999999998e-07, "GroEL": 6.4e-07, "GyrA": 2.14e-06, "GyrB": 1.82e-06, "ParC": 5.699999999999999e-07, "ParE": 1.3600000000000001e-06, "SecA": 1.29e-06, "FtsI": 1.6799999999999998e-06, "LpxC": 1.9699999999999998e-06, "MurA": 1.6e-06, "BamA": 1.58e-06, "DnaK": 1.3e-06, "FtsA": 1.07e-06, "ZipA": 7.699999999999999e-07, "OmpA": 2.4900000000000003e-06, "OmpF": 1.1299999999999998e-06, "SecY": 2.1e-06, "AlaS": 4.839999999999999e-06, "ArgS": 1.5599999999999999e-06, "Hns": 2.4100000000000002e-06, "IleS": 3.6099999999999997e-06, "LeuS": 3.95e-06, "MetG": 2.66e-06, "ValS": 3.92e-06, "RpoA": 3.1e-06, "RpoB": 0.0, "RpoC": 9.6e-07, "NusA": 7.1e-07, "NusG": 2.6e-07, "Rho": 0.0, "GreA": 4.9e-07, "rRNA16S": 7.2e-07, "rRNA23S": 2.43e-06, "rRNA5S": 1.6399999999999998e-06, "30S": 1.8999999999999998e-06, "50S": 6.1e-07, "RplA": 1.8399999999999997e-05, "RplL": 1.6989999999999998e-05, "RpsA": 1.8e-05, "RpsC": 2.3729999999999998e-05, "Crp": 2.35e-06, "CspC": 2.17e-06, "DnaA": 1.09e-06, "DnaG": 1.47e-06, "Fis": 2.4e-06, "HupA": 2.09e-06, "Ssb": 2.8999999999999998e-06, "Tsf": 8.799999999999999e-07, "DnaN": 1.75e-06, "Frr": 1.1e-06, "FtsZ": 1.38e-06, "GroES": 1e-06, "InfA": 0.0, "InfB": 1.11e-06, "InfC": 3.3e-07, "MreB": 2.89e-06, "MukB": 9.1e-07, "PrfA": 4.0999999999999994e-07, "PrfB": 1.6e-07, "EFTu": 7.2e-07}, "count": {"RpoD": 207.0, "RNAP": 1961.0, "RNAP~RpoD": 1037.0, "RNAPAuxiliary": 3196.0, "Ribosome": 9221.0, "RibosomeAuxiliary": 1398.0, "100S": 276.0, "oriC~DNAP": 1.0, "genome": 6954858.0, "rRNA16S": 570.0, "rRNA23S": 1919.0, "rRNA5S": 1296.0, "30S": 1503.0, "50S": 486.0, "RplA": 14554.0, "RplL": 13435.0, "RpsA": 14233.0, "RpsC": 18770.0}, "out": {"vital": 1.0, "Cl-": 0.06056, "Na+": 0.05, "NH4+": 0.0095, "K+": 0.00264, "Pi": 0.00132, "Mg2+": 0.0005300000000000001, "nicotinamide": 9.826e-05, "pantothenate": 4.949e-05, "pyridoxine": 1.655e-05, "thiamine": 1.507e-05, "lipoate": 9.74e-06, "riboflavin": 2.13e-06, "Ca2+": 5e-07, "biotin": 4.9e-07, "sulfate": 3.1e-07, "folate": 1.8e-07, "Mn2+": 8e-08, "boric_acid": 4e-08, "Co2+": 3.0000000000000004e-08, "Zn2+": 1e-08, "Cu2+": 1e-08, "Fe2+": 1e-08, "molybdate": 3.0000000000000004e-09, "D-glucose": 0.0040999999999999995, "LB": 0.0, "L-alanine": 0.0008, "L-arginine": 0.005200000000000001, "L-asparagine": 0.0004, "L-aspartate": 0.0004, "L-cysteine": 9.999999999999999e-05, "L-glutamine": 0.0006, "glycine": 0.0008, "L-histidine": 0.0002, "L-isoleucine": 0.0004, "L-leucine": 0.0008, "L-lysine": 0.0004, "L-methionine": 0.0002, "L-phenylalanine": 0.0004, "L-proline": 0.0004, "L-serine": 0.01, "L-threonine": 0.0004, "L-tryptophan": 9.999999999999999e-05, "L-tyrosine": 0.0002, "L-valine": 0.0006, "adenine": 0.0002, "cytosine": 0.0002, "guanine": 0.0002, "uracil": 0.0002, "EZRich": 0.0, "H2O": 55.0, "H+": 0.0012, "O2": 0.0012, "CO2": 0.0012, "L-glutamate": 0.011, "bioentity": 5.0, "length": 0.1, "Ribosome": 0.0}, "cell": {"H+": 0.00118, "membrane_H+": 0.00244, "length": 2.612586512e-06}, "polysomes": 3853.0, "mrna": 2804.0, "protein": 0.0, "trna_free": 0.0002940799999999999, "trna_charged": 0.00021309377999999997, "cells": 16777216.0, "instances": 16777216.0, "log2_instances": 24, "rnap_bound": 3326.0, "rnapaux_bound": 1605.0, "ribo_total": 49641.0}, "28000": {"conc": {"H+": 0.0012, "O2": 0.0012, "CO2": 0.0012, "Pi": 0.023899999999999998, "RpoD": 1.8999999999999998e-07, "RNAP": 2.8599999999999997e-06, "RNAP~RpoD": 1.3e-06, "RNAPAuxiliary": 4.2e-06, "ppGpp": 3.3e-07, "ATP": 0.009550000000000001, "CTP": 0.0046, "GTP": 0.004370000000000001, "UTP": 0.01417, "PPi": 0.0002, "AMP": 0.00047, "CMP": 0.00062, "GMP": 0.00111, "Ribosome": 1.106e-05, "RibosomeAuxiliary": 1.77e-06, "GDP": 0.00314, "L-leucine": 0.00048, "L-alanine": 0.0035499999999999998, "glycine": 0.0054600000000000004, "L-valine": 0.00088, "L-glutamate": 0.0114, "L-serine": 5.081e-05, "L-isoleucine": 2.882e-05, "L-aspartate": 0.0057, "L-threonine": 2.704e-05, "L-lysine": 0.00061, "L-proline": 0.00058, "L-arginine": 0.00111, "L-phenylalanine": 4.047e-05, "L-tyrosine": 6.0509999999999995e-05, "L-glutamine": 0.00419, "L-asparagine": 0.00066, "L-histidine": 0.0001, "L-methionine": 0.00021, "L-cysteine": 0.0007, "L-tryptophan": 3.958e-05, "NH4+": 0.002, "acetyl-phosphate": 2.5280000000000002e-08, "NADH": 0.00046, "NAD+": 0.00359, "NADPH": 0.00025, "NADP+": 0.00173, "FMN": 4.7149999999999994e-05, "FAD": 0.00101, "CoA": 0.0014, "glutathione": 7.300000000000001e-10, "dATP": 0.00021, "ADP": 0.00061, "dAMP": 0.00013000000000000002, "cAMP": 4.779e-08, "adenosine": 0.00022, "deoxyadenosine": 4.3999999999999997e-07, "adenine": 0.00026000000000000003, "dCTP": 0.00011, "cytosine": 0.00039000000000000005, "cytidine": 1.6699999999999999e-06, "dGMP": 0.00047, "guanine": 1.9989999999999997e-05, "guanosine": 4.97e-06, "deoxyguanosine": 2.2e-06, "dTTP": 0.00068, "dTDP": 0.00011, "UDP": 0.00309, "uridine": 3.33e-06, "ITP": 8.710000000000001e-12, "IDP": 9.779999999999999e-12, "IMP": 0.00048, "L-homocysteine": 0.00015, "L-citrulline": 1.5199999999999998e-05, "L-ornithine": 3.9e-06, "L-histidinol": 6.248999999999999e-05, "S-adenosyl-L-methionine": 0.00017999999999999998, "D-glucose-6-phosphate": 0.00365, "D-fructose-6-phosphate": 0.0006, "D-fructose-1,6-bisphosphate": 0.01623, "dihydroxyacetone-phosphate": 0.00024, "3-phospho-D-glycerate": 0.00095, "phosphoenolpyruvate": 0.00044, "pyruvate": 0.00163, "acetyl-CoA": 0.00055, "oxaloacetate": 0.00093, "citrate": 0.00031, "2-oxoglutarate": 0.00084, "succinyl-CoA": 0.00037, "succinate": 0.00107, "fumarate": 0.00023, "L-malate": 0.00202, "propionyl-CoA": 1.55e-12, "malonyl-CoA": 1.4599999999999998e-12, "acetoacetyl-CoA": 1.877e-11, "myo-inositol": 2.4e-13, "6-phospho-D-glucono-1,5-lactone": 6.865e-11, "6-phospho-D-gluconate": 0.0034500000000000004, "D-ribulose-5-phosphate": 0.00016, "alpha-D-ribose-5-phosphate": 0.0004, "D-xylulose-5-phosphate": 9.46e-12, "D-gluconate": 5.5e-07, "glycerate": 6.006e-11, "glycerol-3-phosphate": 0.0, "2-deoxy-D-ribose-5-phosphate": 2.3e-07, "5-phospho-alpha-D-ribose-1-diphosphate": 0.00022, "N-carbamoyl-L-aspartate": 8.210000000000001e-06, "(S)-dihydroorotate": 3.8499999999999996e-06, "UDP-N-acetyl-D-glucosamine": 3.9000000000000005e-10, "2,3-dihydroxybenzoate": 6.01e-12, "4-hydroxybenzoate": 0.0, "shikimate": 0.00015, "phenylpyruvate": 2.6969999999999998e-05, "anthranilate": 1.298e-05, "N2-acetyl-L-ornithine": 8.399999999999999e-07, "riboflavin": 0.00013000000000000002, "quinolinate": 0.00016, "PfkA": 1.6499999999999999e-06, "FbaA": 8.119999999999998e-06, "TpiA": 7.03e-06, "GapA": 1.889e-05, "Pgk": 1.53e-05, "Eno": 1.473e-05, "PykF": 1.78e-06, "AceF": 5.21e-06, "AceE": 1.51e-06, "Lpd": 1.6499999999999999e-06, "GltA": 5.68e-06, "Icd": 8.99e-06, "SucA": 2.18e-06, "Mdh": 1.674e-05, "CyoA": 1.0789999999999998e-05, "AtpA": 1.651e-05, "Prs": 1.8e-06, "PurF": 1.02e-06, "GuaB": 2.13e-06, "Gmk": 1.46e-06, "Adk": 4.8299999999999995e-06, "NrdB": 1.1e-06, "NrdA": 6.7e-07, "CarA": 1.3899999999999998e-06, "PyrB": 1.1299999999999998e-06, "ThyA": 8.699999999999999e-07, "Tmk": 5.8e-07, "PyrG": 1.37e-06, "Ndk": 3.6099999999999997e-06, "GlnA": 3.7499999999999997e-06, "100S": 3e-07, "oriC~DNAP": 1.19e-09, "genome": 0.0088, "CellWall": 1.20003, "D-glucose": 7.33e-06, "AtpD": 2.7e-06, "NuoA": 1.0099999999999999e-06, "GuaA": 2.7699999999999997e-06, "DnaE": 1.94e-06, "DnaX": 1.05e-06, "Lgt": 1.12e-06, "ClpP": 3.2e-07, "FtsH": 1.2499999999999999e-06, "FusA": 7.699999999999999e-07, "Lon": 1.48e-06, "TufA": 1.4299999999999999e-06, "TufB": 3.0399999999999997e-06, "DnaB": 1.8999999999999998e-07, "GroEL": 6.9e-07, "GyrA": 2.01e-06, "GyrB": 1.87e-06, "ParC": 5.9e-07, "ParE": 1.35e-06, "SecA": 1.26e-06, "FtsI": 1.78e-06, "LpxC": 1.92e-06, "MurA": 1.55e-06, "BamA": 1.48e-06, "DnaK": 1.32e-06, "FtsA": 1.04e-06, "ZipA": 8.199999999999999e-07, "OmpA": 2.4599999999999997e-06, "OmpF": 1.12e-06, "SecY": 2.1e-06, "AlaS": 4.7e-06, "ArgS": 1.6499999999999999e-06, "Hns": 2.5299999999999995e-06, "IleS": 3.5499999999999995e-06, "LeuS": 3.91e-06, "MetG": 2.79e-06, "ValS": 3.95e-06, "RpoA": 2.4900000000000003e-06, "RpoB": 1.19e-09, "RpoC": 7.2e-07, "NusA": 4.2999999999999996e-07, "NusG": 5.253e-08, "Rho": 0.0, "GreA": 2.8e-07, "rRNA16S": 7.4e-07, "rRNA23S": 2.62e-06, "rRNA5S": 1.6799999999999998e-06, "30S": 2.1099999999999997e-06, "50S": 6.4e-07, "RplA": 1.748e-05, "RplL": 1.7789999999999997e-05, "RpsA": 1.8149999999999997e-05, "RpsC": 2.014e-05, "Crp": 2.5099999999999997e-06, "CspC": 2.36e-06, "DnaA": 1.2099999999999998e-06, "DnaG": 1.42e-06, "Fis": 2.3799999999999997e-06, "HupA": 2.0299999999999996e-06, "Ssb": 2.95e-06, "Tsf": 9.7e-07, "DnaN": 1.73e-06, "Frr": 1.1499999999999998e-06, "FtsZ": 1.35e-06, "GroES": 1.0099999999999999e-06, "InfA": 0.0, "InfB": 1.18e-06, "InfC": 1.7000000000000001e-07, "MreB": 2.79e-06, "MukB": 8.599999999999999e-07, "PrfA": 4.8e-07, "PrfB": 2.0999999999999997e-07, "EFTu": 5.5e-07}, "count": {"RpoD": 160.0, "RNAP": 2402.0, "RNAP~RpoD": 1093.0, "RNAPAuxiliary": 3533.0, "Ribosome": 9305.0, "RibosomeAuxiliary": 1487.0, "100S": 251.0, "oriC~DNAP": 1.0, "genome": 7399942.0, "rRNA16S": 626.0, "rRNA23S": 2201.0, "rRNA5S": 1417.0, "30S": 1773.0, "50S": 541.0, "RplA": 14698.0, "RplL": 14960.0, "RpsA": 15269.0, "RpsC": 16937.0}, "out": {"vital": 1.0, "Cl-": 0.06056, "Na+": 0.05, "NH4+": 0.0095, "K+": 0.00264, "Pi": 0.00132, "Mg2+": 0.0005300000000000001, "nicotinamide": 9.826e-05, "pantothenate": 4.949e-05, "pyridoxine": 1.655e-05, "thiamine": 1.507e-05, "lipoate": 9.74e-06, "riboflavin": 2.13e-06, "Ca2+": 5e-07, "biotin": 4.9e-07, "sulfate": 3.1e-07, "folate": 1.8e-07, "Mn2+": 8e-08, "boric_acid": 4e-08, "Co2+": 3.0000000000000004e-08, "Zn2+": 1e-08, "Cu2+": 1e-08, "Fe2+": 1e-08, "molybdate": 3.0000000000000004e-09, "D-glucose": 0.0040999999999999995, "LB": 0.0, "L-alanine": 0.0008, "L-arginine": 0.005200000000000001, "L-asparagine": 0.0004, "L-aspartate": 0.0004, "L-cysteine": 9.999999999999999e-05, "L-glutamine": 0.0006, "glycine": 0.0008, "L-histidine": 0.0002, "L-isoleucine": 0.0004, "L-leucine": 0.0008, "L-lysine": 0.0004, "L-methionine": 0.0002, "L-phenylalanine": 0.0004, "L-proline": 0.0004, "L-serine": 0.01, "L-threonine": 0.0004, "L-tryptophan": 9.999999999999999e-05, "L-tyrosine": 0.0002, "L-valine": 0.0006, "adenine": 0.0002, "cytosine": 0.0002, "guanine": 0.0002, "uracil": 0.0002, "EZRich": 0.0, "H2O": 55.0, "H+": 0.0012, "O2": 0.0012, "CO2": 0.0012, "L-glutamate": 0.011, "bioentity": 5.0, "length": 0.1, "Ribosome": 0.0}, "cell": {"H+": 0.00118, "membrane_H+": 0.00236, "length": 2.77855219e-06}, "polysomes": 4142.0, "mrna": 3154.0, "protein": 0.0, "trna_free": 0.00029115999999999994, "trna_charged": 0.00021400238, "cells": 16777216.0, "instances": 16777216.0, "log2_instances": 24, "rnap_bound": 3453.0, "rnapaux_bound": 1685.0, "ribo_total": 52645.0}, "28100": {"conc": {"H+": 0.0012, "O2": 0.0012, "CO2": 0.0012, "Pi": 0.023899999999999998, "RpoD": 1.8e-07, "RNAP": 3.29e-06, "RNAP~RpoD": 1.28e-06, "RNAPAuxiliary": 4.35e-06, "ppGpp": 3.3e-07, "ATP": 0.00958, "CTP": 0.004730000000000001, "GTP": 0.00484, "UTP": 0.01456, "PPi": 0.0002, "AMP": 0.00048, "CMP": 0.00063, "GMP": 0.00099, "Ribosome": 1.166e-05, "RibosomeAuxiliary": 1.99e-06, "GDP": 0.00283, "L-leucine": 0.00046, "L-alanine": 0.00361, "glycine": 0.0053300000000000005, "L-valine": 0.00088, "L-glutamate": 0.01132, "L-serine": 5.125e-05, "L-isoleucine": 2.9329999999999995e-05, "L-aspartate": 0.00574, "L-threonine": 2.8749999999999997e-05, "L-lysine": 0.00061, "L-proline": 0.00058, "L-arginine": 0.0011200000000000001, "L-phenylalanine": 3.909e-05, "L-tyrosine": 5.976e-05, "L-glutamine": 0.00418, "L-asparagine": 0.00067, "L-histidine": 0.00011, "L-methionine": 0.00021, "L-cysteine": 0.00069, "L-tryptophan": 3.633e-05, "NH4+": 0.002, "acetyl-phosphate": 2.5210000000000002e-08, "NADH": 0.00046, "NAD+": 0.00361, "NADPH": 0.00025, "NADP+": 0.00174, "FMN": 5.154999999999999e-05, "FAD": 0.00101, "CoA": 0.0014, "glutathione": 6.9e-10, "dATP": 0.00021, "ADP": 0.00058, "dAMP": 0.00013000000000000002, "cAMP": 4.775e-08, "adenosine": 0.00022, "deoxyadenosine": 4.2999999999999996e-07, "adenine": 0.00026000000000000003, "dCTP": 0.00011, "cytosine": 0.00038, "cytidine": 1.6699999999999999e-06, "dGMP": 0.00047, "guanine": 2.075e-05, "guanosine": 4.980000000000001e-06, "deoxyguanosine": 2.1899999999999998e-06, "dTTP": 0.00069, "dTDP": 0.00012, "UDP": 0.00317, "uridine": 3.3399999999999998e-06, "ITP": 8.2e-12, "IDP": 9.210000000000001e-12, "IMP": 0.00049, "L-homocysteine": 0.00015, "L-citrulline": 1.5289999999999998e-05, "L-ornithine": 3.9399999999999995e-06, "L-histidinol": 6.284e-05, "S-adenosyl-L-methionine": 0.00017999999999999998, "D-glucose-6-phosphate": 0.00366, "D-fructose-6-phosphate": 0.0006, "D-fructose-1,6-bisphosphate": 0.01627, "dihydroxyacetone-phosphate": 0.00024, "3-phospho-D-glycerate": 0.00096, "phosphoenolpyruvate": 0.00044, "pyruvate": 0.0016200000000000001, "acetyl-CoA": 0.00055, "oxaloacetate": 0.00094, "citrate": 0.00031, "2-oxoglutarate": 0.00083, "succinyl-CoA": 0.00035999999999999997, "succinate": 0.00103, "fumarate": 0.00022, "L-malate": 0.00206, "propionyl-CoA": 1.49e-12, "malonyl-CoA": 1.37e-12, "acetoacetyl-CoA": 1.868e-11, "myo-inositol": 2.3000000000000003e-13, "6-phospho-D-glucono-1,5-lactone": 6.462e-11, "6-phospho-D-gluconate": 0.0034500000000000004, "D-ribulose-5-phosphate": 0.00016, "alpha-D-ribose-5-phosphate": 0.0004, "D-xylulose-5-phosphate": 8.9e-12, "D-gluconate": 5.4e-07, "glycerate": 5.654e-11, "glycerol-3-phosphate": 0.0, "2-deoxy-D-ribose-5-phosphate": 2.3e-07, "5-phospho-alpha-D-ribose-1-diphosphate": 0.00022, "N-carbamoyl-L-aspartate": 7.19e-06, "(S)-dihydroorotate": 3.3999999999999996e-06, "UDP-N-acetyl-D-glucosamine": 3.7e-10, "2,3-dihydroxybenzoate": 5.65e-12, "4-hydroxybenzoate": 0.0, "shikimate": 0.00014000000000000001, "phenylpyruvate": 2.575e-05, "anthranilate": 1.226e-05, "N2-acetyl-L-ornithine": 8.299999999999999e-07, "riboflavin": 0.00014000000000000001, "quinolinate": 0.00017, "PfkA": 1.6999999999999998e-06, "FbaA": 8.239999999999999e-06, "TpiA": 6.84e-06, "GapA": 1.873e-05, "Pgk": 1.549e-05, "Eno": 1.473e-05, "PykF": 1.7399999999999999e-06, "AceF": 5.219999999999999e-06, "AceE": 1.5199999999999998e-06, "Lpd": 1.6799999999999998e-06, "GltA": 5.5e-06, "Icd": 9.05e-06, "SucA": 2.14e-06, "Mdh": 1.639e-05, "CyoA": 1.0949999999999998e-05, "AtpA": 1.6559999999999997e-05, "Prs": 1.8e-06, "PurF": 9.6e-07, "GuaB": 2.2799999999999998e-06, "Gmk": 1.51e-06, "Adk": 4.81e-06, "NrdB": 1.22e-06, "NrdA": 6.3e-07, "CarA": 1.42e-06, "PyrB": 1.1299999999999998e-06, "ThyA": 8.699999999999999e-07, "Tmk": 5.5e-07, "PyrG": 1.4099999999999998e-06, "Ndk": 3.74e-06, "GlnA": 3.74e-06, "100S": 2.6e-07, "oriC~DNAP": 1.1200000000000003e-09, "genome": 0.00878, "CellWall": 1.20001, "D-glucose": 7.349999999999999e-06, "AtpD": 2.63e-06, "NuoA": 1.1399999999999999e-06, "GuaA": 2.8599999999999997e-06, "DnaE": 1.94e-06, "DnaX": 1.06e-06, "Lgt": 1.07e-06, "ClpP": 3.1e-07, "FtsH": 1.24e-06, "FusA": 5.6e-07, "Lon": 1.46e-06, "TufA": 1.4099999999999998e-06, "TufB": 3.0099999999999996e-06, "DnaB": 2.0999999999999997e-07, "GroEL": 7.2e-07, "GyrA": 1.91e-06, "GyrB": 1.83e-06, "ParC": 5.9e-07, "ParE": 1.3600000000000001e-06, "SecA": 1.3e-06, "FtsI": 1.82e-06, "LpxC": 1.84e-06, "MurA": 1.57e-06, "BamA": 1.47e-06, "DnaK": 1.3e-06, "FtsA": 1.02e-06, "ZipA": 8.499999999999999e-07, "OmpA": 2.4500000000000003e-06, "OmpF": 1.16e-06, "SecY": 2.1099999999999997e-06, "AlaS": 4.66e-06, "ArgS": 1.6699999999999999e-06, "Hns": 2.5699999999999995e-06, "IleS": 3.45e-06, "LeuS": 3.95e-06, "MetG": 2.84e-06, "ValS": 4.09e-06, "RpoA": 2.0699999999999997e-06, "RpoB": 0.0, "RpoC": 4.6999999999999995e-07, "NusA": 2.0999999999999997e-07, "NusG": 0.0, "Rho": 5.260000000000001e-08, "GreA": 3e-07, "rRNA16S": 9.1e-07, "rRNA23S": 2.6499999999999996e-06, "rRNA5S": 2.0199999999999997e-06, "30S": 2.2799999999999998e-06, "50S": 6.6e-07, "RplA": 1.657e-05, "RplL": 1.7239999999999998e-05, "RpsA": 2.177e-05, "RpsC": 1.918e-05, "Crp": 2.68e-06, "CspC": 2.6e-06, "DnaA": 1.2499999999999999e-06, "DnaG": 1.35e-06, "Fis": 2.3799999999999997e-06, "HupA": 1.96e-06, "Ssb": 2.94e-06, "Tsf": 1.05e-06, "DnaN": 1.6799999999999998e-06, "Frr": 1.06e-06, "FtsZ": 1.44e-06, "GroES": 9.9e-07, "InfA": 0.0, "InfB": 1.11e-06, "InfC": 3.36e-09, "MreB": 2.7299999999999997e-06, "MukB": 8.499999999999999e-07, "PrfA": 4.9e-07, "PrfB": 1.8999999999999998e-07, "EFTu": 2.7e-07}, "count": {"RpoD": 160.0, "RNAP": 2943.0, "RNAP~RpoD": 1144.0, "RNAPAuxiliary": 3886.0, "Ribosome": 10422.0, "RibosomeAuxiliary": 1774.0, "100S": 232.0, "oriC~DNAP": 1.0, "genome": 7845362.0, "rRNA16S": 809.0, "rRNA23S": 2372.0, "rRNA5S": 1801.0, "30S": 2033.0, "50S": 587.0, "RplA": 14808.0, "RplL": 15405.0, "RpsA": 19452.0, "RpsC": 17133.0}, "out": {"vital": 1.0, "Cl-": 0.06056, "Na+": 0.05, "NH4+": 0.0095, "K+": 0.00264, "Pi": 0.00132, "Mg2+": 0.0005300000000000001, "nicotinamide": 9.826e-05, "pantothenate": 4.949e-05, "pyridoxine": 1.655e-05, "thiamine": 1.507e-05, "lipoate": 9.74e-06, "riboflavin": 2.13e-06, "Ca2+": 5e-07, "biotin": 4.9e-07, "sulfate": 3.1e-07, "folate": 1.8e-07, "Mn2+": 8e-08, "boric_acid": 4e-08, "Co2+": 3.0000000000000004e-08, "Zn2+": 1e-08, "Cu2+": 1e-08, "Fe2+": 1e-08, "molybdate": 3.0000000000000004e-09, "D-glucose": 0.0040999999999999995, "LB": 0.0, "L-alanine": 0.0008, "L-arginine": 0.005200000000000001, "L-asparagine": 0.0004, "L-aspartate": 0.0004, "L-cysteine": 9.999999999999999e-05, "L-glutamine": 0.0006, "glycine": 0.0008, "L-histidine": 0.0002, "L-isoleucine": 0.0004, "L-leucine": 0.0008, "L-lysine": 0.0004, "L-methionine": 0.0002, "L-phenylalanine": 0.0004, "L-proline": 0.0004, "L-serine": 0.01, "L-threonine": 0.0004, "L-tryptophan": 9.999999999999999e-05, "L-tyrosine": 0.0002, "L-valine": 0.0006, "adenine": 0.0002, "cytosine": 0.0002, "guanine": 0.0002, "uracil": 0.0002, "EZRich": 0.0, "H2O": 55.0, "H+": 0.0012, "O2": 0.0012, "CO2": 0.0012, "L-glutamate": 0.011, "bioentity": 5.0, "length": 0.1, "Ribosome": 0.0}, "cell": {"H+": 0.00118, "membrane_H+": 0.00244, "length": 2.95173285e-06}, "polysomes": 4348.0, "mrna": 3265.0, "protein": 0.0, "trna_free": 0.00028883, "trna_charged": 0.00021612224, "cells": 16777216.0, "instances": 16777216.0, "log2_instances": 24, "rnap_bound": 3490.0, "rnapaux_bound": 1663.0, "ribo_total": 55822.0}, "28200": {"conc": {"H+": 0.0012, "O2": 0.0012, "CO2": 0.0012, "Pi": 0.023899999999999998, "RpoD": 1.6e-07, "RNAP": 3.73e-06, "RNAP~RpoD": 1.28e-06, "RNAPAuxiliary": 4.57e-06, "ppGpp": 3.3e-07, "ATP": 0.00958, "CTP": 0.00479, "GTP": 0.004980000000000001, "UTP": 0.014750000000000001, "PPi": 0.0002, "AMP": 0.00048, "CMP": 0.00064, "GMP": 0.00094, "Ribosome": 1.171e-05, "RibosomeAuxiliary": 2.0599999999999998e-06, "GDP": 0.00269, "L-leucine": 0.00049, "L-alanine": 0.00378, "glycine": 0.00552, "L-valine": 0.00092, "L-glutamate": 0.01137, "L-serine": 5.329e-05, "L-isoleucine": 4.239e-05, "L-aspartate": 0.00575, "L-threonine": 3.527e-05, "L-lysine": 0.0006, "L-proline": 0.00058, "L-arginine": 0.0011200000000000001, "L-phenylalanine": 3.8719999999999995e-05, "L-tyrosine": 6.447e-05, "L-glutamine": 0.00419, "L-asparagine": 0.00067, "L-histidine": 0.00011, "L-methionine": 0.00023, "L-cysteine": 0.00076, "L-tryptophan": 4.197e-05, "NH4+": 0.002, "acetyl-phosphate": 2.5210000000000002e-08, "NADH": 0.00046, "NAD+": 0.00364, "NADPH": 0.00026000000000000003, "NADP+": 0.00176, "FMN": 5.307e-05, "FAD": 0.00101, "CoA": 0.0014, "glutathione": 6.5e-10, "dATP": 0.0002, "ADP": 0.00058, "dAMP": 0.00013000000000000002, "cAMP": 4.8140000000000006e-08, "adenosine": 0.00022, "deoxyadenosine": 4.2999999999999996e-07, "adenine": 0.00026000000000000003, "dCTP": 0.00011, "cytosine": 0.00038, "cytidine": 1.69e-06, "dGMP": 0.00047, "guanine": 2.043e-05, "guanosine": 4.99e-06, "deoxyguanosine": 2.18e-06, "dTTP": 0.0007, "dTDP": 0.00012, "UDP": 0.00321, "uridine": 3.37e-06, "ITP": 7.74e-12, "IDP": 8.7e-12, "IMP": 0.00049, "L-homocysteine": 0.00016, "L-citrulline": 1.474e-05, "L-ornithine": 3.8499999999999996e-06, "L-histidinol": 6.481999999999999e-05, "S-adenosyl-L-methionine": 0.00017999999999999998, "D-glucose-6-phosphate": 0.00366, "D-fructose-6-phosphate": 0.0006, "D-fructose-1,6-bisphosphate": 0.01623, "dihydroxyacetone-phosphate": 0.00024, "3-phospho-D-glycerate": 0.0009699999999999999, "phosphoenolpyruvate": 0.00043, "pyruvate": 0.00166, "acetyl-CoA": 0.0005600000000000001, "oxaloacetate": 0.00092, "citrate": 0.00031, "2-oxoglutarate": 0.00082, "succinyl-CoA": 0.00035999999999999997, "succinate": 0.00101, "fumarate": 0.00022, "L-malate": 0.00206, "propionyl-CoA": 1.44e-12, "malonyl-CoA": 1.3000000000000001e-12, "acetoacetyl-CoA": 1.873e-11, "myo-inositol": 2.2e-13, "6-phospho-D-glucono-1,5-lactone": 6.105e-11, "6-phospho-D-gluconate": 0.0034500000000000004, "D-ribulose-5-phosphate": 0.00016, "alpha-D-ribose-5-phosphate": 0.0004, "D-xylulose-5-phosphate": 8.41e-12, "D-gluconate": 5.3e-07, "glycerate": 5.342e-11, "glycerol-3-phosphate": 0.0, "2-deoxy-D-ribose-5-phosphate": 2.3e-07, "5-phospho-alpha-D-ribose-1-diphosphate": 0.00022, "N-carbamoyl-L-aspartate": 6.349999999999999e-06, "(S)-dihydroorotate": 3.06e-06, "UDP-N-acetyl-D-glucosamine": 3.5e-10, "2,3-dihydroxybenzoate": 5.3399999999999995e-12, "4-hydroxybenzoate": 0.0, "shikimate": 0.00014000000000000001, "phenylpyruvate": 2.5149999999999998e-05, "anthranilate": 1.321e-05, "N2-acetyl-L-ornithine": 8.499999999999999e-07, "riboflavin": 0.00015, "quinolinate": 0.00017, "PfkA": 1.6599999999999998e-06, "FbaA": 8.32e-06, "TpiA": 6.82e-06, "GapA": 1.8769999999999998e-05, "Pgk": 1.577e-05, "Eno": 1.472e-05, "PykF": 1.71e-06, "AceF": 5.309999999999999e-06, "AceE": 1.5599999999999999e-06, "Lpd": 1.69e-06, "GltA": 5.36e-06, "Icd": 9.23e-06, "SucA": 2.12e-06, "Mdh": 1.619e-05, "CyoA": 1.113e-05, "AtpA": 1.664e-05, "Prs": 1.83e-06, "PurF": 9e-07, "GuaB": 2.47e-06, "Gmk": 1.6999999999999998e-06, "Adk": 4.749999999999999e-06, "NrdB": 1.31e-06, "NrdA": 6.2e-07, "CarA": 1.37e-06, "PyrB": 1.06e-06, "ThyA": 8.199999999999999e-07, "Tmk": 5.2e-07, "PyrG": 1.5599999999999999e-06, "Ndk": 3.7999999999999996e-06, "GlnA": 3.69e-06, "100S": 2.3e-07, "oriC~DNAP": 1.06e-09, "genome": 0.00877, "CellWall": 1.20002, "D-glucose": 7.4e-06, "AtpD": 2.66e-06, "NuoA": 1.2099999999999998e-06, "GuaA": 2.7799999999999996e-06, "DnaE": 1.9699999999999998e-06, "DnaX": 1.05e-06, "Lgt": 1.04e-06, "ClpP": 3e-07, "FtsH": 1.31e-06, "FusA": 4.6e-07, "Lon": 1.4e-06, "TufA": 1.34e-06, "TufB": 3.02e-06, "DnaB": 1.8999999999999998e-07, "GroEL": 7.2e-07, "GyrA": 1.92e-06, "GyrB": 1.79e-06, "ParC": 5.6e-07, "ParE": 1.38e-06, "SecA": 1.33e-06, "FtsI": 1.81e-06, "LpxC": 1.83e-06, "MurA": 1.55e-06, "BamA": 1.42e-06, "DnaK": 1.2299999999999999e-06, "FtsA": 1e-06, "ZipA": 8.199999999999999e-07, "OmpA": 2.5099999999999997e-06, "OmpF": 1.1899999999999998e-06, "SecY": 2.13e-06, "AlaS": 4.55e-06, "ArgS": 1.73e-06, "Hns": 2.5499999999999997e-06, "IleS": 3.41e-06, "LeuS": 3.87e-06, "MetG": 2.85e-06, "ValS": 4.1199999999999995e-06, "RpoA": 1.7399999999999999e-06, "RpoB": 0.0, "RpoC": 3.1e-07, "NusA": 0.0, "NusG": 1.06e-09, "Rho": 0.0, "GreA": 2.0999999999999997e-07, "rRNA16S": 9.499999999999999e-07, "rRNA23S": 2.74e-06, "rRNA5S": 2.29e-06, "30S": 2.4599999999999997e-06, "50S": 7e-07, "RplA": 1.768e-05, "RplL": 1.598e-05, "RpsA": 2.148e-05, "RpsC": 1.955e-05, "Crp": 2.75e-06, "CspC": 2.76e-06, "DnaA": 1.34e-06, "DnaG": 1.32e-06, "Fis": 2.3799999999999997e-06, "HupA": 2.05e-06, "Ssb": 2.89e-06, "Tsf": 1.1899999999999998e-06, "DnaN": 1.59e-06, "Frr": 1.0099999999999999e-06, "FtsZ": 1.55e-06, "GroES": 9.9e-07, "InfA": 0.0, "InfB": 1.12e-06, "InfC": 4.2300000000000005e-09, "MreB": 2.66e-06, "MukB": 9.6e-07, "PrfA": 5e-07, "PrfB": 1.5e-07, "EFTu": 1.7000000000000001e-07}, "count": {"RpoD": 150.0, "RNAP": 3523.0, "RNAP~RpoD": 1208.0, "RNAPAuxiliary": 4318.0, "Ribosome": 11074.0, "RibosomeAuxiliary": 1949.0, "100S": 217.0, "oriC~DNAP": 1.0, "genome": 8290890.0, "rRNA16S": 894.0, "rRNA23S": 2595.0, "rRNA5S": 2169.0, "30S": 2325.0, "50S": 658.0, "RplA": 16717.0, "RplL": 15112.0, "RpsA": 20310.0, "RpsC": 18485.0}, "out": {"vital": 1.0, "Cl-": 0.06056, "Na+": 0.05, "NH4+": 0.0095, "K+": 0.00264, "Pi": 0.00132, "Mg2+": 0.0005300000000000001, "nicotinamide": 9.826e-05, "pantothenate": 4.949e-05, "pyridoxine": 1.655e-05, "thiamine": 1.507e-05, "lipoate": 9.74e-06, "riboflavin": 2.13e-06, "Ca2+": 5e-07, "biotin": 4.9e-07, "sulfate": 3.1e-07, "folate": 1.8e-07, "Mn2+": 8e-08, "boric_acid": 4e-08, "Co2+": 3.0000000000000004e-08, "Zn2+": 1e-08, "Cu2+": 1e-08, "Fe2+": 1e-08, "molybdate": 3.0000000000000004e-09, "D-glucose": 0.0040999999999999995, "LB": 0.0, "L-alanine": 0.0008, "L-arginine": 0.005200000000000001, "L-asparagine": 0.0004, "L-aspartate": 0.0004, "L-cysteine": 9.999999999999999e-05, "L-glutamine": 0.0006, "glycine": 0.0008, "L-histidine": 0.0002, "L-isoleucine": 0.0004, "L-leucine": 0.0008, "L-lysine": 0.0004, "L-methionine": 0.0002, "L-phenylalanine": 0.0004, "L-proline": 0.0004, "L-serine": 0.01, "L-threonine": 0.0004, "L-tryptophan": 9.999999999999999e-05, "L-tyrosine": 0.0002, "L-valine": 0.0006, "adenine": 0.0002, "cytosine": 0.0002, "guanine": 0.0002, "uracil": 0.0002, "EZRich": 0.0, "H2O": 54.99999, "H+": 0.0012, "O2": 0.0012, "CO2": 0.0012, "L-glutamate": 0.011, "bioentity": 5.0, "length": 0.1, "Ribosome": 0.0}, "cell": {"H+": 0.00118, "membrane_H+": 0.0025099999999999996, "length": 3.124340922e-06}, "polysomes": 4614.0, "mrna": 3468.0, "protein": 0.0, "trna_free": 0.00027760999999999997, "trna_charged": 0.00021366106, "cells": 16777216.0, "instances": 16777216.0, "log2_instances": 24, "rnap_bound": 3537.0, "rnapaux_bound": 1617.0, "ribo_total": 59324.0}, "28300": {"conc": {"H+": 0.0012, "O2": 0.0012, "CO2": 0.0012, "Pi": 0.023899999999999998, "RpoD": 1.3e-07, "RNAP": 4.02e-06, "RNAP~RpoD": 1.3e-06, "RNAPAuxiliary": 4.519999999999999e-06, "ppGpp": 3.3e-07, "ATP": 0.0096, "CTP": 0.0047599999999999995, "GTP": 0.004860000000000001, "UTP": 0.01463, "PPi": 0.0002, "AMP": 0.00048, "CMP": 0.00063, "GMP": 0.00093, "Ribosome": 1.1599999999999999e-05, "RibosomeAuxiliary": 2.0199999999999997e-06, "GDP": 0.00267, "L-leucine": 0.0005, "L-alanine": 0.0038900000000000002, "glycine": 0.005860000000000001, "L-valine": 0.00094, "L-glutamate": 0.011470000000000001, "L-serine": 5.2409999999999995e-05, "L-isoleucine": 7.727999999999999e-05, "L-aspartate": 0.00587, "L-threonine": 5.82e-05, "L-lysine": 0.00059, "L-proline": 0.00057, "L-arginine": 0.00113, "L-phenylalanine": 3.678e-05, "L-tyrosine": 6.395e-05, "L-glutamine": 0.00414, "L-asparagine": 0.00067, "L-histidine": 0.00011, "L-methionine": 0.00021, "L-cysteine": 0.00076, "L-tryptophan": 3.709e-05, "NH4+": 0.002, "acetyl-phosphate": 2.524e-08, "NADH": 0.00047, "NAD+": 0.00367, "NADPH": 0.00026000000000000003, "NADP+": 0.00177, "FMN": 5.384e-05, "FAD": 0.00101, "CoA": 0.0014, "glutathione": 6.100000000000001e-10, "dATP": 0.00021, "ADP": 0.00057, "dAMP": 0.00013000000000000002, "cAMP": 4.8390000000000005e-08, "adenosine": 0.00022, "deoxyadenosine": 4.1999999999999995e-07, "adenine": 0.00026000000000000003, "dCTP": 0.00013000000000000002, "cytosine": 0.00037, "cytidine": 1.6999999999999998e-06, "dGMP": 0.00048, "guanine": 2.1589999999999998e-05, "guanosine": 4.980000000000001e-06, "deoxyguanosine": 2.18e-06, "dTTP": 0.00071, "dTDP": 0.00012, "UDP": 0.00319, "uridine": 3.39e-06, "ITP": 7.31e-12, "IDP": 8.21e-12, "IMP": 0.00049, "L-homocysteine": 0.00015, "L-citrulline": 1.3949999999999999e-05, "L-ornithine": 3.7499999999999997e-06, "L-histidinol": 6.316999999999999e-05, "S-adenosyl-L-methionine": 0.00017999999999999998, "D-glucose-6-phosphate": 0.00365, "D-fructose-6-phosphate": 0.0006, "D-fructose-1,6-bisphosphate": 0.01617, "dihydroxyacetone-phosphate": 0.00024, "3-phospho-D-glycerate": 0.0009699999999999999, "phosphoenolpyruvate": 0.00043, "pyruvate": 0.00167, "acetyl-CoA": 0.00057, "oxaloacetate": 0.00092, "citrate": 0.00031, "2-oxoglutarate": 0.0008100000000000001, "succinyl-CoA": 0.00035, "succinate": 0.001, "fumarate": 0.00021, "L-malate": 0.00206, "propionyl-CoA": 1.3999999999999999e-12, "malonyl-CoA": 1.2199999999999999e-12, "acetoacetyl-CoA": 1.885e-11, "myo-inositol": 2.1e-13, "6-phospho-D-glucono-1,5-lactone": 5.766e-11, "6-phospho-D-gluconate": 0.0034500000000000004, "D-ribulose-5-phosphate": 0.00016, "alpha-D-ribose-5-phosphate": 0.0004, "D-xylulose-5-phosphate": 7.95e-12, "D-gluconate": 5.2e-07, "glycerate": 5.0450000000000004e-11, "glycerol-3-phosphate": 0.0, "2-deoxy-D-ribose-5-phosphate": 2.1999999999999998e-07, "5-phospho-alpha-D-ribose-1-diphosphate": 0.00022, "N-carbamoyl-L-aspartate": 6.37e-06, "(S)-dihydroorotate": 3.0799999999999997e-06, "UDP-N-acetyl-D-glucosamine": 3.3000000000000005e-10, "2,3-dihydroxybenzoate": 5.04e-12, "4-hydroxybenzoate": 0.0, "shikimate": 0.00014000000000000001, "phenylpyruvate": 2.3690000000000002e-05, "anthranilate": 1.242e-05, "N2-acetyl-L-ornithine": 8.699999999999999e-07, "riboflavin": 0.00015, "quinolinate": 0.00017, "PfkA": 1.62e-06, "FbaA": 8.34e-06, "TpiA": 6.789999999999999e-06, "GapA": 1.882e-05, "Pgk": 1.594e-05, "Eno": 1.473e-05, "PykF": 1.6699999999999999e-06, "AceF": 5.23e-06, "AceE": 1.61e-06, "Lpd": 1.6799999999999998e-06, "GltA": 5.28e-06, "Icd": 9.4e-06, "SucA": 2.08e-06, "Mdh": 1.604e-05, "CyoA": 1.122e-05, "AtpA": 1.675e-05, "Prs": 1.8e-06, "PurF": 9.1e-07, "GuaB": 2.47e-06, "Gmk": 1.77e-06, "Adk": 4.8e-06, "NrdB": 1.3600000000000001e-06, "NrdA": 7e-07, "CarA": 1.34e-06, "PyrB": 1.0299999999999999e-06, "ThyA": 8.599999999999999e-07, "Tmk": 5.1e-07, "PyrG": 1.73e-06, "Ndk": 3.83e-06, "GlnA": 3.56e-06, "100S": 2e-07, "oriC~DNAP": 1e-09, "genome": 0.00872, "CellWall": 1.2, "D-glucose": 7.44e-06, "AtpD": 2.7299999999999997e-06, "NuoA": 1.32e-06, "GuaA": 2.7200000000000002e-06, "DnaE": 1.94e-06, "DnaX": 1.0299999999999999e-06, "Lgt": 1.04e-06, "ClpP": 2.9e-07, "FtsH": 1.34e-06, "FusA": 4.8e-07, "Lon": 1.4299999999999999e-06, "TufA": 1.29e-06, "TufB": 3.0099999999999996e-06, "DnaB": 1.8e-07, "GroEL": 7.3e-07, "GyrA": 1.94e-06, "GyrB": 1.79e-06, "ParC": 5.2e-07, "ParE": 1.33e-06, "SecA": 1.38e-06, "FtsI": 1.7599999999999999e-06, "LpxC": 1.79e-06, "MurA": 1.58e-06, "BamA": 1.37e-06, "DnaK": 1.2e-06, "FtsA": 1.02e-06, "ZipA": 8.9e-07, "OmpA": 2.5299999999999995e-06, "OmpF": 1.16e-06, "SecY": 2.1e-06, "AlaS": 4.53e-06, "ArgS": 1.77e-06, "Hns": 2.5299999999999995e-06, "IleS": 3.39e-06, "LeuS": 3.78e-06, "MetG": 2.92e-06, "ValS": 4.1199999999999995e-06, "RpoA": 1.5199999999999998e-06, "RpoB": 0.0, "RpoC": 1.6e-07, "NusA": 0.0, "NusG": 1.8999999999999998e-07, "Rho": 5.1920000000000004e-08, "GreA": 3.8999999999999997e-07, "rRNA16S": 1.05e-06, "rRNA23S": 2.91e-06, "rRNA5S": 2.4599999999999997e-06, "30S": 2.67e-06, "50S": 8e-07, "RplA": 1.944e-05, "RplL": 1.637e-05, "RpsA": 2.1499999999999997e-05, "RpsC": 1.7e-05, "Crp": 2.76e-06, "CspC": 2.84e-06, "DnaA": 1.38e-06, "DnaG": 1.31e-06, "Fis": 2.37e-06, "HupA": 2.13e-06, "Ssb": 2.88e-06, "Tsf": 1.3899999999999998e-06, "DnaN": 1.5599999999999999e-06, "Frr": 1.12e-06, "FtsZ": 1.6799999999999998e-06, "GroES": 9.6e-07, "InfA": 3.0000000000000004e-09, "InfB": 1.1699999999999998e-06, "InfC": 0.0, "MreB": 2.66e-06, "MukB": 9.6e-07, "PrfA": 5.6e-07, "PrfB": 1.8999999999999998e-07, "EFTu": 2.7e-07}, "count": {"RpoD": 134.0, "RNAP": 4029.0, "RNAP~RpoD": 1302.0, "RNAPAuxiliary": 4522.0, "Ribosome": 11617.0, "RibosomeAuxiliary": 2027.0, "100S": 199.0, "oriC~DNAP": 1.0, "genome": 8736726.0, "rRNA16S": 1055.0, "rRNA23S": 2915.0, "rRNA5S": 2461.0, "30S": 2674.0, "50S": 806.0, "RplA": 19471.0, "RplL": 16395.0, "RpsA": 21527.0, "RpsC": 17020.0}, "out": {"vital": 1.0, "Cl-": 0.06056, "Na+": 0.05, "NH4+": 0.0095, "K+": 0.00264, "Pi": 0.00132, "Mg2+": 0.0005300000000000001, "nicotinamide": 9.826e-05, "pantothenate": 4.949e-05, "pyridoxine": 1.655e-05, "thiamine": 1.507e-05, "lipoate": 9.74e-06, "riboflavin": 2.13e-06, "Ca2+": 5e-07, "biotin": 4.9e-07, "sulfate": 3.1e-07, "folate": 1.8e-07, "Mn2+": 8e-08, "boric_acid": 4e-08, "Co2+": 3.0000000000000004e-08, "Zn2+": 1e-08, "Cu2+": 1e-08, "Fe2+": 1e-08, "molybdate": 3.0000000000000004e-09, "D-glucose": 0.0040999999999999995, "LB": 0.0, "L-alanine": 0.0008, "L-arginine": 0.005200000000000001, "L-asparagine": 0.0004, "L-aspartate": 0.0004, "L-cysteine": 9.999999999999999e-05, "L-glutamine": 0.0006, "glycine": 0.0008, "L-histidine": 0.0002, "L-isoleucine": 0.0004, "L-leucine": 0.0008, "L-lysine": 0.0004, "L-methionine": 0.0002, "L-phenylalanine": 0.0004, "L-proline": 0.0004, "L-serine": 0.01, "L-threonine": 0.0004, "L-tryptophan": 9.999999999999999e-05, "L-tyrosine": 0.0002, "L-valine": 0.0006, "adenine": 0.0002, "cytosine": 0.0002, "guanine": 0.0002, "uracil": 0.0002, "EZRich": 0.0, "H2O": 54.99999, "H+": 0.0012, "O2": 0.0012, "CO2": 0.0012, "L-glutamate": 0.011, "bioentity": 5.0, "length": 0.1, "Ribosome": 0.0}, "cell": {"H+": 0.00118, "membrane_H+": 0.00252, "length": 3.308097193e-06}, "polysomes": 4918.0, "mrna": 3594.0, "protein": 0.0, "trna_free": 0.00027461000000000006, "trna_charged": 0.00021467399999999993, "cells": 16777216.0, "instances": 16777216.0, "log2_instances": 24, "rnap_bound": 3672.0, "rnapaux_bound": 1637.0, "ribo_total": 63017.0}, "28400": {"conc": {"H+": 0.0012, "O2": 0.0012, "CO2": 0.0012, "Pi": 0.023899999999999998, "RpoD": 1.0999999999999999e-07, "RNAP": 4.23e-06, "RNAP~RpoD": 1.34e-06, "RNAPAuxiliary": 4.55e-06, "ppGpp": 3.4000000000000003e-07, "ATP": 0.00959, "CTP": 0.00468, "GTP": 0.0046, "UTP": 0.014369999999999999, "PPi": 0.0002, "AMP": 0.00049, "CMP": 0.00062, "GMP": 0.001, "Ribosome": 1.18e-05, "RibosomeAuxiliary": 2e-06, "GDP": 0.00286, "L-leucine": 0.00051, "L-alanine": 0.004070000000000001, "glycine": 0.00609, "L-valine": 0.00095, "L-glutamate": 0.0115, "L-serine": 5.1899999999999994e-05, "L-isoleucine": 0.00011, "L-aspartate": 0.00591, "L-threonine": 8.484e-05, "L-lysine": 0.00058, "L-proline": 0.00057, "L-arginine": 0.00114, "L-phenylalanine": 3.64e-05, "L-tyrosine": 6.418e-05, "L-glutamine": 0.0040999999999999995, "L-asparagine": 0.00067, "L-histidine": 0.00011, "L-methionine": 0.0002, "L-cysteine": 0.00079, "L-tryptophan": 3.925e-05, "NH4+": 0.002, "acetyl-phosphate": 2.537e-08, "NADH": 0.00047, "NAD+": 0.00369, "NADPH": 0.00027, "NADP+": 0.0017800000000000001, "FMN": 5.2289999999999996e-05, "FAD": 0.00101, "CoA": 0.0014, "glutathione": 5.8e-10, "dATP": 0.00021, "ADP": 0.0006, "dAMP": 0.00013000000000000002, "cAMP": 4.841e-08, "adenosine": 0.00023, "deoxyadenosine": 4.1999999999999995e-07, "adenine": 0.00027, "dCTP": 0.00014000000000000001, "cytosine": 0.00037, "cytidine": 1.71e-06, "dGMP": 0.00049, "guanine": 2.428e-05, "guanosine": 4.96e-06, "deoxyguanosine": 2.18e-06, "dTTP": 0.00074, "dTDP": 0.00012, "UDP": 0.00313, "uridine": 3.41e-06, "ITP": 6.9e-12, "IDP": 7.749999999999999e-12, "IMP": 0.0005, "L-homocysteine": 0.00014000000000000001, "L-citrulline": 1.3429999999999998e-05, "L-ornithine": 3.62e-06, "L-histidinol": 6.343999999999999e-05, "S-adenosyl-L-methionine": 0.00017999999999999998, "D-glucose-6-phosphate": 0.00365, "D-fructose-6-phosphate": 0.0006, "D-fructose-1,6-bisphosphate": 0.01607, "dihydroxyacetone-phosphate": 0.00024, "3-phospho-D-glycerate": 0.00095, "phosphoenolpyruvate": 0.00042, "pyruvate": 0.00168, "acetyl-CoA": 0.00057, "oxaloacetate": 0.00091, "citrate": 0.0003, "2-oxoglutarate": 0.0008, "succinyl-CoA": 0.00035, "succinate": 0.0009699999999999999, "fumarate": 0.00021, "L-malate": 0.0020299999999999997, "propionyl-CoA": 1.3799999999999998e-12, "malonyl-CoA": 1.16e-12, "acetoacetyl-CoA": 1.892e-11, "myo-inositol": 1.9e-13, "6-phospho-D-glucono-1,5-lactone": 5.4409999999999996e-11, "6-phospho-D-gluconate": 0.0034500000000000004, "D-ribulose-5-phosphate": 0.00016, "alpha-D-ribose-5-phosphate": 0.0004, "D-xylulose-5-phosphate": 7.5e-12, "D-gluconate": 5.2e-07, "glycerate": 4.761e-11, "glycerol-3-phosphate": 0.0, "2-deoxy-D-ribose-5-phosphate": 2.1999999999999998e-07, "5-phospho-alpha-D-ribose-1-diphosphate": 0.00022, "N-carbamoyl-L-aspartate": 6.799999999999999e-06, "(S)-dihydroorotate": 3.2999999999999997e-06, "UDP-N-acetyl-D-glucosamine": 3.1e-10, "2,3-dihydroxybenzoate": 4.76e-12, "4-hydroxybenzoate": 0.0, "shikimate": 0.00015, "phenylpyruvate": 2.291e-05, "anthranilate": 1.2949999999999998e-05, "N2-acetyl-L-ornithine": 8.799999999999999e-07, "riboflavin": 0.00015, "quinolinate": 0.00017, "PfkA": 1.5399999999999999e-06, "FbaA": 8.380000000000001e-06, "TpiA": 6.8699999999999994e-06, "GapA": 1.886e-05, "Pgk": 1.598e-05, "Eno": 1.4779999999999999e-05, "PykF": 1.6e-06, "AceF": 5.11e-06, "AceE": 1.6799999999999998e-06, "Lpd": 1.6399999999999998e-06, "GltA": 5.37e-06, "Icd": 9.689999999999999e-06, "SucA": 2.0699999999999997e-06, "Mdh": 1.594e-05, "CyoA": 1.13e-05, "AtpA": 1.673e-05, "Prs": 1.86e-06, "PurF": 9.6e-07, "GuaB": 2.39e-06, "Gmk": 1.7399999999999999e-06, "Adk": 4.94e-06, "NrdB": 1.4499999999999999e-06, "NrdA": 6.9e-07, "CarA": 1.46e-06, "PyrB": 9.7e-07, "ThyA": 9.1e-07, "Tmk": 5.699999999999999e-07, "PyrG": 1.95e-06, "Ndk": 3.7599999999999996e-06, "GlnA": 3.4399999999999997e-06, "100S": 1.8e-07, "oriC~DNAP": 9.4e-10, "genome": 0.00865, "CellWall": 1.2, "D-glucose": 7.47e-06, "AtpD": 2.88e-06, "NuoA": 1.4099999999999998e-06, "GuaA": 2.6499999999999996e-06, "DnaE": 1.8799999999999998e-06, "DnaX": 9.9e-07, "Lgt": 1.1399999999999999e-06, "ClpP": 3.1e-07, "FtsH": 1.37e-06, "FusA": 5.8e-07, "Lon": 1.3899999999999998e-06, "TufA": 1.22e-06, "TufB": 3.03e-06, "DnaB": 2e-07, "GroEL": 7.2e-07, "GyrA": 1.84e-06, "GyrB": 1.81e-06, "ParC": 4.9e-07, "ParE": 1.34e-06, "SecA": 1.47e-06, "FtsI": 1.69e-06, "LpxC": 1.7399999999999999e-06, "MurA": 1.58e-06, "BamA": 1.34e-06, "DnaK": 1.16e-06, "FtsA": 1.1e-06, "ZipA": 8.9e-07, "OmpA": 2.6099999999999996e-06, "OmpF": 1.1499999999999998e-06, "SecY": 2.05e-06, "AlaS": 4.49e-06, "ArgS": 1.8e-06, "Hns": 2.4599999999999997e-06, "IleS": 3.35e-06, "LeuS": 3.7e-06, "MetG": 3.0499999999999996e-06, "ValS": 4.15e-06, "RpoA": 1.4499999999999999e-06, "RpoB": 9.4e-10, "RpoC": 1.8999999999999998e-07, "NusA": 0.0, "NusG": 3.2e-07, "Rho": 1.2e-07, "GreA": 5.4e-07, "rRNA16S": 1.18e-06, "rRNA23S": 3.19e-06, "rRNA5S": 2.56e-06, "30S": 2.83e-06, "50S": 8.199999999999999e-07, "RplA": 1.973e-05, "RplL": 1.708e-05, "RpsA": 2.23e-05, "RpsC": 1.64e-05, "Crp": 2.79e-06, "CspC": 2.84e-06, "DnaA": 1.3899999999999998e-06, "DnaG": 1.28e-06, "Fis": 2.33e-06, "HupA": 2.23e-06, "Ssb": 2.75e-06, "Tsf": 1.5599999999999999e-06, "DnaN": 1.49e-06, "Frr": 1.1e-06, "FtsZ": 1.77e-06, "GroES": 9.499999999999999e-07, "InfA": 9.420000000000001e-09, "InfB": 1.28e-06, "InfC": 0.0, "MreB": 2.6899999999999997e-06, "MukB": 9.2e-07, "PrfA": 8.699999999999999e-07, "PrfB": 2.7e-07, "EFTu": 5e-07}, "count": {"RpoD": 120.0, "RNAP": 4493.0, "RNAP~RpoD": 1423.0, "RNAPAuxiliary": 4827.0, "Ribosome": 12516.0, "RibosomeAuxiliary": 2121.0, "100S": 186.0, "oriC~DNAP": 1.0, "genome": 9182934.0, "rRNA16S": 1255.0, "rRNA23S": 3390.0, "rRNA5S": 2717.0, "30S": 3005.0, "50S": 874.0, "RplA": 20939.0, "RplL": 18120.0, "RpsA": 23658.0, "RpsC": 17406.0}, "out": {"vital": 1.0, "Cl-": 0.06056, "Na+": 0.05, "NH4+": 0.0095, "K+": 0.00264, "Pi": 0.00132, "Mg2+": 0.0005300000000000001, "nicotinamide": 9.826e-05, "pantothenate": 4.949e-05, "pyridoxine": 1.655e-05, "thiamine": 1.507e-05, "lipoate": 9.74e-06, "riboflavin": 2.13e-06, "Ca2+": 5e-07, "biotin": 4.9e-07, "sulfate": 3.1e-07, "folate": 1.8e-07, "Mn2+": 8e-08, "boric_acid": 4e-08, "Co2+": 3.0000000000000004e-08, "Zn2+": 1e-08, "Cu2+": 1e-08, "Fe2+": 1e-08, "molybdate": 3.0000000000000004e-09, "D-glucose": 0.0040999999999999995, "LB": 0.0, "L-alanine": 0.0008, "L-arginine": 0.005200000000000001, "L-asparagine": 0.0004, "L-aspartate": 0.0004, "L-cysteine": 9.999999999999999e-05, "L-glutamine": 0.0006, "glycine": 0.0008, "L-histidine": 0.0002, "L-isoleucine": 0.0004, "L-leucine": 0.0008, "L-lysine": 0.0004, "L-methionine": 0.0002, "L-phenylalanine": 0.0004, "L-proline": 0.0004, "L-serine": 0.01, "L-threonine": 0.0004, "L-tryptophan": 9.999999999999999e-05, "L-tyrosine": 0.0002, "L-valine": 0.0006, "adenine": 0.0002, "cytosine": 0.0002, "guanine": 0.0002, "uracil": 0.0002, "EZRich": 0.0, "H2O": 54.99999, "H+": 0.0012, "O2": 0.0012, "CO2": 0.0012, "L-glutamate": 0.011, "bioentity": 5.0, "length": 0.1, "Ribosome": 0.0}, "cell": {"H+": 0.00118, "membrane_H+": 0.0025099999999999996, "length": 3.50543178e-06}, "polysomes": 5210.0, "mrna": 3868.0, "protein": 0.0, "trna_free": 0.00027379, "trna_charged": 0.00021473470000000006, "cells": 16777216.0, "instances": 16777216.0, "log2_instances": 24, "rnap_bound": 3787.0, "rnapaux_bound": 1647.0, "ribo_total": 66946.0}, "28500": {"conc": {"H+": 0.0012, "O2": 0.0012, "CO2": 0.0012, "Pi": 0.023899999999999998, "RpoD": 1.0999999999999999e-07, "RNAP": 4.37e-06, "RNAP~RpoD": 1.38e-06, "RNAPAuxiliary": 4.71e-06, "ppGpp": 3.3e-07, "ATP": 0.00962, "CTP": 0.00464, "GTP": 0.00467, "UTP": 0.01427, "PPi": 0.0002, "AMP": 0.0005300000000000001, "CMP": 0.00062, "GMP": 0.0010500000000000002, "Ribosome": 1.1539999999999998e-05, "RibosomeAuxiliary": 2.0199999999999997e-06, "GDP": 0.0030099999999999997, "L-leucine": 0.00055, "L-alanine": 0.00439, "glycine": 0.0068, "L-valine": 0.0010400000000000001, "L-glutamate": 0.01137, "L-serine": 5.177e-05, "L-isoleucine": 0.00011, "L-aspartate": 0.0058, "L-threonine": 8.729e-05, "L-lysine": 0.00057, "L-proline": 0.0005600000000000001, "L-arginine": 0.00113, "L-phenylalanine": 3.5789999999999994e-05, "L-tyrosine": 6.184e-05, "L-glutamine": 0.0040999999999999995, "L-asparagine": 0.00066, "L-histidine": 0.0001, "L-methionine": 0.0002, "L-cysteine": 0.00079, "L-tryptophan": 3.6259999999999995e-05, "NH4+": 0.002, "acetyl-phosphate": 2.5510000000000005e-08, "NADH": 0.00048, "NAD+": 0.00371, "NADPH": 0.00028000000000000003, "NADP+": 0.0017900000000000001, "FMN": 5.057e-05, "FAD": 0.00101, "CoA": 0.0014, "glutathione": 5.400000000000001e-10, "dATP": 0.00022, "ADP": 0.0006500000000000001, "dAMP": 0.00014000000000000001, "cAMP": 4.817000000000001e-08, "adenosine": 0.00025, "deoxyadenosine": 4.1999999999999995e-07, "adenine": 0.00029, "dCTP": 0.00014000000000000001, "cytosine": 0.00037, "cytidine": 1.7199999999999998e-06, "dGMP": 0.00051, "guanine": 2.607e-05, "guanosine": 4.95e-06, "deoxyguanosine": 2.1899999999999998e-06, "dTTP": 0.0007700000000000001, "dTDP": 0.00013000000000000002, "UDP": 0.00311, "uridine": 3.43e-06, "ITP": 6.5e-12, "IDP": 7.3e-12, "IMP": 0.00054, "L-homocysteine": 0.00014000000000000001, "L-citrulline": 1.273e-05, "L-ornithine": 3.39e-06, "L-histidinol": 6.238e-05, "S-adenosyl-L-methionine": 0.00017999999999999998, "D-glucose-6-phosphate": 0.00364, "D-fructose-6-phosphate": 0.0006, "D-fructose-1,6-bisphosphate": 0.01586, "dihydroxyacetone-phosphate": 0.00024, "3-phospho-D-glycerate": 0.00092, "phosphoenolpyruvate": 0.00039000000000000005, "pyruvate": 0.00174, "acetyl-CoA": 0.00058, "oxaloacetate": 0.00084, "citrate": 0.00029, "2-oxoglutarate": 0.00075, "succinyl-CoA": 0.00032, "succinate": 0.0009000000000000001, "fumarate": 0.00019, "L-malate": 0.00191, "propionyl-CoA": 1.36e-12, "malonyl-CoA": 1.09e-12, "acetoacetyl-CoA": 1.895e-11, "myo-inositol": 1.8e-13, "6-phospho-D-glucono-1,5-lactone": 5.122e-11, "6-phospho-D-gluconate": 0.0034500000000000004, "D-ribulose-5-phosphate": 0.00016, "alpha-D-ribose-5-phosphate": 0.0004, "D-xylulose-5-phosphate": 7.059999999999999e-12, "D-gluconate": 5.1e-07, "glycerate": 4.482e-11, "glycerol-3-phosphate": 0.0, "2-deoxy-D-ribose-5-phosphate": 2.1999999999999998e-07, "5-phospho-alpha-D-ribose-1-diphosphate": 0.00023, "N-carbamoyl-L-aspartate": 7.01e-06, "(S)-dihydroorotate": 3.39e-06, "UDP-N-acetyl-D-glucosamine": 2.9e-10, "2,3-dihydroxybenzoate": 4.48e-12, "4-hydroxybenzoate": 0.0, "shikimate": 0.00015, "phenylpyruvate": 2.1489999999999996e-05, "anthranilate": 1.262e-05, "N2-acetyl-L-ornithine": 8.599999999999999e-07, "riboflavin": 0.00014000000000000001, "quinolinate": 0.00017, "PfkA": 1.49e-06, "FbaA": 8.380000000000001e-06, "TpiA": 6.9499999999999995e-06, "GapA": 1.9019999999999997e-05, "Pgk": 1.596e-05, "Eno": 1.473e-05, "PykF": 1.5599999999999999e-06, "AceF": 4.95e-06, "AceE": 1.7399999999999999e-06, "Lpd": 1.58e-06, "GltA": 5.379999999999999e-06, "Icd": 9.89e-06, "SucA": 2.09e-06, "Mdh": 1.572e-05, "CyoA": 1.118e-05, "AtpA": 1.666e-05, "Prs": 1.91e-06, "PurF": 1.07e-06, "GuaB": 2.4599999999999997e-06, "Gmk": 1.73e-06, "Adk": 5.0899999999999995e-06, "NrdB": 1.51e-06, "NrdA": 6.5e-07, "CarA": 1.51e-06, "PyrB": 9.399999999999999e-07, "ThyA": 9.2e-07, "Tmk": 5.9e-07, "PyrG": 1.9699999999999998e-06, "Ndk": 3.7e-06, "GlnA": 3.33e-06, "100S": 1.5e-07, "oriC~DNAP": 8.9e-10, "genome": 0.008539999999999999, "CellWall": 1.20003, "D-glucose": 7.49e-06, "AtpD": 2.96e-06, "NuoA": 1.4099999999999998e-06, "GuaA": 2.6e-06, "DnaE": 1.8e-06, "DnaX": 9.9e-07, "Lgt": 1.27e-06, "ClpP": 3.1e-07, "FtsH": 1.37e-06, "FusA": 5.2e-07, "Lon": 1.4e-06, "TufA": 1.2e-06, "TufB": 2.97e-06, "DnaB": 2e-07, "GroEL": 7e-07, "GyrA": 1.7599999999999999e-06, "GyrB": 1.7599999999999999e-06, "ParC": 4.8e-07, "ParE": 1.3600000000000001e-06, "SecA": 1.46e-06, "FtsI": 1.59e-06, "LpxC": 1.75e-06, "MurA": 1.51e-06, "BamA": 1.27e-06, "DnaK": 1.16e-06, "FtsA": 1.22e-06, "ZipA": 8.399999999999999e-07, "OmpA": 2.54e-06, "OmpF": 1.2e-06, "SecY": 1.9699999999999998e-06, "AlaS": 4.43e-06, "ArgS": 1.7199999999999998e-06, "Hns": 2.4199999999999997e-06, "IleS": 3.2799999999999995e-06, "LeuS": 3.5899999999999995e-06, "MetG": 3.1299999999999997e-06, "ValS": 4.09e-06, "RpoA": 1.27e-06, "RpoB": 0.0, "RpoC": 3e-07, "NusA": 0.0, "NusG": 2.6e-07, "Rho": 7.787000000000001e-08, "GreA": 4.2999999999999996e-07, "rRNA16S": 1.1499999999999998e-06, "rRNA23S": 3.3399999999999998e-06, "rRNA5S": 2.76e-06, "30S": 2.89e-06, "50S": 7.9e-07, "RplA": 1.8399999999999997e-05, "RplL": 1.698e-05, "RpsA": 2.045e-05, "RpsC": 1.792e-05, "Crp": 2.79e-06, "CspC": 2.89e-06, "DnaA": 1.4299999999999999e-06, "DnaG": 1.28e-06, "Fis": 2.24e-06, "HupA": 2.32e-06, "Ssb": 2.66e-06, "Tsf": 1.5399999999999999e-06, "DnaN": 1.42e-06, "Frr": 9.1e-07, "FtsZ": 1.87e-06, "GroES": 9.7e-07, "InfA": 0.0, "InfB": 1.27e-06, "InfC": 0.0, "MreB": 2.67e-06, "MukB": 8.699999999999999e-07, "PrfA": 1.1299999999999998e-06, "PrfB": 1.4e-07, "EFTu": 5e-07}, "count": {"RpoD": 122.0, "RNAP": 4929.0, "RNAP~RpoD": 1559.0, "RNAPAuxiliary": 5312.0, "Ribosome": 13011.0, "RibosomeAuxiliary": 2275.0, "100S": 174.0, "oriC~DNAP": 1.0, "genome": 9629554.0, "rRNA16S": 1291.0, "rRNA23S": 3763.0, "rRNA5S": 3107.0, "30S": 3259.0, "50S": 890.0, "RplA": 20742.0, "RplL": 19137.0, "RpsA": 23052.0, "RpsC": 20195.0}, "out": {"vital": 1.0, "Cl-": 0.06056, "Na+": 0.05, "NH4+": 0.0095, "K+": 0.00264, "Pi": 0.00132, "Mg2+": 0.0005300000000000001, "nicotinamide": 9.826e-05, "pantothenate": 4.949e-05, "pyridoxine": 1.655e-05, "thiamine": 1.507e-05, "lipoate": 9.74e-06, "riboflavin": 2.13e-06, "Ca2+": 5e-07, "biotin": 4.9e-07, "sulfate": 3.1e-07, "folate": 1.8e-07, "Mn2+": 8e-08, "boric_acid": 4e-08, "Co2+": 3.0000000000000004e-08, "Zn2+": 1e-08, "Cu2+": 1e-08, "Fe2+": 1e-08, "molybdate": 3.0000000000000004e-09, "D-glucose": 0.0040999999999999995, "LB": 0.0, "L-alanine": 0.0008, "L-arginine": 0.005200000000000001, "L-asparagine": 0.0004, "L-aspartate": 0.0004, "L-cysteine": 9.999999999999999e-05, "L-glutamine": 0.0006, "glycine": 0.0008, "L-histidine": 0.0002, "L-isoleucine": 0.0004, "L-leucine": 0.0008, "L-lysine": 0.0004, "L-methionine": 0.0002, "L-phenylalanine": 0.0004, "L-proline": 0.0004, "L-serine": 0.01, "L-threonine": 0.0004, "L-tryptophan": 9.999999999999999e-05, "L-tyrosine": 0.0002, "L-valine": 0.0006, "adenine": 0.0002, "cytosine": 0.0002, "guanine": 0.0002, "uracil": 0.0002, "EZRich": 0.0, "H2O": 54.99999, "H+": 0.0012, "O2": 0.0012, "CO2": 0.0012, "L-glutamate": 0.011, "bioentity": 5.0, "length": 0.1, "Ribosome": 0.0}, "cell": {"H+": 0.00118, "membrane_H+": 0.0024100000000000002, "length": 3.72349116e-06}, "polysomes": 5562.0, "mrna": 4123.0, "protein": 0.0, "trna_free": 0.00027484999999999993, "trna_charged": 0.00021560622999999994, "cells": 16777216.0, "instances": 16777216.0, "log2_instances": 24, "rnap_bound": 3945.0, "rnapaux_bound": 1709.0, "ribo_total": 71041.0}, "28600": {"conc": {"H+": 0.0012, "O2": 0.0012, "CO2": 0.0012, "Pi": 0.023899999999999998, "RpoD": 1e-07, "RNAP": 4.46e-06, "RNAP~RpoD": 1.42e-06, "RNAPAuxiliary": 4.8299999999999995e-06, "ppGpp": 3.3e-07, "ATP": 0.0096, "CTP": 0.00457, "GTP": 0.00458, "UTP": 0.014039999999999999, "PPi": 0.0002, "AMP": 0.0005300000000000001, "CMP": 0.00062, "GMP": 0.0011200000000000001, "Ribosome": 1.113e-05, "RibosomeAuxiliary": 2.05e-06, "GDP": 0.00319, "L-leucine": 0.0005600000000000001, "L-alanine": 0.00449, "glycine": 0.00751, "L-valine": 0.0010400000000000001, "L-glutamate": 0.01135, "L-serine": 5.232e-05, "L-isoleucine": 0.00014000000000000001, "L-aspartate": 0.00575, "L-threonine": 0.00011, "L-lysine": 0.00057, "L-proline": 0.00058, "L-arginine": 0.00114, "L-phenylalanine": 3.85e-05, "L-tyrosine": 6.594e-05, "L-glutamine": 0.00409, "L-asparagine": 0.0006500000000000001, "L-histidine": 0.00011, "L-methionine": 0.00019, "L-cysteine": 0.00074, "L-tryptophan": 4.181e-05, "NH4+": 0.002, "acetyl-phosphate": 2.5660000000000003e-08, "NADH": 0.00048, "NAD+": 0.00372, "NADPH": 0.00028000000000000003, "NADP+": 0.0018000000000000002, "FMN": 5.001e-05, "FAD": 0.00101, "CoA": 0.0014, "glutathione": 5.1e-10, "dATP": 0.00023, "ADP": 0.00069, "dAMP": 0.00014000000000000001, "cAMP": 4.7700000000000004e-08, "adenosine": 0.00025, "deoxyadenosine": 4.1999999999999995e-07, "adenine": 0.00029, "dCTP": 0.00014000000000000001, "cytosine": 0.00035999999999999997, "cytidine": 1.73e-06, "dGMP": 0.0005200000000000001, "guanine": 2.719e-05, "guanosine": 4.97e-06, "deoxyguanosine": 2.1899999999999998e-06, "dTTP": 0.0008, "dTDP": 0.00013000000000000002, "UDP": 0.0030499999999999998, "uridine": 3.4399999999999997e-06, "ITP": 6.1100000000000004e-12, "IDP": 6.86e-12, "IMP": 0.00054, "L-homocysteine": 0.00013000000000000002, "L-citrulline": 1.1779999999999999e-05, "L-ornithine": 3.1299999999999997e-06, "L-histidinol": 6.322e-05, "S-adenosyl-L-methionine": 0.00017999999999999998, "D-glucose-6-phosphate": 0.00364, "D-fructose-6-phosphate": 0.0006, "D-fructose-1,6-bisphosphate": 0.01578, "dihydroxyacetone-phosphate": 0.00024, "3-phospho-D-glycerate": 0.00091, "phosphoenolpyruvate": 0.00039000000000000005, "pyruvate": 0.00175, "acetyl-CoA": 0.00058, "oxaloacetate": 0.00083, "citrate": 0.00028000000000000003, "2-oxoglutarate": 0.00075, "succinyl-CoA": 0.00032, "succinate": 0.0009000000000000001, "fumarate": 0.00019, "L-malate": 0.0019, "propionyl-CoA": 1.3400000000000001e-12, "malonyl-CoA": 1.02e-12, "acetoacetyl-CoA": 1.895e-11, "myo-inositol": 1.7e-13, "6-phospho-D-glucono-1,5-lactone": 4.8149999999999997e-11, "6-phospho-D-gluconate": 0.0034500000000000004, "D-ribulose-5-phosphate": 0.00016, "alpha-D-ribose-5-phosphate": 0.0004, "D-xylulose-5-phosphate": 6.63e-12, "D-gluconate": 4.9e-07, "glycerate": 4.213e-11, "glycerol-3-phosphate": 0.0, "2-deoxy-D-ribose-5-phosphate": 2.1999999999999998e-07, "5-phospho-alpha-D-ribose-1-diphosphate": 0.00023, "N-carbamoyl-L-aspartate": 7.53e-06, "(S)-dihydroorotate": 3.66e-06, "UDP-N-acetyl-D-glucosamine": 2.8000000000000007e-10, "2,3-dihydroxybenzoate": 4.21e-12, "4-hydroxybenzoate": 0.0, "shikimate": 0.00014000000000000001, "phenylpyruvate": 2.26e-05, "anthranilate": 1.366e-05, "N2-acetyl-L-ornithine": 8.499999999999999e-07, "riboflavin": 0.00014000000000000001, "quinolinate": 0.00017, "PfkA": 1.51e-06, "FbaA": 8.33e-06, "TpiA": 6.969999999999999e-06, "GapA": 1.9109999999999998e-05, "Pgk": 1.5929999999999998e-05, "Eno": 1.464e-05, "PykF": 1.5e-06, "AceF": 4.849999999999999e-06, "AceE": 1.84e-06, "Lpd": 1.53e-06, "GltA": 5.459999999999999e-06, "Icd": 9.95e-06, "SucA": 2.23e-06, "Mdh": 1.5539999999999997e-05, "CyoA": 1.1e-05, "AtpA": 1.661e-05, "Prs": 1.9299999999999997e-06, "PurF": 1.12e-06, "GuaB": 2.56e-06, "Gmk": 1.7199999999999998e-06, "Adk": 5.2699999999999995e-06, "NrdB": 1.44e-06, "NrdA": 6.1e-07, "CarA": 1.48e-06, "PyrB": 9.1e-07, "ThyA": 9e-07, "Tmk": 6e-07, "PyrG": 2.0199999999999997e-06, "Ndk": 3.6299999999999995e-06, "GlnA": 3.23e-06, "100S": 1.4e-07, "oriC~DNAP": 8.3e-10, "genome": 0.00834, "CellWall": 1.20003, "D-glucose": 7.519999999999999e-06, "AtpD": 2.96e-06, "NuoA": 1.49e-06, "GuaA": 2.6099999999999996e-06, "DnaE": 1.78e-06, "DnaX": 1.1699999999999998e-06, "Lgt": 1.3600000000000001e-06, "ClpP": 2.9e-07, "FtsH": 1.3899999999999998e-06, "FusA": 4.6e-07, "Lon": 1.42e-06, "TufA": 1.18e-06, "TufB": 2.8599999999999997e-06, "DnaB": 1.8999999999999998e-07, "GroEL": 6.9e-07, "GyrA": 1.77e-06, "GyrB": 1.69e-06, "ParC": 4.9e-07, "ParE": 1.33e-06, "SecA": 1.51e-06, "FtsI": 1.53e-06, "LpxC": 1.71e-06, "MurA": 1.48e-06, "BamA": 1.22e-06, "DnaK": 1.1399999999999999e-06, "FtsA": 1.26e-06, "ZipA": 8.399999999999999e-07, "OmpA": 2.6099999999999996e-06, "OmpF": 1.29e-06, "SecY": 1.95e-06, "AlaS": 4.42e-06, "ArgS": 1.6499999999999999e-06, "Hns": 2.3399999999999996e-06, "IleS": 3.29e-06, "LeuS": 3.56e-06, "MetG": 3.1e-06, "ValS": 3.99e-06, "RpoA": 1.22e-06, "RpoB": 0.0, "RpoC": 4.2999999999999996e-07, "NusA": 0.0, "NusG": 2e-07, "Rho": 1.8100000000000003e-08, "GreA": 3.1e-07, "rRNA16S": 1.2099999999999998e-06, "rRNA23S": 3.5e-06, "rRNA5S": 2.8199999999999997e-06, "30S": 3.07e-06, "50S": 8.499999999999999e-07, "RplA": 1.6649999999999998e-05, "RplL": 1.575e-05, "RpsA": 1.76e-05, "RpsC": 1.778e-05, "Crp": 2.74e-06, "CspC": 2.87e-06, "DnaA": 1.5e-06, "DnaG": 1.24e-06, "Fis": 2.21e-06, "HupA": 2.2999999999999996e-06, "Ssb": 2.56e-06, "Tsf": 1.4499999999999999e-06, "DnaN": 1.4099999999999998e-06, "Frr": 7.1e-07, "FtsZ": 1.84e-06, "GroES": 9.499999999999999e-07, "InfA": 7.51e-09, "InfB": 1.1699999999999998e-06, "InfC": 6.418000000000001e-08, "MreB": 2.6899999999999997e-06, "MukB": 8.699999999999999e-07, "PrfA": 1.27e-06, "PrfB": 0.0, "EFTu": 3.4000000000000003e-07}, "count": {"RpoD": 123.0, "RNAP": 5351.0, "RNAP~RpoD": 1697.0, "RNAPAuxiliary": 5791.0, "Ribosome": 13349.0, "RibosomeAuxiliary": 2463.0, "100S": 162.0, "oriC~DNAP": 1.0, "genome": 10000034.0, "rRNA16S": 1456.0, "rRNA23S": 4192.0, "rRNA5S": 3385.0, "30S": 3677.0, "50S": 1015.0, "RplA": 19964.0, "RplL": 18883.0, "RpsA": 21110.0, "RpsC": 21319.0}, "out": {"vital": 1.0, "Cl-": 0.06056, "Na+": 0.05, "NH4+": 0.0095, "K+": 0.00264, "Pi": 0.00132, "Mg2+": 0.0005300000000000001, "nicotinamide": 9.826e-05, "pantothenate": 4.949e-05, "pyridoxine": 1.655e-05, "thiamine": 1.507e-05, "lipoate": 9.74e-06, "riboflavin": 2.13e-06, "Ca2+": 5e-07, "biotin": 4.9e-07, "sulfate": 3.1e-07, "folate": 1.8e-07, "Mn2+": 8e-08, "boric_acid": 4e-08, "Co2+": 3.0000000000000004e-08, "Zn2+": 1e-08, "Cu2+": 1e-08, "Fe2+": 1e-08, "molybdate": 3.0000000000000004e-09, "D-glucose": 0.0040999999999999995, "LB": 0.0, "L-alanine": 0.0008, "L-arginine": 0.005200000000000001, "L-asparagine": 0.0004, "L-aspartate": 0.0004, "L-cysteine": 9.999999999999999e-05, "L-glutamine": 0.0006, "glycine": 0.0008, "L-histidine": 0.0002, "L-isoleucine": 0.0004, "L-leucine": 0.0008, "L-lysine": 0.0004, "L-methionine": 0.0002, "L-phenylalanine": 0.0004, "L-proline": 0.0004, "L-serine": 0.01, "L-threonine": 0.0004, "L-tryptophan": 9.999999999999999e-05, "L-tyrosine": 0.0002, "L-valine": 0.0006, "adenine": 0.0002, "cytosine": 0.0002, "guanine": 0.0002, "uracil": 0.0002, "EZRich": 0.0, "H2O": 54.99999, "H+": 0.0012, "O2": 0.0012, "CO2": 0.0012, "L-glutamate": 0.011, "bioentity": 5.0, "length": 0.1, "Ribosome": 0.0}, "cell": {"H+": 0.00118, "membrane_H+": 0.00242, "length": 3.961488862e-06}, "polysomes": 5924.0, "mrna": 4494.0, "protein": 0.0, "trna_free": 0.00027341999999999997, "trna_charged": 0.00021609248999999997, "cells": 16777216.0, "instances": 16777216.0, "log2_instances": 24, "rnap_bound": 4101.0, "rnapaux_bound": 1750.0, "ribo_total": 75149.0}, "28700": {"conc": {"H+": 0.0012, "O2": 0.0012, "CO2": 0.0012, "Pi": 0.023899999999999998, "RpoD": 2.1999999999999998e-07, "RNAP": 3.35e-06, "RNAP~RpoD": 1.33e-06, "RNAPAuxiliary": 3.7e-06, "ppGpp": 3.4000000000000003e-07, "ATP": 0.0096, "CTP": 0.00459, "GTP": 0.00432, "UTP": 0.01408, "PPi": 0.0002, "AMP": 0.0005300000000000001, "CMP": 0.00062, "GMP": 0.0013100000000000002, "Ribosome": 1.212e-05, "RibosomeAuxiliary": 1.98e-06, "GDP": 0.00375, "L-leucine": 0.00051, "L-alanine": 0.00423, "glycine": 0.00775, "L-valine": 0.00098, "L-glutamate": 0.01111, "L-serine": 5.2079999999999996e-05, "L-isoleucine": 0.00013000000000000002, "L-aspartate": 0.00568, "L-threonine": 9.395999999999999e-05, "L-lysine": 0.00055, "L-proline": 0.00058, "L-arginine": 0.0011200000000000001, "L-phenylalanine": 3.6689999999999996e-05, "L-tyrosine": 6.413e-05, "L-glutamine": 0.00412, "L-asparagine": 0.0006500000000000001, "L-histidine": 0.0001, "L-methionine": 0.00017999999999999998, "L-cysteine": 0.0007, "L-tryptophan": 3.8719999999999995e-05, "NH4+": 0.002, "acetyl-phosphate": 2.6030000000000002e-08, "NADH": 0.00049, "NAD+": 0.0037300000000000002, "NADPH": 0.00027, "NADP+": 0.0018100000000000002, "FMN": 4.875e-05, "FAD": 0.00101, "CoA": 0.0014, "glutathione": 4.8e-10, "dATP": 0.00022, "ADP": 0.00069, "dAMP": 0.00014000000000000001, "cAMP": 4.744e-08, "adenosine": 0.00025, "deoxyadenosine": 4.1999999999999995e-07, "adenine": 0.00029, "dCTP": 0.0001, "cytosine": 0.00035999999999999997, "cytidine": 1.75e-06, "dGMP": 0.0005, "guanine": 2.8089999999999997e-05, "guanosine": 5.05e-06, "deoxyguanosine": 2.21e-06, "dTTP": 0.0007800000000000001, "dTDP": 0.00013000000000000002, "UDP": 0.0030600000000000002, "uridine": 3.4700000000000002e-06, "ITP": 5.78e-12, "IDP": 6.49e-12, "IMP": 0.00054, "L-homocysteine": 0.00013000000000000002, "L-citrulline": 1.226e-05, "L-ornithine": 3.25e-06, "L-histidinol": 6.198e-05, "S-adenosyl-L-methionine": 0.00017999999999999998, "D-glucose-6-phosphate": 0.00364, "D-fructose-6-phosphate": 0.0006, "D-fructose-1,6-bisphosphate": 0.01582, "dihydroxyacetone-phosphate": 0.00024, "3-phospho-D-glycerate": 0.00093, "phosphoenolpyruvate": 0.0004, "pyruvate": 0.00173, "acetyl-CoA": 0.00057, "oxaloacetate": 0.00086, "citrate": 0.00029, "2-oxoglutarate": 0.00076, "succinyl-CoA": 0.00033, "succinate": 0.00093, "fumarate": 0.00019, "L-malate": 0.002, "propionyl-CoA": 1.3500000000000001e-12, "malonyl-CoA": 9.7e-13, "acetoacetyl-CoA": 1.9059999999999997e-11, "myo-inositol": 1.6e-13, "6-phospho-D-glucono-1,5-lactone": 4.556e-11, "6-phospho-D-gluconate": 0.0034500000000000004, "D-ribulose-5-phosphate": 0.00016, "alpha-D-ribose-5-phosphate": 0.0004, "D-xylulose-5-phosphate": 6.28e-12, "D-gluconate": 4.8e-07, "glycerate": 3.986e-11, "glycerol-3-phosphate": 0.0, "2-deoxy-D-ribose-5-phosphate": 2.1999999999999998e-07, "5-phospho-alpha-D-ribose-1-diphosphate": 0.00023, "N-carbamoyl-L-aspartate": 7.03e-06, "(S)-dihydroorotate": 3.42e-06, "UDP-N-acetyl-D-glucosamine": 2.6000000000000003e-10, "2,3-dihydroxybenzoate": 3.99e-12, "4-hydroxybenzoate": 0.0, "shikimate": 0.00015, "phenylpyruvate": 2.285e-05, "anthranilate": 1.33e-05, "N2-acetyl-L-ornithine": 9.2e-07, "riboflavin": 0.00014000000000000001, "quinolinate": 0.00017, "PfkA": 1.5199999999999998e-06, "FbaA": 8.34e-06, "TpiA": 6.92e-06, "GapA": 1.9329999999999996e-05, "Pgk": 1.609e-05, "Eno": 1.4669999999999998e-05, "PykF": 1.4299999999999999e-06, "AceF": 4.759999999999999e-06, "AceE": 1.87e-06, "Lpd": 1.5599999999999999e-06, "GltA": 5.6e-06, "Icd": 1.0009999999999999e-05, "SucA": 2.36e-06, "Mdh": 1.543e-05, "CyoA": 1.0919999999999999e-05, "AtpA": 1.671e-05, "Prs": 1.89e-06, "PurF": 1.1699999999999998e-06, "GuaB": 2.66e-06, "Gmk": 1.7399999999999999e-06, "Adk": 5.41e-06, "NrdB": 1.5e-06, "NrdA": 5.8e-07, "CarA": 1.4e-06, "PyrB": 8.699999999999999e-07, "ThyA": 8.699999999999999e-07, "Tmk": 6.3e-07, "PyrG": 2.1e-06, "Ndk": 3.58e-06, "GlnA": 3.3199999999999996e-06, "100S": 1.2e-07, "oriC~DNAP": 1.5800000000000001e-09, "genome": 0.008480000000000001, "CellWall": 1.1999900000000001, "D-glucose": 7.62e-06, "AtpD": 3.06e-06, "NuoA": 1.62e-06, "GuaA": 2.5699999999999995e-06, "DnaE": 1.8999999999999998e-06, "DnaX": 1.28e-06, "Lgt": 1.4099999999999998e-06, "ClpP": 2.9e-07, "FtsH": 1.4e-06, "FusA": 5.1e-07, "Lon": 1.4099999999999998e-06, "TufA": 1.2099999999999998e-06, "TufB": 2.83e-06, "DnaB": 1.8e-07, "GroEL": 7.2e-07, "GyrA": 1.85e-06, "GyrB": 1.6799999999999998e-06, "ParC": 5.2e-07, "ParE": 1.28e-06, "SecA": 1.5599999999999999e-06, "FtsI": 1.49e-06, "LpxC": 1.6599999999999998e-06, "MurA": 1.49e-06, "BamA": 1.2099999999999998e-06, "DnaK": 1.09e-06, "FtsA": 1.3e-06, "ZipA": 8.1e-07, "OmpA": 2.64e-06, "OmpF": 1.4e-06, "SecY": 1.91e-06, "AlaS": 4.37e-06, "ArgS": 1.6699999999999999e-06, "Hns": 2.39e-06, "IleS": 3.29e-06, "LeuS": 3.5299999999999997e-06, "MetG": 3.2e-06, "ValS": 3.99e-06, "RpoA": 1.3e-06, "RpoB": 0.0, "RpoC": 5.9e-07, "NusA": 0.0, "NusG": 1.8e-07, "Rho": 1.0999999999999999e-07, "GreA": 3.4000000000000003e-07, "rRNA16S": 5.2e-07, "rRNA23S": 2.0699999999999997e-06, "rRNA5S": 1.62e-06, "30S": 1.94e-06, "50S": 5.3e-07, "RplA": 1.4779999999999999e-05, "RplL": 1.638e-05, "RpsA": 1.509e-05, "RpsC": 1.764e-05, "Crp": 2.7299999999999997e-06, "CspC": 2.84e-06, "DnaA": 1.55e-06, "DnaG": 1.26e-06, "Fis": 2.24e-06, "HupA": 2.2799999999999998e-06, "Ssb": 2.4999999999999998e-06, "Tsf": 1.46e-06, "DnaN": 1.4e-06, "Frr": 6.6e-07, "FtsZ": 1.8799999999999998e-06, "GroES": 9.399999999999999e-07, "InfA": 6.627e-08, "InfB": 1.2499999999999999e-06, "InfC": 1.8999999999999998e-07, "MreB": 2.66e-06, "MukB": 8.399999999999999e-07, "PrfA": 1.37e-06, "PrfB": 0.0, "EFTu": 3.7e-07}, "count": {"RpoD": 138.0, "RNAP": 2125.0, "RNAP~RpoD": 844.0, "RNAPAuxiliary": 2344.0, "Ribosome": 7679.0, "RibosomeAuxiliary": 1254.0, "100S": 76.0, "oriC~DNAP": 1.0, "genome": 5371613.0, "rRNA16S": 327.0, "rRNA23S": 1314.0, "rRNA5S": 1027.0, "30S": 1227.0, "50S": 334.0, "RplA": 9368.0, "RplL": 10381.0, "RpsA": 9564.0, "RpsC": 11179.0}, "out": {"vital": 1.0, "Cl-": 0.06056, "Na+": 0.05, "NH4+": 0.0095, "K+": 0.00264, "Pi": 0.00132, "Mg2+": 0.0005300000000000001, "nicotinamide": 9.826e-05, "pantothenate": 4.949e-05, "pyridoxine": 1.655e-05, "thiamine": 1.507e-05, "lipoate": 9.74e-06, "riboflavin": 2.13e-06, "Ca2+": 5e-07, "biotin": 4.9e-07, "sulfate": 3.1e-07, "folate": 1.8e-07, "Mn2+": 8e-08, "boric_acid": 4e-08, "Co2+": 3.0000000000000004e-08, "Zn2+": 1e-08, "Cu2+": 1e-08, "Fe2+": 1e-08, "molybdate": 3.0000000000000004e-09, "D-glucose": 0.0040999999999999995, "LB": 0.0, "L-alanine": 0.0008, "L-arginine": 0.005200000000000001, "L-asparagine": 0.0004, "L-aspartate": 0.0004, "L-cysteine": 9.999999999999999e-05, "L-glutamine": 0.0006, "glycine": 0.0008, "L-histidine": 0.0002, "L-isoleucine": 0.0004, "L-leucine": 0.0008, "L-lysine": 0.0004, "L-methionine": 0.0002, "L-phenylalanine": 0.0004, "L-proline": 0.0004, "L-serine": 0.01, "L-threonine": 0.0004, "L-tryptophan": 9.999999999999999e-05, "L-tyrosine": 0.0002, "L-valine": 0.0006, "adenine": 0.0002, "cytosine": 0.0002, "guanine": 0.0002, "uracil": 0.0002, "EZRich": 0.0, "H2O": 54.99999, "H+": 0.0012, "O2": 0.0012, "CO2": 0.0012, "L-glutamate": 0.011, "bioentity": 5.0, "length": 0.1, "Ribosome": 0.0}, "cell": {"H+": 0.00118, "membrane_H+": 0.00257, "length": 2.093250467e-06}, "polysomes": 3179.0, "mrna": 2163.0, "protein": 0.0, "trna_free": 0.00027997, "trna_charged": 0.00022021157999999998, "cells": 33554432.0, "instances": 33554432.0, "log2_instances": 25, "rnap_bound": 2867.0, "rnapaux_bound": 1599.0, "ribo_total": 40979.0}, "28800": {"conc": {"H+": 0.0012, "O2": 0.0012, "CO2": 0.0012, "Pi": 0.023899999999999998, "RpoD": 2.5e-07, "RNAP": 3.33e-06, "RNAP~RpoD": 1.4e-06, "RNAPAuxiliary": 3.77e-06, "ppGpp": 3.3e-07, "ATP": 0.00958, "CTP": 0.00447, "GTP": 0.00414, "UTP": 0.013720000000000001, "PPi": 0.0002, "AMP": 0.0005200000000000001, "CMP": 0.0006, "GMP": 0.00134, "Ribosome": 1.191e-05, "RibosomeAuxiliary": 1.95e-06, "GDP": 0.00384, "L-leucine": 0.00049, "L-alanine": 0.0041600000000000005, "glycine": 0.0074600000000000005, "L-valine": 0.00101, "L-glutamate": 0.01087, "L-serine": 5.138e-05, "L-isoleucine": 0.00013000000000000002, "L-aspartate": 0.00526, "L-threonine": 8.548e-05, "L-lysine": 0.00054, "L-proline": 0.00059, "L-arginine": 0.0011, "L-phenylalanine": 3.607999999999999e-05, "L-tyrosine": 5.931e-05, "L-glutamine": 0.00417, "L-asparagine": 0.00061, "L-histidine": 0.0001, "L-methionine": 0.00019, "L-cysteine": 0.00068, "L-tryptophan": 3.8429999999999996e-05, "NH4+": 0.002, "acetyl-phosphate": 2.608e-08, "NADH": 0.0005, "NAD+": 0.0037300000000000002, "NADPH": 0.00026000000000000003, "NADP+": 0.0018100000000000002, "FMN": 4.628e-05, "FAD": 0.00101, "CoA": 0.0014, "glutathione": 4.5000000000000005e-10, "dATP": 0.0002, "ADP": 0.00068, "dAMP": 0.00013000000000000002, "cAMP": 4.6570000000000006e-08, "adenosine": 0.00024, "deoxyadenosine": 4.1999999999999995e-07, "adenine": 0.00028000000000000003, "dCTP": 8.242e-05, "cytosine": 0.00035, "cytidine": 1.7399999999999999e-06, "dGMP": 0.00047, "guanine": 2.564e-05, "guanosine": 5.08e-06, "deoxyguanosine": 2.1899999999999998e-06, "dTTP": 0.00074, "dTDP": 0.00012, "UDP": 0.0029900000000000005, "uridine": 3.46e-06, "ITP": 5.41e-12, "IDP": 6.08e-12, "IMP": 0.0005200000000000001, "L-homocysteine": 0.00013000000000000002, "L-citrulline": 1.37e-05, "L-ornithine": 3.5699999999999997e-06, "L-histidinol": 5.972e-05, "S-adenosyl-L-methionine": 0.00017999999999999998, "D-glucose-6-phosphate": 0.00365, "D-fructose-6-phosphate": 0.0006, "D-fructose-1,6-bisphosphate": 0.01581, "dihydroxyacetone-phosphate": 0.00024, "3-phospho-D-glycerate": 0.00091, "phosphoenolpyruvate": 0.00038, "pyruvate": 0.0018100000000000002, "acetyl-CoA": 0.0006, "oxaloacetate": 0.00082, "citrate": 0.00029, "2-oxoglutarate": 0.0007700000000000001, "succinyl-CoA": 0.00033, "succinate": 0.00092, "fumarate": 0.00019, "L-malate": 0.00197, "propionyl-CoA": 1.3400000000000001e-12, "malonyl-CoA": 9.1e-13, "acetoacetyl-CoA": 1.9e-11, "myo-inositol": 1.5e-13, "6-phospho-D-glucono-1,5-lactone": 4.266e-11, "6-phospho-D-gluconate": 0.0034500000000000004, "D-ribulose-5-phosphate": 0.00016, "alpha-D-ribose-5-phosphate": 0.0004, "D-xylulose-5-phosphate": 5.88e-12, "D-gluconate": 4.6999999999999995e-07, "glycerate": 3.7329999999999995e-11, "glycerol-3-phosphate": 0.0, "2-deoxy-D-ribose-5-phosphate": 2.1999999999999998e-07, "5-phospho-alpha-D-ribose-1-diphosphate": 0.00023, "N-carbamoyl-L-aspartate": 7.73e-06, "(S)-dihydroorotate": 3.73e-06, "UDP-N-acetyl-D-glucosamine": 2.5e-10, "2,3-dihydroxybenzoate": 3.73e-12, "4-hydroxybenzoate": 0.0, "shikimate": 0.00014000000000000001, "phenylpyruvate": 2.376e-05, "anthranilate": 1.349e-05, "N2-acetyl-L-ornithine": 9.7e-07, "riboflavin": 0.00013000000000000002, "quinolinate": 0.00017, "PfkA": 1.4299999999999999e-06, "FbaA": 8.2e-06, "TpiA": 6.9599999999999994e-06, "GapA": 1.927e-05, "Pgk": 1.5949999999999998e-05, "Eno": 1.465e-05, "PykF": 1.35e-06, "AceF": 4.74e-06, "AceE": 1.7599999999999999e-06, "Lpd": 1.5599999999999999e-06, "GltA": 5.6199999999999996e-06, "Icd": 9.94e-06, "SucA": 2.33e-06, "Mdh": 1.5139999999999999e-05, "CyoA": 1.067e-05, "AtpA": 1.6489999999999996e-05, "Prs": 1.8799999999999998e-06, "PurF": 1.1399999999999999e-06, "GuaB": 2.7e-06, "Gmk": 1.6499999999999999e-06, "Adk": 5.469999999999999e-06, "NrdB": 1.5599999999999999e-06, "NrdA": 5.4e-07, "CarA": 1.34e-06, "PyrB": 8.799999999999999e-07, "ThyA": 8.399999999999999e-07, "Tmk": 6.6e-07, "PyrG": 2.13e-06, "Ndk": 3.5499999999999995e-06, "GlnA": 3.5099999999999994e-06, "100S": 1.0999999999999999e-07, "oriC~DNAP": 1.48e-09, "genome": 0.00859, "CellWall": 1.2, "D-glucose": 7.61e-06, "AtpD": 3.0399999999999997e-06, "NuoA": 1.6e-06, "GuaA": 2.4e-06, "DnaE": 1.99e-06, "DnaX": 1.33e-06, "Lgt": 1.37e-06, "ClpP": 2.8e-07, "FtsH": 1.3899999999999998e-06, "FusA": 6e-07, "Lon": 1.47e-06, "TufA": 1.2e-06, "TufB": 2.67e-06, "DnaB": 1.6e-07, "GroEL": 8.199999999999999e-07, "GyrA": 1.86e-06, "GyrB": 1.6699999999999999e-06, "ParC": 4.9e-07, "ParE": 1.2e-06, "SecA": 1.5599999999999999e-06, "FtsI": 1.4499999999999999e-06, "LpxC": 1.6699999999999999e-06, "MurA": 1.48e-06, "BamA": 1.24e-06, "DnaK": 1.11e-06, "FtsA": 1.3e-06, "ZipA": 7.599999999999999e-07, "OmpA": 2.64e-06, "OmpF": 1.44e-06, "SecY": 1.82e-06, "AlaS": 4.42e-06, "ArgS": 1.6699999999999999e-06, "Hns": 2.4900000000000003e-06, "IleS": 3.2799999999999995e-06, "LeuS": 3.4700000000000002e-06, "MetG": 3.2799999999999995e-06, "ValS": 4.09e-06, "RpoA": 9.7e-07, "RpoB": 0.0, "RpoC": 6.2e-07, "NusA": 0.0, "NusG": 1.626e-08, "Rho": 7.941000000000001e-08, "GreA": 3.2e-07, "rRNA16S": 5.1e-07, "rRNA23S": 1.96e-06, "rRNA5S": 1.5e-06, "30S": 1.71e-06, "50S": 5.1e-07, "RplA": 1.477e-05, "RplL": 1.802e-05, "RpsA": 1.4089999999999999e-05, "RpsC": 1.6859999999999998e-05, "Crp": 2.6499999999999996e-06, "CspC": 2.8199999999999997e-06, "DnaA": 1.6699999999999999e-06, "DnaG": 1.2499999999999999e-06, "Fis": 2.1899999999999998e-06, "HupA": 2.1899999999999998e-06, "Ssb": 2.43e-06, "Tsf": 1.53e-06, "DnaN": 1.35e-06, "Frr": 6e-07, "FtsZ": 1.8e-06, "GroES": 8.499999999999999e-07, "InfA": 7.823e-08, "InfB": 1.2e-06, "InfC": 1.6e-07, "MreB": 2.7200000000000002e-06, "MukB": 7.799999999999999e-07, "PrfA": 1.53e-06, "PrfB": 0.0, "EFTu": 3.7e-07}, "count": {"RpoD": 170.0, "RNAP": 2256.0, "RNAP~RpoD": 945.0, "RNAPAuxiliary": 2549.0, "Ribosome": 8060.0, "RibosomeAuxiliary": 1317.0, "100S": 73.0, "oriC~DNAP": 1.0, "genome": 5816201.0, "rRNA16S": 343.0, "rRNA23S": 1325.0, "rRNA5S": 1017.0, "30S": 1159.0, "50S": 345.0, "RplA": 9992.0, "RplL": 12197.0, "RpsA": 9538.0, "RpsC": 11409.0}, "out": {"vital": 1.0, "Cl-": 0.06056, "Na+": 0.05, "NH4+": 0.0095, "K+": 0.00264, "Pi": 0.00132, "Mg2+": 0.0005300000000000001, "nicotinamide": 9.826e-05, "pantothenate": 4.949e-05, "pyridoxine": 1.655e-05, "thiamine": 1.507e-05, "lipoate": 9.74e-06, "riboflavin": 2.13e-06, "Ca2+": 5e-07, "biotin": 4.9e-07, "sulfate": 3.1e-07, "folate": 1.8e-07, "Mn2+": 8e-08, "boric_acid": 4e-08, "Co2+": 3.0000000000000004e-08, "Zn2+": 1e-08, "Cu2+": 1e-08, "Fe2+": 1e-08, "molybdate": 3.0000000000000004e-09, "D-glucose": 0.0040999999999999995, "LB": 0.0, "L-alanine": 0.0008, "L-arginine": 0.005200000000000001, "L-asparagine": 0.0004, "L-aspartate": 0.0004, "L-cysteine": 9.999999999999999e-05, "L-glutamine": 0.0006, "glycine": 0.0008, "L-histidine": 0.0002, "L-isoleucine": 0.0004, "L-leucine": 0.0008, "L-lysine": 0.0004, "L-methionine": 0.0002, "L-phenylalanine": 0.0004, "L-proline": 0.0004, "L-serine": 0.01, "L-threonine": 0.0004, "L-tryptophan": 9.999999999999999e-05, "L-tyrosine": 0.0002, "L-valine": 0.0006, "adenine": 0.0002, "cytosine": 0.0002, "guanine": 0.0002, "uracil": 0.0002, "EZRich": 0.0, "H2O": 54.99999, "H+": 0.0012, "O2": 0.0012, "CO2": 0.0012, "L-glutamate": 0.011, "bioentity": 5.0, "length": 0.1, "Ribosome": 0.0}, "cell": {"H+": 0.00118, "membrane_H+": 0.00302, "length": 2.235548915e-06}, "polysomes": 3384.0, "mrna": 2400.0, "protein": 0.0, "trna_free": 0.00028077999999999995, "trna_charged": 0.00021972887999999993, "cells": 33554432.0, "instances": 33554432.0, "log2_instances": 25, "rnap_bound": 3107.0, "rnapaux_bound": 1686.0, "ribo_total": 43490.0}, "28900": {"conc": {"H+": 0.0012, "O2": 0.0012, "CO2": 0.0012, "Pi": 0.023899999999999998, "RpoD": 2.0999999999999997e-07, "RNAP": 3.5299999999999997e-06, "RNAP~RpoD": 1.4499999999999999e-06, "RNAPAuxiliary": 3.9e-06, "ppGpp": 3.3e-07, "ATP": 0.00956, "CTP": 0.00444, "GTP": 0.004030000000000001, "UTP": 0.013630000000000001, "PPi": 0.0002, "AMP": 0.0005, "CMP": 0.0006, "GMP": 0.00136, "Ribosome": 1.172e-05, "RibosomeAuxiliary": 1.73e-06, "GDP": 0.0038900000000000002, "L-leucine": 0.00054, "L-alanine": 0.00449, "glycine": 0.00688, "L-valine": 0.00111, "L-glutamate": 0.01086, "L-serine": 4.952e-05, "L-isoleucine": 0.00017, "L-aspartate": 0.005019999999999999, "L-threonine": 9.96e-05, "L-lysine": 0.00054, "L-proline": 0.0006, "L-arginine": 0.0011, "L-phenylalanine": 3.794e-05, "L-tyrosine": 5.997999999999999e-05, "L-glutamine": 0.004200000000000001, "L-asparagine": 0.00059, "L-histidine": 9.881e-05, "L-methionine": 0.00019, "L-cysteine": 0.00066, "L-tryptophan": 3.854e-05, "NH4+": 0.002, "acetyl-phosphate": 2.6010000000000003e-08, "NADH": 0.00051, "NAD+": 0.00369, "NADPH": 0.00027, "NADP+": 0.0017900000000000001, "FMN": 4.424e-05, "FAD": 0.00101, "CoA": 0.0014, "glutathione": 4.2e-10, "dATP": 0.00019, "ADP": 0.00069, "dAMP": 0.00012, "cAMP": 4.5500000000000004e-08, "adenosine": 0.00023, "deoxyadenosine": 4.0999999999999994e-07, "adenine": 0.00028000000000000003, "dCTP": 8.156e-05, "cytosine": 0.00034, "cytidine": 1.73e-06, "dGMP": 0.00046, "guanine": 2.391e-05, "guanosine": 5.0999999999999995e-06, "deoxyguanosine": 2.16e-06, "dTTP": 0.0007, "dTDP": 0.00012, "UDP": 0.0029700000000000004, "uridine": 3.4399999999999997e-06, "ITP": 5.05e-12, "IDP": 5.679999999999999e-12, "IMP": 0.0005200000000000001, "L-homocysteine": 0.00013000000000000002, "L-citrulline": 1.3599999999999999e-05, "L-ornithine": 3.5499999999999995e-06, "L-histidinol": 5.879e-05, "S-adenosyl-L-methionine": 0.00017999999999999998, "D-glucose-6-phosphate": 0.00365, "D-fructose-6-phosphate": 0.0006, "D-fructose-1,6-bisphosphate": 0.01564, "dihydroxyacetone-phosphate": 0.00023, "3-phospho-D-glycerate": 0.0008900000000000001, "phosphoenolpyruvate": 0.00035, "pyruvate": 0.00191, "acetyl-CoA": 0.00063, "oxaloacetate": 0.0007700000000000001, "citrate": 0.00029, "2-oxoglutarate": 0.00075, "succinyl-CoA": 0.00032, "succinate": 0.0008900000000000001, "fumarate": 0.00017999999999999998, "L-malate": 0.0018700000000000001, "propionyl-CoA": 1.33e-12, "malonyl-CoA": 8.499999999999999e-13, "acetoacetyl-CoA": 1.904e-11, "myo-inositol": 1.4e-13, "6-phospho-D-glucono-1,5-lactone": 3.9850000000000003e-11, "6-phospho-D-gluconate": 0.0034500000000000004, "D-ribulose-5-phosphate": 0.00016, "alpha-D-ribose-5-phosphate": 0.0004, "D-xylulose-5-phosphate": 5.49e-12, "D-gluconate": 4.6e-07, "glycerate": 3.487e-11, "glycerol-3-phosphate": 0.0, "2-deoxy-D-ribose-5-phosphate": 2.1999999999999998e-07, "5-phospho-alpha-D-ribose-1-diphosphate": 0.00023, "N-carbamoyl-L-aspartate": 7.67e-06, "(S)-dihydroorotate": 3.74e-06, "UDP-N-acetyl-D-glucosamine": 2.3000000000000003e-10, "2,3-dihydroxybenzoate": 3.4900000000000003e-12, "4-hydroxybenzoate": 0.0, "shikimate": 0.00014000000000000001, "phenylpyruvate": 2.4469999999999998e-05, "anthranilate": 1.353e-05, "N2-acetyl-L-ornithine": 9.399999999999999e-07, "riboflavin": 0.00012, "quinolinate": 0.00017, "PfkA": 1.4e-06, "FbaA": 8.119999999999998e-06, "TpiA": 6.99e-06, "GapA": 1.921e-05, "Pgk": 1.583e-05, "Eno": 1.457e-05, "PykF": 1.31e-06, "AceF": 4.74e-06, "AceE": 1.6799999999999998e-06, "Lpd": 1.58e-06, "GltA": 5.49e-06, "Icd": 9.98e-06, "SucA": 2.27e-06, "Mdh": 1.492e-05, "CyoA": 1.0439999999999998e-05, "AtpA": 1.614e-05, "Prs": 1.89e-06, "PurF": 1.07e-06, "GuaB": 2.71e-06, "Gmk": 1.5399999999999999e-06, "Adk": 5.41e-06, "NrdB": 1.62e-06, "NrdA": 6.2e-07, "CarA": 1.2499999999999999e-06, "PyrB": 8.599999999999999e-07, "ThyA": 8.499999999999999e-07, "Tmk": 6.6e-07, "PyrG": 2.2e-06, "Ndk": 3.4799999999999997e-06, "GlnA": 3.5199999999999998e-06, "100S": 9.386000000000001e-08, "oriC~DNAP": 1.38e-09, "genome": 0.00864, "CellWall": 1.2, "D-glucose": 7.5699999999999995e-06, "AtpD": 2.91e-06, "NuoA": 1.51e-06, "GuaA": 2.33e-06, "DnaE": 2.05e-06, "DnaX": 1.42e-06, "Lgt": 1.34e-06, "ClpP": 2.7e-07, "FtsH": 1.3600000000000001e-06, "FusA": 8.499999999999999e-07, "Lon": 1.53e-06, "TufA": 1.2299999999999999e-06, "TufB": 2.5499999999999997e-06, "DnaB": 2.1999999999999998e-07, "GroEL": 8.299999999999999e-07, "GyrA": 1.86e-06, "GyrB": 1.61e-06, "ParC": 5.2e-07, "ParE": 1.2e-06, "SecA": 1.6e-06, "FtsI": 1.4e-06, "LpxC": 1.6e-06, "MurA": 1.44e-06, "BamA": 1.2299999999999999e-06, "DnaK": 1.1399999999999999e-06, "FtsA": 1.4099999999999998e-06, "ZipA": 7.3e-07, "OmpA": 2.66e-06, "OmpF": 1.5e-06, "SecY": 1.71e-06, "AlaS": 4.37e-06, "ArgS": 1.69e-06, "Hns": 2.56e-06, "IleS": 3.2e-06, "LeuS": 3.38e-06, "MetG": 3.3399999999999998e-06, "ValS": 4.139999999999999e-06, "RpoA": 5.1e-07, "RpoB": 0.0, "RpoC": 4.6999999999999995e-07, "NusA": 2.7600000000000002e-08, "NusG": 0.0, "Rho": 3e-07, "GreA": 4.0999999999999994e-07, "rRNA16S": 5.4e-07, "rRNA23S": 1.91e-06, "rRNA5S": 1.57e-06, "30S": 1.77e-06, "50S": 4.6999999999999995e-07, "RplA": 1.685e-05, "RplL": 1.819e-05, "RpsA": 1.6e-05, "RpsC": 1.8030000000000002e-05, "Crp": 2.47e-06, "CspC": 2.84e-06, "DnaA": 1.69e-06, "DnaG": 1.1899999999999998e-06, "Fis": 2.18e-06, "HupA": 2.1499999999999997e-06, "Ssb": 2.47e-06, "Tsf": 1.62e-06, "DnaN": 1.32e-06, "Frr": 6.9e-07, "FtsZ": 1.69e-06, "GroES": 8.1e-07, "InfA": 1.6e-07, "InfB": 1.47e-06, "InfC": 2.4e-07, "MreB": 2.71e-06, "MukB": 7.3e-07, "PrfA": 1.83e-06, "PrfB": 0.0, "EFTu": 4.8e-07}, "count": {"RpoD": 155.0, "RNAP": 2554.0, "RNAP~RpoD": 1050.0, "RNAPAuxiliary": 2827.0, "Ribosome": 8488.0, "RibosomeAuxiliary": 1255.0, "100S": 68.0, "oriC~DNAP": 1.0, "genome": 6259925.0, "rRNA16S": 394.0, "rRNA23S": 1384.0, "rRNA5S": 1134.0, "30S": 1283.0, "50S": 343.0, "RplA": 12205.0, "RplL": 13175.0, "RpsA": 11592.0, "RpsC": 13059.0}, "out": {"vital": 1.0, "Cl-": 0.06056, "Na+": 0.05, "NH4+": 0.0095, "K+": 0.00264, "Pi": 0.00132, "Mg2+": 0.0005300000000000001, "nicotinamide": 9.826e-05, "pantothenate": 4.949e-05, "pyridoxine": 1.655e-05, "thiamine": 1.507e-05, "lipoate": 9.74e-06, "riboflavin": 2.13e-06, "Ca2+": 5e-07, "biotin": 4.9e-07, "sulfate": 3.1e-07, "folate": 1.8e-07, "Mn2+": 8e-08, "boric_acid": 4e-08, "Co2+": 3.0000000000000004e-08, "Zn2+": 1e-08, "Cu2+": 1e-08, "Fe2+": 1e-08, "molybdate": 3.0000000000000004e-09, "D-glucose": 0.0040999999999999995, "LB": 0.0, "L-alanine": 0.0008, "L-arginine": 0.005200000000000001, "L-asparagine": 0.0004, "L-aspartate": 0.0004, "L-cysteine": 9.999999999999999e-05, "L-glutamine": 0.0006, "glycine": 0.0008, "L-histidine": 0.0002, "L-isoleucine": 0.0004, "L-leucine": 0.0008, "L-lysine": 0.0004, "L-methionine": 0.0002, "L-phenylalanine": 0.0004, "L-proline": 0.0004, "L-serine": 0.01, "L-threonine": 0.0004, "L-tryptophan": 9.999999999999999e-05, "L-tyrosine": 0.0002, "L-valine": 0.0006, "adenine": 0.0002, "cytosine": 0.0002, "guanine": 0.0002, "uracil": 0.0002, "EZRich": 0.0, "H2O": 54.99999, "H+": 0.0012, "O2": 0.0012, "CO2": 0.0012, "L-glutamate": 0.011, "bioentity": 5.0, "length": 0.1, "Ribosome": 0.0}, "cell": {"H+": 0.00118, "membrane_H+": 0.00336, "length": 2.393310066e-06}, "polysomes": 3597.0, "mrna": 2622.0, "protein": 0.0, "trna_free": 0.00028568999999999996, "trna_charged": 0.00022439551999999988, "cells": 33554432.0, "instances": 33554432.0, "log2_instances": 25, "rnap_bound": 3233.0, "rnapaux_bound": 1651.0, "ribo_total": 45998.0}, "29000": {"conc": {"H+": 0.0012, "O2": 0.0012, "CO2": 0.0012, "Pi": 0.023899999999999998, "RpoD": 1.8e-07, "RNAP": 3.7e-06, "RNAP~RpoD": 1.5199999999999998e-06, "RNAPAuxiliary": 3.97e-06, "ppGpp": 3.3e-07, "ATP": 0.00962, "CTP": 0.0044, "GTP": 0.00419, "UTP": 0.01351, "PPi": 0.0002, "AMP": 0.00046, "CMP": 0.00059, "GMP": 0.0012, "Ribosome": 1.106e-05, "RibosomeAuxiliary": 1.55e-06, "GDP": 0.0034300000000000003, "L-leucine": 0.00058, "L-alanine": 0.00481, "glycine": 0.00639, "L-valine": 0.00115, "L-glutamate": 0.0111, "L-serine": 4.9479999999999994e-05, "L-isoleucine": 0.00022, "L-aspartate": 0.00495, "L-threonine": 0.00013000000000000002, "L-lysine": 0.00054, "L-proline": 0.00061, "L-arginine": 0.0011200000000000001, "L-phenylalanine": 3.9659999999999996e-05, "L-tyrosine": 6.128999999999999e-05, "L-glutamine": 0.00418, "L-asparagine": 0.00058, "L-histidine": 0.0001, "L-methionine": 0.00017999999999999998, "L-cysteine": 0.00062, "L-tryptophan": 4.417e-05, "NH4+": 0.002, "acetyl-phosphate": 2.606e-08, "NADH": 0.00051, "NAD+": 0.00365, "NADPH": 0.00026000000000000003, "NADP+": 0.00177, "FMN": 4.906e-05, "FAD": 0.00101, "CoA": 0.0014, "glutathione": 4.0000000000000007e-10, "dATP": 0.00019, "ADP": 0.0005600000000000001, "dAMP": 0.00012, "cAMP": 4.484e-08, "adenosine": 0.00021, "deoxyadenosine": 4.0999999999999994e-07, "adenine": 0.00025, "dCTP": 0.00011, "cytosine": 0.00034, "cytidine": 1.7399999999999999e-06, "dGMP": 0.00047, "guanine": 2.357e-05, "guanosine": 5.13e-06, "deoxyguanosine": 2.1499999999999997e-06, "dTTP": 0.00067, "dTDP": 0.00011, "UDP": 0.00294, "uridine": 3.4399999999999997e-06, "ITP": 4.76e-12, "IDP": 5.3399999999999995e-12, "IMP": 0.00048, "L-homocysteine": 0.00012, "L-citrulline": 1.2869999999999999e-05, "L-ornithine": 3.35e-06, "L-histidinol": 6.0939999999999996e-05, "S-adenosyl-L-methionine": 0.00017999999999999998, "D-glucose-6-phosphate": 0.00365, "D-fructose-6-phosphate": 0.0006, "D-fructose-1,6-bisphosphate": 0.01568, "dihydroxyacetone-phosphate": 0.00023, "3-phospho-D-glycerate": 0.0009000000000000001, "phosphoenolpyruvate": 0.00035999999999999997, "pyruvate": 0.00198, "acetyl-CoA": 0.00066, "oxaloacetate": 0.0007700000000000001, "citrate": 0.0003, "2-oxoglutarate": 0.00079, "succinyl-CoA": 0.00033, "succinate": 0.00093, "fumarate": 0.00019, "L-malate": 0.0019, "propionyl-CoA": 1.3400000000000001e-12, "malonyl-CoA": 8e-13, "acetoacetyl-CoA": 1.929e-11, "myo-inositol": 1.3e-13, "6-phospho-D-glucono-1,5-lactone": 3.75e-11, "6-phospho-D-gluconate": 0.0034500000000000004, "D-ribulose-5-phosphate": 0.00016, "alpha-D-ribose-5-phosphate": 0.0004, "D-xylulose-5-phosphate": 5.17e-12, "D-gluconate": 4.6e-07, "glycerate": 3.281e-11, "glycerol-3-phosphate": 0.0, "2-deoxy-D-ribose-5-phosphate": 2.1999999999999998e-07, "5-phospho-alpha-D-ribose-1-diphosphate": 0.00023, "N-carbamoyl-L-aspartate": 8.18e-06, "(S)-dihydroorotate": 4.01e-06, "UDP-N-acetyl-D-glucosamine": 2.2000000000000002e-10, "2,3-dihydroxybenzoate": 3.2799999999999998e-12, "4-hydroxybenzoate": 0.0, "shikimate": 0.00014000000000000001, "phenylpyruvate": 2.555e-05, "anthranilate": 1.415e-05, "N2-acetyl-L-ornithine": 8.499999999999999e-07, "riboflavin": 0.00013000000000000002, "quinolinate": 0.00016, "PfkA": 1.3600000000000001e-06, "FbaA": 8.13e-06, "TpiA": 6.9e-06, "GapA": 1.927e-05, "Pgk": 1.584e-05, "Eno": 1.459e-05, "PykF": 1.31e-06, "AceF": 4.87e-06, "AceE": 1.59e-06, "Lpd": 1.57e-06, "GltA": 5.35e-06, "Icd": 1.016e-05, "SucA": 2.16e-06, "Mdh": 1.4669999999999998e-05, "CyoA": 1.031e-05, "AtpA": 1.587e-05, "Prs": 1.91e-06, "PurF": 1e-06, "GuaB": 2.62e-06, "Gmk": 1.5e-06, "Adk": 5.309999999999999e-06, "NrdB": 1.6499999999999999e-06, "NrdA": 7.799999999999999e-07, "CarA": 1.2099999999999998e-06, "PyrB": 8.9e-07, "ThyA": 8.499999999999999e-07, "Tmk": 6.7e-07, "PyrG": 2.2599999999999995e-06, "Ndk": 3.5e-06, "GlnA": 3.6e-06, "100S": 8.054e-08, "oriC~DNAP": 1.3e-09, "genome": 0.00871, "CellWall": 1.20002, "D-glucose": 7.5799999999999994e-06, "AtpD": 2.87e-06, "NuoA": 1.4499999999999999e-06, "GuaA": 2.4100000000000002e-06, "DnaE": 1.99e-06, "DnaX": 1.55e-06, "Lgt": 1.38e-06, "ClpP": 2.7e-07, "FtsH": 1.3899999999999998e-06, "FusA": 1.12e-06, "Lon": 1.55e-06, "TufA": 1.27e-06, "TufB": 2.54e-06, "DnaB": 2.0999999999999997e-07, "GroEL": 8.1e-07, "GyrA": 1.8799999999999998e-06, "GyrB": 1.5599999999999999e-06, "ParC": 5.8e-07, "ParE": 1.1899999999999998e-06, "SecA": 1.6699999999999999e-06, "FtsI": 1.46e-06, "LpxC": 1.57e-06, "MurA": 1.4e-06, "BamA": 1.2e-06, "DnaK": 1.1899999999999998e-06, "FtsA": 1.5e-06, "ZipA": 7.1e-07, "OmpA": 2.75e-06, "OmpF": 1.6399999999999998e-06, "SecY": 1.71e-06, "AlaS": 4.18e-06, "ArgS": 1.71e-06, "Hns": 2.5899999999999998e-06, "IleS": 3.14e-06, "LeuS": 3.39e-06, "MetG": 3.5499999999999995e-06, "ValS": 4.219999999999999e-06, "RpoA": 1.2e-07, "RpoB": 0.0, "RpoC": 2e-07, "NusA": 1.2990000000000001e-08, "NusG": 0.0, "Rho": 4.9e-07, "GreA": 5.4e-07, "rRNA16S": 7.2e-07, "rRNA23S": 2.22e-06, "rRNA5S": 1.81e-06, "30S": 1.8999999999999998e-06, "50S": 5.1e-07, "RplA": 1.958e-05, "RplL": 1.765e-05, "RpsA": 1.8239999999999998e-05, "RpsC": 1.4839999999999999e-05, "Crp": 2.4100000000000002e-06, "CspC": 2.74e-06, "DnaA": 1.79e-06, "DnaG": 1.2299999999999999e-06, "Fis": 2.22e-06, "HupA": 2.1499999999999997e-06, "Ssb": 2.56e-06, "Tsf": 1.6399999999999998e-06, "DnaN": 1.3e-06, "Frr": 8e-07, "FtsZ": 1.6499999999999999e-06, "GroES": 8e-07, "InfA": 1.4e-07, "InfB": 1.81e-06, "InfC": 2.5e-07, "MreB": 2.6099999999999996e-06, "MukB": 6.9e-07, "PrfA": 2.09e-06, "PrfB": 0.0, "EFTu": 6.5e-07}, "count": {"RpoD": 138.0, "RNAP": 2852.0, "RNAP~RpoD": 1171.0, "RNAPAuxiliary": 3054.0, "Ribosome": 8518.0, "RibosomeAuxiliary": 1191.0, "100S": 62.0, "oriC~DNAP": 1.0, "genome": 6704401.0, "rRNA16S": 551.0, "rRNA23S": 1709.0, "rRNA5S": 1396.0, "30S": 1462.0, "50S": 390.0, "RplA": 15075.0, "RplL": 13588.0, "RpsA": 14041.0, "RpsC": 11423.0}, "out": {"vital": 1.0, "Cl-": 0.06056, "Na+": 0.05, "NH4+": 0.0095, "K+": 0.00264, "Pi": 0.00132, "Mg2+": 0.0005300000000000001, "nicotinamide": 9.826e-05, "pantothenate": 4.949e-05, "pyridoxine": 1.655e-05, "thiamine": 1.507e-05, "lipoate": 9.74e-06, "riboflavin": 2.13e-06, "Ca2+": 5e-07, "biotin": 4.9e-07, "sulfate": 3.1e-07, "folate": 1.8e-07, "Mn2+": 8e-08, "boric_acid": 4e-08, "Co2+": 3.0000000000000004e-08, "Zn2+": 1e-08, "Cu2+": 1e-08, "Fe2+": 1e-08, "molybdate": 3.0000000000000004e-09, "D-glucose": 0.0040999999999999995, "LB": 0.0, "L-alanine": 0.0008, "L-arginine": 0.005200000000000001, "L-asparagine": 0.0004, "L-aspartate": 0.0004, "L-cysteine": 9.999999999999999e-05, "L-glutamine": 0.0006, "glycine": 0.0008, "L-histidine": 0.0002, "L-isoleucine": 0.0004, "L-leucine": 0.0008, "L-lysine": 0.0004, "L-methionine": 0.0002, "L-phenylalanine": 0.0004, "L-proline": 0.0004, "L-serine": 0.01, "L-threonine": 0.0004, "L-tryptophan": 9.999999999999999e-05, "L-tyrosine": 0.0002, "L-valine": 0.0006, "adenine": 0.0002, "cytosine": 0.0002, "guanine": 0.0002, "uracil": 0.0002, "EZRich": 0.0, "H2O": 54.99999, "H+": 0.0012, "O2": 0.0012, "CO2": 0.0012, "L-glutamate": 0.011, "bioentity": 5.0, "length": 0.1, "Ribosome": 0.0}, "cell": {"H+": 0.00118, "membrane_H+": 0.004200000000000001, "length": 2.54326491e-06}, "polysomes": 3849.0, "mrna": 2894.0, "protein": 0.0, "trna_free": 0.00028682, "trna_charged": 0.0002268326, "cells": 33554432.0, "instances": 33554432.0, "log2_instances": 25, "rnap_bound": 3428.0, "rnapaux_bound": 1687.0, "ribo_total": 48658.0}, "29100": {"conc": {"H+": 0.0012, "O2": 0.0012, "CO2": 0.0012, "Pi": 0.023899999999999998, "RpoD": 1.8e-07, "RNAP": 3.77e-06, "RNAP~RpoD": 1.55e-06, "RNAPAuxiliary": 4.1199999999999995e-06, "ppGpp": 3.3e-07, "ATP": 0.00959, "CTP": 0.00449, "GTP": 0.0038799999999999998, "UTP": 0.013779999999999999, "PPi": 0.0002, "AMP": 0.00047, "CMP": 0.00061, "GMP": 0.00136, "Ribosome": 1.1079999999999999e-05, "RibosomeAuxiliary": 1.57e-06, "GDP": 0.0038799999999999998, "L-leucine": 0.00059, "L-alanine": 0.00483, "glycine": 0.00577, "L-valine": 0.00116, "L-glutamate": 0.01118, "L-serine": 4.785e-05, "L-isoleucine": 0.00023, "L-aspartate": 0.00496, "L-threonine": 0.00012, "L-lysine": 0.0005300000000000001, "L-proline": 0.00062, "L-arginine": 0.0011, "L-phenylalanine": 3.9229999999999995e-05, "L-tyrosine": 5.982e-05, "L-glutamine": 0.00422, "L-asparagine": 0.00058, "L-histidine": 0.0001, "L-methionine": 0.00017999999999999998, "L-cysteine": 0.00062, "L-tryptophan": 4.4009999999999994e-05, "NH4+": 0.002, "acetyl-phosphate": 2.616e-08, "NADH": 0.00051, "NAD+": 0.00361, "NADPH": 0.00026000000000000003, "NADP+": 0.00175, "FMN": 4.6909999999999996e-05, "FAD": 0.00101, "CoA": 0.0014, "glutathione": 3.8000000000000003e-10, "dATP": 0.0002, "ADP": 0.0006, "dAMP": 0.00013000000000000002, "cAMP": 4.468e-08, "adenosine": 0.00022, "deoxyadenosine": 4.0999999999999994e-07, "adenine": 0.00026000000000000003, "dCTP": 0.00015, "cytosine": 0.00033, "cytidine": 1.7399999999999999e-06, "dGMP": 0.0005, "guanine": 2.7179999999999997e-05, "guanosine": 5.17e-06, "deoxyguanosine": 2.16e-06, "dTTP": 0.00068, "dTDP": 0.00011, "UDP": 0.003, "uridine": 3.4399999999999997e-06, "ITP": 4.48e-12, "IDP": 5.03e-12, "IMP": 0.00049, "L-homocysteine": 0.00012, "L-citrulline": 1.277e-05, "L-ornithine": 3.2999999999999997e-06, "L-histidinol": 6.085e-05, "S-adenosyl-L-methionine": 0.00017999999999999998, "D-glucose-6-phosphate": 0.00365, "D-fructose-6-phosphate": 0.0006, "D-fructose-1,6-bisphosphate": 0.01567, "dihydroxyacetone-phosphate": 0.00023, "3-phospho-D-glycerate": 0.00091, "phosphoenolpyruvate": 0.00035999999999999997, "pyruvate": 0.00199, "acetyl-CoA": 0.00067, "oxaloacetate": 0.0007800000000000001, "citrate": 0.0003, "2-oxoglutarate": 0.00079, "succinyl-CoA": 0.00033, "succinate": 0.00094, "fumarate": 0.00019, "L-malate": 0.00191, "propionyl-CoA": 1.3500000000000001e-12, "malonyl-CoA": 7.5e-13, "acetoacetyl-CoA": 1.962e-11, "myo-inositol": 1.3e-13, "6-phospho-D-glucono-1,5-lactone": 3.5329999999999996e-11, "6-phospho-D-gluconate": 0.0034500000000000004, "D-ribulose-5-phosphate": 0.00016, "alpha-D-ribose-5-phosphate": 0.0004, "D-xylulose-5-phosphate": 4.87e-12, "D-gluconate": 4.5e-07, "glycerate": 3.091e-11, "glycerol-3-phosphate": 0.0, "2-deoxy-D-ribose-5-phosphate": 2.1999999999999998e-07, "5-phospho-alpha-D-ribose-1-diphosphate": 0.00023, "N-carbamoyl-L-aspartate": 8.93e-06, "(S)-dihydroorotate": 4.4e-06, "UDP-N-acetyl-D-glucosamine": 2.0000000000000003e-10, "2,3-dihydroxybenzoate": 3.09e-12, "4-hydroxybenzoate": 0.0, "shikimate": 0.00014000000000000001, "phenylpyruvate": 2.546e-05, "anthranilate": 1.4109999999999999e-05, "N2-acetyl-L-ornithine": 8.399999999999999e-07, "riboflavin": 0.00013000000000000002, "quinolinate": 0.00016, "PfkA": 1.3e-06, "FbaA": 8.23e-06, "TpiA": 6.86e-06, "GapA": 1.937e-05, "Pgk": 1.581e-05, "Eno": 1.458e-05, "PykF": 1.32e-06, "AceF": 4.94e-06, "AceE": 1.51e-06, "Lpd": 1.59e-06, "GltA": 5.219999999999999e-06, "Icd": 1.027e-05, "SucA": 2.09e-06, "Mdh": 1.448e-05, "CyoA": 1.0039999999999999e-05, "AtpA": 1.58e-05, "Prs": 1.8999999999999998e-06, "PurF": 9.9e-07, "GuaB": 2.5299999999999995e-06, "Gmk": 1.44e-06, "Adk": 5.309999999999999e-06, "NrdB": 1.6e-06, "NrdA": 8.499999999999999e-07, "CarA": 1.2e-06, "PyrB": 1.06e-06, "ThyA": 8.799999999999999e-07, "Tmk": 7e-07, "PyrG": 2.24e-06, "Ndk": 3.3999999999999996e-06, "GlnA": 3.68e-06, "100S": 6.975e-08, "oriC~DNAP": 1.2200000000000001e-09, "genome": 0.00875, "CellWall": 1.20002, "D-glucose": 7.589999999999999e-06, "AtpD": 2.8199999999999997e-06, "NuoA": 1.4499999999999999e-06, "GuaA": 2.39e-06, "DnaE": 1.9299999999999997e-06, "DnaX": 1.59e-06, "Lgt": 1.42e-06, "ClpP": 2.8e-07, "FtsH": 1.4299999999999999e-06, "FusA": 1.29e-06, "Lon": 1.59e-06, "TufA": 1.28e-06, "TufB": 2.54e-06, "DnaB": 2e-07, "GroEL": 8.9e-07, "GyrA": 1.82e-06, "GyrB": 1.57e-06, "ParC": 5.5e-07, "ParE": 1.1399999999999999e-06, "SecA": 1.7599999999999999e-06, "FtsI": 1.49e-06, "LpxC": 1.53e-06, "MurA": 1.38e-06, "BamA": 1.24e-06, "DnaK": 1.22e-06, "FtsA": 1.53e-06, "ZipA": 7.4e-07, "OmpA": 2.6899999999999997e-06, "OmpF": 1.73e-06, "SecY": 1.77e-06, "AlaS": 4.09e-06, "ArgS": 1.6799999999999998e-06, "Hns": 2.5899999999999998e-06, "IleS": 3.0499999999999996e-06, "LeuS": 3.35e-06, "MetG": 3.8499999999999996e-06, "ValS": 4.2999999999999995e-06, "RpoA": 1.713e-08, "RpoB": 0.0, "RpoC": 9.343000000000001e-08, "NusA": 2.4500000000000004e-09, "NusG": 0.0, "Rho": 3.1e-07, "GreA": 4e-07, "rRNA16S": 6.5e-07, "rRNA23S": 2.27e-06, "rRNA5S": 1.86e-06, "30S": 2.04e-06, "50S": 5.5e-07, "RplA": 2.0239999999999996e-05, "RplL": 1.668e-05, "RpsA": 1.6879999999999998e-05, "RpsC": 1.6519999999999998e-05, "Crp": 2.44e-06, "CspC": 2.6e-06, "DnaA": 1.8e-06, "DnaG": 1.2499999999999999e-06, "Fis": 2.25e-06, "HupA": 2.12e-06, "Ssb": 2.71e-06, "Tsf": 1.47e-06, "DnaN": 1.29e-06, "Frr": 8.1e-07, "FtsZ": 1.73e-06, "GroES": 7.4e-07, "InfA": 1.591e-08, "InfB": 2.0599999999999998e-06, "InfC": 2.4e-07, "MreB": 2.5099999999999997e-06, "MukB": 6.7e-07, "PrfA": 2.04e-06, "PrfB": 0.0, "EFTu": 6.800000000000001e-07}, "count": {"RpoD": 145.0, "RNAP": 3082.0, "RNAP~RpoD": 1264.0, "RNAPAuxiliary": 3365.0, "Ribosome": 9051.0, "RibosomeAuxiliary": 1287.0, "100S": 57.0, "oriC~DNAP": 1.0, "genome": 7150593.0, "rRNA16S": 535.0, "rRNA23S": 1857.0, "rRNA5S": 1523.0, "30S": 1670.0, "50S": 447.0, "RplA": 16541.0, "RplL": 13630.0, "RpsA": 13797.0, "RpsC": 13499.0}, "out": {"vital": 1.0, "Cl-": 0.06056, "Na+": 0.05, "NH4+": 0.0095, "K+": 0.00264, "Pi": 0.00132, "Mg2+": 0.0005300000000000001, "nicotinamide": 9.826e-05, "pantothenate": 4.949e-05, "pyridoxine": 1.655e-05, "thiamine": 1.507e-05, "lipoate": 9.74e-06, "riboflavin": 2.13e-06, "Ca2+": 5e-07, "biotin": 4.9e-07, "sulfate": 3.1e-07, "folate": 1.8e-07, "Mn2+": 8e-08, "boric_acid": 4e-08, "Co2+": 3.0000000000000004e-08, "Zn2+": 1e-08, "Cu2+": 1e-08, "Fe2+": 1e-08, "molybdate": 3.0000000000000004e-09, "D-glucose": 0.0040999999999999995, "LB": 0.0, "L-alanine": 0.0008, "L-arginine": 0.005200000000000001, "L-asparagine": 0.0004, "L-aspartate": 0.0004, "L-cysteine": 9.999999999999999e-05, "L-glutamine": 0.0006, "glycine": 0.0008, "L-histidine": 0.0002, "L-isoleucine": 0.0004, "L-leucine": 0.0008, "L-lysine": 0.0004, "L-methionine": 0.0002, "L-phenylalanine": 0.0004, "L-proline": 0.0004, "L-serine": 0.01, "L-threonine": 0.0004, "L-tryptophan": 9.999999999999999e-05, "L-tyrosine": 0.0002, "L-valine": 0.0006, "adenine": 0.0002, "cytosine": 0.0002, "guanine": 0.0002, "uracil": 0.0002, "EZRich": 0.0, "H2O": 54.99999, "H+": 0.0012, "O2": 0.0012, "CO2": 0.0012, "L-glutamate": 0.011, "bioentity": 5.0, "length": 0.1, "Ribosome": 0.0}, "cell": {"H+": 0.00118, "membrane_H+": 0.004059999999999999, "length": 2.699708211e-06}, "polysomes": 4074.0, "mrna": 3089.0, "protein": 0.0, "trna_free": 0.00028493999999999997, "trna_charged": 0.00022492243999999996, "cells": 33554432.0, "instances": 33554432.0, "log2_instances": 25, "rnap_bound": 3627.0, "rnapaux_bound": 1756.0, "ribo_total": 51501.0}, "29200": {"conc": {"H+": 0.0012, "O2": 0.0012, "CO2": 0.0012, "Pi": 0.023899999999999998, "RpoD": 1.6e-07, "RNAP": 3.81e-06, "RNAP~RpoD": 1.49e-06, "RNAPAuxiliary": 4.24e-06, "ppGpp": 3.3e-07, "ATP": 0.00961, "CTP": 0.00455, "GTP": 0.00395, "UTP": 0.013980000000000001, "PPi": 0.0002, "AMP": 0.00048, "CMP": 0.00062, "GMP": 0.00148, "Ribosome": 1.0939999999999999e-05, "RibosomeAuxiliary": 1.48e-06, "GDP": 0.004200000000000001, "L-leucine": 0.0005600000000000001, "L-alanine": 0.00471, "glycine": 0.0055, "L-valine": 0.00114, "L-glutamate": 0.01114, "L-serine": 4.6189999999999997e-05, "L-isoleucine": 0.0002, "L-aspartate": 0.00492, "L-threonine": 0.0001, "L-lysine": 0.0005300000000000001, "L-proline": 0.00061, "L-arginine": 0.00109, "L-phenylalanine": 3.7399999999999994e-05, "L-tyrosine": 5.8509999999999994e-05, "L-glutamine": 0.00429, "L-asparagine": 0.00058, "L-histidine": 0.0001, "L-methionine": 0.00017, "L-cysteine": 0.0006, "L-tryptophan": 3.972e-05, "NH4+": 0.002, "acetyl-phosphate": 2.6310000000000002e-08, "NADH": 0.00051, "NAD+": 0.00357, "NADPH": 0.00026000000000000003, "NADP+": 0.00174, "FMN": 4.414e-05, "FAD": 0.00101, "CoA": 0.0014, "glutathione": 3.5e-10, "dATP": 0.00022, "ADP": 0.0006, "dAMP": 0.00014000000000000001, "cAMP": 4.464e-08, "adenosine": 0.00022, "deoxyadenosine": 4e-07, "adenine": 0.00026000000000000003, "dCTP": 0.00017, "cytosine": 0.00033, "cytidine": 1.7399999999999999e-06, "dGMP": 0.00054, "guanine": 3.081e-05, "guanosine": 5.24e-06, "deoxyguanosine": 2.16e-06, "dTTP": 0.0007, "dTDP": 0.00012, "UDP": 0.00304, "uridine": 3.4399999999999997e-06, "ITP": 4.21e-12, "IDP": 4.73e-12, "IMP": 0.0005, "L-homocysteine": 0.00012, "L-citrulline": 1.3199999999999999e-05, "L-ornithine": 3.3999999999999996e-06, "L-histidinol": 6.0729999999999996e-05, "S-adenosyl-L-methionine": 0.00017999999999999998, "D-glucose-6-phosphate": 0.00365, "D-fructose-6-phosphate": 0.0006, "D-fructose-1,6-bisphosphate": 0.01565, "dihydroxyacetone-phosphate": 0.00023, "3-phospho-D-glycerate": 0.00092, "phosphoenolpyruvate": 0.00035999999999999997, "pyruvate": 0.00197, "acetyl-CoA": 0.00066, "oxaloacetate": 0.0007700000000000001, "citrate": 0.00029, "2-oxoglutarate": 0.00079, "succinyl-CoA": 0.00033, "succinate": 0.00093, "fumarate": 0.00019, "L-malate": 0.00188, "propionyl-CoA": 1.36e-12, "malonyl-CoA": 6.999999999999999e-13, "acetoacetyl-CoA": 1.988e-11, "myo-inositol": 1.2e-13, "6-phospho-D-glucono-1,5-lactone": 3.321e-11, "6-phospho-D-gluconate": 0.0034500000000000004, "D-ribulose-5-phosphate": 0.00016, "alpha-D-ribose-5-phosphate": 0.0004, "D-xylulose-5-phosphate": 4.58e-12, "D-gluconate": 4.3999999999999997e-07, "glycerate": 2.9059999999999998e-11, "glycerol-3-phosphate": 0.0, "2-deoxy-D-ribose-5-phosphate": 2.0999999999999997e-07, "5-phospho-alpha-D-ribose-1-diphosphate": 0.00023, "N-carbamoyl-L-aspartate": 8.96e-06, "(S)-dihydroorotate": 4.37e-06, "UDP-N-acetyl-D-glucosamine": 1.9000000000000002e-10, "2,3-dihydroxybenzoate": 2.91e-12, "4-hydroxybenzoate": 0.0, "shikimate": 0.00014000000000000001, "phenylpyruvate": 2.439e-05, "anthranilate": 1.3609999999999998e-05, "N2-acetyl-L-ornithine": 8.599999999999999e-07, "riboflavin": 0.00012, "quinolinate": 0.00016, "PfkA": 1.24e-06, "FbaA": 8.37e-06, "TpiA": 6.809999999999999e-06, "GapA": 1.9309999999999996e-05, "Pgk": 1.571e-05, "Eno": 1.449e-05, "PykF": 1.44e-06, "AceF": 4.8200000000000004e-06, "AceE": 1.55e-06, "Lpd": 1.6399999999999998e-06, "GltA": 5.059999999999999e-06, "Icd": 1.034e-05, "SucA": 2.05e-06, "Mdh": 1.4269999999999999e-05, "CyoA": 9.74e-06, "AtpA": 1.563e-05, "Prs": 1.89e-06, "PurF": 9.399999999999999e-07, "GuaB": 2.4500000000000003e-06, "Gmk": 1.3600000000000001e-06, "Adk": 5.309999999999999e-06, "NrdB": 1.5399999999999999e-06, "NrdA": 8.499999999999999e-07, "CarA": 1.16e-06, "PyrB": 1.16e-06, "ThyA": 8.9e-07, "Tmk": 6.6e-07, "PyrG": 2.16e-06, "Ndk": 3.3399999999999998e-06, "GlnA": 3.7099999999999996e-06, "100S": 5.982e-08, "oriC~DNAP": 1.15e-09, "genome": 0.008740000000000001, "CellWall": 1.20002, "D-glucose": 7.599999999999999e-06, "AtpD": 2.8099999999999998e-06, "NuoA": 1.42e-06, "GuaA": 2.3399999999999996e-06, "DnaE": 1.8799999999999998e-06, "DnaX": 1.57e-06, "Lgt": 1.4099999999999998e-06, "ClpP": 2.8e-07, "FtsH": 1.47e-06, "FusA": 1.44e-06, "Lon": 1.73e-06, "TufA": 1.26e-06, "TufB": 2.5499999999999997e-06, "DnaB": 1.8e-07, "GroEL": 9.9e-07, "GyrA": 1.7399999999999999e-06, "GyrB": 1.6e-06, "ParC": 5.3e-07, "ParE": 1.1299999999999998e-06, "SecA": 1.77e-06, "FtsI": 1.53e-06, "LpxC": 1.5199999999999998e-06, "MurA": 1.3600000000000001e-06, "BamA": 1.4e-06, "DnaK": 1.2e-06, "FtsA": 1.5199999999999998e-06, "ZipA": 7.5e-07, "OmpA": 2.6499999999999996e-06, "OmpF": 1.73e-06, "SecY": 1.75e-06, "AlaS": 4.0399999999999994e-06, "ArgS": 1.6599999999999998e-06, "Hns": 2.6e-06, "IleS": 2.99e-06, "LeuS": 3.37e-06, "MetG": 3.92e-06, "ValS": 4.33e-06, "RpoA": 1.15e-09, "RpoB": 4.6e-09, "RpoC": 1.15e-09, "NusA": 2.3e-09, "NusG": 0.0, "Rho": 3.5e-07, "GreA": 2.0999999999999997e-07, "rRNA16S": 7.799999999999999e-07, "rRNA23S": 2.13e-06, "rRNA5S": 1.98e-06, "30S": 2.04e-06, "50S": 5.8e-07, "RplA": 2.169e-05, "RplL": 1.6100000000000002e-05, "RpsA": 1.6159999999999998e-05, "RpsC": 1.717e-05, "Crp": 2.43e-06, "CspC": 2.52e-06, "DnaA": 1.69e-06, "DnaG": 1.26e-06, "Fis": 2.22e-06, "HupA": 2.16e-06, "Ssb": 2.79e-06, "Tsf": 1.5e-06, "DnaN": 1.37e-06, "Frr": 8.599999999999999e-07, "FtsZ": 1.81e-06, "GroES": 6.7e-07, "InfA": 7.591e-08, "InfB": 2.3399999999999996e-06, "InfC": 2.7e-07, "MreB": 2.4599999999999997e-06, "MukB": 6.6e-07, "PrfA": 2e-06, "PrfB": 0.0, "EFTu": 8.299999999999999e-07}, "count": {"RpoD": 136.0, "RNAP": 3309.0, "RNAP~RpoD": 1293.0, "RNAPAuxiliary": 3689.0, "Ribosome": 9509.0, "RibosomeAuxiliary": 1287.0, "100S": 52.0, "oriC~DNAP": 1.0, "genome": 7597469.0, "rRNA16S": 678.0, "rRNA23S": 1848.0, "rRNA5S": 1722.0, "30S": 1771.0, "50S": 507.0, "RplA": 18852.0, "RplL": 13996.0, "RpsA": 14049.0, "RpsC": 14929.0}, "out": {"vital": 1.0, "Cl-": 0.06056, "Na+": 0.05, "NH4+": 0.0095, "K+": 0.00264, "Pi": 0.00132, "Mg2+": 0.0005300000000000001, "nicotinamide": 9.826e-05, "pantothenate": 4.949e-05, "pyridoxine": 1.655e-05, "thiamine": 1.507e-05, "lipoate": 9.74e-06, "riboflavin": 2.13e-06, "Ca2+": 5e-07, "biotin": 4.9e-07, "sulfate": 3.1e-07, "folate": 1.8e-07, "Mn2+": 8e-08, "boric_acid": 4e-08, "Co2+": 3.0000000000000004e-08, "Zn2+": 1e-08, "Cu2+": 1e-08, "Fe2+": 1e-08, "molybdate": 3.0000000000000004e-09, "D-glucose": 0.0040999999999999995, "LB": 0.0, "L-alanine": 0.0008, "L-arginine": 0.005200000000000001, "L-asparagine": 0.0004, "L-aspartate": 0.0004, "L-cysteine": 9.999999999999999e-05, "L-glutamine": 0.0006, "glycine": 0.0008, "L-histidine": 0.0002, "L-isoleucine": 0.0004, "L-leucine": 0.0008, "L-lysine": 0.0004, "L-methionine": 0.0002, "L-phenylalanine": 0.0004, "L-proline": 0.0004, "L-serine": 0.01, "L-threonine": 0.0004, "L-tryptophan": 9.999999999999999e-05, "L-tyrosine": 0.0002, "L-valine": 0.0006, "adenine": 0.0002, "cytosine": 0.0002, "guanine": 0.0002, "uracil": 0.0002, "EZRich": 0.0, "H2O": 54.99999, "H+": 0.0012, "O2": 0.0012, "CO2": 0.0012, "L-glutamate": 0.011, "bioentity": 5.0, "length": 0.1, "Ribosome": 0.0}, "cell": {"H+": 0.00118, "membrane_H+": 0.0037300000000000002, "length": 2.8717958e-06}, "polysomes": 4309.0, "mrna": 3340.0, "protein": 0.0, "trna_free": 0.00028681999999999997, "trna_charged": 0.0002260046000000001, "cells": 33554432.0, "instances": 33554432.0, "log2_instances": 25, "rnap_bound": 3848.0, "rnapaux_bound": 1777.0, "ribo_total": 54499.0}, "29300": {"conc": {"H+": 0.0012, "O2": 0.0012, "CO2": 0.0012, "Pi": 0.023899999999999998, "RpoD": 1.6e-07, "RNAP": 3.83e-06, "RNAP~RpoD": 1.5e-06, "RNAPAuxiliary": 4.3899999999999995e-06, "ppGpp": 3.3e-07, "ATP": 0.00954, "CTP": 0.00454, "GTP": 0.00446, "UTP": 0.013949999999999999, "PPi": 0.0002, "AMP": 0.00048, "CMP": 0.00061, "GMP": 0.00138, "Ribosome": 1.089e-05, "RibosomeAuxiliary": 1.32e-06, "GDP": 0.00396, "L-leucine": 0.00059, "L-alanine": 0.00505, "glycine": 0.005690000000000001, "L-valine": 0.00121, "L-glutamate": 0.01131, "L-serine": 4.718e-05, "L-isoleucine": 0.00019, "L-aspartate": 0.00504, "L-threonine": 9.441e-05, "L-lysine": 0.0005200000000000001, "L-proline": 0.00062, "L-arginine": 0.0011, "L-phenylalanine": 3.7069999999999996e-05, "L-tyrosine": 6.142e-05, "L-glutamine": 0.00431, "L-asparagine": 0.00059, "L-histidine": 0.0001, "L-methionine": 0.00017999999999999998, "L-cysteine": 0.0006500000000000001, "L-tryptophan": 4.409e-05, "NH4+": 0.002, "acetyl-phosphate": 2.6510000000000004e-08, "NADH": 0.0005, "NAD+": 0.00354, "NADPH": 0.00028000000000000003, "NADP+": 0.00171, "FMN": 4.9409999999999996e-05, "FAD": 0.00101, "CoA": 0.0014, "glutathione": 3.3000000000000005e-10, "dATP": 0.00023, "ADP": 0.00068, "dAMP": 0.00014000000000000001, "cAMP": 4.451e-08, "adenosine": 0.00023, "deoxyadenosine": 4e-07, "adenine": 0.00026000000000000003, "dCTP": 0.00017999999999999998, "cytosine": 0.00033, "cytidine": 1.7399999999999999e-06, "dGMP": 0.0005600000000000001, "guanine": 3.11e-05, "guanosine": 5.32e-06, "deoxyguanosine": 2.18e-06, "dTTP": 0.0007199999999999999, "dTDP": 0.00012, "UDP": 0.0030299999999999997, "uridine": 3.4399999999999997e-06, "ITP": 3.96e-12, "IDP": 4.45e-12, "IMP": 0.00051, "L-homocysteine": 0.00012, "L-citrulline": 1.262e-05, "L-ornithine": 3.29e-06, "L-histidinol": 6.125999999999999e-05, "S-adenosyl-L-methionine": 0.00017999999999999998, "D-glucose-6-phosphate": 0.00365, "D-fructose-6-phosphate": 0.00061, "D-fructose-1,6-bisphosphate": 0.01573, "dihydroxyacetone-phosphate": 0.00024, "3-phospho-D-glycerate": 0.00092, "phosphoenolpyruvate": 0.00034, "pyruvate": 0.00197, "acetyl-CoA": 0.00066, "oxaloacetate": 0.0007199999999999999, "citrate": 0.00027, "2-oxoglutarate": 0.00074, "succinyl-CoA": 0.00031, "succinate": 0.00087, "fumarate": 0.00017999999999999998, "L-malate": 0.0017800000000000001, "propionyl-CoA": 1.37e-12, "malonyl-CoA": 6.6e-13, "acetoacetyl-CoA": 2.016e-11, "myo-inositol": 1.1e-13, "6-phospho-D-glucono-1,5-lactone": 3.123e-11, "6-phospho-D-gluconate": 0.0034500000000000004, "D-ribulose-5-phosphate": 0.00016, "alpha-D-ribose-5-phosphate": 0.0004, "D-xylulose-5-phosphate": 4.3e-12, "D-gluconate": 4.2999999999999996e-07, "glycerate": 2.732e-11, "glycerol-3-phosphate": 0.0, "2-deoxy-D-ribose-5-phosphate": 2.0999999999999997e-07, "5-phospho-alpha-D-ribose-1-diphosphate": 0.00023, "N-carbamoyl-L-aspartate": 9.05e-06, "(S)-dihydroorotate": 4.3899999999999995e-06, "UDP-N-acetyl-D-glucosamine": 1.8e-10, "2,3-dihydroxybenzoate": 2.73e-12, "4-hydroxybenzoate": 0.0, "shikimate": 0.00013000000000000002, "phenylpyruvate": 2.237e-05, "anthranilate": 1.4439999999999999e-05, "N2-acetyl-L-ornithine": 8.1e-07, "riboflavin": 0.00014000000000000001, "quinolinate": 0.00016, "PfkA": 1.2099999999999998e-06, "FbaA": 8.47e-06, "TpiA": 6.66e-06, "GapA": 1.923e-05, "Pgk": 1.557e-05, "Eno": 1.4279999999999999e-05, "PykF": 1.59e-06, "AceF": 4.7e-06, "AceE": 1.55e-06, "Lpd": 1.75e-06, "GltA": 4.99e-06, "Icd": 1.0369999999999999e-05, "SucA": 2.01e-06, "Mdh": 1.4089999999999999e-05, "CyoA": 9.499999999999999e-06, "AtpA": 1.548e-05, "Prs": 1.9299999999999997e-06, "PurF": 8.799999999999999e-07, "GuaB": 2.48e-06, "Gmk": 1.3e-06, "Adk": 5.17e-06, "NrdB": 1.51e-06, "NrdA": 8.9e-07, "CarA": 1.1499999999999998e-06, "PyrB": 1.2099999999999998e-06, "ThyA": 8.699999999999999e-07, "Tmk": 6.4e-07, "PyrG": 2.0699999999999997e-06, "Ndk": 3.37e-06, "GlnA": 3.7499999999999997e-06, "100S": 5.1920000000000004e-08, "oriC~DNAP": 1.0800000000000002e-09, "genome": 0.0087, "CellWall": 1.20001, "D-glucose": 7.62e-06, "AtpD": 2.6899999999999997e-06, "NuoA": 1.37e-06, "GuaA": 2.2999999999999996e-06, "DnaE": 1.84e-06, "DnaX": 1.51e-06, "Lgt": 1.4499999999999999e-06, "ClpP": 2.8e-07, "FtsH": 1.47e-06, "FusA": 1.53e-06, "Lon": 1.81e-06, "TufA": 1.32e-06, "TufB": 2.5099999999999997e-06, "DnaB": 1.7000000000000001e-07, "GroEL": 1.02e-06, "GyrA": 1.69e-06, "GyrB": 1.57e-06, "ParC": 5e-07, "ParE": 1.1899999999999998e-06, "SecA": 1.77e-06, "FtsI": 1.55e-06, "LpxC": 1.49e-06, "MurA": 1.38e-06, "BamA": 1.4e-06, "DnaK": 1.16e-06, "FtsA": 1.47e-06, "ZipA": 8.1e-07, "OmpA": 2.66e-06, "OmpF": 1.6499999999999999e-06, "SecY": 1.7199999999999998e-06, "AlaS": 4.01e-06, "ArgS": 1.6299999999999999e-06, "Hns": 2.5899999999999998e-06, "IleS": 2.98e-06, "LeuS": 3.33e-06, "MetG": 3.95e-06, "ValS": 4.41e-06, "RpoA": 1.0800000000000002e-09, "RpoB": 1.082e-08, "RpoC": 2.0550000000000002e-08, "NusA": 0.0, "NusG": 2.1600000000000004e-09, "Rho": 3.6e-07, "GreA": 5.1320000000000006e-08, "rRNA16S": 8.199999999999999e-07, "rRNA23S": 2.31e-06, "rRNA5S": 2.0299999999999996e-06, "30S": 2.2e-06, "50S": 5.8e-07, "RplA": 2.143e-05, "RplL": 1.415e-05, "RpsA": 1.458e-05, "RpsC": 1.7559999999999998e-05, "Crp": 2.4500000000000003e-06, "CspC": 2.5299999999999995e-06, "DnaA": 1.7399999999999999e-06, "DnaG": 1.27e-06, "Fis": 2.18e-06, "HupA": 2.25e-06, "Ssb": 2.7799999999999996e-06, "Tsf": 1.5399999999999999e-06, "DnaN": 1.3899999999999998e-06, "Frr": 9.9e-07, "FtsZ": 1.7599999999999999e-06, "GroES": 6.5e-07, "InfA": 2.4e-07, "InfB": 2.58e-06, "InfC": 3.3e-07, "MreB": 2.3799999999999997e-06, "MukB": 6.2e-07, "PrfA": 2.08e-06, "PrfB": 0.0, "EFTu": 9.8e-07}, "count": {"RpoD": 150.0, "RNAP": 3537.0, "RNAP~RpoD": 1391.0, "RNAPAuxiliary": 4058.0, "Ribosome": 10064.0, "RibosomeAuxiliary": 1216.0, "100S": 48.0, "oriC~DNAP": 1.0, "genome": 8044805.0, "rRNA16S": 755.0, "rRNA23S": 2134.0, "rRNA5S": 1874.0, "30S": 2038.0, "50S": 537.0, "RplA": 19806.0, "RplL": 13079.0, "RpsA": 13479.0, "RpsC": 16233.0}, "out": {"vital": 1.0, "Cl-": 0.06056, "Na+": 0.05, "NH4+": 0.0095, "K+": 0.00264, "Pi": 0.00132, "Mg2+": 0.0005300000000000001, "nicotinamide": 9.826e-05, "pantothenate": 4.949e-05, "pyridoxine": 1.655e-05, "thiamine": 1.507e-05, "lipoate": 9.74e-06, "riboflavin": 2.13e-06, "Ca2+": 5e-07, "biotin": 4.9e-07, "sulfate": 3.1e-07, "folate": 1.8e-07, "Mn2+": 8e-08, "boric_acid": 4e-08, "Co2+": 3.0000000000000004e-08, "Zn2+": 1e-08, "Cu2+": 1e-08, "Fe2+": 1e-08, "molybdate": 3.0000000000000004e-09, "D-glucose": 0.0040999999999999995, "LB": 0.0, "L-alanine": 0.0008, "L-arginine": 0.005200000000000001, "L-asparagine": 0.0004, "L-aspartate": 0.0004, "L-cysteine": 9.999999999999999e-05, "L-glutamine": 0.0006, "glycine": 0.0008, "L-histidine": 0.0002, "L-isoleucine": 0.0004, "L-leucine": 0.0008, "L-lysine": 0.0004, "L-methionine": 0.0002, "L-phenylalanine": 0.0004, "L-proline": 0.0004, "L-serine": 0.01, "L-threonine": 0.0004, "L-tryptophan": 9.999999999999999e-05, "L-tyrosine": 0.0002, "L-valine": 0.0006, "adenine": 0.0002, "cytosine": 0.0002, "guanine": 0.0002, "uracil": 0.0002, "EZRich": 0.0, "H2O": 54.99999, "H+": 0.0012, "O2": 0.0012, "CO2": 0.0012, "L-glutamate": 0.011, "bioentity": 5.0, "length": 0.1, "Ribosome": 0.0}, "cell": {"H+": 0.00118, "membrane_H+": 0.0034300000000000003, "length": 3.053950596e-06}, "polysomes": 4556.0, "mrna": 3515.0, "protein": 0.0, "trna_free": 0.00028169, "trna_charged": 0.00022281324000000003, "cells": 33554432.0, "instances": 33554432.0, "log2_instances": 25, "rnap_bound": 4055.0, "rnapaux_bound": 1748.0, "ribo_total": 57514.0}, "29400": {"conc": {"H+": 0.0012, "O2": 0.0012, "CO2": 0.0012, "Pi": 0.023899999999999998, "RpoD": 1.3e-07, "RNAP": 3.89e-06, "RNAP~RpoD": 1.5e-06, "RNAPAuxiliary": 4.48e-06, "ppGpp": 3.3e-07, "ATP": 0.00954, "CTP": 0.00444, "GTP": 0.00463, "UTP": 0.01365, "PPi": 0.0002, "AMP": 0.00048, "CMP": 0.0006, "GMP": 0.00132, "Ribosome": 1.1119999999999999e-05, "RibosomeAuxiliary": 1.22e-06, "GDP": 0.00377, "L-leucine": 0.00059, "L-alanine": 0.0052699999999999995, "glycine": 0.00566, "L-valine": 0.00126, "L-glutamate": 0.01122, "L-serine": 4.637e-05, "L-isoleucine": 0.00017, "L-aspartate": 0.00495, "L-threonine": 8.068000000000001e-05, "L-lysine": 0.00051, "L-proline": 0.00062, "L-arginine": 0.00108, "L-phenylalanine": 3.446e-05, "L-tyrosine": 6.0389999999999996e-05, "L-glutamine": 0.0043, "L-asparagine": 0.00058, "L-histidine": 0.0001, "L-methionine": 0.00017999999999999998, "L-cysteine": 0.00063, "L-tryptophan": 3.907e-05, "NH4+": 0.002, "acetyl-phosphate": 2.679e-08, "NADH": 0.00051, "NAD+": 0.0035099999999999997, "NADPH": 0.00029, "NADP+": 0.00171, "FMN": 5.16e-05, "FAD": 0.00101, "CoA": 0.0014, "glutathione": 3.1e-10, "dATP": 0.00025, "ADP": 0.0006500000000000001, "dAMP": 0.00015, "cAMP": 4.4340000000000005e-08, "adenosine": 0.00022, "deoxyadenosine": 4.0999999999999994e-07, "adenine": 0.00026000000000000003, "dCTP": 0.00019, "cytosine": 0.00032, "cytidine": 1.75e-06, "dGMP": 0.00058, "guanine": 3.182e-05, "guanosine": 5.379999999999999e-06, "deoxyguanosine": 2.2e-06, "dTTP": 0.00075, "dTDP": 0.00013000000000000002, "UDP": 0.0029700000000000004, "uridine": 3.4399999999999997e-06, "ITP": 3.73e-12, "IDP": 4.1900000000000005e-12, "IMP": 0.0005, "L-homocysteine": 0.00013000000000000002, "L-citrulline": 1.274e-05, "L-ornithine": 3.2799999999999995e-06, "L-histidinol": 5.984e-05, "S-adenosyl-L-methionine": 0.00017999999999999998, "D-glucose-6-phosphate": 0.00366, "D-fructose-6-phosphate": 0.00061, "D-fructose-1,6-bisphosphate": 0.01576, "dihydroxyacetone-phosphate": 0.00024, "3-phospho-D-glycerate": 0.00091, "phosphoenolpyruvate": 0.00032, "pyruvate": 0.0020099999999999996, "acetyl-CoA": 0.00067, "oxaloacetate": 0.00069, "citrate": 0.00027, "2-oxoglutarate": 0.00071, "succinyl-CoA": 0.0003, "succinate": 0.00084, "fumarate": 0.00017, "L-malate": 0.00171, "propionyl-CoA": 1.3799999999999998e-12, "malonyl-CoA": 6.2e-13, "acetoacetyl-CoA": 2.053e-11, "myo-inositol": 1e-13, "6-phospho-D-glucono-1,5-lactone": 2.943e-11, "6-phospho-D-gluconate": 0.0034500000000000004, "D-ribulose-5-phosphate": 0.00016, "alpha-D-ribose-5-phosphate": 0.0004, "D-xylulose-5-phosphate": 4.059999999999999e-12, "D-gluconate": 4.2999999999999996e-07, "glycerate": 2.5749999999999998e-11, "glycerol-3-phosphate": 0.0, "2-deoxy-D-ribose-5-phosphate": 2.0999999999999997e-07, "5-phospho-alpha-D-ribose-1-diphosphate": 0.00023, "N-carbamoyl-L-aspartate": 9.97e-06, "(S)-dihydroorotate": 4.8299999999999995e-06, "UDP-N-acetyl-D-glucosamine": 1.7000000000000003e-10, "2,3-dihydroxybenzoate": 2.58e-12, "4-hydroxybenzoate": 0.0, "shikimate": 0.00013000000000000002, "phenylpyruvate": 2.054e-05, "anthranilate": 1.3539999999999999e-05, "N2-acetyl-L-ornithine": 7.9e-07, "riboflavin": 0.00014000000000000001, "quinolinate": 0.00016, "PfkA": 1.16e-06, "FbaA": 8.439999999999999e-06, "TpiA": 6.5099999999999995e-06, "GapA": 1.9129999999999998e-05, "Pgk": 1.545e-05, "Eno": 1.4119999999999999e-05, "PykF": 1.75e-06, "AceF": 4.7e-06, "AceE": 1.47e-06, "Lpd": 1.7199999999999998e-06, "GltA": 4.9199999999999995e-06, "Icd": 1.042e-05, "SucA": 2.13e-06, "Mdh": 1.414e-05, "CyoA": 9.339999999999999e-06, "AtpA": 1.555e-05, "Prs": 1.92e-06, "PurF": 8.299999999999999e-07, "GuaB": 2.5499999999999997e-06, "Gmk": 1.29e-06, "Adk": 4.99e-06, "NrdB": 1.5399999999999999e-06, "NrdA": 9.3e-07, "CarA": 1.08e-06, "PyrB": 1.27e-06, "ThyA": 8.699999999999999e-07, "Tmk": 6e-07, "PyrG": 1.95e-06, "Ndk": 3.4399999999999997e-06, "GlnA": 3.7499999999999997e-06, "100S": 4.5880000000000005e-08, "oriC~DNAP": 1.02e-09, "genome": 0.008660000000000001, "CellWall": 1.2, "D-glucose": 7.66e-06, "AtpD": 2.5699999999999995e-06, "NuoA": 1.4e-06, "GuaA": 2.2599999999999995e-06, "DnaE": 1.77e-06, "DnaX": 1.55e-06, "Lgt": 1.53e-06, "ClpP": 3e-07, "FtsH": 1.5e-06, "FusA": 1.6e-06, "Lon": 1.83e-06, "TufA": 1.3899999999999998e-06, "TufB": 2.4500000000000003e-06, "DnaB": 1.6e-07, "GroEL": 9.6e-07, "GyrA": 1.59e-06, "GyrB": 1.5599999999999999e-06, "ParC": 4.6999999999999995e-07, "ParE": 1.28e-06, "SecA": 1.73e-06, "FtsI": 1.5e-06, "LpxC": 1.42e-06, "MurA": 1.31e-06, "BamA": 1.4299999999999999e-06, "DnaK": 1.22e-06, "FtsA": 1.51e-06, "ZipA": 8.699999999999999e-07, "OmpA": 2.64e-06, "OmpF": 1.6799999999999998e-06, "SecY": 1.73e-06, "AlaS": 4.01e-06, "ArgS": 1.6499999999999999e-06, "Hns": 2.5299999999999995e-06, "IleS": 3.0399999999999997e-06, "LeuS": 3.33e-06, "MetG": 3.99e-06, "ValS": 4.45e-06, "RpoA": 4.0780000000000005e-08, "RpoB": 1.02e-09, "RpoC": 0.0, "NusA": 0.0, "NusG": 1.8350000000000002e-08, "Rho": 4.0999999999999994e-07, "GreA": 7.687000000000001e-08, "rRNA16S": 1.02e-06, "rRNA23S": 2.5499999999999997e-06, "rRNA5S": 2.18e-06, "30S": 2.5499999999999997e-06, "50S": 6.9e-07, "RplA": 2.147e-05, "RplL": 1.653e-05, "RpsA": 1.456e-05, "RpsC": 1.8039999999999997e-05, "Crp": 2.39e-06, "CspC": 2.5899999999999998e-06, "DnaA": 1.81e-06, "DnaG": 1.27e-06, "Fis": 2.24e-06, "HupA": 2.31e-06, "Ssb": 2.7799999999999996e-06, "Tsf": 1.5e-06, "DnaN": 1.49e-06, "Frr": 1.06e-06, "FtsZ": 1.78e-06, "GroES": 7e-07, "InfA": 4.6e-07, "InfB": 2.71e-06, "InfC": 3.6e-07, "MreB": 2.2999999999999996e-06, "MukB": 5.8e-07, "PrfA": 2.14e-06, "PrfB": 0.0, "EFTu": 1.07e-06}, "count": {"RpoD": 124.0, "RNAP": 3814.0, "RNAP~RpoD": 1474.0, "RNAPAuxiliary": 4390.0, "Ribosome": 10906.0, "RibosomeAuxiliary": 1196.0, "100S": 45.0, "oriC~DNAP": 1.0, "genome": 8492429.0, "rRNA16S": 997.0, "rRNA23S": 2504.0, "rRNA5S": 2140.0, "30S": 2500.0, "50S": 677.0, "RplA": 21059.0, "RplL": 16217.0, "RpsA": 14277.0, "RpsC": 17696.0}, "out": {"vital": 1.0, "Cl-": 0.06056, "Na+": 0.05, "NH4+": 0.0095, "K+": 0.00264, "Pi": 0.00132, "Mg2+": 0.0005300000000000001, "nicotinamide": 9.826e-05, "pantothenate": 4.949e-05, "pyridoxine": 1.655e-05, "thiamine": 1.507e-05, "lipoate": 9.74e-06, "riboflavin": 2.13e-06, "Ca2+": 5e-07, "biotin": 4.9e-07, "sulfate": 3.1e-07, "folate": 1.8e-07, "Mn2+": 8e-08, "boric_acid": 4e-08, "Co2+": 3.0000000000000004e-08, "Zn2+": 1e-08, "Cu2+": 1e-08, "Fe2+": 1e-08, "molybdate": 3.0000000000000004e-09, "D-glucose": 0.0040999999999999995, "LB": 0.0, "L-alanine": 0.0008, "L-arginine": 0.005200000000000001, "L-asparagine": 0.0004, "L-aspartate": 0.0004, "L-cysteine": 9.999999999999999e-05, "L-glutamine": 0.0006, "glycine": 0.0008, "L-histidine": 0.0002, "L-isoleucine": 0.0004, "L-leucine": 0.0008, "L-lysine": 0.0004, "L-methionine": 0.0002, "L-phenylalanine": 0.0004, "L-proline": 0.0004, "L-serine": 0.01, "L-threonine": 0.0004, "L-tryptophan": 9.999999999999999e-05, "L-tyrosine": 0.0002, "L-valine": 0.0006, "adenine": 0.0002, "cytosine": 0.0002, "guanine": 0.0002, "uracil": 0.0002, "EZRich": 0.0, "H2O": 54.99999, "H+": 0.0012, "O2": 0.0012, "CO2": 0.0012, "L-glutamate": 0.011, "bioentity": 5.0, "length": 0.1, "Ribosome": 0.0}, "cell": {"H+": 0.00118, "membrane_H+": 0.00371, "length": 3.240230954e-06}, "polysomes": 4779.0, "mrna": 3717.0, "protein": 0.0, "trna_free": 0.00028019, "trna_charged": 0.00022034509999999997, "cells": 33554432.0, "instances": 33554432.0, "log2_instances": 25, "rnap_bound": 4195.0, "rnapaux_bound": 1699.0, "ribo_total": 60776.0}, "29500": {"conc": {"H+": 0.0012, "O2": 0.0012, "CO2": 0.0012, "Pi": 0.023899999999999998, "RpoD": 1.4e-07, "RNAP": 3.9e-06, "RNAP~RpoD": 1.5199999999999998e-06, "RNAPAuxiliary": 4.41e-06, "ppGpp": 3.3e-07, "ATP": 0.00958, "CTP": 0.00435, "GTP": 0.004889999999999999, "UTP": 0.01336, "PPi": 0.0002, "AMP": 0.00047, "CMP": 0.00059, "GMP": 0.00121, "Ribosome": 1.065e-05, "RibosomeAuxiliary": 1.22e-06, "GDP": 0.00346, "L-leucine": 0.00059, "L-alanine": 0.005240000000000001, "glycine": 0.00545, "L-valine": 0.00126, "L-glutamate": 0.01119, "L-serine": 4.5799999999999995e-05, "L-isoleucine": 0.00016, "L-aspartate": 0.0048200000000000005, "L-threonine": 8.041e-05, "L-lysine": 0.00049, "L-proline": 0.00062, "L-arginine": 0.0010600000000000002, "L-phenylalanine": 3.387e-05, "L-tyrosine": 5.99e-05, "L-glutamine": 0.00426, "L-asparagine": 0.0005600000000000001, "L-histidine": 0.0001, "L-methionine": 0.00019, "L-cysteine": 0.0006, "L-tryptophan": 3.942e-05, "NH4+": 0.002, "acetyl-phosphate": 2.702e-08, "NADH": 0.00051, "NAD+": 0.0034900000000000005, "NADPH": 0.00029, "NADP+": 0.0016899999999999999, "FMN": 5.603e-05, "FAD": 0.00101, "CoA": 0.0014, "glutathione": 2.9e-10, "dATP": 0.00026000000000000003, "ADP": 0.00059, "dAMP": 0.00016, "cAMP": 4.3920000000000005e-08, "adenosine": 0.00022, "deoxyadenosine": 4.0999999999999994e-07, "adenine": 0.00026000000000000003, "dCTP": 0.0002, "cytosine": 0.00032, "cytidine": 1.7399999999999999e-06, "dGMP": 0.0006, "guanine": 3.149e-05, "guanosine": 5.4e-06, "deoxyguanosine": 2.22e-06, "dTTP": 0.0007800000000000001, "dTDP": 0.00013000000000000002, "UDP": 0.0029100000000000003, "uridine": 3.43e-06, "ITP": 3.5099999999999998e-12, "IDP": 3.94e-12, "IMP": 0.0005, "L-homocysteine": 0.00013000000000000002, "L-citrulline": 1.255e-05, "L-ornithine": 3.2e-06, "L-histidinol": 5.995e-05, "S-adenosyl-L-methionine": 0.00017999999999999998, "D-glucose-6-phosphate": 0.00366, "D-fructose-6-phosphate": 0.00061, "D-fructose-1,6-bisphosphate": 0.015880000000000002, "dihydroxyacetone-phosphate": 0.00024, "3-phospho-D-glycerate": 0.00092, "phosphoenolpyruvate": 0.00032, "pyruvate": 0.0020499999999999997, "acetyl-CoA": 0.00069, "oxaloacetate": 0.00069, "citrate": 0.00027, "2-oxoglutarate": 0.0007199999999999999, "succinyl-CoA": 0.00031, "succinate": 0.00086, "fumarate": 0.00017999999999999998, "L-malate": 0.00172, "propionyl-CoA": 1.39e-12, "malonyl-CoA": 5.899999999999999e-13, "acetoacetyl-CoA": 2.093e-11, "myo-inositol": 0.0, "6-phospho-D-glucono-1,5-lactone": 2.767e-11, "6-phospho-D-gluconate": 0.0034500000000000004, "D-ribulose-5-phosphate": 0.00016, "alpha-D-ribose-5-phosphate": 0.0004, "D-xylulose-5-phosphate": 3.81e-12, "D-gluconate": 4.3999999999999997e-07, "glycerate": 2.421e-11, "glycerol-3-phosphate": 0.0, "2-deoxy-D-ribose-5-phosphate": 2.1999999999999998e-07, "5-phospho-alpha-D-ribose-1-diphosphate": 0.00023, "N-carbamoyl-L-aspartate": 1.0029999999999999e-05, "(S)-dihydroorotate": 4.81e-06, "UDP-N-acetyl-D-glucosamine": 1.6000000000000002e-10, "2,3-dihydroxybenzoate": 2.4199999999999998e-12, "4-hydroxybenzoate": 0.0, "shikimate": 0.00013000000000000002, "phenylpyruvate": 2.018e-05, "anthranilate": 1.349e-05, "N2-acetyl-L-ornithine": 7.599999999999999e-07, "riboflavin": 0.00015, "quinolinate": 0.00016, "PfkA": 1.1899999999999998e-06, "FbaA": 8.35e-06, "TpiA": 6.38e-06, "GapA": 1.894e-05, "Pgk": 1.536e-05, "Eno": 1.385e-05, "PykF": 1.79e-06, "AceF": 4.78e-06, "AceE": 1.4e-06, "Lpd": 1.6999999999999998e-06, "GltA": 4.849999999999999e-06, "Icd": 1.046e-05, "SucA": 2.17e-06, "Mdh": 1.413e-05, "CyoA": 9.22e-06, "AtpA": 1.565e-05, "Prs": 1.91e-06, "PurF": 7.799999999999999e-07, "GuaB": 2.4999999999999998e-06, "Gmk": 1.3e-06, "Adk": 4.8e-06, "NrdB": 1.53e-06, "NrdA": 9.8e-07, "CarA": 1.1899999999999998e-06, "PyrB": 1.2299999999999999e-06, "ThyA": 8.299999999999999e-07, "Tmk": 5.8e-07, "PyrG": 1.89e-06, "Ndk": 3.5499999999999995e-06, "GlnA": 3.6099999999999997e-06, "100S": 4.025e-08, "oriC~DNAP": 9.6e-10, "genome": 0.008570000000000001, "CellWall": 1.2, "D-glucose": 7.67e-06, "AtpD": 2.54e-06, "NuoA": 1.42e-06, "GuaA": 2.2599999999999995e-06, "DnaE": 1.7399999999999999e-06, "DnaX": 1.5599999999999999e-06, "Lgt": 1.51e-06, "ClpP": 3e-07, "FtsH": 1.51e-06, "FusA": 1.46e-06, "Lon": 1.8e-06, "TufA": 1.5e-06, "TufB": 2.44e-06, "DnaB": 1.5e-07, "GroEL": 9.3e-07, "GyrA": 1.5e-06, "GyrB": 1.55e-06, "ParC": 4.3999999999999997e-07, "ParE": 1.4099999999999998e-06, "SecA": 1.75e-06, "FtsI": 1.42e-06, "LpxC": 1.4099999999999998e-06, "MurA": 1.2299999999999999e-06, "BamA": 1.4e-06, "DnaK": 1.35e-06, "FtsA": 1.6e-06, "ZipA": 8.1e-07, "OmpA": 2.66e-06, "OmpF": 1.73e-06, "SecY": 1.69e-06, "AlaS": 3.95e-06, "ArgS": 1.6799999999999998e-06, "Hns": 2.48e-06, "IleS": 3.15e-06, "LeuS": 3.3199999999999996e-06, "MetG": 4.01e-06, "ValS": 4.42e-06, "RpoA": 0.0, "RpoB": 9.6e-10, "RpoC": 0.0, "NusA": 0.0, "NusG": 1.92e-09, "Rho": 6.2e-07, "GreA": 2.5e-07, "rRNA16S": 1.07e-06, "rRNA23S": 2.7299999999999997e-06, "rRNA5S": 2.44e-06, "30S": 2.8599999999999997e-06, "50S": 7.9e-07, "RplA": 2.034e-05, "RplL": 1.869e-05, "RpsA": 1.24e-05, "RpsC": 1.8829999999999998e-05, "Crp": 2.29e-06, "CspC": 2.6099999999999996e-06, "DnaA": 1.86e-06, "DnaG": 1.29e-06, "Fis": 2.2e-06, "HupA": 2.32e-06, "Ssb": 2.7200000000000002e-06, "Tsf": 1.1899999999999998e-06, "DnaN": 1.55e-06, "Frr": 1.06e-06, "FtsZ": 1.83e-06, "GroES": 7.699999999999999e-07, "InfA": 4.1999999999999995e-07, "InfB": 2.6e-06, "InfC": 1.8999999999999998e-07, "MreB": 2.22e-06, "MukB": 6e-07, "PrfA": 2.08e-06, "PrfB": 0.0, "EFTu": 1e-06}, "count": {"RpoD": 141.0, "RNAP": 4074.0, "RNAP~RpoD": 1587.0, "RNAPAuxiliary": 4601.0, "Ribosome": 11117.0, "RibosomeAuxiliary": 1277.0, "100S": 42.0, "oriC~DNAP": 1.0, "genome": 8940337.0, "rRNA16S": 1115.0, "rRNA23S": 2847.0, "rRNA5S": 2541.0, "30S": 2982.0, "50S": 820.0, "RplA": 21218.0, "RplL": 19500.0, "RpsA": 12943.0, "RpsC": 19651.0}, "out": {"vital": 1.0, "Cl-": 0.06056, "Na+": 0.05, "NH4+": 0.0095, "K+": 0.00264, "Pi": 0.00132, "Mg2+": 0.0005300000000000001, "nicotinamide": 9.826e-05, "pantothenate": 4.949e-05, "pyridoxine": 1.655e-05, "thiamine": 1.507e-05, "lipoate": 9.74e-06, "riboflavin": 2.13e-06, "Ca2+": 5e-07, "biotin": 4.9e-07, "sulfate": 3.1e-07, "folate": 1.8e-07, "Mn2+": 8e-08, "boric_acid": 4e-08, "Co2+": 3.0000000000000004e-08, "Zn2+": 1e-08, "Cu2+": 1e-08, "Fe2+": 1e-08, "molybdate": 3.0000000000000004e-09, "D-glucose": 0.0040999999999999995, "LB": 0.0, "L-alanine": 0.0008, "L-arginine": 0.005200000000000001, "L-asparagine": 0.0004, "L-aspartate": 0.0004, "L-cysteine": 9.999999999999999e-05, "L-glutamine": 0.0006, "glycine": 0.0008, "L-histidine": 0.0002, "L-isoleucine": 0.0004, "L-leucine": 0.0008, "L-lysine": 0.0004, "L-methionine": 0.0002, "L-phenylalanine": 0.0004, "L-proline": 0.0004, "L-serine": 0.01, "L-threonine": 0.0004, "L-tryptophan": 9.999999999999999e-05, "L-tyrosine": 0.0002, "L-valine": 0.0006, "adenine": 0.0002, "cytosine": 0.0002, "guanine": 0.0002, "uracil": 0.0002, "EZRich": 0.0, "H2O": 54.99999, "H+": 0.0012, "O2": 0.0012, "CO2": 0.0012, "L-glutamate": 0.011, "bioentity": 5.0, "length": 0.1, "Ribosome": 0.0}, "cell": {"H+": 0.00118, "membrane_H+": 0.00405, "length": 3.446956222e-06}, "polysomes": 5101.0, "mrna": 4030.0, "protein": 0.0, "trna_free": 0.00028331999999999994, "trna_charged": 0.00022298480000000005, "cells": 33554432.0, "instances": 33554432.0, "log2_instances": 25, "rnap_bound": 4348.0, "rnapaux_bound": 1741.0, "ribo_total": 64357.0}, "29600": {"conc": {"H+": 0.0012, "O2": 0.0012, "CO2": 0.0012, "Pi": 0.023899999999999998, "RpoD": 1.2e-07, "RNAP": 3.9e-06, "RNAP~RpoD": 1.59e-06, "RNAPAuxiliary": 4.48e-06, "ppGpp": 3.3e-07, "ATP": 0.00959, "CTP": 0.00431, "GTP": 0.004860000000000001, "UTP": 0.01325, "PPi": 0.0002, "AMP": 0.00047, "CMP": 0.00058, "GMP": 0.0012, "Ribosome": 1.046e-05, "RibosomeAuxiliary": 1.31e-06, "GDP": 0.0034100000000000003, "L-leucine": 0.00058, "L-alanine": 0.00513, "glycine": 0.0053, "L-valine": 0.00122, "L-glutamate": 0.01116, "L-serine": 4.542e-05, "L-isoleucine": 0.00016, "L-aspartate": 0.0047599999999999995, "L-threonine": 8.188e-05, "L-lysine": 0.00049, "L-proline": 0.0006500000000000001, "L-arginine": 0.0010600000000000002, "L-phenylalanine": 3.454999999999999e-05, "L-tyrosine": 6.239e-05, "L-glutamine": 0.00428, "L-asparagine": 0.0005600000000000001, "L-histidine": 0.0001, "L-methionine": 0.00019, "L-cysteine": 0.00062, "L-tryptophan": 4.778e-05, "NH4+": 0.002, "acetyl-phosphate": 2.7260000000000004e-08, "NADH": 0.00051, "NAD+": 0.00346, "NADPH": 0.00028000000000000003, "NADP+": 0.00168, "FMN": 5.66e-05, "FAD": 0.00101, "CoA": 0.0014, "glutathione": 2.8000000000000007e-10, "dATP": 0.00027, "ADP": 0.00057, "dAMP": 0.00017, "cAMP": 4.3500000000000006e-08, "adenosine": 0.00022, "deoxyadenosine": 4.0999999999999994e-07, "adenine": 0.00026000000000000003, "dCTP": 0.00022, "cytosine": 0.00031, "cytidine": 1.7399999999999999e-06, "dGMP": 0.00063, "guanine": 3.271e-05, "guanosine": 5.41e-06, "deoxyguanosine": 2.25e-06, "dTTP": 0.0008, "dTDP": 0.00013000000000000002, "UDP": 0.00289, "uridine": 3.43e-06, "ITP": 3.31e-12, "IDP": 3.71e-12, "IMP": 0.0005, "L-homocysteine": 0.00014000000000000001, "L-citrulline": 1.278e-05, "L-ornithine": 3.2099999999999998e-06, "L-histidinol": 6.054e-05, "S-adenosyl-L-methionine": 0.00017999999999999998, "D-glucose-6-phosphate": 0.00367, "D-fructose-6-phosphate": 0.00061, "D-fructose-1,6-bisphosphate": 0.01594, "dihydroxyacetone-phosphate": 0.00024, "3-phospho-D-glycerate": 0.00093, "phosphoenolpyruvate": 0.00032, "pyruvate": 0.00207, "acetyl-CoA": 0.0007, "oxaloacetate": 0.0007, "citrate": 0.00028000000000000003, "2-oxoglutarate": 0.00074, "succinyl-CoA": 0.00032, "succinate": 0.0008900000000000001, "fumarate": 0.00017999999999999998, "L-malate": 0.00176, "propionyl-CoA": 1.3999999999999999e-12, "malonyl-CoA": 5.500000000000001e-13, "acetoacetyl-CoA": 2.1469999999999998e-11, "myo-inositol": 0.0, "6-phospho-D-glucono-1,5-lactone": 2.607e-11, "6-phospho-D-gluconate": 0.0034500000000000004, "D-ribulose-5-phosphate": 0.00016, "alpha-D-ribose-5-phosphate": 0.0004, "D-xylulose-5-phosphate": 3.59e-12, "D-gluconate": 4.5e-07, "glycerate": 2.2809999999999997e-11, "glycerol-3-phosphate": 0.0, "2-deoxy-D-ribose-5-phosphate": 2.1999999999999998e-07, "5-phospho-alpha-D-ribose-1-diphosphate": 0.00023, "N-carbamoyl-L-aspartate": 8.619999999999999e-06, "(S)-dihydroorotate": 4e-06, "UDP-N-acetyl-D-glucosamine": 1.5e-10, "2,3-dihydroxybenzoate": 2.2799999999999996e-12, "4-hydroxybenzoate": 0.0, "shikimate": 0.00014000000000000001, "phenylpyruvate": 2.0969999999999997e-05, "anthranilate": 1.5179999999999999e-05, "N2-acetyl-L-ornithine": 7.699999999999999e-07, "riboflavin": 0.00016, "quinolinate": 0.00016, "PfkA": 1.18e-06, "FbaA": 8.31e-06, "TpiA": 6.349999999999999e-06, "GapA": 1.88e-05, "Pgk": 1.528e-05, "Eno": 1.3589999999999999e-05, "PykF": 1.7599999999999999e-06, "AceF": 4.8e-06, "AceE": 1.33e-06, "Lpd": 1.6699999999999999e-06, "GltA": 4.769999999999999e-06, "Icd": 1.0439999999999998e-05, "SucA": 2.18e-06, "Mdh": 1.4079999999999999e-05, "CyoA": 9.11e-06, "AtpA": 1.581e-05, "Prs": 2.0299999999999996e-06, "PurF": 7.5e-07, "GuaB": 2.4599999999999997e-06, "Gmk": 1.34e-06, "Adk": 4.589999999999999e-06, "NrdB": 1.51e-06, "NrdA": 1.08e-06, "CarA": 1.2499999999999999e-06, "PyrB": 1.1699999999999998e-06, "ThyA": 8.599999999999999e-07, "Tmk": 5.8e-07, "PyrG": 1.9299999999999997e-06, "Ndk": 3.6099999999999997e-06, "GlnA": 3.56e-06, "100S": 3.341e-08, "oriC~DNAP": 9.000000000000001e-10, "genome": 0.008480000000000001, "CellWall": 1.20001, "D-glucose": 7.699999999999999e-06, "AtpD": 2.4999999999999998e-06, "NuoA": 1.51e-06, "GuaA": 2.25e-06, "DnaE": 1.78e-06, "DnaX": 1.5599999999999999e-06, "Lgt": 1.47e-06, "ClpP": 3.2e-07, "FtsH": 1.5e-06, "FusA": 1.35e-06, "Lon": 1.7399999999999999e-06, "TufA": 1.55e-06, "TufB": 2.4599999999999997e-06, "DnaB": 1.4e-07, "GroEL": 9.399999999999999e-07, "GyrA": 1.5599999999999999e-06, "GyrB": 1.5399999999999999e-06, "ParC": 4.0999999999999994e-07, "ParE": 1.42e-06, "SecA": 1.7199999999999998e-06, "FtsI": 1.37e-06, "LpxC": 1.42e-06, "MurA": 1.18e-06, "BamA": 1.3600000000000001e-06, "DnaK": 1.37e-06, "FtsA": 1.62e-06, "ZipA": 7.699999999999999e-07, "OmpA": 2.67e-06, "OmpF": 1.7399999999999999e-06, "SecY": 1.6699999999999999e-06, "AlaS": 3.8499999999999996e-06, "ArgS": 1.6999999999999998e-06, "Hns": 2.44e-06, "IleS": 3.25e-06, "LeuS": 3.3999999999999996e-06, "MetG": 3.98e-06, "ValS": 4.4e-06, "RpoA": 6.3200000000000005e-09, "RpoB": 0.0, "RpoC": 1.8100000000000002e-09, "NusA": 0.0, "NusG": 3.61e-09, "Rho": 7.3e-07, "GreA": 2.8e-07, "rRNA16S": 1.1499999999999998e-06, "rRNA23S": 2.98e-06, "rRNA5S": 2.83e-06, "30S": 2.95e-06, "50S": 8.1e-07, "RplA": 1.854e-05, "RplL": 2.015e-05, "RpsA": 1.506e-05, "RpsC": 1.884e-05, "Crp": 2.21e-06, "CspC": 2.64e-06, "DnaA": 1.86e-06, "DnaG": 1.3e-06, "Fis": 2.13e-06, "HupA": 2.2799999999999998e-06, "Ssb": 2.6499999999999996e-06, "Tsf": 9.499999999999999e-07, "DnaN": 1.5199999999999998e-06, "Frr": 1.04e-06, "FtsZ": 1.91e-06, "GroES": 7.799999999999999e-07, "InfA": 3e-07, "InfB": 2.4100000000000002e-06, "InfC": 1.5e-07, "MreB": 2.1499999999999997e-06, "MukB": 6.3e-07, "PrfA": 2.01e-06, "PrfB": 0.0, "EFTu": 9.7e-07}, "count": {"RpoD": 128.0, "RNAP": 4314.0, "RNAP~RpoD": 1758.0, "RNAPAuxiliary": 4958.0, "Ribosome": 11577.0, "RibosomeAuxiliary": 1447.0, "100S": 37.0, "oriC~DNAP": 1.0, "genome": 9388561.0, "rRNA16S": 1274.0, "rRNA23S": 3304.0, "rRNA5S": 3138.0, "30S": 3261.0, "50S": 902.0, "RplA": 20531.0, "RplL": 22310.0, "RpsA": 16674.0, "RpsC": 20859.0}, "out": {"vital": 1.0, "Cl-": 0.06056, "Na+": 0.05, "NH4+": 0.0095, "K+": 0.00264, "Pi": 0.00132, "Mg2+": 0.0005300000000000001, "nicotinamide": 9.826e-05, "pantothenate": 4.949e-05, "pyridoxine": 1.655e-05, "thiamine": 1.507e-05, "lipoate": 9.74e-06, "riboflavin": 2.13e-06, "Ca2+": 5e-07, "biotin": 4.9e-07, "sulfate": 3.1e-07, "folate": 1.8e-07, "Mn2+": 8e-08, "boric_acid": 4e-08, "Co2+": 3.0000000000000004e-08, "Zn2+": 1e-08, "Cu2+": 1e-08, "Fe2+": 1e-08, "molybdate": 3.0000000000000004e-09, "D-glucose": 0.0040999999999999995, "LB": 0.0, "L-alanine": 0.0008, "L-arginine": 0.005200000000000001, "L-asparagine": 0.0004, "L-aspartate": 0.0004, "L-cysteine": 9.999999999999999e-05, "L-glutamine": 0.0006, "glycine": 0.0008, "L-histidine": 0.0002, "L-isoleucine": 0.0004, "L-leucine": 0.0008, "L-lysine": 0.0004, "L-methionine": 0.0002, "L-phenylalanine": 0.0004, "L-proline": 0.0004, "L-serine": 0.01, "L-threonine": 0.0004, "L-tryptophan": 9.999999999999999e-05, "L-tyrosine": 0.0002, "L-valine": 0.0006, "adenine": 0.0002, "cytosine": 0.0002, "guanine": 0.0002, "uracil": 0.0002, "EZRich": 0.0, "H2O": 54.99999, "H+": 0.0012, "O2": 0.0012, "CO2": 0.0012, "L-glutamate": 0.011, "bioentity": 5.0, "length": 0.1, "Ribosome": 0.0}, "cell": {"H+": 0.00118, "membrane_H+": 0.00417, "length": 3.658070024e-06}, "polysomes": 5414.0, "mrna": 4325.0, "protein": 0.0, "trna_free": 0.00027559, "trna_charged": 0.00021688089999999998, "cells": 33554432.0, "instances": 33554432.0, "log2_instances": 25, "rnap_bound": 4522.0, "rnapaux_bound": 1773.0, "ribo_total": 68227.0}, "29700": {"conc": {"H+": 0.0012, "O2": 0.0012, "CO2": 0.0012, "Pi": 0.023899999999999998, "RpoD": 1.3e-07, "RNAP": 3.9e-06, "RNAP~RpoD": 1.62e-06, "RNAPAuxiliary": 4.5599999999999995e-06, "ppGpp": 3.3e-07, "ATP": 0.0096, "CTP": 0.0042699999999999995, "GTP": 0.00504, "UTP": 0.013130000000000001, "PPi": 0.0002, "AMP": 0.00048, "CMP": 0.00058, "GMP": 0.0011200000000000001, "Ribosome": 1.063e-05, "RibosomeAuxiliary": 1.34e-06, "GDP": 0.00319, "L-leucine": 0.00057, "L-alanine": 0.005070000000000001, "glycine": 0.005370000000000001, "L-valine": 0.00118, "L-glutamate": 0.01111, "L-serine": 4.4399999999999995e-05, "L-isoleucine": 0.00015, "L-aspartate": 0.00472, "L-threonine": 7.913999999999999e-05, "L-lysine": 0.00048, "L-proline": 0.00066, "L-arginine": 0.0010600000000000002, "L-phenylalanine": 3.3759999999999995e-05, "L-tyrosine": 6.248999999999999e-05, "L-glutamine": 0.0043300000000000005, "L-asparagine": 0.0005600000000000001, "L-histidine": 0.0001, "L-methionine": 0.00019, "L-cysteine": 0.00062, "L-tryptophan": 5.175999999999999e-05, "NH4+": 0.002, "acetyl-phosphate": 2.749e-08, "NADH": 0.0005200000000000001, "NAD+": 0.0034300000000000003, "NADPH": 0.00027, "NADP+": 0.00167, "FMN": 5.8009999999999995e-05, "FAD": 0.00101, "CoA": 0.0014, "glutathione": 2.6000000000000003e-10, "dATP": 0.00029, "ADP": 0.00057, "dAMP": 0.00017999999999999998, "cAMP": 4.306e-08, "adenosine": 0.00022, "deoxyadenosine": 4.1999999999999995e-07, "adenine": 0.00026000000000000003, "dCTP": 0.00022, "cytosine": 0.00031, "cytidine": 1.7399999999999999e-06, "dGMP": 0.0006500000000000001, "guanine": 3.36e-05, "guanosine": 5.41e-06, "deoxyguanosine": 2.29e-06, "dTTP": 0.00083, "dTDP": 0.00014000000000000001, "UDP": 0.00286, "uridine": 3.43e-06, "ITP": 3.12e-12, "IDP": 3.5e-12, "IMP": 0.0005, "L-homocysteine": 0.00013000000000000002, "L-citrulline": 1.3359999999999999e-05, "L-ornithine": 3.3199999999999996e-06, "L-histidinol": 5.97e-05, "S-adenosyl-L-methionine": 0.00017999999999999998, "D-glucose-6-phosphate": 0.00367, "D-fructose-6-phosphate": 0.00061, "D-fructose-1,6-bisphosphate": 0.01589, "dihydroxyacetone-phosphate": 0.00024, "3-phospho-D-glycerate": 0.00093, "phosphoenolpyruvate": 0.00033, "pyruvate": 0.00206, "acetyl-CoA": 0.0007, "oxaloacetate": 0.00071, "citrate": 0.00028000000000000003, "2-oxoglutarate": 0.00075, "succinyl-CoA": 0.00032, "succinate": 0.00091, "fumarate": 0.00019, "L-malate": 0.0018000000000000002, "propionyl-CoA": 1.43e-12, "malonyl-CoA": 5.2e-13, "acetoacetyl-CoA": 2.2089999999999998e-11, "myo-inositol": 0.0, "6-phospho-D-glucono-1,5-lactone": 2.461e-11, "6-phospho-D-gluconate": 0.0034500000000000004, "D-ribulose-5-phosphate": 0.00016, "alpha-D-ribose-5-phosphate": 0.0004, "D-xylulose-5-phosphate": 3.39e-12, "D-gluconate": 4.6999999999999995e-07, "glycerate": 2.1539999999999997e-11, "glycerol-3-phosphate": 0.0, "2-deoxy-D-ribose-5-phosphate": 2.1999999999999998e-07, "5-phospho-alpha-D-ribose-1-diphosphate": 0.00023, "N-carbamoyl-L-aspartate": 8.37e-06, "(S)-dihydroorotate": 3.82e-06, "UDP-N-acetyl-D-glucosamine": 1.4000000000000003e-10, "2,3-dihydroxybenzoate": 2.15e-12, "4-hydroxybenzoate": 0.0, "shikimate": 0.00016, "phenylpyruvate": 2.0899999999999996e-05, "anthranilate": 1.639e-05, "N2-acetyl-L-ornithine": 8e-07, "riboflavin": 0.00016, "quinolinate": 0.00015, "PfkA": 1.16e-06, "FbaA": 8.23e-06, "TpiA": 6.38e-06, "GapA": 1.8739999999999997e-05, "Pgk": 1.53e-05, "Eno": 1.348e-05, "PykF": 1.69e-06, "AceF": 4.88e-06, "AceE": 1.28e-06, "Lpd": 1.6599999999999998e-06, "GltA": 4.669999999999999e-06, "Icd": 1.041e-05, "SucA": 2.22e-06, "Mdh": 1.399e-05, "CyoA": 8.93e-06, "AtpA": 1.598e-05, "Prs": 2.0599999999999998e-06, "PurF": 8.1e-07, "GuaB": 2.48e-06, "Gmk": 1.37e-06, "Adk": 4.46e-06, "NrdB": 1.5199999999999998e-06, "NrdA": 1.08e-06, "CarA": 1.27e-06, "PyrB": 1.18e-06, "ThyA": 8.699999999999999e-07, "Tmk": 5.6e-07, "PyrG": 2.0599999999999998e-06, "Ndk": 3.64e-06, "GlnA": 3.58e-06, "100S": 3.0700000000000004e-08, "oriC~DNAP": 8.500000000000001e-10, "genome": 0.00839, "CellWall": 1.2, "D-glucose": 7.75e-06, "AtpD": 2.47e-06, "NuoA": 1.6499999999999999e-06, "GuaA": 2.25e-06, "DnaE": 1.85e-06, "DnaX": 1.6e-06, "Lgt": 1.47e-06, "ClpP": 3.5e-07, "FtsH": 1.49e-06, "FusA": 1.4e-06, "Lon": 1.6799999999999998e-06, "TufA": 1.53e-06, "TufB": 2.4599999999999997e-06, "DnaB": 1.4e-07, "GroEL": 9.2e-07, "GyrA": 1.6e-06, "GyrB": 1.5399999999999999e-06, "ParC": 4.1999999999999995e-07, "ParE": 1.44e-06, "SecA": 1.82e-06, "FtsI": 1.4e-06, "LpxC": 1.3899999999999998e-06, "MurA": 1.1899999999999998e-06, "BamA": 1.37e-06, "DnaK": 1.34e-06, "FtsA": 1.6699999999999999e-06, "ZipA": 8.499999999999999e-07, "OmpA": 2.68e-06, "OmpF": 1.69e-06, "SecY": 1.6499999999999999e-06, "AlaS": 3.7099999999999996e-06, "ArgS": 1.71e-06, "Hns": 2.4599999999999997e-06, "IleS": 3.2599999999999997e-06, "LeuS": 3.43e-06, "MetG": 3.96e-06, "ValS": 4.2999999999999995e-06, "RpoA": 1.3e-07, "RpoB": 0.0, "RpoC": 5.1200000000000005e-09, "NusA": 8.500000000000001e-10, "NusG": 0.0, "Rho": 9e-07, "GreA": 2.5e-07, "rRNA16S": 1.3899999999999998e-06, "rRNA23S": 3.0899999999999996e-06, "rRNA5S": 3.03e-06, "30S": 3.18e-06, "50S": 8.499999999999999e-07, "RplA": 1.667e-05, "RplL": 2.05e-05, "RpsA": 1.714e-05, "RpsC": 2.041e-05, "Crp": 2.13e-06, "CspC": 2.6099999999999996e-06, "DnaA": 1.94e-06, "DnaG": 1.28e-06, "Fis": 2.0599999999999998e-06, "HupA": 2.23e-06, "Ssb": 2.66e-06, "Tsf": 7.699999999999999e-07, "DnaN": 1.55e-06, "Frr": 1.07e-06, "FtsZ": 2e-06, "GroES": 7.9e-07, "InfA": 2.9e-07, "InfB": 2.32e-06, "InfC": 2.0999999999999997e-07, "MreB": 2.12e-06, "MukB": 6e-07, "PrfA": 1.92e-06, "PrfB": 0.0, "EFTu": 1.07e-06}, "count": {"RpoD": 147.0, "RNAP": 4569.0, "RNAP~RpoD": 1897.0, "RNAPAuxiliary": 5351.0, "Ribosome": 12461.0, "RibosomeAuxiliary": 1566.0, "100S": 36.0, "oriC~DNAP": 1.0, "genome": 9837061.0, "rRNA16S": 1625.0, "rRNA23S": 3626.0, "rRNA5S": 3549.0, "30S": 3731.0, "50S": 995.0, "RplA": 19549.0, "RplL": 24037.0, "RpsA": 20105.0, "RpsC": 23939.0}, "out": {"vital": 1.0, "Cl-": 0.06056, "Na+": 0.05, "NH4+": 0.0095, "K+": 0.00264, "Pi": 0.00132, "Mg2+": 0.0005300000000000001, "nicotinamide": 9.826e-05, "pantothenate": 4.949e-05, "pyridoxine": 1.655e-05, "thiamine": 1.507e-05, "lipoate": 9.74e-06, "riboflavin": 2.13e-06, "Ca2+": 5e-07, "biotin": 4.9e-07, "sulfate": 3.1e-07, "folate": 1.8e-07, "Mn2+": 8e-08, "boric_acid": 4e-08, "Co2+": 3.0000000000000004e-08, "Zn2+": 1e-08, "Cu2+": 1e-08, "Fe2+": 1e-08, "molybdate": 3.0000000000000004e-09, "D-glucose": 0.0040999999999999995, "LB": 0.0, "L-alanine": 0.0008, "L-arginine": 0.005200000000000001, "L-asparagine": 0.0004, "L-aspartate": 0.0004, "L-cysteine": 9.999999999999999e-05, "L-glutamine": 0.0006, "glycine": 0.0008, "L-histidine": 0.0002, "L-isoleucine": 0.0004, "L-leucine": 0.0008, "L-lysine": 0.0004, "L-methionine": 0.0002, "L-phenylalanine": 0.0004, "L-proline": 0.0004, "L-serine": 0.01, "L-threonine": 0.0004, "L-tryptophan": 9.999999999999999e-05, "L-tyrosine": 0.0002, "L-valine": 0.0006, "adenine": 0.0002, "cytosine": 0.0002, "guanine": 0.0002, "uracil": 0.0002, "EZRich": 0.0, "H2O": 54.99999, "H+": 0.0012, "O2": 0.0012, "CO2": 0.0012, "L-glutamate": 0.011, "bioentity": 5.0, "length": 0.1, "Ribosome": 0.0}, "cell": {"H+": 0.00118, "membrane_H+": 0.00413, "length": 3.874453561e-06}, "polysomes": 5739.0, "mrna": 4669.0, "protein": 0.0, "trna_free": 0.00026810999999999995, "trna_charged": 0.00021032339999999995, "cells": 33554432.0, "instances": 33554432.0, "log2_instances": 25, "rnap_bound": 4624.0, "rnapaux_bound": 1732.0, "ribo_total": 72401.0}, "29800": {"conc": {"H+": 0.0012, "O2": 0.0012, "CO2": 0.0012, "Pi": 0.023899999999999998, "RpoD": 3e-07, "RNAP": 2.89e-06, "RNAP~RpoD": 1.3600000000000001e-06, "RNAPAuxiliary": 3.45e-06, "ppGpp": 3.3e-07, "ATP": 0.00958, "CTP": 0.00428, "GTP": 0.00508, "UTP": 0.01316, "PPi": 0.0002, "AMP": 0.00049, "CMP": 0.00058, "GMP": 0.00111, "Ribosome": 1.228e-05, "RibosomeAuxiliary": 1.46e-06, "GDP": 0.00316, "L-leucine": 0.00054, "L-alanine": 0.00496, "glycine": 0.00528, "L-valine": 0.00113, "L-glutamate": 0.011, "L-serine": 4.228e-05, "L-isoleucine": 0.00012, "L-aspartate": 0.00462, "L-threonine": 5.9619999999999995e-05, "L-lysine": 0.00047, "L-proline": 0.00064, "L-arginine": 0.0010400000000000001, "L-phenylalanine": 3.16e-05, "L-tyrosine": 5.734e-05, "L-glutamine": 0.00434, "L-asparagine": 0.00055, "L-histidine": 9.795999999999999e-05, "L-methionine": 0.00017999999999999998, "L-cysteine": 0.00059, "L-tryptophan": 4.832999999999999e-05, "NH4+": 0.002, "acetyl-phosphate": 2.779e-08, "NADH": 0.0005200000000000001, "NAD+": 0.0034, "NADPH": 0.00027, "NADP+": 0.00166, "FMN": 5.904e-05, "FAD": 0.00101, "CoA": 0.0014, "glutathione": 2.5e-10, "dATP": 0.0003, "ADP": 0.00057, "dAMP": 0.00019, "cAMP": 4.272e-08, "adenosine": 0.00023, "deoxyadenosine": 4.2999999999999996e-07, "adenine": 0.00026000000000000003, "dCTP": 0.00021, "cytosine": 0.00031, "cytidine": 1.75e-06, "dGMP": 0.0006500000000000001, "guanine": 3.567e-05, "guanosine": 5.42e-06, "deoxyguanosine": 2.3399999999999996e-06, "dTTP": 0.00084, "dTDP": 0.00014000000000000001, "UDP": 0.00287, "uridine": 3.4399999999999997e-06, "ITP": 2.96e-12, "IDP": 3.3199999999999996e-12, "IMP": 0.00051, "L-homocysteine": 0.00012, "L-citrulline": 1.555e-05, "L-ornithine": 3.83e-06, "L-histidinol": 5.8179999999999995e-05, "S-adenosyl-L-methionine": 0.00017999999999999998, "D-glucose-6-phosphate": 0.00368, "D-fructose-6-phosphate": 0.00061, "D-fructose-1,6-bisphosphate": 0.01575, "dihydroxyacetone-phosphate": 0.00024, "3-phospho-D-glycerate": 0.00092, "phosphoenolpyruvate": 0.00033, "pyruvate": 0.0020499999999999997, "acetyl-CoA": 0.00069, "oxaloacetate": 0.0007199999999999999, "citrate": 0.00028000000000000003, "2-oxoglutarate": 0.0007700000000000001, "succinyl-CoA": 0.00033, "succinate": 0.00094, "fumarate": 0.00019, "L-malate": 0.00182, "propionyl-CoA": 1.47e-12, "malonyl-CoA": 5e-13, "acetoacetyl-CoA": 2.2829999999999997e-11, "myo-inositol": 0.0, "6-phospho-D-glucono-1,5-lactone": 2.334e-11, "6-phospho-D-gluconate": 0.0034500000000000004, "D-ribulose-5-phosphate": 0.00016, "alpha-D-ribose-5-phosphate": 0.0004, "D-xylulose-5-phosphate": 3.22e-12, "D-gluconate": 4.8e-07, "glycerate": 2.0420000000000002e-11, "glycerol-3-phosphate": 0.0, "2-deoxy-D-ribose-5-phosphate": 2.3e-07, "5-phospho-alpha-D-ribose-1-diphosphate": 0.00023, "N-carbamoyl-L-aspartate": 7.769999999999998e-06, "(S)-dihydroorotate": 3.58e-06, "UDP-N-acetyl-D-glucosamine": 1.3000000000000002e-10, "2,3-dihydroxybenzoate": 2.04e-12, "4-hydroxybenzoate": 0.0, "shikimate": 0.00017, "phenylpyruvate": 2.026e-05, "anthranilate": 1.6309999999999998e-05, "N2-acetyl-L-ornithine": 8.9e-07, "riboflavin": 0.00016, "quinolinate": 0.00015, "PfkA": 1.1299999999999998e-06, "FbaA": 8.2e-06, "TpiA": 6.44e-06, "GapA": 1.8769999999999998e-05, "Pgk": 1.5439999999999998e-05, "Eno": 1.355e-05, "PykF": 1.6699999999999999e-06, "AceF": 4.89e-06, "AceE": 1.2299999999999999e-06, "Lpd": 1.71e-06, "GltA": 4.62e-06, "Icd": 1.0439999999999998e-05, "SucA": 2.23e-06, "Mdh": 1.402e-05, "CyoA": 8.81e-06, "AtpA": 1.612e-05, "Prs": 2.04e-06, "PurF": 1e-06, "GuaB": 2.5099999999999997e-06, "Gmk": 1.42e-06, "Adk": 4.4e-06, "NrdB": 1.5599999999999999e-06, "NrdA": 1.04e-06, "CarA": 1.31e-06, "PyrB": 1.1299999999999998e-06, "ThyA": 8.299999999999999e-07, "Tmk": 5.3e-07, "PyrG": 2.12e-06, "Ndk": 3.7e-06, "GlnA": 3.54e-06, "100S": 2.749e-08, "oriC~DNAP": 1.6200000000000002e-09, "genome": 0.00841, "CellWall": 1.20002, "D-glucose": 7.83e-06, "AtpD": 2.5099999999999997e-06, "NuoA": 1.6799999999999998e-06, "GuaA": 2.27e-06, "DnaE": 1.8799999999999998e-06, "DnaX": 1.58e-06, "Lgt": 1.48e-06, "ClpP": 4e-07, "FtsH": 1.51e-06, "FusA": 1.37e-06, "Lon": 1.69e-06, "TufA": 1.5199999999999998e-06, "TufB": 2.5699999999999995e-06, "DnaB": 1.3e-07, "GroEL": 8.9e-07, "GyrA": 1.6499999999999999e-06, "GyrB": 1.59e-06, "ParC": 4.3999999999999997e-07, "ParE": 1.58e-06, "SecA": 1.89e-06, "FtsI": 1.4099999999999998e-06, "LpxC": 1.3899999999999998e-06, "MurA": 1.2099999999999998e-06, "BamA": 1.3600000000000001e-06, "DnaK": 1.28e-06, "FtsA": 1.69e-06, "ZipA": 9.7e-07, "OmpA": 2.71e-06, "OmpF": 1.8e-06, "SecY": 1.59e-06, "AlaS": 3.6099999999999997e-06, "ArgS": 1.77e-06, "Hns": 2.43e-06, "IleS": 3.22e-06, "LeuS": 3.35e-06, "MetG": 3.93e-06, "ValS": 4.28e-06, "RpoA": 1.3e-07, "RpoB": 0.0, "RpoC": 6.47e-09, "NusA": 0.0, "NusG": 9.7e-09, "Rho": 1.1299999999999998e-06, "GreA": 2.6e-07, "rRNA16S": 6.5e-07, "rRNA23S": 2.39e-06, "rRNA5S": 1.96e-06, "30S": 2.99e-06, "50S": 6.4e-07, "RplA": 1.494e-05, "RplL": 1.85e-05, "RpsA": 1.587e-05, "RpsC": 1.873e-05, "Crp": 2.04e-06, "CspC": 2.56e-06, "DnaA": 1.98e-06, "DnaG": 1.3e-06, "Fis": 2.01e-06, "HupA": 2.2e-06, "Ssb": 2.66e-06, "Tsf": 5.5e-07, "DnaN": 1.6e-06, "Frr": 1.12e-06, "FtsZ": 2.0199999999999997e-06, "GroES": 8.1e-07, "InfA": 1.8e-07, "InfB": 2.16e-06, "InfC": 1.4e-07, "MreB": 2.04e-06, "MukB": 5.8e-07, "PrfA": 1.69e-06, "PrfB": 0.0, "EFTu": 1.12e-06}, "count": {"RpoD": 188.0, "RNAP": 1787.0, "RNAP~RpoD": 842.0, "RNAPAuxiliary": 2131.0, "Ribosome": 7591.0, "RibosomeAuxiliary": 905.0, "100S": 17.0, "oriC~DNAP": 1.0, "genome": 5200019.0, "rRNA16S": 404.0, "rRNA23S": 1480.0, "rRNA5S": 1213.0, "30S": 1847.0, "50S": 398.0, "RplA": 9237.0, "RplL": 11442.0, "RpsA": 9811.0, "RpsC": 11584.0}, "out": {"vital": 1.0, "Cl-": 0.06056, "Na+": 0.05, "NH4+": 0.0095, "K+": 0.00264, "Pi": 0.00132, "Mg2+": 0.0005300000000000001, "nicotinamide": 9.826e-05, "pantothenate": 4.949e-05, "pyridoxine": 1.655e-05, "thiamine": 1.507e-05, "lipoate": 9.74e-06, "riboflavin": 2.13e-06, "Ca2+": 5e-07, "biotin": 4.9e-07, "sulfate": 3.1e-07, "folate": 1.8e-07, "Mn2+": 8e-08, "boric_acid": 4e-08, "Co2+": 3.0000000000000004e-08, "Zn2+": 1e-08, "Cu2+": 1e-08, "Fe2+": 1e-08, "molybdate": 3.0000000000000004e-09, "D-glucose": 0.0040999999999999995, "LB": 0.0, "L-alanine": 0.0008, "L-arginine": 0.005200000000000001, "L-asparagine": 0.0004, "L-aspartate": 0.0004, "L-cysteine": 9.999999999999999e-05, "L-glutamine": 0.0006, "glycine": 0.0008, "L-histidine": 0.0002, "L-isoleucine": 0.0004, "L-leucine": 0.0008, "L-lysine": 0.0004, "L-methionine": 0.0002, "L-phenylalanine": 0.0004, "L-proline": 0.0004, "L-serine": 0.01, "L-threonine": 0.0004, "L-tryptophan": 9.999999999999999e-05, "L-tyrosine": 0.0002, "L-valine": 0.0006, "adenine": 0.0002, "cytosine": 0.0002, "guanine": 0.0002, "uracil": 0.0002, "EZRich": 0.0, "H2O": 54.99999, "H+": 0.0012, "O2": 0.0012, "CO2": 0.0012, "L-glutamate": 0.011, "bioentity": 5.0, "length": 0.1, "Ribosome": 0.0}, "cell": {"H+": 0.00118, "membrane_H+": 0.00413, "length": 2.04293004e-06}, "polysomes": 3043.0, "mrna": 2123.0, "protein": 0.0, "trna_free": 0.00027626999999999996, "trna_charged": 0.00021392972, "cells": 67108864.0, "instances": 67108864.0, "log2_instances": 26, "rnap_bound": 3056.0, "rnapaux_bound": 1615.0, "ribo_total": 39371.0}, "29900": {"conc": {"H+": 0.0012, "O2": 0.0012, "CO2": 0.0012, "Pi": 0.023899999999999998, "RpoD": 2.9e-07, "RNAP": 2.91e-06, "RNAP~RpoD": 1.4099999999999998e-06, "RNAPAuxiliary": 3.5299999999999997e-06, "ppGpp": 3.4000000000000003e-07, "ATP": 0.00957, "CTP": 0.00423, "GTP": 0.00543, "UTP": 0.01301, "PPi": 0.0002, "AMP": 0.0005, "CMP": 0.00057, "GMP": 0.00109, "Ribosome": 1.228e-05, "RibosomeAuxiliary": 1.51e-06, "GDP": 0.0031000000000000003, "L-leucine": 0.00054, "L-alanine": 0.00479, "glycine": 0.00544, "L-valine": 0.0011, "L-glutamate": 0.01103, "L-serine": 4.276e-05, "L-isoleucine": 0.00014000000000000001, "L-aspartate": 0.00464, "L-threonine": 7.545e-05, "L-lysine": 0.00046, "L-proline": 0.0006500000000000001, "L-arginine": 0.00107, "L-phenylalanine": 3.336e-05, "L-tyrosine": 6.456999999999999e-05, "L-glutamine": 0.00436, "L-asparagine": 0.00055, "L-histidine": 9.92e-05, "L-methionine": 0.00019, "L-cysteine": 0.00062, "L-tryptophan": 6.111e-05, "NH4+": 0.002, "acetyl-phosphate": 2.7940000000000004e-08, "NADH": 0.0005200000000000001, "NAD+": 0.00337, "NADPH": 0.00026000000000000003, "NADP+": 0.00164, "FMN": 6.135e-05, "FAD": 0.00101, "CoA": 0.0014, "glutathione": 2.3000000000000003e-10, "dATP": 0.00029, "ADP": 0.00059, "dAMP": 0.00017999999999999998, "cAMP": 4.209000000000001e-08, "adenosine": 0.00023, "deoxyadenosine": 4.3999999999999997e-07, "adenine": 0.00027, "dCTP": 0.00017999999999999998, "cytosine": 0.0003, "cytidine": 1.75e-06, "dGMP": 0.00062, "guanine": 4.222e-05, "guanosine": 5.41e-06, "deoxyguanosine": 2.37e-06, "dTTP": 0.0008100000000000001, "dTDP": 0.00013000000000000002, "UDP": 0.00283, "uridine": 3.43e-06, "ITP": 2.79e-12, "IDP": 3.14e-12, "IMP": 0.0005200000000000001, "L-homocysteine": 0.00013000000000000002, "L-citrulline": 1.6879999999999998e-05, "L-ornithine": 4.129999999999999e-06, "L-histidinol": 5.8899999999999995e-05, "S-adenosyl-L-methionine": 0.00017999999999999998, "D-glucose-6-phosphate": 0.00368, "D-fructose-6-phosphate": 0.0006, "D-fructose-1,6-bisphosphate": 0.01567, "dihydroxyacetone-phosphate": 0.00024, "3-phospho-D-glycerate": 0.00092, "phosphoenolpyruvate": 0.00033, "pyruvate": 0.00202, "acetyl-CoA": 0.00068, "oxaloacetate": 0.00073, "citrate": 0.00028000000000000003, "2-oxoglutarate": 0.0007800000000000001, "succinyl-CoA": 0.00034, "succinate": 0.00096, "fumarate": 0.0002, "L-malate": 0.00182, "propionyl-CoA": 1.48e-12, "malonyl-CoA": 4.699999999999999e-13, "acetoacetyl-CoA": 2.343e-11, "myo-inositol": 0.0, "6-phospho-D-glucono-1,5-lactone": 2.203e-11, "6-phospho-D-gluconate": 0.0034500000000000004, "D-ribulose-5-phosphate": 0.00016, "alpha-D-ribose-5-phosphate": 0.0004, "D-xylulose-5-phosphate": 3.04e-12, "D-gluconate": 4.9e-07, "glycerate": 1.927e-11, "glycerol-3-phosphate": 0.0, "2-deoxy-D-ribose-5-phosphate": 2.3e-07, "5-phospho-alpha-D-ribose-1-diphosphate": 0.00023, "N-carbamoyl-L-aspartate": 7.95e-06, "(S)-dihydroorotate": 3.66e-06, "UDP-N-acetyl-D-glucosamine": 1.3000000000000002e-10, "2,3-dihydroxybenzoate": 1.93e-12, "4-hydroxybenzoate": 0.0, "shikimate": 0.00017999999999999998, "phenylpyruvate": 2.0899999999999996e-05, "anthranilate": 1.876e-05, "N2-acetyl-L-ornithine": 9.3e-07, "riboflavin": 0.00017, "quinolinate": 0.00015, "PfkA": 1.1899999999999998e-06, "FbaA": 8.19e-06, "TpiA": 6.4199999999999995e-06, "GapA": 1.8739999999999997e-05, "Pgk": 1.551e-05, "Eno": 1.351e-05, "PykF": 1.69e-06, "AceF": 4.8200000000000004e-06, "AceE": 1.1899999999999998e-06, "Lpd": 1.6699999999999999e-06, "GltA": 4.48e-06, "Icd": 1.048e-05, "SucA": 2.2e-06, "Mdh": 1.4039999999999998e-05, "CyoA": 8.58e-06, "AtpA": 1.627e-05, "Prs": 2e-06, "PurF": 1.12e-06, "GuaB": 2.5899999999999998e-06, "Gmk": 1.42e-06, "Adk": 4.43e-06, "NrdB": 1.53e-06, "NrdA": 9.9e-07, "CarA": 1.3899999999999998e-06, "PyrB": 1.1e-06, "ThyA": 7.799999999999999e-07, "Tmk": 5.2e-07, "PyrG": 2.13e-06, "Ndk": 3.7499999999999997e-06, "GlnA": 3.46e-06, "100S": 2.4420000000000003e-08, "oriC~DNAP": 1.53e-09, "genome": 0.00862, "CellWall": 1.20003, "D-glucose": 7.879999999999999e-06, "AtpD": 2.76e-06, "NuoA": 1.82e-06, "GuaA": 2.24e-06, "DnaE": 1.86e-06, "DnaX": 1.61e-06, "Lgt": 1.4499999999999999e-06, "ClpP": 4.6999999999999995e-07, "FtsH": 1.58e-06, "FusA": 1.28e-06, "Lon": 1.6799999999999998e-06, "TufA": 1.48e-06, "TufB": 2.56e-06, "DnaB": 2e-07, "GroEL": 8.599999999999999e-07, "GyrA": 1.58e-06, "GyrB": 1.57e-06, "ParC": 4.1999999999999995e-07, "ParE": 1.6799999999999998e-06, "SecA": 1.87e-06, "FtsI": 1.4e-06, "LpxC": 1.3899999999999998e-06, "MurA": 1.27e-06, "BamA": 1.35e-06, "DnaK": 1.2099999999999998e-06, "FtsA": 1.6499999999999999e-06, "ZipA": 1.11e-06, "OmpA": 2.83e-06, "OmpF": 1.84e-06, "SecY": 1.62e-06, "AlaS": 3.56e-06, "ArgS": 1.7399999999999999e-06, "Hns": 2.48e-06, "IleS": 3.0899999999999996e-06, "LeuS": 3.23e-06, "MetG": 3.84e-06, "ValS": 4.34e-06, "RpoA": 2.9e-07, "RpoB": 4.5770000000000006e-08, "RpoC": 0.0, "NusA": 1.2210000000000001e-08, "NusG": 0.0, "Rho": 1.1699999999999998e-06, "GreA": 3.2e-07, "rRNA16S": 6.1e-07, "rRNA23S": 1.9299999999999997e-06, "rRNA5S": 1.71e-06, "30S": 2.6899999999999997e-06, "50S": 3.7999999999999996e-07, "RplA": 1.5289999999999998e-05, "RplL": 1.86e-05, "RpsA": 1.432e-05, "RpsC": 1.957e-05, "Crp": 2.05e-06, "CspC": 2.48e-06, "DnaA": 1.91e-06, "DnaG": 1.32e-06, "Fis": 1.98e-06, "HupA": 2.18e-06, "Ssb": 2.5899999999999998e-06, "Tsf": 2.5e-07, "DnaN": 1.59e-06, "Frr": 1.2099999999999998e-06, "FtsZ": 1.94e-06, "GroES": 7.9e-07, "InfA": 4.108e-08, "InfB": 1.95e-06, "InfC": 6.329e-08, "MreB": 2.01e-06, "MukB": 5.699999999999999e-07, "PrfA": 1.5e-06, "PrfB": 0.0, "EFTu": 9e-07}, "count": {"RpoD": 191.0, "RNAP": 1909.0, "RNAP~RpoD": 926.0, "RNAPAuxiliary": 2313.0, "Ribosome": 8048.0, "RibosomeAuxiliary": 987.0, "100S": 16.0, "oriC~DNAP": 1.0, "genome": 5648139.0, "rRNA16S": 400.0, "rRNA23S": 1264.0, "rRNA5S": 1123.0, "30S": 1765.0, "50S": 249.0, "RplA": 10018.0, "RplL": 12190.0, "RpsA": 9384.0, "RpsC": 12822.0}, "out": {"vital": 1.0, "Cl-": 0.06056, "Na+": 0.05, "NH4+": 0.0095, "K+": 0.00264, "Pi": 0.00132, "Mg2+": 0.0005300000000000001, "nicotinamide": 9.826e-05, "pantothenate": 4.949e-05, "pyridoxine": 1.655e-05, "thiamine": 1.507e-05, "lipoate": 9.74e-06, "riboflavin": 2.13e-06, "Ca2+": 5e-07, "biotin": 4.9e-07, "sulfate": 3.1e-07, "folate": 1.8e-07, "Mn2+": 8e-08, "boric_acid": 4e-08, "Co2+": 3.0000000000000004e-08, "Zn2+": 1e-08, "Cu2+": 1e-08, "Fe2+": 1e-08, "molybdate": 3.0000000000000004e-09, "D-glucose": 0.0040999999999999995, "LB": 0.0, "L-alanine": 0.0008, "L-arginine": 0.005200000000000001, "L-asparagine": 0.0004, "L-aspartate": 0.0004, "L-cysteine": 9.999999999999999e-05, "L-glutamine": 0.0006, "glycine": 0.0008, "L-histidine": 0.0002, "L-isoleucine": 0.0004, "L-leucine": 0.0008, "L-lysine": 0.0004, "L-methionine": 0.0002, "L-phenylalanine": 0.0004, "L-proline": 0.0004, "L-serine": 0.01, "L-threonine": 0.0004, "L-tryptophan": 9.999999999999999e-05, "L-tyrosine": 0.0002, "L-valine": 0.0006, "adenine": 0.0002, "cytosine": 0.0002, "guanine": 0.0002, "uracil": 0.0002, "EZRich": 0.0, "H2O": 54.99999, "H+": 0.0012, "O2": 0.0012, "CO2": 0.0012, "L-glutamate": 0.011, "bioentity": 5.0, "length": 0.1, "Ribosome": 0.0}, "cell": {"H+": 0.00118, "membrane_H+": 0.0033799999999999998, "length": 2.164960275e-06}, "polysomes": 3287.0, "mrna": 2280.0, "protein": 0.0, "trna_free": 0.00027522000000000007, "trna_charged": 0.00021484459000000003, "cells": 67108864.0, "instances": 67108864.0, "log2_instances": 26, "rnap_bound": 3150.0, "rnapaux_bound": 1635.0, "ribo_total": 42228.0}, "30000": {"conc": {"H+": 0.0012, "O2": 0.0012, "CO2": 0.0012, "Pi": 0.023899999999999998, "RpoD": 2.1999999999999998e-07, "RNAP": 3.2e-06, "RNAP~RpoD": 1.46e-06, "RNAPAuxiliary": 3.72e-06, "ppGpp": 3.3e-07, "ATP": 0.009550000000000001, "CTP": 0.0041600000000000005, "GTP": 0.00495, "UTP": 0.01277, "PPi": 0.0002, "AMP": 0.00049, "CMP": 0.0005600000000000001, "GMP": 0.0011899999999999999, "Ribosome": 1.1619999999999999e-05, "RibosomeAuxiliary": 1.55e-06, "GDP": 0.00342, "L-leucine": 0.0005, "L-alanine": 0.0044800000000000005, "glycine": 0.00517, "L-valine": 0.00103, "L-glutamate": 0.010920000000000001, "L-serine": 4.046e-05, "L-isoleucine": 0.00012, "L-aspartate": 0.00451, "L-threonine": 7.507999999999999e-05, "L-lysine": 0.0005, "L-proline": 0.0006500000000000001, "L-arginine": 0.0010400000000000001, "L-phenylalanine": 3.092e-05, "L-tyrosine": 5.688e-05, "L-glutamine": 0.00434, "L-asparagine": 0.00054, "L-histidine": 9.499999999999999e-05, "L-methionine": 0.00017, "L-cysteine": 0.0005600000000000001, "L-tryptophan": 4.956e-05, "NH4+": 0.002, "acetyl-phosphate": 2.7880000000000002e-08, "NADH": 0.0005200000000000001, "NAD+": 0.00334, "NADPH": 0.00025, "NADP+": 0.00163, "FMN": 5.9909999999999994e-05, "FAD": 0.00101, "CoA": 0.0014, "glutathione": 2.2000000000000002e-10, "dATP": 0.00027, "ADP": 0.00062, "dAMP": 0.00017, "cAMP": 4.123e-08, "adenosine": 0.00023, "deoxyadenosine": 4.3999999999999997e-07, "adenine": 0.00027, "dCTP": 0.00015, "cytosine": 0.0003, "cytidine": 1.73e-06, "dGMP": 0.00059, "guanine": 4.6299999999999994e-05, "guanosine": 5.37e-06, "deoxyguanosine": 2.3799999999999997e-06, "dTTP": 0.0007700000000000001, "dTDP": 0.00013000000000000002, "UDP": 0.00278, "uridine": 3.3999999999999996e-06, "ITP": 2.62e-12, "IDP": 2.95e-12, "IMP": 0.0005200000000000001, "L-homocysteine": 0.00012, "L-citrulline": 1.844e-05, "L-ornithine": 4.48e-06, "L-histidinol": 5.643e-05, "S-adenosyl-L-methionine": 0.00017999999999999998, "D-glucose-6-phosphate": 0.00368, "D-fructose-6-phosphate": 0.00059, "D-fructose-1,6-bisphosphate": 0.01582, "dihydroxyacetone-phosphate": 0.00024, "3-phospho-D-glycerate": 0.00094, "phosphoenolpyruvate": 0.00034, "pyruvate": 0.00199, "acetyl-CoA": 0.00067, "oxaloacetate": 0.00074, "citrate": 0.00028000000000000003, "2-oxoglutarate": 0.00082, "succinyl-CoA": 0.00035, "succinate": 0.00101, "fumarate": 0.00021, "L-malate": 0.0018700000000000001, "propionyl-CoA": 1.5e-12, "malonyl-CoA": 4.4e-13, "acetoacetyl-CoA": 2.393e-11, "myo-inositol": 0.0, "6-phospho-D-glucono-1,5-lactone": 2.07e-11, "6-phospho-D-gluconate": 0.0034500000000000004, "D-ribulose-5-phosphate": 0.00016, "alpha-D-ribose-5-phosphate": 0.0004, "D-xylulose-5-phosphate": 2.85e-12, "D-gluconate": 4.9e-07, "glycerate": 1.812e-11, "glycerol-3-phosphate": 0.0, "2-deoxy-D-ribose-5-phosphate": 2.4e-07, "5-phospho-alpha-D-ribose-1-diphosphate": 0.00023, "N-carbamoyl-L-aspartate": 8.119999999999998e-06, "(S)-dihydroorotate": 3.7499999999999997e-06, "UDP-N-acetyl-D-glucosamine": 1.2e-10, "2,3-dihydroxybenzoate": 1.81e-12, "4-hydroxybenzoate": 0.0, "shikimate": 0.00019, "phenylpyruvate": 2.0329999999999997e-05, "anthranilate": 1.689e-05, "N2-acetyl-L-ornithine": 1e-06, "riboflavin": 0.00016, "quinolinate": 0.00015, "PfkA": 1.46e-06, "FbaA": 8.249999999999999e-06, "TpiA": 6.469999999999999e-06, "GapA": 1.863e-05, "Pgk": 1.533e-05, "Eno": 1.3369999999999999e-05, "PykF": 1.6699999999999999e-06, "AceF": 4.669999999999999e-06, "AceE": 1.1899999999999998e-06, "Lpd": 1.6499999999999999e-06, "GltA": 4.35e-06, "Icd": 1.056e-05, "SucA": 2.23e-06, "Mdh": 1.3909999999999999e-05, "CyoA": 8.32e-06, "AtpA": 1.617e-05, "Prs": 2.0299999999999996e-06, "PurF": 1.1399999999999999e-06, "GuaB": 2.6099999999999996e-06, "Gmk": 1.34e-06, "Adk": 4.5599999999999995e-06, "NrdB": 1.46e-06, "NrdA": 9.399999999999999e-07, "CarA": 1.46e-06, "PyrB": 1.0299999999999999e-06, "ThyA": 7.3e-07, "Tmk": 6e-07, "PyrG": 2.12e-06, "Ndk": 3.7599999999999996e-06, "GlnA": 3.38e-06, "100S": 2.152e-08, "oriC~DNAP": 1.43e-09, "genome": 0.008740000000000001, "CellWall": 1.20002, "D-glucose": 7.92e-06, "AtpD": 2.8599999999999997e-06, "NuoA": 1.8999999999999998e-06, "GuaA": 2.2e-06, "DnaE": 1.79e-06, "DnaX": 1.6499999999999999e-06, "Lgt": 1.46e-06, "ClpP": 4.9e-07, "FtsH": 1.61e-06, "FusA": 1.26e-06, "Lon": 1.7199999999999998e-06, "TufA": 1.4099999999999998e-06, "TufB": 2.44e-06, "DnaB": 3.3e-07, "GroEL": 8.1e-07, "GyrA": 1.51e-06, "GyrB": 1.57e-06, "ParC": 3.8999999999999997e-07, "ParE": 1.6999999999999998e-06, "SecA": 1.8999999999999998e-06, "FtsI": 1.4099999999999998e-06, "LpxC": 1.46e-06, "MurA": 1.2299999999999999e-06, "BamA": 1.38e-06, "DnaK": 1.1899999999999998e-06, "FtsA": 1.6499999999999999e-06, "ZipA": 1.22e-06, "OmpA": 3.02e-06, "OmpF": 1.86e-06, "SecY": 1.6599999999999998e-06, "AlaS": 3.45e-06, "ArgS": 1.6399999999999998e-06, "Hns": 2.4999999999999998e-06, "IleS": 2.99e-06, "LeuS": 3.15e-06, "MetG": 3.66e-06, "ValS": 4.43e-06, "RpoA": 2.8790000000000002e-08, "RpoB": 0.0, "RpoC": 1.43e-09, "NusA": 5.7400000000000004e-09, "NusG": 0.0, "Rho": 1e-06, "GreA": 2.1999999999999998e-07, "rRNA16S": 6.2e-07, "rRNA23S": 1.9699999999999998e-06, "rRNA5S": 1.83e-06, "30S": 2.7699999999999997e-06, "50S": 4.9e-07, "RplA": 1.623e-05, "RplL": 1.666e-05, "RpsA": 1.4539999999999998e-05, "RpsC": 2.066e-05, "Crp": 2.05e-06, "CspC": 2.4e-06, "DnaA": 1.8999999999999998e-06, "DnaG": 1.5e-06, "Fis": 2.09e-06, "HupA": 2.25e-06, "Ssb": 2.48e-06, "Tsf": 5.837e-08, "DnaN": 1.58e-06, "Frr": 1.27e-06, "FtsZ": 1.83e-06, "GroES": 8e-07, "InfA": 5.7400000000000004e-09, "InfB": 1.7399999999999999e-06, "InfC": 0.0, "MreB": 1.91e-06, "MukB": 6.5e-07, "PrfA": 1.47e-06, "PrfB": 0.0, "EFTu": 6.9e-07}, "count": {"RpoD": 154.0, "RNAP": 2234.0, "RNAP~RpoD": 1021.0, "RNAPAuxiliary": 2592.0, "Ribosome": 8098.0, "RibosomeAuxiliary": 1084.0, "100S": 15.0, "oriC~DNAP": 1.0, "genome": 6095831.0, "rRNA16S": 429.0, "rRNA23S": 1370.0, "rRNA5S": 1273.0, "30S": 1930.0, "50S": 344.0, "RplA": 11313.0, "RplL": 11618.0, "RpsA": 10136.0, "RpsC": 14404.0}, "out": {"vital": 1.0, "Cl-": 0.06056, "Na+": 0.05, "NH4+": 0.0095, "K+": 0.00264, "Pi": 0.00132, "Mg2+": 0.0005300000000000001, "nicotinamide": 9.826e-05, "pantothenate": 4.949e-05, "pyridoxine": 1.655e-05, "thiamine": 1.507e-05, "lipoate": 9.74e-06, "riboflavin": 2.13e-06, "Ca2+": 5e-07, "biotin": 4.9e-07, "sulfate": 3.1e-07, "folate": 1.8e-07, "Mn2+": 8e-08, "boric_acid": 4e-08, "Co2+": 3.0000000000000004e-08, "Zn2+": 1e-08, "Cu2+": 1e-08, "Fe2+": 1e-08, "molybdate": 3.0000000000000004e-09, "D-glucose": 0.0040999999999999995, "LB": 0.0, "L-alanine": 0.0008, "L-arginine": 0.005200000000000001, "L-asparagine": 0.0004, "L-aspartate": 0.0004, "L-cysteine": 9.999999999999999e-05, "L-glutamine": 0.0006, "glycine": 0.0008, "L-histidine": 0.0002, "L-isoleucine": 0.0004, "L-leucine": 0.0008, "L-lysine": 0.0004, "L-methionine": 0.0002, "L-phenylalanine": 0.0004, "L-proline": 0.0004, "L-serine": 0.01, "L-threonine": 0.0004, "L-tryptophan": 9.999999999999999e-05, "L-tyrosine": 0.0002, "L-valine": 0.0006, "adenine": 0.0002, "cytosine": 0.0002, "guanine": 0.0002, "uracil": 0.0002, "EZRich": 0.0, "H2O": 54.99999, "H+": 0.0012, "O2": 0.0012, "CO2": 0.0012, "L-glutamate": 0.011, "bioentity": 5.0, "length": 0.1, "Ribosome": 0.0}, "cell": {"H+": 0.00118, "membrane_H+": 0.00342, "length": 2.303231338e-06}, "polysomes": 3529.0, "mrna": 2512.0, "protein": 0.0, "trna_free": 0.00028701999999999997, "trna_charged": 0.00022049144000000004, "cells": 67108864.0, "instances": 67108864.0, "log2_instances": 26, "rnap_bound": 3178.0, "rnapaux_bound": 1614.0, "ribo_total": 44928.0}, "30100": {"conc": {"H+": 0.0012, "O2": 0.0012, "CO2": 0.0012, "Pi": 0.023899999999999998, "RpoD": 2e-07, "RNAP": 3.27e-06, "RNAP~RpoD": 1.51e-06, "RNAPAuxiliary": 3.84e-06, "ppGpp": 3.3e-07, "ATP": 0.00959, "CTP": 0.00415, "GTP": 0.00483, "UTP": 0.012750000000000001, "PPi": 0.0002, "AMP": 0.0005, "CMP": 0.0005600000000000001, "GMP": 0.0013100000000000002, "Ribosome": 1.1249999999999999e-05, "RibosomeAuxiliary": 1.6399999999999998e-06, "GDP": 0.00372, "L-leucine": 0.00044, "L-alanine": 0.00421, "glycine": 0.005, "L-valine": 0.00096, "L-glutamate": 0.01085, "L-serine": 4.047e-05, "L-isoleucine": 0.00013000000000000002, "L-aspartate": 0.00454, "L-threonine": 8.23e-05, "L-lysine": 0.00057, "L-proline": 0.0006500000000000001, "L-arginine": 0.0010400000000000001, "L-phenylalanine": 3.161e-05, "L-tyrosine": 5.734e-05, "L-glutamine": 0.0044, "L-asparagine": 0.00054, "L-histidine": 9.274e-05, "L-methionine": 0.00017, "L-cysteine": 0.00057, "L-tryptophan": 5.534e-05, "NH4+": 0.002, "acetyl-phosphate": 2.754e-08, "NADH": 0.0005200000000000001, "NAD+": 0.00331, "NADPH": 0.00025, "NADP+": 0.00161, "FMN": 5.643e-05, "FAD": 0.00101, "CoA": 0.0014, "glutathione": 2.1e-10, "dATP": 0.00026000000000000003, "ADP": 0.00058, "dAMP": 0.00017, "cAMP": 4.0510000000000003e-08, "adenosine": 0.00023, "deoxyadenosine": 4.3999999999999997e-07, "adenine": 0.00027, "dCTP": 0.00014000000000000001, "cytosine": 0.00029, "cytidine": 1.6999999999999998e-06, "dGMP": 0.00057, "guanine": 4.9649999999999994e-05, "guanosine": 5.32e-06, "deoxyguanosine": 2.36e-06, "dTTP": 0.00075, "dTDP": 0.00012, "UDP": 0.00278, "uridine": 3.35e-06, "ITP": 2.4500000000000003e-12, "IDP": 2.7499999999999998e-12, "IMP": 0.0005200000000000001, "L-homocysteine": 0.00012, "L-citrulline": 1.9149999999999998e-05, "L-ornithine": 4.62e-06, "L-histidinol": 5.511e-05, "S-adenosyl-L-methionine": 0.00017999999999999998, "D-glucose-6-phosphate": 0.00369, "D-fructose-6-phosphate": 0.00059, "D-fructose-1,6-bisphosphate": 0.01594, "dihydroxyacetone-phosphate": 0.00024, "3-phospho-D-glycerate": 0.00094, "phosphoenolpyruvate": 0.00035, "pyruvate": 0.00191, "acetyl-CoA": 0.00064, "oxaloacetate": 0.00076, "citrate": 0.00028000000000000003, "2-oxoglutarate": 0.00083, "succinyl-CoA": 0.00035, "succinate": 0.00101, "fumarate": 0.00021, "L-malate": 0.00191, "propionyl-CoA": 1.51e-12, "malonyl-CoA": 4.0999999999999997e-13, "acetoacetyl-CoA": 2.421e-11, "myo-inositol": 0.0, "6-phospho-D-glucono-1,5-lactone": 1.933e-11, "6-phospho-D-gluconate": 0.0034500000000000004, "D-ribulose-5-phosphate": 0.00016, "alpha-D-ribose-5-phosphate": 0.0004, "D-xylulose-5-phosphate": 2.66e-12, "D-gluconate": 4.9e-07, "glycerate": 1.691e-11, "glycerol-3-phosphate": 0.0, "2-deoxy-D-ribose-5-phosphate": 2.4e-07, "5-phospho-alpha-D-ribose-1-diphosphate": 0.00023, "N-carbamoyl-L-aspartate": 7.97e-06, "(S)-dihydroorotate": 3.68e-06, "UDP-N-acetyl-D-glucosamine": 1.1000000000000001e-10, "2,3-dihydroxybenzoate": 1.6899999999999999e-12, "4-hydroxybenzoate": 0.0, "shikimate": 0.00019, "phenylpyruvate": 2.078e-05, "anthranilate": 1.8059999999999996e-05, "N2-acetyl-L-ornithine": 1.1e-06, "riboflavin": 0.00015, "quinolinate": 0.00015, "PfkA": 1.6599999999999998e-06, "FbaA": 8.16e-06, "TpiA": 6.469999999999999e-06, "GapA": 1.833e-05, "Pgk": 1.5029999999999998e-05, "Eno": 1.3269999999999998e-05, "PykF": 1.59e-06, "AceF": 4.519999999999999e-06, "AceE": 1.1499999999999998e-06, "Lpd": 1.57e-06, "GltA": 4.35e-06, "Icd": 1.047e-05, "SucA": 2.12e-06, "Mdh": 1.383e-05, "CyoA": 8.109999999999999e-06, "AtpA": 1.606e-05, "Prs": 1.95e-06, "PurF": 1.11e-06, "GuaB": 2.5699999999999995e-06, "Gmk": 1.35e-06, "Adk": 4.63e-06, "NrdB": 1.47e-06, "NrdA": 9.1e-07, "CarA": 1.48e-06, "PyrB": 9.7e-07, "ThyA": 7.5e-07, "Tmk": 6.3e-07, "PyrG": 2.0299999999999996e-06, "Ndk": 3.66e-06, "GlnA": 3.3999999999999996e-06, "100S": 1.7410000000000002e-08, "oriC~DNAP": 1.3400000000000001e-09, "genome": 0.00876, "CellWall": 1.20001, "D-glucose": 7.91e-06, "AtpD": 2.84e-06, "NuoA": 1.99e-06, "GuaA": 2.14e-06, "DnaE": 1.7599999999999999e-06, "DnaX": 1.6699999999999999e-06, "Lgt": 1.5e-06, "ClpP": 5.4e-07, "FtsH": 1.5199999999999998e-06, "FusA": 1.29e-06, "Lon": 1.7399999999999999e-06, "TufA": 1.42e-06, "TufB": 2.2999999999999996e-06, "DnaB": 3.7e-07, "GroEL": 7.699999999999999e-07, "GyrA": 1.42e-06, "GyrB": 1.62e-06, "ParC": 3.6e-07, "ParE": 1.7599999999999999e-06, "SecA": 1.95e-06, "FtsI": 1.4299999999999999e-06, "LpxC": 1.5e-06, "MurA": 1.18e-06, "BamA": 1.3899999999999998e-06, "DnaK": 1.1399999999999999e-06, "FtsA": 1.5399999999999999e-06, "ZipA": 1.26e-06, "OmpA": 2.99e-06, "OmpF": 1.89e-06, "SecY": 1.73e-06, "AlaS": 3.35e-06, "ArgS": 1.58e-06, "Hns": 2.5699999999999995e-06, "IleS": 2.88e-06, "LeuS": 3.1199999999999998e-06, "MetG": 3.5699999999999997e-06, "ValS": 4.5599999999999995e-06, "RpoA": 0.0, "RpoB": 6.7000000000000004e-09, "RpoC": 1.2e-07, "NusA": 1.3400000000000001e-09, "NusG": 5.3600000000000005e-09, "Rho": 7.5e-07, "GreA": 1e-07, "rRNA16S": 7e-07, "rRNA23S": 1.9699999999999998e-06, "rRNA5S": 1.95e-06, "30S": 2.84e-06, "50S": 4.6999999999999995e-07, "RplA": 1.732e-05, "RplL": 1.45e-05, "RpsA": 1.7829999999999997e-05, "RpsC": 2.105e-05, "Crp": 2.0599999999999998e-06, "CspC": 2.29e-06, "DnaA": 1.89e-06, "DnaG": 1.57e-06, "Fis": 2.0599999999999998e-06, "HupA": 2.31e-06, "Ssb": 2.37e-06, "Tsf": 4.02e-09, "DnaN": 1.48e-06, "Frr": 1.34e-06, "FtsZ": 1.82e-06, "GroES": 7.799999999999999e-07, "InfA": 1.4730000000000002e-08, "InfB": 1.47e-06, "InfC": 0.0, "MreB": 1.8999999999999998e-06, "MukB": 6.4e-07, "PrfA": 1.34e-06, "PrfB": 7.363e-08, "EFTu": 4.6999999999999995e-07}, "count": {"RpoD": 153.0, "RNAP": 2445.0, "RNAP~RpoD": 1128.0, "RNAPAuxiliary": 2870.0, "Ribosome": 8399.0, "RibosomeAuxiliary": 1226.0, "100S": 13.0, "oriC~DNAP": 1.0, "genome": 6543047.0, "rRNA16S": 520.0, "rRNA23S": 1470.0, "rRNA5S": 1454.0, "30S": 2118.0, "50S": 354.0, "RplA": 12935.0, "RplL": 10830.0, "RpsA": 13315.0, "RpsC": 15714.0}, "out": {"vital": 1.0, "Cl-": 0.06056, "Na+": 0.05, "NH4+": 0.0095, "K+": 0.00264, "Pi": 0.00132, "Mg2+": 0.0005300000000000001, "nicotinamide": 9.826e-05, "pantothenate": 4.949e-05, "pyridoxine": 1.655e-05, "thiamine": 1.507e-05, "lipoate": 9.74e-06, "riboflavin": 2.13e-06, "Ca2+": 5e-07, "biotin": 4.9e-07, "sulfate": 3.1e-07, "folate": 1.8e-07, "Mn2+": 8e-08, "boric_acid": 4e-08, "Co2+": 3.0000000000000004e-08, "Zn2+": 1e-08, "Cu2+": 1e-08, "Fe2+": 1e-08, "molybdate": 3.0000000000000004e-09, "D-glucose": 0.0040999999999999995, "LB": 0.0, "L-alanine": 0.0008, "L-arginine": 0.005200000000000001, "L-asparagine": 0.0004, "L-aspartate": 0.0004, "L-cysteine": 9.999999999999999e-05, "L-glutamine": 0.0006, "glycine": 0.0008, "L-histidine": 0.0002, "L-isoleucine": 0.0004, "L-leucine": 0.0008, "L-lysine": 0.0004, "L-methionine": 0.0002, "L-phenylalanine": 0.0004, "L-proline": 0.0004, "L-serine": 0.01, "L-threonine": 0.0004, "L-tryptophan": 9.999999999999999e-05, "L-tyrosine": 0.0002, "L-valine": 0.0006, "adenine": 0.0002, "cytosine": 0.0002, "guanine": 0.0002, "uracil": 0.0002, "EZRich": 0.0, "H2O": 54.99999, "H+": 0.0012, "O2": 0.0012, "CO2": 0.0012, "L-glutamate": 0.011, "bioentity": 5.0, "length": 0.1, "Ribosome": 0.0}, "cell": {"H+": 0.00118, "membrane_H+": 0.0030800000000000003, "length": 2.466647014e-06}, "polysomes": 3760.0, "mrna": 2717.0, "protein": 0.0, "trna_free": 0.00029455, "trna_charged": 0.00022618536000000003, "cells": 67108864.0, "instances": 67108864.0, "log2_instances": 26, "rnap_bound": 3320.0, "rnapaux_bound": 1649.0, "ribo_total": 47639.0}, "30200": {"conc": {"H+": 0.0012, "O2": 0.0012, "CO2": 0.0012, "Pi": 0.023899999999999998, "RpoD": 2.4e-07, "RNAP": 3.2e-06, "RNAP~RpoD": 1.55e-06, "RNAPAuxiliary": 3.91e-06, "ppGpp": 3.3e-07, "ATP": 0.00953, "CTP": 0.004110000000000001, "GTP": 0.00467, "UTP": 0.01263, "PPi": 0.0002, "AMP": 0.00049, "CMP": 0.00055, "GMP": 0.00136, "Ribosome": 1.19e-05, "RibosomeAuxiliary": 1.6999999999999998e-06, "GDP": 0.0039, "L-leucine": 0.00043, "L-alanine": 0.00392, "glycine": 0.00521, "L-valine": 0.0009699999999999999, "L-glutamate": 0.0109, "L-serine": 4.2409999999999995e-05, "L-isoleucine": 0.00015, "L-aspartate": 0.00472, "L-threonine": 0.0001, "L-lysine": 0.00057, "L-proline": 0.00067, "L-arginine": 0.0010600000000000002, "L-phenylalanine": 3.305e-05, "L-tyrosine": 5.9319999999999994e-05, "L-glutamine": 0.0044, "L-asparagine": 0.00057, "L-histidine": 9.559e-05, "L-methionine": 0.00017999999999999998, "L-cysteine": 0.0006, "L-tryptophan": 6.0249999999999994e-05, "NH4+": 0.002, "acetyl-phosphate": 2.722e-08, "NADH": 0.00051, "NAD+": 0.00328, "NADPH": 0.00025, "NADP+": 0.00159, "FMN": 5.627e-05, "FAD": 0.00101, "CoA": 0.0014, "glutathione": 1.9000000000000002e-10, "dATP": 0.00026000000000000003, "ADP": 0.00064, "dAMP": 0.00016, "cAMP": 4.023e-08, "adenosine": 0.00023, "deoxyadenosine": 4.3999999999999997e-07, "adenine": 0.00027, "dCTP": 0.00015, "cytosine": 0.00029, "cytidine": 1.6799999999999998e-06, "dGMP": 0.0005600000000000001, "guanine": 5.038e-05, "guanosine": 5.29e-06, "deoxyguanosine": 2.3399999999999996e-06, "dTTP": 0.00073, "dTDP": 0.00012, "UDP": 0.00275, "uridine": 3.31e-06, "ITP": 2.29e-12, "IDP": 2.58e-12, "IMP": 0.0005200000000000001, "L-homocysteine": 0.00012, "L-citrulline": 1.9629999999999997e-05, "L-ornithine": 4.749999999999999e-06, "L-histidinol": 5.678e-05, "S-adenosyl-L-methionine": 0.00017999999999999998, "D-glucose-6-phosphate": 0.00371, "D-fructose-6-phosphate": 0.00059, "D-fructose-1,6-bisphosphate": 0.016079999999999997, "dihydroxyacetone-phosphate": 0.00024, "3-phospho-D-glycerate": 0.0009699999999999999, "phosphoenolpyruvate": 0.00035999999999999997, "pyruvate": 0.0018700000000000001, "acetyl-CoA": 0.00062, "oxaloacetate": 0.0007800000000000001, "citrate": 0.00028000000000000003, "2-oxoglutarate": 0.00082, "succinyl-CoA": 0.00034, "succinate": 0.00098, "fumarate": 0.00021, "L-malate": 0.0019399999999999999, "propionyl-CoA": 1.53e-12, "malonyl-CoA": 3.8e-13, "acetoacetyl-CoA": 2.4469999999999997e-11, "myo-inositol": 0.0, "6-phospho-D-glucono-1,5-lactone": 1.81e-11, "6-phospho-D-gluconate": 0.0034500000000000004, "D-ribulose-5-phosphate": 0.00016, "alpha-D-ribose-5-phosphate": 0.0004, "D-xylulose-5-phosphate": 2.49e-12, "D-gluconate": 4.8e-07, "glycerate": 1.584e-11, "glycerol-3-phosphate": 0.0, "2-deoxy-D-ribose-5-phosphate": 2.4e-07, "5-phospho-alpha-D-ribose-1-diphosphate": 0.00023, "N-carbamoyl-L-aspartate": 8.85e-06, "(S)-dihydroorotate": 4.0399999999999994e-06, "UDP-N-acetyl-D-glucosamine": 1.0000000000000002e-10, "2,3-dihydroxybenzoate": 1.5800000000000001e-12, "4-hydroxybenzoate": 0.0, "shikimate": 0.00017999999999999998, "phenylpyruvate": 2.1329999999999997e-05, "anthranilate": 1.8789999999999998e-05, "N2-acetyl-L-ornithine": 1.2e-06, "riboflavin": 0.00015, "quinolinate": 0.00015, "PfkA": 1.73e-06, "FbaA": 8.239999999999999e-06, "TpiA": 6.49e-06, "GapA": 1.797e-05, "Pgk": 1.481e-05, "Eno": 1.314e-05, "PykF": 1.57e-06, "AceF": 4.35e-06, "AceE": 1.2499999999999999e-06, "Lpd": 1.53e-06, "GltA": 4.43e-06, "Icd": 1.038e-05, "SucA": 2e-06, "Mdh": 1.3919999999999999e-05, "CyoA": 8.13e-06, "AtpA": 1.585e-05, "Prs": 1.95e-06, "PurF": 1.12e-06, "GuaB": 2.54e-06, "Gmk": 1.37e-06, "Adk": 4.61e-06, "NrdB": 1.4499999999999999e-06, "NrdA": 8.699999999999999e-07, "CarA": 1.47e-06, "PyrB": 1.04e-06, "ThyA": 7.5e-07, "Tmk": 6.4e-07, "PyrG": 2.04e-06, "Ndk": 3.6099999999999997e-06, "GlnA": 3.35e-06, "100S": 1.5050000000000002e-08, "oriC~DNAP": 1.25e-09, "genome": 0.00877, "CellWall": 1.2, "D-glucose": 7.92e-06, "AtpD": 2.85e-06, "NuoA": 2.0299999999999996e-06, "GuaA": 2.13e-06, "DnaE": 1.77e-06, "DnaX": 1.62e-06, "Lgt": 1.4499999999999999e-06, "ClpP": 6.1e-07, "FtsH": 1.42e-06, "FusA": 1.4099999999999998e-06, "Lon": 1.71e-06, "TufA": 1.49e-06, "TufB": 2.1899999999999998e-06, "DnaB": 3.7e-07, "GroEL": 7.1e-07, "GyrA": 1.4e-06, "GyrB": 1.6399999999999998e-06, "ParC": 3.4000000000000003e-07, "ParE": 1.83e-06, "SecA": 1.92e-06, "FtsI": 1.4e-06, "LpxC": 1.48e-06, "MurA": 1.11e-06, "BamA": 1.4e-06, "DnaK": 1.18e-06, "FtsA": 1.49e-06, "ZipA": 1.18e-06, "OmpA": 2.91e-06, "OmpF": 1.89e-06, "SecY": 1.73e-06, "AlaS": 3.35e-06, "ArgS": 1.5599999999999999e-06, "Hns": 2.66e-06, "IleS": 2.8199999999999997e-06, "LeuS": 3.19e-06, "MetG": 3.54e-06, "ValS": 4.63e-06, "RpoA": 5.02e-09, "RpoB": 0.0, "RpoC": 3e-07, "NusA": 1.25e-09, "NusG": 0.0, "Rho": 4.8e-07, "GreA": 1.0999999999999999e-07, "rRNA16S": 7.699999999999999e-07, "rRNA23S": 2.1499999999999997e-06, "rRNA5S": 1.98e-06, "30S": 2.98e-06, "50S": 4.8e-07, "RplA": 1.575e-05, "RplL": 1.383e-05, "RpsA": 1.985e-05, "RpsC": 1.9019999999999997e-05, "Crp": 2.05e-06, "CspC": 2.1899999999999998e-06, "DnaA": 1.79e-06, "DnaG": 1.61e-06, "Fis": 2.0199999999999997e-06, "HupA": 2.2999999999999996e-06, "Ssb": 2.2799999999999998e-06, "Tsf": 1.3e-07, "DnaN": 1.44e-06, "Frr": 1.4499999999999999e-06, "FtsZ": 1.75e-06, "GroES": 8.1e-07, "InfA": 3.0100000000000005e-08, "InfB": 1.2299999999999999e-06, "InfC": 0.0, "MreB": 1.8799999999999998e-06, "MukB": 6e-07, "PrfA": 1.29e-06, "PrfB": 2.4e-07, "EFTu": 5.1e-07}, "count": {"RpoD": 190.0, "RNAP": 2548.0, "RNAP~RpoD": 1233.0, "RNAPAuxiliary": 3118.0, "Ribosome": 9489.0, "RibosomeAuxiliary": 1355.0, "100S": 12.0, "oriC~DNAP": 1.0, "genome": 6989975.0, "rRNA16S": 613.0, "rRNA23S": 1715.0, "rRNA5S": 1580.0, "30S": 2373.0, "50S": 385.0, "RplA": 12553.0, "RplL": 11027.0, "RpsA": 15827.0, "RpsC": 15163.0}, "out": {"vital": 1.0, "Cl-": 0.06056, "Na+": 0.05, "NH4+": 0.0095, "K+": 0.00264, "Pi": 0.00132, "Mg2+": 0.0005300000000000001, "nicotinamide": 9.826e-05, "pantothenate": 4.949e-05, "pyridoxine": 1.655e-05, "thiamine": 1.507e-05, "lipoate": 9.74e-06, "riboflavin": 2.13e-06, "Ca2+": 5e-07, "biotin": 4.9e-07, "sulfate": 3.1e-07, "folate": 1.8e-07, "Mn2+": 8e-08, "boric_acid": 4e-08, "Co2+": 3.0000000000000004e-08, "Zn2+": 1e-08, "Cu2+": 1e-08, "Fe2+": 1e-08, "molybdate": 3.0000000000000004e-09, "D-glucose": 0.0040999999999999995, "LB": 0.0, "L-alanine": 0.0008, "L-arginine": 0.005200000000000001, "L-asparagine": 0.0004, "L-aspartate": 0.0004, "L-cysteine": 9.999999999999999e-05, "L-glutamine": 0.0006, "glycine": 0.0008, "L-histidine": 0.0002, "L-isoleucine": 0.0004, "L-leucine": 0.0008, "L-lysine": 0.0004, "L-methionine": 0.0002, "L-phenylalanine": 0.0004, "L-proline": 0.0004, "L-serine": 0.01, "L-threonine": 0.0004, "L-tryptophan": 9.999999999999999e-05, "L-tyrosine": 0.0002, "L-valine": 0.0006, "adenine": 0.0002, "cytosine": 0.0002, "guanine": 0.0002, "uracil": 0.0002, "EZRich": 0.0, "H2O": 54.99999, "H+": 0.0012, "O2": 0.0012, "CO2": 0.0012, "L-glutamate": 0.011, "bioentity": 5.0, "length": 0.1, "Ribosome": 0.0}, "cell": {"H+": 0.00118, "membrane_H+": 0.00311, "length": 2.633798542e-06}, "polysomes": 3930.0, "mrna": 2928.0, "protein": 0.0, "trna_free": 0.00030493, "trna_charged": 0.00023468374999999995, "cells": 67108864.0, "instances": 67108864.0, "log2_instances": 26, "rnap_bound": 3561.0, "rnapaux_bound": 1759.0, "ribo_total": 50569.0}, "30300": {"conc": {"H+": 0.0012, "O2": 0.0012, "CO2": 0.0012, "Pi": 0.023899999999999998, "RpoD": 2.0999999999999997e-07, "RNAP": 3.19e-06, "RNAP~RpoD": 1.6699999999999999e-06, "RNAPAuxiliary": 4.049999999999999e-06, "ppGpp": 3.3e-07, "ATP": 0.00958, "CTP": 0.00414, "GTP": 0.00492, "UTP": 0.01272, "PPi": 0.0002, "AMP": 0.0005, "CMP": 0.0005600000000000001, "GMP": 0.00135, "Ribosome": 1.0929999999999999e-05, "RibosomeAuxiliary": 1.57e-06, "GDP": 0.00385, "L-leucine": 0.0004, "L-alanine": 0.0038, "glycine": 0.00562, "L-valine": 0.00096, "L-glutamate": 0.010960000000000001, "L-serine": 4.365e-05, "L-isoleucine": 0.00017, "L-aspartate": 0.005019999999999999, "L-threonine": 0.00011, "L-lysine": 0.00057, "L-proline": 0.00066, "L-arginine": 0.0010600000000000002, "L-phenylalanine": 3.2749999999999996e-05, "L-tyrosine": 5.803999999999999e-05, "L-glutamine": 0.004370000000000001, "L-asparagine": 0.00059, "L-histidine": 9.54e-05, "L-methionine": 0.00017, "L-cysteine": 0.0006, "L-tryptophan": 6.23e-05, "NH4+": 0.002, "acetyl-phosphate": 2.689e-08, "NADH": 0.0005, "NAD+": 0.00329, "NADPH": 0.00027, "NADP+": 0.00159, "FMN": 5.768e-05, "FAD": 0.00101, "CoA": 0.0014, "glutathione": 1.8e-10, "dATP": 0.00025, "ADP": 0.00058, "dAMP": 0.00016, "cAMP": 3.985e-08, "adenosine": 0.00023, "deoxyadenosine": 4.3999999999999997e-07, "adenine": 0.00027, "dCTP": 0.00015, "cytosine": 0.00028000000000000003, "cytidine": 1.6699999999999999e-06, "dGMP": 0.00055, "guanine": 5.1729999999999994e-05, "guanosine": 5.29e-06, "deoxyguanosine": 2.33e-06, "dTTP": 0.0007199999999999999, "dTDP": 0.00012, "UDP": 0.00277, "uridine": 3.2799999999999995e-06, "ITP": 2.15e-12, "IDP": 2.4199999999999998e-12, "IMP": 0.0005200000000000001, "L-homocysteine": 0.00012, "L-citrulline": 1.8379999999999997e-05, "L-ornithine": 4.54e-06, "L-histidinol": 5.672e-05, "S-adenosyl-L-methionine": 0.00017999999999999998, "D-glucose-6-phosphate": 0.00372, "D-fructose-6-phosphate": 0.0006, "D-fructose-1,6-bisphosphate": 0.0162, "dihydroxyacetone-phosphate": 0.00024, "3-phospho-D-glycerate": 0.00098, "phosphoenolpyruvate": 0.00035999999999999997, "pyruvate": 0.00175, "acetyl-CoA": 0.00058, "oxaloacetate": 0.0007800000000000001, "citrate": 0.00026000000000000003, "2-oxoglutarate": 0.0007700000000000001, "succinyl-CoA": 0.00032, "succinate": 0.00092, "fumarate": 0.0002, "L-malate": 0.00192, "propionyl-CoA": 1.5800000000000001e-12, "malonyl-CoA": 3.6e-13, "acetoacetyl-CoA": 2.448e-11, "myo-inositol": 0.0, "6-phospho-D-glucono-1,5-lactone": 1.6969999999999997e-11, "6-phospho-D-gluconate": 0.0034500000000000004, "D-ribulose-5-phosphate": 0.00016, "alpha-D-ribose-5-phosphate": 0.0004, "D-xylulose-5-phosphate": 2.3399999999999997e-12, "D-gluconate": 4.8e-07, "glycerate": 1.485e-11, "glycerol-3-phosphate": 0.0, "2-deoxy-D-ribose-5-phosphate": 2.4e-07, "5-phospho-alpha-D-ribose-1-diphosphate": 0.00023, "N-carbamoyl-L-aspartate": 9.649999999999999e-06, "(S)-dihydroorotate": 4.42e-06, "UDP-N-acetyl-D-glucosamine": 9.75e-11, "2,3-dihydroxybenzoate": 1.48e-12, "4-hydroxybenzoate": 0.0, "shikimate": 0.00017999999999999998, "phenylpyruvate": 2.003e-05, "anthranilate": 1.945e-05, "N2-acetyl-L-ornithine": 1.1699999999999998e-06, "riboflavin": 0.00016, "quinolinate": 0.00015, "PfkA": 1.7199999999999998e-06, "FbaA": 8.15e-06, "TpiA": 6.5099999999999995e-06, "GapA": 1.7729999999999998e-05, "Pgk": 1.4679999999999998e-05, "Eno": 1.3e-05, "PykF": 1.55e-06, "AceF": 4.23e-06, "AceE": 1.3899999999999998e-06, "Lpd": 1.5199999999999998e-06, "GltA": 4.36e-06, "Icd": 1.022e-05, "SucA": 1.9699999999999998e-06, "Mdh": 1.396e-05, "CyoA": 8.220000000000001e-06, "AtpA": 1.5759999999999998e-05, "Prs": 2.04e-06, "PurF": 1.1e-06, "GuaB": 2.54e-06, "Gmk": 1.34e-06, "Adk": 4.58e-06, "NrdB": 1.4499999999999999e-06, "NrdA": 8.1e-07, "CarA": 1.49e-06, "PyrB": 1.1399999999999999e-06, "ThyA": 7.3e-07, "Tmk": 7e-07, "PyrG": 2.01e-06, "Ndk": 3.6e-06, "GlnA": 3.25e-06, "100S": 1.293e-08, "oriC~DNAP": 1.18e-09, "genome": 0.008740000000000001, "CellWall": 1.2, "D-glucose": 7.929999999999999e-06, "AtpD": 2.8999999999999998e-06, "NuoA": 2.01e-06, "GuaA": 2.23e-06, "DnaE": 1.79e-06, "DnaX": 1.69e-06, "Lgt": 1.3899999999999998e-06, "ClpP": 7.699999999999999e-07, "FtsH": 1.3899999999999998e-06, "FusA": 1.55e-06, "Lon": 1.7399999999999999e-06, "TufA": 1.5199999999999998e-06, "TufB": 2.0699999999999997e-06, "DnaB": 3.4000000000000003e-07, "GroEL": 6.7e-07, "GyrA": 1.44e-06, "GyrB": 1.78e-06, "ParC": 3.2e-07, "ParE": 1.89e-06, "SecA": 1.84e-06, "FtsI": 1.38e-06, "LpxC": 1.5199999999999998e-06, "MurA": 1.16e-06, "BamA": 1.46e-06, "DnaK": 1.2299999999999999e-06, "FtsA": 1.4e-06, "ZipA": 1.1e-06, "OmpA": 2.83e-06, "OmpF": 1.86e-06, "SecY": 1.78e-06, "AlaS": 3.25e-06, "ArgS": 1.5199999999999998e-06, "Hns": 2.75e-06, "IleS": 2.7799999999999996e-06, "LeuS": 3.16e-06, "MetG": 3.5299999999999997e-06, "ValS": 4.66e-06, "RpoA": 0.0, "RpoB": 1.293e-08, "RpoC": 3e-07, "NusA": 0.0, "NusG": 8.227e-08, "Rho": 3.3e-07, "GreA": 2.1999999999999998e-07, "rRNA16S": 8.299999999999999e-07, "rRNA23S": 2.4e-06, "rRNA5S": 2.0199999999999997e-06, "30S": 3.19e-06, "50S": 5e-07, "RplA": 1.776e-05, "RplL": 1.608e-05, "RpsA": 1.953e-05, "RpsC": 1.9629999999999997e-05, "Crp": 2.0599999999999998e-06, "CspC": 2.14e-06, "DnaA": 1.6999999999999998e-06, "DnaG": 1.6e-06, "Fis": 2.05e-06, "HupA": 2.3399999999999996e-06, "Ssb": 2.2e-06, "Tsf": 3.6e-07, "DnaN": 1.49e-06, "Frr": 1.44e-06, "FtsZ": 1.6699999999999999e-06, "GroES": 7.9e-07, "InfA": 1.0999999999999999e-07, "InfB": 1.08e-06, "InfC": 0.0, "MreB": 1.98e-06, "MukB": 5.6e-07, "PrfA": 1.3e-06, "PrfB": 2.4e-07, "EFTu": 5.1e-07}, "count": {"RpoD": 182.0, "RNAP": 2710.0, "RNAP~RpoD": 1424.0, "RNAPAuxiliary": 3445.0, "Ribosome": 9298.0, "RibosomeAuxiliary": 1334.0, "100S": 11.0, "oriC~DNAP": 1.0, "genome": 7436843.0, "rRNA16S": 710.0, "rRNA23S": 2045.0, "rRNA5S": 1720.0, "30S": 2710.0, "50S": 428.0, "RplA": 15104.0, "RplL": 13679.0, "RpsA": 16612.0, "RpsC": 16702.0}, "out": {"vital": 1.0, "Cl-": 0.06056, "Na+": 0.05, "NH4+": 0.0095, "K+": 0.00264, "Pi": 0.00132, "Mg2+": 0.0005300000000000001, "nicotinamide": 9.826e-05, "pantothenate": 4.949e-05, "pyridoxine": 1.655e-05, "thiamine": 1.507e-05, "lipoate": 9.74e-06, "riboflavin": 2.13e-06, "Ca2+": 5e-07, "biotin": 4.9e-07, "sulfate": 3.1e-07, "folate": 1.8e-07, "Mn2+": 8e-08, "boric_acid": 4e-08, "Co2+": 3.0000000000000004e-08, "Zn2+": 1e-08, "Cu2+": 1e-08, "Fe2+": 1e-08, "molybdate": 3.0000000000000004e-09, "D-glucose": 0.0040999999999999995, "LB": 0.0, "L-alanine": 0.0008, "L-arginine": 0.005200000000000001, "L-asparagine": 0.0004, "L-aspartate": 0.0004, "L-cysteine": 9.999999999999999e-05, "L-glutamine": 0.0006, "glycine": 0.0008, "L-histidine": 0.0002, "L-isoleucine": 0.0004, "L-leucine": 0.0008, "L-lysine": 0.0004, "L-methionine": 0.0002, "L-phenylalanine": 0.0004, "L-proline": 0.0004, "L-serine": 0.01, "L-threonine": 0.0004, "L-tryptophan": 9.999999999999999e-05, "L-tyrosine": 0.0002, "L-valine": 0.0006, "adenine": 0.0002, "cytosine": 0.0002, "guanine": 0.0002, "uracil": 0.0002, "EZRich": 0.0, "H2O": 54.99998000000001, "H+": 0.0012, "O2": 0.0012, "CO2": 0.0012, "L-glutamate": 0.011, "bioentity": 5.0, "length": 0.1, "Ribosome": 0.0}, "cell": {"H+": 0.00118, "membrane_H+": 0.00279, "length": 2.810301912e-06}, "polysomes": 4243.0, "mrna": 3287.0, "protein": 0.0, "trna_free": 0.00030489999999999993, "trna_charged": 0.00023340826, "cells": 67108864.0, "instances": 67108864.0, "log2_instances": 26, "rnap_bound": 3774.0, "rnapaux_bound": 1755.0, "ribo_total": 53598.0}, "30400": {"conc": {"H+": 0.0012, "O2": 0.0012, "CO2": 0.0012, "Pi": 0.023899999999999998, "RpoD": 1.8e-07, "RNAP": 3.2599999999999997e-06, "RNAP~RpoD": 1.73e-06, "RNAPAuxiliary": 4.27e-06, "ppGpp": 3.3e-07, "ATP": 0.00959, "CTP": 0.00425, "GTP": 0.00513, "UTP": 0.01307, "PPi": 0.0002, "AMP": 0.0005200000000000001, "CMP": 0.00057, "GMP": 0.00141, "Ribosome": 1.072e-05, "RibosomeAuxiliary": 1.6499999999999999e-06, "GDP": 0.004, "L-leucine": 0.0004, "L-alanine": 0.00378, "glycine": 0.00608, "L-valine": 0.0009699999999999999, "L-glutamate": 0.01102, "L-serine": 4.5369999999999994e-05, "L-isoleucine": 0.00017, "L-aspartate": 0.0052699999999999995, "L-threonine": 0.00011, "L-lysine": 0.00057, "L-proline": 0.00066, "L-arginine": 0.0010500000000000002, "L-phenylalanine": 3.3579999999999994e-05, "L-tyrosine": 5.7499999999999995e-05, "L-glutamine": 0.00438, "L-asparagine": 0.00062, "L-histidine": 9.517e-05, "L-methionine": 0.00017, "L-cysteine": 0.00064, "L-tryptophan": 6.560999999999999e-05, "NH4+": 0.002, "acetyl-phosphate": 2.67e-08, "NADH": 0.00048, "NAD+": 0.00332, "NADPH": 0.00029, "NADP+": 0.0016, "FMN": 5.902e-05, "FAD": 0.00101, "CoA": 0.0014, "glutathione": 1.7000000000000003e-10, "dATP": 0.00025, "ADP": 0.00062, "dAMP": 0.00016, "cAMP": 3.947e-08, "adenosine": 0.00024, "deoxyadenosine": 4.3999999999999997e-07, "adenine": 0.00029, "dCTP": 0.00015, "cytosine": 0.00027, "cytidine": 1.6699999999999999e-06, "dGMP": 0.00055, "guanine": 5.4869999999999995e-05, "guanosine": 5.309999999999999e-06, "deoxyguanosine": 2.32e-06, "dTTP": 0.00071, "dTDP": 0.00012, "UDP": 0.00285, "uridine": 3.27e-06, "ITP": 2.02e-12, "IDP": 2.27e-12, "IMP": 0.00054, "L-homocysteine": 0.00012, "L-citrulline": 1.617e-05, "L-ornithine": 4.049999999999999e-06, "L-histidinol": 5.664e-05, "S-adenosyl-L-methionine": 0.00017999999999999998, "D-glucose-6-phosphate": 0.0037300000000000002, "D-fructose-6-phosphate": 0.0006, "D-fructose-1,6-bisphosphate": 0.016210000000000002, "dihydroxyacetone-phosphate": 0.00024, "3-phospho-D-glycerate": 0.00099, "phosphoenolpyruvate": 0.00035, "pyruvate": 0.00166, "acetyl-CoA": 0.00055, "oxaloacetate": 0.00076, "citrate": 0.00024, "2-oxoglutarate": 0.0007199999999999999, "succinyl-CoA": 0.0003, "succinate": 0.00087, "fumarate": 0.00019, "L-malate": 0.00184, "propionyl-CoA": 1.63e-12, "malonyl-CoA": 3.4e-13, "acetoacetyl-CoA": 2.4399999999999998e-11, "myo-inositol": 0.0, "6-phospho-D-glucono-1,5-lactone": 1.595e-11, "6-phospho-D-gluconate": 0.0034500000000000004, "D-ribulose-5-phosphate": 0.00016, "alpha-D-ribose-5-phosphate": 0.0004, "D-xylulose-5-phosphate": 2.2000000000000003e-12, "D-gluconate": 4.6999999999999995e-07, "glycerate": 1.395e-11, "glycerol-3-phosphate": 0.0, "2-deoxy-D-ribose-5-phosphate": 2.3e-07, "5-phospho-alpha-D-ribose-1-diphosphate": 0.00023, "N-carbamoyl-L-aspartate": 9.78e-06, "(S)-dihydroorotate": 4.5e-06, "UDP-N-acetyl-D-glucosamine": 9.163e-11, "2,3-dihydroxybenzoate": 1.3999999999999999e-12, "4-hydroxybenzoate": 0.0, "shikimate": 0.00017999999999999998, "phenylpyruvate": 1.935e-05, "anthranilate": 2.013e-05, "N2-acetyl-L-ornithine": 1.07e-06, "riboflavin": 0.00016, "quinolinate": 0.00015, "PfkA": 1.7199999999999998e-06, "FbaA": 8.02e-06, "TpiA": 6.57e-06, "GapA": 1.7670000000000002e-05, "Pgk": 1.459e-05, "Eno": 1.2859999999999999e-05, "PykF": 1.58e-06, "AceF": 4.23e-06, "AceE": 1.53e-06, "Lpd": 1.48e-06, "GltA": 4.34e-06, "Icd": 1.01e-05, "SucA": 2e-06, "Mdh": 1.3909999999999999e-05, "CyoA": 8.32e-06, "AtpA": 1.577e-05, "Prs": 2.08e-06, "PurF": 1.08e-06, "GuaB": 2.54e-06, "Gmk": 1.26e-06, "Adk": 4.66e-06, "NrdB": 1.42e-06, "NrdA": 7.599999999999999e-07, "CarA": 1.61e-06, "PyrB": 1.27e-06, "ThyA": 7.2e-07, "Tmk": 6.800000000000001e-07, "PyrG": 1.91e-06, "Ndk": 3.5899999999999995e-06, "GlnA": 3.24e-06, "100S": 1.1050000000000001e-08, "oriC~DNAP": 1.1000000000000001e-09, "genome": 0.00871, "CellWall": 1.20001, "D-glucose": 7.95e-06, "AtpD": 2.84e-06, "NuoA": 1.99e-06, "GuaA": 2.23e-06, "DnaE": 1.84e-06, "DnaX": 1.7199999999999998e-06, "Lgt": 1.4299999999999999e-06, "ClpP": 8.399999999999999e-07, "FtsH": 1.32e-06, "FusA": 1.55e-06, "Lon": 1.79e-06, "TufA": 1.53e-06, "TufB": 2.01e-06, "DnaB": 3.4000000000000003e-07, "GroEL": 6.2e-07, "GyrA": 1.49e-06, "GyrB": 1.83e-06, "ParC": 3e-07, "ParE": 1.83e-06, "SecA": 1.73e-06, "FtsI": 1.34e-06, "LpxC": 1.5e-06, "MurA": 1.2099999999999998e-06, "BamA": 1.53e-06, "DnaK": 1.29e-06, "FtsA": 1.31e-06, "ZipA": 1.08e-06, "OmpA": 2.79e-06, "OmpF": 1.82e-06, "SecY": 1.8e-06, "AlaS": 3.3199999999999996e-06, "ArgS": 1.47e-06, "Hns": 2.8199999999999997e-06, "IleS": 2.7799999999999996e-06, "LeuS": 3.18e-06, "MetG": 3.5699999999999997e-06, "ValS": 4.66e-06, "RpoA": 2.21e-09, "RpoB": 2.21e-09, "RpoC": 2.6e-07, "NusA": 1.1000000000000001e-09, "NusG": 0.0, "Rho": 8.696e-08, "GreA": 1.7000000000000001e-07, "rRNA16S": 8.799999999999999e-07, "rRNA23S": 2.6899999999999997e-06, "rRNA5S": 2.1899999999999998e-06, "30S": 3.2999999999999997e-06, "50S": 5.8e-07, "RplA": 1.923e-05, "RplL": 1.592e-05, "RpsA": 1.8489999999999997e-05, "RpsC": 2.0969999999999997e-05, "Crp": 2.1e-06, "CspC": 2.12e-06, "DnaA": 1.75e-06, "DnaG": 1.5599999999999999e-06, "Fis": 2.09e-06, "HupA": 2.36e-06, "Ssb": 2.14e-06, "Tsf": 2.9e-07, "DnaN": 1.48e-06, "Frr": 1.2499999999999999e-06, "FtsZ": 1.62e-06, "GroES": 8.499999999999999e-07, "InfA": 4.626e-08, "InfB": 8.699999999999999e-07, "InfC": 1.1000000000000001e-09, "MreB": 2.0199999999999997e-06, "MukB": 5.3e-07, "PrfA": 1.07e-06, "PrfB": 1.4e-07, "EFTu": 5e-07}, "count": {"RpoD": 166.0, "RNAP": 2955.0, "RNAP~RpoD": 1562.0, "RNAPAuxiliary": 3861.0, "Ribosome": 9702.0, "RibosomeAuxiliary": 1490.0, "100S": 10.0, "oriC~DNAP": 1.0, "genome": 7883871.0, "rRNA16S": 799.0, "rRNA23S": 2432.0, "rRNA5S": 1978.0, "30S": 2985.0, "50S": 525.0, "RplA": 17404.0, "RplL": 14415.0, "RpsA": 16737.0, "RpsC": 18982.0}, "out": {"vital": 1.0, "Cl-": 0.06056, "Na+": 0.05, "NH4+": 0.0095, "K+": 0.00264, "Pi": 0.00132, "Mg2+": 0.0005300000000000001, "nicotinamide": 9.826e-05, "pantothenate": 4.949e-05, "pyridoxine": 1.655e-05, "thiamine": 1.507e-05, "lipoate": 9.74e-06, "riboflavin": 2.13e-06, "Ca2+": 5e-07, "biotin": 4.9e-07, "sulfate": 3.1e-07, "folate": 1.8e-07, "Mn2+": 8e-08, "boric_acid": 4e-08, "Co2+": 3.0000000000000004e-08, "Zn2+": 1e-08, "Cu2+": 1e-08, "Fe2+": 1e-08, "molybdate": 3.0000000000000004e-09, "D-glucose": 0.0040999999999999995, "LB": 0.0, "L-alanine": 0.0008, "L-arginine": 0.005200000000000001, "L-asparagine": 0.0004, "L-aspartate": 0.0004, "L-cysteine": 9.999e-05, "L-glutamine": 0.0006, "glycine": 0.0008, "L-histidine": 0.0002, "L-isoleucine": 0.0004, "L-leucine": 0.0008, "L-lysine": 0.0004, "L-methionine": 0.0002, "L-phenylalanine": 0.0004, "L-proline": 0.0004, "L-serine": 0.01, "L-threonine": 0.0004, "L-tryptophan": 9.999999999999999e-05, "L-tyrosine": 0.0002, "L-valine": 0.0006, "adenine": 0.0002, "cytosine": 0.0002, "guanine": 0.0002, "uracil": 0.0002, "EZRich": 0.0, "H2O": 54.99998000000001, "H+": 0.0012, "O2": 0.0012, "CO2": 0.0012, "L-glutamate": 0.011, "bioentity": 5.0, "length": 0.1, "Ribosome": 0.0}, "cell": {"H+": 0.00118, "membrane_H+": 0.00231, "length": 2.990470116e-06}, "polysomes": 4527.0, "mrna": 3563.0, "protein": 0.0, "trna_free": 0.0003082600000000001, "trna_charged": 0.00023628659999999998, "cells": 67108864.0, "instances": 67108864.0, "log2_instances": 26, "rnap_bound": 3959.0, "rnapaux_bound": 1808.0, "ribo_total": 56862.0}, "30500": {"conc": {"H+": 0.0012, "O2": 0.0012, "CO2": 0.0012, "Pi": 0.023899999999999998, "RpoD": 1.7000000000000001e-07, "RNAP": 3.4399999999999997e-06, "RNAP~RpoD": 1.6999999999999998e-06, "RNAPAuxiliary": 4.44e-06, "ppGpp": 3.3e-07, "ATP": 0.00957, "CTP": 0.00435, "GTP": 0.00504, "UTP": 0.013380000000000001, "PPi": 0.0002, "AMP": 0.0005300000000000001, "CMP": 0.00059, "GMP": 0.00151, "Ribosome": 1.0439999999999998e-05, "RibosomeAuxiliary": 1.7599999999999999e-06, "GDP": 0.0043300000000000005, "L-leucine": 0.00038, "L-alanine": 0.00363, "glycine": 0.00668, "L-valine": 0.00095, "L-glutamate": 0.011, "L-serine": 4.654999999999999e-05, "L-isoleucine": 0.00015, "L-aspartate": 0.00547, "L-threonine": 9.578e-05, "L-lysine": 0.00055, "L-proline": 0.00066, "L-arginine": 0.0010400000000000001, "L-phenylalanine": 3.4229999999999996e-05, "L-tyrosine": 5.811999999999999e-05, "L-glutamine": 0.00434, "L-asparagine": 0.00064, "L-histidine": 9.445999999999999e-05, "L-methionine": 0.00017, "L-cysteine": 0.00067, "L-tryptophan": 6.948e-05, "NH4+": 0.002, "acetyl-phosphate": 2.6500000000000002e-08, "NADH": 0.00047, "NAD+": 0.00336, "NADPH": 0.0003, "NADP+": 0.0016200000000000001, "FMN": 5.953e-05, "FAD": 0.00101, "CoA": 0.0014, "glutathione": 1.6000000000000002e-10, "dATP": 0.00025, "ADP": 0.00064, "dAMP": 0.00015, "cAMP": 3.8930000000000005e-08, "adenosine": 0.00025, "deoxyadenosine": 4.3999999999999997e-07, "adenine": 0.0003, "dCTP": 0.00015, "cytosine": 0.00027, "cytidine": 1.6599999999999998e-06, "dGMP": 0.00054, "guanine": 5.4609999999999994e-05, "guanosine": 5.35e-06, "deoxyguanosine": 2.31e-06, "dTTP": 0.0007, "dTDP": 0.00012, "UDP": 0.00292, "uridine": 3.27e-06, "ITP": 1.9e-12, "IDP": 2.13e-12, "IMP": 0.00055, "L-homocysteine": 0.00012, "L-citrulline": 1.4609999999999999e-05, "L-ornithine": 3.6499999999999998e-06, "L-histidinol": 5.6229999999999995e-05, "S-adenosyl-L-methionine": 0.00017999999999999998, "D-glucose-6-phosphate": 0.0037300000000000002, "D-fructose-6-phosphate": 0.0006, "D-fructose-1,6-bisphosphate": 0.01627, "dihydroxyacetone-phosphate": 0.00024, "3-phospho-D-glycerate": 0.00101, "phosphoenolpyruvate": 0.00034, "pyruvate": 0.0015500000000000002, "acetyl-CoA": 0.00051, "oxaloacetate": 0.00075, "citrate": 0.00022, "2-oxoglutarate": 0.00069, "succinyl-CoA": 0.00029, "succinate": 0.00084, "fumarate": 0.00017999999999999998, "L-malate": 0.0017900000000000001, "propionyl-CoA": 1.6599999999999998e-12, "malonyl-CoA": 3.2e-13, "acetoacetyl-CoA": 2.414e-11, "myo-inositol": 0.0, "6-phospho-D-glucono-1,5-lactone": 1.496e-11, "6-phospho-D-gluconate": 0.0034500000000000004, "D-ribulose-5-phosphate": 0.00016, "alpha-D-ribose-5-phosphate": 0.0004, "D-xylulose-5-phosphate": 2.06e-12, "D-gluconate": 4.6999999999999995e-07, "glycerate": 1.309e-11, "glycerol-3-phosphate": 0.0, "2-deoxy-D-ribose-5-phosphate": 2.3e-07, "5-phospho-alpha-D-ribose-1-diphosphate": 0.00023, "N-carbamoyl-L-aspartate": 9.39e-06, "(S)-dihydroorotate": 4.3899999999999995e-06, "UDP-N-acetyl-D-glucosamine": 8.598999999999999e-11, "2,3-dihydroxybenzoate": 1.31e-12, "4-hydroxybenzoate": 0.0, "shikimate": 0.00017999999999999998, "phenylpyruvate": 1.895e-05, "anthranilate": 2.082e-05, "N2-acetyl-L-ornithine": 1.0299999999999999e-06, "riboflavin": 0.00016, "quinolinate": 0.00016, "PfkA": 1.6999999999999998e-06, "FbaA": 7.83e-06, "TpiA": 6.549999999999999e-06, "GapA": 1.764e-05, "Pgk": 1.455e-05, "Eno": 1.26e-05, "PykF": 1.55e-06, "AceF": 4.17e-06, "AceE": 1.6499999999999999e-06, "Lpd": 1.46e-06, "GltA": 4.33e-06, "Icd": 1.006e-05, "SucA": 2.04e-06, "Mdh": 1.401e-05, "CyoA": 8.249999999999999e-06, "AtpA": 1.575e-05, "Prs": 2.08e-06, "PurF": 1.09e-06, "GuaB": 2.5499999999999997e-06, "Gmk": 1.18e-06, "Adk": 4.64e-06, "NrdB": 1.3899999999999998e-06, "NrdA": 7.2e-07, "CarA": 1.6399999999999998e-06, "PyrB": 1.3e-06, "ThyA": 6.9e-07, "Tmk": 6.9e-07, "PyrG": 1.8e-06, "Ndk": 3.6e-06, "GlnA": 3.2099999999999998e-06, "100S": 9.33e-09, "oriC~DNAP": 1.0400000000000001e-09, "genome": 0.00864, "CellWall": 1.20002, "D-glucose": 7.95e-06, "AtpD": 2.7799999999999996e-06, "NuoA": 1.98e-06, "GuaA": 2.2e-06, "DnaE": 1.86e-06, "DnaX": 1.6599999999999998e-06, "Lgt": 1.38e-06, "ClpP": 8.1e-07, "FtsH": 1.29e-06, "FusA": 1.48e-06, "Lon": 1.79e-06, "TufA": 1.57e-06, "TufB": 1.92e-06, "DnaB": 4.5e-07, "GroEL": 5.699999999999999e-07, "GyrA": 1.47e-06, "GyrB": 1.79e-06, "ParC": 3e-07, "ParE": 1.77e-06, "SecA": 1.6599999999999998e-06, "FtsI": 1.42e-06, "LpxC": 1.5e-06, "MurA": 1.29e-06, "BamA": 1.51e-06, "DnaK": 1.3e-06, "FtsA": 1.28e-06, "ZipA": 1.04e-06, "OmpA": 2.84e-06, "OmpF": 1.8e-06, "SecY": 1.7599999999999999e-06, "AlaS": 3.5099999999999994e-06, "ArgS": 1.4499999999999999e-06, "Hns": 2.84e-06, "IleS": 2.94e-06, "LeuS": 3.0899999999999996e-06, "MetG": 3.58e-06, "ValS": 4.53e-06, "RpoA": 9.122e-08, "RpoB": 0.0, "RpoC": 4e-07, "NusA": 5.18e-09, "NusG": 2.281e-08, "Rho": 0.0, "GreA": 1.0999999999999999e-07, "rRNA16S": 1.04e-06, "rRNA23S": 2.94e-06, "rRNA5S": 2.3799999999999997e-06, "30S": 3.43e-06, "50S": 6.7e-07, "RplA": 1.77e-05, "RplL": 1.415e-05, "RpsA": 1.628e-05, "RpsC": 2.0399999999999998e-05, "Crp": 2.1499999999999997e-06, "CspC": 2.1e-06, "DnaA": 1.7599999999999999e-06, "DnaG": 1.53e-06, "Fis": 2.18e-06, "HupA": 2.39e-06, "Ssb": 2.08e-06, "Tsf": 2.6e-07, "DnaN": 1.48e-06, "Frr": 9.9e-07, "FtsZ": 1.59e-06, "GroES": 9.499999999999999e-07, "InfA": 0.0, "InfB": 7.1e-07, "InfC": 7.26e-09, "MreB": 2.08e-06, "MukB": 5.3e-07, "PrfA": 8.399999999999999e-07, "PrfB": 9.373e-08, "EFTu": 5.6e-07}, "count": {"RpoD": 167.0, "RNAP": 3315.0, "RNAP~RpoD": 1641.0, "RNAPAuxiliary": 4280.0, "Ribosome": 10071.0, "RibosomeAuxiliary": 1695.0, "100S": 9.0, "oriC~DNAP": 1.0, "genome": 8331083.0, "rRNA16S": 1002.0, "rRNA23S": 2832.0, "rRNA5S": 2294.0, "30S": 3310.0, "50S": 645.0, "RplA": 17071.0, "RplL": 13646.0, "RpsA": 15698.0, "RpsC": 19679.0}, "out": {"vital": 1.0, "Cl-": 0.06056, "Na+": 0.05, "NH4+": 0.0095, "K+": 0.00264, "Pi": 0.00132, "Mg2+": 0.0005300000000000001, "nicotinamide": 9.826e-05, "pantothenate": 4.949e-05, "pyridoxine": 1.655e-05, "thiamine": 1.507e-05, "lipoate": 9.74e-06, "riboflavin": 2.13e-06, "Ca2+": 5e-07, "biotin": 4.9e-07, "sulfate": 3.1e-07, "folate": 1.8e-07, "Mn2+": 8e-08, "boric_acid": 4e-08, "Co2+": 3.0000000000000004e-08, "Zn2+": 1e-08, "Cu2+": 1e-08, "Fe2+": 1e-08, "molybdate": 3.0000000000000004e-09, "D-glucose": 0.0040999999999999995, "LB": 0.0, "L-alanine": 0.0008, "L-arginine": 0.005200000000000001, "L-asparagine": 0.0004, "L-aspartate": 0.0004, "L-cysteine": 9.999e-05, "L-glutamine": 0.0006, "glycine": 0.0008, "L-histidine": 0.0002, "L-isoleucine": 0.0004, "L-leucine": 0.0008, "L-lysine": 0.0004, "L-methionine": 0.0002, "L-phenylalanine": 0.0004, "L-proline": 0.0004, "L-serine": 0.01, "L-threonine": 0.0004, "L-tryptophan": 9.999999999999999e-05, "L-tyrosine": 0.0002, "L-valine": 0.0006, "adenine": 0.0002, "cytosine": 0.0002, "guanine": 0.0002, "uracil": 0.0002, "EZRich": 0.0, "H2O": 54.99998000000001, "H+": 0.0012, "O2": 0.0012, "CO2": 0.0012, "L-glutamate": 0.011, "bioentity": 5.0, "length": 0.1, "Ribosome": 0.0}, "cell": {"H+": 0.00118, "membrane_H+": 0.0021200000000000004, "length": 3.186398974e-06}, "polysomes": 4810.0, "mrna": 3825.0, "protein": 0.0, "trna_free": 0.00030719, "trna_charged": 0.00023498415999999994, "cells": 67108864.0, "instances": 67108864.0, "log2_instances": 26, "rnap_bound": 4034.0, "rnapaux_bound": 1827.0, "ribo_total": 60391.0}, "30600": {"conc": {"H+": 0.0012, "O2": 0.0012, "CO2": 0.0012, "Pi": 0.023899999999999998, "RpoD": 1.5e-07, "RNAP": 3.6299999999999995e-06, "RNAP~RpoD": 1.62e-06, "RNAPAuxiliary": 4.599999999999999e-06, "ppGpp": 3.3e-07, "ATP": 0.009519999999999999, "CTP": 0.0044800000000000005, "GTP": 0.00553, "UTP": 0.013779999999999999, "PPi": 0.0002, "AMP": 0.00054, "CMP": 0.0006, "GMP": 0.00151, "Ribosome": 1.038e-05, "RibosomeAuxiliary": 1.79e-06, "GDP": 0.00429, "L-leucine": 0.00039000000000000005, "L-alanine": 0.00364, "glycine": 0.00708, "L-valine": 0.00098, "L-glutamate": 0.01097, "L-serine": 4.7380000000000004e-05, "L-isoleucine": 0.00013000000000000002, "L-aspartate": 0.00562, "L-threonine": 8.770999999999999e-05, "L-lysine": 0.0005600000000000001, "L-proline": 0.00067, "L-arginine": 0.0010500000000000002, "L-phenylalanine": 3.489e-05, "L-tyrosine": 6.235999999999999e-05, "L-glutamine": 0.00434, "L-asparagine": 0.0006500000000000001, "L-histidine": 9.718e-05, "L-methionine": 0.00016, "L-cysteine": 0.00071, "L-tryptophan": 7.109e-05, "NH4+": 0.002, "acetyl-phosphate": 2.6280000000000004e-08, "NADH": 0.00047, "NAD+": 0.00342, "NADPH": 0.00031, "NADP+": 0.00164, "FMN": 6.193e-05, "FAD": 0.00101, "CoA": 0.0014, "glutathione": 1.5e-10, "dATP": 0.00025, "ADP": 0.0007199999999999999, "dAMP": 0.00015, "cAMP": 3.851e-08, "adenosine": 0.00025, "deoxyadenosine": 4.3999999999999997e-07, "adenine": 0.00031, "dCTP": 0.00015, "cytosine": 0.00026000000000000003, "cytidine": 1.6699999999999999e-06, "dGMP": 0.00054, "guanine": 5.1869999999999996e-05, "guanosine": 5.42e-06, "deoxyguanosine": 2.32e-06, "dTTP": 0.0007, "dTDP": 0.00012, "UDP": 0.003, "uridine": 3.27e-06, "ITP": 1.78e-12, "IDP": 2e-12, "IMP": 0.0005600000000000001, "L-homocysteine": 0.00012, "L-citrulline": 1.381e-05, "L-ornithine": 3.4399999999999997e-06, "L-histidinol": 5.782e-05, "S-adenosyl-L-methionine": 0.00017999999999999998, "D-glucose-6-phosphate": 0.0037400000000000003, "D-fructose-6-phosphate": 0.00061, "D-fructose-1,6-bisphosphate": 0.016370000000000003, "dihydroxyacetone-phosphate": 0.00025, "3-phospho-D-glycerate": 0.00102, "phosphoenolpyruvate": 0.00033, "pyruvate": 0.00149, "acetyl-CoA": 0.0005, "oxaloacetate": 0.0007199999999999999, "citrate": 0.00021, "2-oxoglutarate": 0.00064, "succinyl-CoA": 0.00027, "succinate": 0.00079, "fumarate": 0.00017, "L-malate": 0.00172, "propionyl-CoA": 1.68e-12, "malonyl-CoA": 3e-13, "acetoacetyl-CoA": 2.379e-11, "myo-inositol": 0.0, "6-phospho-D-glucono-1,5-lactone": 1.406e-11, "6-phospho-D-gluconate": 0.0034500000000000004, "D-ribulose-5-phosphate": 0.00016, "alpha-D-ribose-5-phosphate": 0.0004, "D-xylulose-5-phosphate": 1.94e-12, "D-gluconate": 4.6e-07, "glycerate": 1.23e-11, "glycerol-3-phosphate": 0.0, "2-deoxy-D-ribose-5-phosphate": 2.3e-07, "5-phospho-alpha-D-ribose-1-diphosphate": 0.00023, "N-carbamoyl-L-aspartate": 8.54e-06, "(S)-dihydroorotate": 4.08e-06, "UDP-N-acetyl-D-glucosamine": 8.079e-11, "2,3-dihydroxybenzoate": 1.23e-12, "4-hydroxybenzoate": 0.0, "shikimate": 0.00019, "phenylpyruvate": 1.814e-05, "anthranilate": 2.087e-05, "N2-acetyl-L-ornithine": 9.499999999999999e-07, "riboflavin": 0.00017, "quinolinate": 0.00016, "PfkA": 1.6499999999999999e-06, "FbaA": 7.67e-06, "TpiA": 6.5099999999999995e-06, "GapA": 1.76e-05, "Pgk": 1.459e-05, "Eno": 1.2339999999999999e-05, "PykF": 1.51e-06, "AceF": 4.1900000000000005e-06, "AceE": 1.6799999999999998e-06, "Lpd": 1.57e-06, "GltA": 4.46e-06, "Icd": 1.0039999999999999e-05, "SucA": 2.0699999999999997e-06, "Mdh": 1.401e-05, "CyoA": 8.33e-06, "AtpA": 1.57e-05, "Prs": 2.04e-06, "PurF": 1.1e-06, "GuaB": 2.6099999999999996e-06, "Gmk": 1.1299999999999998e-06, "Adk": 4.58e-06, "NrdB": 1.31e-06, "NrdA": 6.800000000000001e-07, "CarA": 1.62e-06, "PyrB": 1.2499999999999999e-06, "ThyA": 6.4e-07, "Tmk": 7.699999999999999e-07, "PyrG": 1.7399999999999999e-06, "Ndk": 3.62e-06, "GlnA": 3.19e-06, "100S": 7.79e-09, "oriC~DNAP": 9.7e-10, "genome": 0.00855, "CellWall": 1.20001, "D-glucose": 7.96e-06, "AtpD": 2.66e-06, "NuoA": 1.92e-06, "GuaA": 2.2e-06, "DnaE": 1.8799999999999998e-06, "DnaX": 1.62e-06, "Lgt": 1.3600000000000001e-06, "ClpP": 8e-07, "FtsH": 1.2299999999999999e-06, "FusA": 1.4499999999999999e-06, "Lon": 1.77e-06, "TufA": 1.6299999999999999e-06, "TufB": 1.8999999999999998e-06, "DnaB": 4.6e-07, "GroEL": 5.699999999999999e-07, "GyrA": 1.48e-06, "GyrB": 1.6799999999999998e-06, "ParC": 3.5e-07, "ParE": 1.6999999999999998e-06, "SecA": 1.57e-06, "FtsI": 1.47e-06, "LpxC": 1.5e-06, "MurA": 1.33e-06, "BamA": 1.5e-06, "DnaK": 1.31e-06, "FtsA": 1.31e-06, "ZipA": 1.0099999999999999e-06, "OmpA": 2.7799999999999996e-06, "OmpF": 1.83e-06, "SecY": 1.6999999999999998e-06, "AlaS": 3.5899999999999995e-06, "ArgS": 1.46e-06, "Hns": 2.8599999999999997e-06, "IleS": 3.19e-06, "LeuS": 3.0499999999999996e-06, "MetG": 3.5899999999999995e-06, "ValS": 4.43e-06, "RpoA": 1.0999999999999999e-07, "RpoB": 0.0, "RpoC": 5e-07, "NusA": 0.0, "NusG": 9.444e-08, "Rho": 9.7e-10, "GreA": 6.820000000000001e-09, "rRNA16S": 9.9e-07, "rRNA23S": 2.8599999999999997e-06, "rRNA5S": 2.5499999999999997e-06, "30S": 3.42e-06, "50S": 7.5e-07, "RplA": 1.829e-05, "RplL": 1.257e-05, "RpsA": 1.615e-05, "RpsC": 1.8359999999999997e-05, "Crp": 2.1499999999999997e-06, "CspC": 2.08e-06, "DnaA": 1.71e-06, "DnaG": 1.5e-06, "Fis": 2.09e-06, "HupA": 2.27e-06, "Ssb": 2.1099999999999997e-06, "Tsf": 3.2e-07, "DnaN": 1.5e-06, "Frr": 7.9e-07, "FtsZ": 1.5599999999999999e-06, "GroES": 9.8e-07, "InfA": 0.0, "InfB": 5.4e-07, "InfC": 9.740000000000002e-09, "MreB": 2.16e-06, "MukB": 5.2e-07, "PrfA": 6.1e-07, "PrfB": 2.565e-08, "EFTu": 6.6e-07}, "count": {"RpoD": 149.0, "RNAP": 3729.0, "RNAP~RpoD": 1662.0, "RNAPAuxiliary": 4718.0, "Ribosome": 10653.0, "RibosomeAuxiliary": 1842.0, "100S": 8.0, "oriC~DNAP": 1.0, "genome": 8778143.0, "rRNA16S": 1017.0, "rRNA23S": 2941.0, "rRNA5S": 2616.0, "30S": 3514.0, "50S": 772.0, "RplA": 18781.0, "RplL": 12900.0, "RpsA": 16582.0, "RpsC": 18854.0}, "out": {"vital": 1.0, "Cl-": 0.06056, "Na+": 0.05, "NH4+": 0.0095, "K+": 0.00264, "Pi": 0.00132, "Mg2+": 0.0005300000000000001, "nicotinamide": 9.826e-05, "pantothenate": 4.949e-05, "pyridoxine": 1.655e-05, "thiamine": 1.507e-05, "lipoate": 9.74e-06, "riboflavin": 2.13e-06, "Ca2+": 5e-07, "biotin": 4.9e-07, "sulfate": 3.1e-07, "folate": 1.8e-07, "Mn2+": 8e-08, "boric_acid": 4e-08, "Co2+": 3.0000000000000004e-08, "Zn2+": 1e-08, "Cu2+": 1e-08, "Fe2+": 1e-08, "molybdate": 3.0000000000000004e-09, "D-glucose": 0.0040999999999999995, "LB": 0.0, "L-alanine": 0.0008, "L-arginine": 0.005200000000000001, "L-asparagine": 0.0004, "L-aspartate": 0.0004, "L-cysteine": 9.999e-05, "L-glutamine": 0.0006, "glycine": 0.0008, "L-histidine": 0.0002, "L-isoleucine": 0.0004, "L-leucine": 0.0008, "L-lysine": 0.0004, "L-methionine": 0.0002, "L-phenylalanine": 0.0004, "L-proline": 0.0004, "L-serine": 0.01, "L-threonine": 0.0004, "L-tryptophan": 9.999999999999999e-05, "L-tyrosine": 0.0002, "L-valine": 0.0006, "adenine": 0.0002, "cytosine": 0.0002, "guanine": 0.0002, "uracil": 0.0002, "EZRich": 0.0, "H2O": 54.99998000000001, "H+": 0.0012, "O2": 0.0012, "CO2": 0.0012, "L-glutamate": 0.011, "bioentity": 5.0, "length": 0.1, "Ribosome": 0.0}, "cell": {"H+": 0.00118, "membrane_H+": 0.0020299999999999997, "length": 3.391593135e-06}, "polysomes": 5134.0, "mrna": 4166.0, "protein": 0.0, "trna_free": 0.00030112, "trna_charged": 0.00023132193999999997, "cells": 67108864.0, "instances": 67108864.0, "log2_instances": 26, "rnap_bound": 4098.0, "rnapaux_bound": 1804.0, "ribo_total": 64183.0}, "30700": {"conc": {"H+": 0.0012, "O2": 0.0012, "CO2": 0.0012, "Pi": 0.023899999999999998, "RpoD": 1.4e-07, "RNAP": 3.69e-06, "RNAP~RpoD": 1.6299999999999999e-06, "RNAPAuxiliary": 4.669999999999999e-06, "ppGpp": 3.3e-07, "ATP": 0.00957, "CTP": 0.00445, "GTP": 0.00553, "UTP": 0.013689999999999999, "PPi": 0.0002, "AMP": 0.00054, "CMP": 0.0006, "GMP": 0.00148, "Ribosome": 1.0289999999999998e-05, "RibosomeAuxiliary": 1.87e-06, "GDP": 0.00417, "L-leucine": 0.00044, "L-alanine": 0.00382, "glycine": 0.007730000000000001, "L-valine": 0.00107, "L-glutamate": 0.011, "L-serine": 4.77e-05, "L-isoleucine": 0.00012, "L-aspartate": 0.00557, "L-threonine": 7.963e-05, "L-lysine": 0.0005600000000000001, "L-proline": 0.00067, "L-arginine": 0.0010600000000000002, "L-phenylalanine": 3.392e-05, "L-tyrosine": 6.683e-05, "L-glutamine": 0.0043300000000000005, "L-asparagine": 0.0006500000000000001, "L-histidine": 0.0001, "L-methionine": 0.00016, "L-cysteine": 0.00076, "L-tryptophan": 6.925e-05, "NH4+": 0.002, "acetyl-phosphate": 2.619e-08, "NADH": 0.00048, "NAD+": 0.00346, "NADPH": 0.00032, "NADP+": 0.00167, "FMN": 6.343999999999999e-05, "FAD": 0.00101, "CoA": 0.0014, "glutathione": 1.4000000000000003e-10, "dATP": 0.00025, "ADP": 0.0006500000000000001, "dAMP": 0.00015, "cAMP": 3.8970000000000004e-08, "adenosine": 0.00025, "deoxyadenosine": 4.3999999999999997e-07, "adenine": 0.0003, "dCTP": 0.00014000000000000001, "cytosine": 0.00026000000000000003, "cytidine": 1.6799999999999998e-06, "dGMP": 0.00054, "guanine": 5.0079999999999995e-05, "guanosine": 5.53e-06, "deoxyguanosine": 2.33e-06, "dTTP": 0.0007, "dTDP": 0.00012, "UDP": 0.00298, "uridine": 3.29e-06, "ITP": 1.68e-12, "IDP": 1.89e-12, "IMP": 0.00055, "L-homocysteine": 0.00012, "L-citrulline": 1.271e-05, "L-ornithine": 3.1199999999999998e-06, "L-histidinol": 5.964999999999999e-05, "S-adenosyl-L-methionine": 0.00017999999999999998, "D-glucose-6-phosphate": 0.0037300000000000002, "D-fructose-6-phosphate": 0.00061, "D-fructose-1,6-bisphosphate": 0.01656, "dihydroxyacetone-phosphate": 0.00025, "3-phospho-D-glycerate": 0.00103, "phosphoenolpyruvate": 0.00032, "pyruvate": 0.0015500000000000002, "acetyl-CoA": 0.0005200000000000001, "oxaloacetate": 0.0007, "citrate": 0.00021, "2-oxoglutarate": 0.00063, "succinyl-CoA": 0.00027, "succinate": 0.0007700000000000001, "fumarate": 0.00016, "L-malate": 0.00168, "propionyl-CoA": 1.6999999999999998e-12, "malonyl-CoA": 2.8e-13, "acetoacetyl-CoA": 2.363e-11, "myo-inositol": 0.0, "6-phospho-D-glucono-1,5-lactone": 1.3279999999999998e-11, "6-phospho-D-gluconate": 0.0034500000000000004, "D-ribulose-5-phosphate": 0.00016, "alpha-D-ribose-5-phosphate": 0.0004, "D-xylulose-5-phosphate": 1.83e-12, "D-gluconate": 4.6e-07, "glycerate": 1.162e-11, "glycerol-3-phosphate": 0.0, "2-deoxy-D-ribose-5-phosphate": 2.3e-07, "5-phospho-alpha-D-ribose-1-diphosphate": 0.00023, "N-carbamoyl-L-aspartate": 9.13e-06, "(S)-dihydroorotate": 4.36e-06, "UDP-N-acetyl-D-glucosamine": 7.634e-11, "2,3-dihydroxybenzoate": 1.16e-12, "4-hydroxybenzoate": 0.0, "shikimate": 0.00017999999999999998, "phenylpyruvate": 1.7239999999999998e-05, "anthranilate": 2.0359999999999998e-05, "N2-acetyl-L-ornithine": 8.399999999999999e-07, "riboflavin": 0.00017, "quinolinate": 0.00016, "PfkA": 1.7399999999999999e-06, "FbaA": 7.55e-06, "TpiA": 6.519999999999999e-06, "GapA": 1.778e-05, "Pgk": 1.4669999999999998e-05, "Eno": 1.224e-05, "PykF": 1.5399999999999999e-06, "AceF": 4.29e-06, "AceE": 1.6999999999999998e-06, "Lpd": 1.6599999999999998e-06, "GltA": 4.48e-06, "Icd": 9.859999999999999e-06, "SucA": 2.0699999999999997e-06, "Mdh": 1.4249999999999999e-05, "CyoA": 8.36e-06, "AtpA": 1.592e-05, "Prs": 2e-06, "PurF": 1.0299999999999999e-06, "GuaB": 2.6e-06, "Gmk": 1.1e-06, "Adk": 4.48e-06, "NrdB": 1.33e-06, "NrdA": 6.4e-07, "CarA": 1.57e-06, "PyrB": 1.28e-06, "ThyA": 6.4e-07, "Tmk": 8.699999999999999e-07, "PyrG": 1.7199999999999998e-06, "Ndk": 3.58e-06, "GlnA": 3.23e-06, "100S": 6.440000000000001e-09, "oriC~DNAP": 9.200000000000001e-10, "genome": 0.008490000000000001, "CellWall": 1.20003, "D-glucose": 8.02e-06, "AtpD": 2.6099999999999996e-06, "NuoA": 1.86e-06, "GuaA": 2.24e-06, "DnaE": 1.82e-06, "DnaX": 1.5399999999999999e-06, "Lgt": 1.35e-06, "ClpP": 7.699999999999999e-07, "FtsH": 1.2499999999999999e-06, "FusA": 1.37e-06, "Lon": 1.7199999999999998e-06, "TufA": 1.6499999999999999e-06, "TufB": 1.92e-06, "DnaB": 4.6999999999999995e-07, "GroEL": 6.3e-07, "GyrA": 1.4499999999999999e-06, "GyrB": 1.62e-06, "ParC": 3.8999999999999997e-07, "ParE": 1.6799999999999998e-06, "SecA": 1.5599999999999999e-06, "FtsI": 1.47e-06, "LpxC": 1.59e-06, "MurA": 1.31e-06, "BamA": 1.49e-06, "DnaK": 1.3e-06, "FtsA": 1.32e-06, "ZipA": 1.05e-06, "OmpA": 2.75e-06, "OmpF": 1.83e-06, "SecY": 1.6e-06, "AlaS": 3.68e-06, "ArgS": 1.4499999999999999e-06, "Hns": 2.8599999999999997e-06, "IleS": 3.2799999999999995e-06, "LeuS": 3.0799999999999997e-06, "MetG": 3.54e-06, "ValS": 4.4e-06, "RpoA": 1.6e-07, "RpoB": 0.0, "RpoC": 5.4e-07, "NusA": 0.0, "NusG": 3.7e-07, "Rho": 2.76e-09, "GreA": 3.6800000000000005e-09, "rRNA16S": 1.27e-06, "rRNA23S": 3.2999999999999997e-06, "rRNA5S": 2.85e-06, "30S": 3.6e-06, "50S": 7.9e-07, "RplA": 1.98e-05, "RplL": 1.2169999999999999e-05, "RpsA": 1.5539999999999997e-05, "RpsC": 1.793e-05, "Crp": 2.1499999999999997e-06, "CspC": 2.09e-06, "DnaA": 1.7199999999999998e-06, "DnaG": 1.4299999999999999e-06, "Fis": 1.98e-06, "HupA": 2.24e-06, "Ssb": 2.1e-06, "Tsf": 3.7e-07, "DnaN": 1.55e-06, "Frr": 6.1e-07, "FtsZ": 1.48e-06, "GroES": 9.499999999999999e-07, "InfA": 4.6e-09, "InfB": 3.7e-07, "InfC": 3.3100000000000005e-08, "MreB": 2.3399999999999996e-06, "MukB": 5.1e-07, "PrfA": 4.0999999999999994e-07, "PrfB": 0.0, "EFTu": 7.2e-07}, "count": {"RpoD": 147.0, "RNAP": 4010.0, "RNAP~RpoD": 1775.0, "RNAPAuxiliary": 5079.0, "Ribosome": 11182.0, "RibosomeAuxiliary": 2030.0, "100S": 7.0, "oriC~DNAP": 1.0, "genome": 9225267.0, "rRNA16S": 1384.0, "rRNA23S": 3588.0, "rRNA5S": 3092.0, "30S": 3907.0, "50S": 857.0, "RplA": 21515.0, "RplL": 13220.0, "RpsA": 16887.0, "RpsC": 19481.0}, "out": {"vital": 1.0, "Cl-": 0.06056, "Na+": 0.05, "NH4+": 0.0095, "K+": 0.00264, "Pi": 0.00132, "Mg2+": 0.0005300000000000001, "nicotinamide": 9.826e-05, "pantothenate": 4.949e-05, "pyridoxine": 1.655e-05, "thiamine": 1.507e-05, "lipoate": 9.74e-06, "riboflavin": 2.13e-06, "Ca2+": 5e-07, "biotin": 4.9e-07, "sulfate": 3.1e-07, "folate": 1.8e-07, "Mn2+": 8e-08, "boric_acid": 4e-08, "Co2+": 3.0000000000000004e-08, "Zn2+": 1e-08, "Cu2+": 1e-08, "Fe2+": 1e-08, "molybdate": 3.0000000000000004e-09, "D-glucose": 0.0040999999999999995, "LB": 0.0, "L-alanine": 0.0008, "L-arginine": 0.005200000000000001, "L-asparagine": 0.0004, "L-aspartate": 0.0004, "L-cysteine": 9.999e-05, "L-glutamine": 0.0006, "glycine": 0.0008, "L-histidine": 0.0002, "L-isoleucine": 0.0004, "L-leucine": 0.0008, "L-lysine": 0.0004, "L-methionine": 0.0002, "L-phenylalanine": 0.0004, "L-proline": 0.0004, "L-serine": 0.01, "L-threonine": 0.0004, "L-tryptophan": 9.999999999999999e-05, "L-tyrosine": 0.0002, "L-valine": 0.0006, "adenine": 0.0002, "cytosine": 0.0002, "guanine": 0.0002, "uracil": 0.0002, "EZRich": 0.0, "H2O": 54.99998000000001, "H+": 0.0012, "O2": 0.0012, "CO2": 0.0012, "L-glutamate": 0.011, "bioentity": 5.0, "length": 0.1, "Ribosome": 0.0}, "cell": {"H+": 0.00118, "membrane_H+": 0.00216, "length": 3.589298918e-06}, "polysomes": 5489.0, "mrna": 4456.0, "protein": 0.0, "trna_free": 0.00029315999999999994, "trna_charged": 0.00022567275999999998, "cells": 67108864.0, "instances": 67108864.0, "log2_instances": 26, "rnap_bound": 4276.0, "rnapaux_bound": 1814.0, "ribo_total": 68222.0}, "30800": {"conc": {"H+": 0.0012, "O2": 0.0012, "CO2": 0.0012, "Pi": 0.023899999999999998, "RpoD": 1.0999999999999999e-07, "RNAP": 3.7899999999999997e-06, "RNAP~RpoD": 1.6599999999999998e-06, "RNAPAuxiliary": 4.8e-06, "ppGpp": 3.3e-07, "ATP": 0.00959, "CTP": 0.0045000000000000005, "GTP": 0.00522, "UTP": 0.01385, "PPi": 0.0002, "AMP": 0.0005300000000000001, "CMP": 0.00061, "GMP": 0.00165, "Ribosome": 1.05e-05, "RibosomeAuxiliary": 1.96e-06, "GDP": 0.00468, "L-leucine": 0.00041, "L-alanine": 0.00378, "glycine": 0.00779, "L-valine": 0.00108, "L-glutamate": 0.0109, "L-serine": 4.776e-05, "L-isoleucine": 0.00011, "L-aspartate": 0.00554, "L-threonine": 7.351e-05, "L-lysine": 0.00055, "L-proline": 0.00066, "L-arginine": 0.0010600000000000002, "L-phenylalanine": 3.292e-05, "L-tyrosine": 6.598e-05, "L-glutamine": 0.00434, "L-asparagine": 0.00064, "L-histidine": 9.770999999999998e-05, "L-methionine": 0.00016, "L-cysteine": 0.00075, "L-tryptophan": 5.752e-05, "NH4+": 0.002, "acetyl-phosphate": 2.604e-08, "NADH": 0.00048, "NAD+": 0.0035099999999999997, "NADPH": 0.00032, "NADP+": 0.0016899999999999999, "FMN": 6.111e-05, "FAD": 0.00101, "CoA": 0.0014, "glutathione": 1.3000000000000002e-10, "dATP": 0.00024, "ADP": 0.00061, "dAMP": 0.00015, "cAMP": 4.022e-08, "adenosine": 0.00025, "deoxyadenosine": 4.3999999999999997e-07, "adenine": 0.0003, "dCTP": 0.00014000000000000001, "cytosine": 0.00026000000000000003, "cytidine": 1.6799999999999998e-06, "dGMP": 0.00054, "guanine": 5.201e-05, "guanosine": 5.6299999999999995e-06, "deoxyguanosine": 2.3399999999999996e-06, "dTTP": 0.0007, "dTDP": 0.00012, "UDP": 0.00302, "uridine": 3.2999999999999997e-06, "ITP": 1.59e-12, "IDP": 1.78e-12, "IMP": 0.00055, "L-homocysteine": 0.00011, "L-citrulline": 1.184e-05, "L-ornithine": 2.89e-06, "L-histidinol": 5.8179999999999995e-05, "S-adenosyl-L-methionine": 0.00017999999999999998, "D-glucose-6-phosphate": 0.0037300000000000002, "D-fructose-6-phosphate": 0.00061, "D-fructose-1,6-bisphosphate": 0.016739999999999998, "dihydroxyacetone-phosphate": 0.00025, "3-phospho-D-glycerate": 0.0010600000000000002, "phosphoenolpyruvate": 0.00032, "pyruvate": 0.0015500000000000002, "acetyl-CoA": 0.0005200000000000001, "oxaloacetate": 0.0007, "citrate": 0.00021, "2-oxoglutarate": 0.00062, "succinyl-CoA": 0.00026000000000000003, "succinate": 0.00076, "fumarate": 0.00016, "L-malate": 0.00167, "propionyl-CoA": 1.71e-12, "malonyl-CoA": 2.7e-13, "acetoacetyl-CoA": 2.346e-11, "myo-inositol": 0.0, "6-phospho-D-glucono-1,5-lactone": 1.2519999999999999e-11, "6-phospho-D-gluconate": 0.0034500000000000004, "D-ribulose-5-phosphate": 0.00016, "alpha-D-ribose-5-phosphate": 0.0004, "D-xylulose-5-phosphate": 1.7299999999999999e-12, "D-gluconate": 4.6e-07, "glycerate": 1.096e-11, "glycerol-3-phosphate": 0.0, "2-deoxy-D-ribose-5-phosphate": 2.3e-07, "5-phospho-alpha-D-ribose-1-diphosphate": 0.00023, "N-carbamoyl-L-aspartate": 9.28e-06, "(S)-dihydroorotate": 4.42e-06, "UDP-N-acetyl-D-glucosamine": 7.195000000000001e-11, "2,3-dihydroxybenzoate": 1.1000000000000002e-12, "4-hydroxybenzoate": 0.0, "shikimate": 0.00017999999999999998, "phenylpyruvate": 1.693e-05, "anthranilate": 1.802e-05, "N2-acetyl-L-ornithine": 7.799999999999999e-07, "riboflavin": 0.00017, "quinolinate": 0.00016, "PfkA": 1.89e-06, "FbaA": 7.41e-06, "TpiA": 6.53e-06, "GapA": 1.795e-05, "Pgk": 1.482e-05, "Eno": 1.2179999999999999e-05, "PykF": 1.55e-06, "AceF": 4.41e-06, "AceE": 1.6999999999999998e-06, "Lpd": 1.7399999999999999e-06, "GltA": 4.43e-06, "Icd": 9.79e-06, "SucA": 2.12e-06, "Mdh": 1.439e-05, "CyoA": 8.419999999999999e-06, "AtpA": 1.599e-05, "Prs": 2.1e-06, "PurF": 9.9e-07, "GuaB": 2.5899999999999998e-06, "Gmk": 1.1e-06, "Adk": 4.43e-06, "NrdB": 1.35e-06, "NrdA": 6.6e-07, "CarA": 1.5399999999999999e-06, "PyrB": 1.31e-06, "ThyA": 6.5e-07, "Tmk": 9.6e-07, "PyrG": 1.71e-06, "Ndk": 3.5199999999999998e-06, "GlnA": 3.3399999999999998e-06, "100S": 6.070000000000001e-09, "oriC~DNAP": 8.700000000000001e-10, "genome": 0.00839, "CellWall": 1.20001, "D-glucose": 8.050000000000001e-06, "AtpD": 2.58e-06, "NuoA": 1.7599999999999999e-06, "GuaA": 2.2799999999999998e-06, "DnaE": 1.8e-06, "DnaX": 1.49e-06, "Lgt": 1.3899999999999998e-06, "ClpP": 7.5e-07, "FtsH": 1.22e-06, "FusA": 1.32e-06, "Lon": 1.7199999999999998e-06, "TufA": 1.6699999999999999e-06, "TufB": 1.8999999999999998e-06, "DnaB": 4.6e-07, "GroEL": 6.4e-07, "GyrA": 1.44e-06, "GyrB": 1.5599999999999999e-06, "ParC": 4.0999999999999994e-07, "ParE": 1.6499999999999999e-06, "SecA": 1.57e-06, "FtsI": 1.44e-06, "LpxC": 1.61e-06, "MurA": 1.37e-06, "BamA": 1.44e-06, "DnaK": 1.37e-06, "FtsA": 1.35e-06, "ZipA": 1.1e-06, "OmpA": 2.7699999999999997e-06, "OmpF": 1.83e-06, "SecY": 1.5599999999999999e-06, "AlaS": 3.81e-06, "ArgS": 1.4299999999999999e-06, "Hns": 2.83e-06, "IleS": 3.35e-06, "LeuS": 3.0499999999999996e-06, "MetG": 3.5199999999999998e-06, "ValS": 4.41e-06, "RpoA": 0.0, "RpoB": 8.700000000000001e-10, "RpoC": 4.2999999999999996e-07, "NusA": 2.3410000000000002e-08, "NusG": 5.2e-07, "Rho": 0.0, "GreA": 0.0, "rRNA16S": 1.34e-06, "rRNA23S": 3.5e-06, "rRNA5S": 3.0399999999999997e-06, "30S": 3.68e-06, "50S": 8.499999999999999e-07, "RplA": 2.0929999999999998e-05, "RplL": 1.449e-05, "RpsA": 1.661e-05, "RpsC": 1.854e-05, "Crp": 2.18e-06, "CspC": 2.1099999999999997e-06, "DnaA": 1.6999999999999998e-06, "DnaG": 1.44e-06, "Fis": 1.8799999999999998e-06, "HupA": 2.2599999999999995e-06, "Ssb": 2.0299999999999996e-06, "Tsf": 4.5e-07, "DnaN": 1.61e-06, "Frr": 4e-07, "FtsZ": 1.46e-06, "GroES": 9.2e-07, "InfA": 0.0, "InfB": 3.6e-07, "InfC": 1.4e-07, "MreB": 2.3799999999999997e-06, "MukB": 5.1e-07, "PrfA": 2.4e-07, "PrfB": 1.73e-09, "EFTu": 8.199999999999999e-07}, "count": {"RpoD": 132.0, "RNAP": 4372.0, "RNAP~RpoD": 1909.0, "RNAPAuxiliary": 5537.0, "Ribosome": 12103.0, "RibosomeAuxiliary": 2262.0, "100S": 7.0, "oriC~DNAP": 1.0, "genome": 9671855.0, "rRNA16S": 1543.0, "rRNA23S": 4034.0, "rRNA5S": 3507.0, "30S": 4240.0, "50S": 983.0, "RplA": 24124.0, "RplL": 16705.0, "RpsA": 19144.0, "RpsC": 21368.0}, "out": {"vital": 1.0, "Cl-": 0.06056, "Na+": 0.05, "NH4+": 0.0095, "K+": 0.00264, "Pi": 0.00132, "Mg2+": 0.0005300000000000001, "nicotinamide": 9.826e-05, "pantothenate": 4.949e-05, "pyridoxine": 1.655e-05, "thiamine": 1.507e-05, "lipoate": 9.74e-06, "riboflavin": 2.13e-06, "Ca2+": 5e-07, "biotin": 4.9e-07, "sulfate": 3.1e-07, "folate": 1.8e-07, "Mn2+": 8e-08, "boric_acid": 4e-08, "Co2+": 3.0000000000000004e-08, "Zn2+": 1e-08, "Cu2+": 1e-08, "Fe2+": 1e-08, "molybdate": 3.0000000000000004e-09, "D-glucose": 0.0040999999999999995, "LB": 0.0, "L-alanine": 0.0008, "L-arginine": 0.005200000000000001, "L-asparagine": 0.0004, "L-aspartate": 0.0004, "L-cysteine": 9.999e-05, "L-glutamine": 0.0006, "glycine": 0.0008, "L-histidine": 0.0002, "L-isoleucine": 0.0004, "L-leucine": 0.0008, "L-lysine": 0.0004, "L-methionine": 0.0002, "L-phenylalanine": 0.0004, "L-proline": 0.0004, "L-serine": 0.01, "L-threonine": 0.0004, "L-tryptophan": 9.999999999999999e-05, "L-tyrosine": 0.0002, "L-valine": 0.0006, "adenine": 0.0002, "cytosine": 0.0002, "guanine": 0.0002, "uracil": 0.0002, "EZRich": 0.0, "H2O": 54.99998000000001, "H+": 0.0012, "O2": 0.0012, "CO2": 0.0012, "L-glutamate": 0.011, "bioentity": 5.0, "length": 0.1, "Ribosome": 0.0}, "cell": {"H+": 0.00118, "membrane_H+": 0.0022500000000000003, "length": 3.808479752e-06}, "polysomes": 5808.0, "mrna": 4653.0, "protein": 0.0, "trna_free": 0.00029341999999999997, "trna_charged": 0.00022437521999999993, "cells": 67108864.0, "instances": 67108864.0, "log2_instances": 26, "rnap_bound": 4536.0, "rnapaux_bound": 1797.0, "ribo_total": 72483.0}, "30900": {"conc": {"H+": 0.0012, "O2": 0.0012, "CO2": 0.0012, "Pi": 0.023899999999999998, "RpoD": 2.8e-07, "RNAP": 3.16e-06, "RNAP~RpoD": 1.35e-06, "RNAPAuxiliary": 3.99e-06, "ppGpp": 3.3e-07, "ATP": 0.00954, "CTP": 0.00459, "GTP": 0.00572, "UTP": 0.014119999999999999, "PPi": 0.0002, "AMP": 0.0005600000000000001, "CMP": 0.00062, "GMP": 0.00163, "Ribosome": 1.1849999999999998e-05, "RibosomeAuxiliary": 2.1499999999999997e-06, "GDP": 0.00462, "L-leucine": 0.00045000000000000004, "L-alanine": 0.0039700000000000004, "glycine": 0.00799, "L-valine": 0.00115, "L-glutamate": 0.01102, "L-serine": 4.98e-05, "L-isoleucine": 0.00014000000000000001, "L-aspartate": 0.0058, "L-threonine": 8.473999999999999e-05, "L-lysine": 0.0005600000000000001, "L-proline": 0.00068, "L-arginine": 0.00108, "L-phenylalanine": 3.687e-05, "L-tyrosine": 6.939e-05, "L-glutamine": 0.00435, "L-asparagine": 0.00067, "L-histidine": 9.942e-05, "L-methionine": 0.00017, "L-cysteine": 0.0008100000000000001, "L-tryptophan": 6.332999999999999e-05, "NH4+": 0.002, "acetyl-phosphate": 2.609e-08, "NADH": 0.00048, "NAD+": 0.00357, "NADPH": 0.00033, "NADP+": 0.00171, "FMN": 6.251e-05, "FAD": 0.00101, "CoA": 0.0014, "glutathione": 1.3000000000000002e-10, "dATP": 0.00025, "ADP": 0.0007199999999999999, "dAMP": 0.00015, "cAMP": 4.226e-08, "adenosine": 0.00026000000000000003, "deoxyadenosine": 4.3999999999999997e-07, "adenine": 0.00031, "dCTP": 0.00014000000000000001, "cytosine": 0.00025, "cytidine": 1.69e-06, "dGMP": 0.00055, "guanine": 5.0770000000000003e-05, "guanosine": 5.78e-06, "deoxyguanosine": 2.37e-06, "dTTP": 0.00071, "dTDP": 0.00012, "UDP": 0.0030800000000000003, "uridine": 3.3199999999999996e-06, "ITP": 1.5e-12, "IDP": 1.6899999999999999e-12, "IMP": 0.00057, "L-homocysteine": 0.00012, "L-citrulline": 1.1279999999999999e-05, "L-ornithine": 2.74e-06, "L-histidinol": 5.92e-05, "S-adenosyl-L-methionine": 0.00017999999999999998, "D-glucose-6-phosphate": 0.0037400000000000003, "D-fructose-6-phosphate": 0.00062, "D-fructose-1,6-bisphosphate": 0.01688, "dihydroxyacetone-phosphate": 0.00025, "3-phospho-D-glycerate": 0.00108, "phosphoenolpyruvate": 0.00032, "pyruvate": 0.0015400000000000001, "acetyl-CoA": 0.0005200000000000001, "oxaloacetate": 0.00069, "citrate": 0.00021, "2-oxoglutarate": 0.0006, "succinyl-CoA": 0.00025, "succinate": 0.00073, "fumarate": 0.00015, "L-malate": 0.00164, "propionyl-CoA": 1.7399999999999999e-12, "malonyl-CoA": 2.5e-13, "acetoacetyl-CoA": 2.339e-11, "myo-inositol": 0.0, "6-phospho-D-glucono-1,5-lactone": 1.186e-11, "6-phospho-D-gluconate": 0.0034500000000000004, "D-ribulose-5-phosphate": 0.00016, "alpha-D-ribose-5-phosphate": 0.0004, "D-xylulose-5-phosphate": 1.63e-12, "D-gluconate": 4.6999999999999995e-07, "glycerate": 1.038e-11, "glycerol-3-phosphate": 0.0, "2-deoxy-D-ribose-5-phosphate": 2.3e-07, "5-phospho-alpha-D-ribose-1-diphosphate": 0.00023, "N-carbamoyl-L-aspartate": 9.13e-06, "(S)-dihydroorotate": 4.34e-06, "UDP-N-acetyl-D-glucosamine": 6.814e-11, "2,3-dihydroxybenzoate": 1.04e-12, "4-hydroxybenzoate": 0.0, "shikimate": 0.00017999999999999998, "phenylpyruvate": 1.782e-05, "anthranilate": 1.8670000000000003e-05, "N2-acetyl-L-ornithine": 7.4e-07, "riboflavin": 0.00017, "quinolinate": 0.00017, "PfkA": 1.9299999999999997e-06, "FbaA": 7.259999999999999e-06, "TpiA": 6.519999999999999e-06, "GapA": 1.816e-05, "Pgk": 1.4989999999999999e-05, "Eno": 1.21e-05, "PykF": 1.57e-06, "AceF": 4.599999999999999e-06, "AceE": 1.6999999999999998e-06, "Lpd": 1.75e-06, "GltA": 4.35e-06, "Icd": 9.849999999999999e-06, "SucA": 2.14e-06, "Mdh": 1.4619999999999999e-05, "CyoA": 8.419999999999999e-06, "AtpA": 1.608e-05, "Prs": 2.1499999999999997e-06, "PurF": 1.09e-06, "GuaB": 2.62e-06, "Gmk": 1.08e-06, "Adk": 4.36e-06, "NrdB": 1.3899999999999998e-06, "NrdA": 6.6e-07, "CarA": 1.58e-06, "PyrB": 1.35e-06, "ThyA": 6.9e-07, "Tmk": 9.8e-07, "PyrG": 1.6599999999999998e-06, "Ndk": 3.5e-06, "GlnA": 3.31e-06, "100S": 4.93e-09, "oriC~DNAP": 1.64e-09, "genome": 0.00834, "CellWall": 1.20004, "D-glucose": 8.119999999999998e-06, "AtpD": 2.58e-06, "NuoA": 1.7399999999999999e-06, "GuaA": 2.27e-06, "DnaE": 1.83e-06, "DnaX": 1.44e-06, "Lgt": 1.4299999999999999e-06, "ClpP": 7.5e-07, "FtsH": 1.26e-06, "FusA": 1.27e-06, "Lon": 1.7399999999999999e-06, "TufA": 1.75e-06, "TufB": 1.89e-06, "DnaB": 4.2999999999999996e-07, "GroEL": 6.7e-07, "GyrA": 1.44e-06, "GyrB": 1.5199999999999998e-06, "ParC": 4.5e-07, "ParE": 1.6499999999999999e-06, "SecA": 1.62e-06, "FtsI": 1.4099999999999998e-06, "LpxC": 1.61e-06, "MurA": 1.3600000000000001e-06, "BamA": 1.42e-06, "DnaK": 1.5599999999999999e-06, "FtsA": 1.32e-06, "ZipA": 1.1499999999999998e-06, "OmpA": 2.7e-06, "OmpF": 1.77e-06, "SecY": 1.6299999999999999e-06, "AlaS": 3.91e-06, "ArgS": 1.44e-06, "Hns": 2.7699999999999997e-06, "IleS": 3.35e-06, "LeuS": 3.02e-06, "MetG": 3.54e-06, "ValS": 4.46e-06, "RpoA": 6.570000000000001e-09, "RpoB": 0.0, "RpoC": 3.3e-07, "NusA": 0.0, "NusG": 5.3e-07, "Rho": 0.0, "GreA": 8.210000000000002e-09, "rRNA16S": 9.7e-07, "rRNA23S": 3.06e-06, "rRNA5S": 2.5499999999999997e-06, "30S": 3.62e-06, "50S": 8.599999999999999e-07, "RplA": 1.9649999999999997e-05, "RplL": 1.522e-05, "RpsA": 1.625e-05, "RpsC": 1.891e-05, "Crp": 2.25e-06, "CspC": 2.1499999999999997e-06, "DnaA": 1.73e-06, "DnaG": 1.51e-06, "Fis": 1.89e-06, "HupA": 2.2999999999999996e-06, "Ssb": 2.0199999999999997e-06, "Tsf": 4e-07, "DnaN": 1.69e-06, "Frr": 2.9e-07, "FtsZ": 1.4499999999999999e-06, "GroES": 8.9e-07, "InfA": 0.0, "InfB": 3e-07, "InfC": 1.5e-07, "MreB": 2.43e-06, "MukB": 4.9e-07, "PrfA": 1.8e-07, "PrfB": 1.15e-08, "EFTu": 8.399999999999999e-07}, "count": {"RpoD": 170.0, "RNAP": 1921.0, "RNAP~RpoD": 823.0, "RNAPAuxiliary": 2426.0, "Ribosome": 7210.0, "RibosomeAuxiliary": 1311.0, "100S": 3.0, "oriC~DNAP": 1.0, "genome": 5073964.0, "rRNA16S": 593.0, "rRNA23S": 1863.0, "rRNA5S": 1551.0, "30S": 2205.0, "50S": 525.0, "RplA": 11958.0, "RplL": 9265.0, "RpsA": 9892.0, "RpsC": 11512.0}, "out": {"vital": 1.0, "Cl-": 0.06056, "Na+": 0.05, "NH4+": 0.0095, "K+": 0.00264, "Pi": 0.00132, "Mg2+": 0.0005300000000000001, "nicotinamide": 9.826e-05, "pantothenate": 4.949e-05, "pyridoxine": 1.655e-05, "thiamine": 1.507e-05, "lipoate": 9.74e-06, "riboflavin": 2.13e-06, "Ca2+": 5e-07, "biotin": 4.9e-07, "sulfate": 3.1e-07, "folate": 1.8e-07, "Mn2+": 8e-08, "boric_acid": 4e-08, "Co2+": 3.0000000000000004e-08, "Zn2+": 1e-08, "Cu2+": 1e-08, "Fe2+": 1e-08, "molybdate": 3.0000000000000004e-09, "D-glucose": 0.0040999999999999995, "LB": 0.0, "L-alanine": 0.0008, "L-arginine": 0.005200000000000001, "L-asparagine": 0.0004, "L-aspartate": 0.0004, "L-cysteine": 9.999e-05, "L-glutamine": 0.0006, "glycine": 0.0008, "L-histidine": 0.0002, "L-isoleucine": 0.0004, "L-leucine": 0.0008, "L-lysine": 0.0004, "L-methionine": 0.0002, "L-phenylalanine": 0.0004, "L-proline": 0.0004, "L-serine": 0.01, "L-threonine": 0.0004, "L-tryptophan": 9.999999999999999e-05, "L-tyrosine": 0.0002, "L-valine": 0.0006, "adenine": 0.0002, "cytosine": 0.0002, "guanine": 0.0002, "uracil": 0.0002, "EZRich": 0.0, "H2O": 54.99998000000001, "H+": 0.0012, "O2": 0.0012, "CO2": 0.0012, "L-glutamate": 0.011, "bioentity": 5.0, "length": 0.1, "Ribosome": 0.0}, "cell": {"H+": 0.00118, "membrane_H+": 0.00206, "length": 2.010740811e-06}, "polysomes": 3039.0, "mrna": 2246.0, "protein": 0.0, "trna_free": 0.00029027999999999997, "trna_charged": 0.00022453164, "cells": 134217728.0, "instances": 134217728.0, "log2_instances": 27, "rnap_bound": 2802.0, "rnapaux_bound": 1439.0, "ribo_total": 38800.0}, "31000": {"conc": {"H+": 0.0012, "O2": 0.0012, "CO2": 0.0012, "Pi": 0.023899999999999998, "RpoD": 2.6e-07, "RNAP": 2.89e-06, "RNAP~RpoD": 1.4e-06, "RNAPAuxiliary": 3.74e-06, "ppGpp": 3.3e-07, "ATP": 0.0096, "CTP": 0.00458, "GTP": 0.0046500000000000005, "UTP": 0.01411, "PPi": 0.0002, "AMP": 0.0005600000000000001, "CMP": 0.00062, "GMP": 0.0019399999999999999, "Ribosome": 1.257e-05, "RibosomeAuxiliary": 2.16e-06, "GDP": 0.00553, "L-leucine": 0.00037, "L-alanine": 0.00363, "glycine": 0.008480000000000001, "L-valine": 0.0010500000000000002, "L-glutamate": 0.01081, "L-serine": 4.982e-05, "L-isoleucine": 9.481999999999999e-05, "L-aspartate": 0.00564, "L-threonine": 6.057e-05, "L-lysine": 0.0005300000000000001, "L-proline": 0.00066, "L-arginine": 0.0010400000000000001, "L-phenylalanine": 3.343e-05, "L-tyrosine": 6.195e-05, "L-glutamine": 0.00432, "L-asparagine": 0.00066, "L-histidine": 9.784e-05, "L-methionine": 0.00017, "L-cysteine": 0.00075, "L-tryptophan": 5.495e-05, "NH4+": 0.002, "acetyl-phosphate": 2.621e-08, "NADH": 0.00048, "NAD+": 0.00364, "NADPH": 0.00032, "NADP+": 0.00176, "FMN": 5.7759999999999996e-05, "FAD": 0.00101, "CoA": 0.0014, "glutathione": 1.2e-10, "dATP": 0.00023, "ADP": 0.00062, "dAMP": 0.00014000000000000001, "cAMP": 4.4000000000000004e-08, "adenosine": 0.00026000000000000003, "deoxyadenosine": 4.3999999999999997e-07, "adenine": 0.00031, "dCTP": 0.00011, "cytosine": 0.00025, "cytidine": 1.6999999999999998e-06, "dGMP": 0.00051, "guanine": 5.0579999999999993e-05, "guanosine": 5.95e-06, "deoxyguanosine": 2.3799999999999997e-06, "dTTP": 0.00068, "dTDP": 0.00011, "UDP": 0.00307, "uridine": 3.33e-06, "ITP": 1.4199999999999998e-12, "IDP": 1.59e-12, "IMP": 0.00058, "L-homocysteine": 0.00012, "L-citrulline": 1.2359999999999999e-05, "L-ornithine": 2.99e-06, "L-histidinol": 5.8179999999999995e-05, "S-adenosyl-L-methionine": 0.00017999999999999998, "D-glucose-6-phosphate": 0.00371, "D-fructose-6-phosphate": 0.00063, "D-fructose-1,6-bisphosphate": 0.01704, "dihydroxyacetone-phosphate": 0.00025, "3-phospho-D-glycerate": 0.00113, "phosphoenolpyruvate": 0.00032, "pyruvate": 0.00149, "acetyl-CoA": 0.00051, "oxaloacetate": 0.00071, "citrate": 0.00021, "2-oxoglutarate": 0.00061, "succinyl-CoA": 0.00026000000000000003, "succinate": 0.00075, "fumarate": 0.00016, "L-malate": 0.00166, "propionyl-CoA": 1.77e-12, "malonyl-CoA": 2.4e-13, "acetoacetyl-CoA": 2.3179999999999998e-11, "myo-inositol": 0.0, "6-phospho-D-glucono-1,5-lactone": 1.1199999999999999e-11, "6-phospho-D-gluconate": 0.0034500000000000004, "D-ribulose-5-phosphate": 0.00016, "alpha-D-ribose-5-phosphate": 0.0004, "D-xylulose-5-phosphate": 1.5400000000000001e-12, "D-gluconate": 4.9e-07, "glycerate": 9.800000000000001e-12, "glycerol-3-phosphate": 0.0, "2-deoxy-D-ribose-5-phosphate": 2.3e-07, "5-phospho-alpha-D-ribose-1-diphosphate": 0.00023, "N-carbamoyl-L-aspartate": 8.71e-06, "(S)-dihydroorotate": 4.08e-06, "UDP-N-acetyl-D-glucosamine": 6.436e-11, "2,3-dihydroxybenzoate": 9.799999999999999e-13, "4-hydroxybenzoate": 0.0, "shikimate": 0.00017, "phenylpyruvate": 1.741e-05, "anthranilate": 1.707e-05, "N2-acetyl-L-ornithine": 8e-07, "riboflavin": 0.00016, "quinolinate": 0.00017, "PfkA": 1.94e-06, "FbaA": 7.46e-06, "TpiA": 6.57e-06, "GapA": 1.8359999999999997e-05, "Pgk": 1.5369999999999997e-05, "Eno": 1.198e-05, "PykF": 1.59e-06, "AceF": 4.679999999999999e-06, "AceE": 1.69e-06, "Lpd": 1.6699999999999999e-06, "GltA": 4.34e-06, "Icd": 9.95e-06, "SucA": 2.14e-06, "Mdh": 1.49e-05, "CyoA": 8.35e-06, "AtpA": 1.604e-05, "Prs": 2.1099999999999997e-06, "PurF": 1.05e-06, "GuaB": 2.68e-06, "Gmk": 1.0299999999999999e-06, "Adk": 4.29e-06, "NrdB": 1.42e-06, "NrdA": 6.3e-07, "CarA": 1.61e-06, "PyrB": 1.3e-06, "ThyA": 7.3e-07, "Tmk": 9.399999999999999e-07, "PyrG": 1.6399999999999998e-06, "Ndk": 3.5299999999999997e-06, "GlnA": 3.35e-06, "100S": 3.1000000000000005e-09, "oriC~DNAP": 1.5500000000000002e-09, "genome": 0.008570000000000001, "CellWall": 1.1999900000000001, "D-glucose": 8.16e-06, "AtpD": 2.56e-06, "NuoA": 1.77e-06, "GuaA": 2.1899999999999998e-06, "DnaE": 1.7199999999999998e-06, "DnaX": 1.3600000000000001e-06, "Lgt": 1.4499999999999999e-06, "ClpP": 7.599999999999999e-07, "FtsH": 1.35e-06, "FusA": 1.31e-06, "Lon": 1.7399999999999999e-06, "TufA": 1.81e-06, "TufB": 1.89e-06, "DnaB": 4.0999999999999994e-07, "GroEL": 6.6e-07, "GyrA": 1.46e-06, "GyrB": 1.4299999999999999e-06, "ParC": 4.6e-07, "ParE": 1.59e-06, "SecA": 1.7399999999999999e-06, "FtsI": 1.4e-06, "LpxC": 1.6799999999999998e-06, "MurA": 1.3e-06, "BamA": 1.37e-06, "DnaK": 1.7599999999999999e-06, "FtsA": 1.34e-06, "ZipA": 1.1299999999999998e-06, "OmpA": 2.67e-06, "OmpF": 1.71e-06, "SecY": 1.75e-06, "AlaS": 4e-06, "ArgS": 1.49e-06, "Hns": 2.67e-06, "IleS": 3.23e-06, "LeuS": 2.97e-06, "MetG": 3.49e-06, "ValS": 4.43e-06, "RpoA": 1.707e-08, "RpoB": 0.0, "RpoC": 1.8999999999999998e-07, "NusA": 1.086e-08, "NusG": 6.9e-07, "Rho": 0.0, "GreA": 2.5e-07, "rRNA16S": 5e-07, "rRNA23S": 2.0599999999999998e-06, "rRNA5S": 1.6e-06, "30S": 2.5499999999999997e-06, "50S": 4.2999999999999996e-07, "RplA": 1.8769999999999998e-05, "RplL": 1.725e-05, "RpsA": 1.506e-05, "RpsC": 1.943e-05, "Crp": 2.4100000000000002e-06, "CspC": 2.09e-06, "DnaA": 1.81e-06, "DnaG": 1.59e-06, "Fis": 1.95e-06, "HupA": 2.36e-06, "Ssb": 1.98e-06, "Tsf": 4.8e-07, "DnaN": 1.7399999999999999e-06, "Frr": 3.2e-07, "FtsZ": 1.4e-06, "GroES": 8.699999999999999e-07, "InfA": 1.2420000000000001e-08, "InfB": 3.1e-07, "InfC": 3.4000000000000003e-07, "MreB": 2.43e-06, "MukB": 5.699999999999999e-07, "PrfA": 9.226000000000001e-08, "PrfB": 0.0, "EFTu": 8.299999999999999e-07}, "count": {"RpoD": 169.0, "RNAP": 1862.0, "RNAP~RpoD": 901.0, "RNAPAuxiliary": 2412.0, "Ribosome": 8097.0, "RibosomeAuxiliary": 1394.0, "100S": 2.0, "oriC~DNAP": 1.0, "genome": 5520140.0, "rRNA16S": 323.0, "rRNA23S": 1328.0, "rRNA5S": 1032.0, "30S": 1643.0, "50S": 278.0, "RplA": 12092.0, "RplL": 11113.0, "RpsA": 9702.0, "RpsC": 12518.0}, "out": {"vital": 1.0, "Cl-": 0.06056, "Na+": 0.05, "NH4+": 0.0095, "K+": 0.00264, "Pi": 0.00132, "Mg2+": 0.0005300000000000001, "nicotinamide": 9.826e-05, "pantothenate": 4.949e-05, "pyridoxine": 1.655e-05, "thiamine": 1.507e-05, "lipoate": 9.74e-06, "riboflavin": 2.13e-06, "Ca2+": 5e-07, "biotin": 4.9e-07, "sulfate": 3.1e-07, "folate": 1.8e-07, "Mn2+": 8e-08, "boric_acid": 4e-08, "Co2+": 3.0000000000000004e-08, "Zn2+": 1e-08, "Cu2+": 1e-08, "Fe2+": 1e-08, "molybdate": 3.0000000000000004e-09, "D-glucose": 0.0040999999999999995, "LB": 0.0, "L-alanine": 0.0008, "L-arginine": 0.005200000000000001, "L-asparagine": 0.0004, "L-aspartate": 0.0004, "L-cysteine": 9.999e-05, "L-glutamine": 0.0006, "glycine": 0.0008, "L-histidine": 0.0002, "L-isoleucine": 0.0004, "L-leucine": 0.0008, "L-lysine": 0.0004, "L-methionine": 0.0002, "L-phenylalanine": 0.0004, "L-proline": 0.0004, "L-serine": 0.01, "L-threonine": 0.0004, "L-tryptophan": 9.999999999999999e-05, "L-tyrosine": 0.0002, "L-valine": 0.0006, "adenine": 0.0002, "cytosine": 0.0002, "guanine": 0.0002, "uracil": 0.0002, "EZRich": 0.0, "H2O": 54.999970000000005, "H+": 0.0012, "O2": 0.0012, "CO2": 0.0012, "L-glutamate": 0.011, "bioentity": 5.0, "length": 0.1, "Ribosome": 0.0}, "cell": {"H+": 0.00118, "membrane_H+": 0.00214, "length": 2.128670163e-06}, "polysomes": 3242.0, "mrna": 2258.0, "protein": 0.0, "trna_free": 0.00029204999999999997, "trna_charged": 0.00022248774999999993, "cells": 134217728.0, "instances": 134217728.0, "log2_instances": 27, "rnap_bound": 3160.0, "rnapaux_bound": 1639.0, "ribo_total": 42107.0}, "31100": {"conc": {"H+": 0.0012, "O2": 0.0012, "CO2": 0.0012, "Pi": 0.023899999999999998, "RpoD": 2.4e-07, "RNAP": 2.85e-06, "RNAP~RpoD": 1.4499999999999999e-06, "RNAPAuxiliary": 3.7499999999999997e-06, "ppGpp": 3.3e-07, "ATP": 0.00954, "CTP": 0.00445, "GTP": 0.0048200000000000005, "UTP": 0.013689999999999999, "PPi": 0.0002, "AMP": 0.0005600000000000001, "CMP": 0.0006, "GMP": 0.00167, "Ribosome": 1.156e-05, "RibosomeAuxiliary": 2.0599999999999998e-06, "GDP": 0.0047599999999999995, "L-leucine": 0.00042, "L-alanine": 0.0037400000000000003, "glycine": 0.00839, "L-valine": 0.0011, "L-glutamate": 0.01088, "L-serine": 5.001e-05, "L-isoleucine": 0.0001, "L-aspartate": 0.0055, "L-threonine": 6.481e-05, "L-lysine": 0.0005300000000000001, "L-proline": 0.00066, "L-arginine": 0.0010600000000000002, "L-phenylalanine": 3.3770000000000004e-05, "L-tyrosine": 6.275e-05, "L-glutamine": 0.0043, "L-asparagine": 0.00064, "L-histidine": 9.545e-05, "L-methionine": 0.00017, "L-cysteine": 0.0007199999999999999, "L-tryptophan": 5.4909999999999994e-05, "NH4+": 0.002, "acetyl-phosphate": 2.615e-08, "NADH": 0.00048, "NAD+": 0.00366, "NADPH": 0.00032, "NADP+": 0.00177, "FMN": 5.795e-05, "FAD": 0.00101, "CoA": 0.0014, "glutathione": 1.1000000000000001e-10, "dATP": 0.00021, "ADP": 0.00067, "dAMP": 0.00013000000000000002, "cAMP": 4.495000000000001e-08, "adenosine": 0.00026000000000000003, "deoxyadenosine": 4.3999999999999997e-07, "adenine": 0.00031, "dCTP": 9.774e-05, "cytosine": 0.00024, "cytidine": 1.69e-06, "dGMP": 0.00048, "guanine": 4.441e-05, "guanosine": 6.03e-06, "deoxyguanosine": 2.36e-06, "dTTP": 0.0006500000000000001, "dTDP": 0.00011, "UDP": 0.00298, "uridine": 3.31e-06, "ITP": 1.33e-12, "IDP": 1.49e-12, "IMP": 0.00057, "L-homocysteine": 0.00012, "L-citrulline": 1.241e-05, "L-ornithine": 3.0499999999999996e-06, "L-histidinol": 5.675e-05, "S-adenosyl-L-methionine": 0.00017999999999999998, "D-glucose-6-phosphate": 0.00372, "D-fructose-6-phosphate": 0.00063, "D-fructose-1,6-bisphosphate": 0.01727, "dihydroxyacetone-phosphate": 0.00026000000000000003, "3-phospho-D-glycerate": 0.00116, "phosphoenolpyruvate": 0.00031, "pyruvate": 0.0015500000000000002, "acetyl-CoA": 0.0005300000000000001, "oxaloacetate": 0.00069, "citrate": 0.00021, "2-oxoglutarate": 0.00062, "succinyl-CoA": 0.00026000000000000003, "succinate": 0.00075, "fumarate": 0.00016, "L-malate": 0.0016, "propionyl-CoA": 1.77e-12, "malonyl-CoA": 2.2e-13, "acetoacetyl-CoA": 2.2739999999999997e-11, "myo-inositol": 0.0, "6-phospho-D-glucono-1,5-lactone": 1.047e-11, "6-phospho-D-gluconate": 0.0034500000000000004, "D-ribulose-5-phosphate": 0.00016, "alpha-D-ribose-5-phosphate": 0.0004, "D-xylulose-5-phosphate": 1.44e-12, "D-gluconate": 5e-07, "glycerate": 9.16e-12, "glycerol-3-phosphate": 0.0, "2-deoxy-D-ribose-5-phosphate": 2.3e-07, "5-phospho-alpha-D-ribose-1-diphosphate": 0.00023, "N-carbamoyl-L-aspartate": 9.72e-06, "(S)-dihydroorotate": 4.5e-06, "UDP-N-acetyl-D-glucosamine": 6.015999999999999e-11, "2,3-dihydroxybenzoate": 9.200000000000001e-13, "4-hydroxybenzoate": 0.0, "shikimate": 0.00016, "phenylpyruvate": 1.75e-05, "anthranilate": 1.677e-05, "N2-acetyl-L-ornithine": 8.699999999999999e-07, "riboflavin": 0.00016, "quinolinate": 0.00017, "PfkA": 1.86e-06, "FbaA": 7.44e-06, "TpiA": 6.5999999999999995e-06, "GapA": 1.831e-05, "Pgk": 1.5539999999999997e-05, "Eno": 1.1689999999999998e-05, "PykF": 1.6599999999999998e-06, "AceF": 4.72e-06, "AceE": 1.6399999999999998e-06, "Lpd": 1.59e-06, "GltA": 4.32e-06, "Icd": 9.9e-06, "SucA": 2.1099999999999997e-06, "Mdh": 1.5159999999999999e-05, "CyoA": 8.17e-06, "AtpA": 1.59e-05, "Prs": 2.09e-06, "PurF": 9.8e-07, "GuaB": 2.7299999999999997e-06, "Gmk": 9.6e-07, "Adk": 4.139999999999999e-06, "NrdB": 1.38e-06, "NrdA": 5.9e-07, "CarA": 1.6699999999999999e-06, "PyrB": 1.2499999999999999e-06, "ThyA": 6.9e-07, "Tmk": 8.9e-07, "PyrG": 1.57e-06, "Ndk": 3.58e-06, "GlnA": 3.33e-06, "100S": 2.9e-09, "oriC~DNAP": 1.45e-09, "genome": 0.00865, "CellWall": 1.20003, "D-glucose": 8.109999999999999e-06, "AtpD": 2.6099999999999996e-06, "NuoA": 1.86e-06, "GuaA": 2.1e-06, "DnaE": 1.6799999999999998e-06, "DnaX": 1.31e-06, "Lgt": 1.37e-06, "ClpP": 7.9e-07, "FtsH": 1.51e-06, "FusA": 1.38e-06, "Lon": 1.6399999999999998e-06, "TufA": 1.8e-06, "TufB": 2.0199999999999997e-06, "DnaB": 3.7999999999999996e-07, "GroEL": 6.800000000000001e-07, "GyrA": 1.44e-06, "GyrB": 1.34e-06, "ParC": 4.6999999999999995e-07, "ParE": 1.58e-06, "SecA": 1.7399999999999999e-06, "FtsI": 1.4e-06, "LpxC": 1.7199999999999998e-06, "MurA": 1.2299999999999999e-06, "BamA": 1.3600000000000001e-06, "DnaK": 1.99e-06, "FtsA": 1.3899999999999998e-06, "ZipA": 1.09e-06, "OmpA": 2.56e-06, "OmpF": 1.6299999999999999e-06, "SecY": 1.7399999999999999e-06, "AlaS": 3.88e-06, "ArgS": 1.4299999999999999e-06, "Hns": 2.58e-06, "IleS": 3.0899999999999996e-06, "LeuS": 2.94e-06, "MetG": 3.39e-06, "ValS": 4.3899999999999995e-06, "RpoA": 0.0, "RpoB": 1.16e-08, "RpoC": 2e-07, "NusA": 6.523000000000001e-08, "NusG": 7.2e-07, "Rho": 0.0, "GreA": 4.8e-07, "rRNA16S": 5.9e-07, "rRNA23S": 2.1e-06, "rRNA5S": 1.57e-06, "30S": 2.56e-06, "50S": 4e-07, "RplA": 1.8239999999999998e-05, "RplL": 1.729e-05, "RpsA": 1.566e-05, "RpsC": 2.121e-05, "Crp": 2.4e-06, "CspC": 2.12e-06, "DnaA": 1.7599999999999999e-06, "DnaG": 1.6499999999999999e-06, "Fis": 1.96e-06, "HupA": 2.4e-06, "Ssb": 2.01e-06, "Tsf": 3.3e-07, "DnaN": 1.6999999999999998e-06, "Frr": 2.4e-07, "FtsZ": 1.31e-06, "GroES": 8.699999999999999e-07, "InfA": 1.2e-07, "InfB": 4.9e-07, "InfC": 7e-07, "MreB": 2.36e-06, "MukB": 6.2e-07, "PrfA": 0.0, "PrfB": 2.9e-09, "EFTu": 8e-07}, "count": {"RpoD": 167.0, "RNAP": 1967.0, "RNAP~RpoD": 999.0, "RNAPAuxiliary": 2585.0, "Ribosome": 7968.0, "RibosomeAuxiliary": 1420.0, "100S": 2.0, "oriC~DNAP": 1.0, "genome": 5964896.0, "rRNA16S": 409.0, "rRNA23S": 1447.0, "rRNA5S": 1079.0, "30S": 1766.0, "50S": 273.0, "RplA": 12578.0, "RplL": 11921.0, "RpsA": 10794.0, "RpsC": 14623.0}, "out": {"vital": 1.0, "Cl-": 0.06056, "Na+": 0.05, "NH4+": 0.0095, "K+": 0.00264, "Pi": 0.00132, "Mg2+": 0.0005300000000000001, "nicotinamide": 9.826e-05, "pantothenate": 4.949e-05, "pyridoxine": 1.655e-05, "thiamine": 1.507e-05, "lipoate": 9.74e-06, "riboflavin": 2.13e-06, "Ca2+": 5e-07, "biotin": 4.9e-07, "sulfate": 3.1e-07, "folate": 1.8e-07, "Mn2+": 8e-08, "boric_acid": 4e-08, "Co2+": 3.0000000000000004e-08, "Zn2+": 1e-08, "Cu2+": 1e-08, "Fe2+": 1e-08, "molybdate": 3.0000000000000004e-09, "D-glucose": 0.0040999999999999995, "LB": 0.0, "L-alanine": 0.0008, "L-arginine": 0.005200000000000001, "L-asparagine": 0.0004, "L-aspartate": 0.0004, "L-cysteine": 9.999e-05, "L-glutamine": 0.0006, "glycine": 0.0008, "L-histidine": 0.0002, "L-isoleucine": 0.0004, "L-leucine": 0.0008, "L-lysine": 0.0004, "L-methionine": 0.0002, "L-phenylalanine": 0.0004, "L-proline": 0.0004, "L-serine": 0.01, "L-threonine": 0.0004, "L-tryptophan": 9.999999999999999e-05, "L-tyrosine": 0.0002, "L-valine": 0.0006, "adenine": 0.0002, "cytosine": 0.0002, "guanine": 0.0002, "uracil": 0.0002, "EZRich": 0.0, "H2O": 54.999970000000005, "H+": 0.0012, "O2": 0.0012, "CO2": 0.0012, "L-glutamate": 0.011, "bioentity": 5.0, "length": 0.1, "Ribosome": 0.0}, "cell": {"H+": 0.00118, "membrane_H+": 0.00227, "length": 2.277506566e-06}, "polysomes": 3509.0, "mrna": 2540.0, "protein": 0.0, "trna_free": 0.00028967, "trna_charged": 0.0002207729, "cells": 134217728.0, "instances": 134217728.0, "log2_instances": 27, "rnap_bound": 3355.0, "rnapaux_bound": 1657.0, "ribo_total": 44708.0}, "31200": {"conc": {"H+": 0.0012, "O2": 0.0012, "CO2": 0.0012, "Pi": 0.023899999999999998, "RpoD": 2.7e-07, "RNAP": 2.6899999999999997e-06, "RNAP~RpoD": 1.5e-06, "RNAPAuxiliary": 3.7e-06, "ppGpp": 3.3e-07, "ATP": 0.0096, "CTP": 0.00439, "GTP": 0.005019999999999999, "UTP": 0.0135, "PPi": 0.0002, "AMP": 0.00055, "CMP": 0.00059, "GMP": 0.0014, "Ribosome": 1.15e-05, "RibosomeAuxiliary": 2.0299999999999996e-06, "GDP": 0.0039700000000000004, "L-leucine": 0.00042, "L-alanine": 0.00369, "glycine": 0.008, "L-valine": 0.00108, "L-glutamate": 0.01076, "L-serine": 4.829e-05, "L-isoleucine": 0.00011, "L-aspartate": 0.00531, "L-threonine": 7.168e-05, "L-lysine": 0.0005300000000000001, "L-proline": 0.00064, "L-arginine": 0.0010600000000000002, "L-phenylalanine": 3.11e-05, "L-tyrosine": 6.090999999999999e-05, "L-glutamine": 0.0043, "L-asparagine": 0.00063, "L-histidine": 9.339e-05, "L-methionine": 0.00016, "L-cysteine": 0.00064, "L-tryptophan": 4.4200000000000004e-05, "NH4+": 0.002, "acetyl-phosphate": 2.609e-08, "NADH": 0.00048, "NAD+": 0.00367, "NADPH": 0.00031, "NADP+": 0.0017800000000000001, "FMN": 5.671e-05, "FAD": 0.00101, "CoA": 0.0014, "glutathione": 1.0000000000000002e-10, "dATP": 0.00019, "ADP": 0.00059, "dAMP": 0.00012, "cAMP": 4.575e-08, "adenosine": 0.00026000000000000003, "deoxyadenosine": 4.2999999999999996e-07, "adenine": 0.00031, "dCTP": 9.845999999999999e-05, "cytosine": 0.00024, "cytidine": 1.6699999999999999e-06, "dGMP": 0.00046, "guanine": 3.712e-05, "guanosine": 6.04e-06, "deoxyguanosine": 2.33e-06, "dTTP": 0.00062, "dTDP": 0.0001, "UDP": 0.00294, "uridine": 3.2799999999999995e-06, "ITP": 1.24e-12, "IDP": 1.39e-12, "IMP": 0.00057, "L-homocysteine": 0.00011, "L-citrulline": 1.264e-05, "L-ornithine": 3.1299999999999997e-06, "L-histidinol": 5.55e-05, "S-adenosyl-L-methionine": 0.00017999999999999998, "D-glucose-6-phosphate": 0.00372, "D-fructose-6-phosphate": 0.00064, "D-fructose-1,6-bisphosphate": 0.0174, "dihydroxyacetone-phosphate": 0.00026000000000000003, "3-phospho-D-glycerate": 0.00118, "phosphoenolpyruvate": 0.00031, "pyruvate": 0.00157, "acetyl-CoA": 0.00054, "oxaloacetate": 0.00068, "citrate": 0.00021, "2-oxoglutarate": 0.00063, "succinyl-CoA": 0.00026000000000000003, "succinate": 0.00076, "fumarate": 0.00016, "L-malate": 0.00158, "propionyl-CoA": 1.78e-12, "malonyl-CoA": 2.1e-13, "acetoacetyl-CoA": 2.2289999999999998e-11, "myo-inositol": 0.0, "6-phospho-D-glucono-1,5-lactone": 9.759999999999999e-12, "6-phospho-D-gluconate": 0.0034500000000000004, "D-ribulose-5-phosphate": 0.00016, "alpha-D-ribose-5-phosphate": 0.0004, "D-xylulose-5-phosphate": 1.3500000000000001e-12, "D-gluconate": 5e-07, "glycerate": 8.539999999999999e-12, "glycerol-3-phosphate": 0.0, "2-deoxy-D-ribose-5-phosphate": 2.1999999999999998e-07, "5-phospho-alpha-D-ribose-1-diphosphate": 0.00023, "N-carbamoyl-L-aspartate": 1.052e-05, "(S)-dihydroorotate": 4.78e-06, "UDP-N-acetyl-D-glucosamine": 5.61e-11, "2,3-dihydroxybenzoate": 8.499999999999999e-13, "4-hydroxybenzoate": 0.0, "shikimate": 0.00015, "phenylpyruvate": 1.6780000000000002e-05, "anthranilate": 1.4689999999999998e-05, "N2-acetyl-L-ornithine": 9.2e-07, "riboflavin": 0.00016, "quinolinate": 0.00017, "PfkA": 1.85e-06, "FbaA": 7.3899999999999995e-06, "TpiA": 6.61e-06, "GapA": 1.8129999999999998e-05, "Pgk": 1.547e-05, "Eno": 1.146e-05, "PykF": 1.6999999999999998e-06, "AceF": 4.65e-06, "AceE": 1.61e-06, "Lpd": 1.59e-06, "GltA": 4.27e-06, "Icd": 9.829999999999999e-06, "SucA": 2.08e-06, "Mdh": 1.538e-05, "CyoA": 8.050000000000001e-06, "AtpA": 1.5779999999999998e-05, "Prs": 2.05e-06, "PurF": 9.3e-07, "GuaB": 2.6499999999999996e-06, "Gmk": 8.9e-07, "Adk": 3.95e-06, "NrdB": 1.33e-06, "NrdA": 5.5e-07, "CarA": 1.7399999999999999e-06, "PyrB": 1.28e-06, "ThyA": 6.4e-07, "Tmk": 9e-07, "PyrG": 1.58e-06, "Ndk": 3.62e-06, "GlnA": 3.3399999999999998e-06, "100S": 4.06e-09, "oriC~DNAP": 1.35e-09, "genome": 0.00867, "CellWall": 1.20002, "D-glucose": 8.04e-06, "AtpD": 2.62e-06, "NuoA": 1.84e-06, "GuaA": 2e-06, "DnaE": 1.6299999999999999e-06, "DnaX": 1.32e-06, "Lgt": 1.29e-06, "ClpP": 8.399999999999999e-07, "FtsH": 1.57e-06, "FusA": 1.46e-06, "Lon": 1.7199999999999998e-06, "TufA": 1.78e-06, "TufB": 2.01e-06, "DnaB": 3.6e-07, "GroEL": 6.4e-07, "GyrA": 1.44e-06, "GyrB": 1.2499999999999999e-06, "ParC": 4.2999999999999996e-07, "ParE": 1.59e-06, "SecA": 1.75e-06, "FtsI": 1.3899999999999998e-06, "LpxC": 1.73e-06, "MurA": 1.2499999999999999e-06, "BamA": 1.38e-06, "DnaK": 2.04e-06, "FtsA": 1.4099999999999998e-06, "ZipA": 1.05e-06, "OmpA": 2.48e-06, "OmpF": 1.55e-06, "SecY": 1.6499999999999999e-06, "AlaS": 3.74e-06, "ArgS": 1.49e-06, "Hns": 2.4199999999999997e-06, "IleS": 3.1699999999999997e-06, "LeuS": 2.8999999999999998e-06, "MetG": 3.23e-06, "ValS": 4.3799999999999996e-06, "RpoA": 2.8e-07, "RpoB": 0.0, "RpoC": 3e-07, "NusA": 3.7770000000000007e-08, "NusG": 7.699999999999999e-07, "Rho": 0.0, "GreA": 6.6e-07, "rRNA16S": 6.800000000000001e-07, "rRNA23S": 2e-06, "rRNA5S": 1.8799999999999998e-06, "30S": 2.58e-06, "50S": 4.9e-07, "RplA": 1.77e-05, "RplL": 1.985e-05, "RpsA": 1.651e-05, "RpsC": 2.128e-05, "Crp": 2.37e-06, "CspC": 2.16e-06, "DnaA": 1.78e-06, "DnaG": 1.6e-06, "Fis": 1.94e-06, "HupA": 2.4900000000000003e-06, "Ssb": 2.0599999999999998e-06, "Tsf": 1.8999999999999998e-07, "DnaN": 1.6499999999999999e-06, "Frr": 2.1999999999999998e-07, "FtsZ": 1.2499999999999999e-06, "GroES": 9.499999999999999e-07, "InfA": 1.8e-07, "InfB": 6.2e-07, "InfC": 9.6e-07, "MreB": 2.31e-06, "MukB": 6.5e-07, "PrfA": 0.0, "PrfB": 7.706e-08, "EFTu": 8.499999999999999e-07}, "count": {"RpoD": 198.0, "RNAP": 1989.0, "RNAP~RpoD": 1107.0, "RNAPAuxiliary": 2735.0, "Ribosome": 8504.0, "RibosomeAuxiliary": 1499.0, "100S": 3.0, "oriC~DNAP": 1.0, "genome": 6409400.0, "rRNA16S": 501.0, "rRNA23S": 1479.0, "rRNA5S": 1392.0, "30S": 1908.0, "50S": 362.0, "RplA": 13087.0, "RplL": 14675.0, "RpsA": 12201.0, "RpsC": 15733.0}, "out": {"vital": 1.0, "Cl-": 0.06056, "Na+": 0.05, "NH4+": 0.0095, "K+": 0.00264, "Pi": 0.00132, "Mg2+": 0.0005300000000000001, "nicotinamide": 9.826e-05, "pantothenate": 4.949e-05, "pyridoxine": 1.655e-05, "thiamine": 1.507e-05, "lipoate": 9.74e-06, "riboflavin": 2.13e-06, "Ca2+": 5e-07, "biotin": 4.9e-07, "sulfate": 3.1e-07, "folate": 1.8e-07, "Mn2+": 8e-08, "boric_acid": 4e-08, "Co2+": 3.0000000000000004e-08, "Zn2+": 1e-08, "Cu2+": 1e-08, "Fe2+": 1e-08, "molybdate": 3.0000000000000004e-09, "D-glucose": 0.0040999999999999995, "LB": 0.0, "L-alanine": 0.0008, "L-arginine": 0.005200000000000001, "L-asparagine": 0.0004, "L-aspartate": 0.0004, "L-cysteine": 9.999e-05, "L-glutamine": 0.0006, "glycine": 0.0008, "L-histidine": 0.0002, "L-isoleucine": 0.0004, "L-leucine": 0.0008, "L-lysine": 0.0004, "L-methionine": 0.0002, "L-phenylalanine": 0.0004, "L-proline": 0.0004, "L-serine": 0.01, "L-threonine": 0.0004, "L-tryptophan": 9.999999999999999e-05, "L-tyrosine": 0.0002, "L-valine": 0.0006, "adenine": 0.0002, "cytosine": 0.0002, "guanine": 0.0002, "uracil": 0.0002, "EZRich": 0.0, "H2O": 54.999970000000005, "H+": 0.0012, "O2": 0.0012, "CO2": 0.0012, "L-glutamate": 0.011, "bioentity": 5.0, "length": 0.1, "Ribosome": 0.0}, "cell": {"H+": 0.00118, "membrane_H+": 0.0024300000000000003, "length": 2.442021304e-06}, "polysomes": 3713.0, "mrna": 2695.0, "protein": 0.0, "trna_free": 0.00029259, "trna_charged": 0.00022139809999999996, "cells": 134217728.0, "instances": 134217728.0, "log2_instances": 27, "rnap_bound": 3486.0, "rnapaux_bound": 1680.0, "ribo_total": 47404.0}, "31300": {"conc": {"H+": 0.0012, "O2": 0.0012, "CO2": 0.0012, "Pi": 0.023899999999999998, "RpoD": 2.7e-07, "RNAP": 2.6499999999999996e-06, "RNAP~RpoD": 1.5399999999999999e-06, "RNAPAuxiliary": 3.6299999999999995e-06, "ppGpp": 3.2e-07, "ATP": 0.009519999999999999, "CTP": 0.00432, "GTP": 0.00535, "UTP": 0.01329, "PPi": 0.0002, "AMP": 0.00051, "CMP": 0.00059, "GMP": 0.0010500000000000002, "Ribosome": 1.135e-05, "RibosomeAuxiliary": 2.0599999999999998e-06, "GDP": 0.0029900000000000005, "L-leucine": 0.00037, "L-alanine": 0.0035099999999999997, "glycine": 0.00736, "L-valine": 0.00093, "L-glutamate": 0.01055, "L-serine": 4.528e-05, "L-isoleucine": 0.00016, "L-aspartate": 0.005030000000000001, "L-threonine": 9.996999999999999e-05, "L-lysine": 0.0005200000000000001, "L-proline": 0.00062, "L-arginine": 0.0010600000000000002, "L-phenylalanine": 3.012e-05, "L-tyrosine": 5.6829999999999996e-05, "L-glutamine": 0.00429, "L-asparagine": 0.0006, "L-histidine": 9.443e-05, "L-methionine": 0.00011, "L-cysteine": 0.0004, "L-tryptophan": 3.848e-05, "NH4+": 0.002, "acetyl-phosphate": 2.6030000000000002e-08, "NADH": 0.00049, "NAD+": 0.00365, "NADPH": 0.00029, "NADP+": 0.0017800000000000001, "FMN": 5.9829999999999995e-05, "FAD": 0.00101, "CoA": 0.0014, "glutathione": 9.687999999999999e-11, "dATP": 0.00017999999999999998, "ADP": 0.00059, "dAMP": 0.00011, "cAMP": 4.638e-08, "adenosine": 0.00024, "deoxyadenosine": 4.1999999999999995e-07, "adenine": 0.00028000000000000003, "dCTP": 0.00011, "cytosine": 0.00023, "cytidine": 1.6599999999999998e-06, "dGMP": 0.00044, "guanine": 3.2439999999999994e-05, "guanosine": 5.98e-06, "deoxyguanosine": 2.29e-06, "dTTP": 0.00059, "dTDP": 9.826999999999999e-05, "UDP": 0.0029, "uridine": 3.25e-06, "ITP": 1.16e-12, "IDP": 1.3000000000000001e-12, "IMP": 0.00054, "L-homocysteine": 7.871e-05, "L-citrulline": 1.356e-05, "L-ornithine": 3.3999999999999996e-06, "L-histidinol": 5.609e-05, "S-adenosyl-L-methionine": 0.00017999999999999998, "D-glucose-6-phosphate": 0.00372, "D-fructose-6-phosphate": 0.00064, "D-fructose-1,6-bisphosphate": 0.01743, "dihydroxyacetone-phosphate": 0.00026000000000000003, "3-phospho-D-glycerate": 0.00118, "phosphoenolpyruvate": 0.00031, "pyruvate": 0.00151, "acetyl-CoA": 0.0005200000000000001, "oxaloacetate": 0.0007, "citrate": 0.00021, "2-oxoglutarate": 0.00066, "succinyl-CoA": 0.00028000000000000003, "succinate": 0.0008, "fumarate": 0.00016, "L-malate": 0.00164, "propionyl-CoA": 1.82e-12, "malonyl-CoA": 1.9e-13, "acetoacetyl-CoA": 2.1899999999999997e-11, "myo-inositol": 0.0, "6-phospho-D-glucono-1,5-lactone": 9.119999999999998e-12, "6-phospho-D-gluconate": 0.0034500000000000004, "D-ribulose-5-phosphate": 0.00016, "alpha-D-ribose-5-phosphate": 0.0004, "D-xylulose-5-phosphate": 1.26e-12, "D-gluconate": 5e-07, "glycerate": 7.98e-12, "glycerol-3-phosphate": 0.0, "2-deoxy-D-ribose-5-phosphate": 2.1999999999999998e-07, "5-phospho-alpha-D-ribose-1-diphosphate": 0.00023, "N-carbamoyl-L-aspartate": 1.039e-05, "(S)-dihydroorotate": 4.64e-06, "UDP-N-acetyl-D-glucosamine": 5.242e-11, "2,3-dihydroxybenzoate": 8e-13, "4-hydroxybenzoate": 0.0, "shikimate": 0.00015, "phenylpyruvate": 1.748e-05, "anthranilate": 1.372e-05, "N2-acetyl-L-ornithine": 1.02e-06, "riboflavin": 0.00016, "quinolinate": 0.00016, "PfkA": 1.82e-06, "FbaA": 7.23e-06, "TpiA": 6.62e-06, "GapA": 1.8149999999999997e-05, "Pgk": 1.5419999999999998e-05, "Eno": 1.15e-05, "PykF": 1.7199999999999998e-06, "AceF": 4.74e-06, "AceE": 1.55e-06, "Lpd": 1.6999999999999998e-06, "GltA": 4.18e-06, "Icd": 9.679999999999999e-06, "SucA": 2.1e-06, "Mdh": 1.552e-05, "CyoA": 7.879999999999999e-06, "AtpA": 1.566e-05, "Prs": 1.9699999999999998e-06, "PurF": 9.1e-07, "GuaB": 2.6099999999999996e-06, "Gmk": 9e-07, "Adk": 3.74e-06, "NrdB": 1.35e-06, "NrdA": 5.1e-07, "CarA": 1.73e-06, "PyrB": 1.28e-06, "ThyA": 6e-07, "Tmk": 8.399999999999999e-07, "PyrG": 1.59e-06, "Ndk": 3.81e-06, "GlnA": 3.4399999999999997e-06, "100S": 2.53e-09, "oriC~DNAP": 1.26e-09, "genome": 0.008660000000000001, "CellWall": 1.20002, "D-glucose": 8.01e-06, "AtpD": 2.63e-06, "NuoA": 1.75e-06, "GuaA": 1.9299999999999997e-06, "DnaE": 1.55e-06, "DnaX": 1.34e-06, "Lgt": 1.26e-06, "ClpP": 8.1e-07, "FtsH": 1.6699999999999999e-06, "FusA": 1.28e-06, "Lon": 1.6599999999999998e-06, "TufA": 1.83e-06, "TufB": 2.05e-06, "DnaB": 4e-07, "GroEL": 6e-07, "GyrA": 1.51e-06, "GyrB": 1.2299999999999999e-06, "ParC": 4.0999999999999994e-07, "ParE": 1.6799999999999998e-06, "SecA": 1.7199999999999998e-06, "FtsI": 1.5e-06, "LpxC": 1.81e-06, "MurA": 1.2299999999999999e-06, "BamA": 1.3600000000000001e-06, "DnaK": 1.9699999999999998e-06, "FtsA": 1.33e-06, "ZipA": 9.8e-07, "OmpA": 2.5099999999999997e-06, "OmpF": 1.5e-06, "SecY": 1.5399999999999999e-06, "AlaS": 3.6e-06, "ArgS": 1.46e-06, "Hns": 2.2999999999999996e-06, "IleS": 3.2599999999999997e-06, "LeuS": 2.85e-06, "MetG": 3.07e-06, "ValS": 4.3799999999999996e-06, "RpoA": 1.26e-09, "RpoB": 1.8960000000000002e-08, "RpoC": 1.7000000000000001e-07, "NusA": 0.0, "NusG": 8.9e-07, "Rho": 6.3200000000000005e-09, "GreA": 7.5e-07, "rRNA16S": 8.299999999999999e-07, "rRNA23S": 1.98e-06, "rRNA5S": 2.0699999999999997e-06, "30S": 2.89e-06, "50S": 5.2e-07, "RplA": 1.8670000000000003e-05, "RplL": 1.8579999999999998e-05, "RpsA": 1.603e-05, "RpsC": 2.23e-05, "Crp": 2.37e-06, "CspC": 2.09e-06, "DnaA": 1.73e-06, "DnaG": 1.5599999999999999e-06, "Fis": 1.98e-06, "HupA": 2.47e-06, "Ssb": 2.14e-06, "Tsf": 0.0, "DnaN": 1.58e-06, "Frr": 1e-07, "FtsZ": 1.27e-06, "GroES": 9.7e-07, "InfA": 1e-07, "InfB": 6.6e-07, "InfC": 1.06e-06, "MreB": 2.32e-06, "MukB": 6.1e-07, "PrfA": 3.413e-08, "PrfB": 1.6e-07, "EFTu": 8.1e-07}, "count": {"RpoD": 213.0, "RNAP": 2099.0, "RNAP~RpoD": 1217.0, "RNAPAuxiliary": 2874.0, "Ribosome": 8976.0, "RibosomeAuxiliary": 1627.0, "100S": 2.0, "oriC~DNAP": 1.0, "genome": 6853516.0, "rRNA16S": 653.0, "rRNA23S": 1566.0, "rRNA5S": 1641.0, "30S": 2288.0, "50S": 410.0, "RplA": 14767.0, "RplL": 14701.0, "RpsA": 12684.0, "RpsC": 17642.0}, "out": {"vital": 1.0, "Cl-": 0.06056, "Na+": 0.05, "NH4+": 0.0095, "K+": 0.00264, "Pi": 0.00132, "Mg2+": 0.0005300000000000001, "nicotinamide": 9.826e-05, "pantothenate": 4.949e-05, "pyridoxine": 1.655e-05, "thiamine": 1.507e-05, "lipoate": 9.74e-06, "riboflavin": 2.13e-06, "Ca2+": 5e-07, "biotin": 4.9e-07, "sulfate": 3.1e-07, "folate": 1.8e-07, "Mn2+": 8e-08, "boric_acid": 4e-08, "Co2+": 3.0000000000000004e-08, "Zn2+": 1e-08, "Cu2+": 1e-08, "Fe2+": 1e-08, "molybdate": 3.0000000000000004e-09, "D-glucose": 0.0040999999999999995, "LB": 0.0, "L-alanine": 0.0008, "L-arginine": 0.005200000000000001, "L-asparagine": 0.0004, "L-aspartate": 0.0004, "L-cysteine": 9.999e-05, "L-glutamine": 0.0006, "glycine": 0.0008, "L-histidine": 0.0002, "L-isoleucine": 0.0004, "L-leucine": 0.0008, "L-lysine": 0.0004, "L-methionine": 0.0002, "L-phenylalanine": 0.0004, "L-proline": 0.0004, "L-serine": 0.01, "L-threonine": 0.0004, "L-tryptophan": 9.999999999999999e-05, "L-tyrosine": 0.0002, "L-valine": 0.0006, "adenine": 0.0002, "cytosine": 0.0002, "guanine": 0.0002, "uracil": 0.0002, "EZRich": 0.0, "H2O": 54.999970000000005, "H+": 0.0012, "O2": 0.0012, "CO2": 0.0012, "L-glutamate": 0.011, "bioentity": 5.0, "length": 0.1, "Ribosome": 0.0}, "cell": {"H+": 0.00118, "membrane_H+": 0.00294, "length": 2.613534592e-06}, "polysomes": 3956.0, "mrna": 2984.0, "protein": 0.0, "trna_free": 0.00030393999999999994, "trna_charged": 0.00022934756000000006, "cells": 134217728.0, "instances": 134217728.0, "log2_instances": 27, "rnap_bound": 3720.0, "rnapaux_bound": 1709.0, "ribo_total": 50286.0}, "31400": {"conc": {"H+": 0.0012, "O2": 0.0012, "CO2": 0.0012, "Pi": 0.023899999999999998, "RpoD": 2.5e-07, "RNAP": 2.64e-06, "RNAP~RpoD": 1.6399999999999998e-06, "RNAPAuxiliary": 3.6299999999999995e-06, "ppGpp": 3.3e-07, "ATP": 0.00954, "CTP": 0.00429, "GTP": 0.00543, "UTP": 0.013210000000000001, "PPi": 0.0002, "AMP": 0.00049, "CMP": 0.00059, "GMP": 0.00084, "Ribosome": 1.141e-05, "RibosomeAuxiliary": 2.0299999999999996e-06, "GDP": 0.00237, "L-leucine": 0.00044, "L-alanine": 0.00383, "glycine": 0.00683, "L-valine": 0.00102, "L-glutamate": 0.010830000000000001, "L-serine": 4.586999999999999e-05, "L-isoleucine": 0.00024, "L-aspartate": 0.00539, "L-threonine": 0.00014000000000000001, "L-lysine": 0.0005300000000000001, "L-proline": 0.00064, "L-arginine": 0.0011, "L-phenylalanine": 3.2200000000000003e-05, "L-tyrosine": 6.548e-05, "L-glutamine": 0.00426, "L-asparagine": 0.00063, "L-histidine": 9.894e-05, "L-methionine": 0.00011, "L-cysteine": 0.00046, "L-tryptophan": 5.059e-05, "NH4+": 0.002, "acetyl-phosphate": 2.616e-08, "NADH": 0.00049, "NAD+": 0.00363, "NADPH": 0.00031, "NADP+": 0.00176, "FMN": 6.253e-05, "FAD": 0.00101, "CoA": 0.0014, "glutathione": 9.128e-11, "dATP": 0.00017, "ADP": 0.00054, "dAMP": 0.0001, "cAMP": 4.711e-08, "adenosine": 0.00023, "deoxyadenosine": 4.0999999999999994e-07, "adenine": 0.00027, "dCTP": 0.00012, "cytosine": 0.00023, "cytidine": 1.6499999999999999e-06, "dGMP": 0.00042, "guanine": 3.041e-05, "guanosine": 5.8899999999999995e-06, "deoxyguanosine": 2.27e-06, "dTTP": 0.00057, "dTDP": 9.541e-05, "UDP": 0.0028799999999999997, "uridine": 3.24e-06, "ITP": 1.09e-12, "IDP": 1.2199999999999999e-12, "IMP": 0.0005200000000000001, "L-homocysteine": 7.971e-05, "L-citrulline": 1.331e-05, "L-ornithine": 3.3999999999999996e-06, "L-histidinol": 5.877e-05, "S-adenosyl-L-methionine": 0.00017999999999999998, "D-glucose-6-phosphate": 0.00372, "D-fructose-6-phosphate": 0.00064, "D-fructose-1,6-bisphosphate": 0.01746, "dihydroxyacetone-phosphate": 0.00026000000000000003, "3-phospho-D-glycerate": 0.00116, "phosphoenolpyruvate": 0.00032, "pyruvate": 0.00152, "acetyl-CoA": 0.0005200000000000001, "oxaloacetate": 0.0007, "citrate": 0.00021, "2-oxoglutarate": 0.00064, "succinyl-CoA": 0.00027, "succinate": 0.0007800000000000001, "fumarate": 0.00016, "L-malate": 0.0016200000000000001, "propionyl-CoA": 1.92e-12, "malonyl-CoA": 1.8e-13, "acetoacetyl-CoA": 2.169e-11, "myo-inositol": 0.0, "6-phospho-D-glucono-1,5-lactone": 8.59e-12, "6-phospho-D-gluconate": 0.0034500000000000004, "D-ribulose-5-phosphate": 0.00016, "alpha-D-ribose-5-phosphate": 0.0004, "D-xylulose-5-phosphate": 1.1799999999999998e-12, "D-gluconate": 5.1e-07, "glycerate": 7.519999999999999e-12, "glycerol-3-phosphate": 0.0, "2-deoxy-D-ribose-5-phosphate": 2.0999999999999997e-07, "5-phospho-alpha-D-ribose-1-diphosphate": 0.00023, "N-carbamoyl-L-aspartate": 1.0039999999999999e-05, "(S)-dihydroorotate": 4.44e-06, "UDP-N-acetyl-D-glucosamine": 4.939e-11, "2,3-dihydroxybenzoate": 7.5e-13, "4-hydroxybenzoate": 0.0, "shikimate": 0.00015, "phenylpyruvate": 1.753e-05, "anthranilate": 1.57e-05, "N2-acetyl-L-ornithine": 1.06e-06, "riboflavin": 0.00017, "quinolinate": 0.00017, "PfkA": 1.78e-06, "FbaA": 7.15e-06, "TpiA": 6.709999999999999e-06, "GapA": 1.8129999999999998e-05, "Pgk": 1.526e-05, "Eno": 1.181e-05, "PykF": 1.7399999999999999e-06, "AceF": 4.749999999999999e-06, "AceE": 1.46e-06, "Lpd": 1.77e-06, "GltA": 4.1e-06, "Icd": 9.699999999999999e-06, "SucA": 2.13e-06, "Mdh": 1.588e-05, "CyoA": 7.87e-06, "AtpA": 1.5759999999999998e-05, "Prs": 1.9299999999999997e-06, "PurF": 8.499999999999999e-07, "GuaB": 2.7e-06, "Gmk": 1e-06, "Adk": 3.66e-06, "NrdB": 1.37e-06, "NrdA": 4.8e-07, "CarA": 1.6799999999999998e-06, "PyrB": 1.2099999999999998e-06, "ThyA": 5.699999999999999e-07, "Tmk": 7.9e-07, "PyrG": 1.5599999999999999e-06, "Ndk": 3.95e-06, "GlnA": 3.4799999999999997e-06, "100S": 4.76e-09, "oriC~DNAP": 1.19e-09, "genome": 0.00869, "CellWall": 1.20003, "D-glucose": 8.07e-06, "AtpD": 2.52e-06, "NuoA": 1.6799999999999998e-06, "GuaA": 1.86e-06, "DnaE": 1.58e-06, "DnaX": 1.35e-06, "Lgt": 1.27e-06, "ClpP": 7.699999999999999e-07, "FtsH": 1.6799999999999998e-06, "FusA": 1.3899999999999998e-06, "Lon": 1.6399999999999998e-06, "TufA": 1.8e-06, "TufB": 2.2e-06, "DnaB": 3.7999999999999996e-07, "GroEL": 5.6e-07, "GyrA": 1.53e-06, "GyrB": 1.26e-06, "ParC": 4.1999999999999995e-07, "ParE": 1.6399999999999998e-06, "SecA": 1.6399999999999998e-06, "FtsI": 1.5e-06, "LpxC": 1.98e-06, "MurA": 1.18e-06, "BamA": 1.38e-06, "DnaK": 1.91e-06, "FtsA": 1.3e-06, "ZipA": 9.8e-07, "OmpA": 2.56e-06, "OmpF": 1.47e-06, "SecY": 1.46e-06, "AlaS": 3.56e-06, "ArgS": 1.5399999999999999e-06, "Hns": 2.2599999999999995e-06, "IleS": 3.1699999999999997e-06, "LeuS": 2.91e-06, "MetG": 2.94e-06, "ValS": 4.589999999999999e-06, "RpoA": 0.0, "RpoB": 1.0720000000000001e-08, "RpoC": 1.8999999999999998e-07, "NusA": 5.239e-08, "NusG": 9.8e-07, "Rho": 0.0, "GreA": 8.199999999999999e-07, "rRNA16S": 7.9e-07, "rRNA23S": 2.56e-06, "rRNA5S": 1.87e-06, "30S": 2.97e-06, "50S": 5.6e-07, "RplA": 1.855e-05, "RplL": 1.693e-05, "RpsA": 1.4289999999999999e-05, "RpsC": 2.1289999999999998e-05, "Crp": 2.29e-06, "CspC": 2.08e-06, "DnaA": 1.77e-06, "DnaG": 1.49e-06, "Fis": 2.0199999999999997e-06, "HupA": 2.4599999999999997e-06, "Ssb": 2.2599999999999995e-06, "Tsf": 0.0, "DnaN": 1.5199999999999998e-06, "Frr": 8.915000000000001e-08, "FtsZ": 1.2299999999999999e-06, "GroES": 1.02e-06, "InfA": 3.894e-08, "InfB": 8.499999999999999e-07, "InfC": 1.1699999999999998e-06, "MreB": 2.3799999999999997e-06, "MukB": 6e-07, "PrfA": 3.572e-08, "PrfB": 3.7e-07, "EFTu": 9.1e-07}, "count": {"RpoD": 206.0, "RNAP": 2219.0, "RNAP~RpoD": 1381.0, "RNAPAuxiliary": 3049.0, "Ribosome": 9583.0, "RibosomeAuxiliary": 1701.0, "100S": 4.0, "oriC~DNAP": 1.0, "genome": 7297980.0, "rRNA16S": 667.0, "rRNA23S": 2148.0, "rRNA5S": 1571.0, "30S": 2495.0, "50S": 467.0, "RplA": 15579.0, "RplL": 14212.0, "RpsA": 11999.0, "RpsC": 17876.0}, "out": {"vital": 1.0, "Cl-": 0.06056, "Na+": 0.05, "NH4+": 0.0095, "K+": 0.00264, "Pi": 0.00132, "Mg2+": 0.0005300000000000001, "nicotinamide": 9.826e-05, "pantothenate": 4.949e-05, "pyridoxine": 1.655e-05, "thiamine": 1.507e-05, "lipoate": 9.74e-06, "riboflavin": 2.13e-06, "Ca2+": 5e-07, "biotin": 4.9e-07, "sulfate": 3.1e-07, "folate": 1.8e-07, "Mn2+": 8e-08, "boric_acid": 4e-08, "Co2+": 3.0000000000000004e-08, "Zn2+": 1e-08, "Cu2+": 1e-08, "Fe2+": 1e-08, "molybdate": 3.0000000000000004e-09, "D-glucose": 0.0040999999999999995, "LB": 0.0, "L-alanine": 0.0008, "L-arginine": 0.005200000000000001, "L-asparagine": 0.0004, "L-aspartate": 0.0004, "L-cysteine": 9.999e-05, "L-glutamine": 0.0006, "glycine": 0.0008, "L-histidine": 0.0002, "L-isoleucine": 0.0004, "L-leucine": 0.0008, "L-lysine": 0.0004, "L-methionine": 0.0002, "L-phenylalanine": 0.0004, "L-proline": 0.0004, "L-serine": 0.01, "L-threonine": 0.0004, "L-tryptophan": 9.999999999999999e-05, "L-tyrosine": 0.0002, "L-valine": 0.0006, "adenine": 0.0002, "cytosine": 0.0002, "guanine": 0.0002, "uracil": 0.0002, "EZRich": 0.0, "H2O": 54.999970000000005, "H+": 0.0012, "O2": 0.0012, "CO2": 0.0012, "L-glutamate": 0.011, "bioentity": 5.0, "length": 0.1, "Ribosome": 0.0}, "cell": {"H+": 0.00118, "membrane_H+": 0.00309, "length": 2.773926597e-06}, "polysomes": 4214.0, "mrna": 3123.0, "protein": 0.0, "trna_free": 0.00029842000000000003, "trna_charged": 0.00022845356999999996, "cells": 134217728.0, "instances": 134217728.0, "log2_instances": 27, "rnap_bound": 3907.0, "rnapaux_bound": 1733.0, "ribo_total": 53363.0}, "31500": {"conc": {"H+": 0.0012, "O2": 0.0012, "CO2": 0.0012, "Pi": 0.023899999999999998, "RpoD": 2.4e-07, "RNAP": 2.7e-06, "RNAP~RpoD": 1.61e-06, "RNAPAuxiliary": 3.72e-06, "ppGpp": 3.2e-07, "ATP": 0.009519999999999999, "CTP": 0.00429, "GTP": 0.00551, "UTP": 0.0132, "PPi": 0.0002, "AMP": 0.00048, "CMP": 0.00058, "GMP": 0.0007800000000000001, "Ribosome": 1.116e-05, "RibosomeAuxiliary": 1.98e-06, "GDP": 0.00222, "L-leucine": 0.00039000000000000005, "L-alanine": 0.00365, "glycine": 0.0061600000000000005, "L-valine": 0.00094, "L-glutamate": 0.01067, "L-serine": 4.348e-05, "L-isoleucine": 0.0002, "L-aspartate": 0.00523, "L-threonine": 0.00013000000000000002, "L-lysine": 0.0005200000000000001, "L-proline": 0.00063, "L-arginine": 0.00108, "L-phenylalanine": 3.145e-05, "L-tyrosine": 5.771e-05, "L-glutamine": 0.00422, "L-asparagine": 0.00061, "L-histidine": 9.559999999999999e-05, "L-methionine": 0.00012, "L-cysteine": 0.00047, "L-tryptophan": 3.697e-05, "NH4+": 0.002, "acetyl-phosphate": 2.618e-08, "NADH": 0.00049, "NAD+": 0.00364, "NADPH": 0.0003, "NADP+": 0.00176, "FMN": 6.173e-05, "FAD": 0.00101, "CoA": 0.0014, "glutathione": 8.559e-11, "dATP": 0.00016, "ADP": 0.00054, "dAMP": 9.745999999999999e-05, "cAMP": 4.737e-08, "adenosine": 0.00023, "deoxyadenosine": 4.0999999999999994e-07, "adenine": 0.00027, "dCTP": 0.00013000000000000002, "cytosine": 0.00023, "cytidine": 1.6399999999999998e-06, "dGMP": 0.0004, "guanine": 3.163e-05, "guanosine": 5.74e-06, "deoxyguanosine": 2.24e-06, "dTTP": 0.0005600000000000001, "dTDP": 9.413999999999999e-05, "UDP": 0.0028799999999999997, "uridine": 3.2099999999999998e-06, "ITP": 1.02e-12, "IDP": 1.15e-12, "IMP": 0.0005200000000000001, "L-homocysteine": 8.268e-05, "L-citrulline": 1.447e-05, "L-ornithine": 3.66e-06, "L-histidinol": 5.677e-05, "S-adenosyl-L-methionine": 0.00017999999999999998, "D-glucose-6-phosphate": 0.00372, "D-fructose-6-phosphate": 0.00064, "D-fructose-1,6-bisphosphate": 0.01744, "dihydroxyacetone-phosphate": 0.00026000000000000003, "3-phospho-D-glycerate": 0.00114, "phosphoenolpyruvate": 0.00032, "pyruvate": 0.00149, "acetyl-CoA": 0.00051, "oxaloacetate": 0.00071, "citrate": 0.00021, "2-oxoglutarate": 0.00066, "succinyl-CoA": 0.00028000000000000003, "succinate": 0.0008100000000000001, "fumarate": 0.00016, "L-malate": 0.00165, "propionyl-CoA": 2.02e-12, "malonyl-CoA": 1.7e-13, "acetoacetyl-CoA": 2.1359999999999998e-11, "myo-inositol": 0.0, "6-phospho-D-glucono-1,5-lactone": 8.06e-12, "6-phospho-D-gluconate": 0.0034500000000000004, "D-ribulose-5-phosphate": 0.00016, "alpha-D-ribose-5-phosphate": 0.0004, "D-xylulose-5-phosphate": 1.1100000000000001e-12, "D-gluconate": 5e-07, "glycerate": 7.05e-12, "glycerol-3-phosphate": 0.0, "2-deoxy-D-ribose-5-phosphate": 2.0999999999999997e-07, "5-phospho-alpha-D-ribose-1-diphosphate": 0.00022, "N-carbamoyl-L-aspartate": 1.0179999999999999e-05, "(S)-dihydroorotate": 4.43e-06, "UDP-N-acetyl-D-glucosamine": 4.631e-11, "2,3-dihydroxybenzoate": 7.099999999999999e-13, "4-hydroxybenzoate": 0.0, "shikimate": 0.00014000000000000001, "phenylpyruvate": 1.796e-05, "anthranilate": 1.321e-05, "N2-acetyl-L-ornithine": 1.05e-06, "riboflavin": 0.00017, "quinolinate": 0.00017, "PfkA": 1.7399999999999999e-06, "FbaA": 7.139999999999999e-06, "TpiA": 6.83e-06, "GapA": 1.8089999999999998e-05, "Pgk": 1.497e-05, "Eno": 1.1949999999999999e-05, "PykF": 1.79e-06, "AceF": 4.769999999999999e-06, "AceE": 1.48e-06, "Lpd": 1.78e-06, "GltA": 4.09e-06, "Icd": 9.76e-06, "SucA": 2.1499999999999997e-06, "Mdh": 1.597e-05, "CyoA": 7.95e-06, "AtpA": 1.581e-05, "Prs": 1.92e-06, "PurF": 8.299999999999999e-07, "GuaB": 2.79e-06, "Gmk": 1.05e-06, "Adk": 3.58e-06, "NrdB": 1.34e-06, "NrdA": 4.5e-07, "CarA": 1.6699999999999999e-06, "PyrB": 1.2099999999999998e-06, "ThyA": 6.3e-07, "Tmk": 7.4e-07, "PyrG": 1.53e-06, "Ndk": 4.0399999999999994e-06, "GlnA": 3.3999999999999996e-06, "100S": 1.3e-07, "oriC~DNAP": 1.1200000000000003e-09, "genome": 0.00865, "CellWall": 1.20004, "D-glucose": 8.099999999999999e-06, "AtpD": 2.4599999999999997e-06, "NuoA": 1.6e-06, "GuaA": 1.83e-06, "DnaE": 1.61e-06, "DnaX": 1.34e-06, "Lgt": 1.32e-06, "ClpP": 7.4e-07, "FtsH": 1.59e-06, "FusA": 1.6299999999999999e-06, "Lon": 1.61e-06, "TufA": 1.73e-06, "TufB": 2.35e-06, "DnaB": 3.7e-07, "GroEL": 5.5e-07, "GyrA": 1.51e-06, "GyrB": 1.4e-06, "ParC": 4.6999999999999995e-07, "ParE": 1.61e-06, "SecA": 1.5399999999999999e-06, "FtsI": 1.53e-06, "LpxC": 1.99e-06, "MurA": 1.1299999999999998e-06, "BamA": 1.44e-06, "DnaK": 1.83e-06, "FtsA": 1.32e-06, "ZipA": 1.07e-06, "OmpA": 2.48e-06, "OmpF": 1.46e-06, "SecY": 1.4099999999999998e-06, "AlaS": 3.6e-06, "ArgS": 1.53e-06, "Hns": 2.25e-06, "IleS": 3.0799999999999997e-06, "LeuS": 2.88e-06, "MetG": 2.8599999999999997e-06, "ValS": 4.62e-06, "RpoA": 1.117e-08, "RpoB": 0.0, "RpoC": 1.3e-07, "NusA": 2.5630000000000002e-08, "NusG": 8.299999999999999e-07, "Rho": 0.0, "GreA": 7.1e-07, "rRNA16S": 9.499999999999999e-07, "rRNA23S": 2.64e-06, "rRNA5S": 2.2e-06, "30S": 3.03e-06, "50S": 6.2e-07, "RplA": 1.825e-05, "RplL": 1.8079999999999996e-05, "RpsA": 1.617e-05, "RpsC": 2.2579999999999997e-05, "Crp": 2.21e-06, "CspC": 2.0599999999999998e-06, "DnaA": 1.7199999999999998e-06, "DnaG": 1.3899999999999998e-06, "Fis": 2.0299999999999996e-06, "HupA": 2.39e-06, "Ssb": 2.2999999999999996e-06, "Tsf": 0.0, "DnaN": 1.49e-06, "Frr": 9.357e-08, "FtsZ": 1.1899999999999998e-06, "GroES": 1.0099999999999999e-06, "InfA": 3.0140000000000004e-08, "InfB": 1.0299999999999999e-06, "InfC": 1.2299999999999999e-06, "MreB": 2.35e-06, "MukB": 5.6e-07, "PrfA": 1.8999999999999998e-07, "PrfB": 4e-07, "EFTu": 1.09e-06}, "count": {"RpoD": 219.0, "RNAP": 2422.0, "RNAP~RpoD": 1439.0, "RNAPAuxiliary": 3329.0, "Ribosome": 9994.0, "RibosomeAuxiliary": 1769.0, "100S": 113.0, "oriC~DNAP": 1.0, "genome": 7742648.0, "rRNA16S": 847.0, "rRNA23S": 2365.0, "rRNA5S": 1966.0, "30S": 2714.0, "50S": 557.0, "RplA": 16348.0, "RplL": 16194.0, "RpsA": 14483.0, "RpsC": 20219.0}, "out": {"vital": 1.0, "Cl-": 0.06056, "Na+": 0.05, "NH4+": 0.0095, "K+": 0.00264, "Pi": 0.00132, "Mg2+": 0.0005300000000000001, "nicotinamide": 9.826e-05, "pantothenate": 4.949e-05, "pyridoxine": 1.655e-05, "thiamine": 1.507e-05, "lipoate": 9.74e-06, "riboflavin": 2.13e-06, "Ca2+": 5e-07, "biotin": 4.9e-07, "sulfate": 3.1e-07, "folate": 1.8e-07, "Mn2+": 8e-08, "boric_acid": 4e-08, "Co2+": 3.0000000000000004e-08, "Zn2+": 1e-08, "Cu2+": 1e-08, "Fe2+": 1e-08, "molybdate": 3.0000000000000004e-09, "D-glucose": 0.0040999999999999995, "LB": 0.0, "L-alanine": 0.0008, "L-arginine": 0.005200000000000001, "L-asparagine": 0.0004, "L-aspartate": 0.0004, "L-cysteine": 9.999e-05, "L-glutamine": 0.0006, "glycine": 0.0008, "L-histidine": 0.0002, "L-isoleucine": 0.0004, "L-leucine": 0.0008, "L-lysine": 0.0004, "L-methionine": 0.0002, "L-phenylalanine": 0.0004, "L-proline": 0.0004, "L-serine": 0.01, "L-threonine": 0.0004, "L-tryptophan": 9.999999999999999e-05, "L-tyrosine": 0.0002, "L-valine": 0.0006, "adenine": 0.0002, "cytosine": 0.0002, "guanine": 0.0002, "uracil": 0.0002, "EZRich": 0.0, "H2O": 54.99996, "H+": 0.0012, "O2": 0.0012, "CO2": 0.0012, "L-glutamate": 0.011, "bioentity": 5.0, "length": 0.1, "Ribosome": 0.0}, "cell": {"H+": 0.00118, "membrane_H+": 0.0032500000000000003, "length": 2.958512812e-06}, "polysomes": 4466.0, "mrna": 3389.0, "protein": 0.0, "trna_free": 0.00030861999999999996, "trna_charged": 0.00023242895, "cells": 134217728.0, "instances": 134217728.0, "log2_instances": 27, "rnap_bound": 3999.0, "rnapaux_bound": 1783.0, "ribo_total": 56474.0}, "31600": {"conc": {"H+": 0.0012, "O2": 0.0012, "CO2": 0.0012, "Pi": 0.023899999999999998, "RpoD": 2.0999999999999997e-07, "RNAP": 2.8199999999999997e-06, "RNAP~RpoD": 1.6399999999999998e-06, "RNAPAuxiliary": 3.9e-06, "ppGpp": 3.2e-07, "ATP": 0.0096, "CTP": 0.004240000000000001, "GTP": 0.00534, "UTP": 0.01306, "PPi": 0.0002, "AMP": 0.00048, "CMP": 0.00057, "GMP": 0.00075, "Ribosome": 1.0749999999999999e-05, "RibosomeAuxiliary": 1.8999999999999998e-06, "GDP": 0.0021200000000000004, "L-leucine": 0.00041, "L-alanine": 0.00384, "glycine": 0.00566, "L-valine": 0.00095, "L-glutamate": 0.010750000000000001, "L-serine": 4.278e-05, "L-isoleucine": 0.00024, "L-aspartate": 0.00534, "L-threonine": 0.00015, "L-lysine": 0.0005200000000000001, "L-proline": 0.00064, "L-arginine": 0.00108, "L-phenylalanine": 3.53e-05, "L-tyrosine": 5.82e-05, "L-glutamine": 0.00417, "L-asparagine": 0.00062, "L-histidine": 9.787999999999999e-05, "L-methionine": 0.00012, "L-cysteine": 0.0005, "L-tryptophan": 3.89e-05, "NH4+": 0.002, "acetyl-phosphate": 2.618e-08, "NADH": 0.00048, "NAD+": 0.00363, "NADPH": 0.0003, "NADP+": 0.00176, "FMN": 6.167999999999999e-05, "FAD": 0.00101, "CoA": 0.0014, "glutathione": 8.034e-11, "dATP": 0.00015, "ADP": 0.00045000000000000004, "dAMP": 9.154999999999999e-05, "cAMP": 4.746e-08, "adenosine": 0.00022, "deoxyadenosine": 4e-07, "adenine": 0.00027, "dCTP": 0.00014000000000000001, "cytosine": 0.00022, "cytidine": 1.62e-06, "dGMP": 0.00039000000000000005, "guanine": 3.101e-05, "guanosine": 5.59e-06, "deoxyguanosine": 2.2e-06, "dTTP": 0.00058, "dTDP": 9.64e-05, "UDP": 0.00285, "uridine": 3.18e-06, "ITP": 9.6e-13, "IDP": 1.08e-12, "IMP": 0.00051, "L-homocysteine": 8.434999999999999e-05, "L-citrulline": 1.4849999999999998e-05, "L-ornithine": 3.7e-06, "L-histidinol": 5.8099999999999996e-05, "S-adenosyl-L-methionine": 0.00017999999999999998, "D-glucose-6-phosphate": 0.0037300000000000002, "D-fructose-6-phosphate": 0.00063, "D-fructose-1,6-bisphosphate": 0.01725, "dihydroxyacetone-phosphate": 0.00025, "3-phospho-D-glycerate": 0.0011200000000000001, "phosphoenolpyruvate": 0.00032, "pyruvate": 0.00148, "acetyl-CoA": 0.00051, "oxaloacetate": 0.00071, "citrate": 0.00021, "2-oxoglutarate": 0.00064, "succinyl-CoA": 0.00028000000000000003, "succinate": 0.00079, "fumarate": 0.00016, "L-malate": 0.00164, "propionyl-CoA": 2.13e-12, "malonyl-CoA": 1.6e-13, "acetoacetyl-CoA": 2.103e-11, "myo-inositol": 0.0, "6-phospho-D-glucono-1,5-lactone": 7.56e-12, "6-phospho-D-gluconate": 0.0034500000000000004, "D-ribulose-5-phosphate": 0.00016, "alpha-D-ribose-5-phosphate": 0.0004, "D-xylulose-5-phosphate": 1.04e-12, "D-gluconate": 5e-07, "glycerate": 6.62e-12, "glycerol-3-phosphate": 0.0, "2-deoxy-D-ribose-5-phosphate": 2e-07, "5-phospho-alpha-D-ribose-1-diphosphate": 0.00022, "N-carbamoyl-L-aspartate": 1.0599999999999998e-05, "(S)-dihydroorotate": 4.53e-06, "UDP-N-acetyl-D-glucosamine": 4.347e-11, "2,3-dihydroxybenzoate": 6.6e-13, "4-hydroxybenzoate": 0.0, "shikimate": 0.00014000000000000001, "phenylpyruvate": 1.954e-05, "anthranilate": 1.3269999999999998e-05, "N2-acetyl-L-ornithine": 9.9e-07, "riboflavin": 0.00017, "quinolinate": 0.00017, "PfkA": 1.6999999999999998e-06, "FbaA": 7.07e-06, "TpiA": 6.82e-06, "GapA": 1.8109999999999998e-05, "Pgk": 1.489e-05, "Eno": 1.212e-05, "PykF": 1.83e-06, "AceF": 4.81e-06, "AceE": 1.57e-06, "Lpd": 1.7399999999999999e-06, "GltA": 4.059999999999999e-06, "Icd": 9.800000000000001e-06, "SucA": 2.1e-06, "Mdh": 1.604e-05, "CyoA": 7.929999999999999e-06, "AtpA": 1.584e-05, "Prs": 1.8999999999999998e-06, "PurF": 7.799999999999999e-07, "GuaB": 2.75e-06, "Gmk": 1.02e-06, "Adk": 3.58e-06, "NrdB": 1.37e-06, "NrdA": 4.1999999999999995e-07, "CarA": 1.6799999999999998e-06, "PyrB": 1.1699999999999998e-06, "ThyA": 6.9e-07, "Tmk": 6.9e-07, "PyrG": 1.5599999999999999e-06, "Ndk": 4.059999999999999e-06, "GlnA": 3.41e-06, "100S": 2.1999999999999998e-07, "oriC~DNAP": 1.05e-09, "genome": 0.00858, "CellWall": 1.20004, "D-glucose": 8.15e-06, "AtpD": 2.4599999999999997e-06, "NuoA": 1.5e-06, "GuaA": 1.79e-06, "DnaE": 1.62e-06, "DnaX": 1.31e-06, "Lgt": 1.3600000000000001e-06, "ClpP": 6.800000000000001e-07, "FtsH": 1.57e-06, "FusA": 1.75e-06, "Lon": 1.59e-06, "TufA": 1.6799999999999998e-06, "TufB": 2.48e-06, "DnaB": 3.7999999999999996e-07, "GroEL": 5.699999999999999e-07, "GyrA": 1.44e-06, "GyrB": 1.4299999999999999e-06, "ParC": 5.3e-07, "ParE": 1.62e-06, "SecA": 1.5e-06, "FtsI": 1.6399999999999998e-06, "LpxC": 1.9699999999999998e-06, "MurA": 1.1699999999999998e-06, "BamA": 1.5199999999999998e-06, "DnaK": 1.77e-06, "FtsA": 1.32e-06, "ZipA": 1.12e-06, "OmpA": 2.3799999999999997e-06, "OmpF": 1.4499999999999999e-06, "SecY": 1.4299999999999999e-06, "AlaS": 3.58e-06, "ArgS": 1.49e-06, "Hns": 2.29e-06, "IleS": 2.97e-06, "LeuS": 2.87e-06, "MetG": 2.7799999999999996e-06, "ValS": 4.509999999999999e-06, "RpoA": 1.05e-09, "RpoB": 2.1e-09, "RpoC": 7.962000000000001e-08, "NusA": 0.0, "NusG": 7.2e-07, "Rho": 2.1e-09, "GreA": 5.3e-07, "rRNA16S": 9.6e-07, "rRNA23S": 2.89e-06, "rRNA5S": 2.36e-06, "30S": 2.97e-06, "50S": 6.9e-07, "RplA": 1.91e-05, "RplL": 1.7579999999999998e-05, "RpsA": 1.825e-05, "RpsC": 2.361e-05, "Crp": 2.16e-06, "CspC": 2.09e-06, "DnaA": 1.71e-06, "DnaG": 1.31e-06, "Fis": 2e-06, "HupA": 2.3799999999999997e-06, "Ssb": 2.27e-06, "Tsf": 1.05e-09, "DnaN": 1.4299999999999999e-06, "Frr": 7.411e-08, "FtsZ": 1.1399999999999999e-06, "GroES": 9.399999999999999e-07, "InfA": 0.0, "InfB": 1.04e-06, "InfC": 1.18e-06, "MreB": 2.29e-06, "MukB": 5.6e-07, "PrfA": 2.8e-07, "PrfB": 4.1999999999999995e-07, "EFTu": 1.1399999999999999e-06}, "count": {"RpoD": 199.0, "RNAP": 2687.0, "RNAP~RpoD": 1562.0, "RNAPAuxiliary": 3725.0, "Ribosome": 10252.0, "RibosomeAuxiliary": 1815.0, "100S": 207.0, "oriC~DNAP": 1.0, "genome": 8187424.0, "rRNA16S": 916.0, "rRNA23S": 2761.0, "rRNA5S": 2250.0, "30S": 2834.0, "50S": 661.0, "RplA": 18218.0, "RplL": 16774.0, "RpsA": 17411.0, "RpsC": 22526.0}, "out": {"vital": 1.0, "Cl-": 0.06056, "Na+": 0.05, "NH4+": 0.0095, "K+": 0.00264, "Pi": 0.00132, "Mg2+": 0.0005300000000000001, "nicotinamide": 9.826e-05, "pantothenate": 4.949e-05, "pyridoxine": 1.655e-05, "thiamine": 1.507e-05, "lipoate": 9.74e-06, "riboflavin": 2.13e-06, "Ca2+": 5e-07, "biotin": 4.9e-07, "sulfate": 3.1e-07, "folate": 1.8e-07, "Mn2+": 8e-08, "boric_acid": 4e-08, "Co2+": 3.0000000000000004e-08, "Zn2+": 1e-08, "Cu2+": 1e-08, "Fe2+": 1e-08, "molybdate": 3.0000000000000004e-09, "D-glucose": 0.0040999999999999995, "LB": 0.0, "L-alanine": 0.0008, "L-arginine": 0.005200000000000001, "L-asparagine": 0.0004, "L-aspartate": 0.0004, "L-cysteine": 9.998e-05, "L-glutamine": 0.0006, "glycine": 0.0008, "L-histidine": 0.0002, "L-isoleucine": 0.0004, "L-leucine": 0.0008, "L-lysine": 0.0004, "L-methionine": 0.0002, "L-phenylalanine": 0.0004, "L-proline": 0.0004, "L-serine": 0.01, "L-threonine": 0.0004, "L-tryptophan": 9.999999999999999e-05, "L-tyrosine": 0.0002, "L-valine": 0.0006, "adenine": 0.0002, "cytosine": 0.0002, "guanine": 0.0002, "uracil": 0.0002, "EZRich": 0.0, "H2O": 54.99996, "H+": 0.0012, "O2": 0.0012, "CO2": 0.0012, "L-glutamate": 0.011, "bioentity": 5.0, "length": 0.1, "Ribosome": 0.0}, "cell": {"H+": 0.00118, "membrane_H+": 0.0032400000000000003, "length": 3.151853261e-06}, "polysomes": 4770.0, "mrna": 3814.0, "protein": 0.0, "trna_free": 0.0003099099999999999, "trna_charged": 0.0002343163, "cells": 134217728.0, "instances": 134217728.0, "log2_instances": 27, "rnap_bound": 4042.0, "rnapaux_bound": 1715.0, "ribo_total": 59892.0}, "31700": {"conc": {"H+": 0.0012, "O2": 0.0012, "CO2": 0.0012, "Pi": 0.023899999999999998, "RpoD": 2e-07, "RNAP": 2.87e-06, "RNAP~RpoD": 1.6999999999999998e-06, "RNAPAuxiliary": 4.03e-06, "ppGpp": 3.2e-07, "ATP": 0.0096, "CTP": 0.00425, "GTP": 0.00539, "UTP": 0.01307, "PPi": 0.0002, "AMP": 0.00048, "CMP": 0.00058, "GMP": 0.00071, "Ribosome": 1.0779999999999998e-05, "RibosomeAuxiliary": 1.91e-06, "GDP": 0.00199, "L-leucine": 0.00044, "L-alanine": 0.00401, "glycine": 0.00547, "L-valine": 0.00099, "L-glutamate": 0.0108, "L-serine": 4.1859999999999996e-05, "L-isoleucine": 0.00029, "L-aspartate": 0.00545, "L-threonine": 0.0002, "L-lysine": 0.00051, "L-proline": 0.00064, "L-arginine": 0.00108, "L-phenylalanine": 3.590999999999999e-05, "L-tyrosine": 5.79e-05, "L-glutamine": 0.00414, "L-asparagine": 0.00063, "L-histidine": 9.771999999999999e-05, "L-methionine": 0.00011, "L-cysteine": 0.0005300000000000001, "L-tryptophan": 4.2499999999999996e-05, "NH4+": 0.002, "acetyl-phosphate": 2.619e-08, "NADH": 0.00048, "NAD+": 0.00363, "NADPH": 0.00031, "NADP+": 0.00175, "FMN": 6.182e-05, "FAD": 0.00101, "CoA": 0.0014, "glutathione": 7.568e-11, "dATP": 0.00014000000000000001, "ADP": 0.00045000000000000004, "dAMP": 8.743999999999999e-05, "cAMP": 4.753e-08, "adenosine": 0.00023, "deoxyadenosine": 3.8999999999999997e-07, "adenine": 0.00027, "dCTP": 0.00014000000000000001, "cytosine": 0.00022, "cytidine": 1.61e-06, "dGMP": 0.00039000000000000005, "guanine": 3.0799999999999996e-05, "guanosine": 5.45e-06, "deoxyguanosine": 2.17e-06, "dTTP": 0.0006, "dTDP": 9.943e-05, "UDP": 0.00285, "uridine": 3.16e-06, "ITP": 9e-13, "IDP": 1.01e-12, "IMP": 0.00051, "L-homocysteine": 8.062e-05, "L-citrulline": 1.564e-05, "L-ornithine": 3.8599999999999995e-06, "L-histidinol": 5.8020000000000004e-05, "S-adenosyl-L-methionine": 0.00017999999999999998, "D-glucose-6-phosphate": 0.00372, "D-fructose-6-phosphate": 0.00062, "D-fructose-1,6-bisphosphate": 0.0171, "dihydroxyacetone-phosphate": 0.00025, "3-phospho-D-glycerate": 0.0011, "phosphoenolpyruvate": 0.00031, "pyruvate": 0.00149, "acetyl-CoA": 0.0005200000000000001, "oxaloacetate": 0.0007, "citrate": 0.00021, "2-oxoglutarate": 0.00062, "succinyl-CoA": 0.00027, "succinate": 0.00076, "fumarate": 0.00015, "L-malate": 0.00161, "propionyl-CoA": 2.2799999999999996e-12, "malonyl-CoA": 1.5e-13, "acetoacetyl-CoA": 2.0800000000000002e-11, "myo-inositol": 0.0, "6-phospho-D-glucono-1,5-lactone": 7.13e-12, "6-phospho-D-gluconate": 0.0034500000000000004, "D-ribulose-5-phosphate": 0.00016, "alpha-D-ribose-5-phosphate": 0.0004, "D-xylulose-5-phosphate": 9.799999999999999e-13, "D-gluconate": 5e-07, "glycerate": 6.24e-12, "glycerol-3-phosphate": 0.0, "2-deoxy-D-ribose-5-phosphate": 2e-07, "5-phospho-alpha-D-ribose-1-diphosphate": 0.00022, "N-carbamoyl-L-aspartate": 1.027e-05, "(S)-dihydroorotate": 4.28e-06, "UDP-N-acetyl-D-glucosamine": 4.0950000000000005e-11, "2,3-dihydroxybenzoate": 6.2e-13, "4-hydroxybenzoate": 0.0, "shikimate": 0.00015, "phenylpyruvate": 1.9059999999999997e-05, "anthranilate": 1.3919999999999999e-05, "N2-acetyl-L-ornithine": 9.7e-07, "riboflavin": 0.00017, "quinolinate": 0.00017, "PfkA": 1.71e-06, "FbaA": 6.9400000000000005e-06, "TpiA": 6.809999999999999e-06, "GapA": 1.821e-05, "Pgk": 1.498e-05, "Eno": 1.239e-05, "PykF": 1.84e-06, "AceF": 4.88e-06, "AceE": 1.6399999999999998e-06, "Lpd": 1.6699999999999999e-06, "GltA": 4.059999999999999e-06, "Icd": 9.88e-06, "SucA": 2.0699999999999997e-06, "Mdh": 1.609e-05, "CyoA": 7.96e-06, "AtpA": 1.589e-05, "Prs": 1.86e-06, "PurF": 8.299999999999999e-07, "GuaB": 2.64e-06, "Gmk": 1.0099999999999999e-06, "Adk": 3.5199999999999998e-06, "NrdB": 1.4e-06, "NrdA": 4e-07, "CarA": 1.6399999999999998e-06, "PyrB": 1.12e-06, "ThyA": 6.800000000000001e-07, "Tmk": 6.6e-07, "PyrG": 1.5399999999999999e-06, "Ndk": 4.17e-06, "GlnA": 3.38e-06, "100S": 2.6e-07, "oriC~DNAP": 9.9e-10, "genome": 0.00852, "CellWall": 1.20003, "D-glucose": 8.239999999999999e-06, "AtpD": 2.4e-06, "NuoA": 1.4099999999999998e-06, "GuaA": 1.78e-06, "DnaE": 1.6699999999999999e-06, "DnaX": 1.2499999999999999e-06, "Lgt": 1.37e-06, "ClpP": 6.5e-07, "FtsH": 1.6299999999999999e-06, "FusA": 1.6999999999999998e-06, "Lon": 1.5399999999999999e-06, "TufA": 1.61e-06, "TufB": 2.5699999999999995e-06, "DnaB": 3.8999999999999997e-07, "GroEL": 6.2e-07, "GyrA": 1.4099999999999998e-06, "GyrB": 1.4099999999999998e-06, "ParC": 5.1e-07, "ParE": 1.6599999999999998e-06, "SecA": 1.51e-06, "FtsI": 1.75e-06, "LpxC": 1.89e-06, "MurA": 1.24e-06, "BamA": 1.5199999999999998e-06, "DnaK": 1.79e-06, "FtsA": 1.33e-06, "ZipA": 1.2099999999999998e-06, "OmpA": 2.31e-06, "OmpF": 1.4299999999999999e-06, "SecY": 1.44e-06, "AlaS": 3.5699999999999997e-06, "ArgS": 1.42e-06, "Hns": 2.2599999999999995e-06, "IleS": 2.8999999999999998e-06, "LeuS": 2.92e-06, "MetG": 2.7e-06, "ValS": 4.41e-06, "RpoA": 9.9e-10, "RpoB": 1.97e-09, "RpoC": 5.1250000000000006e-08, "NusA": 2.763e-08, "NusG": 5.5e-07, "Rho": 0.0, "GreA": 3.4000000000000003e-07, "rRNA16S": 1.02e-06, "rRNA23S": 3.07e-06, "rRNA5S": 2.58e-06, "30S": 2.92e-06, "50S": 7.5e-07, "RplA": 1.939e-05, "RplL": 1.6859999999999998e-05, "RpsA": 2.041e-05, "RpsC": 2.541e-05, "Crp": 2.12e-06, "CspC": 2.08e-06, "DnaA": 1.71e-06, "DnaG": 1.2299999999999999e-06, "Fis": 2.09e-06, "HupA": 2.4100000000000002e-06, "Ssb": 2.21e-06, "Tsf": 2.96e-09, "DnaN": 1.38e-06, "Frr": 5.92e-09, "FtsZ": 1.12e-06, "GroES": 8.9e-07, "InfA": 0.0, "InfB": 1.04e-06, "InfC": 1.09e-06, "MreB": 2.2999999999999996e-06, "MukB": 5.3e-07, "PrfA": 3e-07, "PrfB": 4.5e-07, "EFTu": 1.1e-06}, "count": {"RpoD": 200.0, "RNAP": 2904.0, "RNAP~RpoD": 1726.0, "RNAPAuxiliary": 4085.0, "Ribosome": 10915.0, "RibosomeAuxiliary": 1936.0, "100S": 259.0, "oriC~DNAP": 1.0, "genome": 8632092.0, "rRNA16S": 1031.0, "rRNA23S": 3105.0, "rRNA5S": 2616.0, "30S": 2954.0, "50S": 759.0, "RplA": 19639.0, "RplL": 17074.0, "RpsA": 20672.0, "RpsC": 25729.0}, "out": {"vital": 1.0, "Cl-": 0.06056, "Na+": 0.05, "NH4+": 0.0095, "K+": 0.00264, "Pi": 0.00132, "Mg2+": 0.0005300000000000001, "nicotinamide": 9.826e-05, "pantothenate": 4.949e-05, "pyridoxine": 1.655e-05, "thiamine": 1.507e-05, "lipoate": 9.74e-06, "riboflavin": 2.13e-06, "Ca2+": 5e-07, "biotin": 4.9e-07, "sulfate": 3.1e-07, "folate": 1.8e-07, "Mn2+": 8e-08, "boric_acid": 4e-08, "Co2+": 3.0000000000000004e-08, "Zn2+": 1e-08, "Cu2+": 1e-08, "Fe2+": 1e-08, "molybdate": 3.0000000000000004e-09, "D-glucose": 0.0040999999999999995, "LB": 0.0, "L-alanine": 0.0008, "L-arginine": 0.005200000000000001, "L-asparagine": 0.0004, "L-aspartate": 0.0004, "L-cysteine": 9.998e-05, "L-glutamine": 0.0006, "glycine": 0.0008, "L-histidine": 0.0002, "L-isoleucine": 0.0004, "L-leucine": 0.0008, "L-lysine": 0.0004, "L-methionine": 0.0002, "L-phenylalanine": 0.0004, "L-proline": 0.0004, "L-serine": 0.01, "L-threonine": 0.0004, "L-tryptophan": 9.999999999999999e-05, "L-tyrosine": 0.0002, "L-valine": 0.0006, "adenine": 0.0002, "cytosine": 0.0002, "guanine": 0.0002, "uracil": 0.0002, "EZRich": 0.0, "H2O": 54.99996, "H+": 0.0012, "O2": 0.0012, "CO2": 0.0012, "L-glutamate": 0.011, "bioentity": 5.0, "length": 0.1, "Ribosome": 0.0}, "cell": {"H+": 0.00118, "membrane_H+": 0.0034100000000000003, "length": 3.345672087e-06}, "polysomes": 5046.0, "mrna": 3922.0, "protein": 0.0, "trna_free": 0.00030566999999999997, "trna_charged": 0.00023093495, "cells": 134217728.0, "instances": 134217728.0, "log2_instances": 27, "rnap_bound": 4201.0, "rnapaux_bound": 1764.0, "ribo_total": 63625.0}, "31800": {"conc": {"H+": 0.0012, "O2": 0.0012, "CO2": 0.0012, "Pi": 0.023899999999999998, "RpoD": 1.8e-07, "RNAP": 2.96e-06, "RNAP~RpoD": 1.6599999999999998e-06, "RNAPAuxiliary": 4.17e-06, "ppGpp": 3.2e-07, "ATP": 0.00961, "CTP": 0.004200000000000001, "GTP": 0.00539, "UTP": 0.01293, "PPi": 0.0002, "AMP": 0.00047, "CMP": 0.00057, "GMP": 0.00066, "Ribosome": 1.086e-05, "RibosomeAuxiliary": 1.8799999999999998e-06, "GDP": 0.00186, "L-leucine": 0.00045000000000000004, "L-alanine": 0.00409, "glycine": 0.005030000000000001, "L-valine": 0.00102, "L-glutamate": 0.01087, "L-serine": 4.0539999999999995e-05, "L-isoleucine": 0.00035999999999999997, "L-aspartate": 0.00552, "L-threonine": 0.00024, "L-lysine": 0.00054, "L-proline": 0.00064, "L-arginine": 0.00107, "L-phenylalanine": 3.499e-05, "L-tyrosine": 5.472999999999999e-05, "L-glutamine": 0.0040999999999999995, "L-asparagine": 0.00063, "L-histidine": 9.836e-05, "L-methionine": 0.00011, "L-cysteine": 0.0005600000000000001, "L-tryptophan": 3.9729999999999994e-05, "NH4+": 0.002, "acetyl-phosphate": 2.608e-08, "NADH": 0.00049, "NAD+": 0.00363, "NADPH": 0.00032, "NADP+": 0.00176, "FMN": 6.229e-05, "FAD": 0.00101, "CoA": 0.0014, "glutathione": 7.109e-11, "dATP": 0.00013000000000000002, "ADP": 0.00042, "dAMP": 8.347e-05, "cAMP": 4.73e-08, "adenosine": 0.00022, "deoxyadenosine": 3.7999999999999996e-07, "adenine": 0.00026000000000000003, "dCTP": 0.00015, "cytosine": 0.00021, "cytidine": 1.6e-06, "dGMP": 0.00038, "guanine": 2.851e-05, "guanosine": 5.299999999999999e-06, "deoxyguanosine": 2.14e-06, "dTTP": 0.00061, "dTDP": 0.0001, "UDP": 0.00282, "uridine": 3.1299999999999997e-06, "ITP": 8.499999999999999e-13, "IDP": 9.5e-13, "IMP": 0.0005, "L-homocysteine": 7.654000000000001e-05, "L-citrulline": 1.513e-05, "L-ornithine": 3.7599999999999996e-06, "L-histidinol": 5.840999999999999e-05, "S-adenosyl-L-methionine": 0.00017999999999999998, "D-glucose-6-phosphate": 0.00372, "D-fructose-6-phosphate": 0.00063, "D-fructose-1,6-bisphosphate": 0.01718, "dihydroxyacetone-phosphate": 0.00025, "3-phospho-D-glycerate": 0.00109, "phosphoenolpyruvate": 0.00031, "pyruvate": 0.00151, "acetyl-CoA": 0.0005200000000000001, "oxaloacetate": 0.00069, "citrate": 0.0002, "2-oxoglutarate": 0.00061, "succinyl-CoA": 0.00026000000000000003, "succinate": 0.00074, "fumarate": 0.00015, "L-malate": 0.00159, "propionyl-CoA": 2.4500000000000003e-12, "malonyl-CoA": 1.4e-13, "acetoacetyl-CoA": 2.0539999999999998e-11, "myo-inositol": 0.0, "6-phospho-D-glucono-1,5-lactone": 6.69e-12, "6-phospho-D-gluconate": 0.0034500000000000004, "D-ribulose-5-phosphate": 0.00016, "alpha-D-ribose-5-phosphate": 0.0004, "D-xylulose-5-phosphate": 9.200000000000001e-13, "D-gluconate": 5e-07, "glycerate": 5.8600000000000005e-12, "glycerol-3-phosphate": 0.0, "2-deoxy-D-ribose-5-phosphate": 2e-07, "5-phospho-alpha-D-ribose-1-diphosphate": 0.00022, "N-carbamoyl-L-aspartate": 1.068e-05, "(S)-dihydroorotate": 4.41e-06, "UDP-N-acetyl-D-glucosamine": 3.846e-11, "2,3-dihydroxybenzoate": 5.899999999999999e-13, "4-hydroxybenzoate": 0.0, "shikimate": 0.00015, "phenylpyruvate": 1.786e-05, "anthranilate": 1.3419999999999999e-05, "N2-acetyl-L-ornithine": 9.2e-07, "riboflavin": 0.00017, "quinolinate": 0.00017, "PfkA": 1.7199999999999998e-06, "FbaA": 6.82e-06, "TpiA": 6.74e-06, "GapA": 1.821e-05, "Pgk": 1.498e-05, "Eno": 1.2489999999999999e-05, "PykF": 1.81e-06, "AceF": 4.8299999999999995e-06, "AceE": 1.6599999999999998e-06, "Lpd": 1.61e-06, "GltA": 4.03e-06, "Icd": 1.0029999999999999e-05, "SucA": 2.0699999999999997e-06, "Mdh": 1.608e-05, "CyoA": 7.929999999999999e-06, "AtpA": 1.58e-05, "Prs": 1.81e-06, "PurF": 8.9e-07, "GuaB": 2.6e-06, "Gmk": 9.9e-07, "Adk": 3.41e-06, "NrdB": 1.4099999999999998e-06, "NrdA": 3.7e-07, "CarA": 1.59e-06, "PyrB": 1.11e-06, "ThyA": 6.9e-07, "Tmk": 6.9e-07, "PyrG": 1.4499999999999999e-06, "Ndk": 4.24e-06, "GlnA": 3.35e-06, "100S": 2.8e-07, "oriC~DNAP": 9.300000000000001e-10, "genome": 0.00842, "CellWall": 1.20001, "D-glucose": 8.3e-06, "AtpD": 2.35e-06, "NuoA": 1.37e-06, "GuaA": 1.82e-06, "DnaE": 1.6999999999999998e-06, "DnaX": 1.1899999999999998e-06, "Lgt": 1.4099999999999998e-06, "ClpP": 6.2e-07, "FtsH": 1.6699999999999999e-06, "FusA": 1.6399999999999998e-06, "Lon": 1.49e-06, "TufA": 1.55e-06, "TufB": 2.6e-06, "DnaB": 4e-07, "GroEL": 6.9e-07, "GyrA": 1.4299999999999999e-06, "GyrB": 1.37e-06, "ParC": 4.8e-07, "ParE": 1.73e-06, "SecA": 1.49e-06, "FtsI": 1.86e-06, "LpxC": 1.79e-06, "MurA": 1.2299999999999999e-06, "BamA": 1.5599999999999999e-06, "DnaK": 1.84e-06, "FtsA": 1.29e-06, "ZipA": 1.2e-06, "OmpA": 2.22e-06, "OmpF": 1.3899999999999998e-06, "SecY": 1.42e-06, "AlaS": 3.5199999999999998e-06, "ArgS": 1.42e-06, "Hns": 2.24e-06, "IleS": 2.84e-06, "LeuS": 3.0899999999999996e-06, "MetG": 2.5899999999999998e-06, "ValS": 4.37e-06, "RpoA": 0.0, "RpoB": 2.78e-09, "RpoC": 6.108e-08, "NusA": 0.0, "NusG": 3.4000000000000003e-07, "Rho": 0.0, "GreA": 1.4e-07, "rRNA16S": 1.1399999999999999e-06, "rRNA23S": 3.2599999999999997e-06, "rRNA5S": 2.8199999999999997e-06, "30S": 2.94e-06, "50S": 8.399999999999999e-07, "RplA": 2.126e-05, "RplL": 1.532e-05, "RpsA": 2.144e-05, "RpsC": 2.521e-05, "Crp": 2.0699999999999997e-06, "CspC": 2.0599999999999998e-06, "DnaA": 1.6599999999999998e-06, "DnaG": 1.2e-06, "Fis": 2.1e-06, "HupA": 2.4500000000000003e-06, "Ssb": 2.2e-06, "Tsf": 7.323000000000001e-08, "DnaN": 1.42e-06, "Frr": 0.0, "FtsZ": 1.1499999999999998e-06, "GroES": 8.599999999999999e-07, "InfA": 0.0, "InfB": 1.08e-06, "InfC": 1.0299999999999999e-06, "MreB": 2.37e-06, "MukB": 5.3e-07, "PrfA": 2.4e-07, "PrfB": 6.3e-07, "EFTu": 1.11e-06}, "count": {"RpoD": 196.0, "RNAP": 3192.0, "RNAP~RpoD": 1795.0, "RNAPAuxiliary": 4495.0, "Ribosome": 11709.0, "RibosomeAuxiliary": 2028.0, "100S": 298.0, "oriC~DNAP": 1.0, "genome": 9076752.0, "rRNA16S": 1231.0, "rRNA23S": 3515.0, "rRNA5S": 3040.0, "30S": 3169.0, "50S": 904.0, "RplA": 22923.0, "RplL": 16521.0, "RpsA": 23119.0, "RpsC": 27180.0}, "out": {"vital": 1.0, "Cl-": 0.06056, "Na+": 0.05, "NH4+": 0.0095, "K+": 0.00264, "Pi": 0.00132, "Mg2+": 0.0005300000000000001, "nicotinamide": 9.826e-05, "pantothenate": 4.949e-05, "pyridoxine": 1.655e-05, "thiamine": 1.507e-05, "lipoate": 9.74e-06, "riboflavin": 2.13e-06, "Ca2+": 5e-07, "biotin": 4.9e-07, "sulfate": 3.1e-07, "folate": 1.8e-07, "Mn2+": 8e-08, "boric_acid": 4e-08, "Co2+": 3.0000000000000004e-08, "Zn2+": 1e-08, "Cu2+": 1e-08, "Fe2+": 1e-08, "molybdate": 3.0000000000000004e-09, "D-glucose": 0.0040999999999999995, "LB": 0.0, "L-alanine": 0.0008, "L-arginine": 0.005200000000000001, "L-asparagine": 0.0004, "L-aspartate": 0.0004, "L-cysteine": 9.998e-05, "L-glutamine": 0.0006, "glycine": 0.0008, "L-histidine": 0.0002, "L-isoleucine": 0.0004, "L-leucine": 0.0008, "L-lysine": 0.0004, "L-methionine": 0.0002, "L-phenylalanine": 0.0004, "L-proline": 0.0004, "L-serine": 0.01, "L-threonine": 0.0004, "L-tryptophan": 9.999999999999999e-05, "L-tyrosine": 0.0002, "L-valine": 0.0006, "adenine": 0.0002, "cytosine": 0.0002, "guanine": 0.0002, "uracil": 0.0002, "EZRich": 0.0, "H2O": 54.99996, "H+": 0.0012, "O2": 0.0012, "CO2": 0.0012, "L-glutamate": 0.011, "bioentity": 5.0, "length": 0.1, "Ribosome": 0.0}, "cell": {"H+": 0.00118, "membrane_H+": 0.00413, "length": 3.561876269e-06}, "polysomes": 5336.0, "mrna": 4222.0, "protein": 0.0, "trna_free": 0.00030473999999999996, "trna_charged": 0.0002293965099999999, "cells": 134217728.0, "instances": 134217728.0, "log2_instances": 27, "rnap_bound": 4316.0, "rnapaux_bound": 1794.0, "ribo_total": 67509.0}, "31900": {"conc": {"H+": 0.0012, "O2": 0.0012, "CO2": 0.0012, "Pi": 0.023899999999999998, "RpoD": 1.4e-07, "RNAP": 3e-06, "RNAP~RpoD": 1.6499999999999999e-06, "RNAPAuxiliary": 4.32e-06, "ppGpp": 3.2e-07, "ATP": 0.00956, "CTP": 0.00417, "GTP": 0.00534, "UTP": 0.01284, "PPi": 0.0002, "AMP": 0.00047, "CMP": 0.0005600000000000001, "GMP": 0.00064, "Ribosome": 1.052e-05, "RibosomeAuxiliary": 1.83e-06, "GDP": 0.00183, "L-leucine": 0.00046, "L-alanine": 0.00421, "glycine": 0.00474, "L-valine": 0.0010500000000000002, "L-glutamate": 0.01095, "L-serine": 3.9219999999999994e-05, "L-isoleucine": 0.00039000000000000005, "L-aspartate": 0.00564, "L-threonine": 0.00025, "L-lysine": 0.00054, "L-proline": 0.0006500000000000001, "L-arginine": 0.00107, "L-phenylalanine": 3.5369999999999995e-05, "L-tyrosine": 5.3989999999999996e-05, "L-glutamine": 0.00409, "L-asparagine": 0.00064, "L-histidine": 9.975e-05, "L-methionine": 0.0001, "L-cysteine": 0.0005600000000000001, "L-tryptophan": 3.929e-05, "NH4+": 0.002, "acetyl-phosphate": 2.5890000000000002e-08, "NADH": 0.00049, "NAD+": 0.00364, "NADPH": 0.00033, "NADP+": 0.00176, "FMN": 6.297e-05, "FAD": 0.00101, "CoA": 0.0014, "glutathione": 6.662e-11, "dATP": 0.00013000000000000002, "ADP": 0.00045000000000000004, "dAMP": 7.991e-05, "cAMP": 4.681000000000001e-08, "adenosine": 0.00022, "deoxyadenosine": 3.7e-07, "adenine": 0.00026000000000000003, "dCTP": 0.00014000000000000001, "cytosine": 0.00021, "cytidine": 1.58e-06, "dGMP": 0.00038, "guanine": 2.648e-05, "guanosine": 5.139999999999999e-06, "deoxyguanosine": 2.1e-06, "dTTP": 0.00063, "dTDP": 0.0001, "UDP": 0.0028, "uridine": 3.1e-06, "ITP": 7.900000000000001e-13, "IDP": 8.9e-13, "IMP": 0.00049, "L-homocysteine": 7.037e-05, "L-citrulline": 1.4369999999999998e-05, "L-ornithine": 3.5499999999999995e-06, "L-histidinol": 5.921e-05, "S-adenosyl-L-methionine": 0.00017999999999999998, "D-glucose-6-phosphate": 0.00372, "D-fructose-6-phosphate": 0.00063, "D-fructose-1,6-bisphosphate": 0.01712, "dihydroxyacetone-phosphate": 0.00025, "3-phospho-D-glycerate": 0.00107, "phosphoenolpyruvate": 0.00031, "pyruvate": 0.0015, "acetyl-CoA": 0.00051, "oxaloacetate": 0.00069, "citrate": 0.0002, "2-oxoglutarate": 0.0006, "succinyl-CoA": 0.00025, "succinate": 0.00073, "fumarate": 0.00015, "L-malate": 0.00158, "propionyl-CoA": 2.62e-12, "malonyl-CoA": 1.3e-13, "acetoacetyl-CoA": 2.0269999999999998e-11, "myo-inositol": 0.0, "6-phospho-D-glucono-1,5-lactone": 6.27e-12, "6-phospho-D-gluconate": 0.0034500000000000004, "D-ribulose-5-phosphate": 0.00016, "alpha-D-ribose-5-phosphate": 0.0004, "D-xylulose-5-phosphate": 8.6e-13, "D-gluconate": 4.9e-07, "glycerate": 5.49e-12, "glycerol-3-phosphate": 0.0, "2-deoxy-D-ribose-5-phosphate": 2e-07, "5-phospho-alpha-D-ribose-1-diphosphate": 0.00022, "N-carbamoyl-L-aspartate": 1.09e-05, "(S)-dihydroorotate": 4.45e-06, "UDP-N-acetyl-D-glucosamine": 3.6049999999999994e-11, "2,3-dihydroxybenzoate": 5.500000000000001e-13, "4-hydroxybenzoate": 0.0, "shikimate": 0.00015, "phenylpyruvate": 1.74e-05, "anthranilate": 1.314e-05, "N2-acetyl-L-ornithine": 8.9e-07, "riboflavin": 0.00017, "quinolinate": 0.00017, "PfkA": 1.6699999999999999e-06, "FbaA": 6.629999999999999e-06, "TpiA": 6.62e-06, "GapA": 1.819e-05, "Pgk": 1.496e-05, "Eno": 1.2689999999999999e-05, "PykF": 1.7599999999999999e-06, "AceF": 4.78e-06, "AceE": 1.6799999999999998e-06, "Lpd": 1.53e-06, "GltA": 4.08e-06, "Icd": 1.007e-05, "SucA": 2e-06, "Mdh": 1.6e-05, "CyoA": 7.8e-06, "AtpA": 1.573e-05, "Prs": 1.75e-06, "PurF": 8.9e-07, "GuaB": 2.5699999999999995e-06, "Gmk": 9.8e-07, "Adk": 3.38e-06, "NrdB": 1.42e-06, "NrdA": 3.5e-07, "CarA": 1.6299999999999999e-06, "PyrB": 1.1e-06, "ThyA": 7e-07, "Tmk": 7.599999999999999e-07, "PyrG": 1.3899999999999998e-06, "Ndk": 4.24e-06, "GlnA": 3.43e-06, "100S": 2.7e-07, "oriC~DNAP": 8.700000000000001e-10, "genome": 0.00828, "CellWall": 1.20004, "D-glucose": 8.33e-06, "AtpD": 2.2999999999999996e-06, "NuoA": 1.38e-06, "GuaA": 1.8799999999999998e-06, "DnaE": 1.78e-06, "DnaX": 1.2099999999999998e-06, "Lgt": 1.47e-06, "ClpP": 6.1e-07, "FtsH": 1.69e-06, "FusA": 1.59e-06, "Lon": 1.42e-06, "TufA": 1.48e-06, "TufB": 2.62e-06, "DnaB": 4.0999999999999994e-07, "GroEL": 7.799999999999999e-07, "GyrA": 1.5e-06, "GyrB": 1.29e-06, "ParC": 5.2e-07, "ParE": 1.7199999999999998e-06, "SecA": 1.46e-06, "FtsI": 1.87e-06, "LpxC": 1.83e-06, "MurA": 1.2299999999999999e-06, "BamA": 1.57e-06, "DnaK": 1.89e-06, "FtsA": 1.29e-06, "ZipA": 1.22e-06, "OmpA": 2.23e-06, "OmpF": 1.3e-06, "SecY": 1.4099999999999998e-06, "AlaS": 3.5499999999999995e-06, "ArgS": 1.49e-06, "Hns": 2.23e-06, "IleS": 2.76e-06, "LeuS": 3.19e-06, "MetG": 2.62e-06, "ValS": 4.2999999999999995e-06, "RpoA": 1.478e-08, "RpoB": 0.0, "RpoC": 1.8e-07, "NusA": 2.606e-08, "NusG": 1.6e-07, "Rho": 8.700000000000001e-10, "GreA": 5.5680000000000006e-08, "rRNA16S": 1.31e-06, "rRNA23S": 3.2999999999999997e-06, "rRNA5S": 2.97e-06, "30S": 3.1199999999999998e-06, "50S": 8.299999999999999e-07, "RplA": 2.292e-05, "RplL": 1.663e-05, "RpsA": 2.132e-05, "RpsC": 2.509e-05, "Crp": 2.12e-06, "CspC": 2.12e-06, "DnaA": 1.58e-06, "DnaG": 1.27e-06, "Fis": 2.1e-06, "HupA": 2.4e-06, "Ssb": 2.1499999999999997e-06, "Tsf": 2.3e-07, "DnaN": 1.5e-06, "Frr": 7.820000000000002e-09, "FtsZ": 1.1299999999999998e-06, "GroES": 8.499999999999999e-07, "InfA": 0.0, "InfB": 1.11e-06, "InfC": 9.6e-07, "MreB": 2.32e-06, "MukB": 5.6e-07, "PrfA": 2.9e-07, "PrfB": 7.799999999999999e-07, "EFTu": 1.18e-06}, "count": {"RpoD": 163.0, "RNAP": 3446.0, "RNAP~RpoD": 1902.0, "RNAPAuxiliary": 4969.0, "Ribosome": 12106.0, "RibosomeAuxiliary": 2109.0, "100S": 305.0, "oriC~DNAP": 1.0, "genome": 9520888.0, "rRNA16S": 1506.0, "rRNA23S": 3794.0, "rRNA5S": 3413.0, "30S": 3594.0, "50S": 952.0, "RplA": 26369.0, "RplL": 19134.0, "RpsA": 24525.0, "RpsC": 28868.0}, "out": {"vital": 1.0, "Cl-": 0.06056, "Na+": 0.05, "NH4+": 0.0095, "K+": 0.00264, "Pi": 0.00132, "Mg2+": 0.0005300000000000001, "nicotinamide": 9.826e-05, "pantothenate": 4.949e-05, "pyridoxine": 1.655e-05, "thiamine": 1.507e-05, "lipoate": 9.74e-06, "riboflavin": 2.13e-06, "Ca2+": 5e-07, "biotin": 4.9e-07, "sulfate": 3.1e-07, "folate": 1.8e-07, "Mn2+": 8e-08, "boric_acid": 4e-08, "Co2+": 3.0000000000000004e-08, "Zn2+": 1e-08, "Cu2+": 1e-08, "Fe2+": 1e-08, "molybdate": 3.0000000000000004e-09, "D-glucose": 0.0040999999999999995, "LB": 0.0, "L-alanine": 0.0008, "L-arginine": 0.005200000000000001, "L-asparagine": 0.0004, "L-aspartate": 0.0004, "L-cysteine": 9.998e-05, "L-glutamine": 0.0006, "glycine": 0.0008, "L-histidine": 0.0002, "L-isoleucine": 0.0004, "L-leucine": 0.0008, "L-lysine": 0.0004, "L-methionine": 0.0002, "L-phenylalanine": 0.0004, "L-proline": 0.0004, "L-serine": 0.01, "L-threonine": 0.0004, "L-tryptophan": 9.999999999999999e-05, "L-tyrosine": 0.0002, "L-valine": 0.0006, "adenine": 0.0002, "cytosine": 0.0002, "guanine": 0.0002, "uracil": 0.0002, "EZRich": 0.0, "H2O": 54.99995, "H+": 0.0012, "O2": 0.0012, "CO2": 0.0012, "L-glutamate": 0.011, "bioentity": 5.0, "length": 0.1, "Ribosome": 0.0}, "cell": {"H+": 0.00118, "membrane_H+": 0.00418, "length": 3.800506666e-06}, "polysomes": 5690.0, "mrna": 4614.0, "protein": 0.0, "trna_free": 0.00030621999999999995, "trna_charged": 0.00023111608999999995, "cells": 134217728.0, "instances": 134217728.0, "log2_instances": 27, "rnap_bound": 4418.0, "rnapaux_bound": 1728.0, "ribo_total": 71656.0}, "32000": {"conc": {"H+": 0.0012, "O2": 0.0012, "CO2": 0.0012, "Pi": 0.023899999999999998, "RpoD": 1.5e-07, "RNAP": 2.92e-06, "RNAP~RpoD": 1.6299999999999999e-06, "RNAPAuxiliary": 4.29e-06, "ppGpp": 3.2e-07, "ATP": 0.0096, "CTP": 0.00417, "GTP": 0.00535, "UTP": 0.01285, "PPi": 0.0002, "AMP": 0.00046, "CMP": 0.0005600000000000001, "GMP": 0.00062, "Ribosome": 1.05e-05, "RibosomeAuxiliary": 1.84e-06, "GDP": 0.00175, "L-leucine": 0.00049, "L-alanine": 0.004370000000000001, "glycine": 0.00457, "L-valine": 0.00109, "L-glutamate": 0.0111, "L-serine": 3.924e-05, "L-isoleucine": 0.00044, "L-aspartate": 0.00575, "L-threonine": 0.00027, "L-lysine": 0.00055, "L-proline": 0.00068, "L-arginine": 0.00109, "L-phenylalanine": 3.6060000000000004e-05, "L-tyrosine": 6.0289999999999994e-05, "L-glutamine": 0.00408, "L-asparagine": 0.0006500000000000001, "L-histidine": 0.0001, "L-methionine": 0.0001, "L-cysteine": 0.00058, "L-tryptophan": 4.2909999999999994e-05, "NH4+": 0.002, "acetyl-phosphate": 2.5780000000000003e-08, "NADH": 0.00049, "NAD+": 0.00366, "NADPH": 0.00034, "NADP+": 0.00177, "FMN": 6.235e-05, "FAD": 0.00101, "CoA": 0.0014, "glutathione": 6.262e-11, "dATP": 0.00013000000000000002, "ADP": 0.00042, "dAMP": 7.879999999999999e-05, "cAMP": 4.633e-08, "adenosine": 0.00021, "deoxyadenosine": 3.6e-07, "adenine": 0.00025, "dCTP": 0.00015, "cytosine": 0.00021, "cytidine": 1.57e-06, "dGMP": 0.00038, "guanine": 2.7079999999999998e-05, "guanosine": 5.019999999999999e-06, "deoxyguanosine": 2.0699999999999997e-06, "dTTP": 0.00064, "dTDP": 0.00011, "UDP": 0.00281, "uridine": 3.0799999999999997e-06, "ITP": 7.5e-13, "IDP": 8.4e-13, "IMP": 0.00049, "L-homocysteine": 7.065999999999999e-05, "L-citrulline": 1.356e-05, "L-ornithine": 3.33e-06, "L-histidinol": 6.114e-05, "S-adenosyl-L-methionine": 0.00017999999999999998, "D-glucose-6-phosphate": 0.00371, "D-fructose-6-phosphate": 0.00062, "D-fructose-1,6-bisphosphate": 0.016989999999999998, "dihydroxyacetone-phosphate": 0.00025, "3-phospho-D-glycerate": 0.0010400000000000001, "phosphoenolpyruvate": 0.00031, "pyruvate": 0.00151, "acetyl-CoA": 0.0005200000000000001, "oxaloacetate": 0.00069, "citrate": 0.0002, "2-oxoglutarate": 0.0006, "succinyl-CoA": 0.00025, "succinate": 0.0007199999999999999, "fumarate": 0.00015, "L-malate": 0.00157, "propionyl-CoA": 2.7999999999999998e-12, "malonyl-CoA": 1.3e-13, "acetoacetyl-CoA": 2.0069999999999998e-11, "myo-inositol": 0.0, "6-phospho-D-glucono-1,5-lactone": 5.9e-12, "6-phospho-D-gluconate": 0.0034500000000000004, "D-ribulose-5-phosphate": 0.00016, "alpha-D-ribose-5-phosphate": 0.0004, "D-xylulose-5-phosphate": 8.100000000000001e-13, "D-gluconate": 4.8e-07, "glycerate": 5.16e-12, "glycerol-3-phosphate": 0.0, "2-deoxy-D-ribose-5-phosphate": 1.8999999999999998e-07, "5-phospho-alpha-D-ribose-1-diphosphate": 0.00022, "N-carbamoyl-L-aspartate": 1.152e-05, "(S)-dihydroorotate": 4.81e-06, "UDP-N-acetyl-D-glucosamine": 3.3880000000000003e-11, "2,3-dihydroxybenzoate": 5.2e-13, "4-hydroxybenzoate": 0.0, "shikimate": 0.00015, "phenylpyruvate": 1.697e-05, "anthranilate": 1.351e-05, "N2-acetyl-L-ornithine": 8.699999999999999e-07, "riboflavin": 0.00017, "quinolinate": 0.00017, "PfkA": 1.6299999999999999e-06, "FbaA": 6.53e-06, "TpiA": 6.44e-06, "GapA": 1.819e-05, "Pgk": 1.496e-05, "Eno": 1.292e-05, "PykF": 1.75e-06, "AceF": 4.8299999999999995e-06, "AceE": 1.6999999999999998e-06, "Lpd": 1.5199999999999998e-06, "GltA": 4.129999999999999e-06, "Icd": 1.007e-05, "SucA": 1.95e-06, "Mdh": 1.605e-05, "CyoA": 7.68e-06, "AtpA": 1.56e-05, "Prs": 1.82e-06, "PurF": 8.799999999999999e-07, "GuaB": 2.58e-06, "Gmk": 1.08e-06, "Adk": 3.38e-06, "NrdB": 1.37e-06, "NrdA": 3.8999999999999997e-07, "CarA": 1.71e-06, "PyrB": 1.16e-06, "ThyA": 7.2e-07, "Tmk": 7.4e-07, "PyrG": 1.3600000000000001e-06, "Ndk": 4.17e-06, "GlnA": 3.49e-06, "100S": 2.5e-07, "oriC~DNAP": 8.2e-10, "genome": 0.008140000000000001, "CellWall": 1.20001, "D-glucose": 8.390000000000001e-06, "AtpD": 2.32e-06, "NuoA": 1.37e-06, "GuaA": 1.8799999999999998e-06, "DnaE": 1.81e-06, "DnaX": 1.28e-06, "Lgt": 1.5399999999999999e-06, "ClpP": 5.9e-07, "FtsH": 1.73e-06, "FusA": 1.6399999999999998e-06, "Lon": 1.37e-06, "TufA": 1.42e-06, "TufB": 2.6499999999999996e-06, "DnaB": 3.7999999999999996e-07, "GroEL": 8.699999999999999e-07, "GyrA": 1.5e-06, "GyrB": 1.2099999999999998e-06, "ParC": 5.5e-07, "ParE": 1.73e-06, "SecA": 1.48e-06, "FtsI": 1.86e-06, "LpxC": 1.84e-06, "MurA": 1.2099999999999998e-06, "BamA": 1.59e-06, "DnaK": 1.87e-06, "FtsA": 1.31e-06, "ZipA": 1.22e-06, "OmpA": 2.29e-06, "OmpF": 1.31e-06, "SecY": 1.4299999999999999e-06, "AlaS": 3.5699999999999997e-06, "ArgS": 1.53e-06, "Hns": 2.21e-06, "IleS": 2.68e-06, "LeuS": 3.24e-06, "MetG": 2.7200000000000002e-06, "ValS": 4.28e-06, "RpoA": 8.2e-10, "RpoB": 8.990000000000001e-09, "RpoC": 2.7e-07, "NusA": 4.896e-08, "NusG": 3.189e-08, "Rho": 0.0, "GreA": 2.615e-08, "rRNA16S": 1.42e-06, "rRNA23S": 3.6499999999999998e-06, "rRNA5S": 3.2599999999999997e-06, "30S": 3.3599999999999996e-06, "50S": 9.399999999999999e-07, "RplA": 2.295e-05, "RplL": 1.725e-05, "RpsA": 2.098e-05, "RpsC": 2.485e-05, "Crp": 2.13e-06, "CspC": 2.18e-06, "DnaA": 1.5599999999999999e-06, "DnaG": 1.28e-06, "Fis": 2.05e-06, "HupA": 2.37e-06, "Ssb": 2.13e-06, "Tsf": 1.8999999999999998e-07, "DnaN": 1.5e-06, "Frr": 1.225e-08, "FtsZ": 1.1399999999999999e-06, "GroES": 7.9e-07, "InfA": 0.0, "InfB": 1.09e-06, "InfC": 7.599999999999999e-07, "MreB": 2.33e-06, "MukB": 5.5e-07, "PrfA": 3.3e-07, "PrfB": 8.1e-07, "EFTu": 1.24e-06}, "count": {"RpoD": 187.0, "RNAP": 3574.0, "RNAP~RpoD": 1993.0, "RNAPAuxiliary": 5254.0, "Ribosome": 12846.0, "RibosomeAuxiliary": 2256.0, "100S": 308.0, "oriC~DNAP": 1.0, "genome": 9965132.0, "rRNA16S": 1739.0, "rRNA23S": 4461.0, "rRNA5S": 3988.0, "30S": 4117.0, "50S": 1156.0, "RplA": 28093.0, "RplL": 21109.0, "RpsA": 25678.0, "RpsC": 30411.0}, "out": {"vital": 1.0, "Cl-": 0.06056, "Na+": 0.05, "NH4+": 0.0095, "K+": 0.00264, "Pi": 0.00132, "Mg2+": 0.0005300000000000001, "nicotinamide": 9.826e-05, "pantothenate": 4.949e-05, "pyridoxine": 1.655e-05, "thiamine": 1.507e-05, "lipoate": 9.74e-06, "riboflavin": 2.13e-06, "Ca2+": 5e-07, "biotin": 4.9e-07, "sulfate": 3.1e-07, "folate": 1.8e-07, "Mn2+": 8e-08, "boric_acid": 4e-08, "Co2+": 3.0000000000000004e-08, "Zn2+": 1e-08, "Cu2+": 1e-08, "Fe2+": 1e-08, "molybdate": 3.0000000000000004e-09, "D-glucose": 0.0040999999999999995, "LB": 0.0, "L-alanine": 0.0008, "L-arginine": 0.005200000000000001, "L-asparagine": 0.0004, "L-aspartate": 0.0004, "L-cysteine": 9.998e-05, "L-glutamine": 0.0006, "glycine": 0.0008, "L-histidine": 0.0002, "L-isoleucine": 0.0004, "L-leucine": 0.0008, "L-lysine": 0.0004, "L-methionine": 0.0002, "L-phenylalanine": 0.0004, "L-proline": 0.0004, "L-serine": 0.01, "L-threonine": 0.0004, "L-tryptophan": 9.999999999999999e-05, "L-tyrosine": 0.0002, "L-valine": 0.0006, "adenine": 0.0002, "cytosine": 0.0002, "guanine": 0.0002, "uracil": 0.0002, "EZRich": 0.0, "H2O": 54.99995, "H+": 0.0012, "O2": 0.0012, "CO2": 0.0012, "L-glutamate": 0.011, "bioentity": 5.0, "length": 0.1, "Ribosome": 0.0}, "cell": {"H+": 0.00118, "membrane_H+": 0.00425, "length": 4.043171396e-06}, "polysomes": 6057.0, "mrna": 4813.0, "protein": 0.0, "trna_free": 0.0003027199999999999, "trna_charged": 0.00023195410000000004, "cells": 134217728.0, "instances": 134217728.0, "log2_instances": 27, "rnap_bound": 4649.0, "rnapaux_bound": 1830.0, "ribo_total": 75966.0}, "32100": {"conc": {"H+": 0.0012, "O2": 0.0012, "CO2": 0.0012, "Pi": 0.023899999999999998, "RpoD": 3.3e-07, "RNAP": 2.18e-06, "RNAP~RpoD": 1.26e-06, "RNAPAuxiliary": 3.3399999999999998e-06, "ppGpp": 3.2e-07, "ATP": 0.00959, "CTP": 0.00435, "GTP": 0.00529, "UTP": 0.01339, "PPi": 0.0002, "AMP": 0.00049, "CMP": 0.00059, "GMP": 0.00073, "Ribosome": 1.257e-05, "RibosomeAuxiliary": 1.96e-06, "GDP": 0.0021000000000000003, "L-leucine": 0.00043, "L-alanine": 0.00429, "glycine": 0.00497, "L-valine": 0.0010400000000000001, "L-glutamate": 0.010920000000000001, "L-serine": 4.068e-05, "L-isoleucine": 0.00043, "L-aspartate": 0.00566, "L-threonine": 0.00026000000000000003, "L-lysine": 0.0005300000000000001, "L-proline": 0.00067, "L-arginine": 0.00107, "L-phenylalanine": 3.456e-05, "L-tyrosine": 6.266e-05, "L-glutamine": 0.00412, "L-asparagine": 0.00064, "L-histidine": 0.0001, "L-methionine": 0.00011, "L-cysteine": 0.00059, "L-tryptophan": 3.91e-05, "NH4+": 0.002, "acetyl-phosphate": 2.586e-08, "NADH": 0.00049, "NAD+": 0.00369, "NADPH": 0.00033, "NADP+": 0.0017800000000000001, "FMN": 6.222e-05, "FAD": 0.00101, "CoA": 0.0014, "glutathione": 5.931e-11, "dATP": 0.00011, "ADP": 0.00045000000000000004, "dAMP": 6.853e-05, "cAMP": 4.608e-08, "adenosine": 0.00023, "deoxyadenosine": 3.5e-07, "adenine": 0.00027, "dCTP": 0.00013000000000000002, "cytosine": 0.0002, "cytidine": 1.59e-06, "dGMP": 0.00035999999999999997, "guanine": 3.067e-05, "guanosine": 4.96e-06, "deoxyguanosine": 2.05e-06, "dTTP": 0.00062, "dTDP": 0.0001, "UDP": 0.00292, "uridine": 3.1e-06, "ITP": 7.099999999999999e-13, "IDP": 7.900000000000001e-13, "IMP": 0.00051, "L-homocysteine": 7.559e-05, "L-citrulline": 1.353e-05, "L-ornithine": 3.27e-06, "L-histidinol": 5.989e-05, "S-adenosyl-L-methionine": 0.00017999999999999998, "D-glucose-6-phosphate": 0.0037, "D-fructose-6-phosphate": 0.00062, "D-fructose-1,6-bisphosphate": 0.01681, "dihydroxyacetone-phosphate": 0.00024, "3-phospho-D-glycerate": 0.00101, "phosphoenolpyruvate": 0.00031, "pyruvate": 0.00148, "acetyl-CoA": 0.00051, "oxaloacetate": 0.00069, "citrate": 0.0002, "2-oxoglutarate": 0.0006, "succinyl-CoA": 0.00025, "succinate": 0.0007199999999999999, "fumarate": 0.00014000000000000001, "L-malate": 0.00157, "propionyl-CoA": 3.02e-12, "malonyl-CoA": 1.2e-13, "acetoacetyl-CoA": 2.003e-11, "myo-inositol": 0.0, "6-phospho-D-glucono-1,5-lactone": 5.5899999999999994e-12, "6-phospho-D-gluconate": 0.0034500000000000004, "D-ribulose-5-phosphate": 0.00016, "alpha-D-ribose-5-phosphate": 0.0004, "D-xylulose-5-phosphate": 7.700000000000001e-13, "D-gluconate": 4.8e-07, "glycerate": 4.8899999999999996e-12, "glycerol-3-phosphate": 0.0, "2-deoxy-D-ribose-5-phosphate": 2e-07, "5-phospho-alpha-D-ribose-1-diphosphate": 0.00023, "N-carbamoyl-L-aspartate": 9.960000000000001e-06, "(S)-dihydroorotate": 4.2099999999999995e-06, "UDP-N-acetyl-D-glucosamine": 3.209e-11, "2,3-dihydroxybenzoate": 4.899999999999999e-13, "4-hydroxybenzoate": 0.0, "shikimate": 0.00015, "phenylpyruvate": 1.6489999999999996e-05, "anthranilate": 1.2689999999999999e-05, "N2-acetyl-L-ornithine": 9.399999999999999e-07, "riboflavin": 0.00017, "quinolinate": 0.00017, "PfkA": 1.6e-06, "FbaA": 6.45e-06, "TpiA": 6.41e-06, "GapA": 1.8359999999999997e-05, "Pgk": 1.507e-05, "Eno": 1.321e-05, "PykF": 1.87e-06, "AceF": 4.94e-06, "AceE": 1.6599999999999998e-06, "Lpd": 1.5399999999999999e-06, "GltA": 4e-06, "Icd": 1.011e-05, "SucA": 1.98e-06, "Mdh": 1.609e-05, "CyoA": 7.699999999999999e-06, "AtpA": 1.5589999999999998e-05, "Prs": 1.84e-06, "PurF": 8.599999999999999e-07, "GuaB": 2.64e-06, "Gmk": 1.11e-06, "Adk": 3.4799999999999997e-06, "NrdB": 1.29e-06, "NrdA": 3.7e-07, "CarA": 1.6799999999999998e-06, "PyrB": 1.18e-06, "ThyA": 7.5e-07, "Tmk": 7e-07, "PyrG": 1.4099999999999998e-06, "Ndk": 4.2099999999999995e-06, "GlnA": 3.5499999999999995e-06, "100S": 2.6e-07, "oriC~DNAP": 1.5500000000000002e-09, "genome": 0.00836, "CellWall": 1.1999900000000001, "D-glucose": 8.52e-06, "AtpD": 2.35e-06, "NuoA": 1.35e-06, "GuaA": 1.94e-06, "DnaE": 1.7599999999999999e-06, "DnaX": 1.34e-06, "Lgt": 1.61e-06, "ClpP": 5.9e-07, "FtsH": 1.81e-06, "FusA": 1.5599999999999999e-06, "Lon": 1.46e-06, "TufA": 1.3600000000000001e-06, "TufB": 2.66e-06, "DnaB": 3.6e-07, "GroEL": 9.399999999999999e-07, "GyrA": 1.6299999999999999e-06, "GyrB": 1.18e-06, "ParC": 5.6e-07, "ParE": 1.6799999999999998e-06, "SecA": 1.5e-06, "FtsI": 1.9299999999999997e-06, "LpxC": 1.86e-06, "MurA": 1.1899999999999998e-06, "BamA": 1.5599999999999999e-06, "DnaK": 1.8999999999999998e-06, "FtsA": 1.27e-06, "ZipA": 1.2499999999999999e-06, "OmpA": 2.3799999999999997e-06, "OmpF": 1.35e-06, "SecY": 1.4e-06, "AlaS": 3.5899999999999995e-06, "ArgS": 1.57e-06, "Hns": 2.23e-06, "IleS": 2.6099999999999996e-06, "LeuS": 3.18e-06, "MetG": 2.7799999999999996e-06, "ValS": 4.28e-06, "RpoA": 1.5500000000000002e-09, "RpoB": 7.74e-09, "RpoC": 3.3e-07, "NusA": 1.5e-07, "NusG": 6.963e-08, "Rho": 0.0, "GreA": 2.4760000000000005e-08, "rRNA16S": 6.2e-07, "rRNA23S": 2.12e-06, "rRNA5S": 1.6699999999999999e-06, "30S": 2.3799999999999997e-06, "50S": 5.2e-07, "RplA": 2.0649999999999997e-05, "RplL": 1.905e-05, "RpsA": 2.1829999999999996e-05, "RpsC": 2.2e-05, "Crp": 2.12e-06, "CspC": 2.16e-06, "DnaA": 1.5199999999999998e-06, "DnaG": 1.28e-06, "Fis": 2.0199999999999997e-06, "HupA": 2.32e-06, "Ssb": 2.08e-06, "Tsf": 1.3e-07, "DnaN": 1.5199999999999998e-06, "Frr": 3.0910000000000003e-08, "FtsZ": 1.1899999999999998e-06, "GroES": 7.699999999999999e-07, "InfA": 0.0, "InfB": 9.6e-07, "InfC": 5.9e-07, "MreB": 2.31e-06, "MukB": 6.3e-07, "PrfA": 3.7e-07, "PrfB": 7.2e-07, "EFTu": 1.33e-06}, "count": {"RpoD": 211.0, "RNAP": 1408.0, "RNAP~RpoD": 811.0, "RNAPAuxiliary": 2161.0, "Ribosome": 8119.0, "RibosomeAuxiliary": 1264.0, "100S": 170.0, "oriC~DNAP": 1.0, "genome": 5398730.0, "rRNA16S": 402.0, "rRNA23S": 1372.0, "rRNA5S": 1076.0, "30S": 1539.0, "50S": 333.0, "RplA": 13340.0, "RplL": 12309.0, "RpsA": 14103.0, "RpsC": 14211.0}, "out": {"vital": 1.0, "Cl-": 0.06056, "Na+": 0.05, "NH4+": 0.0095, "K+": 0.00264, "Pi": 0.00132, "Mg2+": 0.0005300000000000001, "nicotinamide": 9.826e-05, "pantothenate": 4.949e-05, "pyridoxine": 1.655e-05, "thiamine": 1.507e-05, "lipoate": 9.74e-06, "riboflavin": 2.13e-06, "Ca2+": 5e-07, "biotin": 4.9e-07, "sulfate": 3.1e-07, "folate": 1.8e-07, "Mn2+": 8e-08, "boric_acid": 4e-08, "Co2+": 3.0000000000000004e-08, "Zn2+": 1e-08, "Cu2+": 1e-08, "Fe2+": 1e-08, "molybdate": 3.0000000000000004e-09, "D-glucose": 0.0040999999999999995, "LB": 0.0, "L-alanine": 0.0008, "L-arginine": 0.005200000000000001, "L-asparagine": 0.0004, "L-aspartate": 0.0004, "L-cysteine": 9.998e-05, "L-glutamine": 0.0006, "glycine": 0.0008, "L-histidine": 0.0002, "L-isoleucine": 0.0004, "L-leucine": 0.0008, "L-lysine": 0.0004, "L-methionine": 0.0002, "L-phenylalanine": 0.0004, "L-proline": 0.0004, "L-serine": 0.01, "L-threonine": 0.0004, "L-tryptophan": 9.999999999999999e-05, "L-tyrosine": 0.0002, "L-valine": 0.0006, "adenine": 0.0002, "cytosine": 0.0002, "guanine": 0.0002, "uracil": 0.0002, "EZRich": 0.0, "H2O": 54.99995, "H+": 0.0012, "O2": 0.0012, "CO2": 0.0012, "L-glutamate": 0.011, "bioentity": 5.0, "length": 0.1, "Ribosome": 0.0}, "cell": {"H+": 0.00118, "membrane_H+": 0.0037400000000000003, "length": 2.134420849e-06}, "polysomes": 3176.0, "mrna": 2241.0, "protein": 0.0, "trna_free": 0.00030273999999999996, "trna_charged": 0.00023020464999999997, "cells": 268435456.0, "instances": 268435456.0, "log2_instances": 28, "rnap_bound": 2880.0, "rnapaux_bound": 1544.0, "ribo_total": 41449.0}, "32200": {"conc": {"H+": 0.0012, "O2": 0.0012, "CO2": 0.0012, "Pi": 0.023899999999999998, "RpoD": 3e-07, "RNAP": 2.1899999999999998e-06, "RNAP~RpoD": 1.27e-06, "RNAPAuxiliary": 3.38e-06, "ppGpp": 3.2e-07, "ATP": 0.00956, "CTP": 0.00428, "GTP": 0.00543, "UTP": 0.01318, "PPi": 0.0002, "AMP": 0.00047, "CMP": 0.00058, "GMP": 0.00064, "Ribosome": 1.2489999999999999e-05, "RibosomeAuxiliary": 2.01e-06, "GDP": 0.0018000000000000002, "L-leucine": 0.00045000000000000004, "L-alanine": 0.00435, "glycine": 0.00475, "L-valine": 0.00107, "L-glutamate": 0.01094, "L-serine": 4.065e-05, "L-isoleucine": 0.00043, "L-aspartate": 0.00554, "L-threonine": 0.00026000000000000003, "L-lysine": 0.0005200000000000001, "L-proline": 0.00066, "L-arginine": 0.00107, "L-phenylalanine": 3.6139999999999996e-05, "L-tyrosine": 6.304999999999999e-05, "L-glutamine": 0.00408, "L-asparagine": 0.00063, "L-histidine": 0.0001, "L-methionine": 0.00011, "L-cysteine": 0.00064, "L-tryptophan": 3.437e-05, "NH4+": 0.002, "acetyl-phosphate": 2.5600000000000004e-08, "NADH": 0.00048, "NAD+": 0.00369, "NADPH": 0.00033, "NADP+": 0.0017900000000000001, "FMN": 6.186e-05, "FAD": 0.00101, "CoA": 0.0014, "glutathione": 5.547e-11, "dATP": 9.434e-05, "ADP": 0.00047, "dAMP": 5.8939999999999995e-05, "cAMP": 4.5150000000000004e-08, "adenosine": 0.00022, "deoxyadenosine": 3.4000000000000003e-07, "adenine": 0.00026000000000000003, "dCTP": 0.00013000000000000002, "cytosine": 0.00023, "cytidine": 1.58e-06, "dGMP": 0.00034, "guanine": 2.895e-05, "guanosine": 4.849999999999999e-06, "deoxyguanosine": 2.01e-06, "dTTP": 0.00061, "dTDP": 0.0001, "UDP": 0.00287, "uridine": 3.1e-06, "ITP": 6.6e-13, "IDP": 7.4e-13, "IMP": 0.00049, "L-homocysteine": 8.061e-05, "L-citrulline": 1.387e-05, "L-ornithine": 3.2999999999999997e-06, "L-histidinol": 6.024e-05, "S-adenosyl-L-methionine": 0.00017999999999999998, "D-glucose-6-phosphate": 0.00369, "D-fructose-6-phosphate": 0.00062, "D-fructose-1,6-bisphosphate": 0.01691, "dihydroxyacetone-phosphate": 0.00025, "3-phospho-D-glycerate": 0.001, "phosphoenolpyruvate": 0.00031, "pyruvate": 0.00151, "acetyl-CoA": 0.0005200000000000001, "oxaloacetate": 0.00069, "citrate": 0.0002, "2-oxoglutarate": 0.00061, "succinyl-CoA": 0.00026000000000000003, "succinate": 0.00074, "fumarate": 0.00015, "L-malate": 0.00158, "propionyl-CoA": 3.2e-12, "malonyl-CoA": 1.1e-13, "acetoacetyl-CoA": 1.971e-11, "myo-inositol": 0.0, "6-phospho-D-glucono-1,5-lactone": 5.22e-12, "6-phospho-D-gluconate": 0.0034500000000000004, "D-ribulose-5-phosphate": 0.00016, "alpha-D-ribose-5-phosphate": 0.0004, "D-xylulose-5-phosphate": 7.2e-13, "D-gluconate": 4.6999999999999995e-07, "glycerate": 4.57e-12, "glycerol-3-phosphate": 0.0, "2-deoxy-D-ribose-5-phosphate": 1.8999999999999998e-07, "5-phospho-alpha-D-ribose-1-diphosphate": 0.00023, "N-carbamoyl-L-aspartate": 9.88e-06, "(S)-dihydroorotate": 4.17e-06, "UDP-N-acetyl-D-glucosamine": 3.001e-11, "2,3-dihydroxybenzoate": 4.600000000000001e-13, "4-hydroxybenzoate": 0.0, "shikimate": 0.00015, "phenylpyruvate": 1.751e-05, "anthranilate": 1.176e-05, "N2-acetyl-L-ornithine": 1.02e-06, "riboflavin": 0.00017, "quinolinate": 0.00017, "PfkA": 1.5399999999999999e-06, "FbaA": 6.2399999999999995e-06, "TpiA": 6.3e-06, "GapA": 1.832e-05, "Pgk": 1.51e-05, "Eno": 1.338e-05, "PykF": 1.8e-06, "AceF": 4.9999999999999996e-06, "AceE": 1.57e-06, "Lpd": 1.5e-06, "GltA": 3.99e-06, "Icd": 9.98e-06, "SucA": 1.9699999999999998e-06, "Mdh": 1.5949999999999998e-05, "CyoA": 7.64e-06, "AtpA": 1.543e-05, "Prs": 1.9299999999999997e-06, "PurF": 8.1e-07, "GuaB": 2.7e-06, "Gmk": 1.0299999999999999e-06, "Adk": 3.5199999999999998e-06, "NrdB": 1.22e-06, "NrdA": 3.4000000000000003e-07, "CarA": 1.6599999999999998e-06, "PyrB": 1.1499999999999998e-06, "ThyA": 7.9e-07, "Tmk": 6.6e-07, "PyrG": 1.48e-06, "Ndk": 4.2999999999999995e-06, "GlnA": 3.5e-06, "100S": 2.6e-07, "oriC~DNAP": 1.45e-09, "genome": 0.00846, "CellWall": 1.20004, "D-glucose": 8.51e-06, "AtpD": 2.2799999999999998e-06, "NuoA": 1.29e-06, "GuaA": 1.94e-06, "DnaE": 1.6999999999999998e-06, "DnaX": 1.4299999999999999e-06, "Lgt": 1.6599999999999998e-06, "ClpP": 6.1e-07, "FtsH": 1.96e-06, "FusA": 1.4e-06, "Lon": 1.46e-06, "TufA": 1.33e-06, "TufB": 2.64e-06, "DnaB": 3.4000000000000003e-07, "GroEL": 9.8e-07, "GyrA": 1.6999999999999998e-06, "GyrB": 1.1e-06, "ParC": 5.4e-07, "ParE": 1.6e-06, "SecA": 1.5199999999999998e-06, "FtsI": 2.01e-06, "LpxC": 1.85e-06, "MurA": 1.16e-06, "BamA": 1.53e-06, "DnaK": 1.98e-06, "FtsA": 1.24e-06, "ZipA": 1.2e-06, "OmpA": 2.4500000000000003e-06, "OmpF": 1.3600000000000001e-06, "SecY": 1.38e-06, "AlaS": 3.6e-06, "ArgS": 1.6e-06, "Hns": 2.24e-06, "IleS": 2.6499999999999996e-06, "LeuS": 3.03e-06, "MetG": 2.7299999999999997e-06, "ValS": 4.1100000000000005e-06, "RpoA": 0.0, "RpoB": 1e-07, "RpoC": 4.9e-07, "NusA": 3.3e-07, "NusG": 1.2e-07, "Rho": 0.0, "GreA": 2.89e-09, "rRNA16S": 6.5e-07, "rRNA23S": 2.08e-06, "rRNA5S": 1.62e-06, "30S": 2.4100000000000002e-06, "50S": 4.2999999999999996e-07, "RplA": 2.2749999999999997e-05, "RplL": 2.166e-05, "RpsA": 2.136e-05, "RpsC": 2.151e-05, "Crp": 2.0599999999999998e-06, "CspC": 2.0599999999999998e-06, "DnaA": 1.42e-06, "DnaG": 1.2299999999999999e-06, "Fis": 1.94e-06, "HupA": 2.36e-06, "Ssb": 2.01e-06, "Tsf": 2.605e-08, "DnaN": 1.58e-06, "Frr": 1.0130000000000002e-08, "FtsZ": 1.2299999999999999e-06, "GroES": 7.5e-07, "InfA": 0.0, "InfB": 7.2e-07, "InfC": 4.8e-07, "MreB": 2.2599999999999995e-06, "MukB": 7e-07, "PrfA": 4.0999999999999994e-07, "PrfB": 7e-07, "EFTu": 1.38e-06}, "count": {"RpoD": 205.0, "RNAP": 1513.0, "RNAP~RpoD": 876.0, "RNAPAuxiliary": 2335.0, "Ribosome": 8626.0, "RibosomeAuxiliary": 1386.0, "100S": 179.0, "oriC~DNAP": 1.0, "genome": 5841482.0, "rRNA16S": 447.0, "rRNA23S": 1436.0, "rRNA5S": 1120.0, "30S": 1667.0, "50S": 297.0, "RplA": 15715.0, "RplL": 14961.0, "RpsA": 14754.0, "RpsC": 14862.0}, "out": {"vital": 1.0, "Cl-": 0.06056, "Na+": 0.05, "NH4+": 0.0095, "K+": 0.00264, "Pi": 0.00132, "Mg2+": 0.0005300000000000001, "nicotinamide": 9.826e-05, "pantothenate": 4.949e-05, "pyridoxine": 1.655e-05, "thiamine": 1.507e-05, "lipoate": 9.74e-06, "riboflavin": 2.13e-06, "Ca2+": 5e-07, "biotin": 4.9e-07, "sulfate": 3.1e-07, "folate": 1.8e-07, "Mn2+": 8e-08, "boric_acid": 4e-08, "Co2+": 3.0000000000000004e-08, "Zn2+": 1e-08, "Cu2+": 1e-08, "Fe2+": 1e-08, "molybdate": 3.0000000000000004e-09, "D-glucose": 0.0040999999999999995, "LB": 0.0, "L-alanine": 0.0008, "L-arginine": 0.005200000000000001, "L-asparagine": 0.0004, "L-aspartate": 0.0004, "L-cysteine": 9.998e-05, "L-glutamine": 0.0006, "glycine": 0.0008, "L-histidine": 0.0002, "L-isoleucine": 0.0004, "L-leucine": 0.0008, "L-lysine": 0.0004, "L-methionine": 0.0002, "L-phenylalanine": 0.0004, "L-proline": 0.0004, "L-serine": 0.01, "L-threonine": 0.0004, "L-tryptophan": 9.999999999999999e-05, "L-tyrosine": 0.0002, "L-valine": 0.0006, "adenine": 0.0002, "cytosine": 0.0002, "guanine": 0.0002, "uracil": 0.0002, "EZRich": 0.0, "H2O": 54.99994, "H+": 0.0012, "O2": 0.0012, "CO2": 0.0012, "L-glutamate": 0.011, "bioentity": 5.0, "length": 0.1, "Ribosome": 0.0}, "cell": {"H+": 0.00118, "membrane_H+": 0.004070000000000001, "length": 2.282384215e-06}, "polysomes": 3388.0, "mrna": 2282.0, "protein": 0.0, "trna_free": 0.00030196999999999993, "trna_charged": 0.0002307829, "cells": 268435456.0, "instances": 268435456.0, "log2_instances": 28, "rnap_bound": 2982.0, "rnapaux_bound": 1559.0, "ribo_total": 44166.0}, "32300": {"conc": {"H+": 0.0012, "O2": 0.0012, "CO2": 0.0012, "Pi": 0.023899999999999998, "RpoD": 2.9e-07, "RNAP": 2.21e-06, "RNAP~RpoD": 1.29e-06, "RNAPAuxiliary": 3.4700000000000002e-06, "ppGpp": 3.2e-07, "ATP": 0.0096, "CTP": 0.00419, "GTP": 0.0054, "UTP": 0.01291, "PPi": 0.0002, "AMP": 0.00045000000000000004, "CMP": 0.00057, "GMP": 0.00055, "Ribosome": 1.209e-05, "RibosomeAuxiliary": 1.94e-06, "GDP": 0.00157, "L-leucine": 0.0005, "L-alanine": 0.00456, "glycine": 0.00458, "L-valine": 0.00113, "L-glutamate": 0.01105, "L-serine": 4.0289999999999995e-05, "L-isoleucine": 0.00042, "L-aspartate": 0.00529, "L-threonine": 0.00025, "L-lysine": 0.00051, "L-proline": 0.00064, "L-arginine": 0.00109, "L-phenylalanine": 3.507e-05, "L-tyrosine": 5.974e-05, "L-glutamine": 0.004059999999999999, "L-asparagine": 0.0006, "L-histidine": 0.0001, "L-methionine": 0.00012, "L-cysteine": 0.00069, "L-tryptophan": 2.831e-05, "NH4+": 0.002, "acetyl-phosphate": 2.54e-08, "NADH": 0.00049, "NAD+": 0.00368, "NADPH": 0.00032, "NADP+": 0.0017900000000000001, "FMN": 6.256999999999999e-05, "FAD": 0.00101, "CoA": 0.0014, "glutathione": 5.2039999999999996e-11, "dATP": 8.384e-05, "ADP": 0.00042, "dAMP": 5.238e-05, "cAMP": 4.429e-08, "adenosine": 0.00021, "deoxyadenosine": 3.3e-07, "adenine": 0.00024, "dCTP": 0.00013000000000000002, "cytosine": 0.00031, "cytidine": 1.58e-06, "dGMP": 0.00033, "guanine": 2.6199999999999996e-05, "guanosine": 4.7300000000000005e-06, "deoxyguanosine": 1.9699999999999998e-06, "dTTP": 0.0006, "dTDP": 0.0001, "UDP": 0.00282, "uridine": 3.0899999999999996e-06, "ITP": 6.2e-13, "IDP": 6.999999999999999e-13, "IMP": 0.00047, "L-homocysteine": 8.460999999999999e-05, "L-citrulline": 1.419e-05, "L-ornithine": 3.3599999999999996e-06, "L-histidinol": 5.942e-05, "S-adenosyl-L-methionine": 0.00017999999999999998, "D-glucose-6-phosphate": 0.00369, "D-fructose-6-phosphate": 0.00062, "D-fructose-1,6-bisphosphate": 0.01694, "dihydroxyacetone-phosphate": 0.00025, "3-phospho-D-glycerate": 0.00099, "phosphoenolpyruvate": 0.0003, "pyruvate": 0.0016, "acetyl-CoA": 0.0005600000000000001, "oxaloacetate": 0.00067, "citrate": 0.00021, "2-oxoglutarate": 0.00063, "succinyl-CoA": 0.00026000000000000003, "succinate": 0.00075, "fumarate": 0.00015, "L-malate": 0.0015600000000000002, "propionyl-CoA": 3.3799999999999997e-12, "malonyl-CoA": 1e-13, "acetoacetyl-CoA": 1.9559999999999998e-11, "myo-inositol": 0.0, "6-phospho-D-glucono-1,5-lactone": 4.9000000000000005e-12, "6-phospho-D-gluconate": 0.0034500000000000004, "D-ribulose-5-phosphate": 0.00016, "alpha-D-ribose-5-phosphate": 0.0004, "D-xylulose-5-phosphate": 6.8e-13, "D-gluconate": 4.6e-07, "glycerate": 4.29e-12, "glycerol-3-phosphate": 0.0, "2-deoxy-D-ribose-5-phosphate": 1.8999999999999998e-07, "5-phospho-alpha-D-ribose-1-diphosphate": 0.00022, "N-carbamoyl-L-aspartate": 1.0189999999999999e-05, "(S)-dihydroorotate": 4.35e-06, "UDP-N-acetyl-D-glucosamine": 2.816e-11, "2,3-dihydroxybenzoate": 4.3e-13, "4-hydroxybenzoate": 0.0, "shikimate": 0.00016, "phenylpyruvate": 1.742e-05, "anthranilate": 1.0919999999999999e-05, "N2-acetyl-L-ornithine": 1e-06, "riboflavin": 0.00017, "quinolinate": 0.00017, "PfkA": 1.53e-06, "FbaA": 6.179999999999999e-06, "TpiA": 6.179999999999999e-06, "GapA": 1.832e-05, "Pgk": 1.506e-05, "Eno": 1.353e-05, "PykF": 1.71e-06, "AceF": 5.19e-06, "AceE": 1.51e-06, "Lpd": 1.44e-06, "GltA": 4.1100000000000005e-06, "Icd": 9.849999999999999e-06, "SucA": 1.8999999999999998e-06, "Mdh": 1.584e-05, "CyoA": 7.54e-06, "AtpA": 1.538e-05, "Prs": 1.8999999999999998e-06, "PurF": 8e-07, "GuaB": 2.8099999999999998e-06, "Gmk": 9.8e-07, "Adk": 3.5699999999999997e-06, "NrdB": 1.1499999999999998e-06, "NrdA": 3.2e-07, "CarA": 1.6399999999999998e-06, "PyrB": 1.16e-06, "ThyA": 8e-07, "Tmk": 6.4e-07, "PyrG": 1.49e-06, "Ndk": 4.37e-06, "GlnA": 3.49e-06, "100S": 2.4e-07, "oriC~DNAP": 1.3600000000000003e-09, "genome": 0.00853, "CellWall": 1.20002, "D-glucose": 8.52e-06, "AtpD": 2.1899999999999998e-06, "NuoA": 1.31e-06, "GuaA": 1.8999999999999998e-06, "DnaE": 1.7399999999999999e-06, "DnaX": 1.4299999999999999e-06, "Lgt": 1.58e-06, "ClpP": 6.7e-07, "FtsH": 2.0299999999999996e-06, "FusA": 1.2499999999999999e-06, "Lon": 1.48e-06, "TufA": 1.3e-06, "TufB": 2.5099999999999997e-06, "DnaB": 3.6e-07, "GroEL": 1.05e-06, "GyrA": 1.82e-06, "GyrB": 1.0299999999999999e-06, "ParC": 5e-07, "ParE": 1.5599999999999999e-06, "SecA": 1.5399999999999999e-06, "FtsI": 1.9299999999999997e-06, "LpxC": 1.77e-06, "MurA": 1.1399999999999999e-06, "BamA": 1.44e-06, "DnaK": 1.92e-06, "FtsA": 1.16e-06, "ZipA": 1.16e-06, "OmpA": 2.4100000000000002e-06, "OmpF": 1.34e-06, "SecY": 1.32e-06, "AlaS": 3.58e-06, "ArgS": 1.6299999999999999e-06, "Hns": 2.35e-06, "IleS": 2.87e-06, "LeuS": 2.92e-06, "MetG": 2.6e-06, "ValS": 3.95e-06, "RpoA": 0.0, "RpoB": 3.1e-07, "RpoC": 5.5e-07, "NusA": 4.5e-07, "NusG": 1.6e-07, "Rho": 1.086e-08, "GreA": 0.0, "rRNA16S": 7.2e-07, "rRNA23S": 2.32e-06, "rRNA5S": 1.73e-06, "30S": 2.74e-06, "50S": 5e-07, "RplA": 2.5699999999999998e-05, "RplL": 2.378e-05, "RpsA": 1.8579999999999998e-05, "RpsC": 1.978e-05, "Crp": 1.96e-06, "CspC": 1.96e-06, "DnaA": 1.37e-06, "DnaG": 1.27e-06, "Fis": 1.9699999999999998e-06, "HupA": 2.2999999999999996e-06, "Ssb": 2.01e-06, "Tsf": 1e-07, "DnaN": 1.49e-06, "Frr": 0.0, "FtsZ": 1.22e-06, "GroES": 7.4e-07, "InfA": 1.3600000000000003e-09, "InfB": 6.7e-07, "InfC": 4.0999999999999994e-07, "MreB": 2.2999999999999996e-06, "MukB": 7.4e-07, "PrfA": 4.3999999999999997e-07, "PrfB": 7.3e-07, "EFTu": 1.6e-06}, "count": {"RpoD": 212.0, "RNAP": 1625.0, "RNAP~RpoD": 950.0, "RNAPAuxiliary": 2558.0, "Ribosome": 8903.0, "RibosomeAuxiliary": 1429.0, "100S": 174.0, "oriC~DNAP": 1.0, "genome": 6283514.0, "rRNA16S": 530.0, "rRNA23S": 1710.0, "rRNA5S": 1274.0, "30S": 2018.0, "50S": 365.0, "RplA": 18927.0, "RplL": 17510.0, "RpsA": 13684.0, "RpsC": 14566.0}, "out": {"vital": 1.0, "Cl-": 0.06056, "Na+": 0.05, "NH4+": 0.0095, "K+": 0.00264, "Pi": 0.00132, "Mg2+": 0.0005300000000000001, "nicotinamide": 9.826e-05, "pantothenate": 4.949e-05, "pyridoxine": 1.655e-05, "thiamine": 1.507e-05, "lipoate": 9.74e-06, "riboflavin": 2.13e-06, "Ca2+": 5e-07, "biotin": 4.9e-07, "sulfate": 3.1e-07, "folate": 1.8e-07, "Mn2+": 8e-08, "boric_acid": 4e-08, "Co2+": 3.0000000000000004e-08, "Zn2+": 1e-08, "Cu2+": 1e-08, "Fe2+": 1e-08, "molybdate": 3.0000000000000004e-09, "D-glucose": 0.0040999999999999995, "LB": 0.0, "L-alanine": 0.0008, "L-arginine": 0.005200000000000001, "L-asparagine": 0.0004, "L-aspartate": 0.0004, "L-cysteine": 9.998e-05, "L-glutamine": 0.0006, "glycine": 0.0008, "L-histidine": 0.0002, "L-isoleucine": 0.0004, "L-leucine": 0.0008, "L-lysine": 0.0004, "L-methionine": 0.0002, "L-phenylalanine": 0.0004, "L-proline": 0.0004, "L-serine": 0.01, "L-threonine": 0.0004, "L-tryptophan": 9.999999999999999e-05, "L-tyrosine": 0.0002, "L-valine": 0.0006, "adenine": 0.0002, "cytosine": 0.0002, "guanine": 0.0002, "uracil": 0.0002, "EZRich": 0.0, "H2O": 54.99994, "H+": 0.0012, "O2": 0.0012, "CO2": 0.0012, "L-glutamate": 0.011, "bioentity": 5.0, "length": 0.1, "Ribosome": 0.0}, "cell": {"H+": 0.00118, "membrane_H+": 0.0048200000000000005, "length": 2.432966284e-06}, "polysomes": 3648.0, "mrna": 2530.0, "protein": 0.0, "trna_free": 0.00030634999999999994, "trna_charged": 0.00023425815999999992, "cells": 268435456.0, "instances": 268435456.0, "log2_instances": 28, "rnap_bound": 3138.0, "rnapaux_bound": 1582.0, "ribo_total": 46893.0}, "32400": {"conc": {"H+": 0.0012, "O2": 0.0012, "CO2": 0.0012, "Pi": 0.023899999999999998, "RpoD": 2.8e-07, "RNAP": 2.3399999999999996e-06, "RNAP~RpoD": 1.3899999999999998e-06, "RNAPAuxiliary": 3.6699999999999996e-06, "ppGpp": 3.2e-07, "ATP": 0.009519999999999999, "CTP": 0.00423, "GTP": 0.00538, "UTP": 0.01303, "PPi": 0.0002, "AMP": 0.00045000000000000004, "CMP": 0.00057, "GMP": 0.00057, "Ribosome": 1.194e-05, "RibosomeAuxiliary": 1.9699999999999998e-06, "GDP": 0.00161, "L-leucine": 0.00051, "L-alanine": 0.00464, "glycine": 0.00423, "L-valine": 0.00115, "L-glutamate": 0.01103, "L-serine": 4.081e-05, "L-isoleucine": 0.00041, "L-aspartate": 0.00508, "L-threonine": 0.00024, "L-lysine": 0.0005, "L-proline": 0.00064, "L-arginine": 0.00109, "L-phenylalanine": 3.454999999999999e-05, "L-tyrosine": 5.854e-05, "L-glutamine": 0.004059999999999999, "L-asparagine": 0.00058, "L-histidine": 9.986e-05, "L-methionine": 0.00012, "L-cysteine": 0.0007, "L-tryptophan": 2.556e-05, "NH4+": 0.002, "acetyl-phosphate": 2.518e-08, "NADH": 0.00049, "NAD+": 0.00366, "NADPH": 0.00032, "NADP+": 0.0017800000000000001, "FMN": 6.206e-05, "FAD": 0.00101, "CoA": 0.0014, "glutathione": 4.8799999999999996e-11, "dATP": 7.720999999999999e-05, "ADP": 0.00051, "dAMP": 4.823e-05, "cAMP": 4.334e-08, "adenosine": 0.00021, "deoxyadenosine": 3.2e-07, "adenine": 0.00024, "dCTP": 0.00014000000000000001, "cytosine": 0.00037, "cytidine": 1.58e-06, "dGMP": 0.00033, "guanine": 2.202e-05, "guanosine": 4.61e-06, "deoxyguanosine": 1.9299999999999997e-06, "dTTP": 0.0006, "dTDP": 0.0001, "UDP": 0.00284, "uridine": 3.0899999999999996e-06, "ITP": 5.8e-13, "IDP": 6.500000000000001e-13, "IMP": 0.00047, "L-homocysteine": 8.52e-05, "L-citrulline": 1.523e-05, "L-ornithine": 3.5899999999999995e-06, "L-histidinol": 5.927e-05, "S-adenosyl-L-methionine": 0.00017999999999999998, "D-glucose-6-phosphate": 0.00369, "D-fructose-6-phosphate": 0.00062, "D-fructose-1,6-bisphosphate": 0.01677, "dihydroxyacetone-phosphate": 0.00024, "3-phospho-D-glycerate": 0.0009699999999999999, "phosphoenolpyruvate": 0.00029, "pyruvate": 0.00165, "acetyl-CoA": 0.00058, "oxaloacetate": 0.0006500000000000001, "citrate": 0.00021, "2-oxoglutarate": 0.00063, "succinyl-CoA": 0.00027, "succinate": 0.0007700000000000001, "fumarate": 0.00016, "L-malate": 0.0015300000000000001, "propionyl-CoA": 3.5299999999999997e-12, "malonyl-CoA": 0.0, "acetoacetyl-CoA": 1.958e-11, "myo-inositol": 0.0, "6-phospho-D-glucono-1,5-lactone": 4.6e-12, "6-phospho-D-gluconate": 0.0034500000000000004, "D-ribulose-5-phosphate": 0.00016, "alpha-D-ribose-5-phosphate": 0.0004, "D-xylulose-5-phosphate": 6.3e-13, "D-gluconate": 4.5e-07, "glycerate": 4.0199999999999994e-12, "glycerol-3-phosphate": 0.0, "2-deoxy-D-ribose-5-phosphate": 1.8999999999999998e-07, "5-phospho-alpha-D-ribose-1-diphosphate": 0.00023, "N-carbamoyl-L-aspartate": 9.61e-06, "(S)-dihydroorotate": 4.03e-06, "UDP-N-acetyl-D-glucosamine": 2.641e-11, "2,3-dihydroxybenzoate": 4e-13, "4-hydroxybenzoate": 0.0, "shikimate": 0.00015, "phenylpyruvate": 1.738e-05, "anthranilate": 1.0539999999999999e-05, "N2-acetyl-L-ornithine": 9.6e-07, "riboflavin": 0.00017, "quinolinate": 0.00016, "PfkA": 1.49e-06, "FbaA": 6.2300000000000005e-06, "TpiA": 6.1599999999999995e-06, "GapA": 1.8350000000000002e-05, "Pgk": 1.513e-05, "Eno": 1.365e-05, "PykF": 1.6799999999999998e-06, "AceF": 5.37e-06, "AceE": 1.46e-06, "Lpd": 1.4e-06, "GltA": 4.18e-06, "Icd": 9.78e-06, "SucA": 1.96e-06, "Mdh": 1.5539999999999997e-05, "CyoA": 7.38e-06, "AtpA": 1.53e-05, "Prs": 1.9299999999999997e-06, "PurF": 8.299999999999999e-07, "GuaB": 2.89e-06, "Gmk": 9.2e-07, "Adk": 3.68e-06, "NrdB": 1.2e-06, "NrdA": 3e-07, "CarA": 1.5399999999999999e-06, "PyrB": 1.1699999999999998e-06, "ThyA": 7.5e-07, "Tmk": 6.6e-07, "PyrG": 1.5399999999999999e-06, "Ndk": 4.4699999999999996e-06, "GlnA": 3.45e-06, "100S": 2e-07, "oriC~DNAP": 1.2700000000000002e-09, "genome": 0.00856, "CellWall": 1.2, "D-glucose": 8.5e-06, "AtpD": 2.0599999999999998e-06, "NuoA": 1.29e-06, "GuaA": 1.8799999999999998e-06, "DnaE": 1.75e-06, "DnaX": 1.44e-06, "Lgt": 1.58e-06, "ClpP": 6.5e-07, "FtsH": 2.0699999999999997e-06, "FusA": 1.24e-06, "Lon": 1.46e-06, "TufA": 1.26e-06, "TufB": 2.4500000000000003e-06, "DnaB": 3.7999999999999996e-07, "GroEL": 1.0299999999999999e-06, "GyrA": 1.9299999999999997e-06, "GyrB": 1.02e-06, "ParC": 4.8e-07, "ParE": 1.58e-06, "SecA": 1.5199999999999998e-06, "FtsI": 1.81e-06, "LpxC": 1.7199999999999998e-06, "MurA": 1.1899999999999998e-06, "BamA": 1.4499999999999999e-06, "DnaK": 1.87e-06, "FtsA": 1.08e-06, "ZipA": 1.1699999999999998e-06, "OmpA": 2.2599999999999995e-06, "OmpF": 1.33e-06, "SecY": 1.35e-06, "AlaS": 3.64e-06, "ArgS": 1.61e-06, "Hns": 2.5899999999999998e-06, "IleS": 3.0499999999999996e-06, "LeuS": 2.89e-06, "MetG": 2.5299999999999995e-06, "ValS": 3.81e-06, "RpoA": 0.0, "RpoB": 4.9e-07, "RpoC": 7.5e-07, "NusA": 5.4e-07, "NusG": 8.91e-09, "Rho": 2.8010000000000004e-08, "GreA": 0.0, "rRNA16S": 7.2e-07, "rRNA23S": 2.2999999999999996e-06, "rRNA5S": 1.89e-06, "30S": 2.91e-06, "50S": 5.1e-07, "RplA": 2.687e-05, "RplL": 2.4059999999999997e-05, "RpsA": 1.742e-05, "RpsC": 2.13e-05, "Crp": 2e-06, "CspC": 1.94e-06, "DnaA": 1.33e-06, "DnaG": 1.32e-06, "Fis": 1.92e-06, "HupA": 2.24e-06, "Ssb": 2.0199999999999997e-06, "Tsf": 1.4e-07, "DnaN": 1.46e-06, "Frr": 1.654e-08, "FtsZ": 1.1499999999999998e-06, "GroES": 7.5e-07, "InfA": 0.0, "InfB": 6.800000000000001e-07, "InfC": 2.1999999999999998e-07, "MreB": 2.3799999999999997e-06, "MukB": 7.4e-07, "PrfA": 5.1e-07, "PrfB": 9.3e-07, "EFTu": 1.86e-06}, "count": {"RpoD": 219.0, "RNAP": 1835.0, "RNAP~RpoD": 1090.0, "RNAPAuxiliary": 2884.0, "Ribosome": 9374.0, "RibosomeAuxiliary": 1548.0, "100S": 159.0, "oriC~DNAP": 1.0, "genome": 6724766.0, "rRNA16S": 565.0, "rRNA23S": 1804.0, "rRNA5S": 1483.0, "30S": 2283.0, "50S": 397.0, "RplA": 21100.0, "RplL": 18891.0, "RpsA": 13676.0, "RpsC": 16722.0}, "out": {"vital": 1.0, "Cl-": 0.06056, "Na+": 0.05, "NH4+": 0.0095, "K+": 0.00264, "Pi": 0.00132, "Mg2+": 0.0005300000000000001, "nicotinamide": 9.826e-05, "pantothenate": 4.949e-05, "pyridoxine": 1.655e-05, "thiamine": 1.507e-05, "lipoate": 9.74e-06, "riboflavin": 2.13e-06, "Ca2+": 5e-07, "biotin": 4.9e-07, "sulfate": 3.1e-07, "folate": 1.8e-07, "Mn2+": 8e-08, "boric_acid": 4e-08, "Co2+": 3.0000000000000004e-08, "Zn2+": 1e-08, "Cu2+": 1e-08, "Fe2+": 1e-08, "molybdate": 3.0000000000000004e-09, "D-glucose": 0.0040999999999999995, "LB": 0.0, "L-alanine": 0.0008, "L-arginine": 0.005200000000000001, "L-asparagine": 0.0004, "L-aspartate": 0.0004, "L-cysteine": 9.996999999999999e-05, "L-glutamine": 0.0006, "glycine": 0.0008, "L-histidine": 0.0002, "L-isoleucine": 0.0004, "L-leucine": 0.0008, "L-lysine": 0.0004, "L-methionine": 0.0002, "L-phenylalanine": 0.0004, "L-proline": 0.0004, "L-serine": 0.01, "L-threonine": 0.0004, "L-tryptophan": 9.999999999999999e-05, "L-tyrosine": 0.0002, "L-valine": 0.0006, "adenine": 0.0002, "cytosine": 0.0002, "guanine": 0.0002, "uracil": 0.0002, "EZRich": 0.0, "H2O": 54.99993, "H+": 0.0012, "O2": 0.0012, "CO2": 0.0012, "L-glutamate": 0.011, "bioentity": 5.0, "length": 0.1, "Ribosome": 0.0}, "cell": {"H+": 0.00118, "membrane_H+": 0.00475, "length": 2.59410338e-06}, "polysomes": 3868.0, "mrna": 2777.0, "protein": 0.0, "trna_free": 0.00030841000000000006, "trna_charged": 0.00023473761999999996, "cells": 268435456.0, "instances": 268435456.0, "log2_instances": 28, "rnap_bound": 3253.0, "rnapaux_bound": 1574.0, "ribo_total": 49854.0}, "32500": {"conc": {"H+": 0.0012, "O2": 0.0012, "CO2": 0.0012, "Pi": 0.023899999999999998, "RpoD": 2.8e-07, "RNAP": 2.27e-06, "RNAP~RpoD": 1.5199999999999998e-06, "RNAPAuxiliary": 3.6299999999999995e-06, "ppGpp": 3.2e-07, "ATP": 0.00959, "CTP": 0.004240000000000001, "GTP": 0.0055, "UTP": 0.01307, "PPi": 0.0002, "AMP": 0.00044, "CMP": 0.00057, "GMP": 0.0005, "Ribosome": 1.175e-05, "RibosomeAuxiliary": 1.98e-06, "GDP": 0.00143, "L-leucine": 0.00055, "L-alanine": 0.00478, "glycine": 0.004059999999999999, "L-valine": 0.00121, "L-glutamate": 0.011130000000000001, "L-serine": 4.051e-05, "L-isoleucine": 0.00041, "L-aspartate": 0.005059999999999999, "L-threonine": 0.00024, "L-lysine": 0.00051, "L-proline": 0.00066, "L-arginine": 0.00113, "L-phenylalanine": 3.522999999999999e-05, "L-tyrosine": 5.885e-05, "L-glutamine": 0.00404, "L-asparagine": 0.00058, "L-histidine": 0.0001, "L-methionine": 0.00012, "L-cysteine": 0.00067, "L-tryptophan": 2.2449999999999997e-05, "NH4+": 0.002, "acetyl-phosphate": 2.4940000000000004e-08, "NADH": 0.00049, "NAD+": 0.0036200000000000004, "NADPH": 0.00033, "NADP+": 0.00176, "FMN": 6.347e-05, "FAD": 0.00101, "CoA": 0.0014, "glutathione": 4.585e-11, "dATP": 7.374999999999999e-05, "ADP": 0.00044, "dAMP": 4.607e-05, "cAMP": 4.241e-08, "adenosine": 0.0002, "deoxyadenosine": 3.1e-07, "adenine": 0.00024, "dCTP": 0.00015, "cytosine": 0.00041, "cytidine": 1.58e-06, "dGMP": 0.00032, "guanine": 1.907e-05, "guanosine": 4.49e-06, "deoxyguanosine": 1.8999999999999998e-06, "dTTP": 0.0006, "dTDP": 0.0001, "UDP": 0.00285, "uridine": 3.0899999999999996e-06, "ITP": 5.500000000000001e-13, "IDP": 6.099999999999999e-13, "IMP": 0.00046, "L-homocysteine": 8.17e-05, "L-citrulline": 1.582e-05, "L-ornithine": 3.6699999999999996e-06, "L-histidinol": 5.943e-05, "S-adenosyl-L-methionine": 0.00017999999999999998, "D-glucose-6-phosphate": 0.00369, "D-fructose-6-phosphate": 0.00061, "D-fructose-1,6-bisphosphate": 0.016649999999999998, "dihydroxyacetone-phosphate": 0.00024, "3-phospho-D-glycerate": 0.00096, "phosphoenolpyruvate": 0.00029, "pyruvate": 0.0017, "acetyl-CoA": 0.0006, "oxaloacetate": 0.00064, "citrate": 0.00022, "2-oxoglutarate": 0.00063, "succinyl-CoA": 0.00027, "succinate": 0.0007700000000000001, "fumarate": 0.00016, "L-malate": 0.0015300000000000001, "propionyl-CoA": 3.6699999999999995e-12, "malonyl-CoA": 0.0, "acetoacetyl-CoA": 1.971e-11, "myo-inositol": 0.0, "6-phospho-D-glucono-1,5-lactone": 4.32e-12, "6-phospho-D-gluconate": 0.0034500000000000004, "D-ribulose-5-phosphate": 0.00016, "alpha-D-ribose-5-phosphate": 0.0004, "D-xylulose-5-phosphate": 5.899999999999999e-13, "D-gluconate": 4.2999999999999996e-07, "glycerate": 3.78e-12, "glycerol-3-phosphate": 0.0, "2-deoxy-D-ribose-5-phosphate": 1.8999999999999998e-07, "5-phospho-alpha-D-ribose-1-diphosphate": 0.00022, "N-carbamoyl-L-aspartate": 9.43e-06, "(S)-dihydroorotate": 3.91e-06, "UDP-N-acetyl-D-glucosamine": 2.481e-11, "2,3-dihydroxybenzoate": 3.8e-13, "4-hydroxybenzoate": 0.0, "shikimate": 0.00015, "phenylpyruvate": 1.75e-05, "anthranilate": 1.008e-05, "N2-acetyl-L-ornithine": 9.2e-07, "riboflavin": 0.00017, "quinolinate": 0.00016, "PfkA": 1.51e-06, "FbaA": 6.3299999999999995e-06, "TpiA": 6e-06, "GapA": 1.8350000000000002e-05, "Pgk": 1.511e-05, "Eno": 1.3779999999999999e-05, "PykF": 1.62e-06, "AceF": 5.35e-06, "AceE": 1.4499999999999999e-06, "Lpd": 1.37e-06, "GltA": 4.23e-06, "Icd": 9.679999999999999e-06, "SucA": 1.96e-06, "Mdh": 1.538e-05, "CyoA": 7.24e-06, "AtpA": 1.53e-05, "Prs": 1.86e-06, "PurF": 8.9e-07, "GuaB": 3.02e-06, "Gmk": 8.599999999999999e-07, "Adk": 3.7599999999999996e-06, "NrdB": 1.24e-06, "NrdA": 2.8e-07, "CarA": 1.5399999999999999e-06, "PyrB": 1.16e-06, "ThyA": 7.1e-07, "Tmk": 7e-07, "PyrG": 1.53e-06, "Ndk": 4.62e-06, "GlnA": 3.38e-06, "100S": 1.8e-07, "oriC~DNAP": 1.2e-09, "genome": 0.008570000000000001, "CellWall": 1.20002, "D-glucose": 8.47e-06, "AtpD": 2.0699999999999997e-06, "NuoA": 1.28e-06, "GuaA": 1.87e-06, "DnaE": 1.82e-06, "DnaX": 1.5199999999999998e-06, "Lgt": 1.6299999999999999e-06, "ClpP": 6.7e-07, "FtsH": 1.94e-06, "FusA": 1.2e-06, "Lon": 1.4499999999999999e-06, "TufA": 1.22e-06, "TufB": 2.4500000000000003e-06, "DnaB": 4e-07, "GroEL": 9.6e-07, "GyrA": 2.01e-06, "GyrB": 1.0299999999999999e-06, "ParC": 4.9e-07, "ParE": 1.6e-06, "SecA": 1.5e-06, "FtsI": 1.7399999999999999e-06, "LpxC": 1.6599999999999998e-06, "MurA": 1.2099999999999998e-06, "BamA": 1.44e-06, "DnaK": 1.77e-06, "FtsA": 1.08e-06, "ZipA": 1.24e-06, "OmpA": 2.1499999999999997e-06, "OmpF": 1.3600000000000001e-06, "SecY": 1.3600000000000001e-06, "AlaS": 3.6e-06, "ArgS": 1.62e-06, "Hns": 2.68e-06, "IleS": 3.29e-06, "LeuS": 2.94e-06, "MetG": 2.48e-06, "ValS": 3.7099999999999996e-06, "RpoA": 1.2e-09, "RpoB": 4.3999999999999997e-07, "RpoC": 8.799999999999999e-07, "NusA": 7e-07, "NusG": 6.098e-08, "Rho": 1.5e-07, "GreA": 0.0, "rRNA16S": 7.699999999999999e-07, "rRNA23S": 2.3799999999999997e-06, "rRNA5S": 2.2599999999999995e-06, "30S": 2.7e-06, "50S": 5.9e-07, "RplA": 2.596e-05, "RplL": 2.202e-05, "RpsA": 1.763e-05, "RpsC": 2.18e-05, "Crp": 1.99e-06, "CspC": 1.92e-06, "DnaA": 1.3e-06, "DnaG": 1.34e-06, "Fis": 1.87e-06, "HupA": 2.25e-06, "Ssb": 2.08e-06, "Tsf": 6.668000000000001e-08, "DnaN": 1.5399999999999999e-06, "Frr": 0.0, "FtsZ": 1.09e-06, "GroES": 8e-07, "InfA": 4.79e-09, "InfB": 6.3e-07, "InfC": 5.5090000000000006e-08, "MreB": 2.4500000000000003e-06, "MukB": 7.599999999999999e-07, "PrfA": 6.4e-07, "PrfB": 1.09e-06, "EFTu": 1.8999999999999998e-06}, "count": {"RpoD": 233.0, "RNAP": 1897.0, "RNAP~RpoD": 1270.0, "RNAPAuxiliary": 3030.0, "Ribosome": 9818.0, "RibosomeAuxiliary": 1657.0, "100S": 149.0, "oriC~DNAP": 1.0, "genome": 7166066.0, "rRNA16S": 642.0, "rRNA23S": 1991.0, "rRNA5S": 1889.0, "30S": 2253.0, "50S": 494.0, "RplA": 21702.0, "RplL": 18403.0, "RpsA": 14740.0, "RpsC": 18220.0}, "out": {"vital": 1.0, "Cl-": 0.06056, "Na+": 0.05, "NH4+": 0.0095, "K+": 0.00264, "Pi": 0.00132, "Mg2+": 0.0005300000000000001, "nicotinamide": 9.826e-05, "pantothenate": 4.949e-05, "pyridoxine": 1.655e-05, "thiamine": 1.507e-05, "lipoate": 9.74e-06, "riboflavin": 2.13e-06, "Ca2+": 5e-07, "biotin": 4.9e-07, "sulfate": 3.1e-07, "folate": 1.8e-07, "Mn2+": 8e-08, "boric_acid": 4e-08, "Co2+": 3.0000000000000004e-08, "Zn2+": 1e-08, "Cu2+": 1e-08, "Fe2+": 1e-08, "molybdate": 3.0000000000000004e-09, "D-glucose": 0.0040999999999999995, "LB": 0.0, "L-alanine": 0.0008, "L-arginine": 0.005200000000000001, "L-asparagine": 0.0004, "L-aspartate": 0.0004, "L-cysteine": 9.996999999999999e-05, "L-glutamine": 0.0006, "glycine": 0.0008, "L-histidine": 0.0002, "L-isoleucine": 0.0004, "L-leucine": 0.0008, "L-lysine": 0.0004, "L-methionine": 0.0002, "L-phenylalanine": 0.0004, "L-proline": 0.0004, "L-serine": 0.01, "L-threonine": 0.0004, "L-tryptophan": 9.999999999999999e-05, "L-tyrosine": 0.0002, "L-valine": 0.0006, "adenine": 0.0002, "cytosine": 0.0002, "guanine": 0.0002, "uracil": 0.0002, "EZRich": 0.0, "H2O": 54.99993, "H+": 0.0012, "O2": 0.0012, "CO2": 0.0012, "L-glutamate": 0.011, "bioentity": 5.0, "length": 0.1, "Ribosome": 0.0}, "cell": {"H+": 0.00118, "membrane_H+": 0.00471, "length": 2.761328636e-06}, "polysomes": 4149.0, "mrna": 3090.0, "protein": 0.0, "trna_free": 0.00031169, "trna_charged": 0.00023949360000000003, "cells": 268435456.0, "instances": 268435456.0, "log2_instances": 28, "rnap_bound": 3588.0, "rnapaux_bound": 1685.0, "ribo_total": 53048.0}, "32600": {"conc": {"H+": 0.0012, "O2": 0.0012, "CO2": 0.0012, "Pi": 0.023899999999999998, "RpoD": 2.9e-07, "RNAP": 2.17e-06, "RNAP~RpoD": 1.69e-06, "RNAPAuxiliary": 3.6299999999999995e-06, "ppGpp": 3.2e-07, "ATP": 0.009550000000000001, "CTP": 0.00425, "GTP": 0.00544, "UTP": 0.01308, "PPi": 0.0002, "AMP": 0.00044, "CMP": 0.00057, "GMP": 0.0005, "Ribosome": 1.1619999999999999e-05, "RibosomeAuxiliary": 2.0199999999999997e-06, "GDP": 0.0014, "L-leucine": 0.00051, "L-alanine": 0.00463, "glycine": 0.0035299999999999997, "L-valine": 0.0012, "L-glutamate": 0.01101, "L-serine": 3.747e-05, "L-isoleucine": 0.00037, "L-aspartate": 0.004860000000000001, "L-threonine": 0.00023, "L-lysine": 0.0005, "L-proline": 0.0006500000000000001, "L-arginine": 0.00111, "L-phenylalanine": 3.4259999999999994e-05, "L-tyrosine": 5.521e-05, "L-glutamine": 0.004019999999999999, "L-asparagine": 0.0005600000000000001, "L-histidine": 9.774999999999999e-05, "L-methionine": 0.00011, "L-cysteine": 0.0006, "L-tryptophan": 1.903e-05, "NH4+": 0.002, "acetyl-phosphate": 2.461e-08, "NADH": 0.00049, "NAD+": 0.0035800000000000003, "NADPH": 0.00032, "NADP+": 0.00176, "FMN": 6.275e-05, "FAD": 0.00101, "CoA": 0.0014, "glutathione": 4.299e-11, "dATP": 7.259e-05, "ADP": 0.00047, "dAMP": 4.534e-05, "cAMP": 4.135e-08, "adenosine": 0.0002, "deoxyadenosine": 3e-07, "adenine": 0.00024, "dCTP": 0.00016, "cytosine": 0.00043, "cytidine": 1.57e-06, "dGMP": 0.00033, "guanine": 1.8379999999999997e-05, "guanosine": 4.36e-06, "deoxyguanosine": 1.86e-06, "dTTP": 0.00061, "dTDP": 0.0001, "UDP": 0.00285, "uridine": 3.0799999999999997e-06, "ITP": 5.1e-13, "IDP": 5.8e-13, "IMP": 0.00045000000000000004, "L-homocysteine": 7.727999999999999e-05, "L-citrulline": 1.548e-05, "L-ornithine": 3.5899999999999995e-06, "L-histidinol": 5.794e-05, "S-adenosyl-L-methionine": 0.00017999999999999998, "D-glucose-6-phosphate": 0.00369, "D-fructose-6-phosphate": 0.00061, "D-fructose-1,6-bisphosphate": 0.016579999999999998, "dihydroxyacetone-phosphate": 0.00024, "3-phospho-D-glycerate": 0.00094, "phosphoenolpyruvate": 0.00029, "pyruvate": 0.00173, "acetyl-CoA": 0.00061, "oxaloacetate": 0.00064, "citrate": 0.00022, "2-oxoglutarate": 0.0006500000000000001, "succinyl-CoA": 0.00028000000000000003, "succinate": 0.00079, "fumarate": 0.00016, "L-malate": 0.0015400000000000001, "propionyl-CoA": 3.79e-12, "malonyl-CoA": 0.0, "acetoacetyl-CoA": 1.987e-11, "myo-inositol": 0.0, "6-phospho-D-glucono-1,5-lactone": 4.05e-12, "6-phospho-D-gluconate": 0.0034500000000000004, "D-ribulose-5-phosphate": 0.00016, "alpha-D-ribose-5-phosphate": 0.0004, "D-xylulose-5-phosphate": 5.6e-13, "D-gluconate": 4.1999999999999995e-07, "glycerate": 3.54e-12, "glycerol-3-phosphate": 0.0, "2-deoxy-D-ribose-5-phosphate": 1.8999999999999998e-07, "5-phospho-alpha-D-ribose-1-diphosphate": 0.00022, "N-carbamoyl-L-aspartate": 1.006e-05, "(S)-dihydroorotate": 4.139999999999999e-06, "UDP-N-acetyl-D-glucosamine": 2.3260000000000002e-11, "2,3-dihydroxybenzoate": 3.4999999999999997e-13, "4-hydroxybenzoate": 0.0, "shikimate": 0.00014000000000000001, "phenylpyruvate": 1.782e-05, "anthranilate": 9.56e-06, "N2-acetyl-L-ornithine": 9.2e-07, "riboflavin": 0.00017, "quinolinate": 0.00016, "PfkA": 1.49e-06, "FbaA": 6.21e-06, "TpiA": 5.8099999999999994e-06, "GapA": 1.821e-05, "Pgk": 1.5009999999999999e-05, "Eno": 1.3939999999999999e-05, "PykF": 1.6399999999999998e-06, "AceF": 5.2699999999999995e-06, "AceE": 1.42e-06, "Lpd": 1.4099999999999998e-06, "GltA": 4.2999999999999995e-06, "Icd": 9.61e-06, "SucA": 2.0299999999999996e-06, "Mdh": 1.528e-05, "CyoA": 7.12e-06, "AtpA": 1.524e-05, "Prs": 1.7599999999999999e-06, "PurF": 9.2e-07, "GuaB": 3e-06, "Gmk": 8.299999999999999e-07, "Adk": 3.84e-06, "NrdB": 1.34e-06, "NrdA": 3e-07, "CarA": 1.58e-06, "PyrB": 1.2e-06, "ThyA": 7.1e-07, "Tmk": 6.7e-07, "PyrG": 1.5599999999999999e-06, "Ndk": 4.72e-06, "GlnA": 3.3599999999999996e-06, "100S": 1.5e-07, "oriC~DNAP": 1.1200000000000003e-09, "genome": 0.00853, "CellWall": 1.2, "D-glucose": 8.409999999999999e-06, "AtpD": 2.1899999999999998e-06, "NuoA": 1.31e-06, "GuaA": 1.92e-06, "DnaE": 1.79e-06, "DnaX": 1.6599999999999998e-06, "Lgt": 1.61e-06, "ClpP": 6.7e-07, "FtsH": 1.87e-06, "FusA": 1.16e-06, "Lon": 1.3899999999999998e-06, "TufA": 1.18e-06, "TufB": 2.37e-06, "DnaB": 4.0999999999999994e-07, "GroEL": 9.499999999999999e-07, "GyrA": 2.0199999999999997e-06, "GyrB": 1.07e-06, "ParC": 4.9e-07, "ParE": 1.53e-06, "SecA": 1.47e-06, "FtsI": 1.7199999999999998e-06, "LpxC": 1.62e-06, "MurA": 1.2499999999999999e-06, "BamA": 1.4299999999999999e-06, "DnaK": 1.71e-06, "FtsA": 1.09e-06, "ZipA": 1.2499999999999999e-06, "OmpA": 2.09e-06, "OmpF": 1.4499999999999999e-06, "SecY": 1.44e-06, "AlaS": 3.54e-06, "ArgS": 1.58e-06, "Hns": 2.64e-06, "IleS": 3.5099999999999994e-06, "LeuS": 2.97e-06, "MetG": 2.4999999999999998e-06, "ValS": 3.6499999999999998e-06, "RpoA": 0.0, "RpoB": 3.7e-07, "RpoC": 9.499999999999999e-07, "NusA": 7.9e-07, "NusG": 1.7000000000000001e-07, "Rho": 2.6e-07, "GreA": 0.0, "rRNA16S": 8.799999999999999e-07, "rRNA23S": 2.5299999999999995e-06, "rRNA5S": 2.39e-06, "30S": 2.88e-06, "50S": 6.5e-07, "RplA": 2.9219999999999998e-05, "RplL": 2.325e-05, "RpsA": 1.639e-05, "RpsC": 2.2559999999999997e-05, "Crp": 2.0299999999999996e-06, "CspC": 1.9299999999999997e-06, "DnaA": 1.2299999999999999e-06, "DnaG": 1.3600000000000001e-06, "Fis": 1.85e-06, "HupA": 2.31e-06, "Ssb": 2.0699999999999997e-06, "Tsf": 2.2400000000000005e-09, "DnaN": 1.5199999999999998e-06, "Frr": 2.243e-08, "FtsZ": 1.02e-06, "GroES": 8e-07, "InfA": 6.055e-08, "InfB": 5.6e-07, "InfC": 0.0, "MreB": 2.4999999999999998e-06, "MukB": 7.799999999999999e-07, "PrfA": 7.699999999999999e-07, "PrfB": 1.1699999999999998e-06, "EFTu": 1.86e-06}, "count": {"RpoD": 258.0, "RNAP": 1935.0, "RNAP~RpoD": 1510.0, "RNAPAuxiliary": 3232.0, "Ribosome": 10356.0, "RibosomeAuxiliary": 1797.0, "100S": 134.0, "oriC~DNAP": 1.0, "genome": 7607566.0, "rRNA16S": 788.0, "rRNA23S": 2259.0, "rRNA5S": 2134.0, "30S": 2570.0, "50S": 579.0, "RplA": 26047.0, "RplL": 20724.0, "RpsA": 14610.0, "RpsC": 20113.0}, "out": {"vital": 1.0, "Cl-": 0.06056, "Na+": 0.05, "NH4+": 0.0095, "K+": 0.00264, "Pi": 0.00132, "Mg2+": 0.0005300000000000001, "nicotinamide": 9.826e-05, "pantothenate": 4.949e-05, "pyridoxine": 1.655e-05, "thiamine": 1.507e-05, "lipoate": 9.74e-06, "riboflavin": 2.13e-06, "Ca2+": 5e-07, "biotin": 4.9e-07, "sulfate": 3.1e-07, "folate": 1.8e-07, "Mn2+": 8e-08, "boric_acid": 4e-08, "Co2+": 3.0000000000000004e-08, "Zn2+": 1e-08, "Cu2+": 1e-08, "Fe2+": 1e-08, "molybdate": 3.0000000000000004e-09, "D-glucose": 0.0040999999999999995, "LB": 0.0, "L-alanine": 0.0008, "L-arginine": 0.005200000000000001, "L-asparagine": 0.0004, "L-aspartate": 0.0004, "L-cysteine": 9.996999999999999e-05, "L-glutamine": 0.0006, "glycine": 0.0008, "L-histidine": 0.0002, "L-isoleucine": 0.0004, "L-leucine": 0.0008, "L-lysine": 0.0004, "L-methionine": 0.0002, "L-phenylalanine": 0.0004, "L-proline": 0.0004, "L-serine": 0.01, "L-threonine": 0.0004, "L-tryptophan": 9.999999999999999e-05, "L-tyrosine": 0.0002, "L-valine": 0.0006, "adenine": 0.0002, "cytosine": 0.0002, "guanine": 0.0002, "uracil": 0.0002, "EZRich": 0.0, "H2O": 54.999919999999996, "H+": 0.0012, "O2": 0.0012, "CO2": 0.0012, "L-glutamate": 0.011, "bioentity": 5.0, "length": 0.1, "Ribosome": 0.0}, "cell": {"H+": 0.00118, "membrane_H+": 0.00514, "length": 2.945103194e-06}, "polysomes": 4411.0, "mrna": 3360.0, "protein": 0.0, "trna_free": 0.00032458, "trna_charged": 0.00024667672000000014, "cells": 268435456.0, "instances": 268435456.0, "log2_instances": 28, "rnap_bound": 3980.0, "rnapaux_bound": 1767.0, "ribo_total": 56406.0}, "32700": {"conc": {"H+": 0.0012, "O2": 0.0012, "CO2": 0.0012, "Pi": 0.023899999999999998, "RpoD": 2.7e-07, "RNAP": 2.29e-06, "RNAP~RpoD": 1.7599999999999999e-06, "RNAPAuxiliary": 3.73e-06, "ppGpp": 3.2e-07, "ATP": 0.00956, "CTP": 0.004240000000000001, "GTP": 0.0054, "UTP": 0.01306, "PPi": 0.0002, "AMP": 0.00044, "CMP": 0.00057, "GMP": 0.00049, "Ribosome": 1.082e-05, "RibosomeAuxiliary": 1.98e-06, "GDP": 0.00139, "L-leucine": 0.00049, "L-alanine": 0.0046, "glycine": 0.00335, "L-valine": 0.00121, "L-glutamate": 0.01099, "L-serine": 3.6049999999999995e-05, "L-isoleucine": 0.00037, "L-aspartate": 0.00475, "L-threonine": 0.00023, "L-lysine": 0.00049, "L-proline": 0.00067, "L-arginine": 0.00111, "L-phenylalanine": 3.396e-05, "L-tyrosine": 5.631e-05, "L-glutamine": 0.004019999999999999, "L-asparagine": 0.00055, "L-histidine": 9.976999999999999e-05, "L-methionine": 0.00011, "L-cysteine": 0.00059, "L-tryptophan": 2.147e-05, "NH4+": 0.002, "acetyl-phosphate": 2.433e-08, "NADH": 0.00049, "NAD+": 0.00354, "NADPH": 0.00031, "NADP+": 0.00174, "FMN": 6.234e-05, "FAD": 0.00101, "CoA": 0.0014, "glutathione": 4.029e-11, "dATP": 7.851e-05, "ADP": 0.00046, "dAMP": 4.9029999999999996e-05, "cAMP": 4.025e-08, "adenosine": 0.0002, "deoxyadenosine": 2.9e-07, "adenine": 0.00023, "dCTP": 0.00019, "cytosine": 0.00044, "cytidine": 1.5599999999999999e-06, "dGMP": 0.00034, "guanine": 1.7179999999999998e-05, "guanosine": 4.219999999999999e-06, "deoxyguanosine": 1.82e-06, "dTTP": 0.00062, "dTDP": 0.0001, "UDP": 0.00285, "uridine": 3.06e-06, "ITP": 4.8e-13, "IDP": 5.4e-13, "IMP": 0.00045000000000000004, "L-homocysteine": 8.064e-05, "L-citrulline": 1.5179999999999999e-05, "L-ornithine": 3.5299999999999997e-06, "L-histidinol": 5.913e-05, "S-adenosyl-L-methionine": 0.00017999999999999998, "D-glucose-6-phosphate": 0.0037, "D-fructose-6-phosphate": 0.00061, "D-fructose-1,6-bisphosphate": 0.016489999999999998, "dihydroxyacetone-phosphate": 0.00024, "3-phospho-D-glycerate": 0.00092, "phosphoenolpyruvate": 0.00029, "pyruvate": 0.00175, "acetyl-CoA": 0.00061, "oxaloacetate": 0.00064, "citrate": 0.00023, "2-oxoglutarate": 0.00066, "succinyl-CoA": 0.00028000000000000003, "succinate": 0.0008100000000000001, "fumarate": 0.00017, "L-malate": 0.0015400000000000001, "propionyl-CoA": 3.9199999999999995e-12, "malonyl-CoA": 0.0, "acetoacetyl-CoA": 2.005e-11, "myo-inositol": 0.0, "6-phospho-D-glucono-1,5-lactone": 3.79e-12, "6-phospho-D-gluconate": 0.0034500000000000004, "D-ribulose-5-phosphate": 0.00016, "alpha-D-ribose-5-phosphate": 0.0004, "D-xylulose-5-phosphate": 5.2e-13, "D-gluconate": 4.0999999999999994e-07, "glycerate": 3.3199999999999996e-12, "glycerol-3-phosphate": 0.0, "2-deoxy-D-ribose-5-phosphate": 1.8e-07, "5-phospho-alpha-D-ribose-1-diphosphate": 0.00022, "N-carbamoyl-L-aspartate": 1.0919999999999999e-05, "(S)-dihydroorotate": 4.49e-06, "UDP-N-acetyl-D-glucosamine": 2.1800000000000002e-11, "2,3-dihydroxybenzoate": 3.3e-13, "4-hydroxybenzoate": 0.0, "shikimate": 0.00014000000000000001, "phenylpyruvate": 1.8e-05, "anthranilate": 1.008e-05, "N2-acetyl-L-ornithine": 9.7e-07, "riboflavin": 0.00017, "quinolinate": 0.00016, "PfkA": 1.4499999999999999e-06, "FbaA": 6.05e-06, "TpiA": 5.67e-06, "GapA": 1.8089999999999998e-05, "Pgk": 1.476e-05, "Eno": 1.402e-05, "PykF": 1.6599999999999998e-06, "AceF": 5.23e-06, "AceE": 1.37e-06, "Lpd": 1.42e-06, "GltA": 4.41e-06, "Icd": 9.56e-06, "SucA": 2.1e-06, "Mdh": 1.5199999999999998e-05, "CyoA": 7.0399999999999995e-06, "AtpA": 1.5039999999999998e-05, "Prs": 1.77e-06, "PurF": 9.2e-07, "GuaB": 3.0799999999999997e-06, "Gmk": 8.399999999999999e-07, "Adk": 3.8499999999999996e-06, "NrdB": 1.4499999999999999e-06, "NrdA": 3.5e-07, "CarA": 1.6e-06, "PyrB": 1.27e-06, "ThyA": 6.6e-07, "Tmk": 7.2e-07, "PyrG": 1.55e-06, "Ndk": 4.81e-06, "GlnA": 3.3399999999999998e-06, "100S": 1.3e-07, "oriC~DNAP": 1.05e-09, "genome": 0.00846, "CellWall": 1.20003, "D-glucose": 8.33e-06, "AtpD": 2.32e-06, "NuoA": 1.29e-06, "GuaA": 1.98e-06, "DnaE": 1.69e-06, "DnaX": 1.71e-06, "Lgt": 1.57e-06, "ClpP": 7e-07, "FtsH": 1.8e-06, "FusA": 1.05e-06, "Lon": 1.31e-06, "TufA": 1.1499999999999998e-06, "TufB": 2.3399999999999996e-06, "DnaB": 3.8999999999999997e-07, "GroEL": 9.399999999999999e-07, "GyrA": 2.0199999999999997e-06, "GyrB": 1.07e-06, "ParC": 4.9e-07, "ParE": 1.4499999999999999e-06, "SecA": 1.4499999999999999e-06, "FtsI": 1.6499999999999999e-06, "LpxC": 1.6599999999999998e-06, "MurA": 1.31e-06, "BamA": 1.4e-06, "DnaK": 1.6599999999999998e-06, "FtsA": 1.12e-06, "ZipA": 1.1699999999999998e-06, "OmpA": 2.1e-06, "OmpF": 1.51e-06, "SecY": 1.5599999999999999e-06, "AlaS": 3.5e-06, "ArgS": 1.55e-06, "Hns": 2.6899999999999997e-06, "IleS": 3.6099999999999997e-06, "LeuS": 2.95e-06, "MetG": 2.5099999999999997e-06, "ValS": 3.56e-06, "RpoA": 1.05e-09, "RpoB": 3.6e-07, "RpoC": 9.2e-07, "NusA": 8.299999999999999e-07, "NusG": 2.0999999999999997e-07, "Rho": 3.6e-07, "GreA": 0.0, "rRNA16S": 1.0099999999999999e-06, "rRNA23S": 2.5499999999999997e-06, "rRNA5S": 2.67e-06, "30S": 2.74e-06, "50S": 7.2e-07, "RplA": 2.8199999999999998e-05, "RplL": 2.321e-05, "RpsA": 1.757e-05, "RpsC": 2.135e-05, "Crp": 2.0699999999999997e-06, "CspC": 1.8999999999999998e-06, "DnaA": 1.1499999999999998e-06, "DnaG": 1.37e-06, "Fis": 1.78e-06, "HupA": 2.44e-06, "Ssb": 2.0299999999999996e-06, "Tsf": 4.21e-09, "DnaN": 1.55e-06, "Frr": 0.0, "FtsZ": 9.6e-07, "GroES": 8.199999999999999e-07, "InfA": 5.1430000000000005e-08, "InfB": 4.0999999999999994e-07, "InfC": 4.624e-08, "MreB": 2.5499999999999997e-06, "MukB": 7.699999999999999e-07, "PrfA": 8e-07, "PrfB": 1.2299999999999999e-06, "EFTu": 1.73e-06}, "count": {"RpoD": 255.0, "RNAP": 2182.0, "RNAP~RpoD": 1670.0, "RNAPAuxiliary": 3550.0, "Ribosome": 10287.0, "RibosomeAuxiliary": 1885.0, "100S": 123.0, "oriC~DNAP": 1.0, "genome": 8049434.0, "rRNA16S": 956.0, "rRNA23S": 2429.0, "rRNA5S": 2540.0, "30S": 2606.0, "50S": 683.0, "RplA": 26820.0, "RplL": 22079.0, "RpsA": 16710.0, "RpsC": 20310.0}, "out": {"vital": 1.0, "Cl-": 0.06056, "Na+": 0.05, "NH4+": 0.0095, "K+": 0.00264, "Pi": 0.00132, "Mg2+": 0.0005300000000000001, "nicotinamide": 9.826e-05, "pantothenate": 4.949e-05, "pyridoxine": 1.655e-05, "thiamine": 1.507e-05, "lipoate": 9.74e-06, "riboflavin": 2.13e-06, "Ca2+": 5e-07, "biotin": 4.9e-07, "sulfate": 3.1e-07, "folate": 1.8e-07, "Mn2+": 8e-08, "boric_acid": 4e-08, "Co2+": 3.0000000000000004e-08, "Zn2+": 1e-08, "Cu2+": 1e-08, "Fe2+": 1e-08, "molybdate": 3.0000000000000004e-09, "D-glucose": 0.0040999999999999995, "LB": 0.0, "L-alanine": 0.0008, "L-arginine": 0.005200000000000001, "L-asparagine": 0.0004, "L-aspartate": 0.0004, "L-cysteine": 9.996999999999999e-05, "L-glutamine": 0.0006, "glycine": 0.0008, "L-histidine": 0.0002, "L-isoleucine": 0.0004, "L-leucine": 0.0008, "L-lysine": 0.0004, "L-methionine": 0.0002, "L-phenylalanine": 0.0004, "L-proline": 0.0004, "L-serine": 0.01, "L-threonine": 0.0004, "L-tryptophan": 9.999999999999999e-05, "L-tyrosine": 0.0002, "L-valine": 0.0006, "adenine": 0.0002, "cytosine": 0.0002, "guanine": 0.0002, "uracil": 0.0002, "EZRich": 0.0, "H2O": 54.999919999999996, "H+": 0.0012, "O2": 0.0012, "CO2": 0.0012, "L-glutamate": 0.011, "bioentity": 5.0, "length": 0.1, "Ribosome": 0.0}, "cell": {"H+": 0.00118, "membrane_H+": 0.00547, "length": 3.142272806e-06}, "polysomes": 4768.0, "mrna": 3804.0, "protein": 0.0, "trna_free": 0.0003253399999999999, "trna_charged": 0.00024701629999999985, "cells": 268435456.0, "instances": 268435456.0, "log2_instances": 28, "rnap_bound": 4174.0, "rnapaux_bound": 1796.0, "ribo_total": 60037.0}, "32800": {"conc": {"H+": 0.0012, "O2": 0.0012, "CO2": 0.0012, "Pi": 0.023899999999999998, "RpoD": 2.4e-07, "RNAP": 2.4900000000000003e-06, "RNAP~RpoD": 1.73e-06, "RNAPAuxiliary": 3.82e-06, "ppGpp": 3.2e-07, "ATP": 0.00958, "CTP": 0.004240000000000001, "GTP": 0.00544, "UTP": 0.01306, "PPi": 0.0002, "AMP": 0.00044, "CMP": 0.00057, "GMP": 0.00046, "Ribosome": 1.083e-05, "RibosomeAuxiliary": 1.94e-06, "GDP": 0.0013100000000000002, "L-leucine": 0.00054, "L-alanine": 0.00485, "glycine": 0.0035600000000000002, "L-valine": 0.0012900000000000001, "L-glutamate": 0.011130000000000001, "L-serine": 3.611e-05, "L-isoleucine": 0.0004, "L-aspartate": 0.00484, "L-threonine": 0.00024, "L-lysine": 0.0005, "L-proline": 0.00067, "L-arginine": 0.0011200000000000001, "L-phenylalanine": 3.3369999999999994e-05, "L-tyrosine": 5.752e-05, "L-glutamine": 0.00401, "L-asparagine": 0.0005600000000000001, "L-histidine": 0.0001, "L-methionine": 0.00011, "L-cysteine": 0.00057, "L-tryptophan": 2.24e-05, "NH4+": 0.002, "acetyl-phosphate": 2.4180000000000002e-08, "NADH": 0.00049, "NAD+": 0.0035, "NADPH": 0.00033, "NADP+": 0.00171, "FMN": 6.284e-05, "FAD": 0.00101, "CoA": 0.0014, "glutathione": 3.7850000000000004e-11, "dATP": 9.088999999999999e-05, "ADP": 0.00044, "dAMP": 5.675e-05, "cAMP": 3.9210000000000005e-08, "adenosine": 0.0002, "deoxyadenosine": 2.8e-07, "adenine": 0.00024, "dCTP": 0.00022, "cytosine": 0.00045000000000000004, "cytidine": 1.5599999999999999e-06, "dGMP": 0.00035999999999999997, "guanine": 1.585e-05, "guanosine": 4.1e-06, "deoxyguanosine": 1.8e-06, "dTTP": 0.00063, "dTDP": 0.00011, "UDP": 0.00285, "uridine": 3.0499999999999996e-06, "ITP": 4.5e-13, "IDP": 5.1e-13, "IMP": 0.00045000000000000004, "L-homocysteine": 8.057e-05, "L-citrulline": 1.38e-05, "L-ornithine": 3.22e-06, "L-histidinol": 6.0349999999999996e-05, "S-adenosyl-L-methionine": 0.00017999999999999998, "D-glucose-6-phosphate": 0.0037, "D-fructose-6-phosphate": 0.00061, "D-fructose-1,6-bisphosphate": 0.01641, "dihydroxyacetone-phosphate": 0.00024, "3-phospho-D-glycerate": 0.00091, "phosphoenolpyruvate": 0.00028000000000000003, "pyruvate": 0.00177, "acetyl-CoA": 0.00062, "oxaloacetate": 0.00063, "citrate": 0.00023, "2-oxoglutarate": 0.00064, "succinyl-CoA": 0.00028000000000000003, "succinate": 0.00079, "fumarate": 0.00016, "L-malate": 0.00151, "propionyl-CoA": 4.08e-12, "malonyl-CoA": 0.0, "acetoacetyl-CoA": 2.028e-11, "myo-inositol": 0.0, "6-phospho-D-glucono-1,5-lactone": 3.56e-12, "6-phospho-D-gluconate": 0.0034500000000000004, "D-ribulose-5-phosphate": 0.00016, "alpha-D-ribose-5-phosphate": 0.0004, "D-xylulose-5-phosphate": 4.899999999999999e-13, "D-gluconate": 4e-07, "glycerate": 3.12e-12, "glycerol-3-phosphate": 0.0, "2-deoxy-D-ribose-5-phosphate": 1.8e-07, "5-phospho-alpha-D-ribose-1-diphosphate": 0.00022, "N-carbamoyl-L-aspartate": 1.09e-05, "(S)-dihydroorotate": 4.46e-06, "UDP-N-acetyl-D-glucosamine": 2.048e-11, "2,3-dihydroxybenzoate": 3.1e-13, "4-hydroxybenzoate": 0.0, "shikimate": 0.00014000000000000001, "phenylpyruvate": 1.707e-05, "anthranilate": 1.026e-05, "N2-acetyl-L-ornithine": 9.3e-07, "riboflavin": 0.00017, "quinolinate": 0.00016, "PfkA": 1.46e-06, "FbaA": 6.009999999999999e-06, "TpiA": 5.52e-06, "GapA": 1.8109999999999998e-05, "Pgk": 1.4609999999999999e-05, "Eno": 1.4039999999999998e-05, "PykF": 1.6699999999999999e-06, "AceF": 5.28e-06, "AceE": 1.3e-06, "Lpd": 1.5e-06, "GltA": 4.54e-06, "Icd": 9.56e-06, "SucA": 2.08e-06, "Mdh": 1.5169999999999999e-05, "CyoA": 7.059999999999999e-06, "AtpA": 1.488e-05, "Prs": 1.85e-06, "PurF": 9e-07, "GuaB": 3.22e-06, "Gmk": 8.399999999999999e-07, "Adk": 3.8599999999999995e-06, "NrdB": 1.48e-06, "NrdA": 4.0999999999999994e-07, "CarA": 1.61e-06, "PyrB": 1.2499999999999999e-06, "ThyA": 6.6e-07, "Tmk": 6.800000000000001e-07, "PyrG": 1.5e-06, "Ndk": 4.8200000000000004e-06, "GlnA": 3.33e-06, "100S": 1.0999999999999999e-07, "oriC~DNAP": 9.9e-10, "genome": 0.00839, "CellWall": 1.20002, "D-glucose": 8.249999999999999e-06, "AtpD": 2.4100000000000002e-06, "NuoA": 1.35e-06, "GuaA": 2.0199999999999997e-06, "DnaE": 1.7199999999999998e-06, "DnaX": 1.73e-06, "Lgt": 1.51e-06, "ClpP": 7e-07, "FtsH": 1.71e-06, "FusA": 1.08e-06, "Lon": 1.3e-06, "TufA": 1.1299999999999998e-06, "TufB": 2.32e-06, "DnaB": 3.7e-07, "GroEL": 8.799999999999999e-07, "GyrA": 2.0299999999999996e-06, "GyrB": 1.04e-06, "ParC": 5.1e-07, "ParE": 1.3899999999999998e-06, "SecA": 1.4299999999999999e-06, "FtsI": 1.6499999999999999e-06, "LpxC": 1.6399999999999998e-06, "MurA": 1.26e-06, "BamA": 1.37e-06, "DnaK": 1.55e-06, "FtsA": 1.11e-06, "ZipA": 1.16e-06, "OmpA": 2.08e-06, "OmpF": 1.55e-06, "SecY": 1.7199999999999998e-06, "AlaS": 3.5e-06, "ArgS": 1.53e-06, "Hns": 2.7e-06, "IleS": 3.66e-06, "LeuS": 2.93e-06, "MetG": 2.62e-06, "ValS": 3.5899999999999995e-06, "RpoA": 0.0, "RpoB": 3.3e-07, "RpoC": 9.499999999999999e-07, "NusA": 8.799999999999999e-07, "NusG": 2.9e-07, "Rho": 4e-07, "GreA": 0.0, "rRNA16S": 1.11e-06, "rRNA23S": 2.62e-06, "rRNA5S": 2.85e-06, "30S": 2.88e-06, "50S": 7.9e-07, "RplA": 2.6899999999999997e-05, "RplL": 2.2559999999999997e-05, "RpsA": 1.636e-05, "RpsC": 1.876e-05, "Crp": 2.13e-06, "CspC": 1.95e-06, "DnaA": 1.16e-06, "DnaG": 1.4099999999999998e-06, "Fis": 1.78e-06, "HupA": 2.58e-06, "Ssb": 2e-06, "Tsf": 3.4570000000000004e-08, "DnaN": 1.5599999999999999e-06, "Frr": 0.0, "FtsZ": 1.0099999999999999e-06, "GroES": 8.599999999999999e-07, "InfA": 8.975e-08, "InfB": 3.3e-07, "InfC": 8.881000000000001e-08, "MreB": 2.66e-06, "MukB": 7.4e-07, "PrfA": 8.1e-07, "PrfB": 1.35e-06, "EFTu": 1.62e-06}, "count": {"RpoD": 248.0, "RNAP": 2519.0, "RNAP~RpoD": 1756.0, "RNAPAuxiliary": 3872.0, "Ribosome": 10968.0, "RibosomeAuxiliary": 1959.0, "100S": 116.0, "oriC~DNAP": 1.0, "genome": 8492582.0, "rRNA16S": 1124.0, "rRNA23S": 2653.0, "rRNA5S": 2885.0, "30S": 2913.0, "50S": 804.0, "RplA": 27228.0, "RplL": 22837.0, "RpsA": 16565.0, "RpsC": 18991.0}, "out": {"vital": 1.0, "Cl-": 0.06056, "Na+": 0.05, "NH4+": 0.0095, "K+": 0.00264, "Pi": 0.00132, "Mg2+": 0.0005300000000000001, "nicotinamide": 9.826e-05, "pantothenate": 4.949e-05, "pyridoxine": 1.655e-05, "thiamine": 1.507e-05, "lipoate": 9.74e-06, "riboflavin": 2.13e-06, "Ca2+": 5e-07, "biotin": 4.9e-07, "sulfate": 3.1e-07, "folate": 1.8e-07, "Mn2+": 8e-08, "boric_acid": 4e-08, "Co2+": 3.0000000000000004e-08, "Zn2+": 1e-08, "Cu2+": 1e-08, "Fe2+": 1e-08, "molybdate": 3.0000000000000004e-09, "D-glucose": 0.0040999999999999995, "LB": 0.0, "L-alanine": 0.0008, "L-arginine": 0.005200000000000001, "L-asparagine": 0.0004, "L-aspartate": 0.0004, "L-cysteine": 9.996999999999999e-05, "L-glutamine": 0.0006, "glycine": 0.0008, "L-histidine": 0.0002, "L-isoleucine": 0.0004, "L-leucine": 0.0008, "L-lysine": 0.0004, "L-methionine": 0.0002, "L-phenylalanine": 0.0004, "L-proline": 0.0004, "L-serine": 0.01, "L-threonine": 0.0004, "L-tryptophan": 9.999999999999999e-05, "L-tyrosine": 0.0002, "L-valine": 0.0006, "adenine": 0.0002, "cytosine": 0.0002, "guanine": 0.0002, "uracil": 0.0002, "EZRich": 0.0, "H2O": 54.99991000000001, "H+": 0.0012, "O2": 0.0012, "CO2": 0.0012, "L-glutamate": 0.011, "bioentity": 5.0, "length": 0.1, "Ribosome": 0.0}, "cell": {"H+": 0.00118, "membrane_H+": 0.0054, "length": 3.344362423e-06}, "polysomes": 5072.0, "mrna": 4007.0, "protein": 0.0, "trna_free": 0.00032906999999999994, "trna_charged": 0.00025172693, "cells": 268435456.0, "instances": 268435456.0, "log2_instances": 28, "rnap_bound": 4248.0, "rnapaux_bound": 1787.0, "ribo_total": 63778.0}, "32900": {"conc": {"H+": 0.0012, "O2": 0.0012, "CO2": 0.0012, "Pi": 0.023899999999999998, "RpoD": 2.1999999999999998e-07, "RNAP": 2.5299999999999995e-06, "RNAP~RpoD": 1.75e-06, "RNAPAuxiliary": 3.92e-06, "ppGpp": 3.2e-07, "ATP": 0.00956, "CTP": 0.00421, "GTP": 0.00534, "UTP": 0.01297, "PPi": 0.0002, "AMP": 0.00045000000000000004, "CMP": 0.00057, "GMP": 0.0005, "Ribosome": 1.035e-05, "RibosomeAuxiliary": 1.94e-06, "GDP": 0.00142, "L-leucine": 0.0005300000000000001, "L-alanine": 0.00477, "glycine": 0.0035299999999999997, "L-valine": 0.00126, "L-glutamate": 0.01114, "L-serine": 3.517e-05, "L-isoleucine": 0.00038, "L-aspartate": 0.004900000000000001, "L-threonine": 0.00023, "L-lysine": 0.00048, "L-proline": 0.00067, "L-arginine": 0.0011, "L-phenylalanine": 3.233e-05, "L-tyrosine": 5.7759999999999996e-05, "L-glutamine": 0.00398, "L-asparagine": 0.0005600000000000001, "L-histidine": 0.0001, "L-methionine": 0.00011, "L-cysteine": 0.0005600000000000001, "L-tryptophan": 2.405e-05, "NH4+": 0.002, "acetyl-phosphate": 2.4040000000000002e-08, "NADH": 0.00049, "NAD+": 0.0034700000000000004, "NADPH": 0.00033, "NADP+": 0.0016899999999999999, "FMN": 6.184e-05, "FAD": 0.00101, "CoA": 0.0014, "glutathione": 3.5549999999999996e-11, "dATP": 0.0001, "ADP": 0.00047, "dAMP": 6.408e-05, "cAMP": 3.8130000000000005e-08, "adenosine": 0.00021, "deoxyadenosine": 2.7e-07, "adenine": 0.00024, "dCTP": 0.00023, "cytosine": 0.00045000000000000004, "cytidine": 1.5399999999999999e-06, "dGMP": 0.00038, "guanine": 1.7690000000000002e-05, "guanosine": 3.98e-06, "deoxyguanosine": 1.77e-06, "dTTP": 0.0006500000000000001, "dTDP": 0.00011, "UDP": 0.00283, "uridine": 3.03e-06, "ITP": 4.2e-13, "IDP": 4.8e-13, "IMP": 0.00046, "L-homocysteine": 7.995999999999999e-05, "L-citrulline": 1.331e-05, "L-ornithine": 3.1299999999999997e-06, "L-histidinol": 6.144e-05, "S-adenosyl-L-methionine": 0.00017999999999999998, "D-glucose-6-phosphate": 0.0037, "D-fructose-6-phosphate": 0.00061, "D-fructose-1,6-bisphosphate": 0.01641, "dihydroxyacetone-phosphate": 0.00024, "3-phospho-D-glycerate": 0.0008900000000000001, "phosphoenolpyruvate": 0.00028000000000000003, "pyruvate": 0.00173, "acetyl-CoA": 0.00061, "oxaloacetate": 0.00062, "citrate": 0.00022, "2-oxoglutarate": 0.00063, "succinyl-CoA": 0.00027, "succinate": 0.0007700000000000001, "fumarate": 0.00016, "L-malate": 0.00151, "propionyl-CoA": 4.219999999999999e-12, "malonyl-CoA": 0.0, "acetoacetyl-CoA": 2.046e-11, "myo-inositol": 0.0, "6-phospho-D-glucono-1,5-lactone": 3.35e-12, "6-phospho-D-gluconate": 0.0034500000000000004, "D-ribulose-5-phosphate": 0.00016, "alpha-D-ribose-5-phosphate": 0.0004, "D-xylulose-5-phosphate": 4.600000000000001e-13, "D-gluconate": 3.8999999999999997e-07, "glycerate": 2.9300000000000002e-12, "glycerol-3-phosphate": 0.0, "2-deoxy-D-ribose-5-phosphate": 1.8e-07, "5-phospho-alpha-D-ribose-1-diphosphate": 0.00023, "N-carbamoyl-L-aspartate": 1.0539999999999999e-05, "(S)-dihydroorotate": 4.25e-06, "UDP-N-acetyl-D-glucosamine": 1.923e-11, "2,3-dihydroxybenzoate": 2.9e-13, "4-hydroxybenzoate": 0.0, "shikimate": 0.00015, "phenylpyruvate": 1.639e-05, "anthranilate": 1.047e-05, "N2-acetyl-L-ornithine": 8.699999999999999e-07, "riboflavin": 0.00017, "quinolinate": 0.00016, "PfkA": 1.47e-06, "FbaA": 6.04e-06, "TpiA": 5.43e-06, "GapA": 1.799e-05, "Pgk": 1.44e-05, "Eno": 1.398e-05, "PykF": 1.62e-06, "AceF": 5.32e-06, "AceE": 1.34e-06, "Lpd": 1.57e-06, "GltA": 4.61e-06, "Icd": 9.58e-06, "SucA": 2.0199999999999997e-06, "Mdh": 1.507e-05, "CyoA": 7.09e-06, "AtpA": 1.4779999999999999e-05, "Prs": 1.92e-06, "PurF": 9.1e-07, "GuaB": 3.2599999999999997e-06, "Gmk": 8.799999999999999e-07, "Adk": 3.82e-06, "NrdB": 1.55e-06, "NrdA": 4.0999999999999994e-07, "CarA": 1.6299999999999999e-06, "PyrB": 1.2299999999999999e-06, "ThyA": 6.2e-07, "Tmk": 6.4e-07, "PyrG": 1.5199999999999998e-06, "Ndk": 4.69e-06, "GlnA": 3.23e-06, "100S": 1e-07, "oriC~DNAP": 9.300000000000001e-10, "genome": 0.008289999999999999, "CellWall": 1.20002, "D-glucose": 8.19e-06, "AtpD": 2.4100000000000002e-06, "NuoA": 1.33e-06, "GuaA": 2.0699999999999997e-06, "DnaE": 1.82e-06, "DnaX": 1.81e-06, "Lgt": 1.4499999999999999e-06, "ClpP": 6.7e-07, "FtsH": 1.6399999999999998e-06, "FusA": 1.09e-06, "Lon": 1.37e-06, "TufA": 1.06e-06, "TufB": 2.24e-06, "DnaB": 3.5e-07, "GroEL": 8.1e-07, "GyrA": 2.05e-06, "GyrB": 1.0099999999999999e-06, "ParC": 5.699999999999999e-07, "ParE": 1.34e-06, "SecA": 1.4499999999999999e-06, "FtsI": 1.6799999999999998e-06, "LpxC": 1.6599999999999998e-06, "MurA": 1.24e-06, "BamA": 1.31e-06, "DnaK": 1.46e-06, "FtsA": 1.08e-06, "ZipA": 1.1699999999999998e-06, "OmpA": 2.0599999999999998e-06, "OmpF": 1.58e-06, "SecY": 1.8e-06, "AlaS": 3.54e-06, "ArgS": 1.51e-06, "Hns": 2.62e-06, "IleS": 3.7e-06, "LeuS": 2.85e-06, "MetG": 2.64e-06, "ValS": 3.7099999999999996e-06, "RpoA": 0.0, "RpoB": 3e-07, "RpoC": 9.399999999999999e-07, "NusA": 7.799999999999999e-07, "NusG": 1.7000000000000001e-07, "Rho": 3.8999999999999997e-07, "GreA": 0.0, "rRNA16S": 1.24e-06, "rRNA23S": 2.66e-06, "rRNA5S": 3.19e-06, "30S": 2.92e-06, "50S": 8.1e-07, "RplA": 2.3789999999999998e-05, "RplL": 2.167e-05, "RpsA": 1.4289999999999999e-05, "RpsC": 1.8129999999999998e-05, "Crp": 2.24e-06, "CspC": 1.92e-06, "DnaA": 1.16e-06, "DnaG": 1.35e-06, "Fis": 1.81e-06, "HupA": 2.5499999999999997e-06, "Ssb": 1.98e-06, "Tsf": 5.6520000000000006e-08, "DnaN": 1.51e-06, "Frr": 0.0, "FtsZ": 1.0099999999999999e-06, "GroES": 9e-07, "InfA": 5.266e-08, "InfB": 1.8999999999999998e-07, "InfC": 0.0, "MreB": 2.75e-06, "MukB": 7.699999999999999e-07, "PrfA": 6.9e-07, "PrfB": 1.2499999999999999e-06, "EFTu": 1.34e-06}, "count": {"RpoD": 238.0, "RNAP": 2731.0, "RNAP~RpoD": 1888.0, "RNAPAuxiliary": 4229.0, "Ribosome": 11160.0, "RibosomeAuxiliary": 2087.0, "100S": 108.0, "oriC~DNAP": 1.0, "genome": 8936726.0, "rRNA16S": 1338.0, "rRNA23S": 2863.0, "rRNA5S": 3437.0, "30S": 3146.0, "50S": 869.0, "RplA": 25640.0, "RplL": 23364.0, "RpsA": 15409.0, "RpsC": 19547.0}, "out": {"vital": 1.0, "Cl-": 0.06056, "Na+": 0.05, "NH4+": 0.0095, "K+": 0.00264, "Pi": 0.00132, "Mg2+": 0.0005300000000000001, "nicotinamide": 9.826e-05, "pantothenate": 4.949e-05, "pyridoxine": 1.655e-05, "thiamine": 1.507e-05, "lipoate": 9.74e-06, "riboflavin": 2.13e-06, "Ca2+": 5e-07, "biotin": 4.9e-07, "sulfate": 3.1e-07, "folate": 1.8e-07, "Mn2+": 8e-08, "boric_acid": 4e-08, "Co2+": 3.0000000000000004e-08, "Zn2+": 1e-08, "Cu2+": 1e-08, "Fe2+": 1e-08, "molybdate": 3.0000000000000004e-09, "D-glucose": 0.0040999999999999995, "LB": 0.0, "L-alanine": 0.0008, "L-arginine": 0.005200000000000001, "L-asparagine": 0.0004, "L-aspartate": 0.0004, "L-cysteine": 9.995999999999998e-05, "L-glutamine": 0.0006, "glycine": 0.0008, "L-histidine": 0.0002, "L-isoleucine": 0.0004, "L-leucine": 0.0008, "L-lysine": 0.0004, "L-methionine": 0.0002, "L-phenylalanine": 0.0004, "L-proline": 0.0004, "L-serine": 0.01, "L-threonine": 0.0004, "L-tryptophan": 9.999999999999999e-05, "L-tyrosine": 0.0002, "L-valine": 0.0006, "adenine": 0.0002, "cytosine": 0.0002, "guanine": 0.0002, "uracil": 0.0002, "EZRich": 0.0, "H2O": 54.99991000000001, "H+": 0.0012, "O2": 0.0012, "CO2": 0.0012, "L-glutamate": 0.011, "bioentity": 5.0, "length": 0.1, "Ribosome": 0.0}, "cell": {"H+": 0.00118, "membrane_H+": 0.00525, "length": 3.56126356e-06}, "polysomes": 5438.0, "mrna": 4320.0, "protein": 0.0, "trna_free": 0.00032826999999999997, "trna_charged": 0.0002515055800000001, "cells": 268435456.0, "instances": 268435456.0, "log2_instances": 28, "rnap_bound": 4489.0, "rnapaux_bound": 1852.0, "ribo_total": 67850.0}, "33000": {"conc": {"H+": 0.0012, "O2": 0.0012, "CO2": 0.0012, "Pi": 0.023899999999999998, "RpoD": 1.8999999999999998e-07, "RNAP": 2.66e-06, "RNAP~RpoD": 1.8e-06, "RNAPAuxiliary": 4.16e-06, "ppGpp": 3.2e-07, "ATP": 0.00959, "CTP": 0.00417, "GTP": 0.00532, "UTP": 0.01284, "PPi": 0.0002, "AMP": 0.00047, "CMP": 0.0005600000000000001, "GMP": 0.00057, "Ribosome": 1.056e-05, "RibosomeAuxiliary": 2.01e-06, "GDP": 0.0016, "L-leucine": 0.00049, "L-alanine": 0.00453, "glycine": 0.0037300000000000002, "L-valine": 0.0012, "L-glutamate": 0.01103, "L-serine": 3.596e-05, "L-isoleucine": 0.00035999999999999997, "L-aspartate": 0.00492, "L-threonine": 0.00023, "L-lysine": 0.00051, "L-proline": 0.00067, "L-arginine": 0.0011, "L-phenylalanine": 3.183e-05, "L-tyrosine": 5.922e-05, "L-glutamine": 0.00401, "L-asparagine": 0.0005600000000000001, "L-histidine": 0.00011, "L-methionine": 0.00011, "L-cysteine": 0.00057, "L-tryptophan": 2.4959999999999998e-05, "NH4+": 0.002, "acetyl-phosphate": 2.387e-08, "NADH": 0.00049, "NAD+": 0.0034500000000000004, "NADPH": 0.00032, "NADP+": 0.0016899999999999999, "FMN": 6.0599999999999996e-05, "FAD": 0.00101, "CoA": 0.0014, "glutathione": 3.339e-11, "dATP": 0.00011, "ADP": 0.00046, "dAMP": 7.114e-05, "cAMP": 3.713e-08, "adenosine": 0.00022, "deoxyadenosine": 2.6e-07, "adenine": 0.00026000000000000003, "dCTP": 0.00023, "cytosine": 0.00045000000000000004, "cytidine": 1.53e-06, "dGMP": 0.0004, "guanine": 2.219e-05, "guanosine": 3.88e-06, "deoxyguanosine": 1.7599999999999999e-06, "dTTP": 0.00067, "dTDP": 0.00011, "UDP": 0.0028, "uridine": 3e-06, "ITP": 4e-13, "IDP": 4.5e-13, "IMP": 0.00048, "L-homocysteine": 7.772e-05, "L-citrulline": 1.3919999999999999e-05, "L-ornithine": 3.2799999999999995e-06, "L-histidinol": 6.281e-05, "S-adenosyl-L-methionine": 0.00017999999999999998, "D-glucose-6-phosphate": 0.0037, "D-fructose-6-phosphate": 0.00061, "D-fructose-1,6-bisphosphate": 0.01647, "dihydroxyacetone-phosphate": 0.00024, "3-phospho-D-glycerate": 0.0008900000000000001, "phosphoenolpyruvate": 0.00029, "pyruvate": 0.0016899999999999999, "acetyl-CoA": 0.00059, "oxaloacetate": 0.00064, "citrate": 0.00022, "2-oxoglutarate": 0.00064, "succinyl-CoA": 0.00027, "succinate": 0.0007700000000000001, "fumarate": 0.00016, "L-malate": 0.0015300000000000001, "propionyl-CoA": 4.34e-12, "malonyl-CoA": 0.0, "acetoacetyl-CoA": 2.0539999999999998e-11, "myo-inositol": 0.0, "6-phospho-D-glucono-1,5-lactone": 3.14e-12, "6-phospho-D-gluconate": 0.0034500000000000004, "D-ribulose-5-phosphate": 0.00016, "alpha-D-ribose-5-phosphate": 0.0004, "D-xylulose-5-phosphate": 4.3e-13, "D-gluconate": 3.7999999999999996e-07, "glycerate": 2.7499999999999998e-12, "glycerol-3-phosphate": 0.0, "2-deoxy-D-ribose-5-phosphate": 1.8e-07, "5-phospho-alpha-D-ribose-1-diphosphate": 0.00023, "N-carbamoyl-L-aspartate": 1.0119999999999998e-05, "(S)-dihydroorotate": 4.1100000000000005e-06, "UDP-N-acetyl-D-glucosamine": 1.807e-11, "2,3-dihydroxybenzoate": 2.8e-13, "4-hydroxybenzoate": 0.0, "shikimate": 0.00015, "phenylpyruvate": 1.6469999999999996e-05, "anthranilate": 1.057e-05, "N2-acetyl-L-ornithine": 8.9e-07, "riboflavin": 0.00017, "quinolinate": 0.00016, "PfkA": 1.4299999999999999e-06, "FbaA": 6.009999999999999e-06, "TpiA": 5.52e-06, "GapA": 1.7899999999999998e-05, "Pgk": 1.421e-05, "Eno": 1.399e-05, "PykF": 1.58e-06, "AceF": 5.299999999999999e-06, "AceE": 1.4099999999999998e-06, "Lpd": 1.61e-06, "GltA": 4.63e-06, "Icd": 9.6e-06, "SucA": 2e-06, "Mdh": 1.5029999999999998e-05, "CyoA": 7.059999999999999e-06, "AtpA": 1.4669999999999998e-05, "Prs": 1.94e-06, "PurF": 9.499999999999999e-07, "GuaB": 3.33e-06, "Gmk": 8.9e-07, "Adk": 3.77e-06, "NrdB": 1.5199999999999998e-06, "NrdA": 4.5e-07, "CarA": 1.6699999999999999e-06, "PyrB": 1.2e-06, "ThyA": 5.8e-07, "Tmk": 6e-07, "PyrG": 1.5599999999999999e-06, "Ndk": 4.58e-06, "GlnA": 3.2e-06, "100S": 8.713e-08, "oriC~DNAP": 8.700000000000001e-10, "genome": 0.00817, "CellWall": 1.20002, "D-glucose": 8.14e-06, "AtpD": 2.32e-06, "NuoA": 1.4299999999999999e-06, "GuaA": 2.09e-06, "DnaE": 1.9699999999999998e-06, "DnaX": 1.8e-06, "Lgt": 1.4499999999999999e-06, "ClpP": 6.5e-07, "FtsH": 1.5599999999999999e-06, "FusA": 1.06e-06, "Lon": 1.42e-06, "TufA": 1.09e-06, "TufB": 2.18e-06, "DnaB": 4e-07, "GroEL": 8.1e-07, "GyrA": 2.01e-06, "GyrB": 1.06e-06, "ParC": 6.2e-07, "ParE": 1.3e-06, "SecA": 1.3899999999999998e-06, "FtsI": 1.6999999999999998e-06, "LpxC": 1.6499999999999999e-06, "MurA": 1.2499999999999999e-06, "BamA": 1.28e-06, "DnaK": 1.44e-06, "FtsA": 1.1299999999999998e-06, "ZipA": 1.2499999999999999e-06, "OmpA": 2.05e-06, "OmpF": 1.6299999999999999e-06, "SecY": 1.8799999999999998e-06, "AlaS": 3.5199999999999998e-06, "ArgS": 1.53e-06, "Hns": 2.63e-06, "IleS": 3.68e-06, "LeuS": 2.83e-06, "MetG": 2.64e-06, "ValS": 3.7899999999999997e-06, "RpoA": 0.0, "RpoB": 1.6e-07, "RpoC": 9.2e-07, "NusA": 7e-07, "NusG": 0.0, "Rho": 2.6e-07, "GreA": 1.7400000000000002e-09, "rRNA16S": 1.3600000000000001e-06, "rRNA23S": 2.89e-06, "rRNA5S": 3.3199999999999996e-06, "30S": 3.25e-06, "50S": 8.699999999999999e-07, "RplA": 2.3379999999999996e-05, "RplL": 2.204e-05, "RpsA": 1.5169999999999999e-05, "RpsC": 1.8999999999999998e-05, "Crp": 2.24e-06, "CspC": 2e-06, "DnaA": 1.1399999999999999e-06, "DnaG": 1.33e-06, "Fis": 1.8e-06, "HupA": 2.4900000000000003e-06, "Ssb": 1.94e-06, "Tsf": 8.35e-08, "DnaN": 1.4299999999999999e-06, "Frr": 0.0, "FtsZ": 9.8e-07, "GroES": 9.1e-07, "InfA": 6.508e-08, "InfB": 9.436e-08, "InfC": 8.700000000000001e-10, "MreB": 2.6899999999999997e-06, "MukB": 7.599999999999999e-07, "PrfA": 6.2e-07, "PrfB": 1.11e-06, "EFTu": 1.1299999999999998e-06}, "count": {"RpoD": 215.0, "RNAP": 3058.0, "RNAP~RpoD": 2068.0, "RNAPAuxiliary": 4772.0, "Ribosome": 12117.0, "RibosomeAuxiliary": 2303.0, "100S": 100.0, "oriC~DNAP": 1.0, "genome": 9381290.0, "rRNA16S": 1564.0, "rRNA23S": 3315.0, "rRNA5S": 3809.0, "30S": 3729.0, "50S": 1003.0, "RplA": 26839.0, "RplL": 25297.0, "RpsA": 17410.0, "RpsC": 21812.0}, "out": {"vital": 1.0, "Cl-": 0.06056, "Na+": 0.05, "NH4+": 0.0095, "K+": 0.00264, "Pi": 0.00132, "Mg2+": 0.0005300000000000001, "nicotinamide": 9.826e-05, "pantothenate": 4.949e-05, "pyridoxine": 1.655e-05, "thiamine": 1.507e-05, "lipoate": 9.74e-06, "riboflavin": 2.13e-06, "Ca2+": 5e-07, "biotin": 4.9e-07, "sulfate": 3.1e-07, "folate": 1.8e-07, "Mn2+": 8e-08, "boric_acid": 4e-08, "Co2+": 3.0000000000000004e-08, "Zn2+": 1e-08, "Cu2+": 1e-08, "Fe2+": 1e-08, "molybdate": 3.0000000000000004e-09, "D-glucose": 0.0040999999999999995, "LB": 0.0, "L-alanine": 0.0008, "L-arginine": 0.005200000000000001, "L-asparagine": 0.0004, "L-aspartate": 0.0004, "L-cysteine": 9.995999999999998e-05, "L-glutamine": 0.0006, "glycine": 0.0008, "L-histidine": 0.0002, "L-isoleucine": 0.0004, "L-leucine": 0.0008, "L-lysine": 0.0004, "L-methionine": 0.0002, "L-phenylalanine": 0.0004, "L-proline": 0.0004, "L-serine": 0.01, "L-threonine": 0.0004, "L-tryptophan": 9.999999999999999e-05, "L-tyrosine": 0.0002, "L-valine": 0.0006, "adenine": 0.0002, "cytosine": 0.0002, "guanine": 0.0002, "uracil": 0.0002, "EZRich": 0.0, "H2O": 54.999900000000004, "H+": 0.0012, "O2": 0.0012, "CO2": 0.0012, "L-glutamate": 0.011, "bioentity": 5.0, "length": 0.1, "Ribosome": 0.0}, "cell": {"H+": 0.00118, "membrane_H+": 0.0049900000000000005, "length": 3.791659809e-06}, "polysomes": 5722.0, "mrna": 4542.0, "protein": 0.0, "trna_free": 0.00032153000000000005, "trna_charged": 0.0002467134799999999, "cells": 268435456.0, "instances": 268435456.0, "log2_instances": 28, "rnap_bound": 4684.0, "rnapaux_bound": 1811.0, "ribo_total": 71967.0}, "33100": {"conc": {"H+": 0.0012, "O2": 0.0012, "CO2": 0.0012, "Pi": 0.023899999999999998, "RpoD": 1.7000000000000001e-07, "RNAP": 2.7699999999999997e-06, "RNAP~RpoD": 1.87e-06, "RNAPAuxiliary": 4.27e-06, "ppGpp": 3.2e-07, "ATP": 0.009519999999999999, "CTP": 0.00414, "GTP": 0.00544, "UTP": 0.012750000000000001, "PPi": 0.0002, "AMP": 0.00047, "CMP": 0.0005600000000000001, "GMP": 0.0005600000000000001, "Ribosome": 1.043e-05, "RibosomeAuxiliary": 1.9299999999999997e-06, "GDP": 0.00158, "L-leucine": 0.00049, "L-alanine": 0.00454, "glycine": 0.00423, "L-valine": 0.0011899999999999999, "L-glutamate": 0.01111, "L-serine": 3.884e-05, "L-isoleucine": 0.00035, "L-aspartate": 0.00496, "L-threonine": 0.00022, "L-lysine": 0.0006, "L-proline": 0.00067, "L-arginine": 0.00111, "L-phenylalanine": 3.196e-05, "L-tyrosine": 6.088e-05, "L-glutamine": 0.00398, "L-asparagine": 0.0005600000000000001, "L-histidine": 0.00011, "L-methionine": 0.00012, "L-cysteine": 0.00063, "L-tryptophan": 2.3e-05, "NH4+": 0.002, "acetyl-phosphate": 2.375e-08, "NADH": 0.00049, "NAD+": 0.00344, "NADPH": 0.00032, "NADP+": 0.00167, "FMN": 6.112e-05, "FAD": 0.00101, "CoA": 0.0014, "glutathione": 3.141e-11, "dATP": 0.00013000000000000002, "ADP": 0.00055, "dAMP": 8.005e-05, "cAMP": 3.6180000000000004e-08, "adenosine": 0.00022, "deoxyadenosine": 2.6e-07, "adenine": 0.00026000000000000003, "dCTP": 0.00024, "cytosine": 0.00045000000000000004, "cytidine": 1.51e-06, "dGMP": 0.00042, "guanine": 2.269e-05, "guanosine": 3.7899999999999997e-06, "deoxyguanosine": 1.75e-06, "dTTP": 0.0007, "dTDP": 0.00012, "UDP": 0.00278, "uridine": 2.97e-06, "ITP": 3.7e-13, "IDP": 4.2e-13, "IMP": 0.00049, "L-homocysteine": 8.18e-05, "L-citrulline": 1.4199999999999998e-05, "L-ornithine": 3.35e-06, "L-histidinol": 6.272999999999999e-05, "S-adenosyl-L-methionine": 0.00017999999999999998, "D-glucose-6-phosphate": 0.00371, "D-fructose-6-phosphate": 0.00061, "D-fructose-1,6-bisphosphate": 0.0165, "dihydroxyacetone-phosphate": 0.00024, "3-phospho-D-glycerate": 0.0008900000000000001, "phosphoenolpyruvate": 0.00029, "pyruvate": 0.00168, "acetyl-CoA": 0.00059, "oxaloacetate": 0.00064, "citrate": 0.00022, "2-oxoglutarate": 0.00064, "succinyl-CoA": 0.00027, "succinate": 0.0007700000000000001, "fumarate": 0.00016, "L-malate": 0.00152, "propionyl-CoA": 4.4400000000000005e-12, "malonyl-CoA": 0.0, "acetoacetyl-CoA": 2.0579999999999998e-11, "myo-inositol": 0.0, "6-phospho-D-glucono-1,5-lactone": 2.96e-12, "6-phospho-D-gluconate": 0.0034500000000000004, "D-ribulose-5-phosphate": 0.00016, "alpha-D-ribose-5-phosphate": 0.0004, "D-xylulose-5-phosphate": 4.0999999999999997e-13, "D-gluconate": 3.7e-07, "glycerate": 2.5899999999999997e-12, "glycerol-3-phosphate": 0.0, "2-deoxy-D-ribose-5-phosphate": 1.8e-07, "5-phospho-alpha-D-ribose-1-diphosphate": 0.00023, "N-carbamoyl-L-aspartate": 1.027e-05, "(S)-dihydroorotate": 4.1900000000000005e-06, "UDP-N-acetyl-D-glucosamine": 1.7e-11, "2,3-dihydroxybenzoate": 2.6e-13, "4-hydroxybenzoate": 0.0, "shikimate": 0.00015, "phenylpyruvate": 1.659e-05, "anthranilate": 1.043e-05, "N2-acetyl-L-ornithine": 9e-07, "riboflavin": 0.00017, "quinolinate": 0.00016, "PfkA": 1.47e-06, "FbaA": 5.99e-06, "TpiA": 5.65e-06, "GapA": 1.7879999999999998e-05, "Pgk": 1.406e-05, "Eno": 1.406e-05, "PykF": 1.5399999999999999e-06, "AceF": 5.23e-06, "AceE": 1.46e-06, "Lpd": 1.61e-06, "GltA": 4.62e-06, "Icd": 9.62e-06, "SucA": 1.9299999999999997e-06, "Mdh": 1.509e-05, "CyoA": 7.099999999999999e-06, "AtpA": 1.457e-05, "Prs": 1.94e-06, "PurF": 9.8e-07, "GuaB": 3.3199999999999996e-06, "Gmk": 9.2e-07, "Adk": 3.73e-06, "NrdB": 1.51e-06, "NrdA": 4.8e-07, "CarA": 1.6599999999999998e-06, "PyrB": 1.22e-06, "ThyA": 5.5e-07, "Tmk": 5.8e-07, "PyrG": 1.59e-06, "Ndk": 4.55e-06, "GlnA": 3.0799999999999997e-06, "100S": 7.213e-08, "oriC~DNAP": 8.2e-10, "genome": 0.008050000000000002, "CellWall": 1.20002, "D-glucose": 8.119999999999998e-06, "AtpD": 2.23e-06, "NuoA": 1.47e-06, "GuaA": 2.0699999999999997e-06, "DnaE": 2.09e-06, "DnaX": 1.77e-06, "Lgt": 1.47e-06, "ClpP": 6.4e-07, "FtsH": 1.53e-06, "FusA": 1.11e-06, "Lon": 1.4299999999999999e-06, "TufA": 1.18e-06, "TufB": 2.16e-06, "DnaB": 4.6e-07, "GroEL": 8.399999999999999e-07, "GyrA": 1.9299999999999997e-06, "GyrB": 1.1399999999999999e-06, "ParC": 6.2e-07, "ParE": 1.29e-06, "SecA": 1.37e-06, "FtsI": 1.7199999999999998e-06, "LpxC": 1.6699999999999999e-06, "MurA": 1.28e-06, "BamA": 1.2099999999999998e-06, "DnaK": 1.42e-06, "FtsA": 1.1299999999999998e-06, "ZipA": 1.31e-06, "OmpA": 2.0199999999999997e-06, "OmpF": 1.6599999999999998e-06, "SecY": 1.94e-06, "AlaS": 3.56e-06, "ArgS": 1.5599999999999999e-06, "Hns": 2.63e-06, "IleS": 3.7e-06, "LeuS": 2.79e-06, "MetG": 2.5699999999999995e-06, "ValS": 3.84e-06, "RpoA": 8.2e-10, "RpoB": 1.426e-08, "RpoC": 8.399999999999999e-07, "NusA": 6.5e-07, "NusG": 0.0, "Rho": 2.3e-07, "GreA": 2.46e-09, "rRNA16S": 1.49e-06, "rRNA23S": 3.16e-06, "rRNA5S": 3.49e-06, "30S": 3.4399999999999997e-06, "50S": 9.6e-07, "RplA": 2.4069999999999998e-05, "RplL": 2.071e-05, "RpsA": 1.7559999999999998e-05, "RpsC": 1.9920000000000002e-05, "Crp": 2.2e-06, "CspC": 2.1099999999999997e-06, "DnaA": 1.1299999999999998e-06, "DnaG": 1.32e-06, "Fis": 1.81e-06, "HupA": 2.4199999999999997e-06, "Ssb": 1.92e-06, "Tsf": 1.7000000000000001e-07, "DnaN": 1.4099999999999998e-06, "Frr": 0.0, "FtsZ": 9.7e-07, "GroES": 8.9e-07, "InfA": 1.7000000000000001e-07, "InfB": 1.8999999999999998e-07, "InfC": 0.0, "MreB": 2.5699999999999995e-06, "MukB": 8.299999999999999e-07, "PrfA": 6e-07, "PrfB": 1.04e-06, "EFTu": 1.08e-06}, "count": {"RpoD": 205.0, "RNAP": 3379.0, "RNAP~RpoD": 2278.0, "RNAPAuxiliary": 5213.0, "Ribosome": 12720.0, "RibosomeAuxiliary": 2355.0, "100S": 88.0, "oriC~DNAP": 1.0, "genome": 9826818.0, "rRNA16S": 1812.0, "rRNA23S": 3857.0, "rRNA5S": 4262.0, "30S": 4196.0, "50S": 1166.0, "RplA": 29370.0, "RplL": 25269.0, "RpsA": 21420.0, "RpsC": 24304.0}, "out": {"vital": 1.0, "Cl-": 0.06056, "Na+": 0.05, "NH4+": 0.0095, "K+": 0.00264, "Pi": 0.00132, "Mg2+": 0.0005300000000000001, "nicotinamide": 9.826e-05, "pantothenate": 4.949e-05, "pyridoxine": 1.655e-05, "thiamine": 1.507e-05, "lipoate": 9.74e-06, "riboflavin": 2.13e-06, "Ca2+": 5e-07, "biotin": 4.9e-07, "sulfate": 3.1e-07, "folate": 1.8e-07, "Mn2+": 8e-08, "boric_acid": 4e-08, "Co2+": 3.0000000000000004e-08, "Zn2+": 1e-08, "Cu2+": 1e-08, "Fe2+": 1e-08, "molybdate": 3.0000000000000004e-09, "D-glucose": 0.00409, "LB": 0.0, "L-alanine": 0.0008, "L-arginine": 0.005200000000000001, "L-asparagine": 0.0004, "L-aspartate": 0.0004, "L-cysteine": 9.995999999999998e-05, "L-glutamine": 0.0006, "glycine": 0.0008, "L-histidine": 0.0002, "L-isoleucine": 0.0004, "L-leucine": 0.0008, "L-lysine": 0.0004, "L-methionine": 0.0002, "L-phenylalanine": 0.0004, "L-proline": 0.0004, "L-serine": 0.01, "L-threonine": 0.0004, "L-tryptophan": 9.999999999999999e-05, "L-tyrosine": 0.0002, "L-valine": 0.0006, "adenine": 0.0002, "cytosine": 0.0002, "guanine": 0.0002, "uracil": 0.0002, "EZRich": 0.0, "H2O": 54.99989, "H+": 0.0012, "O2": 0.0012, "CO2": 0.0012, "L-glutamate": 0.011, "bioentity": 5.0, "length": 0.1, "Ribosome": 0.0}, "cell": {"H+": 0.00118, "membrane_H+": 0.00461, "length": 4.030387405e-06}, "polysomes": 6121.0, "mrna": 4948.0, "protein": 0.0, "trna_free": 0.00031488999999999996, "trna_charged": 0.00024317573999999999, "cells": 268435456.0, "instances": 268435456.0, "log2_instances": 28, "rnap_bound": 4984.0, "rnapaux_bound": 1834.0, "ribo_total": 76380.0}, "33200": {"conc": {"H+": 0.0012, "O2": 0.0012, "CO2": 0.0012, "Pi": 0.023899999999999998, "RpoD": 4e-07, "RNAP": 2.01e-06, "RNAP~RpoD": 1.5399999999999999e-06, "RNAPAuxiliary": 3.3399999999999998e-06, "ppGpp": 3.2e-07, "ATP": 0.00959, "CTP": 0.00428, "GTP": 0.0052699999999999995, "UTP": 0.01317, "PPi": 0.0002, "AMP": 0.00051, "CMP": 0.00057, "GMP": 0.00066, "Ribosome": 1.2339999999999999e-05, "RibosomeAuxiliary": 1.98e-06, "GDP": 0.0018700000000000001, "L-leucine": 0.00047, "L-alanine": 0.00445, "glycine": 0.00496, "L-valine": 0.00118, "L-glutamate": 0.011, "L-serine": 4.047e-05, "L-isoleucine": 0.00035999999999999997, "L-aspartate": 0.005030000000000001, "L-threonine": 0.00022, "L-lysine": 0.0006, "L-proline": 0.00067, "L-arginine": 0.0011, "L-phenylalanine": 3.2409999999999996e-05, "L-tyrosine": 6.281e-05, "L-glutamine": 0.00405, "L-asparagine": 0.00057, "L-histidine": 0.00011, "L-methionine": 0.00012, "L-cysteine": 0.00063, "L-tryptophan": 2.458e-05, "NH4+": 0.002, "acetyl-phosphate": 2.391e-08, "NADH": 0.00049, "NAD+": 0.0034300000000000003, "NADPH": 0.00032, "NADP+": 0.00167, "FMN": 6.171e-05, "FAD": 0.00101, "CoA": 0.0014, "glutathione": 2.986e-11, "dATP": 0.00013000000000000002, "ADP": 0.00051, "dAMP": 8.093e-05, "cAMP": 3.558e-08, "adenosine": 0.00024, "deoxyadenosine": 2.6e-07, "adenine": 0.00028000000000000003, "dCTP": 0.00023, "cytosine": 0.00045000000000000004, "cytidine": 1.5199999999999998e-06, "dGMP": 0.00042, "guanine": 2.23e-05, "guanosine": 3.7499999999999997e-06, "deoxyguanosine": 1.7599999999999999e-06, "dTTP": 0.00069, "dTDP": 0.00011, "UDP": 0.00287, "uridine": 2.98e-06, "ITP": 3.6e-13, "IDP": 4e-13, "IMP": 0.0005200000000000001, "L-homocysteine": 8.436e-05, "L-citrulline": 1.398e-05, "L-ornithine": 3.31e-06, "L-histidinol": 6.302e-05, "S-adenosyl-L-methionine": 0.00017999999999999998, "D-glucose-6-phosphate": 0.0037, "D-fructose-6-phosphate": 0.00061, "D-fructose-1,6-bisphosphate": 0.016489999999999998, "dihydroxyacetone-phosphate": 0.00024, "3-phospho-D-glycerate": 0.00088, "phosphoenolpyruvate": 0.00029, "pyruvate": 0.00166, "acetyl-CoA": 0.00058, "oxaloacetate": 0.00064, "citrate": 0.00022, "2-oxoglutarate": 0.00063, "succinyl-CoA": 0.00026000000000000003, "succinate": 0.00075, "fumarate": 0.00015, "L-malate": 0.00151, "propionyl-CoA": 4.57e-12, "malonyl-CoA": 0.0, "acetoacetyl-CoA": 2.077e-11, "myo-inositol": 0.0, "6-phospho-D-glucono-1,5-lactone": 2.81e-12, "6-phospho-D-gluconate": 0.0034500000000000004, "D-ribulose-5-phosphate": 0.00016, "alpha-D-ribose-5-phosphate": 0.0004, "D-xylulose-5-phosphate": 3.9e-13, "D-gluconate": 3.6e-07, "glycerate": 2.46e-12, "glycerol-3-phosphate": 0.0, "2-deoxy-D-ribose-5-phosphate": 1.8999999999999998e-07, "5-phospho-alpha-D-ribose-1-diphosphate": 0.00023, "N-carbamoyl-L-aspartate": 9.649999999999999e-06, "(S)-dihydroorotate": 3.93e-06, "UDP-N-acetyl-D-glucosamine": 1.616e-11, "2,3-dihydroxybenzoate": 2.5e-13, "4-hydroxybenzoate": 0.0, "shikimate": 0.00016, "phenylpyruvate": 1.6819999999999998e-05, "anthranilate": 1.0539999999999999e-05, "N2-acetyl-L-ornithine": 8.9e-07, "riboflavin": 0.00017, "quinolinate": 0.00016, "PfkA": 1.57e-06, "FbaA": 6.05e-06, "TpiA": 5.9e-06, "GapA": 1.8039999999999997e-05, "Pgk": 1.405e-05, "Eno": 1.4269999999999999e-05, "PykF": 1.59e-06, "AceF": 5.25e-06, "AceE": 1.4099999999999998e-06, "Lpd": 1.5599999999999999e-06, "GltA": 4.679999999999999e-06, "Icd": 9.640000000000001e-06, "SucA": 1.9299999999999997e-06, "Mdh": 1.528e-05, "CyoA": 7.24e-06, "AtpA": 1.458e-05, "Prs": 1.9299999999999997e-06, "PurF": 1.06e-06, "GuaB": 3.2599999999999997e-06, "Gmk": 9.6e-07, "Adk": 3.7899999999999997e-06, "NrdB": 1.53e-06, "NrdA": 4.6e-07, "CarA": 1.69e-06, "PyrB": 1.3e-06, "ThyA": 5.3e-07, "Tmk": 6.3e-07, "PyrG": 1.59e-06, "Ndk": 4.54e-06, "GlnA": 3.0899999999999996e-06, "100S": 6.701000000000002e-08, "oriC~DNAP": 1.5600000000000002e-09, "genome": 0.008199999999999999, "CellWall": 1.20001, "D-glucose": 8.19e-06, "AtpD": 2.18e-06, "NuoA": 1.46e-06, "GuaA": 1.99e-06, "DnaE": 2.22e-06, "DnaX": 1.77e-06, "Lgt": 1.5e-06, "ClpP": 6.3e-07, "FtsH": 1.51e-06, "FusA": 1.06e-06, "Lon": 1.3600000000000001e-06, "TufA": 1.1699999999999998e-06, "TufB": 2.18e-06, "DnaB": 4.9e-07, "GroEL": 8.9e-07, "GyrA": 1.91e-06, "GyrB": 1.24e-06, "ParC": 6.1e-07, "ParE": 1.27e-06, "SecA": 1.38e-06, "FtsI": 1.73e-06, "LpxC": 1.7199999999999998e-06, "MurA": 1.3600000000000001e-06, "BamA": 1.1699999999999998e-06, "DnaK": 1.53e-06, "FtsA": 1.09e-06, "ZipA": 1.42e-06, "OmpA": 1.99e-06, "OmpF": 1.6599999999999998e-06, "SecY": 1.9299999999999997e-06, "AlaS": 3.5099999999999994e-06, "ArgS": 1.6e-06, "Hns": 2.63e-06, "IleS": 3.83e-06, "LeuS": 2.8099999999999998e-06, "MetG": 2.4999999999999998e-06, "ValS": 3.98e-06, "RpoA": 1.5600000000000002e-09, "RpoB": 4.0510000000000003e-08, "RpoC": 6.4e-07, "NusA": 6.4e-07, "NusG": 0.0, "Rho": 1.403e-08, "GreA": 2.8050000000000003e-08, "rRNA16S": 6.4e-07, "rRNA23S": 1.8799999999999998e-06, "rRNA5S": 2.4999999999999998e-06, "30S": 2.89e-06, "50S": 6.9e-07, "RplA": 2.146e-05, "RplL": 1.748e-05, "RpsA": 2.0359999999999998e-05, "RpsC": 2.043e-05, "Crp": 2.18e-06, "CspC": 2.23e-06, "DnaA": 1.1899999999999998e-06, "DnaG": 1.27e-06, "Fis": 1.8799999999999998e-06, "HupA": 2.37e-06, "Ssb": 1.96e-06, "Tsf": 2.0999999999999997e-07, "DnaN": 1.44e-06, "Frr": 2.9610000000000002e-08, "FtsZ": 9.8e-07, "GroES": 8.699999999999999e-07, "InfA": 3e-07, "InfB": 2.3e-07, "InfC": 0.0, "MreB": 2.6099999999999996e-06, "MukB": 8.199999999999999e-07, "PrfA": 6.9e-07, "PrfB": 9.6e-07, "EFTu": 1.09e-06}, "count": {"RpoD": 258.0, "RNAP": 1290.0, "RNAP~RpoD": 989.0, "RNAPAuxiliary": 2144.0, "Ribosome": 7917.0, "RibosomeAuxiliary": 1271.0, "100S": 43.0, "oriC~DNAP": 1.0, "genome": 5263435.0, "rRNA16S": 408.0, "rRNA23S": 1209.0, "rRNA5S": 1606.0, "30S": 1852.0, "50S": 440.0, "RplA": 13773.0, "RplL": 11214.0, "RpsA": 13062.0, "RpsC": 13110.0}, "out": {"vital": 1.0, "Cl-": 0.06056, "Na+": 0.05, "NH4+": 0.0095, "K+": 0.00264, "Pi": 0.00132, "Mg2+": 0.0005300000000000001, "nicotinamide": 9.826e-05, "pantothenate": 4.949e-05, "pyridoxine": 1.655e-05, "thiamine": 1.507e-05, "lipoate": 9.74e-06, "riboflavin": 2.13e-06, "Ca2+": 5e-07, "biotin": 4.9e-07, "sulfate": 3.1e-07, "folate": 1.8e-07, "Mn2+": 8e-08, "boric_acid": 4e-08, "Co2+": 3.0000000000000004e-08, "Zn2+": 1e-08, "Cu2+": 1e-08, "Fe2+": 1e-08, "molybdate": 3.0000000000000004e-09, "D-glucose": 0.00409, "LB": 0.0, "L-alanine": 0.0008, "L-arginine": 0.005200000000000001, "L-asparagine": 0.0004, "L-aspartate": 0.0004, "L-cysteine": 9.995999999999998e-05, "L-glutamine": 0.0006, "glycine": 0.0008, "L-histidine": 0.0002, "L-isoleucine": 0.0004, "L-leucine": 0.0008, "L-lysine": 0.0004, "L-methionine": 0.0002, "L-phenylalanine": 0.0004, "L-proline": 0.0004, "L-serine": 0.01, "L-threonine": 0.0004, "L-tryptophan": 9.999999999999999e-05, "L-tyrosine": 0.0002, "L-valine": 0.0006, "adenine": 0.0002, "cytosine": 0.0002, "guanine": 0.0002, "uracil": 0.0002, "EZRich": 0.0, "H2O": 54.99989, "H+": 0.0012, "O2": 0.0012, "CO2": 0.0012, "L-glutamate": 0.011, "bioentity": 5.0, "length": 0.1, "Ribosome": 0.0}, "cell": {"H+": 0.00118, "membrane_H+": 0.004030000000000001, "length": 2.119769536e-06}, "polysomes": 3239.0, "mrna": 2313.0, "protein": 0.0, "trna_free": 0.00031459999999999995, "trna_charged": 0.00024318156000000001, "cells": 536870912.0, "instances": 536870912.0, "log2_instances": 29, "rnap_bound": 3165.0, "rnapaux_bound": 1653.0, "ribo_total": 41767.0}, "33300": {"conc": {"H+": 0.0012, "O2": 0.0012, "CO2": 0.0012, "Pi": 0.023899999999999998, "RpoD": 3.8999999999999997e-07, "RNAP": 2.0599999999999998e-06, "RNAP~RpoD": 1.59e-06, "RNAPAuxiliary": 3.3599999999999996e-06, "ppGpp": 3.2e-07, "ATP": 0.00956, "CTP": 0.00426, "GTP": 0.00517, "UTP": 0.01311, "PPi": 0.0002, "AMP": 0.00049, "CMP": 0.00057, "GMP": 0.00063, "Ribosome": 1.2019999999999998e-05, "RibosomeAuxiliary": 2e-06, "GDP": 0.0017900000000000001, "L-leucine": 0.00041, "L-alanine": 0.00412, "glycine": 0.00467, "L-valine": 0.0011, "L-glutamate": 0.01085, "L-serine": 3.8979999999999996e-05, "L-isoleucine": 0.00033, "L-aspartate": 0.00487, "L-threonine": 0.00021, "L-lysine": 0.00058, "L-proline": 0.0006500000000000001, "L-arginine": 0.00107, "L-phenylalanine": 3.132e-05, "L-tyrosine": 5.7209999999999996e-05, "L-glutamine": 0.004030000000000001, "L-asparagine": 0.00055, "L-histidine": 0.0001, "L-methionine": 0.00012, "L-cysteine": 0.00058, "L-tryptophan": 2.273e-05, "NH4+": 0.002, "acetyl-phosphate": 2.3690000000000002e-08, "NADH": 0.00049, "NAD+": 0.0034100000000000003, "NADPH": 0.00031, "NADP+": 0.00167, "FMN": 5.931e-05, "FAD": 0.00101, "CoA": 0.0014, "glutathione": 2.789e-11, "dATP": 0.00012, "ADP": 0.00051, "dAMP": 7.537e-05, "cAMP": 3.4330000000000004e-08, "adenosine": 0.00023, "deoxyadenosine": 2.5e-07, "adenine": 0.00027, "dCTP": 0.00021, "cytosine": 0.00045000000000000004, "cytidine": 1.49e-06, "dGMP": 0.00039000000000000005, "guanine": 2.049e-05, "guanosine": 3.66e-06, "deoxyguanosine": 1.7399999999999999e-06, "dTTP": 0.0006500000000000001, "dTDP": 0.00011, "UDP": 0.00286, "uridine": 2.94e-06, "ITP": 3.3e-13, "IDP": 3.7e-13, "IMP": 0.0005, "L-homocysteine": 8.301e-05, "L-citrulline": 1.438e-05, "L-ornithine": 3.3999999999999996e-06, "L-histidinol": 6.167e-05, "S-adenosyl-L-methionine": 0.00017999999999999998, "D-glucose-6-phosphate": 0.0037, "D-fructose-6-phosphate": 0.00061, "D-fructose-1,6-bisphosphate": 0.01641, "dihydroxyacetone-phosphate": 0.00024, "3-phospho-D-glycerate": 0.00086, "phosphoenolpyruvate": 0.0003, "pyruvate": 0.00163, "acetyl-CoA": 0.00057, "oxaloacetate": 0.0006500000000000001, "citrate": 0.00022, "2-oxoglutarate": 0.0006500000000000001, "succinyl-CoA": 0.00027, "succinate": 0.00076, "fumarate": 0.00016, "L-malate": 0.0015400000000000001, "propionyl-CoA": 4.6e-12, "malonyl-CoA": 0.0, "acetoacetyl-CoA": 2.055e-11, "myo-inositol": 0.0, "6-phospho-D-glucono-1,5-lactone": 2.63e-12, "6-phospho-D-gluconate": 0.0034500000000000004, "D-ribulose-5-phosphate": 0.00016, "alpha-D-ribose-5-phosphate": 0.0004, "D-xylulose-5-phosphate": 3.6e-13, "D-gluconate": 3.4000000000000003e-07, "glycerate": 2.3e-12, "glycerol-3-phosphate": 0.0, "2-deoxy-D-ribose-5-phosphate": 1.8999999999999998e-07, "5-phospho-alpha-D-ribose-1-diphosphate": 0.00023, "N-carbamoyl-L-aspartate": 1.072e-05, "(S)-dihydroorotate": 4.28e-06, "UDP-N-acetyl-D-glucosamine": 1.509e-11, "2,3-dihydroxybenzoate": 2.3000000000000003e-13, "4-hydroxybenzoate": 0.0, "shikimate": 0.00016, "phenylpyruvate": 1.7219999999999998e-05, "anthranilate": 1.016e-05, "N2-acetyl-L-ornithine": 8.699999999999999e-07, "riboflavin": 0.00016, "quinolinate": 0.00015, "PfkA": 1.55e-06, "FbaA": 5.9e-06, "TpiA": 6.079999999999999e-06, "GapA": 1.789e-05, "Pgk": 1.3899999999999999e-05, "Eno": 1.43e-05, "PykF": 1.6299999999999999e-06, "AceF": 5.17e-06, "AceE": 1.32e-06, "Lpd": 1.5199999999999998e-06, "GltA": 4.63e-06, "Icd": 9.659999999999999e-06, "SucA": 1.86e-06, "Mdh": 1.538e-05, "CyoA": 7.24e-06, "AtpA": 1.45e-05, "Prs": 1.91e-06, "PurF": 1.12e-06, "GuaB": 3.18e-06, "Gmk": 9.6e-07, "Adk": 3.77e-06, "NrdB": 1.51e-06, "NrdA": 4.5e-07, "CarA": 1.6699999999999999e-06, "PyrB": 1.42e-06, "ThyA": 5e-07, "Tmk": 7.3e-07, "PyrG": 1.5599999999999999e-06, "Ndk": 4.48e-06, "GlnA": 3.11e-06, "100S": 6.258000000000001e-08, "oriC~DNAP": 1.4600000000000001e-09, "genome": 0.008310000000000001, "CellWall": 1.20002, "D-glucose": 8.119999999999998e-06, "AtpD": 2.14e-06, "NuoA": 1.3899999999999998e-06, "GuaA": 2.0299999999999996e-06, "DnaE": 2.17e-06, "DnaX": 1.75e-06, "Lgt": 1.58e-06, "ClpP": 5.9e-07, "FtsH": 1.44e-06, "FusA": 7.699999999999999e-07, "Lon": 1.27e-06, "TufA": 1.11e-06, "TufB": 2.18e-06, "DnaB": 5e-07, "GroEL": 9.1e-07, "GyrA": 1.87e-06, "GyrB": 1.1899999999999998e-06, "ParC": 5.699999999999999e-07, "ParE": 1.3e-06, "SecA": 1.44e-06, "FtsI": 1.6699999999999999e-06, "LpxC": 1.7399999999999999e-06, "MurA": 1.35e-06, "BamA": 1.1399999999999999e-06, "DnaK": 1.47e-06, "FtsA": 1.02e-06, "ZipA": 1.37e-06, "OmpA": 1.86e-06, "OmpF": 1.6499999999999999e-06, "SecY": 1.84e-06, "AlaS": 3.41e-06, "ArgS": 1.57e-06, "Hns": 2.5899999999999998e-06, "IleS": 3.7899999999999997e-06, "LeuS": 2.7e-06, "MetG": 2.4500000000000003e-06, "ValS": 3.95e-06, "RpoA": 0.0, "RpoB": 1.5e-07, "RpoC": 6e-07, "NusA": 7.3e-07, "NusG": 1.3e-07, "Rho": 0.0, "GreA": 2e-07, "rRNA16S": 6.2e-07, "rRNA23S": 1.49e-06, "rRNA5S": 2.27e-06, "30S": 2.31e-06, "50S": 4.9e-07, "RplA": 2.043e-05, "RplL": 1.7e-05, "RpsA": 1.986e-05, "RpsC": 2.331e-05, "Crp": 2.18e-06, "CspC": 2.3399999999999996e-06, "DnaA": 1.1899999999999998e-06, "DnaG": 1.22e-06, "Fis": 1.85e-06, "HupA": 2.2799999999999998e-06, "Ssb": 1.96e-06, "Tsf": 1.6e-07, "DnaN": 1.35e-06, "Frr": 5.525e-08, "FtsZ": 9.9e-07, "GroES": 8.199999999999999e-07, "InfA": 2.6e-07, "InfB": 7.985e-08, "InfC": 0.0, "MreB": 2.63e-06, "MukB": 7.699999999999999e-07, "PrfA": 6.9e-07, "PrfB": 8.299999999999999e-07, "EFTu": 8.9e-07}, "count": {"RpoD": 265.0, "RNAP": 1418.0, "RNAP~RpoD": 1095.0, "RNAPAuxiliary": 2309.0, "Ribosome": 8262.0, "RibosomeAuxiliary": 1375.0, "100S": 43.0, "oriC~DNAP": 1.0, "genome": 5708727.0, "rRNA16S": 427.0, "rRNA23S": 1027.0, "rRNA5S": 1561.0, "30S": 1589.0, "50S": 336.0, "RplA": 14040.0, "RplL": 11681.0, "RpsA": 13648.0, "RpsC": 16018.0}, "out": {"vital": 1.0, "Cl-": 0.06056, "Na+": 0.05, "NH4+": 0.0095, "K+": 0.00264, "Pi": 0.00132, "Mg2+": 0.0005300000000000001, "nicotinamide": 9.826e-05, "pantothenate": 4.949e-05, "pyridoxine": 1.655e-05, "thiamine": 1.507e-05, "lipoate": 9.74e-06, "riboflavin": 2.13e-06, "Ca2+": 5e-07, "biotin": 4.9e-07, "sulfate": 3.1e-07, "folate": 1.8e-07, "Mn2+": 8e-08, "boric_acid": 4e-08, "Co2+": 3.0000000000000004e-08, "Zn2+": 1e-08, "Cu2+": 1e-08, "Fe2+": 1e-08, "molybdate": 3.0000000000000004e-09, "D-glucose": 0.00409, "LB": 0.0, "L-alanine": 0.0008, "L-arginine": 0.005200000000000001, "L-asparagine": 0.0004, "L-aspartate": 0.0004, "L-cysteine": 9.995e-05, "L-glutamine": 0.0006, "glycine": 0.0008, "L-histidine": 0.0002, "L-isoleucine": 0.0004, "L-leucine": 0.0008, "L-lysine": 0.0004, "L-methionine": 0.0002, "L-phenylalanine": 0.0004, "L-proline": 0.0004, "L-serine": 0.01, "L-threonine": 0.0004, "L-tryptophan": 9.999999999999999e-05, "L-tyrosine": 0.0002, "L-valine": 0.0006, "adenine": 0.0002, "cytosine": 0.0002, "guanine": 0.0002, "uracil": 0.0002, "EZRich": 0.0, "H2O": 54.99988, "H+": 0.0012, "O2": 0.0012, "CO2": 0.0012, "L-glutamate": 0.011, "bioentity": 5.0, "length": 0.1, "Ribosome": 0.0}, "cell": {"H+": 0.00118, "membrane_H+": 0.00463, "length": 2.269869459e-06}, "polysomes": 3469.0, "mrna": 2507.0, "protein": 0.0, "trna_free": 0.00031285, "trna_charged": 0.00023923437999999995, "cells": 536870912.0, "instances": 536870912.0, "log2_instances": 29, "rnap_bound": 3335.0, "rnapaux_bound": 1683.0, "ribo_total": 44752.0}, "33400": {"conc": {"H+": 0.0012, "O2": 0.0012, "CO2": 0.0012, "Pi": 0.023899999999999998, "RpoD": 3.4000000000000003e-07, "RNAP": 2.1099999999999997e-06, "RNAP~RpoD": 1.59e-06, "RNAPAuxiliary": 3.5e-06, "ppGpp": 3.2e-07, "ATP": 0.00957, "CTP": 0.00426, "GTP": 0.0051600000000000005, "UTP": 0.013090000000000001, "PPi": 0.0002, "AMP": 0.00048, "CMP": 0.00057, "GMP": 0.0006, "Ribosome": 1.1269999999999999e-05, "RibosomeAuxiliary": 1.91e-06, "GDP": 0.0017, "L-leucine": 0.00043, "L-alanine": 0.00409, "glycine": 0.00431, "L-valine": 0.0010500000000000002, "L-glutamate": 0.01093, "L-serine": 3.7369999999999996e-05, "L-isoleucine": 0.00033, "L-aspartate": 0.00488, "L-threonine": 0.00022, "L-lysine": 0.00059, "L-proline": 0.00066, "L-arginine": 0.0011, "L-phenylalanine": 3.185e-05, "L-tyrosine": 5.650999999999999e-05, "L-glutamine": 0.004059999999999999, "L-asparagine": 0.0005600000000000001, "L-histidine": 0.0001, "L-methionine": 0.00011, "L-cysteine": 0.00055, "L-tryptophan": 2.086e-05, "NH4+": 0.002, "acetyl-phosphate": 2.3390000000000003e-08, "NADH": 0.00049, "NAD+": 0.0033900000000000002, "NADPH": 0.0003, "NADP+": 0.00167, "FMN": 5.96e-05, "FAD": 0.00101, "CoA": 0.0014, "glutathione": 2.6039999999999998e-11, "dATP": 0.00011, "ADP": 0.00048, "dAMP": 7.054e-05, "cAMP": 3.308e-08, "adenosine": 0.00022, "deoxyadenosine": 2.5e-07, "adenine": 0.00026000000000000003, "dCTP": 0.0002, "cytosine": 0.00044, "cytidine": 1.47e-06, "dGMP": 0.00038, "guanine": 2.0399999999999998e-05, "guanosine": 3.56e-06, "deoxyguanosine": 1.71e-06, "dTTP": 0.00063, "dTDP": 0.0001, "UDP": 0.00286, "uridine": 2.89e-06, "ITP": 3.1e-13, "IDP": 3.4999999999999997e-13, "IMP": 0.0005, "L-homocysteine": 7.882e-05, "L-citrulline": 1.37e-05, "L-ornithine": 3.24e-06, "L-histidinol": 6.081e-05, "S-adenosyl-L-methionine": 0.00017999999999999998, "D-glucose-6-phosphate": 0.0037, "D-fructose-6-phosphate": 0.00061, "D-fructose-1,6-bisphosphate": 0.01638, "dihydroxyacetone-phosphate": 0.00023, "3-phospho-D-glycerate": 0.00086, "phosphoenolpyruvate": 0.00031, "pyruvate": 0.00164, "acetyl-CoA": 0.00057, "oxaloacetate": 0.00067, "citrate": 0.00023, "2-oxoglutarate": 0.00068, "succinyl-CoA": 0.00028000000000000003, "succinate": 0.00079, "fumarate": 0.00016, "L-malate": 0.00157, "propionyl-CoA": 4.6299999999999995e-12, "malonyl-CoA": 0.0, "acetoacetyl-CoA": 2.035e-11, "myo-inositol": 0.0, "6-phospho-D-glucono-1,5-lactone": 2.4500000000000003e-12, "6-phospho-D-gluconate": 0.0034500000000000004, "D-ribulose-5-phosphate": 0.00016, "alpha-D-ribose-5-phosphate": 0.0004, "D-xylulose-5-phosphate": 3.4e-13, "D-gluconate": 3.3e-07, "glycerate": 2.15e-12, "glycerol-3-phosphate": 0.0, "2-deoxy-D-ribose-5-phosphate": 1.8999999999999998e-07, "5-phospho-alpha-D-ribose-1-diphosphate": 0.00022, "N-carbamoyl-L-aspartate": 1.1369999999999998e-05, "(S)-dihydroorotate": 4.49e-06, "UDP-N-acetyl-D-glucosamine": 1.409e-11, "2,3-dihydroxybenzoate": 2.1e-13, "4-hydroxybenzoate": 0.0, "shikimate": 0.00017, "phenylpyruvate": 1.794e-05, "anthranilate": 9.74e-06, "N2-acetyl-L-ornithine": 8.1e-07, "riboflavin": 0.00016, "quinolinate": 0.00015, "PfkA": 1.4499999999999999e-06, "FbaA": 5.73e-06, "TpiA": 6.19e-06, "GapA": 1.7769999999999998e-05, "Pgk": 1.386e-05, "Eno": 1.4199999999999998e-05, "PykF": 1.6799999999999998e-06, "AceF": 5.1799999999999995e-06, "AceE": 1.32e-06, "Lpd": 1.42e-06, "GltA": 4.64e-06, "Icd": 9.829999999999999e-06, "SucA": 1.75e-06, "Mdh": 1.53e-05, "CyoA": 7.28e-06, "AtpA": 1.447e-05, "Prs": 1.85e-06, "PurF": 1.24e-06, "GuaB": 3.11e-06, "Gmk": 1.04e-06, "Adk": 3.68e-06, "NrdB": 1.49e-06, "NrdA": 4.1999999999999995e-07, "CarA": 1.6499999999999999e-06, "PyrB": 1.46e-06, "ThyA": 5.5e-07, "Tmk": 7.699999999999999e-07, "PyrG": 1.71e-06, "Ndk": 4.36e-06, "GlnA": 3.23e-06, "100S": 5.1640000000000004e-08, "oriC~DNAP": 1.3600000000000003e-09, "genome": 0.00836, "CellWall": 1.2, "D-glucose": 8.02e-06, "AtpD": 2.14e-06, "NuoA": 1.35e-06, "GuaA": 2.0299999999999996e-06, "DnaE": 2.13e-06, "DnaX": 1.78e-06, "Lgt": 1.6299999999999999e-06, "ClpP": 5.4e-07, "FtsH": 1.48e-06, "FusA": 5.699999999999999e-07, "Lon": 1.22e-06, "TufA": 1.05e-06, "TufB": 2.12e-06, "DnaB": 4.6999999999999995e-07, "GroEL": 9.7e-07, "GyrA": 1.75e-06, "GyrB": 1.2299999999999999e-06, "ParC": 5.5e-07, "ParE": 1.29e-06, "SecA": 1.42e-06, "FtsI": 1.61e-06, "LpxC": 1.71e-06, "MurA": 1.34e-06, "BamA": 1.18e-06, "DnaK": 1.48e-06, "FtsA": 9.499999999999999e-07, "ZipA": 1.31e-06, "OmpA": 1.91e-06, "OmpF": 1.6699999999999999e-06, "SecY": 1.71e-06, "AlaS": 3.3599999999999996e-06, "ArgS": 1.5599999999999999e-06, "Hns": 2.52e-06, "IleS": 3.8599999999999995e-06, "LeuS": 2.7299999999999997e-06, "MetG": 2.36e-06, "ValS": 3.89e-06, "RpoA": 0.0, "RpoB": 3e-07, "RpoC": 5.2e-07, "NusA": 7.799999999999999e-07, "NusG": 1.8999999999999998e-07, "Rho": 0.0, "GreA": 1.4e-07, "rRNA16S": 6.7e-07, "rRNA23S": 1.49e-06, "rRNA5S": 2.16e-06, "30S": 2.66e-06, "50S": 4.6e-07, "RplA": 2.11e-05, "RplL": 2.02e-05, "RpsA": 2.11e-05, "RpsC": 2.1559999999999997e-05, "Crp": 2.24e-06, "CspC": 2.2999999999999996e-06, "DnaA": 1.1899999999999998e-06, "DnaG": 1.26e-06, "Fis": 1.83e-06, "HupA": 2.16e-06, "Ssb": 1.99e-06, "Tsf": 2.1999999999999998e-07, "DnaN": 1.27e-06, "Frr": 1.0999999999999999e-07, "FtsZ": 1e-06, "GroES": 7.9e-07, "InfA": 3.3e-07, "InfB": 4.324e-08, "InfC": 0.0, "MreB": 2.5699999999999995e-06, "MukB": 7.799999999999999e-07, "PrfA": 6.1e-07, "PrfB": 7.1e-07, "EFTu": 7.799999999999999e-07}, "count": {"RpoD": 248.0, "RNAP": 1556.0, "RNAP~RpoD": 1167.0, "RNAPAuxiliary": 2578.0, "Ribosome": 8295.0, "RibosomeAuxiliary": 1406.0, "100S": 38.0, "oriC~DNAP": 1.0, "genome": 6153651.0, "rRNA16S": 492.0, "rRNA23S": 1099.0, "rRNA5S": 1586.0, "30S": 1959.0, "50S": 341.0, "RplA": 15530.0, "RplL": 14867.0, "RpsA": 15525.0, "RpsC": 15865.0}, "out": {"vital": 1.0, "Cl-": 0.06056, "Na+": 0.05, "NH4+": 0.0095, "K+": 0.00264, "Pi": 0.00132, "Mg2+": 0.0005300000000000001, "nicotinamide": 9.826e-05, "pantothenate": 4.949e-05, "pyridoxine": 1.655e-05, "thiamine": 1.507e-05, "lipoate": 9.74e-06, "riboflavin": 2.13e-06, "Ca2+": 5e-07, "biotin": 4.9e-07, "sulfate": 3.1e-07, "folate": 1.8e-07, "Mn2+": 8e-08, "boric_acid": 4e-08, "Co2+": 3.0000000000000004e-08, "Zn2+": 1e-08, "Cu2+": 1e-08, "Fe2+": 1e-08, "molybdate": 3.0000000000000004e-09, "D-glucose": 0.00409, "LB": 0.0, "L-alanine": 0.0008, "L-arginine": 0.005200000000000001, "L-asparagine": 0.0004, "L-aspartate": 0.0004, "L-cysteine": 9.995e-05, "L-glutamine": 0.0006, "glycine": 0.0008, "L-histidine": 0.0002, "L-isoleucine": 0.0004, "L-leucine": 0.0008, "L-lysine": 0.0004, "L-methionine": 0.0002, "L-phenylalanine": 0.0004, "L-proline": 0.0004, "L-serine": 0.01, "L-threonine": 0.0004, "L-tryptophan": 9.999999999999999e-05, "L-tyrosine": 0.0002, "L-valine": 0.0006, "adenine": 0.0002, "cytosine": 0.0002, "guanine": 0.0002, "uracil": 0.0002, "EZRich": 0.0, "H2O": 54.99987, "H+": 0.0012, "O2": 0.0012, "CO2": 0.0012, "L-glutamate": 0.011, "bioentity": 5.0, "length": 0.1, "Ribosome": 0.0}, "cell": {"H+": 0.00118, "membrane_H+": 0.0049299999999999995, "length": 2.431203156e-06}, "polysomes": 3766.0, "mrna": 2750.0, "protein": 0.0, "trna_free": 0.0003194500000000001, "trna_charged": 0.00024408223999999987, "cells": 536870912.0, "instances": 536870912.0, "log2_instances": 29, "rnap_bound": 3488.0, "rnapaux_bound": 1718.0, "ribo_total": 47465.0}, "33500": {"conc": {"H+": 0.0012, "O2": 0.0012, "CO2": 0.0012, "Pi": 0.023899999999999998, "RpoD": 3.5e-07, "RNAP": 2.1099999999999997e-06, "RNAP~RpoD": 1.6599999999999998e-06, "RNAPAuxiliary": 3.5899999999999995e-06, "ppGpp": 3.2e-07, "ATP": 0.00957, "CTP": 0.00422, "GTP": 0.00508, "UTP": 0.01297, "PPi": 0.0002, "AMP": 0.00047, "CMP": 0.00057, "GMP": 0.0006, "Ribosome": 1.12e-05, "RibosomeAuxiliary": 1.86e-06, "GDP": 0.0017, "L-leucine": 0.00046, "L-alanine": 0.0043300000000000005, "glycine": 0.00429, "L-valine": 0.00108, "L-glutamate": 0.01115, "L-serine": 3.747e-05, "L-isoleucine": 0.00035999999999999997, "L-aspartate": 0.00504, "L-threonine": 0.00022, "L-lysine": 0.00059, "L-proline": 0.00067, "L-arginine": 0.00111, "L-phenylalanine": 3.542e-05, "L-tyrosine": 6.231e-05, "L-glutamine": 0.004070000000000001, "L-asparagine": 0.00058, "L-histidine": 0.0001, "L-methionine": 0.00011, "L-cysteine": 0.00059, "L-tryptophan": 2.703e-05, "NH4+": 0.002, "acetyl-phosphate": 2.32e-08, "NADH": 0.00048, "NAD+": 0.0033799999999999998, "NADPH": 0.00031, "NADP+": 0.00165, "FMN": 5.9289999999999996e-05, "FAD": 0.00101, "CoA": 0.0014, "glutathione": 2.445e-11, "dATP": 0.00011, "ADP": 0.00049, "dAMP": 6.723999999999999e-05, "cAMP": 3.204e-08, "adenosine": 0.00022, "deoxyadenosine": 2.4e-07, "adenine": 0.00026000000000000003, "dCTP": 0.0002, "cytosine": 0.00044, "cytidine": 1.46e-06, "dGMP": 0.00037, "guanine": 2.026e-05, "guanosine": 3.49e-06, "deoxyguanosine": 1.69e-06, "dTTP": 0.00063, "dTDP": 0.0001, "UDP": 0.00283, "uridine": 2.87e-06, "ITP": 2.9e-13, "IDP": 3.3e-13, "IMP": 0.00048, "L-homocysteine": 7.968000000000001e-05, "L-citrulline": 1.289e-05, "L-ornithine": 3.0499999999999996e-06, "L-histidinol": 6.2e-05, "S-adenosyl-L-methionine": 0.00017999999999999998, "D-glucose-6-phosphate": 0.0037, "D-fructose-6-phosphate": 0.0006, "D-fructose-1,6-bisphosphate": 0.01623, "dihydroxyacetone-phosphate": 0.00023, "3-phospho-D-glycerate": 0.00084, "phosphoenolpyruvate": 0.00031, "pyruvate": 0.00164, "acetyl-CoA": 0.00058, "oxaloacetate": 0.00067, "citrate": 0.00023, "2-oxoglutarate": 0.00067, "succinyl-CoA": 0.00028000000000000003, "succinate": 0.0007800000000000001, "fumarate": 0.00016, "L-malate": 0.00157, "propionyl-CoA": 4.6900000000000004e-12, "malonyl-CoA": 0.0, "acetoacetyl-CoA": 2.0269999999999998e-11, "myo-inositol": 0.0, "6-phospho-D-glucono-1,5-lactone": 2.3e-12, "6-phospho-D-gluconate": 0.0034500000000000004, "D-ribulose-5-phosphate": 0.00016, "alpha-D-ribose-5-phosphate": 0.0004, "D-xylulose-5-phosphate": 3.2e-13, "D-gluconate": 3.2e-07, "glycerate": 2.0099999999999997e-12, "glycerol-3-phosphate": 0.0, "2-deoxy-D-ribose-5-phosphate": 1.8999999999999998e-07, "5-phospho-alpha-D-ribose-1-diphosphate": 0.00022, "N-carbamoyl-L-aspartate": 1.1689999999999998e-05, "(S)-dihydroorotate": 4.54e-06, "UDP-N-acetyl-D-glucosamine": 1.323e-11, "2,3-dihydroxybenzoate": 2e-13, "4-hydroxybenzoate": 0.0, "shikimate": 0.00016, "phenylpyruvate": 1.873e-05, "anthranilate": 1.0439999999999998e-05, "N2-acetyl-L-ornithine": 8.299999999999999e-07, "riboflavin": 0.00016, "quinolinate": 0.00015, "PfkA": 1.3600000000000001e-06, "FbaA": 5.61e-06, "TpiA": 6.2399999999999995e-06, "GapA": 1.765e-05, "Pgk": 1.3939999999999999e-05, "Eno": 1.4199999999999998e-05, "PykF": 1.62e-06, "AceF": 5.29e-06, "AceE": 1.27e-06, "Lpd": 1.3600000000000001e-06, "GltA": 4.64e-06, "Icd": 1.006e-05, "SucA": 1.77e-06, "Mdh": 1.528e-05, "CyoA": 7.53e-06, "AtpA": 1.448e-05, "Prs": 1.82e-06, "PurF": 1.24e-06, "GuaB": 3.07e-06, "Gmk": 1.1899999999999998e-06, "Adk": 3.6099999999999997e-06, "NrdB": 1.51e-06, "NrdA": 4e-07, "CarA": 1.62e-06, "PyrB": 1.4299999999999999e-06, "ThyA": 5.8e-07, "Tmk": 7.2e-07, "PyrG": 1.77e-06, "Ndk": 4.26e-06, "GlnA": 3.35e-06, "100S": 4.722e-08, "oriC~DNAP": 1.2800000000000001e-09, "genome": 0.00842, "CellWall": 1.20002, "D-glucose": 7.95e-06, "AtpD": 2.12e-06, "NuoA": 1.3600000000000001e-06, "GuaA": 1.95e-06, "DnaE": 2.1e-06, "DnaX": 1.87e-06, "Lgt": 1.5599999999999999e-06, "ClpP": 5.1e-07, "FtsH": 1.53e-06, "FusA": 4.8e-07, "Lon": 1.26e-06, "TufA": 1e-06, "TufB": 2.1099999999999997e-06, "DnaB": 4.3999999999999997e-07, "GroEL": 9.2e-07, "GyrA": 1.6799999999999998e-06, "GyrB": 1.32e-06, "ParC": 5.8e-07, "ParE": 1.31e-06, "SecA": 1.3899999999999998e-06, "FtsI": 1.5599999999999999e-06, "LpxC": 1.6999999999999998e-06, "MurA": 1.42e-06, "BamA": 1.2e-06, "DnaK": 1.38e-06, "FtsA": 9.1e-07, "ZipA": 1.31e-06, "OmpA": 1.96e-06, "OmpF": 1.77e-06, "SecY": 1.6299999999999999e-06, "AlaS": 3.3199999999999996e-06, "ArgS": 1.6399999999999998e-06, "Hns": 2.5499999999999997e-06, "IleS": 3.99e-06, "LeuS": 2.76e-06, "MetG": 2.2999999999999996e-06, "ValS": 3.93e-06, "RpoA": 0.0, "RpoB": 3.8999999999999997e-07, "RpoC": 4.1999999999999995e-07, "NusA": 8e-07, "NusG": 1.3e-07, "Rho": 0.0, "GreA": 1.749e-08, "rRNA16S": 7.5e-07, "rRNA23S": 1.82e-06, "rRNA5S": 2.2599999999999995e-06, "30S": 2.88e-06, "50S": 4.8e-07, "RplA": 2.015e-05, "RplL": 1.9359999999999998e-05, "RpsA": 1.978e-05, "RpsC": 2.053e-05, "Crp": 2.18e-06, "CspC": 2.2999999999999996e-06, "DnaA": 1.2299999999999999e-06, "DnaG": 1.3e-06, "Fis": 1.81e-06, "HupA": 2.22e-06, "Ssb": 2.0599999999999998e-06, "Tsf": 4.2999999999999996e-07, "DnaN": 1.28e-06, "Frr": 3.1e-07, "FtsZ": 1.04e-06, "GroES": 8.199999999999999e-07, "InfA": 4.8e-07, "InfB": 1.2e-07, "InfC": 0.0, "MreB": 2.5099999999999997e-06, "MukB": 7.699999999999999e-07, "PrfA": 5.4e-07, "PrfB": 6.6e-07, "EFTu": 5.8e-07}, "count": {"RpoD": 273.0, "RNAP": 1657.0, "RNAP~RpoD": 1298.0, "RNAPAuxiliary": 2815.0, "Ribosome": 8777.0, "RibosomeAuxiliary": 1459.0, "100S": 37.0, "oriC~DNAP": 1.0, "genome": 6598151.0, "rRNA16S": 590.0, "rRNA23S": 1424.0, "rRNA5S": 1772.0, "30S": 2253.0, "50S": 373.0, "RplA": 15788.0, "RplL": 15167.0, "RpsA": 15497.0, "RpsC": 16083.0}, "out": {"vital": 1.0, "Cl-": 0.06056, "Na+": 0.05, "NH4+": 0.0095, "K+": 0.00264, "Pi": 0.00132, "Mg2+": 0.0005300000000000001, "nicotinamide": 9.826e-05, "pantothenate": 4.949e-05, "pyridoxine": 1.655e-05, "thiamine": 1.507e-05, "lipoate": 9.74e-06, "riboflavin": 2.13e-06, "Ca2+": 5e-07, "biotin": 4.9e-07, "sulfate": 3.1e-07, "folate": 1.8e-07, "Mn2+": 8e-08, "boric_acid": 4e-08, "Co2+": 3.0000000000000004e-08, "Zn2+": 1e-08, "Cu2+": 1e-08, "Fe2+": 1e-08, "molybdate": 3.0000000000000004e-09, "D-glucose": 0.00409, "LB": 0.0, "L-alanine": 0.0008, "L-arginine": 0.005200000000000001, "L-asparagine": 0.0004, "L-aspartate": 0.0004, "L-cysteine": 9.995e-05, "L-glutamine": 0.0006, "glycine": 0.0008, "L-histidine": 0.0002, "L-isoleucine": 0.0004, "L-leucine": 0.0008, "L-lysine": 0.0004, "L-methionine": 0.0002, "L-phenylalanine": 0.0004, "L-proline": 0.0004, "L-serine": 0.01, "L-threonine": 0.0004, "L-tryptophan": 9.999999999999999e-05, "L-tyrosine": 0.0002, "L-valine": 0.0006, "adenine": 0.0002, "cytosine": 0.0002, "guanine": 0.0002, "uracil": 0.0002, "EZRich": 0.0, "H2O": 54.99987, "H+": 0.0012, "O2": 0.0012, "CO2": 0.0012, "L-glutamate": 0.011, "bioentity": 5.0, "length": 0.1, "Ribosome": 0.0}, "cell": {"H+": 0.00118, "membrane_H+": 0.00485, "length": 2.588540686e-06}, "polysomes": 3993.0, "mrna": 3004.0, "protein": 0.0, "trna_free": 0.0003145, "trna_charged": 0.00024356640000000005, "cells": 536870912.0, "instances": 536870912.0, "log2_instances": 29, "rnap_bound": 3687.0, "rnapaux_bound": 1808.0, "ribo_total": 50287.0}, "33600": {"conc": {"H+": 0.0012, "O2": 0.0012, "CO2": 0.0012, "Pi": 0.023899999999999998, "RpoD": 2.8e-07, "RNAP": 2.2599999999999995e-06, "RNAP~RpoD": 1.6499999999999999e-06, "RNAPAuxiliary": 3.83e-06, "ppGpp": 3.2e-07, "ATP": 0.00953, "CTP": 0.00418, "GTP": 0.004860000000000001, "UTP": 0.01285, "PPi": 0.0002, "AMP": 0.00046, "CMP": 0.0005600000000000001, "GMP": 0.00066, "Ribosome": 1.1279999999999999e-05, "RibosomeAuxiliary": 1.98e-06, "GDP": 0.0018700000000000001, "L-leucine": 0.00042, "L-alanine": 0.0042699999999999995, "glycine": 0.00394, "L-valine": 0.0010500000000000002, "L-glutamate": 0.011090000000000001, "L-serine": 3.5770000000000005e-05, "L-isoleucine": 0.00032, "L-aspartate": 0.004889999999999999, "L-threonine": 0.00021, "L-lysine": 0.00057, "L-proline": 0.00066, "L-arginine": 0.0011, "L-phenylalanine": 3.3979999999999997e-05, "L-tyrosine": 5.764e-05, "L-glutamine": 0.00405, "L-asparagine": 0.0005600000000000001, "L-histidine": 0.0001, "L-methionine": 0.00011, "L-cysteine": 0.00055, "L-tryptophan": 2.451e-05, "NH4+": 0.002, "acetyl-phosphate": 2.307e-08, "NADH": 0.00048, "NAD+": 0.00337, "NADPH": 0.00031, "NADP+": 0.00164, "FMN": 5.792e-05, "FAD": 0.00101, "CoA": 0.0014, "glutathione": 2.2999999999999998e-11, "dATP": 0.0001, "ADP": 0.0005, "dAMP": 6.501e-05, "cAMP": 3.104e-08, "adenosine": 0.00021, "deoxyadenosine": 2.4e-07, "adenine": 0.00025, "dCTP": 0.0002, "cytosine": 0.00043, "cytidine": 1.4499999999999999e-06, "dGMP": 0.00037, "guanine": 2.0399999999999998e-05, "guanosine": 3.43e-06, "deoxyguanosine": 1.6699999999999999e-06, "dTTP": 0.00063, "dTDP": 0.0001, "UDP": 0.0028, "uridine": 2.8599999999999997e-06, "ITP": 2.7e-13, "IDP": 3.1e-13, "IMP": 0.00048, "L-homocysteine": 7.403e-05, "L-citrulline": 1.206e-05, "L-ornithine": 2.88e-06, "L-histidinol": 6.075e-05, "S-adenosyl-L-methionine": 0.00017999999999999998, "D-glucose-6-phosphate": 0.0037, "D-fructose-6-phosphate": 0.0006, "D-fructose-1,6-bisphosphate": 0.01607, "dihydroxyacetone-phosphate": 0.00023, "3-phospho-D-glycerate": 0.0008100000000000001, "phosphoenolpyruvate": 0.0003, "pyruvate": 0.0016200000000000001, "acetyl-CoA": 0.00057, "oxaloacetate": 0.0006500000000000001, "citrate": 0.00022, "2-oxoglutarate": 0.00067, "succinyl-CoA": 0.00028000000000000003, "succinate": 0.00079, "fumarate": 0.00016, "L-malate": 0.0015300000000000001, "propionyl-CoA": 4.74e-12, "malonyl-CoA": 0.0, "acetoacetyl-CoA": 2.02e-11, "myo-inositol": 0.0, "6-phospho-D-glucono-1,5-lactone": 2.17e-12, "6-phospho-D-gluconate": 0.0034500000000000004, "D-ribulose-5-phosphate": 0.00016, "alpha-D-ribose-5-phosphate": 0.0004, "D-xylulose-5-phosphate": 3e-13, "D-gluconate": 3.1e-07, "glycerate": 1.89e-12, "glycerol-3-phosphate": 0.0, "2-deoxy-D-ribose-5-phosphate": 1.8999999999999998e-07, "5-phospho-alpha-D-ribose-1-diphosphate": 0.00022, "N-carbamoyl-L-aspartate": 1.29e-05, "(S)-dihydroorotate": 4.980000000000001e-06, "UDP-N-acetyl-D-glucosamine": 1.244e-11, "2,3-dihydroxybenzoate": 1.9e-13, "4-hydroxybenzoate": 0.0, "shikimate": 0.00015, "phenylpyruvate": 1.8049999999999998e-05, "anthranilate": 9.960000000000001e-06, "N2-acetyl-L-ornithine": 8e-07, "riboflavin": 0.00016, "quinolinate": 0.00015, "PfkA": 1.31e-06, "FbaA": 5.5399999999999995e-06, "TpiA": 6.2499999999999995e-06, "GapA": 1.759e-05, "Pgk": 1.399e-05, "Eno": 1.413e-05, "PykF": 1.59e-06, "AceF": 5.35e-06, "AceE": 1.1899999999999998e-06, "Lpd": 1.31e-06, "GltA": 4.62e-06, "Icd": 1.025e-05, "SucA": 1.79e-06, "Mdh": 1.5269999999999998e-05, "CyoA": 7.67e-06, "AtpA": 1.448e-05, "Prs": 1.82e-06, "PurF": 1.22e-06, "GuaB": 3.16e-06, "Gmk": 1.28e-06, "Adk": 3.58e-06, "NrdB": 1.49e-06, "NrdA": 3.7e-07, "CarA": 1.59e-06, "PyrB": 1.51e-06, "ThyA": 5.5e-07, "Tmk": 7.699999999999999e-07, "PyrG": 1.75e-06, "Ndk": 4.1199999999999995e-06, "GlnA": 3.39e-06, "100S": 4.321e-08, "oriC~DNAP": 1.2e-09, "genome": 0.00845, "CellWall": 1.20002, "D-glucose": 7.879999999999999e-06, "AtpD": 2.1499999999999997e-06, "NuoA": 1.49e-06, "GuaA": 1.96e-06, "DnaE": 2.01e-06, "DnaX": 1.87e-06, "Lgt": 1.47e-06, "ClpP": 4.6999999999999995e-07, "FtsH": 1.47e-06, "FusA": 3.1e-07, "Lon": 1.27e-06, "TufA": 1.02e-06, "TufB": 2.1099999999999997e-06, "DnaB": 4.2999999999999996e-07, "GroEL": 8.399999999999999e-07, "GyrA": 1.6799999999999998e-06, "GyrB": 1.34e-06, "ParC": 5.5e-07, "ParE": 1.26e-06, "SecA": 1.32e-06, "FtsI": 1.59e-06, "LpxC": 1.77e-06, "MurA": 1.55e-06, "BamA": 1.12e-06, "DnaK": 1.35e-06, "FtsA": 9.2e-07, "ZipA": 1.26e-06, "OmpA": 2.01e-06, "OmpF": 1.7399999999999999e-06, "SecY": 1.5599999999999999e-06, "AlaS": 3.3399999999999998e-06, "ArgS": 1.69e-06, "Hns": 2.5499999999999997e-06, "IleS": 4e-06, "LeuS": 2.6899999999999997e-06, "MetG": 2.1899999999999998e-06, "ValS": 3.91e-06, "RpoA": 0.0, "RpoB": 4.3999999999999997e-07, "RpoC": 4.6e-07, "NusA": 8.799999999999999e-07, "NusG": 0.0, "Rho": 1.5e-07, "GreA": 3.24e-08, "rRNA16S": 8e-07, "rRNA23S": 1.98e-06, "rRNA5S": 2.47e-06, "30S": 3.0099999999999996e-06, "50S": 5.699999999999999e-07, "RplA": 1.8789999999999998e-05, "RplL": 1.634e-05, "RpsA": 1.942e-05, "RpsC": 1.954e-05, "Crp": 2.1899999999999998e-06, "CspC": 2.31e-06, "DnaA": 1.27e-06, "DnaG": 1.46e-06, "Fis": 1.89e-06, "HupA": 2.33e-06, "Ssb": 2.1e-06, "Tsf": 4.5e-07, "DnaN": 1.27e-06, "Frr": 2.8e-07, "FtsZ": 1.1e-06, "GroES": 9.1e-07, "InfA": 6.1e-07, "InfB": 4.8e-09, "InfC": 1.2e-09, "MreB": 2.4999999999999998e-06, "MukB": 8.499999999999999e-07, "PrfA": 4.0999999999999994e-07, "PrfB": 4.2999999999999996e-07, "EFTu": 2.1999999999999998e-07}, "count": {"RpoD": 234.0, "RNAP": 1886.0, "RNAP~RpoD": 1375.0, "RNAPAuxiliary": 3189.0, "Ribosome": 9397.0, "RibosomeAuxiliary": 1647.0, "100S": 36.0, "oriC~DNAP": 1.0, "genome": 7042331.0, "rRNA16S": 666.0, "rRNA23S": 1651.0, "rRNA5S": 2055.0, "30S": 2507.0, "50S": 472.0, "RplA": 15659.0, "RplL": 13615.0, "RpsA": 16176.0, "RpsC": 16283.0}, "out": {"vital": 1.0, "Cl-": 0.06056, "Na+": 0.05, "NH4+": 0.0095, "K+": 0.00264, "Pi": 0.00132, "Mg2+": 0.0005300000000000001, "nicotinamide": 9.826e-05, "pantothenate": 4.949e-05, "pyridoxine": 1.655e-05, "thiamine": 1.507e-05, "lipoate": 9.74e-06, "riboflavin": 2.13e-06, "Ca2+": 5e-07, "biotin": 4.9e-07, "sulfate": 3.1e-07, "folate": 1.8e-07, "Mn2+": 8e-08, "boric_acid": 4e-08, "Co2+": 3.0000000000000004e-08, "Zn2+": 1e-08, "Cu2+": 1e-08, "Fe2+": 1e-08, "molybdate": 3.0000000000000004e-09, "D-glucose": 0.00409, "LB": 0.0, "L-alanine": 0.0008, "L-arginine": 0.005200000000000001, "L-asparagine": 0.0004, "L-aspartate": 0.0004, "L-cysteine": 9.994e-05, "L-glutamine": 0.0006, "glycine": 0.0008, "L-histidine": 0.0002, "L-isoleucine": 0.0004, "L-leucine": 0.0008, "L-lysine": 0.0004, "L-methionine": 0.0002, "L-phenylalanine": 0.0004, "L-proline": 0.0004, "L-serine": 0.01, "L-threonine": 0.0004, "L-tryptophan": 9.999999999999999e-05, "L-tyrosine": 0.0002, "L-valine": 0.0006, "adenine": 0.0002, "cytosine": 0.0002, "guanine": 0.0002, "uracil": 0.0002, "EZRich": 0.0, "H2O": 54.99986, "H+": 0.0012, "O2": 0.0012, "CO2": 0.0012, "L-glutamate": 0.011, "bioentity": 5.0, "length": 0.1, "Ribosome": 0.0}, "cell": {"H+": 0.00118, "membrane_H+": 0.00495, "length": 2.752398401e-06}, "polysomes": 4222.0, "mrna": 3277.0, "protein": 0.0, "trna_free": 0.00031769999999999997, "trna_charged": 0.00024294599999999996, "cells": 536870912.0, "instances": 536870912.0, "log2_instances": 29, "rnap_bound": 3770.0, "rnapaux_bound": 1745.0, "ribo_total": 53317.0}, "33700": {"conc": {"H+": 0.0012, "O2": 0.0012, "CO2": 0.0012, "Pi": 0.023899999999999998, "RpoD": 2.5e-07, "RNAP": 2.39e-06, "RNAP~RpoD": 1.6499999999999999e-06, "RNAPAuxiliary": 3.7899999999999997e-06, "ppGpp": 3.2e-07, "ATP": 0.00957, "CTP": 0.00414, "GTP": 0.00496, "UTP": 0.01273, "PPi": 0.0002, "AMP": 0.00042, "CMP": 0.0005600000000000001, "GMP": 0.00062, "Ribosome": 1.1099999999999999e-05, "RibosomeAuxiliary": 2.0299999999999996e-06, "GDP": 0.00176, "L-leucine": 0.00042, "L-alanine": 0.00417, "glycine": 0.00321, "L-valine": 0.00101, "L-glutamate": 0.01118, "L-serine": 3.344e-05, "L-isoleucine": 0.00031, "L-aspartate": 0.00478, "L-threonine": 0.0002, "L-lysine": 0.0005600000000000001, "L-proline": 0.00066, "L-arginine": 0.00109, "L-phenylalanine": 3.4689999999999995e-05, "L-tyrosine": 5.749e-05, "L-glutamine": 0.0039700000000000004, "L-asparagine": 0.00055, "L-histidine": 0.0001, "L-methionine": 9.598e-05, "L-cysteine": 0.0005, "L-tryptophan": 2.3350000000000002e-05, "NH4+": 0.002, "acetyl-phosphate": 2.297e-08, "NADH": 0.00048, "NAD+": 0.00335, "NADPH": 0.0003, "NADP+": 0.00163, "FMN": 5.731e-05, "FAD": 0.00101, "CoA": 0.0014, "glutathione": 2.1579999999999998e-11, "dATP": 0.0001, "ADP": 0.0004, "dAMP": 6.251e-05, "cAMP": 2.998e-08, "adenosine": 0.00019, "deoxyadenosine": 2.3e-07, "adenine": 0.00023, "dCTP": 0.0002, "cytosine": 0.00043, "cytidine": 1.44e-06, "dGMP": 0.00037, "guanine": 1.9829999999999998e-05, "guanosine": 3.38e-06, "deoxyguanosine": 1.6499999999999999e-06, "dTTP": 0.00063, "dTDP": 0.00011, "UDP": 0.00278, "uridine": 2.84e-06, "ITP": 2.6e-13, "IDP": 2.9e-13, "IMP": 0.00044, "L-homocysteine": 6.745e-05, "L-citrulline": 1.181e-05, "L-ornithine": 2.85e-06, "L-histidinol": 5.982e-05, "S-adenosyl-L-methionine": 0.00017999999999999998, "D-glucose-6-phosphate": 0.00369, "D-fructose-6-phosphate": 0.0006, "D-fructose-1,6-bisphosphate": 0.016030000000000003, "dihydroxyacetone-phosphate": 0.00023, "3-phospho-D-glycerate": 0.0008100000000000001, "phosphoenolpyruvate": 0.0003, "pyruvate": 0.0016200000000000001, "acetyl-CoA": 0.00058, "oxaloacetate": 0.00066, "citrate": 0.00023, "2-oxoglutarate": 0.00069, "succinyl-CoA": 0.00029, "succinate": 0.00083, "fumarate": 0.00017, "L-malate": 0.0015600000000000002, "propionyl-CoA": 4.76e-12, "malonyl-CoA": 0.0, "acetoacetyl-CoA": 2.006e-11, "myo-inositol": 0.0, "6-phospho-D-glucono-1,5-lactone": 2.0299999999999996e-12, "6-phospho-D-gluconate": 0.0034500000000000004, "D-ribulose-5-phosphate": 0.00016, "alpha-D-ribose-5-phosphate": 0.0004, "D-xylulose-5-phosphate": 2.8e-13, "D-gluconate": 3e-07, "glycerate": 1.78e-12, "glycerol-3-phosphate": 0.0, "2-deoxy-D-ribose-5-phosphate": 1.8999999999999998e-07, "5-phospho-alpha-D-ribose-1-diphosphate": 0.00022, "N-carbamoyl-L-aspartate": 1.356e-05, "(S)-dihydroorotate": 5.299999999999999e-06, "UDP-N-acetyl-D-glucosamine": 1.1679999999999999e-11, "2,3-dihydroxybenzoate": 1.8e-13, "4-hydroxybenzoate": 0.0, "shikimate": 0.00015, "phenylpyruvate": 1.865e-05, "anthranilate": 9.6e-06, "N2-acetyl-L-ornithine": 8.399999999999999e-07, "riboflavin": 0.00016, "quinolinate": 0.00015, "PfkA": 1.3e-06, "FbaA": 5.48e-06, "TpiA": 6.22e-06, "GapA": 1.753e-05, "Pgk": 1.4099999999999999e-05, "Eno": 1.417e-05, "PykF": 1.5599999999999999e-06, "AceF": 5.48e-06, "AceE": 1.16e-06, "Lpd": 1.27e-06, "GltA": 4.5e-06, "Icd": 1.04e-05, "SucA": 1.77e-06, "Mdh": 1.531e-05, "CyoA": 7.8e-06, "AtpA": 1.4429999999999999e-05, "Prs": 1.89e-06, "PurF": 1.2299999999999999e-06, "GuaB": 3.27e-06, "Gmk": 1.35e-06, "Adk": 3.6299999999999995e-06, "NrdB": 1.48e-06, "NrdA": 3.6e-07, "CarA": 1.75e-06, "PyrB": 1.5199999999999998e-06, "ThyA": 5.8e-07, "Tmk": 7.799999999999999e-07, "PyrG": 1.6699999999999999e-06, "Ndk": 4.09e-06, "GlnA": 3.38e-06, "100S": 3.717e-08, "oriC~DNAP": 1.13e-09, "genome": 0.00843, "CellWall": 1.1999900000000001, "D-glucose": 7.769999999999998e-06, "AtpD": 2.12e-06, "NuoA": 1.5399999999999999e-06, "GuaA": 1.87e-06, "DnaE": 1.8799999999999998e-06, "DnaX": 1.83e-06, "Lgt": 1.38e-06, "ClpP": 4.1999999999999995e-07, "FtsH": 1.42e-06, "FusA": 2.1999999999999998e-07, "Lon": 1.29e-06, "TufA": 1.0299999999999999e-06, "TufB": 2.0299999999999996e-06, "DnaB": 4e-07, "GroEL": 8e-07, "GyrA": 1.7599999999999999e-06, "GyrB": 1.49e-06, "ParC": 5.2e-07, "ParE": 1.1899999999999998e-06, "SecA": 1.28e-06, "FtsI": 1.6399999999999998e-06, "LpxC": 1.84e-06, "MurA": 1.61e-06, "BamA": 1.07e-06, "DnaK": 1.34e-06, "FtsA": 8.799999999999999e-07, "ZipA": 1.18e-06, "OmpA": 2.04e-06, "OmpF": 1.7199999999999998e-06, "SecY": 1.5e-06, "AlaS": 3.3599999999999996e-06, "ArgS": 1.6999999999999998e-06, "Hns": 2.66e-06, "IleS": 3.98e-06, "LeuS": 2.5899999999999998e-06, "MetG": 2.1e-06, "ValS": 3.8599999999999995e-06, "RpoA": 0.0, "RpoB": 4.2999999999999996e-07, "RpoC": 3.7999999999999996e-07, "NusA": 1.0099999999999999e-06, "NusG": 0.0, "Rho": 3.6e-07, "GreA": 6.191e-08, "rRNA16S": 9.2e-07, "rRNA23S": 2.12e-06, "rRNA5S": 2.6099999999999996e-06, "30S": 3.0399999999999997e-06, "50S": 6.3e-07, "RplA": 1.882e-05, "RplL": 1.5419999999999998e-05, "RpsA": 1.981e-05, "RpsC": 1.7829999999999997e-05, "Crp": 2.25e-06, "CspC": 2.25e-06, "DnaA": 1.28e-06, "DnaG": 1.5599999999999999e-06, "Fis": 1.99e-06, "HupA": 2.4900000000000003e-06, "Ssb": 2.0699999999999997e-06, "Tsf": 5.3e-07, "DnaN": 1.26e-06, "Frr": 3.5e-07, "FtsZ": 1.2e-06, "GroES": 9.9e-07, "InfA": 7.2e-07, "InfB": 1.69e-08, "InfC": 4.51e-09, "MreB": 2.5499999999999997e-06, "MukB": 9.9e-07, "PrfA": 3.7999999999999996e-07, "PrfB": 1.8999999999999998e-07, "EFTu": 0.0}, "count": {"RpoD": 219.0, "RNAP": 2120.0, "RNAP~RpoD": 1464.0, "RNAPAuxiliary": 3365.0, "Ribosome": 9857.0, "RibosomeAuxiliary": 1801.0, "100S": 33.0, "oriC~DNAP": 1.0, "genome": 7486419.0, "rRNA16S": 817.0, "rRNA23S": 1885.0, "rRNA5S": 2315.0, "30S": 2700.0, "50S": 560.0, "RplA": 16705.0, "RplL": 13689.0, "RpsA": 17592.0, "RpsC": 15831.0}, "out": {"vital": 1.0, "Cl-": 0.06056, "Na+": 0.05, "NH4+": 0.0095, "K+": 0.00264, "Pi": 0.00132, "Mg2+": 0.0005300000000000001, "nicotinamide": 9.826e-05, "pantothenate": 4.949e-05, "pyridoxine": 1.655e-05, "thiamine": 1.507e-05, "lipoate": 9.74e-06, "riboflavin": 2.13e-06, "Ca2+": 5e-07, "biotin": 4.9e-07, "sulfate": 3.1e-07, "folate": 1.8e-07, "Mn2+": 8e-08, "boric_acid": 4e-08, "Co2+": 3.0000000000000004e-08, "Zn2+": 1e-08, "Cu2+": 1e-08, "Fe2+": 1e-08, "molybdate": 3.0000000000000004e-09, "D-glucose": 0.00409, "LB": 0.0, "L-alanine": 0.0008, "L-arginine": 0.005200000000000001, "L-asparagine": 0.0004, "L-aspartate": 0.0004, "L-cysteine": 9.994e-05, "L-glutamine": 0.0006, "glycine": 0.0008, "L-histidine": 0.0002, "L-isoleucine": 0.0004, "L-leucine": 0.0008, "L-lysine": 0.0004, "L-methionine": 0.0002, "L-phenylalanine": 0.0004, "L-proline": 0.0004, "L-serine": 0.01, "L-threonine": 0.0004, "L-tryptophan": 9.999999999999999e-05, "L-tyrosine": 0.0002, "L-valine": 0.0006, "adenine": 0.0002, "cytosine": 0.0002, "guanine": 0.0002, "uracil": 0.0002, "EZRich": 0.0, "H2O": 54.99985, "H+": 0.0012, "O2": 0.0012, "CO2": 0.0012, "L-glutamate": 0.011, "bioentity": 5.0, "length": 0.1, "Ribosome": 0.0}, "cell": {"H+": 0.00118, "membrane_H+": 0.005980000000000001, "length": 2.932994416e-06}, "polysomes": 4490.0, "mrna": 3464.0, "protein": 0.0, "trna_free": 0.00032083999999999997, "trna_charged": 0.0002456933899999999, "cells": 536870912.0, "instances": 536870912.0, "log2_instances": 29, "rnap_bound": 3907.0, "rnapaux_bound": 1752.0, "ribo_total": 56607.0}, "33800": {"conc": {"H+": 0.0012, "O2": 0.0012, "CO2": 0.0012, "Pi": 0.023899999999999998, "RpoD": 2e-07, "RNAP": 2.6099999999999996e-06, "RNAP~RpoD": 1.59e-06, "RNAPAuxiliary": 3.7099999999999996e-06, "ppGpp": 3.2e-07, "ATP": 0.0068200000000000005, "CTP": 0.00419, "GTP": 0.00458, "UTP": 0.01289, "PPi": 0.0002, "AMP": 0.00037, "CMP": 0.00058, "GMP": 0.00075, "Ribosome": 1.1089999999999999e-05, "RibosomeAuxiliary": 1.87e-06, "GDP": 0.00213, "L-leucine": 0.00042, "L-alanine": 0.0040999999999999995, "glycine": 0.00189, "L-valine": 0.00094, "L-glutamate": 0.01116, "L-serine": 2.793e-05, "L-isoleucine": 0.00032, "L-aspartate": 0.00459, "L-threonine": 0.0002, "L-lysine": 0.00055, "L-proline": 0.00067, "L-arginine": 0.00109, "L-phenylalanine": 3.5369999999999995e-05, "L-tyrosine": 5.739e-05, "L-glutamine": 0.00385, "L-asparagine": 0.0005200000000000001, "L-histidine": 9.989e-05, "L-methionine": 6.657e-05, "L-cysteine": 0.00033, "L-tryptophan": 2.554e-05, "NH4+": 0.002, "acetyl-phosphate": 2.2760000000000003e-08, "NADH": 0.00048, "NAD+": 0.00332, "NADPH": 0.0003, "NADP+": 0.0016200000000000001, "FMN": 5.5559999999999997e-05, "FAD": 0.00101, "CoA": 0.0014, "glutathione": 2.029e-11, "dATP": 9.287e-05, "ADP": 0.00034, "dAMP": 5.799e-05, "cAMP": 2.888e-08, "adenosine": 0.00017, "deoxyadenosine": 2.3e-07, "adenine": 0.00021, "dCTP": 0.0002, "cytosine": 0.00042, "cytidine": 1.4299999999999999e-06, "dGMP": 0.00038, "guanine": 2.0239999999999996e-05, "guanosine": 3.3199999999999996e-06, "deoxyguanosine": 1.6299999999999999e-06, "dTTP": 0.0006500000000000001, "dTDP": 0.00011, "UDP": 0.00281, "uridine": 2.8199999999999997e-06, "ITP": 2.4e-13, "IDP": 2.7e-13, "IMP": 0.0004, "L-homocysteine": 4.674e-05, "L-citrulline": 1.189e-05, "L-ornithine": 2.8599999999999997e-06, "L-histidinol": 5.928e-05, "S-adenosyl-L-methionine": 0.00017999999999999998, "D-glucose-6-phosphate": 0.00369, "D-fructose-6-phosphate": 0.00059, "D-fructose-1,6-bisphosphate": 0.016050000000000002, "dihydroxyacetone-phosphate": 0.00023, "3-phospho-D-glycerate": 0.0008, "phosphoenolpyruvate": 0.0003, "pyruvate": 0.00164, "acetyl-CoA": 0.00059, "oxaloacetate": 0.00067, "citrate": 0.00023, "2-oxoglutarate": 0.0007199999999999999, "succinyl-CoA": 0.0003, "succinate": 0.00086, "fumarate": 0.00017999999999999998, "L-malate": 0.0016200000000000001, "propionyl-CoA": 4.8399999999999996e-12, "malonyl-CoA": 0.0, "acetoacetyl-CoA": 2.002e-11, "myo-inositol": 0.0, "6-phospho-D-glucono-1,5-lactone": 1.9099999999999997e-12, "6-phospho-D-gluconate": 0.0034500000000000004, "D-ribulose-5-phosphate": 0.00016, "alpha-D-ribose-5-phosphate": 0.0004, "D-xylulose-5-phosphate": 2.6e-13, "D-gluconate": 2.9e-07, "glycerate": 1.67e-12, "glycerol-3-phosphate": 0.0, "2-deoxy-D-ribose-5-phosphate": 1.8e-07, "5-phospho-alpha-D-ribose-1-diphosphate": 0.00022, "N-carbamoyl-L-aspartate": 1.3589999999999999e-05, "(S)-dihydroorotate": 5.48e-06, "UDP-N-acetyl-D-glucosamine": 1.098e-11, "2,3-dihydroxybenzoate": 1.7e-13, "4-hydroxybenzoate": 0.0, "shikimate": 0.00016, "phenylpyruvate": 1.973e-05, "anthranilate": 9.97e-06, "N2-acetyl-L-ornithine": 8.199999999999999e-07, "riboflavin": 0.00015, "quinolinate": 0.00015, "PfkA": 1.33e-06, "FbaA": 5.41e-06, "TpiA": 6.1599999999999995e-06, "GapA": 1.768e-05, "Pgk": 1.419e-05, "Eno": 1.402e-05, "PykF": 1.6e-06, "AceF": 5.67e-06, "AceE": 1.1399999999999999e-06, "Lpd": 1.2e-06, "GltA": 4.37e-06, "Icd": 1.038e-05, "SucA": 1.7599999999999999e-06, "Mdh": 1.534e-05, "CyoA": 7.98e-06, "AtpA": 1.4369999999999998e-05, "Prs": 1.91e-06, "PurF": 1.2299999999999999e-06, "GuaB": 3.2999999999999997e-06, "Gmk": 1.3600000000000001e-06, "Adk": 3.6299999999999995e-06, "NrdB": 1.42e-06, "NrdA": 3.3e-07, "CarA": 1.8999999999999998e-06, "PyrB": 1.61e-06, "ThyA": 6.800000000000001e-07, "Tmk": 7.699999999999999e-07, "PyrG": 1.6399999999999998e-06, "Ndk": 4.129999999999999e-06, "GlnA": 3.27e-06, "100S": 3.2820000000000005e-08, "oriC~DNAP": 1.06e-09, "genome": 0.008400000000000001, "CellWall": 1.20003, "D-glucose": 7.67e-06, "AtpD": 2.0699999999999997e-06, "NuoA": 1.6299999999999999e-06, "GuaA": 1.87e-06, "DnaE": 1.77e-06, "DnaX": 1.87e-06, "Lgt": 1.3e-06, "ClpP": 3.7e-07, "FtsH": 1.4499999999999999e-06, "FusA": 4.6e-07, "Lon": 1.32e-06, "TufA": 1.09e-06, "TufB": 1.98e-06, "DnaB": 3.7e-07, "GroEL": 7.9e-07, "GyrA": 1.8e-06, "GyrB": 1.57e-06, "ParC": 4.9e-07, "ParE": 1.1699999999999998e-06, "SecA": 1.27e-06, "FtsI": 1.6499999999999999e-06, "LpxC": 1.8999999999999998e-06, "MurA": 1.6499999999999999e-06, "BamA": 1.04e-06, "DnaK": 1.32e-06, "FtsA": 8.499999999999999e-07, "ZipA": 1.1399999999999999e-06, "OmpA": 2.12e-06, "OmpF": 1.6299999999999999e-06, "SecY": 1.53e-06, "AlaS": 3.42e-06, "ArgS": 1.6799999999999998e-06, "Hns": 2.6499999999999996e-06, "IleS": 4.1e-06, "LeuS": 2.47e-06, "MetG": 2e-06, "ValS": 3.87e-06, "RpoA": 0.0, "RpoB": 4.6999999999999995e-07, "RpoC": 1.7000000000000001e-07, "NusA": 1.1299999999999998e-06, "NusG": 0.0, "Rho": 5.6e-07, "GreA": 2.0999999999999997e-07, "rRNA16S": 7.699999999999999e-07, "rRNA23S": 2.23e-06, "rRNA5S": 2.4900000000000003e-06, "30S": 2.96e-06, "50S": 6e-07, "RplA": 1.8429999999999998e-05, "RplL": 1.208e-05, "RpsA": 1.903e-05, "RpsC": 1.887e-05, "Crp": 2.33e-06, "CspC": 2.16e-06, "DnaA": 1.27e-06, "DnaG": 1.6299999999999999e-06, "Fis": 1.94e-06, "HupA": 2.52e-06, "Ssb": 2.04e-06, "Tsf": 7.2e-07, "DnaN": 1.2499999999999999e-06, "Frr": 5.699999999999999e-07, "FtsZ": 1.35e-06, "GroES": 1.0099999999999999e-06, "InfA": 9.3e-07, "InfB": 1.5e-07, "InfC": 2.5e-07, "MreB": 2.6e-06, "MukB": 1.07e-06, "PrfA": 5.5e-07, "PrfB": 2.8e-07, "EFTu": 0.0}, "count": {"RpoD": 186.0, "RNAP": 2464.0, "RNAP~RpoD": 1501.0, "RNAPAuxiliary": 3500.0, "Ribosome": 10472.0, "RibosomeAuxiliary": 1771.0, "100S": 31.0, "oriC~DNAP": 1.0, "genome": 7930315.0, "rRNA16S": 731.0, "rRNA23S": 2103.0, "rRNA5S": 2351.0, "30S": 2792.0, "50S": 568.0, "RplA": 17407.0, "RplL": 11407.0, "RpsA": 17978.0, "RpsC": 17828.0}, "out": {"vital": 1.0, "Cl-": 0.06056, "Na+": 0.05, "NH4+": 0.0095, "K+": 0.00264, "Pi": 0.00132, "Mg2+": 0.0005300000000000001, "nicotinamide": 9.826e-05, "pantothenate": 4.949e-05, "pyridoxine": 1.655e-05, "thiamine": 1.507e-05, "lipoate": 9.74e-06, "riboflavin": 2.13e-06, "Ca2+": 5e-07, "biotin": 4.9e-07, "sulfate": 3.1e-07, "folate": 1.8e-07, "Mn2+": 8e-08, "boric_acid": 4e-08, "Co2+": 3.0000000000000004e-08, "Zn2+": 1e-08, "Cu2+": 1e-08, "Fe2+": 1e-08, "molybdate": 3.0000000000000004e-09, "D-glucose": 0.00409, "LB": 0.0, "L-alanine": 0.0008, "L-arginine": 0.005200000000000001, "L-asparagine": 0.0004, "L-aspartate": 0.0004, "L-cysteine": 9.991999999999999e-05, "L-glutamine": 0.0006, "glycine": 0.0008, "L-histidine": 0.0002, "L-isoleucine": 0.0004, "L-leucine": 0.0008, "L-lysine": 0.0004, "L-methionine": 0.0002, "L-phenylalanine": 0.0004, "L-proline": 0.0004, "L-serine": 0.01, "L-threonine": 0.0004, "L-tryptophan": 9.999999999999999e-05, "L-tyrosine": 0.0002, "L-valine": 0.0006, "adenine": 0.0002, "cytosine": 0.0002, "guanine": 0.0002, "uracil": 0.0002, "EZRich": 0.0, "H2O": 54.99984, "H+": 0.0012, "O2": 0.0012, "CO2": 0.0012, "L-glutamate": 0.011, "bioentity": 5.0, "length": 0.1, "Ribosome": 0.0}, "cell": {"H+": 0.00118, "membrane_H+": 0.01008, "length": 3.12038855e-06}, "polysomes": 4766.0, "mrna": 3617.0, "protein": 0.0, "trna_free": 0.00031750999999999996, "trna_charged": 0.00024184847999999994, "cells": 536870912.0, "instances": 536870912.0, "log2_instances": 29, "rnap_bound": 4011.0, "rnapaux_bound": 1741.0, "ribo_total": 60132.0}, "33900": {"conc": {"H+": 0.0012, "O2": 0.0012, "CO2": 0.0012, "Pi": 0.023899999999999998, "RpoD": 1.7000000000000001e-07, "RNAP": 2.93e-06, "RNAP~RpoD": 1.51e-06, "RNAPAuxiliary": 3.7099999999999996e-06, "ppGpp": 3.2e-07, "ATP": 0.00834, "CTP": 0.00423, "GTP": 0.00504, "UTP": 0.01302, "PPi": 0.0002, "AMP": 0.00035, "CMP": 0.00058, "GMP": 0.00058, "Ribosome": 1.115e-05, "RibosomeAuxiliary": 1.7599999999999999e-06, "GDP": 0.00164, "L-leucine": 0.0004, "L-alanine": 0.00405, "glycine": 0.00151, "L-valine": 0.00091, "L-glutamate": 0.01115, "L-serine": 2.65e-05, "L-isoleucine": 0.00031, "L-aspartate": 0.00457, "L-threonine": 0.00021, "L-lysine": 0.00055, "L-proline": 0.00068, "L-arginine": 0.00111, "L-phenylalanine": 3.679e-05, "L-tyrosine": 6.086999999999999e-05, "L-glutamine": 0.00382, "L-asparagine": 0.0005200000000000001, "L-histidine": 0.0001, "L-methionine": 5.891e-05, "L-cysteine": 0.0003, "L-tryptophan": 2.6519999999999997e-05, "NH4+": 0.002, "acetyl-phosphate": 2.238e-08, "NADH": 0.00048, "NAD+": 0.00329, "NADPH": 0.0003, "NADP+": 0.0016, "FMN": 5.703e-05, "FAD": 0.00101, "CoA": 0.0014, "glutathione": 1.901e-11, "dATP": 8.726e-05, "ADP": 0.00032, "dAMP": 5.449e-05, "cAMP": 2.766e-08, "adenosine": 0.00016, "deoxyadenosine": 2.1999999999999998e-07, "adenine": 0.00019, "dCTP": 0.00019, "cytosine": 0.00042, "cytidine": 1.42e-06, "dGMP": 0.00039000000000000005, "guanine": 1.7739999999999996e-05, "guanosine": 3.2599999999999997e-06, "deoxyguanosine": 1.61e-06, "dTTP": 0.00069, "dTDP": 0.00011, "UDP": 0.00284, "uridine": 2.79e-06, "ITP": 2.3000000000000003e-13, "IDP": 2.5e-13, "IMP": 0.00037, "L-homocysteine": 4.136e-05, "L-citrulline": 1.1529999999999998e-05, "L-ornithine": 2.7799999999999996e-06, "L-histidinol": 6.007e-05, "S-adenosyl-L-methionine": 0.00017999999999999998, "D-glucose-6-phosphate": 0.00369, "D-fructose-6-phosphate": 0.00059, "D-fructose-1,6-bisphosphate": 0.01604, "dihydroxyacetone-phosphate": 0.00023, "3-phospho-D-glycerate": 0.0008100000000000001, "phosphoenolpyruvate": 0.00031, "pyruvate": 0.00164, "acetyl-CoA": 0.00059, "oxaloacetate": 0.00068, "citrate": 0.00023, "2-oxoglutarate": 0.0007199999999999999, "succinyl-CoA": 0.0003, "succinate": 0.00086, "fumarate": 0.00017999999999999998, "L-malate": 0.00166, "propionyl-CoA": 4.879999999999999e-12, "malonyl-CoA": 0.0, "acetoacetyl-CoA": 1.991e-11, "myo-inositol": 0.0, "6-phospho-D-glucono-1,5-lactone": 1.79e-12, "6-phospho-D-gluconate": 0.0034500000000000004, "D-ribulose-5-phosphate": 0.00016, "alpha-D-ribose-5-phosphate": 0.0004, "D-xylulose-5-phosphate": 2.5e-13, "D-gluconate": 2.8e-07, "glycerate": 1.57e-12, "glycerol-3-phosphate": 0.0, "2-deoxy-D-ribose-5-phosphate": 1.8e-07, "5-phospho-alpha-D-ribose-1-diphosphate": 0.00022, "N-carbamoyl-L-aspartate": 1.2829999999999999e-05, "(S)-dihydroorotate": 5.299999999999999e-06, "UDP-N-acetyl-D-glucosamine": 1.0289999999999999e-11, "2,3-dihydroxybenzoate": 1.6e-13, "4-hydroxybenzoate": 0.0, "shikimate": 0.00017, "phenylpyruvate": 2.03e-05, "anthranilate": 1.024e-05, "N2-acetyl-L-ornithine": 7.9e-07, "riboflavin": 0.00016, "quinolinate": 0.00015, "PfkA": 1.32e-06, "FbaA": 5.26e-06, "TpiA": 6.06e-06, "GapA": 1.776e-05, "Pgk": 1.431e-05, "Eno": 1.384e-05, "PykF": 1.61e-06, "AceF": 5.65e-06, "AceE": 1.1299999999999998e-06, "Lpd": 1.1899999999999998e-06, "GltA": 4.17e-06, "Icd": 1.039e-05, "SucA": 1.75e-06, "Mdh": 1.526e-05, "CyoA": 7.95e-06, "AtpA": 1.434e-05, "Prs": 1.9299999999999997e-06, "PurF": 1.2299999999999999e-06, "GuaB": 3.25e-06, "Gmk": 1.29e-06, "Adk": 3.69e-06, "NrdB": 1.4299999999999999e-06, "NrdA": 3.1e-07, "CarA": 1.94e-06, "PyrB": 1.6399999999999998e-06, "ThyA": 8e-07, "Tmk": 7.4e-07, "PyrG": 1.6e-06, "Ndk": 4.0399999999999994e-06, "GlnA": 3.2e-06, "100S": 2.8770000000000002e-08, "oriC~DNAP": 9.9e-10, "genome": 0.008310000000000001, "CellWall": 1.20003, "D-glucose": 7.56e-06, "AtpD": 2.05e-06, "NuoA": 1.69e-06, "GuaA": 1.81e-06, "DnaE": 1.6599999999999998e-06, "DnaX": 1.9299999999999997e-06, "Lgt": 1.32e-06, "ClpP": 3.7999999999999996e-07, "FtsH": 1.51e-06, "FusA": 6.7e-07, "Lon": 1.32e-06, "TufA": 1.1699999999999998e-06, "TufB": 2.0199999999999997e-06, "DnaB": 4e-07, "GroEL": 8e-07, "GyrA": 1.75e-06, "GyrB": 1.55e-06, "ParC": 4.6e-07, "ParE": 1.2299999999999999e-06, "SecA": 1.34e-06, "FtsI": 1.6599999999999998e-06, "LpxC": 1.98e-06, "MurA": 1.6599999999999998e-06, "BamA": 1.0099999999999999e-06, "DnaK": 1.3e-06, "FtsA": 8.599999999999999e-07, "ZipA": 1.11e-06, "OmpA": 2.2e-06, "OmpF": 1.59e-06, "SecY": 1.55e-06, "AlaS": 3.39e-06, "ArgS": 1.6399999999999998e-06, "Hns": 2.6099999999999996e-06, "IleS": 4.15e-06, "LeuS": 2.4100000000000002e-06, "MetG": 1.94e-06, "ValS": 3.8599999999999995e-06, "RpoA": 9.9e-10, "RpoB": 4e-07, "RpoC": 0.0, "NusA": 1.1e-06, "NusG": 0.0, "Rho": 6.9e-07, "GreA": 3.1e-07, "rRNA16S": 9.499999999999999e-07, "rRNA23S": 2.37e-06, "rRNA5S": 2.5299999999999995e-06, "30S": 2.8099999999999998e-06, "50S": 6.3e-07, "RplA": 1.74e-05, "RplL": 1.1539999999999998e-05, "RpsA": 2.0399999999999998e-05, "RpsC": 1.969e-05, "Crp": 2.47e-06, "CspC": 2.1e-06, "DnaA": 1.2499999999999999e-06, "DnaG": 1.77e-06, "Fis": 1.8999999999999998e-06, "HupA": 2.54e-06, "Ssb": 2.04e-06, "Tsf": 8.599999999999999e-07, "DnaN": 1.3600000000000001e-06, "Frr": 7.3e-07, "FtsZ": 1.4e-06, "GroES": 1e-06, "InfA": 1.07e-06, "InfB": 2.3e-07, "InfC": 5.5e-07, "MreB": 2.62e-06, "MukB": 1.1499999999999998e-06, "PrfA": 6.4e-07, "PrfB": 3.7999999999999996e-07, "EFTu": 0.0}, "count": {"RpoD": 172.0, "RNAP": 2954.0, "RNAP~RpoD": 1526.0, "RNAPAuxiliary": 3736.0, "Ribosome": 11243.0, "RibosomeAuxiliary": 1771.0, "100S": 29.0, "oriC~DNAP": 1.0, "genome": 8373891.0, "rRNA16S": 960.0, "rRNA23S": 2387.0, "rRNA5S": 2554.0, "30S": 2834.0, "50S": 638.0, "RplA": 17542.0, "RplL": 11635.0, "RpsA": 20558.0, "RpsC": 19850.0}, "out": {"vital": 1.0, "Cl-": 0.06056, "Na+": 0.05, "NH4+": 0.0095, "K+": 0.00264, "Pi": 0.00132, "Mg2+": 0.0005300000000000001, "nicotinamide": 9.826e-05, "pantothenate": 4.949e-05, "pyridoxine": 1.655e-05, "thiamine": 1.507e-05, "lipoate": 9.74e-06, "riboflavin": 2.13e-06, "Ca2+": 5e-07, "biotin": 4.9e-07, "sulfate": 3.1e-07, "folate": 1.8e-07, "Mn2+": 8e-08, "boric_acid": 4e-08, "Co2+": 3.0000000000000004e-08, "Zn2+": 1e-08, "Cu2+": 1e-08, "Fe2+": 1e-08, "molybdate": 3.0000000000000004e-09, "D-glucose": 0.00409, "LB": 0.0, "L-alanine": 0.0008, "L-arginine": 0.005200000000000001, "L-asparagine": 0.0004, "L-aspartate": 0.0004, "L-cysteine": 9.989e-05, "L-glutamine": 0.0006, "glycine": 0.0008, "L-histidine": 0.0002, "L-isoleucine": 0.0004, "L-leucine": 0.0008, "L-lysine": 0.0004, "L-methionine": 0.0002, "L-phenylalanine": 0.0004, "L-proline": 0.0004, "L-serine": 0.01, "L-threonine": 0.0004, "L-tryptophan": 9.999999999999999e-05, "L-tyrosine": 0.0002, "L-valine": 0.0006, "adenine": 0.0002, "cytosine": 0.0002, "guanine": 0.0002, "uracil": 0.0002, "EZRich": 0.0, "H2O": 54.99982, "H+": 0.0012, "O2": 0.0012, "CO2": 0.0012, "L-glutamate": 0.01099, "bioentity": 5.0, "length": 0.1, "Ribosome": 0.0}, "cell": {"H+": 0.00118, "membrane_H+": 0.01192, "length": 3.329695435e-06}, "polysomes": 5052.0, "mrna": 3764.0, "protein": 0.0, "trna_free": 0.00032122999999999993, "trna_charged": 0.00024603693, "cells": 536870912.0, "instances": 536870912.0, "log2_instances": 29, "rnap_bound": 4028.0, "rnapaux_bound": 1693.0, "ribo_total": 63553.0}, "34000": {"conc": {"H+": 0.0012, "O2": 0.0012, "CO2": 0.0012, "Pi": 0.023899999999999998, "RpoD": 1.8e-07, "RNAP": 3.0799999999999997e-06, "RNAP~RpoD": 1.5e-06, "RNAPAuxiliary": 3.7599999999999996e-06, "ppGpp": 3.2e-07, "ATP": 0.00935, "CTP": 0.004240000000000001, "GTP": 0.00477, "UTP": 0.01305, "PPi": 0.0002, "AMP": 0.00035999999999999997, "CMP": 0.00058, "GMP": 0.0006, "Ribosome": 1.0939999999999999e-05, "RibosomeAuxiliary": 1.81e-06, "GDP": 0.00172, "L-leucine": 0.0004, "L-alanine": 0.004059999999999999, "glycine": 0.00164, "L-valine": 0.00091, "L-glutamate": 0.01116, "L-serine": 2.835e-05, "L-isoleucine": 0.0003, "L-aspartate": 0.00478, "L-threonine": 0.0002, "L-lysine": 0.0005300000000000001, "L-proline": 0.00068, "L-arginine": 0.0011, "L-phenylalanine": 3.7869999999999995e-05, "L-tyrosine": 6.316e-05, "L-glutamine": 0.0038, "L-asparagine": 0.00054, "L-histidine": 0.0001, "L-methionine": 6.62e-05, "L-cysteine": 0.00031, "L-tryptophan": 2.769e-05, "NH4+": 0.002, "acetyl-phosphate": 2.235e-08, "NADH": 0.00048, "NAD+": 0.00326, "NADPH": 0.00031, "NADP+": 0.00158, "FMN": 5.6149999999999996e-05, "FAD": 0.00101, "CoA": 0.0014, "glutathione": 1.7899999999999998e-11, "dATP": 8.344e-05, "ADP": 0.00033, "dAMP": 5.21e-05, "cAMP": 2.6920000000000002e-08, "adenosine": 0.00016, "deoxyadenosine": 2.1999999999999998e-07, "adenine": 0.0002, "dCTP": 0.00019, "cytosine": 0.00041, "cytidine": 1.42e-06, "dGMP": 0.0004, "guanine": 1.755e-05, "guanosine": 3.2099999999999998e-06, "deoxyguanosine": 1.6e-06, "dTTP": 0.0007199999999999999, "dTDP": 0.00012, "UDP": 0.00285, "uridine": 2.7799999999999996e-06, "ITP": 2.1e-13, "IDP": 2.4e-13, "IMP": 0.00038, "L-homocysteine": 4.638e-05, "L-citrulline": 1.12e-05, "L-ornithine": 2.74e-06, "L-histidinol": 5.977e-05, "S-adenosyl-L-methionine": 0.00017999999999999998, "D-glucose-6-phosphate": 0.00369, "D-fructose-6-phosphate": 0.00059, "D-fructose-1,6-bisphosphate": 0.01598, "dihydroxyacetone-phosphate": 0.00022, "3-phospho-D-glycerate": 0.00082, "phosphoenolpyruvate": 0.00031, "pyruvate": 0.00161, "acetyl-CoA": 0.00058, "oxaloacetate": 0.00068, "citrate": 0.00023, "2-oxoglutarate": 0.0007, "succinyl-CoA": 0.00028000000000000003, "succinate": 0.0008100000000000001, "fumarate": 0.00017, "L-malate": 0.00166, "propionyl-CoA": 4.92e-12, "malonyl-CoA": 0.0, "acetoacetyl-CoA": 1.989e-11, "myo-inositol": 0.0, "6-phospho-D-glucono-1,5-lactone": 1.6899999999999999e-12, "6-phospho-D-gluconate": 0.0034500000000000004, "D-ribulose-5-phosphate": 0.00016, "alpha-D-ribose-5-phosphate": 0.0004, "D-xylulose-5-phosphate": 2.3000000000000003e-13, "D-gluconate": 2.7e-07, "glycerate": 1.48e-12, "glycerol-3-phosphate": 0.0, "2-deoxy-D-ribose-5-phosphate": 1.8e-07, "5-phospho-alpha-D-ribose-1-diphosphate": 0.00022, "N-carbamoyl-L-aspartate": 1.3739999999999999e-05, "(S)-dihydroorotate": 5.82e-06, "UDP-N-acetyl-D-glucosamine": 9.69e-12, "2,3-dihydroxybenzoate": 1.5e-13, "4-hydroxybenzoate": 0.0, "shikimate": 0.00017, "phenylpyruvate": 2.013e-05, "anthranilate": 1.031e-05, "N2-acetyl-L-ornithine": 8e-07, "riboflavin": 0.00015, "quinolinate": 0.00015, "PfkA": 1.35e-06, "FbaA": 5.1799999999999995e-06, "TpiA": 6e-06, "GapA": 1.8030000000000002e-05, "Pgk": 1.446e-05, "Eno": 1.3729999999999999e-05, "PykF": 1.6999999999999998e-06, "AceF": 5.6299999999999995e-06, "AceE": 1.12e-06, "Lpd": 1.2299999999999999e-06, "GltA": 4.059999999999999e-06, "Icd": 1.0359999999999999e-05, "SucA": 1.6699999999999999e-06, "Mdh": 1.523e-05, "CyoA": 7.97e-06, "AtpA": 1.4429999999999999e-05, "Prs": 1.8999999999999998e-06, "PurF": 1.26e-06, "GuaB": 3.2e-06, "Gmk": 1.2099999999999998e-06, "Adk": 3.68e-06, "NrdB": 1.44e-06, "NrdA": 2.9e-07, "CarA": 2.0199999999999997e-06, "PyrB": 1.6999999999999998e-06, "ThyA": 8.599999999999999e-07, "Tmk": 7.799999999999999e-07, "PyrG": 1.6e-06, "Ndk": 3.95e-06, "GlnA": 3.06e-06, "100S": 2.243e-08, "oriC~DNAP": 9.300000000000001e-10, "genome": 0.00824, "CellWall": 1.20002, "D-glucose": 7.48e-06, "AtpD": 2.0699999999999997e-06, "NuoA": 1.73e-06, "GuaA": 1.84e-06, "DnaE": 1.6299999999999999e-06, "DnaX": 2.0199999999999997e-06, "Lgt": 1.31e-06, "ClpP": 3.7999999999999996e-07, "FtsH": 1.55e-06, "FusA": 7.4e-07, "Lon": 1.33e-06, "TufA": 1.27e-06, "TufB": 2.08e-06, "DnaB": 4.3999999999999997e-07, "GroEL": 8.499999999999999e-07, "GyrA": 1.71e-06, "GyrB": 1.5399999999999999e-06, "ParC": 4.2999999999999996e-07, "ParE": 1.28e-06, "SecA": 1.42e-06, "FtsI": 1.6799999999999998e-06, "LpxC": 1.98e-06, "MurA": 1.6799999999999998e-06, "BamA": 1e-06, "DnaK": 1.34e-06, "FtsA": 8.799999999999999e-07, "ZipA": 1.08e-06, "OmpA": 2.21e-06, "OmpF": 1.6999999999999998e-06, "SecY": 1.58e-06, "AlaS": 3.2599999999999997e-06, "ArgS": 1.62e-06, "Hns": 2.4999999999999998e-06, "IleS": 4.0399999999999994e-06, "LeuS": 2.4100000000000002e-06, "MetG": 1.96e-06, "ValS": 3.78e-06, "RpoA": 1.6e-07, "RpoB": 4.5e-07, "RpoC": 9.300000000000001e-10, "NusA": 9.9e-07, "NusG": 0.0, "Rho": 7.1e-07, "GreA": 2.8e-07, "rRNA16S": 1.06e-06, "rRNA23S": 2.6099999999999996e-06, "rRNA5S": 2.85e-06, "30S": 3.11e-06, "50S": 7e-07, "RplA": 1.7539999999999998e-05, "RplL": 1.4079999999999999e-05, "RpsA": 2.228e-05, "RpsC": 1.952e-05, "Crp": 2.5699999999999995e-06, "CspC": 2.0599999999999998e-06, "DnaA": 1.18e-06, "DnaG": 1.91e-06, "Fis": 1.8799999999999998e-06, "HupA": 2.56e-06, "Ssb": 2.1e-06, "Tsf": 7.699999999999999e-07, "DnaN": 1.4499999999999999e-06, "Frr": 6.3e-07, "FtsZ": 1.4e-06, "GroES": 9.499999999999999e-07, "InfA": 9.8e-07, "InfB": 1.7000000000000001e-07, "InfC": 5.9e-07, "MreB": 2.6e-06, "MukB": 1.1699999999999998e-06, "PrfA": 7.1e-07, "PrfB": 3.4000000000000003e-07, "EFTu": 0.0}, "count": {"RpoD": 191.0, "RNAP": 3291.0, "RNAP~RpoD": 1601.0, "RNAPAuxiliary": 4021.0, "Ribosome": 11707.0, "RibosomeAuxiliary": 1939.0, "100S": 24.0, "oriC~DNAP": 1.0, "genome": 8817295.0, "rRNA16S": 1130.0, "rRNA23S": 2790.0, "rRNA5S": 3053.0, "30S": 3325.0, "50S": 750.0, "RplA": 18766.0, "RplL": 15071.0, "RpsA": 23840.0, "RpsC": 20887.0}, "out": {"vital": 1.0, "Cl-": 0.06056, "Na+": 0.05, "NH4+": 0.0095, "K+": 0.00264, "Pi": 0.00132, "Mg2+": 0.0005300000000000001, "nicotinamide": 9.826e-05, "pantothenate": 4.949e-05, "pyridoxine": 1.655e-05, "thiamine": 1.507e-05, "lipoate": 9.74e-06, "riboflavin": 2.13e-06, "Ca2+": 5e-07, "biotin": 4.9e-07, "sulfate": 3.1e-07, "folate": 1.8e-07, "Mn2+": 8e-08, "boric_acid": 4e-08, "Co2+": 3.0000000000000004e-08, "Zn2+": 1e-08, "Cu2+": 1e-08, "Fe2+": 1e-08, "molybdate": 3.0000000000000004e-09, "D-glucose": 0.00409, "LB": 0.0, "L-alanine": 0.0008, "L-arginine": 0.005200000000000001, "L-asparagine": 0.0004, "L-aspartate": 0.0004, "L-cysteine": 9.984999999999999e-05, "L-glutamine": 0.0006, "glycine": 0.0008, "L-histidine": 0.0002, "L-isoleucine": 0.0004, "L-leucine": 0.0008, "L-lysine": 0.0004, "L-methionine": 0.0002, "L-phenylalanine": 0.0004, "L-proline": 0.0004, "L-serine": 0.01, "L-threonine": 0.0004, "L-tryptophan": 9.999999999999999e-05, "L-tyrosine": 0.0002, "L-valine": 0.0006, "adenine": 0.0002, "cytosine": 0.0002, "guanine": 0.0002, "uracil": 0.0002, "EZRich": 0.0, "H2O": 54.99981, "H+": 0.0012, "O2": 0.0012, "CO2": 0.0012, "L-glutamate": 0.01099, "bioentity": 5.0, "length": 0.1, "Ribosome": 0.0}, "cell": {"H+": 0.00118, "membrane_H+": 0.011, "length": 3.535339082e-06}, "polysomes": 5324.0, "mrna": 4053.0, "protein": 0.0, "trna_free": 0.00032052000000000003, "trna_charged": 0.0002455327900000001, "cells": 536870912.0, "instances": 536870912.0, "log2_instances": 29, "rnap_bound": 4106.0, "rnapaux_bound": 1723.0, "ribo_total": 67197.0}, "34100": {"conc": {"H+": 0.0012, "O2": 0.0012, "CO2": 0.0012, "Pi": 0.023899999999999998, "RpoD": 1.5e-07, "RNAP": 3.35e-06, "RNAP~RpoD": 1.49e-06, "RNAPAuxiliary": 3.82e-06, "ppGpp": 3.2e-07, "ATP": 0.00959, "CTP": 0.00426, "GTP": 0.00481, "UTP": 0.01311, "PPi": 0.0002, "AMP": 0.00037, "CMP": 0.00059, "GMP": 0.00059, "Ribosome": 1.064e-05, "RibosomeAuxiliary": 1.96e-06, "GDP": 0.00166, "L-leucine": 0.00039000000000000005, "L-alanine": 0.00401, "glycine": 0.00223, "L-valine": 0.0008900000000000001, "L-glutamate": 0.01119, "L-serine": 3.0749999999999995e-05, "L-isoleucine": 0.00028000000000000003, "L-aspartate": 0.005019999999999999, "L-threonine": 0.00019, "L-lysine": 0.0005200000000000001, "L-proline": 0.00067, "L-arginine": 0.00109, "L-phenylalanine": 3.664e-05, "L-tyrosine": 6.183e-05, "L-glutamine": 0.00379, "L-asparagine": 0.0005600000000000001, "L-histidine": 9.991999999999999e-05, "L-methionine": 7.081999999999999e-05, "L-cysteine": 0.00032, "L-tryptophan": 2.614e-05, "NH4+": 0.002, "acetyl-phosphate": 2.242e-08, "NADH": 0.00048, "NAD+": 0.00326, "NADPH": 0.00032, "NADP+": 0.00158, "FMN": 5.6319999999999996e-05, "FAD": 0.00101, "CoA": 0.0014, "glutathione": 1.682e-11, "dATP": 8.198e-05, "ADP": 0.00033, "dAMP": 5.1189999999999996e-05, "cAMP": 2.6450000000000002e-08, "adenosine": 0.00017, "deoxyadenosine": 2.0999999999999997e-07, "adenine": 0.0002, "dCTP": 0.00017999999999999998, "cytosine": 0.00041, "cytidine": 1.42e-06, "dGMP": 0.00041, "guanine": 1.739e-05, "guanosine": 3.16e-06, "deoxyguanosine": 1.59e-06, "dTTP": 0.00076, "dTDP": 0.00013000000000000002, "UDP": 0.00286, "uridine": 2.7799999999999996e-06, "ITP": 2e-13, "IDP": 2.3000000000000003e-13, "IMP": 0.00039000000000000005, "L-homocysteine": 4.96e-05, "L-citrulline": 1.1e-05, "L-ornithine": 2.7299999999999997e-06, "L-histidinol": 5.925e-05, "S-adenosyl-L-methionine": 0.00017999999999999998, "D-glucose-6-phosphate": 0.00369, "D-fructose-6-phosphate": 0.00059, "D-fructose-1,6-bisphosphate": 0.016, "dihydroxyacetone-phosphate": 0.00022, "3-phospho-D-glycerate": 0.00083, "phosphoenolpyruvate": 0.00032, "pyruvate": 0.0015400000000000001, "acetyl-CoA": 0.00055, "oxaloacetate": 0.00069, "citrate": 0.00022, "2-oxoglutarate": 0.00068, "succinyl-CoA": 0.00027, "succinate": 0.0007800000000000001, "fumarate": 0.00016, "L-malate": 0.00166, "propionyl-CoA": 4.92e-12, "malonyl-CoA": 0.0, "acetoacetyl-CoA": 1.971e-11, "myo-inositol": 0.0, "6-phospho-D-glucono-1,5-lactone": 1.5800000000000001e-12, "6-phospho-D-gluconate": 0.0034500000000000004, "D-ribulose-5-phosphate": 0.00016, "alpha-D-ribose-5-phosphate": 0.0004, "D-xylulose-5-phosphate": 2.2e-13, "D-gluconate": 2.6e-07, "glycerate": 1.39e-12, "glycerol-3-phosphate": 0.0, "2-deoxy-D-ribose-5-phosphate": 1.8e-07, "5-phospho-alpha-D-ribose-1-diphosphate": 0.00022, "N-carbamoyl-L-aspartate": 1.3749999999999999e-05, "(S)-dihydroorotate": 5.88e-06, "UDP-N-acetyl-D-glucosamine": 9.1e-12, "2,3-dihydroxybenzoate": 1.4e-13, "4-hydroxybenzoate": 0.0, "shikimate": 0.00017, "phenylpyruvate": 1.914e-05, "anthranilate": 1.008e-05, "N2-acetyl-L-ornithine": 8.499999999999999e-07, "riboflavin": 0.00015, "quinolinate": 0.00015, "PfkA": 1.42e-06, "FbaA": 5.11e-06, "TpiA": 5.92e-06, "GapA": 1.833e-05, "Pgk": 1.4369999999999998e-05, "Eno": 1.3569999999999999e-05, "PykF": 1.7599999999999999e-06, "AceF": 5.6e-06, "AceE": 1.1e-06, "Lpd": 1.31e-06, "GltA": 4e-06, "Icd": 1.03e-05, "SucA": 1.6399999999999998e-06, "Mdh": 1.528e-05, "CyoA": 8.01e-06, "AtpA": 1.4429999999999999e-05, "Prs": 1.85e-06, "PurF": 1.2099999999999998e-06, "GuaB": 3.16e-06, "Gmk": 1.1699999999999998e-06, "Adk": 3.6099999999999997e-06, "NrdB": 1.4499999999999999e-06, "NrdA": 2.8e-07, "CarA": 2.0199999999999997e-06, "PyrB": 1.69e-06, "ThyA": 1.0099999999999999e-06, "Tmk": 8.599999999999999e-07, "PyrG": 1.6299999999999999e-06, "Ndk": 3.9399999999999995e-06, "GlnA": 2.94e-06, "100S": 1.931e-08, "oriC~DNAP": 8.800000000000001e-10, "genome": 0.008130000000000002, "CellWall": 1.2, "D-glucose": 7.4e-06, "AtpD": 2.2e-06, "NuoA": 1.73e-06, "GuaA": 1.8799999999999998e-06, "DnaE": 1.59e-06, "DnaX": 2.05e-06, "Lgt": 1.26e-06, "ClpP": 4e-07, "FtsH": 1.53e-06, "FusA": 6.2e-07, "Lon": 1.29e-06, "TufA": 1.31e-06, "TufB": 2.1899999999999998e-06, "DnaB": 4.8e-07, "GroEL": 8.799999999999999e-07, "GyrA": 1.71e-06, "GyrB": 1.5e-06, "ParC": 4e-07, "ParE": 1.2299999999999999e-06, "SecA": 1.5399999999999999e-06, "FtsI": 1.6699999999999999e-06, "LpxC": 1.92e-06, "MurA": 1.6699999999999999e-06, "BamA": 9.6e-07, "DnaK": 1.3e-06, "FtsA": 9e-07, "ZipA": 1.05e-06, "OmpA": 2.2599999999999995e-06, "OmpF": 1.75e-06, "SecY": 1.57e-06, "AlaS": 3.2099999999999998e-06, "ArgS": 1.58e-06, "Hns": 2.4100000000000002e-06, "IleS": 3.96e-06, "LeuS": 2.44e-06, "MetG": 2.05e-06, "ValS": 3.7999999999999996e-06, "RpoA": 1.053e-08, "RpoB": 2.0999999999999997e-07, "RpoC": 0.0, "NusA": 1e-06, "NusG": 0.0, "Rho": 7.599999999999999e-07, "GreA": 4.6999999999999995e-07, "rRNA16S": 1.2099999999999998e-06, "rRNA23S": 2.8099999999999998e-06, "rRNA5S": 3.1699999999999997e-06, "30S": 3.19e-06, "50S": 7.599999999999999e-07, "RplA": 1.826e-05, "RplL": 1.2939999999999998e-05, "RpsA": 2.3409999999999998e-05, "RpsC": 2.0510000000000002e-05, "Crp": 2.64e-06, "CspC": 2.09e-06, "DnaA": 1.1899999999999998e-06, "DnaG": 2.05e-06, "Fis": 1.91e-06, "HupA": 2.52e-06, "Ssb": 2.16e-06, "Tsf": 5.5e-07, "DnaN": 1.47e-06, "Frr": 4.2999999999999996e-07, "FtsZ": 1.3899999999999998e-06, "GroES": 9e-07, "InfA": 8e-07, "InfB": 8.800000000000001e-10, "InfC": 4.6e-07, "MreB": 2.58e-06, "MukB": 1.1499999999999998e-06, "PrfA": 5e-07, "PrfB": 1.2e-07, "EFTu": 0.0}, "count": {"RpoD": 166.0, "RNAP": 3821.0, "RNAP~RpoD": 1696.0, "RNAPAuxiliary": 4350.0, "Ribosome": 12124.0, "RibosomeAuxiliary": 2231.0, "100S": 22.0, "oriC~DNAP": 1.0, "genome": 9260539.0, "rRNA16S": 1381.0, "rRNA23S": 3200.0, "rRNA5S": 3608.0, "30S": 3629.0, "50S": 870.0, "RplA": 20800.0, "RplL": 14737.0, "RpsA": 26664.0, "RpsC": 23362.0}, "out": {"vital": 1.0, "Cl-": 0.06056, "Na+": 0.05, "NH4+": 0.0095, "K+": 0.00264, "Pi": 0.00132, "Mg2+": 0.0005300000000000001, "nicotinamide": 9.826e-05, "pantothenate": 4.949e-05, "pyridoxine": 1.655e-05, "thiamine": 1.507e-05, "lipoate": 9.74e-06, "riboflavin": 2.13e-06, "Ca2+": 5e-07, "biotin": 4.9e-07, "sulfate": 3.1e-07, "folate": 1.8e-07, "Mn2+": 8e-08, "boric_acid": 4e-08, "Co2+": 3.0000000000000004e-08, "Zn2+": 1e-08, "Cu2+": 1e-08, "Fe2+": 1e-08, "molybdate": 3.0000000000000004e-09, "D-glucose": 0.00409, "LB": 0.0, "L-alanine": 0.0008, "L-arginine": 0.005200000000000001, "L-asparagine": 0.0004, "L-aspartate": 0.0004, "L-cysteine": 9.981999999999999e-05, "L-glutamine": 0.0006, "glycine": 0.0008, "L-histidine": 0.0002, "L-isoleucine": 0.0004, "L-leucine": 0.0008, "L-lysine": 0.0004, "L-methionine": 0.0002, "L-phenylalanine": 0.0004, "L-proline": 0.0004, "L-serine": 0.01, "L-threonine": 0.0004, "L-tryptophan": 9.999999999999999e-05, "L-tyrosine": 0.0002, "L-valine": 0.0006, "adenine": 0.0002, "cytosine": 0.0002, "guanine": 0.0002, "uracil": 0.0002, "EZRich": 0.0, "H2O": 54.99980000000001, "H+": 0.0012, "O2": 0.0012, "CO2": 0.0012, "L-glutamate": 0.01099, "bioentity": 5.0, "length": 0.1, "Ribosome": 0.0}, "cell": {"H+": 0.00118, "membrane_H+": 0.00919, "length": 3.763131993e-06}, "polysomes": 5651.0, "mrna": 4359.0, "protein": 0.0, "trna_free": 0.00031387, "trna_charged": 0.00024025528000000003, "cells": 536870912.0, "instances": 536870912.0, "log2_instances": 29, "rnap_bound": 4164.0, "rnapaux_bound": 1703.0, "ribo_total": 71034.0}, "34200": {"conc": {"H+": 0.0012, "O2": 0.0012, "CO2": 0.0012, "Pi": 0.023899999999999998, "RpoD": 1.0999999999999999e-07, "RNAP": 3.54e-06, "RNAP~RpoD": 1.5e-06, "RNAPAuxiliary": 3.88e-06, "ppGpp": 3.2e-07, "ATP": 0.00959, "CTP": 0.0042699999999999995, "GTP": 0.0048, "UTP": 0.01315, "PPi": 0.0002, "AMP": 0.00037, "CMP": 0.00059, "GMP": 0.00055, "Ribosome": 1.1079999999999999e-05, "RibosomeAuxiliary": 2.0299999999999996e-06, "GDP": 0.00158, "L-leucine": 0.00043, "L-alanine": 0.00412, "glycine": 0.00263, "L-valine": 0.00094, "L-glutamate": 0.01129, "L-serine": 3.2200000000000003e-05, "L-isoleucine": 0.00029, "L-aspartate": 0.00513, "L-threonine": 0.00019, "L-lysine": 0.0005200000000000001, "L-proline": 0.00068, "L-arginine": 0.00111, "L-phenylalanine": 3.849e-05, "L-tyrosine": 6.398e-05, "L-glutamine": 0.00377, "L-asparagine": 0.00057, "L-histidine": 0.0001, "L-methionine": 7.804e-05, "L-cysteine": 0.00034, "L-tryptophan": 2.9019999999999997e-05, "NH4+": 0.002, "acetyl-phosphate": 2.2600000000000004e-08, "NADH": 0.00048, "NAD+": 0.00328, "NADPH": 0.00033, "NADP+": 0.00158, "FMN": 5.667e-05, "FAD": 0.00101, "CoA": 0.0014, "glutathione": 1.587e-11, "dATP": 8.429999999999999e-05, "ADP": 0.00033, "dAMP": 5.263e-05, "cAMP": 2.6300000000000004e-08, "adenosine": 0.00017, "deoxyadenosine": 2.0999999999999997e-07, "adenine": 0.0002, "dCTP": 0.00017999999999999998, "cytosine": 0.00041, "cytidine": 1.42e-06, "dGMP": 0.00042, "guanine": 1.646e-05, "guanosine": 3.11e-06, "deoxyguanosine": 1.59e-06, "dTTP": 0.0008, "dTDP": 0.00013000000000000002, "UDP": 0.00287, "uridine": 2.79e-06, "ITP": 1.9e-13, "IDP": 2.1e-13, "IMP": 0.00039000000000000005, "L-homocysteine": 5.4609999999999994e-05, "L-citrulline": 1.032e-05, "L-ornithine": 2.63e-06, "L-histidinol": 6.18e-05, "S-adenosyl-L-methionine": 0.00017999999999999998, "D-glucose-6-phosphate": 0.00369, "D-fructose-6-phosphate": 0.00058, "D-fructose-1,6-bisphosphate": 0.01598, "dihydroxyacetone-phosphate": 0.00022, "3-phospho-D-glycerate": 0.00084, "phosphoenolpyruvate": 0.00032, "pyruvate": 0.0015600000000000002, "acetyl-CoA": 0.0005600000000000001, "oxaloacetate": 0.00069, "citrate": 0.00022, "2-oxoglutarate": 0.00067, "succinyl-CoA": 0.00027, "succinate": 0.0007700000000000001, "fumarate": 0.00016, "L-malate": 0.00165, "propionyl-CoA": 4.92e-12, "malonyl-CoA": 0.0, "acetoacetyl-CoA": 1.9559999999999998e-11, "myo-inositol": 0.0, "6-phospho-D-glucono-1,5-lactone": 1.49e-12, "6-phospho-D-gluconate": 0.0034500000000000004, "D-ribulose-5-phosphate": 0.00016, "alpha-D-ribose-5-phosphate": 0.0004, "D-xylulose-5-phosphate": 2.1e-13, "D-gluconate": 2.5e-07, "glycerate": 1.31e-12, "glycerol-3-phosphate": 0.0, "2-deoxy-D-ribose-5-phosphate": 1.8999999999999998e-07, "5-phospho-alpha-D-ribose-1-diphosphate": 0.00022, "N-carbamoyl-L-aspartate": 1.341e-05, "(S)-dihydroorotate": 5.83e-06, "UDP-N-acetyl-D-glucosamine": 8.59e-12, "2,3-dihydroxybenzoate": 1.3e-13, "4-hydroxybenzoate": 0.0, "shikimate": 0.00016, "phenylpyruvate": 1.952e-05, "anthranilate": 1.055e-05, "N2-acetyl-L-ornithine": 8.699999999999999e-07, "riboflavin": 0.00015, "quinolinate": 0.00015, "PfkA": 1.5599999999999999e-06, "FbaA": 5.0999999999999995e-06, "TpiA": 5.82e-06, "GapA": 1.861e-05, "Pgk": 1.439e-05, "Eno": 1.3449999999999998e-05, "PykF": 1.89e-06, "AceF": 5.59e-06, "AceE": 1.08e-06, "Lpd": 1.37e-06, "GltA": 3.99e-06, "Icd": 1.046e-05, "SucA": 1.6399999999999998e-06, "Mdh": 1.531e-05, "CyoA": 7.97e-06, "AtpA": 1.449e-05, "Prs": 1.79e-06, "PurF": 1.1699999999999998e-06, "GuaB": 3.1199999999999998e-06, "Gmk": 1.1499999999999998e-06, "Adk": 3.6099999999999997e-06, "NrdB": 1.44e-06, "NrdA": 3.4000000000000003e-07, "CarA": 1.96e-06, "PyrB": 1.6299999999999999e-06, "ThyA": 1.07e-06, "Tmk": 8.9e-07, "PyrG": 1.61e-06, "Ndk": 4e-06, "GlnA": 2.87e-06, "100S": 1.656e-08, "oriC~DNAP": 8.3e-10, "genome": 0.008039999999999999, "CellWall": 1.2, "D-glucose": 7.36e-06, "AtpD": 2.2799999999999998e-06, "NuoA": 1.6799999999999998e-06, "GuaA": 1.83e-06, "DnaE": 1.62e-06, "DnaX": 2.05e-06, "Lgt": 1.28e-06, "ClpP": 3.7999999999999996e-07, "FtsH": 1.5199999999999998e-06, "FusA": 6e-07, "Lon": 1.24e-06, "TufA": 1.28e-06, "TufB": 2.24e-06, "DnaB": 5.4e-07, "GroEL": 8.9e-07, "GyrA": 1.6599999999999998e-06, "GyrB": 1.46e-06, "ParC": 3.7999999999999996e-07, "ParE": 1.16e-06, "SecA": 1.6e-06, "FtsI": 1.69e-06, "LpxC": 1.85e-06, "MurA": 1.6599999999999998e-06, "BamA": 9.1e-07, "DnaK": 1.27e-06, "FtsA": 9.7e-07, "ZipA": 9.9e-07, "OmpA": 2.43e-06, "OmpF": 1.85e-06, "SecY": 1.57e-06, "AlaS": 3.16e-06, "ArgS": 1.5599999999999999e-06, "Hns": 2.33e-06, "IleS": 3.96e-06, "LeuS": 2.4599999999999997e-06, "MetG": 2.14e-06, "ValS": 3.84e-06, "RpoA": 8.3e-10, "RpoB": 1.2420000000000001e-08, "RpoC": 1.66e-09, "NusA": 1e-06, "NusG": 0.0, "Rho": 7.799999999999999e-07, "GreA": 6e-07, "rRNA16S": 1.3600000000000001e-06, "rRNA23S": 3.0899999999999996e-06, "rRNA5S": 3.2799999999999995e-06, "30S": 3.38e-06, "50S": 8.399999999999999e-07, "RplA": 1.73e-05, "RplL": 1.12e-05, "RpsA": 2.2479999999999998e-05, "RpsC": 1.975e-05, "Crp": 2.7e-06, "CspC": 2.17e-06, "DnaA": 1.22e-06, "DnaG": 2.13e-06, "Fis": 1.9299999999999997e-06, "HupA": 2.5299999999999995e-06, "Ssb": 2.16e-06, "Tsf": 4.6999999999999995e-07, "DnaN": 1.4e-06, "Frr": 3.5e-07, "FtsZ": 1.4e-06, "GroES": 8.799999999999999e-07, "InfA": 7.799999999999999e-07, "InfB": 0.0, "InfC": 4.8e-07, "MreB": 2.5499999999999997e-06, "MukB": 1.1499999999999998e-06, "PrfA": 4.5e-07, "PrfB": 1.259e-08, "EFTu": 0.0}, "count": {"RpoD": 133.0, "RNAP": 4271.0, "RNAP~RpoD": 1806.0, "RNAPAuxiliary": 4684.0, "Ribosome": 13377.0, "RibosomeAuxiliary": 2454.0, "100S": 20.0, "oriC~DNAP": 1.0, "genome": 9703999.0, "rRNA16S": 1646.0, "rRNA23S": 3734.0, "rRNA5S": 3956.0, "30S": 4080.0, "50S": 1011.0, "RplA": 20890.0, "RplL": 13519.0, "RpsA": 27147.0, "RpsC": 23848.0}, "out": {"vital": 1.0, "Cl-": 0.06056, "Na+": 0.05, "NH4+": 0.0095, "K+": 0.00264, "Pi": 0.00132, "Mg2+": 0.0005300000000000001, "nicotinamide": 9.826e-05, "pantothenate": 4.949e-05, "pyridoxine": 1.655e-05, "thiamine": 1.507e-05, "lipoate": 9.74e-06, "riboflavin": 2.13e-06, "Ca2+": 5e-07, "biotin": 4.9e-07, "sulfate": 3.1e-07, "folate": 1.8e-07, "Mn2+": 8e-08, "boric_acid": 4e-08, "Co2+": 3.0000000000000004e-08, "Zn2+": 1e-08, "Cu2+": 1e-08, "Fe2+": 1e-08, "molybdate": 3.0000000000000004e-09, "D-glucose": 0.00409, "LB": 0.0, "L-alanine": 0.0008, "L-arginine": 0.005200000000000001, "L-asparagine": 0.0004, "L-aspartate": 0.0004, "L-cysteine": 9.979e-05, "L-glutamine": 0.0006, "glycine": 0.0008, "L-histidine": 0.0002, "L-isoleucine": 0.0004, "L-leucine": 0.0008, "L-lysine": 0.0004, "L-methionine": 0.0002, "L-phenylalanine": 0.0004, "L-proline": 0.0004, "L-serine": 0.01, "L-threonine": 0.0004, "L-tryptophan": 9.999999999999999e-05, "L-tyrosine": 0.0002, "L-valine": 0.0006, "adenine": 0.0002, "cytosine": 0.0002, "guanine": 0.0002, "uracil": 0.0002, "EZRich": 0.0, "H2O": 54.99978, "H+": 0.0012, "O2": 0.0012, "CO2": 0.0012, "L-glutamate": 0.01099, "bioentity": 5.0, "length": 0.1, "Ribosome": 0.0}, "cell": {"H+": 0.00118, "membrane_H+": 0.00871, "length": 3.988993854e-06}, "polysomes": 5949.0, "mrna": 4532.0, "protein": 0.0, "trna_free": 0.00030759999999999994, "trna_charged": 0.00023756331999999996, "cells": 536870912.0, "instances": 536870912.0, "log2_instances": 29, "rnap_bound": 4309.0, "rnapaux_bound": 1704.0, "ribo_total": 75277.0}, "34300": {"conc": {"H+": 0.0012, "O2": 0.0012, "CO2": 0.0012, "Pi": 0.023899999999999998, "RpoD": 2.9e-07, "RNAP": 2.7699999999999997e-06, "RNAP~RpoD": 1.18e-06, "RNAPAuxiliary": 2.99e-06, "ppGpp": 3.2e-07, "ATP": 0.00951, "CTP": 0.00443, "GTP": 0.00497, "UTP": 0.013630000000000001, "PPi": 0.0002, "AMP": 0.00039000000000000005, "CMP": 0.00061, "GMP": 0.0005600000000000001, "Ribosome": 1.223e-05, "RibosomeAuxiliary": 2.0699999999999997e-06, "GDP": 0.00159, "L-leucine": 0.00045000000000000004, "L-alanine": 0.004240000000000001, "glycine": 0.00294, "L-valine": 0.00096, "L-glutamate": 0.01129, "L-serine": 3.2630000000000004e-05, "L-isoleucine": 0.00028000000000000003, "L-aspartate": 0.0050999999999999995, "L-threonine": 0.00017999999999999998, "L-lysine": 0.00051, "L-proline": 0.00067, "L-arginine": 0.0011, "L-phenylalanine": 3.742e-05, "L-tyrosine": 6.19e-05, "L-glutamine": 0.00377, "L-asparagine": 0.0005600000000000001, "L-histidine": 0.00011, "L-methionine": 8.104999999999999e-05, "L-cysteine": 0.00034, "L-tryptophan": 2.743e-05, "NH4+": 0.002, "acetyl-phosphate": 2.2890000000000002e-08, "NADH": 0.00048, "NAD+": 0.00329, "NADPH": 0.00033, "NADP+": 0.00159, "FMN": 5.727e-05, "FAD": 0.00101, "CoA": 0.0014, "glutathione": 1.505e-11, "dATP": 9.256e-05, "ADP": 0.00045000000000000004, "dAMP": 5.784e-05, "cAMP": 2.625e-08, "adenosine": 0.00017999999999999998, "deoxyadenosine": 2e-07, "adenine": 0.00022, "dCTP": 0.00019, "cytosine": 0.0004, "cytidine": 1.4499999999999999e-06, "dGMP": 0.00045000000000000004, "guanine": 1.791e-05, "guanosine": 3.0899999999999996e-06, "deoxyguanosine": 1.6e-06, "dTTP": 0.00082, "dTDP": 0.00014000000000000001, "UDP": 0.0029700000000000004, "uridine": 2.83e-06, "ITP": 1.8e-13, "IDP": 2e-13, "IMP": 0.00041, "L-homocysteine": 5.671e-05, "L-citrulline": 1.005e-05, "L-ornithine": 2.6e-06, "L-histidinol": 6.228e-05, "S-adenosyl-L-methionine": 0.00017999999999999998, "D-glucose-6-phosphate": 0.00368, "D-fructose-6-phosphate": 0.00058, "D-fructose-1,6-bisphosphate": 0.01585, "dihydroxyacetone-phosphate": 0.00022, "3-phospho-D-glycerate": 0.00083, "phosphoenolpyruvate": 0.0003, "pyruvate": 0.00157, "acetyl-CoA": 0.0005600000000000001, "oxaloacetate": 0.00066, "citrate": 0.00021, "2-oxoglutarate": 0.0006500000000000001, "succinyl-CoA": 0.00026000000000000003, "succinate": 0.00075, "fumarate": 0.00016, "L-malate": 0.00159, "propionyl-CoA": 4.929999999999999e-12, "malonyl-CoA": 0.0, "acetoacetyl-CoA": 1.9539999999999998e-11, "myo-inositol": 0.0, "6-phospho-D-glucono-1,5-lactone": 1.4199999999999998e-12, "6-phospho-D-gluconate": 0.0034500000000000004, "D-ribulose-5-phosphate": 0.00016, "alpha-D-ribose-5-phosphate": 0.0004, "D-xylulose-5-phosphate": 2e-13, "D-gluconate": 2.5e-07, "glycerate": 1.24e-12, "glycerol-3-phosphate": 0.0, "2-deoxy-D-ribose-5-phosphate": 1.8999999999999998e-07, "5-phospho-alpha-D-ribose-1-diphosphate": 0.00022, "N-carbamoyl-L-aspartate": 1.189e-05, "(S)-dihydroorotate": 5.2699999999999995e-06, "UDP-N-acetyl-D-glucosamine": 8.15e-12, "2,3-dihydroxybenzoate": 1.2e-13, "4-hydroxybenzoate": 0.0, "shikimate": 0.00016, "phenylpyruvate": 1.8719999999999997e-05, "anthranilate": 1.024e-05, "N2-acetyl-L-ornithine": 8.699999999999999e-07, "riboflavin": 0.00016, "quinolinate": 0.00015, "PfkA": 1.61e-06, "FbaA": 5.19e-06, "TpiA": 5.78e-06, "GapA": 1.8920000000000002e-05, "Pgk": 1.4509999999999998e-05, "Eno": 1.3369999999999999e-05, "PykF": 1.99e-06, "AceF": 5.59e-06, "AceE": 1.11e-06, "Lpd": 1.48e-06, "GltA": 3.98e-06, "Icd": 1.071e-05, "SucA": 1.62e-06, "Mdh": 1.5399999999999998e-05, "CyoA": 8.079999999999999e-06, "AtpA": 1.472e-05, "Prs": 1.77e-06, "PurF": 1.12e-06, "GuaB": 3.0899999999999996e-06, "Gmk": 1.1e-06, "Adk": 3.6499999999999998e-06, "NrdB": 1.44e-06, "NrdA": 4.6999999999999995e-07, "CarA": 1.9699999999999998e-06, "PyrB": 1.61e-06, "ThyA": 1.04e-06, "Tmk": 8.9e-07, "PyrG": 1.57e-06, "Ndk": 4.1100000000000005e-06, "GlnA": 2.7799999999999996e-06, "100S": 1.4140000000000001e-08, "oriC~DNAP": 1.5700000000000002e-09, "genome": 0.00808, "CellWall": 1.20003, "D-glucose": 7.36e-06, "AtpD": 2.39e-06, "NuoA": 1.69e-06, "GuaA": 1.81e-06, "DnaE": 1.61e-06, "DnaX": 2e-06, "Lgt": 1.3600000000000001e-06, "ClpP": 3.8999999999999997e-07, "FtsH": 1.5e-06, "FusA": 5.6e-07, "Lon": 1.22e-06, "TufA": 1.2499999999999999e-06, "TufB": 2.2599999999999995e-06, "DnaB": 7.2e-07, "GroEL": 8.9e-07, "GyrA": 1.58e-06, "GyrB": 1.46e-06, "ParC": 3.6e-07, "ParE": 1.16e-06, "SecA": 1.6499999999999999e-06, "FtsI": 1.6399999999999998e-06, "LpxC": 1.7599999999999999e-06, "MurA": 1.62e-06, "BamA": 8.699999999999999e-07, "DnaK": 1.24e-06, "FtsA": 1.04e-06, "ZipA": 9.499999999999999e-07, "OmpA": 2.4999999999999998e-06, "OmpF": 1.92e-06, "SecY": 1.53e-06, "AlaS": 3.2099999999999998e-06, "ArgS": 1.5399999999999999e-06, "Hns": 2.3799999999999997e-06, "IleS": 3.97e-06, "LeuS": 2.4900000000000003e-06, "MetG": 2.16e-06, "ValS": 3.9e-06, "RpoA": 6.29e-09, "RpoB": 0.0, "RpoC": 5.8130000000000005e-08, "NusA": 1e-06, "NusG": 0.0, "Rho": 8e-07, "GreA": 6.5e-07, "rRNA16S": 7.1e-07, "rRNA23S": 2.47e-06, "rRNA5S": 2.4599999999999997e-06, "30S": 3.19e-06, "50S": 8.199999999999999e-07, "RplA": 1.7219999999999998e-05, "RplL": 1.007e-05, "RpsA": 2.13e-05, "RpsC": 2.079e-05, "Crp": 2.83e-06, "CspC": 2.1899999999999998e-06, "DnaA": 1.35e-06, "DnaG": 2.1499999999999997e-06, "Fis": 2e-06, "HupA": 2.4999999999999998e-06, "Ssb": 2.23e-06, "Tsf": 4.2999999999999996e-07, "DnaN": 1.37e-06, "Frr": 2.0999999999999997e-07, "FtsZ": 1.4499999999999999e-06, "GroES": 9e-07, "InfA": 8.1e-07, "InfB": 3.1400000000000003e-09, "InfC": 6.3e-07, "MreB": 2.54e-06, "MukB": 1.1399999999999999e-06, "PrfA": 5e-07, "PrfB": 0.0, "EFTu": 0.0}, "count": {"RpoD": 184.0, "RNAP": 1763.0, "RNAP~RpoD": 754.0, "RNAPAuxiliary": 1902.0, "Ribosome": 7781.0, "RibosomeAuxiliary": 1318.0, "100S": 9.0, "oriC~DNAP": 1.0, "genome": 5143187.0, "rRNA16S": 454.0, "rRNA23S": 1570.0, "rRNA5S": 1568.0, "30S": 2027.0, "50S": 525.0, "RplA": 10957.0, "RplL": 6408.0, "RpsA": 13556.0, "RpsC": 13231.0}, "out": {"vital": 1.0, "Cl-": 0.06056, "Na+": 0.05, "NH4+": 0.0095, "K+": 0.00264, "Pi": 0.00132, "Mg2+": 0.0005300000000000001, "nicotinamide": 9.826e-05, "pantothenate": 4.949e-05, "pyridoxine": 1.655e-05, "thiamine": 1.507e-05, "lipoate": 9.74e-06, "riboflavin": 2.13e-06, "Ca2+": 5e-07, "biotin": 4.9e-07, "sulfate": 3.1e-07, "folate": 1.8e-07, "Mn2+": 8e-08, "boric_acid": 4e-08, "Co2+": 3.0000000000000004e-08, "Zn2+": 1e-08, "Cu2+": 1e-08, "Fe2+": 1e-08, "molybdate": 3.0000000000000004e-09, "D-glucose": 0.00409, "LB": 0.0, "L-alanine": 0.0008, "L-arginine": 0.005200000000000001, "L-asparagine": 0.0004, "L-aspartate": 0.0004, "L-cysteine": 9.976000000000001e-05, "L-glutamine": 0.0006, "glycine": 0.0008, "L-histidine": 0.0002, "L-isoleucine": 0.0004, "L-leucine": 0.0008, "L-lysine": 0.0004, "L-methionine": 0.0002, "L-phenylalanine": 0.0004, "L-proline": 0.0004, "L-serine": 0.01, "L-threonine": 0.0004, "L-tryptophan": 9.999999999999999e-05, "L-tyrosine": 0.0002, "L-valine": 0.0006, "adenine": 0.0002, "cytosine": 0.0002, "guanine": 0.0002, "uracil": 0.0002, "EZRich": 0.0, "H2O": 54.99977, "H+": 0.0012, "O2": 0.0012, "CO2": 0.0012, "L-glutamate": 0.01099, "bioentity": 5.0, "length": 0.1, "Ribosome": 0.0}, "cell": {"H+": 0.00118, "membrane_H+": 0.00664, "length": 2.102371649e-06}, "polysomes": 3098.0, "mrna": 2146.0, "protein": 0.0, "trna_free": 0.00030415000000000005, "trna_charged": 0.00023398470999999994, "cells": 1073741824.0, "instances": 1073741824.0, "log2_instances": 30, "rnap_bound": 2767.0, "rnapaux_bound": 1455.0, "ribo_total": 40081.0}, "34400": {"conc": {"H+": 0.0012, "O2": 0.0012, "CO2": 0.0012, "Pi": 0.023899999999999998, "RpoD": 2.4e-07, "RNAP": 2.76e-06, "RNAP~RpoD": 1.18e-06, "RNAPAuxiliary": 3.15e-06, "ppGpp": 3.3e-07, "ATP": 0.00951, "CTP": 0.0045000000000000005, "GTP": 0.005030000000000001, "UTP": 0.01384, "PPi": 0.0002, "AMP": 0.00039000000000000005, "CMP": 0.00062, "GMP": 0.00059, "Ribosome": 1.2159999999999999e-05, "RibosomeAuxiliary": 1.99e-06, "GDP": 0.00167, "L-leucine": 0.00043, "L-alanine": 0.00429, "glycine": 0.0032, "L-valine": 0.00092, "L-glutamate": 0.01122, "L-serine": 3.277e-05, "L-isoleucine": 0.00026000000000000003, "L-aspartate": 0.0049299999999999995, "L-threonine": 0.00016, "L-lysine": 0.0005, "L-proline": 0.0006500000000000001, "L-arginine": 0.00107, "L-phenylalanine": 3.632e-05, "L-tyrosine": 5.939e-05, "L-glutamine": 0.0037400000000000003, "L-asparagine": 0.00054, "L-histidine": 0.0001, "L-methionine": 7.187e-05, "L-cysteine": 0.00034, "L-tryptophan": 2.6909999999999998e-05, "NH4+": 0.002, "acetyl-phosphate": 2.298e-08, "NADH": 0.00048, "NAD+": 0.00331, "NADPH": 0.00032, "NADP+": 0.00161, "FMN": 5.877e-05, "FAD": 0.00101, "CoA": 0.0014, "glutathione": 1.418e-11, "dATP": 9.537e-05, "ADP": 0.00044, "dAMP": 5.9579999999999995e-05, "cAMP": 2.595e-08, "adenosine": 0.00017999999999999998, "deoxyadenosine": 2e-07, "adenine": 0.00022, "dCTP": 0.00021, "cytosine": 0.0004, "cytidine": 1.46e-06, "dGMP": 0.00046, "guanine": 2.0929999999999998e-05, "guanosine": 3.06e-06, "deoxyguanosine": 1.61e-06, "dTTP": 0.0008, "dTDP": 0.00013000000000000002, "UDP": 0.00302, "uridine": 2.87e-06, "ITP": 1.7e-13, "IDP": 1.9e-13, "IMP": 0.00042, "L-homocysteine": 5.0329999999999994e-05, "L-citrulline": 9.97e-06, "L-ornithine": 2.62e-06, "L-histidinol": 6.0799999999999994e-05, "S-adenosyl-L-methionine": 0.00017999999999999998, "D-glucose-6-phosphate": 0.00367, "D-fructose-6-phosphate": 0.00057, "D-fructose-1,6-bisphosphate": 0.01576, "dihydroxyacetone-phosphate": 0.00022, "3-phospho-D-glycerate": 0.00083, "phosphoenolpyruvate": 0.00031, "pyruvate": 0.00158, "acetyl-CoA": 0.00057, "oxaloacetate": 0.00067, "citrate": 0.00022, "2-oxoglutarate": 0.00068, "succinyl-CoA": 0.00027, "succinate": 0.0007700000000000001, "fumarate": 0.00016, "L-malate": 0.00161, "propionyl-CoA": 4.9000000000000005e-12, "malonyl-CoA": 0.0, "acetoacetyl-CoA": 1.938e-11, "myo-inositol": 0.0, "6-phospho-D-glucono-1,5-lactone": 1.3400000000000001e-12, "6-phospho-D-gluconate": 0.0034500000000000004, "D-ribulose-5-phosphate": 0.00016, "alpha-D-ribose-5-phosphate": 0.0004, "D-xylulose-5-phosphate": 1.8e-13, "D-gluconate": 2.4e-07, "glycerate": 1.1699999999999999e-12, "glycerol-3-phosphate": 0.0, "2-deoxy-D-ribose-5-phosphate": 1.8999999999999998e-07, "5-phospho-alpha-D-ribose-1-diphosphate": 0.00022, "N-carbamoyl-L-aspartate": 1.116e-05, "(S)-dihydroorotate": 4.91e-06, "UDP-N-acetyl-D-glucosamine": 7.67e-12, "2,3-dihydroxybenzoate": 1.2e-13, "4-hydroxybenzoate": 0.0, "shikimate": 0.00016, "phenylpyruvate": 1.8789999999999998e-05, "anthranilate": 1.032e-05, "N2-acetyl-L-ornithine": 9e-07, "riboflavin": 0.00016, "quinolinate": 0.00015, "PfkA": 1.77e-06, "FbaA": 5.21e-06, "TpiA": 5.87e-06, "GapA": 1.919e-05, "Pgk": 1.4449999999999999e-05, "Eno": 1.3289999999999998e-05, "PykF": 1.9299999999999997e-06, "AceF": 5.57e-06, "AceE": 1.06e-06, "Lpd": 1.5e-06, "GltA": 3.88e-06, "Icd": 1.0929999999999999e-05, "SucA": 1.53e-06, "Mdh": 1.5289999999999998e-05, "CyoA": 8.2e-06, "AtpA": 1.477e-05, "Prs": 1.84e-06, "PurF": 1.11e-06, "GuaB": 3.07e-06, "Gmk": 1.07e-06, "Adk": 3.5899999999999995e-06, "NrdB": 1.4099999999999998e-06, "NrdA": 5.2e-07, "CarA": 1.91e-06, "PyrB": 1.62e-06, "ThyA": 1.0299999999999999e-06, "Tmk": 8.499999999999999e-07, "PyrG": 1.6299999999999999e-06, "Ndk": 4.1100000000000005e-06, "GlnA": 2.71e-06, "100S": 1.4810000000000002e-08, "oriC~DNAP": 1.48e-09, "genome": 0.00827, "CellWall": 1.20002, "D-glucose": 7.3099999999999995e-06, "AtpD": 2.5099999999999997e-06, "NuoA": 1.69e-06, "GuaA": 1.85e-06, "DnaE": 1.5199999999999998e-06, "DnaX": 1.9699999999999998e-06, "Lgt": 1.4099999999999998e-06, "ClpP": 4.1999999999999995e-07, "FtsH": 1.55e-06, "FusA": 4.6e-07, "Lon": 1.27e-06, "TufA": 1.1899999999999998e-06, "TufB": 2.2599999999999995e-06, "DnaB": 8.299999999999999e-07, "GroEL": 8.799999999999999e-07, "GyrA": 1.5399999999999999e-06, "GyrB": 1.47e-06, "ParC": 3.4000000000000003e-07, "ParE": 1.2099999999999998e-06, "SecA": 1.6699999999999999e-06, "FtsI": 1.6e-06, "LpxC": 1.7599999999999999e-06, "MurA": 1.5199999999999998e-06, "BamA": 8.699999999999999e-07, "DnaK": 1.33e-06, "FtsA": 1.2e-06, "ZipA": 9e-07, "OmpA": 2.5099999999999997e-06, "OmpF": 1.98e-06, "SecY": 1.48e-06, "AlaS": 3.2599999999999997e-06, "ArgS": 1.5399999999999999e-06, "Hns": 2.39e-06, "IleS": 4.09e-06, "LeuS": 2.5699999999999995e-06, "MetG": 2.14e-06, "ValS": 3.87e-06, "RpoA": 5.9180000000000005e-08, "RpoB": 0.0, "RpoC": 1.8e-07, "NusA": 8.499999999999999e-07, "NusG": 0.0, "Rho": 6.5e-07, "GreA": 6.1e-07, "rRNA16S": 6.3e-07, "rRNA23S": 1.79e-06, "rRNA5S": 1.8e-06, "30S": 2.24e-06, "50S": 4.3999999999999997e-07, "RplA": 1.623e-05, "RplL": 7.519999999999999e-06, "RpsA": 2.235e-05, "RpsC": 2.3089999999999997e-05, "Crp": 2.8599999999999997e-06, "CspC": 2.17e-06, "DnaA": 1.51e-06, "DnaG": 2.17e-06, "Fis": 2.0699999999999997e-06, "HupA": 2.4199999999999997e-06, "Ssb": 2.27e-06, "Tsf": 4.9e-07, "DnaN": 1.4299999999999999e-06, "Frr": 1.7000000000000001e-07, "FtsZ": 1.44e-06, "GroES": 9.399999999999999e-07, "InfA": 8.1e-07, "InfB": 2.813e-08, "InfC": 6.4e-07, "MreB": 2.5899999999999998e-06, "MukB": 1.18e-06, "PrfA": 6.7e-07, "PrfB": 0.0, "EFTu": 8.582e-08}, "count": {"RpoD": 160.0, "RNAP": 1863.0, "RNAP~RpoD": 796.0, "RNAPAuxiliary": 2130.0, "Ribosome": 8212.0, "RibosomeAuxiliary": 1341.0, "100S": 10.0, "oriC~DNAP": 1.0, "genome": 5587759.0, "rRNA16S": 425.0, "rRNA23S": 1208.0, "rRNA5S": 1214.0, "30S": 1515.0, "50S": 295.0, "RplA": 10961.0, "RplL": 5076.0, "RpsA": 15096.0, "RpsC": 15596.0}, "out": {"vital": 1.0, "Cl-": 0.06056, "Na+": 0.05, "NH4+": 0.0095, "K+": 0.00264, "Pi": 0.00132, "Mg2+": 0.0005300000000000001, "nicotinamide": 9.826e-05, "pantothenate": 4.949e-05, "pyridoxine": 1.655e-05, "thiamine": 1.507e-05, "lipoate": 9.74e-06, "riboflavin": 2.13e-06, "Ca2+": 5e-07, "biotin": 4.9e-07, "sulfate": 3.1e-07, "folate": 1.8e-07, "Mn2+": 8e-08, "boric_acid": 4e-08, "Co2+": 3.0000000000000004e-08, "Zn2+": 1e-08, "Cu2+": 1e-08, "Fe2+": 1e-08, "molybdate": 3.0000000000000004e-09, "D-glucose": 0.00409, "LB": 0.0, "L-alanine": 0.0008, "L-arginine": 0.005200000000000001, "L-asparagine": 0.0004, "L-aspartate": 0.0004, "L-cysteine": 9.973e-05, "L-glutamine": 0.0006, "glycine": 0.0008, "L-histidine": 0.0002, "L-isoleucine": 0.0004, "L-leucine": 0.0008, "L-lysine": 0.0004, "L-methionine": 0.0002, "L-phenylalanine": 0.0004, "L-proline": 0.0004, "L-serine": 0.01, "L-threonine": 0.0004, "L-tryptophan": 9.999999999999999e-05, "L-tyrosine": 0.0002, "L-valine": 0.0006, "adenine": 0.0002, "cytosine": 0.0002, "guanine": 0.0002, "uracil": 0.0002, "EZRich": 0.0, "H2O": 54.99976, "H+": 0.0012, "O2": 0.0012, "CO2": 0.0012, "L-glutamate": 0.01099, "bioentity": 5.0, "length": 0.1, "Ribosome": 0.0}, "cell": {"H+": 0.00118, "membrane_H+": 0.007110000000000001, "length": 2.231317932e-06}, "polysomes": 3342.0, "mrna": 2334.0, "protein": 0.0, "trna_free": 0.00030236000000000005, "trna_charged": 0.00023050591999999995, "cells": 1073741824.0, "instances": 1073741824.0, "log2_instances": 30, "rnap_bound": 2909.0, "rnapaux_bound": 1500.0, "ribo_total": 43222.0}, "34500": {"conc": {"H+": 0.0012, "O2": 0.0012, "CO2": 0.0012, "Pi": 0.023899999999999998, "RpoD": 2.4e-07, "RNAP": 2.8199999999999997e-06, "RNAP~RpoD": 1.2299999999999999e-06, "RNAPAuxiliary": 3.39e-06, "ppGpp": 3.2e-07, "ATP": 0.00959, "CTP": 0.00447, "GTP": 0.00528, "UTP": 0.01375, "PPi": 0.0002, "AMP": 0.0004, "CMP": 0.00061, "GMP": 0.00061, "Ribosome": 1.1949999999999999e-05, "RibosomeAuxiliary": 1.95e-06, "GDP": 0.00173, "L-leucine": 0.00043, "L-alanine": 0.004200000000000001, "glycine": 0.00333, "L-valine": 0.0008900000000000001, "L-glutamate": 0.01119, "L-serine": 3.221e-05, "L-isoleucine": 0.00025, "L-aspartate": 0.00491, "L-threonine": 0.00015, "L-lysine": 0.00049, "L-proline": 0.0006500000000000001, "L-arginine": 0.00109, "L-phenylalanine": 3.454e-05, "L-tyrosine": 6.14e-05, "L-glutamine": 0.00377, "L-asparagine": 0.00054, "L-histidine": 0.0001, "L-methionine": 6.18e-05, "L-cysteine": 0.00034, "L-tryptophan": 2.735e-05, "NH4+": 0.002, "acetyl-phosphate": 2.286e-08, "NADH": 0.00048, "NAD+": 0.00331, "NADPH": 0.00031, "NADP+": 0.00161, "FMN": 6.0799999999999994e-05, "FAD": 0.00101, "CoA": 0.0014, "glutathione": 1.3279999999999998e-11, "dATP": 0.0001, "ADP": 0.00035999999999999997, "dAMP": 6.413e-05, "cAMP": 2.544e-08, "adenosine": 0.00019, "deoxyadenosine": 2e-07, "adenine": 0.00022, "dCTP": 0.00023, "cytosine": 0.00039000000000000005, "cytidine": 1.47e-06, "dGMP": 0.00047, "guanine": 2.3089999999999997e-05, "guanosine": 3.02e-06, "deoxyguanosine": 1.62e-06, "dTTP": 0.00079, "dTDP": 0.00013000000000000002, "UDP": 0.003, "uridine": 2.88e-06, "ITP": 1.6e-13, "IDP": 1.8e-13, "IMP": 0.00043, "L-homocysteine": 4.332e-05, "L-citrulline": 1.056e-05, "L-ornithine": 2.8e-06, "L-histidinol": 6.032e-05, "S-adenosyl-L-methionine": 0.00017999999999999998, "D-glucose-6-phosphate": 0.00367, "D-fructose-6-phosphate": 0.00058, "D-fructose-1,6-bisphosphate": 0.01594, "dihydroxyacetone-phosphate": 0.00022, "3-phospho-D-glycerate": 0.00083, "phosphoenolpyruvate": 0.00032, "pyruvate": 0.00158, "acetyl-CoA": 0.0005600000000000001, "oxaloacetate": 0.00069, "citrate": 0.00022, "2-oxoglutarate": 0.00071, "succinyl-CoA": 0.00028000000000000003, "succinate": 0.0008, "fumarate": 0.00017, "L-malate": 0.00167, "propionyl-CoA": 4.83e-12, "malonyl-CoA": 0.0, "acetoacetyl-CoA": 1.909e-11, "myo-inositol": 0.0, "6-phospho-D-glucono-1,5-lactone": 1.25e-12, "6-phospho-D-gluconate": 0.0034500000000000004, "D-ribulose-5-phosphate": 0.00016, "alpha-D-ribose-5-phosphate": 0.0004, "D-xylulose-5-phosphate": 1.7e-13, "D-gluconate": 2.3e-07, "glycerate": 1.09e-12, "glycerol-3-phosphate": 0.0, "2-deoxy-D-ribose-5-phosphate": 1.8999999999999998e-07, "5-phospho-alpha-D-ribose-1-diphosphate": 0.00022, "N-carbamoyl-L-aspartate": 1.2029999999999998e-05, "(S)-dihydroorotate": 5.32e-06, "UDP-N-acetyl-D-glucosamine": 7.18e-12, "2,3-dihydroxybenzoate": 1.1e-13, "4-hydroxybenzoate": 0.0, "shikimate": 0.00016, "phenylpyruvate": 1.856e-05, "anthranilate": 1.0529999999999999e-05, "N2-acetyl-L-ornithine": 8.9e-07, "riboflavin": 0.00017, "quinolinate": 0.00015, "PfkA": 1.83e-06, "FbaA": 5.04e-06, "TpiA": 5.96e-06, "GapA": 1.925e-05, "Pgk": 1.419e-05, "Eno": 1.322e-05, "PykF": 1.82e-06, "AceF": 5.58e-06, "AceE": 1.08e-06, "Lpd": 1.5399999999999999e-06, "GltA": 3.7899999999999997e-06, "Icd": 1.0939999999999999e-05, "SucA": 1.48e-06, "Mdh": 1.506e-05, "CyoA": 8.13e-06, "AtpA": 1.463e-05, "Prs": 1.9299999999999997e-06, "PurF": 1.1399999999999999e-06, "GuaB": 2.97e-06, "Gmk": 1.1e-06, "Adk": 3.58e-06, "NrdB": 1.4299999999999999e-06, "NrdA": 5.699999999999999e-07, "CarA": 1.92e-06, "PyrB": 1.71e-06, "ThyA": 9.9e-07, "Tmk": 8.299999999999999e-07, "PyrG": 1.6599999999999998e-06, "Ndk": 4.1199999999999995e-06, "GlnA": 2.76e-06, "100S": 1.2470000000000002e-08, "oriC~DNAP": 1.39e-09, "genome": 0.00836, "CellWall": 1.20001, "D-glucose": 7.19e-06, "AtpD": 2.4999999999999998e-06, "NuoA": 1.6599999999999998e-06, "GuaA": 1.9299999999999997e-06, "DnaE": 1.4499999999999999e-06, "DnaX": 1.95e-06, "Lgt": 1.4099999999999998e-06, "ClpP": 4.2999999999999996e-07, "FtsH": 1.5399999999999999e-06, "FusA": 4.9e-07, "Lon": 1.33e-06, "TufA": 1.16e-06, "TufB": 2.23e-06, "DnaB": 9e-07, "GroEL": 9.2e-07, "GyrA": 1.5399999999999999e-06, "GyrB": 1.47e-06, "ParC": 3.4000000000000003e-07, "ParE": 1.2e-06, "SecA": 1.6999999999999998e-06, "FtsI": 1.55e-06, "LpxC": 1.73e-06, "MurA": 1.44e-06, "BamA": 9.6e-07, "DnaK": 1.51e-06, "FtsA": 1.26e-06, "ZipA": 9.2e-07, "OmpA": 2.4599999999999997e-06, "OmpF": 1.99e-06, "SecY": 1.4e-06, "AlaS": 3.25e-06, "ArgS": 1.53e-06, "Hns": 2.33e-06, "IleS": 4.15e-06, "LeuS": 2.5899999999999998e-06, "MetG": 2.0599999999999998e-06, "ValS": 3.78e-06, "RpoA": 0.0, "RpoB": 6.93e-09, "RpoC": 2.4e-07, "NusA": 6.1e-07, "NusG": 0.0, "Rho": 3.5e-07, "GreA": 4.2999999999999996e-07, "rRNA16S": 6.2e-07, "rRNA23S": 1.85e-06, "rRNA5S": 2.0299999999999996e-06, "30S": 2.2799999999999998e-06, "50S": 4.9e-07, "RplA": 1.662e-05, "RplL": 1.288e-05, "RpsA": 2.1239999999999997e-05, "RpsC": 1.9920000000000002e-05, "Crp": 2.85e-06, "CspC": 2.13e-06, "DnaA": 1.5199999999999998e-06, "DnaG": 2.0599999999999998e-06, "Fis": 2.13e-06, "HupA": 2.33e-06, "Ssb": 2.27e-06, "Tsf": 6e-07, "DnaN": 1.5e-06, "Frr": 9.818000000000001e-08, "FtsZ": 1.4099999999999998e-06, "GroES": 9.1e-07, "InfA": 7.2e-07, "InfB": 4.1600000000000005e-09, "InfC": 7.5e-07, "MreB": 2.6e-06, "MukB": 1.22e-06, "PrfA": 7.799999999999999e-07, "PrfB": 0.0, "EFTu": 1.8999999999999998e-07}, "count": {"RpoD": 170.0, "RNAP": 2036.0, "RNAP~RpoD": 890.0, "RNAPAuxiliary": 2443.0, "Ribosome": 8620.0, "RibosomeAuxiliary": 1408.0, "100S": 9.0, "oriC~DNAP": 1.0, "genome": 6032699.0, "rRNA16S": 448.0, "rRNA23S": 1334.0, "rRNA5S": 1464.0, "30S": 1645.0, "50S": 357.0, "RplA": 11991.0, "RplL": 9293.0, "RpsA": 15328.0, "RpsC": 14374.0}, "out": {"vital": 1.0, "Cl-": 0.06056, "Na+": 0.05, "NH4+": 0.0095, "K+": 0.00264, "Pi": 0.00132, "Mg2+": 0.0005300000000000001, "nicotinamide": 9.826e-05, "pantothenate": 4.949e-05, "pyridoxine": 1.655e-05, "thiamine": 1.507e-05, "lipoate": 9.74e-06, "riboflavin": 2.13e-06, "Ca2+": 5e-07, "biotin": 4.9e-07, "sulfate": 3.1e-07, "folate": 1.8e-07, "Mn2+": 8e-08, "boric_acid": 4e-08, "Co2+": 3.0000000000000004e-08, "Zn2+": 1e-08, "Cu2+": 1e-08, "Fe2+": 1e-08, "molybdate": 3.0000000000000004e-09, "D-glucose": 0.00409, "LB": 0.0, "L-alanine": 0.0008, "L-arginine": 0.005200000000000001, "L-asparagine": 0.0004, "L-aspartate": 0.0004, "L-cysteine": 9.97e-05, "L-glutamine": 0.0006, "glycine": 0.0008, "L-histidine": 0.0002, "L-isoleucine": 0.0004, "L-leucine": 0.0008, "L-lysine": 0.0004, "L-methionine": 0.0002, "L-phenylalanine": 0.0004, "L-proline": 0.0004, "L-serine": 0.01, "L-threonine": 0.0004, "L-tryptophan": 9.999999999999999e-05, "L-tyrosine": 0.0002, "L-valine": 0.0006, "adenine": 0.0002, "cytosine": 0.0002, "guanine": 0.0002, "uracil": 0.0002, "EZRich": 0.0, "H2O": 54.999739999999996, "H+": 0.0012, "O2": 0.0012, "CO2": 0.0012, "L-glutamate": 0.01099, "bioentity": 5.0, "length": 0.1, "Ribosome": 0.0}, "cell": {"H+": 0.00118, "membrane_H+": 0.00677, "length": 2.383776333e-06}, "polysomes": 3555.0, "mrna": 2503.0, "protein": 0.0, "trna_free": 0.00030305, "trna_charged": 0.00022995555999999993, "cells": 1073741824.0, "instances": 1073741824.0, "log2_instances": 30, "rnap_bound": 3065.0, "rnapaux_bound": 1549.0, "ribo_total": 45870.0}, "34600": {"conc": {"H+": 0.0012, "O2": 0.0012, "CO2": 0.0012, "Pi": 0.023899999999999998, "RpoD": 2.6e-07, "RNAP": 2.7699999999999997e-06, "RNAP~RpoD": 1.32e-06, "RNAPAuxiliary": 3.43e-06, "ppGpp": 3.2e-07, "ATP": 0.0096, "CTP": 0.0043300000000000005, "GTP": 0.0053300000000000005, "UTP": 0.01334, "PPi": 0.0002, "AMP": 0.0004, "CMP": 0.00059, "GMP": 0.00064, "Ribosome": 1.196e-05, "RibosomeAuxiliary": 1.8999999999999998e-06, "GDP": 0.00182, "L-leucine": 0.00038, "L-alanine": 0.00405, "glycine": 0.0032, "L-valine": 0.00084, "L-glutamate": 0.01104, "L-serine": 3.117e-05, "L-isoleucine": 0.00019, "L-aspartate": 0.00464, "L-threonine": 0.00012, "L-lysine": 0.00048, "L-proline": 0.00063, "L-arginine": 0.0010600000000000002, "L-phenylalanine": 3.2200000000000003e-05, "L-tyrosine": 6.238e-05, "L-glutamine": 0.00379, "L-asparagine": 0.0005200000000000001, "L-histidine": 9.821999999999999e-05, "L-methionine": 5.641e-05, "L-cysteine": 0.00035, "L-tryptophan": 2.5929999999999997e-05, "NH4+": 0.002, "acetyl-phosphate": 2.272e-08, "NADH": 0.00048, "NAD+": 0.00331, "NADPH": 0.00029, "NADP+": 0.0016200000000000001, "FMN": 6.125999999999999e-05, "FAD": 0.00101, "CoA": 0.0014, "glutathione": 1.24e-11, "dATP": 0.00012, "ADP": 0.00035999999999999997, "dAMP": 7.306999999999999e-05, "cAMP": 2.5070000000000002e-08, "adenosine": 0.00019, "deoxyadenosine": 1.8999999999999998e-07, "adenine": 0.00022, "dCTP": 0.00025, "cytosine": 0.00038, "cytidine": 1.46e-06, "dGMP": 0.0005, "guanine": 2.4449999999999998e-05, "guanosine": 2.98e-06, "deoxyguanosine": 1.6299999999999999e-06, "dTTP": 0.0007800000000000001, "dTDP": 0.00013000000000000002, "UDP": 0.0029100000000000003, "uridine": 2.88e-06, "ITP": 1.5e-13, "IDP": 1.7e-13, "IMP": 0.00042, "L-homocysteine": 3.963e-05, "L-citrulline": 1.1269999999999999e-05, "L-ornithine": 2.96e-06, "L-histidinol": 5.835e-05, "S-adenosyl-L-methionine": 0.00017999999999999998, "D-glucose-6-phosphate": 0.00367, "D-fructose-6-phosphate": 0.00058, "D-fructose-1,6-bisphosphate": 0.01616, "dihydroxyacetone-phosphate": 0.00022, "3-phospho-D-glycerate": 0.00083, "phosphoenolpyruvate": 0.00032, "pyruvate": 0.00163, "acetyl-CoA": 0.00058, "oxaloacetate": 0.00071, "citrate": 0.00024, "2-oxoglutarate": 0.00075, "succinyl-CoA": 0.00029, "succinate": 0.00084, "fumarate": 0.00017999999999999998, "L-malate": 0.00172, "propionyl-CoA": 4.74e-12, "malonyl-CoA": 0.0, "acetoacetyl-CoA": 1.8780000000000002e-11, "myo-inositol": 0.0, "6-phospho-D-glucono-1,5-lactone": 1.1699999999999999e-12, "6-phospho-D-gluconate": 0.0034500000000000004, "D-ribulose-5-phosphate": 0.00016, "alpha-D-ribose-5-phosphate": 0.0004, "D-xylulose-5-phosphate": 1.6e-13, "D-gluconate": 2.1999999999999998e-07, "glycerate": 1.02e-12, "glycerol-3-phosphate": 0.0, "2-deoxy-D-ribose-5-phosphate": 1.8999999999999998e-07, "5-phospho-alpha-D-ribose-1-diphosphate": 0.00022, "N-carbamoyl-L-aspartate": 1.338e-05, "(S)-dihydroorotate": 6.019999999999999e-06, "UDP-N-acetyl-D-glucosamine": 6.7099999999999995e-12, "2,3-dihydroxybenzoate": 1e-13, "4-hydroxybenzoate": 0.0, "shikimate": 0.00015, "phenylpyruvate": 1.882e-05, "anthranilate": 1.068e-05, "N2-acetyl-L-ornithine": 8.799999999999999e-07, "riboflavin": 0.00017, "quinolinate": 0.00015, "PfkA": 1.84e-06, "FbaA": 4.87e-06, "TpiA": 5.91e-06, "GapA": 1.946e-05, "Pgk": 1.4079999999999999e-05, "Eno": 1.314e-05, "PykF": 1.7199999999999998e-06, "AceF": 5.48e-06, "AceE": 1.16e-06, "Lpd": 1.61e-06, "GltA": 3.74e-06, "Icd": 1.085e-05, "SucA": 1.4099999999999998e-06, "Mdh": 1.4849999999999998e-05, "CyoA": 8.099999999999999e-06, "AtpA": 1.439e-05, "Prs": 1.87e-06, "PurF": 1.1399999999999999e-06, "GuaB": 2.84e-06, "Gmk": 1.1e-06, "Adk": 3.64e-06, "NrdB": 1.46e-06, "NrdA": 6.800000000000001e-07, "CarA": 1.8999999999999998e-06, "PyrB": 1.75e-06, "ThyA": 9.2e-07, "Tmk": 8.499999999999999e-07, "PyrG": 1.6e-06, "Ndk": 4.139999999999999e-06, "GlnA": 2.91e-06, "100S": 1.1650000000000002e-08, "oriC~DNAP": 1.29e-09, "genome": 0.00838, "CellWall": 1.20003, "D-glucose": 7.059999999999999e-06, "AtpD": 2.37e-06, "NuoA": 1.6e-06, "GuaA": 2.0299999999999996e-06, "DnaE": 1.42e-06, "DnaX": 1.89e-06, "Lgt": 1.38e-06, "ClpP": 4.2999999999999996e-07, "FtsH": 1.5e-06, "FusA": 7.1e-07, "Lon": 1.38e-06, "TufA": 1.09e-06, "TufB": 2.29e-06, "DnaB": 8.9e-07, "GroEL": 1e-06, "GyrA": 1.55e-06, "GyrB": 1.58e-06, "ParC": 4.8e-07, "ParE": 1.28e-06, "SecA": 1.71e-06, "FtsI": 1.5199999999999998e-06, "LpxC": 1.69e-06, "MurA": 1.34e-06, "BamA": 1.11e-06, "DnaK": 1.61e-06, "FtsA": 1.26e-06, "ZipA": 8.9e-07, "OmpA": 2.2999999999999996e-06, "OmpF": 2.01e-06, "SecY": 1.35e-06, "AlaS": 3.15e-06, "ArgS": 1.6299999999999999e-06, "Hns": 2.2999999999999996e-06, "IleS": 4.15e-06, "LeuS": 2.6499999999999996e-06, "MetG": 2.0599999999999998e-06, "ValS": 3.74e-06, "RpoA": 1.29e-09, "RpoB": 9.443000000000002e-08, "RpoC": 3.4000000000000003e-07, "NusA": 5.6e-07, "NusG": 2.59e-09, "Rho": 2.5e-07, "GreA": 4.5e-07, "rRNA16S": 7.4e-07, "rRNA23S": 2.08e-06, "rRNA5S": 2.04e-06, "30S": 2.32e-06, "50S": 5.5e-07, "RplA": 1.726e-05, "RplL": 1.748e-05, "RpsA": 2.389e-05, "RpsC": 1.7199999999999998e-05, "Crp": 2.8199999999999997e-06, "CspC": 2.1e-06, "DnaA": 1.49e-06, "DnaG": 1.95e-06, "Fis": 2.18e-06, "HupA": 2.22e-06, "Ssb": 2.31e-06, "Tsf": 5.699999999999999e-07, "DnaN": 1.6499999999999999e-06, "Frr": 2.1999999999999998e-07, "FtsZ": 1.4e-06, "GroES": 8.599999999999999e-07, "InfA": 6.7e-07, "InfB": 0.0, "InfC": 7.699999999999999e-07, "MreB": 2.5299999999999995e-06, "MukB": 1.18e-06, "PrfA": 1.0299999999999999e-06, "PrfB": 1.0999999999999999e-07, "EFTu": 3.8999999999999997e-07}, "count": {"RpoD": 198.0, "RNAP": 2142.0, "RNAP~RpoD": 1019.0, "RNAPAuxiliary": 2651.0, "Ribosome": 9240.0, "RibosomeAuxiliary": 1467.0, "100S": 9.0, "oriC~DNAP": 1.0, "genome": 6478563.0, "rRNA16S": 571.0, "rRNA23S": 1609.0, "rRNA5S": 1580.0, "30S": 1790.0, "50S": 425.0, "RplA": 13342.0, "RplL": 13509.0, "RpsA": 18465.0, "RpsC": 13296.0}, "out": {"vital": 1.0, "Cl-": 0.06056, "Na+": 0.05, "NH4+": 0.0095, "K+": 0.00264, "Pi": 0.00132, "Mg2+": 0.0005300000000000001, "nicotinamide": 9.826e-05, "pantothenate": 4.949e-05, "pyridoxine": 1.655e-05, "thiamine": 1.507e-05, "lipoate": 9.74e-06, "riboflavin": 2.13e-06, "Ca2+": 5e-07, "biotin": 4.9e-07, "sulfate": 3.1e-07, "folate": 1.8e-07, "Mn2+": 8e-08, "boric_acid": 4e-08, "Co2+": 3.0000000000000004e-08, "Zn2+": 1e-08, "Cu2+": 1e-08, "Fe2+": 1e-08, "molybdate": 3.0000000000000004e-09, "D-glucose": 0.00409, "LB": 0.0, "L-alanine": 0.0008, "L-arginine": 0.005200000000000001, "L-asparagine": 0.0004, "L-aspartate": 0.0004, "L-cysteine": 9.967e-05, "L-glutamine": 0.0006, "glycine": 0.0008, "L-histidine": 0.0002, "L-isoleucine": 0.0004, "L-leucine": 0.0008, "L-lysine": 0.0004, "L-methionine": 0.0002, "L-phenylalanine": 0.0004, "L-proline": 0.0004, "L-serine": 0.01, "L-threonine": 0.0004, "L-tryptophan": 9.999999999999999e-05, "L-tyrosine": 0.0002, "L-valine": 0.0006, "adenine": 0.0002, "cytosine": 0.0002, "guanine": 0.0002, "uracil": 0.0002, "EZRich": 0.0, "H2O": 54.99973000000001, "H+": 0.0012, "O2": 0.0012, "CO2": 0.0012, "L-glutamate": 0.01099, "bioentity": 5.0, "length": 0.1, "Ribosome": 0.0}, "cell": {"H+": 0.00118, "membrane_H+": 0.00835, "length": 2.553243975e-06}, "polysomes": 3768.0, "mrna": 2746.0, "protein": 0.0, "trna_free": 0.00030952, "trna_charged": 0.00023086031999999996, "cells": 1073741824.0, "instances": 1073741824.0, "log2_instances": 30, "rnap_bound": 3326.0, "rnapaux_bound": 1628.0, "ribo_total": 48710.0}, "34700": {"conc": {"H+": 0.0012, "O2": 0.0012, "CO2": 0.0012, "Pi": 0.023899999999999998, "RpoD": 2.0999999999999997e-07, "RNAP": 2.85e-06, "RNAP~RpoD": 1.44e-06, "RNAPAuxiliary": 3.6299999999999995e-06, "ppGpp": 3.2e-07, "ATP": 0.00959, "CTP": 0.00422, "GTP": 0.00563, "UTP": 0.013000000000000001, "PPi": 0.0002, "AMP": 0.0004, "CMP": 0.00058, "GMP": 0.00063, "Ribosome": 1.117e-05, "RibosomeAuxiliary": 1.7199999999999998e-06, "GDP": 0.00177, "L-leucine": 0.00045000000000000004, "L-alanine": 0.00422, "glycine": 0.004059999999999999, "L-valine": 0.0009000000000000001, "L-glutamate": 0.011210000000000001, "L-serine": 3.667e-05, "L-isoleucine": 0.00021, "L-aspartate": 0.004730000000000001, "L-threonine": 0.00013000000000000002, "L-lysine": 0.00048, "L-proline": 0.00066, "L-arginine": 0.0011, "L-phenylalanine": 3.640999999999999e-05, "L-tyrosine": 7.355e-05, "L-glutamine": 0.00385, "L-asparagine": 0.0005300000000000001, "L-histidine": 0.0001, "L-methionine": 6.075e-05, "L-cysteine": 0.00038, "L-tryptophan": 3.4450000000000004e-05, "NH4+": 0.002, "acetyl-phosphate": 2.272e-08, "NADH": 0.00048, "NAD+": 0.00329, "NADPH": 0.00028000000000000003, "NADP+": 0.0016, "FMN": 6.521e-05, "FAD": 0.00101, "CoA": 0.0014, "glutathione": 1.166e-11, "dATP": 0.00014000000000000001, "ADP": 0.00038, "dAMP": 8.626e-05, "cAMP": 2.5350000000000002e-08, "adenosine": 0.00019, "deoxyadenosine": 2e-07, "adenine": 0.00022, "dCTP": 0.00027, "cytosine": 0.00038, "cytidine": 1.47e-06, "dGMP": 0.0005300000000000001, "guanine": 2.642e-05, "guanosine": 2.96e-06, "deoxyguanosine": 1.6599999999999998e-06, "dTTP": 0.00079, "dTDP": 0.00013000000000000002, "UDP": 0.00284, "uridine": 2.8999999999999998e-06, "ITP": 1.4e-13, "IDP": 1.6e-13, "IMP": 0.00043, "L-homocysteine": 4.268999999999999e-05, "L-citrulline": 1.19e-05, "L-ornithine": 3.1199999999999998e-06, "L-histidinol": 6.149999999999999e-05, "S-adenosyl-L-methionine": 0.00017999999999999998, "D-glucose-6-phosphate": 0.00368, "D-fructose-6-phosphate": 0.00059, "D-fructose-1,6-bisphosphate": 0.01638, "dihydroxyacetone-phosphate": 0.00023, "3-phospho-D-glycerate": 0.00086, "phosphoenolpyruvate": 0.00033, "pyruvate": 0.0017, "acetyl-CoA": 0.0006, "oxaloacetate": 0.0007199999999999999, "citrate": 0.00025, "2-oxoglutarate": 0.00076, "succinyl-CoA": 0.0003, "succinate": 0.00087, "fumarate": 0.00019, "L-malate": 0.00174, "propionyl-CoA": 4.67e-12, "malonyl-CoA": 0.0, "acetoacetyl-CoA": 1.8739999999999998e-11, "myo-inositol": 0.0, "6-phospho-D-glucono-1,5-lactone": 1.1000000000000002e-12, "6-phospho-D-gluconate": 0.0034500000000000004, "D-ribulose-5-phosphate": 0.00016, "alpha-D-ribose-5-phosphate": 0.0004, "D-xylulose-5-phosphate": 1.5e-13, "D-gluconate": 2.1999999999999998e-07, "glycerate": 9.6e-13, "glycerol-3-phosphate": 0.0, "2-deoxy-D-ribose-5-phosphate": 1.8999999999999998e-07, "5-phospho-alpha-D-ribose-1-diphosphate": 0.00022, "N-carbamoyl-L-aspartate": 1.4999999999999999e-05, "(S)-dihydroorotate": 6.809999999999999e-06, "UDP-N-acetyl-D-glucosamine": 6.3099999999999996e-12, "2,3-dihydroxybenzoate": 0.0, "4-hydroxybenzoate": 0.0, "shikimate": 0.00015, "phenylpyruvate": 2.0739999999999998e-05, "anthranilate": 1.1949999999999999e-05, "N2-acetyl-L-ornithine": 8.799999999999999e-07, "riboflavin": 0.00017999999999999998, "quinolinate": 0.00015, "PfkA": 1.8999999999999998e-06, "FbaA": 4.8e-06, "TpiA": 6.009999999999999e-06, "GapA": 1.975e-05, "Pgk": 1.4089999999999999e-05, "Eno": 1.305e-05, "PykF": 1.6299999999999999e-06, "AceF": 5.4e-06, "AceE": 1.2499999999999999e-06, "Lpd": 1.6699999999999999e-06, "GltA": 3.7899999999999997e-06, "Icd": 1.072e-05, "SucA": 1.4099999999999998e-06, "Mdh": 1.458e-05, "CyoA": 8.14e-06, "AtpA": 1.4269999999999999e-05, "Prs": 1.83e-06, "PurF": 1.1299999999999998e-06, "GuaB": 2.8099999999999998e-06, "Gmk": 1.04e-06, "Adk": 3.7499999999999997e-06, "NrdB": 1.53e-06, "NrdA": 7.599999999999999e-07, "CarA": 1.79e-06, "PyrB": 1.71e-06, "ThyA": 8.699999999999999e-07, "Tmk": 8.1e-07, "PyrG": 1.6e-06, "Ndk": 4.1900000000000005e-06, "GlnA": 2.99e-06, "100S": 9.730000000000002e-09, "oriC~DNAP": 1.2200000000000001e-09, "genome": 0.00843, "CellWall": 1.1999900000000001, "D-glucose": 7.01e-06, "AtpD": 2.2599999999999995e-06, "NuoA": 1.5599999999999999e-06, "GuaA": 2.05e-06, "DnaE": 1.46e-06, "DnaX": 1.8e-06, "Lgt": 1.3600000000000001e-06, "ClpP": 4.3999999999999997e-07, "FtsH": 1.4499999999999999e-06, "FusA": 9.499999999999999e-07, "Lon": 1.42e-06, "TufA": 1.1e-06, "TufB": 2.33e-06, "DnaB": 8.9e-07, "GroEL": 1.07e-06, "GyrA": 1.57e-06, "GyrB": 1.69e-06, "ParC": 6.3e-07, "ParE": 1.38e-06, "SecA": 1.73e-06, "FtsI": 1.48e-06, "LpxC": 1.6499999999999999e-06, "MurA": 1.34e-06, "BamA": 1.33e-06, "DnaK": 1.75e-06, "FtsA": 1.26e-06, "ZipA": 9.9e-07, "OmpA": 2.21e-06, "OmpF": 1.9699999999999998e-06, "SecY": 1.4e-06, "AlaS": 3.0899999999999996e-06, "ArgS": 1.6999999999999998e-06, "Hns": 2.2999999999999996e-06, "IleS": 4.08e-06, "LeuS": 2.8099999999999998e-06, "MetG": 2.1499999999999997e-06, "ValS": 3.6499999999999998e-06, "RpoA": 0.0, "RpoB": 1.5e-07, "RpoC": 2.9e-07, "NusA": 4.3999999999999997e-07, "NusG": 0.0, "Rho": 1.7000000000000001e-07, "GreA": 4.6e-07, "rRNA16S": 8.1e-07, "rRNA23S": 2.2799999999999998e-06, "rRNA5S": 2.32e-06, "30S": 2.52e-06, "50S": 5.8e-07, "RplA": 1.716e-05, "RplL": 2.0170000000000002e-05, "RpsA": 2.4129999999999998e-05, "RpsC": 1.421e-05, "Crp": 2.8099999999999998e-06, "CspC": 2.05e-06, "DnaA": 1.5399999999999999e-06, "DnaG": 1.91e-06, "Fis": 2.1899999999999998e-06, "HupA": 2.2e-06, "Ssb": 2.33e-06, "Tsf": 5.5e-07, "DnaN": 1.8e-06, "Frr": 5.1e-07, "FtsZ": 1.37e-06, "GroES": 8.199999999999999e-07, "InfA": 6.1e-07, "InfB": 0.0, "InfC": 9.9e-07, "MreB": 2.52e-06, "MukB": 1.1899999999999998e-06, "PrfA": 1.4299999999999999e-06, "PrfB": 2.7e-07, "EFTu": 6.1e-07}, "count": {"RpoD": 176.0, "RNAP": 2340.0, "RNAP~RpoD": 1183.0, "RNAPAuxiliary": 2982.0, "Ribosome": 9177.0, "RibosomeAuxiliary": 1410.0, "100S": 8.0, "oriC~DNAP": 1.0, "genome": 6925295.0, "rRNA16S": 667.0, "rRNA23S": 1878.0, "rRNA5S": 1906.0, "30S": 2068.0, "50S": 479.0, "RplA": 14108.0, "RplL": 16578.0, "RpsA": 19834.0, "RpsC": 11683.0}, "out": {"vital": 1.0, "Cl-": 0.06056, "Na+": 0.05, "NH4+": 0.0095, "K+": 0.00264, "Pi": 0.00132, "Mg2+": 0.0005300000000000001, "nicotinamide": 9.826e-05, "pantothenate": 4.949e-05, "pyridoxine": 1.655e-05, "thiamine": 1.507e-05, "lipoate": 9.74e-06, "riboflavin": 2.13e-06, "Ca2+": 5e-07, "biotin": 4.9e-07, "sulfate": 3.1e-07, "folate": 1.8e-07, "Mn2+": 8e-08, "boric_acid": 4e-08, "Co2+": 3.0000000000000004e-08, "Zn2+": 1e-08, "Cu2+": 1e-08, "Fe2+": 1e-08, "molybdate": 3.0000000000000004e-09, "D-glucose": 0.00409, "LB": 0.0, "L-alanine": 0.0008, "L-arginine": 0.005200000000000001, "L-asparagine": 0.0004, "L-aspartate": 0.0004, "L-cysteine": 9.964e-05, "L-glutamine": 0.0006, "glycine": 0.0008, "L-histidine": 0.0002, "L-isoleucine": 0.0004, "L-leucine": 0.0008, "L-lysine": 0.0004, "L-methionine": 0.0002, "L-phenylalanine": 0.0004, "L-proline": 0.0004, "L-serine": 0.01, "L-threonine": 0.0004, "L-tryptophan": 9.999999999999999e-05, "L-tyrosine": 0.0002, "L-valine": 0.0006, "adenine": 0.0002, "cytosine": 0.0002, "guanine": 0.0002, "uracil": 0.0002, "EZRich": 0.0, "H2O": 54.99971, "H+": 0.0012, "O2": 0.0012, "CO2": 0.0012, "L-glutamate": 0.01099, "bioentity": 5.0, "length": 0.1, "Ribosome": 0.0}, "cell": {"H+": 0.00118, "membrane_H+": 0.00719, "length": 2.715257763e-06}, "polysomes": 4082.0, "mrna": 3033.0, "protein": 0.0, "trna_free": 0.00030629, "trna_charged": 0.00023363366, "cells": 1073741824.0, "instances": 1073741824.0, "log2_instances": 30, "rnap_bound": 3555.0, "rnapaux_bound": 1660.0, "ribo_total": 51777.0}, "34800": {"conc": {"H+": 0.0012, "O2": 0.0012, "CO2": 0.0012, "Pi": 0.023899999999999998, "RpoD": 2.1999999999999998e-07, "RNAP": 2.8e-06, "RNAP~RpoD": 1.55e-06, "RNAPAuxiliary": 4.01e-06, "ppGpp": 3.2e-07, "ATP": 0.00956, "CTP": 0.00415, "GTP": 0.00572, "UTP": 0.01277, "PPi": 0.0002, "AMP": 0.00042, "CMP": 0.00057, "GMP": 0.00062, "Ribosome": 1.113e-05, "RibosomeAuxiliary": 1.55e-06, "GDP": 0.00177, "L-leucine": 0.00045000000000000004, "L-alanine": 0.00418, "glycine": 0.0047, "L-valine": 0.0008900000000000001, "L-glutamate": 0.01118, "L-serine": 4.005e-05, "L-isoleucine": 0.00021, "L-aspartate": 0.00467, "L-threonine": 0.00013000000000000002, "L-lysine": 0.00047, "L-proline": 0.0006500000000000001, "L-arginine": 0.00108, "L-phenylalanine": 3.697e-05, "L-tyrosine": 7.059e-05, "L-glutamine": 0.00391, "L-asparagine": 0.0005300000000000001, "L-histidine": 0.0001, "L-methionine": 7.75e-05, "L-cysteine": 0.00043, "L-tryptophan": 3.663e-05, "NH4+": 0.002, "acetyl-phosphate": 2.2780000000000003e-08, "NADH": 0.00048, "NAD+": 0.00328, "NADPH": 0.00027, "NADP+": 0.0016, "FMN": 6.591999999999999e-05, "FAD": 0.00101, "CoA": 0.0014, "glutathione": 1.097e-11, "dATP": 0.00016, "ADP": 0.00042, "dAMP": 0.0001, "cAMP": 2.6450000000000002e-08, "adenosine": 0.00019, "deoxyadenosine": 2e-07, "adenine": 0.00023, "dCTP": 0.00029, "cytosine": 0.00038, "cytidine": 1.47e-06, "dGMP": 0.0005600000000000001, "guanine": 2.643e-05, "guanosine": 2.94e-06, "deoxyguanosine": 1.69e-06, "dTTP": 0.0008100000000000001, "dTDP": 0.00014000000000000001, "UDP": 0.00279, "uridine": 2.8999999999999998e-06, "ITP": 1.3e-13, "IDP": 1.5e-13, "IMP": 0.00044, "L-homocysteine": 5.4369999999999996e-05, "L-citrulline": 1.262e-05, "L-ornithine": 3.31e-06, "L-histidinol": 6.075e-05, "S-adenosyl-L-methionine": 0.00017999999999999998, "D-glucose-6-phosphate": 0.00368, "D-fructose-6-phosphate": 0.0006, "D-fructose-1,6-bisphosphate": 0.01657, "dihydroxyacetone-phosphate": 0.00023, "3-phospho-D-glycerate": 0.00088, "phosphoenolpyruvate": 0.00033, "pyruvate": 0.00172, "acetyl-CoA": 0.00061, "oxaloacetate": 0.0007199999999999999, "citrate": 0.00025, "2-oxoglutarate": 0.0007800000000000001, "succinyl-CoA": 0.00031, "succinate": 0.0009000000000000001, "fumarate": 0.00019, "L-malate": 0.00177, "propionyl-CoA": 4.61e-12, "malonyl-CoA": 0.0, "acetoacetyl-CoA": 1.886e-11, "myo-inositol": 0.0, "6-phospho-D-glucono-1,5-lactone": 1.03e-12, "6-phospho-D-gluconate": 0.0034500000000000004, "D-ribulose-5-phosphate": 0.00016, "alpha-D-ribose-5-phosphate": 0.0004, "D-xylulose-5-phosphate": 1.4e-13, "D-gluconate": 2.3e-07, "glycerate": 9e-13, "glycerol-3-phosphate": 0.0, "2-deoxy-D-ribose-5-phosphate": 1.8999999999999998e-07, "5-phospho-alpha-D-ribose-1-diphosphate": 0.00022, "N-carbamoyl-L-aspartate": 1.549e-05, "(S)-dihydroorotate": 7.09e-06, "UDP-N-acetyl-D-glucosamine": 5.94e-12, "2,3-dihydroxybenzoate": 0.0, "4-hydroxybenzoate": 0.0, "shikimate": 0.00016, "phenylpyruvate": 2.143e-05, "anthranilate": 1.2529999999999999e-05, "N2-acetyl-L-ornithine": 8.9e-07, "riboflavin": 0.00017999999999999998, "quinolinate": 0.00015, "PfkA": 1.89e-06, "FbaA": 4.759999999999999e-06, "TpiA": 6.04e-06, "GapA": 1.989e-05, "Pgk": 1.4119999999999999e-05, "Eno": 1.291e-05, "PykF": 1.5599999999999999e-06, "AceF": 5.36e-06, "AceE": 1.31e-06, "Lpd": 1.6399999999999998e-06, "GltA": 3.87e-06, "Icd": 1.0609999999999998e-05, "SucA": 1.5e-06, "Mdh": 1.432e-05, "CyoA": 8.210000000000001e-06, "AtpA": 1.422e-05, "Prs": 1.7199999999999998e-06, "PurF": 1.1299999999999998e-06, "GuaB": 2.89e-06, "Gmk": 1e-06, "Adk": 3.7499999999999997e-06, "NrdB": 1.47e-06, "NrdA": 9.2e-07, "CarA": 1.6999999999999998e-06, "PyrB": 1.6599999999999998e-06, "ThyA": 8.499999999999999e-07, "Tmk": 7.599999999999999e-07, "PyrG": 1.61e-06, "Ndk": 4.2e-06, "GlnA": 3.06e-06, "100S": 9.16e-09, "oriC~DNAP": 1.15e-09, "genome": 0.00844, "CellWall": 1.20002, "D-glucose": 7.01e-06, "AtpD": 2.24e-06, "NuoA": 1.48e-06, "GuaA": 2.0299999999999996e-06, "DnaE": 1.6499999999999999e-06, "DnaX": 1.73e-06, "Lgt": 1.3600000000000001e-06, "ClpP": 4.3999999999999997e-07, "FtsH": 1.4e-06, "FusA": 1.32e-06, "Lon": 1.42e-06, "TufA": 1.1399999999999999e-06, "TufB": 2.35e-06, "DnaB": 8.9e-07, "GroEL": 1.05e-06, "GyrA": 1.62e-06, "GyrB": 1.7199999999999998e-06, "ParC": 6.7e-07, "ParE": 1.49e-06, "SecA": 1.7399999999999999e-06, "FtsI": 1.44e-06, "LpxC": 1.62e-06, "MurA": 1.4e-06, "BamA": 1.51e-06, "DnaK": 1.7399999999999999e-06, "FtsA": 1.1899999999999998e-06, "ZipA": 1.02e-06, "OmpA": 2.17e-06, "OmpF": 1.8999999999999998e-06, "SecY": 1.44e-06, "AlaS": 3.06e-06, "ArgS": 1.71e-06, "Hns": 2.39e-06, "IleS": 4.049999999999999e-06, "LeuS": 2.96e-06, "MetG": 2.17e-06, "ValS": 3.5899999999999995e-06, "RpoA": 1.15e-09, "RpoB": 1.6e-07, "RpoC": 2.0999999999999997e-07, "NusA": 1.3e-07, "NusG": 0.0, "Rho": 8.02e-09, "GreA": 9.734000000000001e-08, "rRNA16S": 9.6e-07, "rRNA23S": 2.35e-06, "rRNA5S": 2.29e-06, "30S": 2.6899999999999997e-06, "50S": 6.9e-07, "RplA": 1.826e-05, "RplL": 2.048e-05, "RpsA": 2.0589999999999998e-05, "RpsC": 1.3429999999999998e-05, "Crp": 2.7699999999999997e-06, "CspC": 2.0699999999999997e-06, "DnaA": 1.73e-06, "DnaG": 1.86e-06, "Fis": 2.16e-06, "HupA": 2.2e-06, "Ssb": 2.4100000000000002e-06, "Tsf": 6.9e-07, "DnaN": 1.91e-06, "Frr": 9.3e-07, "FtsZ": 1.31e-06, "GroES": 8.1e-07, "InfA": 7.2e-07, "InfB": 0.0, "InfC": 1.1399999999999999e-06, "MreB": 2.5299999999999995e-06, "MukB": 1.2499999999999999e-06, "PrfA": 1.89e-06, "PrfB": 5.1e-07, "EFTu": 7.4e-07}, "count": {"RpoD": 192.0, "RNAP": 2449.0, "RNAP~RpoD": 1357.0, "RNAPAuxiliary": 3501.0, "Ribosome": 9723.0, "RibosomeAuxiliary": 1351.0, "100S": 8.0, "oriC~DNAP": 1.0, "genome": 7372539.0, "rRNA16S": 842.0, "rRNA23S": 2055.0, "rRNA5S": 1999.0, "30S": 2350.0, "50S": 600.0, "RplA": 15943.0, "RplL": 17882.0, "RpsA": 17982.0, "RpsC": 11727.0}, "out": {"vital": 1.0, "Cl-": 0.06056, "Na+": 0.05, "NH4+": 0.0095, "K+": 0.00264, "Pi": 0.00132, "Mg2+": 0.0005300000000000001, "nicotinamide": 9.826e-05, "pantothenate": 4.949e-05, "pyridoxine": 1.655e-05, "thiamine": 1.507e-05, "lipoate": 9.74e-06, "riboflavin": 2.13e-06, "Ca2+": 5e-07, "biotin": 4.9e-07, "sulfate": 3.1e-07, "folate": 1.8e-07, "Mn2+": 8e-08, "boric_acid": 4e-08, "Co2+": 3.0000000000000004e-08, "Zn2+": 1e-08, "Cu2+": 1e-08, "Fe2+": 1e-08, "molybdate": 3.0000000000000004e-09, "D-glucose": 0.00409, "LB": 0.0, "L-alanine": 0.0008, "L-arginine": 0.005200000000000001, "L-asparagine": 0.0004, "L-aspartate": 0.0004, "L-cysteine": 9.960999999999999e-05, "L-glutamine": 0.00059, "glycine": 0.0008, "L-histidine": 0.0002, "L-isoleucine": 0.0004, "L-leucine": 0.0008, "L-lysine": 0.0004, "L-methionine": 0.0002, "L-phenylalanine": 0.0004, "L-proline": 0.0004, "L-serine": 0.01, "L-threonine": 0.0004, "L-tryptophan": 9.999999999999999e-05, "L-tyrosine": 0.0002, "L-valine": 0.0006, "adenine": 0.0002, "cytosine": 0.0002, "guanine": 0.0002, "uracil": 0.0002, "EZRich": 0.0, "H2O": 54.99969, "H+": 0.0012, "O2": 0.0012, "CO2": 0.0012, "L-glutamate": 0.01099, "bioentity": 5.0, "length": 0.1, "Ribosome": 0.0}, "cell": {"H+": 0.00117, "membrane_H+": 0.00681, "length": 2.885155426e-06}, "polysomes": 4347.0, "mrna": 3295.0, "protein": 0.0, "trna_free": 0.00030186, "trna_charged": 0.00023051229999999999, "cells": 1073741824.0, "instances": 1073741824.0, "log2_instances": 30, "rnap_bound": 3890.0, "rnapaux_bound": 1751.0, "ribo_total": 55143.0}, "34900": {"conc": {"H+": 0.0012, "O2": 0.0012, "CO2": 0.0012, "Pi": 0.023899999999999998, "RpoD": 2.0999999999999997e-07, "RNAP": 2.97e-06, "RNAP~RpoD": 1.58e-06, "RNAPAuxiliary": 4.309999999999999e-06, "ppGpp": 3.2e-07, "ATP": 0.0096, "CTP": 0.00409, "GTP": 0.0055, "UTP": 0.01259, "PPi": 0.0002, "AMP": 0.00042, "CMP": 0.0005600000000000001, "GMP": 0.00067, "Ribosome": 1.1e-05, "RibosomeAuxiliary": 1.35e-06, "GDP": 0.00189, "L-leucine": 0.00046, "L-alanine": 0.00423, "glycine": 0.00532, "L-valine": 0.0009000000000000001, "L-glutamate": 0.01114, "L-serine": 4.197e-05, "L-isoleucine": 0.0002, "L-aspartate": 0.00478, "L-threonine": 0.00011, "L-lysine": 0.00047, "L-proline": 0.0006500000000000001, "L-arginine": 0.00108, "L-phenylalanine": 3.745e-05, "L-tyrosine": 7.309e-05, "L-glutamine": 0.00393, "L-asparagine": 0.00054, "L-histidine": 0.0001, "L-methionine": 8.274e-05, "L-cysteine": 0.00047, "L-tryptophan": 3.8979999999999996e-05, "NH4+": 0.002, "acetyl-phosphate": 2.29e-08, "NADH": 0.00048, "NAD+": 0.00326, "NADPH": 0.00028000000000000003, "NADP+": 0.00158, "FMN": 6.576000000000001e-05, "FAD": 0.00101, "CoA": 0.0014, "glutathione": 1.033e-11, "dATP": 0.00017999999999999998, "ADP": 0.00039000000000000005, "dAMP": 0.00011, "cAMP": 2.811e-08, "adenosine": 0.00019, "deoxyadenosine": 2.0999999999999997e-07, "adenine": 0.00023, "dCTP": 0.00029, "cytosine": 0.00037, "cytidine": 1.47e-06, "dGMP": 0.00058, "guanine": 2.7579999999999997e-05, "guanosine": 2.92e-06, "deoxyguanosine": 1.73e-06, "dTTP": 0.00084, "dTDP": 0.00014000000000000001, "UDP": 0.00275, "uridine": 2.8999999999999998e-06, "ITP": 1.2e-13, "IDP": 1.4e-13, "IMP": 0.00044, "L-homocysteine": 5.807e-05, "L-citrulline": 1.2329999999999999e-05, "L-ornithine": 3.24e-06, "L-histidinol": 6.054e-05, "S-adenosyl-L-methionine": 0.00017999999999999998, "D-glucose-6-phosphate": 0.00368, "D-fructose-6-phosphate": 0.00061, "D-fructose-1,6-bisphosphate": 0.01682, "dihydroxyacetone-phosphate": 0.00023, "3-phospho-D-glycerate": 0.0009000000000000001, "phosphoenolpyruvate": 0.00033, "pyruvate": 0.00171, "acetyl-CoA": 0.0006, "oxaloacetate": 0.00073, "citrate": 0.00025, "2-oxoglutarate": 0.00076, "succinyl-CoA": 0.0003, "succinate": 0.00087, "fumarate": 0.00019, "L-malate": 0.0017900000000000001, "propionyl-CoA": 4.559999999999999e-12, "malonyl-CoA": 0.0, "acetoacetyl-CoA": 1.902e-11, "myo-inositol": 0.0, "6-phospho-D-glucono-1,5-lactone": 9.7e-13, "6-phospho-D-gluconate": 0.0034500000000000004, "D-ribulose-5-phosphate": 0.00016, "alpha-D-ribose-5-phosphate": 0.0004, "D-xylulose-5-phosphate": 1.3e-13, "D-gluconate": 2.4e-07, "glycerate": 8.499999999999999e-13, "glycerol-3-phosphate": 0.0, "2-deoxy-D-ribose-5-phosphate": 2e-07, "5-phospho-alpha-D-ribose-1-diphosphate": 0.00022, "N-carbamoyl-L-aspartate": 1.552e-05, "(S)-dihydroorotate": 7.059999999999999e-06, "UDP-N-acetyl-D-glucosamine": 5.5899999999999994e-12, "2,3-dihydroxybenzoate": 0.0, "4-hydroxybenzoate": 0.0, "shikimate": 0.00017, "phenylpyruvate": 2.136e-05, "anthranilate": 1.3109999999999998e-05, "N2-acetyl-L-ornithine": 8.599999999999999e-07, "riboflavin": 0.00017999999999999998, "quinolinate": 0.00015, "PfkA": 1.86e-06, "FbaA": 4.769999999999999e-06, "TpiA": 5.99e-06, "GapA": 2.01e-05, "Pgk": 1.4039999999999998e-05, "Eno": 1.275e-05, "PykF": 1.61e-06, "AceF": 5.36e-06, "AceE": 1.33e-06, "Lpd": 1.6399999999999998e-06, "GltA": 3.96e-06, "Icd": 1.052e-05, "SucA": 1.5e-06, "Mdh": 1.424e-05, "CyoA": 8.390000000000001e-06, "AtpA": 1.419e-05, "Prs": 1.77e-06, "PurF": 1.12e-06, "GuaB": 2.87e-06, "Gmk": 1.0099999999999999e-06, "Adk": 3.7599999999999996e-06, "NrdB": 1.44e-06, "NrdA": 9.499999999999999e-07, "CarA": 1.6399999999999998e-06, "PyrB": 1.62e-06, "ThyA": 8.399999999999999e-07, "Tmk": 7.2e-07, "PyrG": 1.6399999999999998e-06, "Ndk": 4.1e-06, "GlnA": 3.1e-06, "100S": 7.55e-09, "oriC~DNAP": 1.0800000000000002e-09, "genome": 0.00843, "CellWall": 1.2, "D-glucose": 7.019999999999999e-06, "AtpD": 2.13e-06, "NuoA": 1.47e-06, "GuaA": 2e-06, "DnaE": 1.7199999999999998e-06, "DnaX": 1.7199999999999998e-06, "Lgt": 1.33e-06, "ClpP": 4.3999999999999997e-07, "FtsH": 1.5199999999999998e-06, "FusA": 1.6699999999999999e-06, "Lon": 1.38e-06, "TufA": 1.1699999999999998e-06, "TufB": 2.44e-06, "DnaB": 9.1e-07, "GroEL": 1.07e-06, "GyrA": 1.69e-06, "GyrB": 1.6799999999999998e-06, "ParC": 6.7e-07, "ParE": 1.5399999999999999e-06, "SecA": 1.6599999999999998e-06, "FtsI": 1.37e-06, "LpxC": 1.62e-06, "MurA": 1.35e-06, "BamA": 1.5599999999999999e-06, "DnaK": 1.6999999999999998e-06, "FtsA": 1.1299999999999998e-06, "ZipA": 1e-06, "OmpA": 2.1499999999999997e-06, "OmpF": 1.8e-06, "SecY": 1.48e-06, "AlaS": 3.11e-06, "ArgS": 1.82e-06, "Hns": 2.43e-06, "IleS": 3.96e-06, "LeuS": 3.14e-06, "MetG": 2.16e-06, "ValS": 3.6099999999999997e-06, "RpoA": 1.0800000000000002e-09, "RpoB": 1.6e-07, "RpoC": 1.2e-07, "NusA": 3.2300000000000002e-09, "NusG": 1.294e-08, "Rho": 7.113e-08, "GreA": 0.0, "rRNA16S": 9.499999999999999e-07, "rRNA23S": 2.5099999999999997e-06, "rRNA5S": 2.63e-06, "30S": 2.8999999999999998e-06, "50S": 6.7e-07, "RplA": 1.575e-05, "RplL": 1.8670000000000003e-05, "RpsA": 1.851e-05, "RpsC": 9.58e-06, "Crp": 2.75e-06, "CspC": 2.0299999999999996e-06, "DnaA": 1.89e-06, "DnaG": 1.86e-06, "Fis": 2.12e-06, "HupA": 2.2599999999999995e-06, "Ssb": 2.58e-06, "Tsf": 9e-07, "DnaN": 1.84e-06, "Frr": 1.4099999999999998e-06, "FtsZ": 1.24e-06, "GroES": 8.399999999999999e-07, "InfA": 7e-07, "InfB": 0.0, "InfC": 1.34e-06, "MreB": 2.4500000000000003e-06, "MukB": 1.1899999999999998e-06, "PrfA": 2.3399999999999996e-06, "PrfB": 6.9e-07, "EFTu": 7.5e-07}, "count": {"RpoD": 191.0, "RNAP": 2755.0, "RNAP~RpoD": 1466.0, "RNAPAuxiliary": 3996.0, "Ribosome": 10207.0, "RibosomeAuxiliary": 1250.0, "100S": 7.0, "oriC~DNAP": 1.0, "genome": 7820459.0, "rRNA16S": 885.0, "rRNA23S": 2328.0, "rRNA5S": 2438.0, "30S": 2694.0, "50S": 625.0, "RplA": 14611.0, "RplL": 17315.0, "RpsA": 17172.0, "RpsC": 8886.0}, "out": {"vital": 1.0, "Cl-": 0.06056, "Na+": 0.05, "NH4+": 0.0095, "K+": 0.00264, "Pi": 0.00132, "Mg2+": 0.0005300000000000001, "nicotinamide": 9.826e-05, "pantothenate": 4.949e-05, "pyridoxine": 1.655e-05, "thiamine": 1.507e-05, "lipoate": 9.74e-06, "riboflavin": 2.13e-06, "Ca2+": 5e-07, "biotin": 4.9e-07, "sulfate": 3.1e-07, "folate": 1.8e-07, "Mn2+": 8e-08, "boric_acid": 4e-08, "Co2+": 3.0000000000000004e-08, "Zn2+": 1e-08, "Cu2+": 1e-08, "Fe2+": 1e-08, "molybdate": 3.0000000000000004e-09, "D-glucose": 0.00408, "LB": 0.0, "L-alanine": 0.0008, "L-arginine": 0.005200000000000001, "L-asparagine": 0.0004, "L-aspartate": 0.0004, "L-cysteine": 9.959e-05, "L-glutamine": 0.00059, "glycine": 0.0008, "L-histidine": 0.0002, "L-isoleucine": 0.0004, "L-leucine": 0.0008, "L-lysine": 0.0004, "L-methionine": 0.0002, "L-phenylalanine": 0.0004, "L-proline": 0.0004, "L-serine": 0.01, "L-threonine": 0.0004, "L-tryptophan": 9.999999999999999e-05, "L-tyrosine": 0.0002, "L-valine": 0.0006, "adenine": 0.0002, "cytosine": 0.0002, "guanine": 0.0002, "uracil": 0.0002, "EZRich": 0.0, "H2O": 54.999660000000006, "H+": 0.0012, "O2": 0.0012, "CO2": 0.0012, "L-glutamate": 0.01099, "bioentity": 5.0, "length": 0.1, "Ribosome": 0.0}, "cell": {"H+": 0.00117, "membrane_H+": 0.00721, "length": 3.064631707e-06}, "polysomes": 4653.0, "mrna": 3637.0, "protein": 0.0, "trna_free": 0.00029955, "trna_charged": 0.0002287054, "cells": 1073741824.0, "instances": 1073741824.0, "log2_instances": 30, "rnap_bound": 4099.0, "rnapaux_bound": 1768.0, "ribo_total": 58657.0}, "35000": {"conc": {"H+": 0.0012, "O2": 0.0012, "CO2": 0.0012, "Pi": 0.023899999999999998, "RpoD": 2.0999999999999997e-07, "RNAP": 3.03e-06, "RNAP~RpoD": 1.6699999999999999e-06, "RNAPAuxiliary": 4.57e-06, "ppGpp": 3.2e-07, "ATP": 0.00954, "CTP": 0.004070000000000001, "GTP": 0.0054600000000000004, "UTP": 0.01253, "PPi": 0.0002, "AMP": 0.00042, "CMP": 0.00055, "GMP": 0.00071, "Ribosome": 1.103e-05, "RibosomeAuxiliary": 1.2099999999999998e-06, "GDP": 0.00202, "L-leucine": 0.00047, "L-alanine": 0.00423, "glycine": 0.00564, "L-valine": 0.00092, "L-glutamate": 0.01111, "L-serine": 4.297999999999999e-05, "L-isoleucine": 0.0002, "L-aspartate": 0.00483, "L-threonine": 0.00012, "L-lysine": 0.00047, "L-proline": 0.00066, "L-arginine": 0.00109, "L-phenylalanine": 3.906e-05, "L-tyrosine": 7.403e-05, "L-glutamine": 0.00395, "L-asparagine": 0.00054, "L-histidine": 0.0001, "L-methionine": 8.389e-05, "L-cysteine": 0.00048, "L-tryptophan": 4.069e-05, "NH4+": 0.002, "acetyl-phosphate": 2.309e-08, "NADH": 0.00047, "NAD+": 0.0032500000000000003, "NADPH": 0.00028000000000000003, "NADP+": 0.00158, "FMN": 6.454e-05, "FAD": 0.00101, "CoA": 0.0014, "glutathione": 9.759999999999999e-12, "dATP": 0.0002, "ADP": 0.00046, "dAMP": 0.00013000000000000002, "cAMP": 3.049e-08, "adenosine": 0.0002, "deoxyadenosine": 2.1999999999999998e-07, "adenine": 0.00023, "dCTP": 0.00028000000000000003, "cytosine": 0.00037, "cytidine": 1.46e-06, "dGMP": 0.0006, "guanine": 2.8489999999999997e-05, "guanosine": 2.91e-06, "deoxyguanosine": 1.79e-06, "dTTP": 0.00087, "dTDP": 0.00015, "UDP": 0.0027300000000000002, "uridine": 2.91e-06, "ITP": 1.2e-13, "IDP": 1.3e-13, "IMP": 0.00045000000000000004, "L-homocysteine": 5.891e-05, "L-citrulline": 1.2169999999999999e-05, "L-ornithine": 3.1699999999999997e-06, "L-histidinol": 6.057e-05, "S-adenosyl-L-methionine": 0.00017999999999999998, "D-glucose-6-phosphate": 0.00368, "D-fructose-6-phosphate": 0.00062, "D-fructose-1,6-bisphosphate": 0.01693, "dihydroxyacetone-phosphate": 0.00023, "3-phospho-D-glycerate": 0.0009000000000000001, "phosphoenolpyruvate": 0.00034, "pyruvate": 0.00172, "acetyl-CoA": 0.0006, "oxaloacetate": 0.00073, "citrate": 0.00025, "2-oxoglutarate": 0.00076, "succinyl-CoA": 0.0003, "succinate": 0.00086, "fumarate": 0.00017999999999999998, "L-malate": 0.0018100000000000002, "propionyl-CoA": 4.5e-12, "malonyl-CoA": 0.0, "acetoacetyl-CoA": 1.931e-11, "myo-inositol": 0.0, "6-phospho-D-glucono-1,5-lactone": 9.200000000000001e-13, "6-phospho-D-gluconate": 0.0034500000000000004, "D-ribulose-5-phosphate": 0.00016, "alpha-D-ribose-5-phosphate": 0.0004, "D-xylulose-5-phosphate": 1.3e-13, "D-gluconate": 2.4e-07, "glycerate": 8e-13, "glycerol-3-phosphate": 0.0, "2-deoxy-D-ribose-5-phosphate": 2e-07, "5-phospho-alpha-D-ribose-1-diphosphate": 0.00022, "N-carbamoyl-L-aspartate": 1.556e-05, "(S)-dihydroorotate": 6.93e-06, "UDP-N-acetyl-D-glucosamine": 5.28e-12, "2,3-dihydroxybenzoate": 0.0, "4-hydroxybenzoate": 0.0, "shikimate": 0.00017, "phenylpyruvate": 2.2149999999999996e-05, "anthranilate": 1.318e-05, "N2-acetyl-L-ornithine": 8.599999999999999e-07, "riboflavin": 0.00017999999999999998, "quinolinate": 0.00015, "PfkA": 1.84e-06, "FbaA": 4.8e-06, "TpiA": 6.05e-06, "GapA": 2.02e-05, "Pgk": 1.4069999999999999e-05, "Eno": 1.282e-05, "PykF": 1.62e-06, "AceF": 5.29e-06, "AceE": 1.38e-06, "Lpd": 1.61e-06, "GltA": 4.08e-06, "Icd": 1.046e-05, "SucA": 1.51e-06, "Mdh": 1.419e-05, "CyoA": 8.66e-06, "AtpA": 1.419e-05, "Prs": 1.85e-06, "PurF": 1.08e-06, "GuaB": 2.89e-06, "Gmk": 1e-06, "Adk": 3.8599999999999995e-06, "NrdB": 1.37e-06, "NrdA": 9.8e-07, "CarA": 1.6399999999999998e-06, "PyrB": 1.6599999999999998e-06, "ThyA": 8.299999999999999e-07, "Tmk": 6.800000000000001e-07, "PyrG": 1.62e-06, "Ndk": 4.049999999999999e-06, "GlnA": 3.18e-06, "100S": 7.13e-09, "oriC~DNAP": 1.02e-09, "genome": 0.00842, "CellWall": 1.1999900000000001, "D-glucose": 7.059999999999999e-06, "AtpD": 2.13e-06, "NuoA": 1.5399999999999999e-06, "GuaA": 2.0599999999999998e-06, "DnaE": 1.83e-06, "DnaX": 1.78e-06, "Lgt": 1.34e-06, "ClpP": 4.6999999999999995e-07, "FtsH": 1.58e-06, "FusA": 1.86e-06, "Lon": 1.32e-06, "TufA": 1.2e-06, "TufB": 2.4900000000000003e-06, "DnaB": 9e-07, "GroEL": 1.11e-06, "GyrA": 1.6699999999999999e-06, "GyrB": 1.62e-06, "ParC": 6.3e-07, "ParE": 1.5e-06, "SecA": 1.58e-06, "FtsI": 1.42e-06, "LpxC": 1.71e-06, "MurA": 1.33e-06, "BamA": 1.5599999999999999e-06, "DnaK": 1.6999999999999998e-06, "FtsA": 1.11e-06, "ZipA": 9.8e-07, "OmpA": 2.17e-06, "OmpF": 1.83e-06, "SecY": 1.53e-06, "AlaS": 3.2599999999999997e-06, "ArgS": 1.87e-06, "Hns": 2.4999999999999998e-06, "IleS": 3.87e-06, "LeuS": 3.2999999999999997e-06, "MetG": 2.1e-06, "ValS": 3.62e-06, "RpoA": 1.02e-09, "RpoB": 7.13e-09, "RpoC": 5.585000000000001e-08, "NusA": 0.0, "NusG": 9.361e-08, "Rho": 1e-07, "GreA": 0.0, "rRNA16S": 1.11e-06, "rRNA23S": 2.56e-06, "rRNA5S": 2.7799999999999996e-06, "30S": 3.07e-06, "50S": 7e-07, "RplA": 1.5439999999999998e-05, "RplL": 1.873e-05, "RpsA": 1.604e-05, "RpsC": 7.56e-06, "Crp": 2.8e-06, "CspC": 2.01e-06, "DnaA": 2.0299999999999996e-06, "DnaG": 1.85e-06, "Fis": 2.0699999999999997e-06, "HupA": 2.2799999999999998e-06, "Ssb": 2.68e-06, "Tsf": 1.18e-06, "DnaN": 1.8e-06, "Frr": 1.77e-06, "FtsZ": 1.1899999999999998e-06, "GroES": 8.1e-07, "InfA": 6.6e-07, "InfB": 0.0, "InfC": 1.61e-06, "MreB": 2.43e-06, "MukB": 1.12e-06, "PrfA": 2.7e-06, "PrfB": 7.799999999999999e-07, "EFTu": 7.9e-07}, "count": {"RpoD": 205.0, "RNAP": 2977.0, "RNAP~RpoD": 1639.0, "RNAPAuxiliary": 4487.0, "Ribosome": 10826.0, "RibosomeAuxiliary": 1189.0, "100S": 7.0, "oriC~DNAP": 1.0, "genome": 8268475.0, "rRNA16S": 1093.0, "rRNA23S": 2511.0, "rRNA5S": 2729.0, "30S": 3012.0, "50S": 688.0, "RplA": 15159.0, "RplL": 18396.0, "RpsA": 15753.0, "RpsC": 7428.0}, "out": {"vital": 1.0, "Cl-": 0.06056, "Na+": 0.05, "NH4+": 0.0095, "K+": 0.00264, "Pi": 0.00132, "Mg2+": 0.0005300000000000001, "nicotinamide": 9.826e-05, "pantothenate": 4.949e-05, "pyridoxine": 1.655e-05, "thiamine": 1.507e-05, "lipoate": 9.74e-06, "riboflavin": 2.13e-06, "Ca2+": 5e-07, "biotin": 4.9e-07, "sulfate": 3.1e-07, "folate": 1.8e-07, "Mn2+": 8e-08, "boric_acid": 4e-08, "Co2+": 3.0000000000000004e-08, "Zn2+": 1e-08, "Cu2+": 1e-08, "Fe2+": 1e-08, "molybdate": 3.0000000000000004e-09, "D-glucose": 0.00408, "LB": 0.0, "L-alanine": 0.0008, "L-arginine": 0.005200000000000001, "L-asparagine": 0.0004, "L-aspartate": 0.0004, "L-cysteine": 9.956999999999998e-05, "L-glutamine": 0.00059, "glycine": 0.0008, "L-histidine": 0.0002, "L-isoleucine": 0.0004, "L-leucine": 0.0008, "L-lysine": 0.0004, "L-methionine": 0.0002, "L-phenylalanine": 0.0004, "L-proline": 0.0004, "L-serine": 0.01, "L-threonine": 0.0004, "L-tryptophan": 9.999999999999999e-05, "L-tyrosine": 0.0002, "L-valine": 0.0006, "adenine": 0.0002, "cytosine": 0.0002, "guanine": 0.0002, "uracil": 0.0002, "EZRich": 0.0, "H2O": 54.99964, "H+": 0.0012, "O2": 0.0012, "CO2": 0.0012, "L-glutamate": 0.01099, "bioentity": 5.0, "length": 0.1, "Ribosome": 0.0}, "cell": {"H+": 0.00117, "membrane_H+": 0.007, "length": 3.243864744e-06}, "polysomes": 4953.0, "mrna": 3838.0, "protein": 0.0, "trna_free": 0.00029795, "trna_charged": 0.0002288650999999999, "cells": 1073741824.0, "instances": 1073741824.0, "log2_instances": 30, "rnap_bound": 4450.0, "rnapaux_bound": 1794.0, "ribo_total": 62366.0}, "35100": {"conc": {"H+": 0.0012, "O2": 0.0012, "CO2": 0.0012, "Pi": 0.023899999999999998, "RpoD": 1.6e-07, "RNAP": 3.07e-06, "RNAP~RpoD": 1.6999999999999998e-06, "RNAPAuxiliary": 4.9000000000000005e-06, "ppGpp": 3.2e-07, "ATP": 0.00956, "CTP": 0.0039900000000000005, "GTP": 0.00528, "UTP": 0.01228, "PPi": 0.0002, "AMP": 0.00042, "CMP": 0.00054, "GMP": 0.0007800000000000001, "Ribosome": 1.023e-05, "RibosomeAuxiliary": 9.399999999999999e-07, "GDP": 0.00222, "L-leucine": 0.00042, "L-alanine": 0.00408, "glycine": 0.00575, "L-valine": 0.00088, "L-glutamate": 0.011, "L-serine": 4.357e-05, "L-isoleucine": 0.00017, "L-aspartate": 0.00471, "L-threonine": 0.0001, "L-lysine": 0.00047, "L-proline": 0.0006500000000000001, "L-arginine": 0.00108, "L-phenylalanine": 3.728e-05, "L-tyrosine": 7.179e-05, "L-glutamine": 0.00394, "L-asparagine": 0.0005300000000000001, "L-histidine": 0.0001, "L-methionine": 8.059e-05, "L-cysteine": 0.00047, "L-tryptophan": 3.6099999999999997e-05, "NH4+": 0.002, "acetyl-phosphate": 2.313e-08, "NADH": 0.00047, "NAD+": 0.0032400000000000003, "NADPH": 0.00027, "NADP+": 0.00158, "FMN": 6.251e-05, "FAD": 0.00101, "CoA": 0.0014, "glutathione": 9.18e-12, "dATP": 0.00022, "ADP": 0.00044, "dAMP": 0.00014000000000000001, "cAMP": 3.2799999999999996e-08, "adenosine": 0.00019, "deoxyadenosine": 2.3e-07, "adenine": 0.00023, "dCTP": 0.00027, "cytosine": 0.00035999999999999997, "cytidine": 1.46e-06, "dGMP": 0.00062, "guanine": 3.044e-05, "guanosine": 2.91e-06, "deoxyguanosine": 1.84e-06, "dTTP": 0.0009000000000000001, "dTDP": 0.00015, "UDP": 0.00268, "uridine": 2.8999999999999998e-06, "ITP": 1.1e-13, "IDP": 1.2e-13, "IMP": 0.00044, "L-homocysteine": 5.667e-05, "L-citrulline": 1.2329999999999999e-05, "L-ornithine": 3.16e-06, "L-histidinol": 6.011e-05, "S-adenosyl-L-methionine": 0.00017999999999999998, "D-glucose-6-phosphate": 0.00368, "D-fructose-6-phosphate": 0.00062, "D-fructose-1,6-bisphosphate": 0.01706, "dihydroxyacetone-phosphate": 0.00024, "3-phospho-D-glycerate": 0.00093, "phosphoenolpyruvate": 0.00035, "pyruvate": 0.00172, "acetyl-CoA": 0.0006, "oxaloacetate": 0.00075, "citrate": 0.00026000000000000003, "2-oxoglutarate": 0.00079, "succinyl-CoA": 0.0003, "succinate": 0.00088, "fumarate": 0.00019, "L-malate": 0.0018700000000000001, "propionyl-CoA": 4.42e-12, "malonyl-CoA": 0.0, "acetoacetyl-CoA": 1.9600000000000002e-11, "myo-inositol": 0.0, "6-phospho-D-glucono-1,5-lactone": 8.6e-13, "6-phospho-D-gluconate": 0.0034500000000000004, "D-ribulose-5-phosphate": 0.00016, "alpha-D-ribose-5-phosphate": 0.0004, "D-xylulose-5-phosphate": 1.2e-13, "D-gluconate": 2.5e-07, "glycerate": 7.6e-13, "glycerol-3-phosphate": 0.0, "2-deoxy-D-ribose-5-phosphate": 2e-07, "5-phospho-alpha-D-ribose-1-diphosphate": 0.00022, "N-carbamoyl-L-aspartate": 1.602e-05, "(S)-dihydroorotate": 7e-06, "UDP-N-acetyl-D-glucosamine": 4.97e-12, "2,3-dihydroxybenzoate": 0.0, "4-hydroxybenzoate": 0.0, "shikimate": 0.00017, "phenylpyruvate": 2.221e-05, "anthranilate": 1.231e-05, "N2-acetyl-L-ornithine": 8.299999999999999e-07, "riboflavin": 0.00017, "quinolinate": 0.00015, "PfkA": 1.82e-06, "FbaA": 4.980000000000001e-06, "TpiA": 6.11e-06, "GapA": 2.023e-05, "Pgk": 1.415e-05, "Eno": 1.291e-05, "PykF": 1.55e-06, "AceF": 5.1799999999999995e-06, "AceE": 1.38e-06, "Lpd": 1.6299999999999999e-06, "GltA": 4.2099999999999995e-06, "Icd": 1.046e-05, "SucA": 1.47e-06, "Mdh": 1.4079999999999999e-05, "CyoA": 8.769999999999999e-06, "AtpA": 1.4089999999999999e-05, "Prs": 1.8799999999999998e-06, "PurF": 1.0099999999999999e-06, "GuaB": 2.96e-06, "Gmk": 9.499999999999999e-07, "Adk": 3.89e-06, "NrdB": 1.4299999999999999e-06, "NrdA": 9.6e-07, "CarA": 1.73e-06, "PyrB": 1.6599999999999998e-06, "ThyA": 7.799999999999999e-07, "Tmk": 6.7e-07, "PyrG": 1.6599999999999998e-06, "Ndk": 3.92e-06, "GlnA": 3.24e-06, "100S": 5.75e-09, "oriC~DNAP": 9.6e-10, "genome": 0.00835, "CellWall": 1.2, "D-glucose": 7.09e-06, "AtpD": 2.23e-06, "NuoA": 1.55e-06, "GuaA": 2.1499999999999997e-06, "DnaE": 1.83e-06, "DnaX": 1.81e-06, "Lgt": 1.34e-06, "ClpP": 4.9e-07, "FtsH": 1.55e-06, "FusA": 2.18e-06, "Lon": 1.33e-06, "TufA": 1.2499999999999999e-06, "TufB": 2.4599999999999997e-06, "DnaB": 8.799999999999999e-07, "GroEL": 1.1499999999999998e-06, "GyrA": 1.6499999999999999e-06, "GyrB": 1.5599999999999999e-06, "ParC": 5.9e-07, "ParE": 1.48e-06, "SecA": 1.5399999999999999e-06, "FtsI": 1.44e-06, "LpxC": 1.77e-06, "MurA": 1.26e-06, "BamA": 1.58e-06, "DnaK": 1.71e-06, "FtsA": 1.12e-06, "ZipA": 9.6e-07, "OmpA": 2.09e-06, "OmpF": 1.77e-06, "SecY": 1.5599999999999999e-06, "AlaS": 3.42e-06, "ArgS": 1.89e-06, "Hns": 2.64e-06, "IleS": 3.83e-06, "LeuS": 3.4399999999999997e-06, "MetG": 2.1099999999999997e-06, "ValS": 3.6e-06, "RpoA": 5.9390000000000004e-08, "RpoB": 0.0, "RpoC": 0.0, "NusA": 0.0, "NusG": 2.283e-08, "Rho": 1.92e-09, "GreA": 3.83e-09, "rRNA16S": 1.18e-06, "rRNA23S": 2.8e-06, "rRNA5S": 3e-06, "30S": 3.35e-06, "50S": 7.799999999999999e-07, "RplA": 1.6819999999999998e-05, "RplL": 1.8809999999999998e-05, "RpsA": 1.3429999999999998e-05, "RpsC": 1.04e-05, "Crp": 2.91e-06, "CspC": 1.9699999999999998e-06, "DnaA": 2.0299999999999996e-06, "DnaG": 1.78e-06, "Fis": 2.01e-06, "HupA": 2.25e-06, "Ssb": 2.7200000000000002e-06, "Tsf": 1.5e-06, "DnaN": 1.77e-06, "Frr": 2.08e-06, "FtsZ": 1.18e-06, "GroES": 7.799999999999999e-07, "InfA": 7.2e-07, "InfB": 0.0, "InfC": 1.82e-06, "MreB": 2.44e-06, "MukB": 1.07e-06, "PrfA": 3.0099999999999996e-06, "PrfB": 9.7e-07, "EFTu": 9.399999999999999e-07}, "count": {"RpoD": 169.0, "RNAP": 3202.0, "RNAP~RpoD": 1776.0, "RNAPAuxiliary": 5119.0, "Ribosome": 10673.0, "RibosomeAuxiliary": 979.0, "100S": 6.0, "oriC~DNAP": 1.0, "genome": 8716643.0, "rRNA16S": 1227.0, "rRNA23S": 2921.0, "rRNA5S": 3132.0, "30S": 3491.0, "50S": 813.0, "RplA": 17553.0, "RplL": 19627.0, "RpsA": 14015.0, "RpsC": 10857.0}, "out": {"vital": 1.0, "Cl-": 0.06056, "Na+": 0.05, "NH4+": 0.0095, "K+": 0.00264, "Pi": 0.00132, "Mg2+": 0.0005300000000000001, "nicotinamide": 9.826e-05, "pantothenate": 4.949e-05, "pyridoxine": 1.655e-05, "thiamine": 1.507e-05, "lipoate": 9.74e-06, "riboflavin": 2.13e-06, "Ca2+": 5e-07, "biotin": 4.9e-07, "sulfate": 3.1e-07, "folate": 1.8e-07, "Mn2+": 8e-08, "boric_acid": 4e-08, "Co2+": 3.0000000000000004e-08, "Zn2+": 1e-08, "Cu2+": 1e-08, "Fe2+": 1e-08, "molybdate": 3.0000000000000004e-09, "D-glucose": 0.00408, "LB": 0.0, "L-alanine": 0.0008, "L-arginine": 0.005200000000000001, "L-asparagine": 0.0004, "L-aspartate": 0.0004, "L-cysteine": 9.955e-05, "L-glutamine": 0.00059, "glycine": 0.0008, "L-histidine": 0.0002, "L-isoleucine": 0.0004, "L-leucine": 0.0008, "L-lysine": 0.0004, "L-methionine": 0.0002, "L-phenylalanine": 0.0004, "L-proline": 0.0004, "L-serine": 0.01, "L-threonine": 0.0004, "L-tryptophan": 9.999999999999999e-05, "L-tyrosine": 0.0002, "L-valine": 0.0006, "adenine": 0.0002, "cytosine": 0.0002, "guanine": 0.0002, "uracil": 0.0002, "EZRich": 0.0, "H2O": 54.99962000000001, "H+": 0.0012, "O2": 0.0012, "CO2": 0.0012, "L-glutamate": 0.01099, "bioentity": 5.0, "length": 0.1, "Ribosome": 0.0}, "cell": {"H+": 0.00117, "membrane_H+": 0.00792, "length": 3.447750955e-06}, "polysomes": 5337.0, "mrna": 4196.0, "protein": 0.0, "trna_free": 0.00029938999999999996, "trna_charged": 0.0002289048000000001, "cells": 1073741824.0, "instances": 1073741824.0, "log2_instances": 30, "rnap_bound": 4702.0, "rnapaux_bound": 1770.0, "ribo_total": 66173.0}, "35200": {"conc": {"H+": 0.0012, "O2": 0.0012, "CO2": 0.0012, "Pi": 0.023899999999999998, "RpoD": 1.4e-07, "RNAP": 3.2e-06, "RNAP~RpoD": 1.6999999999999998e-06, "RNAPAuxiliary": 5.12e-06, "ppGpp": 3.2e-07, "ATP": 0.00951, "CTP": 0.00395, "GTP": 0.00526, "UTP": 0.01217, "PPi": 0.0002, "AMP": 0.00042, "CMP": 0.00054, "GMP": 0.00086, "Ribosome": 1.047e-05, "RibosomeAuxiliary": 8e-07, "GDP": 0.00244, "L-leucine": 0.0004, "L-alanine": 0.0039900000000000005, "glycine": 0.00597, "L-valine": 0.00084, "L-glutamate": 0.01091, "L-serine": 4.497999999999999e-05, "L-isoleucine": 0.00016, "L-aspartate": 0.00475, "L-threonine": 9.976999999999999e-05, "L-lysine": 0.00046, "L-proline": 0.0006500000000000001, "L-arginine": 0.00107, "L-phenylalanine": 3.691e-05, "L-tyrosine": 6.928e-05, "L-glutamine": 0.00395, "L-asparagine": 0.00054, "L-histidine": 0.0001, "L-methionine": 7.952e-05, "L-cysteine": 0.00047, "L-tryptophan": 3.477e-05, "NH4+": 0.002, "acetyl-phosphate": 2.316e-08, "NADH": 0.00047, "NAD+": 0.0032300000000000002, "NADPH": 0.00026000000000000003, "NADP+": 0.00157, "FMN": 6.146e-05, "FAD": 0.00101, "CoA": 0.0014, "glutathione": 8.63e-12, "dATP": 0.00023, "ADP": 0.00049, "dAMP": 0.00015, "cAMP": 3.4840000000000006e-08, "adenosine": 0.00019, "deoxyadenosine": 2.4e-07, "adenine": 0.00023, "dCTP": 0.00026000000000000003, "cytosine": 0.00035999999999999997, "cytidine": 1.4499999999999999e-06, "dGMP": 0.00064, "guanine": 3.23e-05, "guanosine": 2.94e-06, "deoxyguanosine": 1.8999999999999998e-06, "dTTP": 0.00091, "dTDP": 0.00015, "UDP": 0.00266, "uridine": 2.89e-06, "ITP": 1e-13, "IDP": 1.2e-13, "IMP": 0.00044, "L-homocysteine": 5.5969999999999994e-05, "L-citrulline": 1.275e-05, "L-ornithine": 3.2599999999999997e-06, "L-histidinol": 6.040999999999999e-05, "S-adenosyl-L-methionine": 0.00017999999999999998, "D-glucose-6-phosphate": 0.00368, "D-fructose-6-phosphate": 0.00062, "D-fructose-1,6-bisphosphate": 0.017079999999999998, "dihydroxyacetone-phosphate": 0.00024, "3-phospho-D-glycerate": 0.00095, "phosphoenolpyruvate": 0.00035999999999999997, "pyruvate": 0.0017, "acetyl-CoA": 0.00059, "oxaloacetate": 0.0007800000000000001, "citrate": 0.00027, "2-oxoglutarate": 0.0008, "succinyl-CoA": 0.00031, "succinate": 0.0009000000000000001, "fumarate": 0.00019, "L-malate": 0.00193, "propionyl-CoA": 4.33e-12, "malonyl-CoA": 0.0, "acetoacetyl-CoA": 1.988e-11, "myo-inositol": 0.0, "6-phospho-D-glucono-1,5-lactone": 8.100000000000001e-13, "6-phospho-D-gluconate": 0.0034500000000000004, "D-ribulose-5-phosphate": 0.00016, "alpha-D-ribose-5-phosphate": 0.0004, "D-xylulose-5-phosphate": 1.1e-13, "D-gluconate": 2.6e-07, "glycerate": 7.099999999999999e-13, "glycerol-3-phosphate": 0.0, "2-deoxy-D-ribose-5-phosphate": 2e-07, "5-phospho-alpha-D-ribose-1-diphosphate": 0.00022, "N-carbamoyl-L-aspartate": 1.5949999999999998e-05, "(S)-dihydroorotate": 6.969999999999999e-06, "UDP-N-acetyl-D-glucosamine": 4.67e-12, "2,3-dihydroxybenzoate": 0.0, "4-hydroxybenzoate": 0.0, "shikimate": 0.00017, "phenylpyruvate": 2.2519999999999998e-05, "anthranilate": 1.19e-05, "N2-acetyl-L-ornithine": 8.799999999999999e-07, "riboflavin": 0.00017, "quinolinate": 0.00015, "PfkA": 1.8799999999999998e-06, "FbaA": 5.2e-06, "TpiA": 6.099999999999999e-06, "GapA": 2.032e-05, "Pgk": 1.422e-05, "Eno": 1.3e-05, "PykF": 1.46e-06, "AceF": 5.0999999999999995e-06, "AceE": 1.4e-06, "Lpd": 1.61e-06, "GltA": 4.26e-06, "Icd": 1.0599999999999998e-05, "SucA": 1.49e-06, "Mdh": 1.405e-05, "CyoA": 8.789999999999999e-06, "AtpA": 1.402e-05, "Prs": 1.87e-06, "PurF": 1.04e-06, "GuaB": 3.0399999999999997e-06, "Gmk": 9.6e-07, "Adk": 3.91e-06, "NrdB": 1.42e-06, "NrdA": 9.8e-07, "CarA": 1.79e-06, "PyrB": 1.58e-06, "ThyA": 7.3e-07, "Tmk": 6.3e-07, "PyrG": 1.69e-06, "Ndk": 3.8599999999999995e-06, "GlnA": 3.2999999999999997e-06, "100S": 5.41e-09, "oriC~DNAP": 9.000000000000001e-10, "genome": 0.00826, "CellWall": 1.2, "D-glucose": 7.12e-06, "AtpD": 2.21e-06, "NuoA": 1.5399999999999999e-06, "GuaA": 2.32e-06, "DnaE": 1.78e-06, "DnaX": 1.8e-06, "Lgt": 1.37e-06, "ClpP": 5.1e-07, "FtsH": 1.55e-06, "FusA": 2.4e-06, "Lon": 1.3600000000000001e-06, "TufA": 1.2299999999999999e-06, "TufB": 2.3799999999999997e-06, "DnaB": 8.599999999999999e-07, "GroEL": 1.16e-06, "GyrA": 1.69e-06, "GyrB": 1.48e-06, "ParC": 6.2e-07, "ParE": 1.5599999999999999e-06, "SecA": 1.57e-06, "FtsI": 1.48e-06, "LpxC": 1.89e-06, "MurA": 1.2099999999999998e-06, "BamA": 1.6299999999999999e-06, "DnaK": 1.7399999999999999e-06, "FtsA": 1.1899999999999998e-06, "ZipA": 9.8e-07, "OmpA": 2.0599999999999998e-06, "OmpF": 1.75e-06, "SecY": 1.55e-06, "AlaS": 3.6099999999999997e-06, "ArgS": 1.8999999999999998e-06, "Hns": 2.7e-06, "IleS": 3.84e-06, "LeuS": 3.49e-06, "MetG": 2.14e-06, "ValS": 3.5699999999999997e-06, "RpoA": 1.8920000000000003e-08, "RpoB": 1.1710000000000002e-08, "RpoC": 0.0, "NusA": 1.8910000000000002e-08, "NusG": 4.51e-09, "Rho": 0.0, "GreA": 2.163e-08, "rRNA16S": 1.2e-06, "rRNA23S": 2.91e-06, "rRNA5S": 3.23e-06, "30S": 3.41e-06, "50S": 8e-07, "RplA": 1.674e-05, "RplL": 1.9319999999999998e-05, "RpsA": 1.315e-05, "RpsC": 1.211e-05, "Crp": 2.92e-06, "CspC": 1.95e-06, "DnaA": 1.98e-06, "DnaG": 1.75e-06, "Fis": 1.8999999999999998e-06, "HupA": 2.27e-06, "Ssb": 2.71e-06, "Tsf": 1.75e-06, "DnaN": 1.71e-06, "Frr": 2.3399999999999996e-06, "FtsZ": 1.18e-06, "GroES": 7.9e-07, "InfA": 7.4e-07, "InfB": 0.0, "InfC": 1.96e-06, "MreB": 2.43e-06, "MukB": 1.02e-06, "PrfA": 3.2099999999999998e-06, "PrfB": 1.1899999999999998e-06, "EFTu": 1.07e-06}, "count": {"RpoD": 159.0, "RNAP": 3555.0, "RNAP~RpoD": 1886.0, "RNAPAuxiliary": 5680.0, "Ribosome": 11622.0, "RibosomeAuxiliary": 891.0, "100S": 6.0, "oriC~DNAP": 1.0, "genome": 9165255.0, "rRNA16S": 1336.0, "rRNA23S": 3234.0, "rRNA5S": 3581.0, "30S": 3784.0, "50S": 884.0, "RplA": 18581.0, "RplL": 21444.0, "RpsA": 14596.0, "RpsC": 13435.0}, "out": {"vital": 1.0, "Cl-": 0.06056, "Na+": 0.05, "NH4+": 0.0095, "K+": 0.00264, "Pi": 0.00132, "Mg2+": 0.0005300000000000001, "nicotinamide": 9.826e-05, "pantothenate": 4.949e-05, "pyridoxine": 1.655e-05, "thiamine": 1.507e-05, "lipoate": 9.74e-06, "riboflavin": 2.13e-06, "Ca2+": 5e-07, "biotin": 4.9e-07, "sulfate": 3.1e-07, "folate": 1.8e-07, "Mn2+": 8e-08, "boric_acid": 4e-08, "Co2+": 3.0000000000000004e-08, "Zn2+": 1e-08, "Cu2+": 1e-08, "Fe2+": 1e-08, "molybdate": 3.0000000000000004e-09, "D-glucose": 0.00408, "LB": 0.0, "L-alanine": 0.0008, "L-arginine": 0.005200000000000001, "L-asparagine": 0.0004, "L-aspartate": 0.0004, "L-cysteine": 9.952e-05, "L-glutamine": 0.00059, "glycine": 0.0008, "L-histidine": 0.0002, "L-isoleucine": 0.0004, "L-leucine": 0.0008, "L-lysine": 0.0004, "L-methionine": 0.0002, "L-phenylalanine": 0.0004, "L-proline": 0.0004, "L-serine": 0.01, "L-threonine": 0.0004, "L-tryptophan": 9.999999999999999e-05, "L-tyrosine": 0.0002, "L-valine": 0.0006, "adenine": 0.0002, "cytosine": 0.0002, "guanine": 0.0002, "uracil": 0.0002, "EZRich": 0.0, "H2O": 54.9996, "H+": 0.0012, "O2": 0.0012, "CO2": 0.0012, "L-glutamate": 0.01099, "bioentity": 5.0, "length": 0.1, "Ribosome": 0.0}, "cell": {"H+": 0.00117, "membrane_H+": 0.00793, "length": 3.666137858e-06}, "polysomes": 5629.0, "mrna": 4535.0, "protein": 0.0, "trna_free": 0.0002968499999999999, "trna_charged": 0.0002273136, "cells": 1073741824.0, "instances": 1073741824.0, "log2_instances": 30, "rnap_bound": 4846.0, "rnapaux_bound": 1806.0, "ribo_total": 70292.0}, "35300": {"conc": {"H+": 0.0012, "O2": 0.0012, "CO2": 0.0012, "Pi": 0.023899999999999998, "RpoD": 1.5e-07, "RNAP": 3.27e-06, "RNAP~RpoD": 1.7599999999999999e-06, "RNAPAuxiliary": 5.26e-06, "ppGpp": 3.2e-07, "ATP": 0.00959, "CTP": 0.0039, "GTP": 0.005370000000000001, "UTP": 0.01199, "PPi": 0.0002, "AMP": 0.00042, "CMP": 0.0005300000000000001, "GMP": 0.00088, "Ribosome": 1.0439999999999998e-05, "RibosomeAuxiliary": 7e-07, "GDP": 0.00248, "L-leucine": 0.00039000000000000005, "L-alanine": 0.0039, "glycine": 0.005940000000000001, "L-valine": 0.00083, "L-glutamate": 0.01091, "L-serine": 4.5549999999999996e-05, "L-isoleucine": 0.00015, "L-aspartate": 0.004860000000000001, "L-threonine": 8.774999999999999e-05, "L-lysine": 0.00045000000000000004, "L-proline": 0.0006500000000000001, "L-arginine": 0.00107, "L-phenylalanine": 3.691e-05, "L-tyrosine": 6.976999999999999e-05, "L-glutamine": 0.00392, "L-asparagine": 0.00054, "L-histidine": 0.0001, "L-methionine": 7.356999999999999e-05, "L-cysteine": 0.00047, "L-tryptophan": 3.625e-05, "NH4+": 0.002, "acetyl-phosphate": 2.315e-08, "NADH": 0.00047, "NAD+": 0.0032300000000000002, "NADPH": 0.00026000000000000003, "NADP+": 0.00157, "FMN": 6.071e-05, "FAD": 0.00101, "CoA": 0.0014, "glutathione": 8.09e-12, "dATP": 0.00024, "ADP": 0.00042, "dAMP": 0.00015, "cAMP": 3.64e-08, "adenosine": 0.00019, "deoxyadenosine": 2.5e-07, "adenine": 0.00023, "dCTP": 0.00024, "cytosine": 0.00035, "cytidine": 1.44e-06, "dGMP": 0.00066, "guanine": 3.3509999999999996e-05, "guanosine": 2.97e-06, "deoxyguanosine": 1.95e-06, "dTTP": 0.00092, "dTDP": 0.00015, "UDP": 0.0026200000000000004, "uridine": 2.87e-06, "ITP": 0.0, "IDP": 1.1e-13, "IMP": 0.00044, "L-homocysteine": 5.183e-05, "L-citrulline": 1.259e-05, "L-ornithine": 3.25e-06, "L-histidinol": 6.054e-05, "S-adenosyl-L-methionine": 0.00017999999999999998, "D-glucose-6-phosphate": 0.00368, "D-fructose-6-phosphate": 0.00062, "D-fructose-1,6-bisphosphate": 0.017050000000000003, "dihydroxyacetone-phosphate": 0.00024, "3-phospho-D-glycerate": 0.0009699999999999999, "phosphoenolpyruvate": 0.00037, "pyruvate": 0.00167, "acetyl-CoA": 0.00058, "oxaloacetate": 0.0008, "citrate": 0.00027, "2-oxoglutarate": 0.0008, "succinyl-CoA": 0.00031, "succinate": 0.0009000000000000001, "fumarate": 0.00019, "L-malate": 0.00197, "propionyl-CoA": 4.23e-12, "malonyl-CoA": 0.0, "acetoacetyl-CoA": 2.001e-11, "myo-inositol": 0.0, "6-phospho-D-glucono-1,5-lactone": 7.6e-13, "6-phospho-D-gluconate": 0.0034500000000000004, "D-ribulose-5-phosphate": 0.00016, "alpha-D-ribose-5-phosphate": 0.0004, "D-xylulose-5-phosphate": 1.1e-13, "D-gluconate": 2.7e-07, "glycerate": 6.700000000000001e-13, "glycerol-3-phosphate": 0.0, "2-deoxy-D-ribose-5-phosphate": 2.0999999999999997e-07, "5-phospho-alpha-D-ribose-1-diphosphate": 0.00022, "N-carbamoyl-L-aspartate": 1.6420000000000002e-05, "(S)-dihydroorotate": 7.12e-06, "UDP-N-acetyl-D-glucosamine": 4.3799999999999995e-12, "2,3-dihydroxybenzoate": 0.0, "4-hydroxybenzoate": 0.0, "shikimate": 0.00017, "phenylpyruvate": 2.262e-05, "anthranilate": 1.211e-05, "N2-acetyl-L-ornithine": 9.399999999999999e-07, "riboflavin": 0.00017, "quinolinate": 0.00015, "PfkA": 1.92e-06, "FbaA": 5.37e-06, "TpiA": 6.089999999999999e-06, "GapA": 2.018e-05, "Pgk": 1.43e-05, "Eno": 1.3109999999999998e-05, "PykF": 1.3899999999999998e-06, "AceF": 4.9999999999999996e-06, "AceE": 1.38e-06, "Lpd": 1.6399999999999998e-06, "GltA": 4.29e-06, "Icd": 1.0619999999999998e-05, "SucA": 1.51e-06, "Mdh": 1.402e-05, "CyoA": 8.91e-06, "AtpA": 1.3919999999999999e-05, "Prs": 1.86e-06, "PurF": 1.05e-06, "GuaB": 3.06e-06, "Gmk": 9.499999999999999e-07, "Adk": 3.9399999999999995e-06, "NrdB": 1.37e-06, "NrdA": 9.8e-07, "CarA": 1.77e-06, "PyrB": 1.53e-06, "ThyA": 7.2e-07, "Tmk": 5.9e-07, "PyrG": 1.6399999999999998e-06, "Ndk": 3.8499999999999996e-06, "GlnA": 3.24e-06, "100S": 5.070000000000001e-09, "oriC~DNAP": 8.4e-10, "genome": 0.008119999999999999, "CellWall": 1.1999900000000001, "D-glucose": 7.139999999999999e-06, "AtpD": 2.16e-06, "NuoA": 1.53e-06, "GuaA": 2.4100000000000002e-06, "DnaE": 1.71e-06, "DnaX": 1.77e-06, "Lgt": 1.38e-06, "ClpP": 5.1e-07, "FtsH": 1.5199999999999998e-06, "FusA": 2.5499999999999997e-06, "Lon": 1.4099999999999998e-06, "TufA": 1.2299999999999999e-06, "TufB": 2.32e-06, "DnaB": 8.399999999999999e-07, "GroEL": 1.1899999999999998e-06, "GyrA": 1.6599999999999998e-06, "GyrB": 1.4099999999999998e-06, "ParC": 6.5e-07, "ParE": 1.5599999999999999e-06, "SecA": 1.5399999999999999e-06, "FtsI": 1.5599999999999999e-06, "LpxC": 1.94e-06, "MurA": 1.2099999999999998e-06, "BamA": 1.6e-06, "DnaK": 1.6799999999999998e-06, "FtsA": 1.2499999999999999e-06, "ZipA": 9.8e-07, "OmpA": 1.9699999999999998e-06, "OmpF": 1.71e-06, "SecY": 1.5399999999999999e-06, "AlaS": 3.74e-06, "ArgS": 1.85e-06, "Hns": 2.68e-06, "IleS": 3.83e-06, "LeuS": 3.4700000000000002e-06, "MetG": 2.23e-06, "ValS": 3.56e-06, "RpoA": 6.08e-08, "RpoB": 0.0, "RpoC": 6.76e-09, "NusA": 0.0, "NusG": 4.0530000000000006e-08, "Rho": 4.22e-09, "GreA": 9.289999999999999e-09, "rRNA16S": 1.44e-06, "rRNA23S": 3.02e-06, "rRNA5S": 3.5099999999999994e-06, "30S": 3.5099999999999994e-06, "50S": 8.9e-07, "RplA": 1.641e-05, "RplL": 2.0269999999999997e-05, "RpsA": 1.2939999999999998e-05, "RpsC": 1.548e-05, "Crp": 2.92e-06, "CspC": 1.92e-06, "DnaA": 1.99e-06, "DnaG": 1.6999999999999998e-06, "Fis": 1.87e-06, "HupA": 2.32e-06, "Ssb": 2.7e-06, "Tsf": 1.86e-06, "DnaN": 1.6499999999999999e-06, "Frr": 2.5499999999999997e-06, "FtsZ": 1.1499999999999998e-06, "GroES": 8.299999999999999e-07, "InfA": 7e-07, "InfB": 0.0, "InfC": 2.0299999999999996e-06, "MreB": 2.4e-06, "MukB": 1e-06, "PrfA": 3.38e-06, "PrfB": 1.38e-06, "EFTu": 1.1e-06}, "count": {"RpoD": 179.0, "RNAP": 3871.0, "RNAP~RpoD": 2087.0, "RNAPAuxiliary": 6227.0, "Ribosome": 12359.0, "RibosomeAuxiliary": 834.0, "100S": 6.0, "oriC~DNAP": 1.0, "genome": 9614007.0, "rRNA16S": 1703.0, "rRNA23S": 3570.0, "rRNA5S": 4155.0, "30S": 4152.0, "50S": 1051.0, "RplA": 19420.0, "RplL": 23993.0, "RpsA": 15320.0, "RpsC": 18319.0}, "out": {"vital": 1.0, "Cl-": 0.06056, "Na+": 0.05, "NH4+": 0.0095, "K+": 0.00264, "Pi": 0.00132, "Mg2+": 0.0005300000000000001, "nicotinamide": 9.826e-05, "pantothenate": 4.949e-05, "pyridoxine": 1.655e-05, "thiamine": 1.507e-05, "lipoate": 9.74e-06, "riboflavin": 2.13e-06, "Ca2+": 5e-07, "biotin": 4.9e-07, "sulfate": 3.1e-07, "folate": 1.8e-07, "Mn2+": 8e-08, "boric_acid": 4e-08, "Co2+": 3.0000000000000004e-08, "Zn2+": 1e-08, "Cu2+": 1e-08, "Fe2+": 1e-08, "molybdate": 3.0000000000000004e-09, "D-glucose": 0.00408, "LB": 0.0, "L-alanine": 0.0008, "L-arginine": 0.005200000000000001, "L-asparagine": 0.0004, "L-aspartate": 0.0004, "L-cysteine": 9.949999999999999e-05, "L-glutamine": 0.00059, "glycine": 0.0008, "L-histidine": 0.0002, "L-isoleucine": 0.0004, "L-leucine": 0.0008, "L-lysine": 0.0004, "L-methionine": 0.0002, "L-phenylalanine": 0.0004, "L-proline": 0.0004, "L-serine": 0.01, "L-threonine": 0.0004, "L-tryptophan": 9.999999999999999e-05, "L-tyrosine": 0.0002, "L-valine": 0.0006, "adenine": 0.0002, "cytosine": 0.0002, "guanine": 0.0002, "uracil": 0.0002, "EZRich": 0.0, "H2O": 54.99958, "H+": 0.0012, "O2": 0.0012, "CO2": 0.0012, "L-glutamate": 0.01099, "bioentity": 5.0, "length": 0.1, "Ribosome": 0.0}, "cell": {"H+": 0.00117, "membrane_H+": 0.00796, "length": 3.910591505e-06}, "polysomes": 5962.0, "mrna": 4808.0, "protein": 0.0, "trna_free": 0.00029217, "trna_charged": 0.00022428335999999998, "cells": 1073741824.0, "instances": 1073741824.0, "log2_instances": 30, "rnap_bound": 5018.0, "rnapaux_bound": 1862.0, "ribo_total": 74579.0}, "35400": {"conc": {"H+": 0.0012, "O2": 0.0012, "CO2": 0.0012, "Pi": 0.023899999999999998, "RpoD": 3.4000000000000003e-07, "RNAP": 2.87e-06, "RNAP~RpoD": 1.44e-06, "RNAPAuxiliary": 4.589999999999999e-06, "ppGpp": 3.3e-07, "ATP": 0.00954, "CTP": 0.00392, "GTP": 0.00545, "UTP": 0.01207, "PPi": 0.0002, "AMP": 0.00043, "CMP": 0.00054, "GMP": 0.0008900000000000001, "Ribosome": 1.1079999999999999e-05, "RibosomeAuxiliary": 6.4e-07, "GDP": 0.0025099999999999996, "L-leucine": 0.00041, "L-alanine": 0.00405, "glycine": 0.0062699999999999995, "L-valine": 0.00088, "L-glutamate": 0.01104, "L-serine": 4.6689999999999995e-05, "L-isoleucine": 0.00015, "L-aspartate": 0.005110000000000001, "L-threonine": 8.323e-05, "L-lysine": 0.00045000000000000004, "L-proline": 0.00066, "L-arginine": 0.00108, "L-phenylalanine": 3.958e-05, "L-tyrosine": 6.879e-05, "L-glutamine": 0.0039, "L-asparagine": 0.00057, "L-histidine": 0.0001, "L-methionine": 7.851999999999999e-05, "L-cysteine": 0.0005, "L-tryptophan": 3.619e-05, "NH4+": 0.002, "acetyl-phosphate": 2.3430000000000002e-08, "NADH": 0.00047, "NAD+": 0.0032400000000000003, "NADPH": 0.00029, "NADP+": 0.0015500000000000002, "FMN": 6.361e-05, "FAD": 0.00101, "CoA": 0.0014, "glutathione": 7.639999999999999e-12, "dATP": 0.00025, "ADP": 0.00047, "dAMP": 0.00016, "cAMP": 3.7880000000000006e-08, "adenosine": 0.0002, "deoxyadenosine": 2.7e-07, "adenine": 0.00023, "dCTP": 0.00023, "cytosine": 0.00035, "cytidine": 1.4499999999999999e-06, "dGMP": 0.00067, "guanine": 3.11e-05, "guanosine": 3.0099999999999996e-06, "deoxyguanosine": 2.0199999999999997e-06, "dTTP": 0.00093, "dTDP": 0.00016, "UDP": 0.00263, "uridine": 2.88e-06, "ITP": 0.0, "IDP": 1e-13, "IMP": 0.00045000000000000004, "L-homocysteine": 5.522999999999999e-05, "L-citrulline": 1.171e-05, "L-ornithine": 3.0099999999999996e-06, "L-histidinol": 6.104999999999999e-05, "S-adenosyl-L-methionine": 0.00017999999999999998, "D-glucose-6-phosphate": 0.00368, "D-fructose-6-phosphate": 0.00062, "D-fructose-1,6-bisphosphate": 0.016980000000000002, "dihydroxyacetone-phosphate": 0.00024, "3-phospho-D-glycerate": 0.00096, "phosphoenolpyruvate": 0.00035, "pyruvate": 0.00163, "acetyl-CoA": 0.0005600000000000001, "oxaloacetate": 0.0007700000000000001, "citrate": 0.00025, "2-oxoglutarate": 0.00075, "succinyl-CoA": 0.00029, "succinate": 0.00084, "fumarate": 0.00017999999999999998, "L-malate": 0.00189, "propionyl-CoA": 4.17e-12, "malonyl-CoA": 0.0, "acetoacetyl-CoA": 2.023e-11, "myo-inositol": 0.0, "6-phospho-D-glucono-1,5-lactone": 7.2e-13, "6-phospho-D-gluconate": 0.0034500000000000004, "D-ribulose-5-phosphate": 0.00016, "alpha-D-ribose-5-phosphate": 0.0004, "D-xylulose-5-phosphate": 0.0, "D-gluconate": 3e-07, "glycerate": 6.3e-13, "glycerol-3-phosphate": 0.0, "2-deoxy-D-ribose-5-phosphate": 2.0999999999999997e-07, "5-phospho-alpha-D-ribose-1-diphosphate": 0.00022, "N-carbamoyl-L-aspartate": 1.673e-05, "(S)-dihydroorotate": 7.16e-06, "UDP-N-acetyl-D-glucosamine": 4.1299999999999996e-12, "2,3-dihydroxybenzoate": 0.0, "4-hydroxybenzoate": 0.0, "shikimate": 0.00017, "phenylpyruvate": 2.223e-05, "anthranilate": 1.2189999999999998e-05, "N2-acetyl-L-ornithine": 9.399999999999999e-07, "riboflavin": 0.00017, "quinolinate": 0.00015, "PfkA": 1.92e-06, "FbaA": 5.52e-06, "TpiA": 5.96e-06, "GapA": 2.028e-05, "Pgk": 1.434e-05, "Eno": 1.333e-05, "PykF": 1.46e-06, "AceF": 4.94e-06, "AceE": 1.3899999999999998e-06, "Lpd": 1.6e-06, "GltA": 4.3899999999999995e-06, "Icd": 1.08e-05, "SucA": 1.57e-06, "Mdh": 1.419e-05, "CyoA": 9.01e-06, "AtpA": 1.4039999999999998e-05, "Prs": 1.87e-06, "PurF": 1.07e-06, "GuaB": 3.0899999999999996e-06, "Gmk": 9.3e-07, "Adk": 3.93e-06, "NrdB": 1.37e-06, "NrdA": 1e-06, "CarA": 1.7599999999999999e-06, "PyrB": 1.6e-06, "ThyA": 7.2e-07, "Tmk": 5.8e-07, "PyrG": 1.61e-06, "Ndk": 3.83e-06, "GlnA": 3.19e-06, "100S": 3.19e-09, "oriC~DNAP": 1.59e-09, "genome": 0.00807, "CellWall": 1.20003, "D-glucose": 7.21e-06, "AtpD": 2.13e-06, "NuoA": 1.51e-06, "GuaA": 2.39e-06, "DnaE": 1.6599999999999998e-06, "DnaX": 1.7399999999999999e-06, "Lgt": 1.4299999999999999e-06, "ClpP": 5.2e-07, "FtsH": 1.59e-06, "FusA": 2.7299999999999997e-06, "Lon": 1.47e-06, "TufA": 1.2499999999999999e-06, "TufB": 2.37e-06, "DnaB": 8.199999999999999e-07, "GroEL": 1.22e-06, "GyrA": 1.6399999999999998e-06, "GyrB": 1.37e-06, "ParC": 6.6e-07, "ParE": 1.5599999999999999e-06, "SecA": 1.5e-06, "FtsI": 1.59e-06, "LpxC": 1.95e-06, "MurA": 1.2499999999999999e-06, "BamA": 1.57e-06, "DnaK": 1.6599999999999998e-06, "FtsA": 1.4099999999999998e-06, "ZipA": 9.7e-07, "OmpA": 1.9299999999999997e-06, "OmpF": 1.81e-06, "SecY": 1.5e-06, "AlaS": 3.82e-06, "ArgS": 1.78e-06, "Hns": 2.6899999999999997e-06, "IleS": 3.8599999999999995e-06, "LeuS": 3.46e-06, "MetG": 2.25e-06, "ValS": 3.5699999999999997e-06, "RpoA": 7.329000000000002e-08, "RpoB": 6.38e-09, "RpoC": 0.0, "NusA": 0.0, "NusG": 9.57e-09, "Rho": 1.3e-07, "GreA": 3.268e-08, "rRNA16S": 1.12e-06, "rRNA23S": 2.8e-06, "rRNA5S": 3.2799999999999995e-06, "30S": 3.77e-06, "50S": 9.1e-07, "RplA": 1.449e-05, "RplL": 1.842e-05, "RpsA": 1.306e-05, "RpsC": 1.719e-05, "Crp": 2.8999999999999998e-06, "CspC": 1.87e-06, "DnaA": 1.98e-06, "DnaG": 1.79e-06, "Fis": 1.85e-06, "HupA": 2.36e-06, "Ssb": 2.71e-06, "Tsf": 1.95e-06, "DnaN": 1.58e-06, "Frr": 2.71e-06, "FtsZ": 1.16e-06, "GroES": 8.599999999999999e-07, "InfA": 7.699999999999999e-07, "InfB": 0.0, "InfC": 2.05e-06, "MreB": 2.37e-06, "MukB": 9.8e-07, "PrfA": 3.5699999999999997e-06, "PrfB": 1.4299999999999999e-06, "EFTu": 1.11e-06}, "count": {"RpoD": 215.0, "RNAP": 1797.0, "RNAP~RpoD": 901.0, "RNAPAuxiliary": 2878.0, "Ribosome": 6944.0, "RibosomeAuxiliary": 403.0, "100S": 2.0, "oriC~DNAP": 1.0, "genome": 5060580.0, "rRNA16S": 704.0, "rRNA23S": 1755.0, "rRNA5S": 2054.0, "30S": 2361.0, "50S": 570.0, "RplA": 9084.0, "RplL": 11551.0, "RpsA": 8188.0, "RpsC": 10780.0}, "out": {"vital": 1.0, "Cl-": 0.06056, "Na+": 0.05, "NH4+": 0.0095, "K+": 0.00264, "Pi": 0.00132, "Mg2+": 0.0005300000000000001, "nicotinamide": 9.826e-05, "pantothenate": 4.949e-05, "pyridoxine": 1.655e-05, "thiamine": 1.507e-05, "lipoate": 9.74e-06, "riboflavin": 2.13e-06, "Ca2+": 5e-07, "biotin": 4.9e-07, "sulfate": 3.1e-07, "folate": 1.8e-07, "Mn2+": 8e-08, "boric_acid": 4e-08, "Co2+": 3.0000000000000004e-08, "Zn2+": 1e-08, "Cu2+": 1e-08, "Fe2+": 1e-08, "molybdate": 3.0000000000000004e-09, "D-glucose": 0.00408, "LB": 0.0, "L-alanine": 0.0008, "L-arginine": 0.005200000000000001, "L-asparagine": 0.0004, "L-aspartate": 0.0004, "L-cysteine": 9.947e-05, "L-glutamine": 0.00059, "glycine": 0.0008, "L-histidine": 0.0002, "L-isoleucine": 0.0004, "L-leucine": 0.0008, "L-lysine": 0.0004, "L-methionine": 0.0002, "L-phenylalanine": 0.0004, "L-proline": 0.0004, "L-serine": 0.01, "L-threonine": 0.0004, "L-tryptophan": 9.999999999999999e-05, "L-tyrosine": 0.0002, "L-valine": 0.0006, "adenine": 0.0002, "cytosine": 0.0002, "guanine": 0.0002, "uracil": 0.0002, "EZRich": 0.0, "H2O": 54.999550000000006, "H+": 0.0012, "O2": 0.0012, "CO2": 0.0012, "L-glutamate": 0.01099, "bioentity": 5.0, "length": 0.1, "Ribosome": 0.0}, "cell": {"H+": 0.00117, "membrane_H+": 0.0070599999999999994, "length": 2.071322863e-06}, "polysomes": 3158.0, "mrna": 2377.0, "protein": 0.0, "trna_free": 0.00028725999999999996, "trna_charged": 0.00022143476999999994, "cells": 2147483647.0, "instances": 2147483648.0, "log2_instances": 31, "rnap_bound": 2937.0, "rnapaux_bound": 1438.0, "ribo_total": 39784.0}, "35500": {"conc": {"H+": 0.0012, "O2": 0.0012, "CO2": 0.0012, "Pi": 0.023899999999999998, "RpoD": 3e-07, "RNAP": 2.6e-06, "RNAP~RpoD": 1.53e-06, "RNAPAuxiliary": 4.2099999999999995e-06, "ppGpp": 3.3e-07, "ATP": 0.00951, "CTP": 0.00394, "GTP": 0.00505, "UTP": 0.012150000000000001, "PPi": 0.0002, "AMP": 0.00043, "CMP": 0.00054, "GMP": 0.0010500000000000002, "Ribosome": 1.132e-05, "RibosomeAuxiliary": 5.4e-07, "GDP": 0.0029900000000000005, "L-leucine": 0.00038, "L-alanine": 0.00394, "glycine": 0.00667, "L-valine": 0.00087, "L-glutamate": 0.01081, "L-serine": 4.753e-05, "L-isoleucine": 0.00014000000000000001, "L-aspartate": 0.004980000000000001, "L-threonine": 7.997e-05, "L-lysine": 0.00045000000000000004, "L-proline": 0.00064, "L-arginine": 0.0010600000000000002, "L-phenylalanine": 3.751e-05, "L-tyrosine": 5.997999999999999e-05, "L-glutamine": 0.0039, "L-asparagine": 0.00055, "L-histidine": 9.991e-05, "L-methionine": 8.361e-05, "L-cysteine": 0.00051, "L-tryptophan": 3.154e-05, "NH4+": 0.002, "acetyl-phosphate": 2.391e-08, "NADH": 0.00047, "NAD+": 0.00326, "NADPH": 0.00029, "NADP+": 0.00157, "FMN": 6.338e-05, "FAD": 0.00101, "CoA": 0.0014, "glutathione": 7.24e-12, "dATP": 0.00025, "ADP": 0.0005, "dAMP": 0.00015, "cAMP": 3.926e-08, "adenosine": 0.0002, "deoxyadenosine": 2.8e-07, "adenine": 0.00024, "dCTP": 0.00021, "cytosine": 0.00035, "cytidine": 1.46e-06, "dGMP": 0.00064, "guanine": 3.640999999999999e-05, "guanosine": 3.0899999999999996e-06, "deoxyguanosine": 2.1e-06, "dTTP": 0.0008900000000000001, "dTDP": 0.00015, "UDP": 0.00265, "uridine": 2.91e-06, "ITP": 0.0, "IDP": 0.0, "IMP": 0.00046, "L-homocysteine": 5.883e-05, "L-citrulline": 1.2529999999999999e-05, "L-ornithine": 3.2099999999999998e-06, "L-histidinol": 5.918e-05, "S-adenosyl-L-methionine": 0.00017999999999999998, "D-glucose-6-phosphate": 0.00367, "D-fructose-6-phosphate": 0.0006, "D-fructose-1,6-bisphosphate": 0.016649999999999998, "dihydroxyacetone-phosphate": 0.00024, "3-phospho-D-glycerate": 0.00095, "phosphoenolpyruvate": 0.00034, "pyruvate": 0.00159, "acetyl-CoA": 0.00055, "oxaloacetate": 0.00073, "citrate": 0.00023, "2-oxoglutarate": 0.00071, "succinyl-CoA": 0.00028000000000000003, "succinate": 0.0008100000000000001, "fumarate": 0.00017, "L-malate": 0.0018000000000000002, "propionyl-CoA": 4.12e-12, "malonyl-CoA": 0.0, "acetoacetyl-CoA": 2.044e-11, "myo-inositol": 0.0, "6-phospho-D-glucono-1,5-lactone": 6.8e-13, "6-phospho-D-gluconate": 0.0034500000000000004, "D-ribulose-5-phosphate": 0.00016, "alpha-D-ribose-5-phosphate": 0.0004, "D-xylulose-5-phosphate": 0.0, "D-gluconate": 3.4000000000000003e-07, "glycerate": 6e-13, "glycerol-3-phosphate": 0.0, "2-deoxy-D-ribose-5-phosphate": 2.0999999999999997e-07, "5-phospho-alpha-D-ribose-1-diphosphate": 0.00023, "N-carbamoyl-L-aspartate": 1.603e-05, "(S)-dihydroorotate": 6.82e-06, "UDP-N-acetyl-D-glucosamine": 3.9199999999999995e-12, "2,3-dihydroxybenzoate": 0.0, "4-hydroxybenzoate": 0.0, "shikimate": 0.00016, "phenylpyruvate": 2.087e-05, "anthranilate": 1.139e-05, "N2-acetyl-L-ornithine": 9.9e-07, "riboflavin": 0.00017, "quinolinate": 0.00015, "PfkA": 1.9299999999999997e-06, "FbaA": 5.92e-06, "TpiA": 5.91e-06, "GapA": 2.053e-05, "Pgk": 1.4619999999999999e-05, "Eno": 1.3599999999999999e-05, "PykF": 1.6e-06, "AceF": 5.019999999999999e-06, "AceE": 1.38e-06, "Lpd": 1.59e-06, "GltA": 4.46e-06, "Icd": 1.1089999999999999e-05, "SucA": 1.6799999999999998e-06, "Mdh": 1.456e-05, "CyoA": 9.06e-06, "AtpA": 1.415e-05, "Prs": 1.99e-06, "PurF": 1.08e-06, "GuaB": 3.06e-06, "Gmk": 8.799999999999999e-07, "Adk": 3.92e-06, "NrdB": 1.34e-06, "NrdA": 1.09e-06, "CarA": 1.7199999999999998e-06, "PyrB": 1.6699999999999999e-06, "ThyA": 6.800000000000001e-07, "Tmk": 5.5e-07, "PyrG": 1.6e-06, "Ndk": 3.82e-06, "GlnA": 3.19e-06, "100S": 4.5400000000000005e-09, "oriC~DNAP": 1.5100000000000002e-09, "genome": 0.00833, "CellWall": 1.2, "D-glucose": 7.32e-06, "AtpD": 2.05e-06, "NuoA": 1.4299999999999999e-06, "GuaA": 2.37e-06, "DnaE": 1.61e-06, "DnaX": 1.6699999999999999e-06, "Lgt": 1.4499999999999999e-06, "ClpP": 5.4e-07, "FtsH": 1.58e-06, "FusA": 2.68e-06, "Lon": 1.59e-06, "TufA": 1.24e-06, "TufB": 2.3799999999999997e-06, "DnaB": 8.699999999999999e-07, "GroEL": 1.24e-06, "GyrA": 1.69e-06, "GyrB": 1.32e-06, "ParC": 6.3e-07, "ParE": 1.51e-06, "SecA": 1.5599999999999999e-06, "FtsI": 1.73e-06, "LpxC": 1.9699999999999998e-06, "MurA": 1.3899999999999998e-06, "BamA": 1.6499999999999999e-06, "DnaK": 1.6499999999999999e-06, "FtsA": 1.5399999999999999e-06, "ZipA": 9.9e-07, "OmpA": 2.0199999999999997e-06, "OmpF": 1.87e-06, "SecY": 1.49e-06, "AlaS": 3.88e-06, "ArgS": 1.8e-06, "Hns": 2.66e-06, "IleS": 3.97e-06, "LeuS": 3.45e-06, "MetG": 2.43e-06, "ValS": 3.58e-06, "RpoA": 1.2e-07, "RpoB": 3.0200000000000003e-09, "RpoC": 0.0, "NusA": 3.78e-08, "NusG": 1.0999999999999999e-07, "Rho": 4e-07, "GreA": 0.0, "rRNA16S": 6.3e-07, "rRNA23S": 1.6e-06, "rRNA5S": 2.24e-06, "30S": 2.8099999999999998e-06, "50S": 4.6e-07, "RplA": 1.3449999999999998e-05, "RplL": 1.584e-05, "RpsA": 1.414e-05, "RpsC": 1.4789999999999999e-05, "Crp": 2.8999999999999998e-06, "CspC": 1.85e-06, "DnaA": 1.96e-06, "DnaG": 1.82e-06, "Fis": 1.89e-06, "HupA": 2.37e-06, "Ssb": 2.64e-06, "Tsf": 1.78e-06, "DnaN": 1.61e-06, "Frr": 2.91e-06, "FtsZ": 1.16e-06, "GroES": 8.799999999999999e-07, "InfA": 8.199999999999999e-07, "InfB": 0.0, "InfC": 1.94e-06, "MreB": 2.37e-06, "MukB": 1.02e-06, "PrfA": 3.6299999999999995e-06, "PrfB": 1.49e-06, "EFTu": 9.6e-07}, "count": {"RpoD": 201.0, "RNAP": 1722.0, "RNAP~RpoD": 1013.0, "RNAPAuxiliary": 2782.0, "Ribosome": 7489.0, "RibosomeAuxiliary": 358.0, "100S": 3.0, "oriC~DNAP": 1.0, "genome": 5509076.0, "rRNA16S": 417.0, "rRNA23S": 1059.0, "rRNA5S": 1479.0, "30S": 1860.0, "50S": 306.0, "RplA": 8894.0, "RplL": 10473.0, "RpsA": 9351.0, "RpsC": 9782.0}, "out": {"vital": 1.0, "Cl-": 0.06056, "Na+": 0.05, "NH4+": 0.0095, "K+": 0.00264, "Pi": 0.00132, "Mg2+": 0.0005300000000000001, "nicotinamide": 9.826e-05, "pantothenate": 4.949e-05, "pyridoxine": 1.655e-05, "thiamine": 1.507e-05, "lipoate": 9.74e-06, "riboflavin": 2.13e-06, "Ca2+": 5e-07, "biotin": 4.9e-07, "sulfate": 3.1e-07, "folate": 1.8e-07, "Mn2+": 8e-08, "boric_acid": 4e-08, "Co2+": 3.0000000000000004e-08, "Zn2+": 1e-08, "Cu2+": 1e-08, "Fe2+": 1e-08, "molybdate": 3.0000000000000004e-09, "D-glucose": 0.00408, "LB": 0.0, "L-alanine": 0.0008, "L-arginine": 0.005200000000000001, "L-asparagine": 0.0004, "L-aspartate": 0.0004, "L-cysteine": 9.945e-05, "L-glutamine": 0.00059, "glycine": 0.0008, "L-histidine": 0.0002, "L-isoleucine": 0.0004, "L-leucine": 0.0008, "L-lysine": 0.0004, "L-methionine": 0.0002, "L-phenylalanine": 0.0004, "L-proline": 0.0004, "L-serine": 0.01, "L-threonine": 0.0004, "L-tryptophan": 9.999999999999999e-05, "L-tyrosine": 0.0002, "L-valine": 0.0006, "adenine": 0.0002, "cytosine": 0.0002, "guanine": 0.0002, "uracil": 0.0002, "EZRich": 0.0, "H2O": 54.99952, "H+": 0.0012, "O2": 0.0012, "CO2": 0.0012, "L-glutamate": 0.01099, "bioentity": 5.0, "length": 0.1, "Ribosome": 0.0}, "cell": {"H+": 0.00117, "membrane_H+": 0.0069900000000000006, "length": 2.184783181e-06}, "polysomes": 3431.0, "mrna": 2540.0, "protein": 0.0, "trna_free": 0.00029599, "trna_charged": 0.00022642755000000004, "cells": 2147483647.0, "instances": 2147483648.0, "log2_instances": 31, "rnap_bound": 3293.0, "rnapaux_bound": 1725.0, "ribo_total": 43299.0}, "35600": {"conc": {"H+": 0.0012, "O2": 0.0012, "CO2": 0.0012, "Pi": 0.023899999999999998, "RpoD": 2.7e-07, "RNAP": 2.83e-06, "RNAP~RpoD": 1.51e-06, "RNAPAuxiliary": 4.219999999999999e-06, "ppGpp": 3.2e-07, "ATP": 0.00951, "CTP": 0.0038900000000000002, "GTP": 0.00497, "UTP": 0.011970000000000001, "PPi": 0.0002, "AMP": 0.00044, "CMP": 0.0005300000000000001, "GMP": 0.0011, "Ribosome": 1.1079999999999999e-05, "RibosomeAuxiliary": 4.5e-07, "GDP": 0.0031200000000000004, "L-leucine": 0.00038, "L-alanine": 0.00396, "glycine": 0.0064, "L-valine": 0.00088, "L-glutamate": 0.01078, "L-serine": 4.7539999999999995e-05, "L-isoleucine": 0.00014000000000000001, "L-aspartate": 0.00496, "L-threonine": 7.706999999999999e-05, "L-lysine": 0.00044, "L-proline": 0.00064, "L-arginine": 0.0010600000000000002, "L-phenylalanine": 3.8599999999999996e-05, "L-tyrosine": 5.853e-05, "L-glutamine": 0.0039, "L-asparagine": 0.00055, "L-histidine": 9.798e-05, "L-methionine": 8.047e-05, "L-cysteine": 0.0005, "L-tryptophan": 2.953e-05, "NH4+": 0.002, "acetyl-phosphate": 2.398e-08, "NADH": 0.00047, "NAD+": 0.0032500000000000003, "NADPH": 0.0003, "NADP+": 0.00157, "FMN": 5.845e-05, "FAD": 0.00101, "CoA": 0.0014, "glutathione": 6.75e-12, "dATP": 0.00024, "ADP": 0.0005, "dAMP": 0.00015, "cAMP": 3.971e-08, "adenosine": 0.00021, "deoxyadenosine": 2.9e-07, "adenine": 0.00024, "dCTP": 0.00021, "cytosine": 0.00034, "cytidine": 1.4499999999999999e-06, "dGMP": 0.00064, "guanine": 3.831e-05, "guanosine": 3.15e-06, "deoxyguanosine": 2.13e-06, "dTTP": 0.00084, "dTDP": 0.00014000000000000001, "UDP": 0.00261, "uridine": 2.88e-06, "ITP": 0.0, "IDP": 0.0, "IMP": 0.00047, "L-homocysteine": 5.6689999999999994e-05, "L-citrulline": 1.313e-05, "L-ornithine": 3.3599999999999996e-06, "L-histidinol": 5.803e-05, "S-adenosyl-L-methionine": 0.00017999999999999998, "D-glucose-6-phosphate": 0.00367, "D-fructose-6-phosphate": 0.0006, "D-fructose-1,6-bisphosphate": 0.01648, "dihydroxyacetone-phosphate": 0.00024, "3-phospho-D-glycerate": 0.00095, "phosphoenolpyruvate": 0.00032, "pyruvate": 0.00158, "acetyl-CoA": 0.00055, "oxaloacetate": 0.00071, "citrate": 0.00022, "2-oxoglutarate": 0.00069, "succinyl-CoA": 0.00027, "succinate": 0.0007800000000000001, "fumarate": 0.00016, "L-malate": 0.00173, "propionyl-CoA": 4e-12, "malonyl-CoA": 0.0, "acetoacetyl-CoA": 2.025e-11, "myo-inositol": 0.0, "6-phospho-D-glucono-1,5-lactone": 6.4e-13, "6-phospho-D-gluconate": 0.0034500000000000004, "D-ribulose-5-phosphate": 0.00016, "alpha-D-ribose-5-phosphate": 0.0004, "D-xylulose-5-phosphate": 0.0, "D-gluconate": 3.6e-07, "glycerate": 5.6e-13, "glycerol-3-phosphate": 0.0, "2-deoxy-D-ribose-5-phosphate": 2.0999999999999997e-07, "5-phospho-alpha-D-ribose-1-diphosphate": 0.00022, "N-carbamoyl-L-aspartate": 1.7829999999999997e-05, "(S)-dihydroorotate": 7.63e-06, "UDP-N-acetyl-D-glucosamine": 3.65e-12, "2,3-dihydroxybenzoate": 0.0, "4-hydroxybenzoate": 0.0, "shikimate": 0.00015, "phenylpyruvate": 2.079e-05, "anthranilate": 1.102e-05, "N2-acetyl-L-ornithine": 1.02e-06, "riboflavin": 0.00016, "quinolinate": 0.00015, "PfkA": 2.0199999999999997e-06, "FbaA": 6.31e-06, "TpiA": 5.8899999999999995e-06, "GapA": 2.046e-05, "Pgk": 1.457e-05, "Eno": 1.368e-05, "PykF": 1.6599999999999998e-06, "AceF": 5.15e-06, "AceE": 1.3899999999999998e-06, "Lpd": 1.5599999999999999e-06, "GltA": 4.3799999999999996e-06, "Icd": 1.1259999999999999e-05, "SucA": 1.7199999999999998e-06, "Mdh": 1.482e-05, "CyoA": 8.83e-06, "AtpA": 1.3759999999999999e-05, "Prs": 1.9299999999999997e-06, "PurF": 1.09e-06, "GuaB": 2.96e-06, "Gmk": 8.199999999999999e-07, "Adk": 3.73e-06, "NrdB": 1.29e-06, "NrdA": 1.1399999999999999e-06, "CarA": 1.6499999999999999e-06, "PyrB": 1.73e-06, "ThyA": 6.4e-07, "Tmk": 5.1e-07, "PyrG": 1.49e-06, "Ndk": 3.7e-06, "GlnA": 3.1199999999999998e-06, "100S": 2.82e-09, "oriC~DNAP": 1.41e-09, "genome": 0.008400000000000001, "CellWall": 1.20003, "D-glucose": 7.2999999999999996e-06, "AtpD": 2.04e-06, "NuoA": 1.34e-06, "GuaA": 2.22e-06, "DnaE": 1.55e-06, "DnaX": 1.5599999999999999e-06, "Lgt": 1.44e-06, "ClpP": 5.6e-07, "FtsH": 1.6e-06, "FusA": 2.52e-06, "Lon": 1.6e-06, "TufA": 1.16e-06, "TufB": 2.29e-06, "DnaB": 8.199999999999999e-07, "GroEL": 1.22e-06, "GyrA": 1.71e-06, "GyrB": 1.29e-06, "ParC": 5.8e-07, "ParE": 1.42e-06, "SecA": 1.6e-06, "FtsI": 1.6499999999999999e-06, "LpxC": 2.0599999999999998e-06, "MurA": 1.42e-06, "BamA": 1.6699999999999999e-06, "DnaK": 1.62e-06, "FtsA": 1.51e-06, "ZipA": 9.9e-07, "OmpA": 2.0299999999999996e-06, "OmpF": 1.87e-06, "SecY": 1.4299999999999999e-06, "AlaS": 3.8599999999999995e-06, "ArgS": 1.8e-06, "Hns": 2.54e-06, "IleS": 3.96e-06, "LeuS": 3.46e-06, "MetG": 2.47e-06, "ValS": 3.5899999999999995e-06, "RpoA": 9.87e-09, "RpoB": 0.0, "RpoC": 0.0, "NusA": 2.82e-09, "NusG": 1.0999999999999999e-07, "Rho": 5.6e-07, "GreA": 0.0, "rRNA16S": 6.4e-07, "rRNA23S": 1.57e-06, "rRNA5S": 2.1899999999999998e-06, "30S": 2.87e-06, "50S": 4.1999999999999995e-07, "RplA": 1.3189999999999999e-05, "RplL": 1.605e-05, "RpsA": 1.4699999999999998e-05, "RpsC": 1.457e-05, "Crp": 2.87e-06, "CspC": 1.75e-06, "DnaA": 1.92e-06, "DnaG": 1.91e-06, "Fis": 1.92e-06, "HupA": 2.4500000000000003e-06, "Ssb": 2.5099999999999997e-06, "Tsf": 1.53e-06, "DnaN": 1.6599999999999998e-06, "Frr": 3.1199999999999998e-06, "FtsZ": 1.1899999999999998e-06, "GroES": 8.599999999999999e-07, "InfA": 1.0099999999999999e-06, "InfB": 0.0, "InfC": 2.0299999999999996e-06, "MreB": 2.5699999999999995e-06, "MukB": 1.0099999999999999e-06, "PrfA": 3.68e-06, "PrfB": 1.61e-06, "EFTu": 9.8e-07}, "count": {"RpoD": 191.0, "RNAP": 2009.0, "RNAP~RpoD": 1070.0, "RNAPAuxiliary": 2995.0, "Ribosome": 7861.0, "RibosomeAuxiliary": 317.0, "100S": 2.0, "oriC~DNAP": 1.0, "genome": 5957296.0, "rRNA16S": 457.0, "rRNA23S": 1112.0, "rRNA5S": 1554.0, "30S": 2034.0, "50S": 298.0, "RplA": 9352.0, "RplL": 11385.0, "RpsA": 10425.0, "RpsC": 10336.0}, "out": {"vital": 1.0, "Cl-": 0.06056, "Na+": 0.05, "NH4+": 0.0095, "K+": 0.00264, "Pi": 0.00132, "Mg2+": 0.0005300000000000001, "nicotinamide": 9.826e-05, "pantothenate": 4.949e-05, "pyridoxine": 1.655e-05, "thiamine": 1.507e-05, "lipoate": 9.74e-06, "riboflavin": 2.13e-06, "Ca2+": 5e-07, "biotin": 4.9e-07, "sulfate": 3.1e-07, "folate": 1.8e-07, "Mn2+": 8e-08, "boric_acid": 4e-08, "Co2+": 3.0000000000000004e-08, "Zn2+": 1e-08, "Cu2+": 1e-08, "Fe2+": 1e-08, "molybdate": 3.0000000000000004e-09, "D-glucose": 0.00408, "LB": 0.0, "L-alanine": 0.0008, "L-arginine": 0.005200000000000001, "L-asparagine": 0.0004, "L-aspartate": 0.0004, "L-cysteine": 9.942e-05, "L-glutamine": 0.00059, "glycine": 0.0008, "L-histidine": 0.0002, "L-isoleucine": 0.0004, "L-leucine": 0.0008, "L-lysine": 0.0004, "L-methionine": 0.0002, "L-phenylalanine": 0.0004, "L-proline": 0.0004, "L-serine": 0.00999, "L-threonine": 0.0004, "L-tryptophan": 9.999999999999999e-05, "L-tyrosine": 0.0002, "L-valine": 0.0006, "adenine": 0.0002, "cytosine": 0.0002, "guanine": 0.0002, "uracil": 0.0002, "EZRich": 0.0, "H2O": 54.9995, "H+": 0.0012, "O2": 0.0012, "CO2": 0.0012, "L-glutamate": 0.01099, "bioentity": 5.0, "length": 0.1, "Ribosome": 0.0}, "cell": {"H+": 0.00117, "membrane_H+": 0.00825, "length": 2.343081471e-06}, "polysomes": 3647.0, "mrna": 2691.0, "protein": 0.0, "trna_free": 0.00029900999999999994, "trna_charged": 0.00022962705, "cells": 2147483647.0, "instances": 2147483648.0, "log2_instances": 31, "rnap_bound": 3354.0, "rnapaux_bound": 1723.0, "ribo_total": 46021.0}, "35700": {"conc": {"H+": 0.0012, "O2": 0.0012, "CO2": 0.0012, "Pi": 0.023899999999999998, "RpoD": 2.1999999999999998e-07, "RNAP": 2.93e-06, "RNAP~RpoD": 1.44e-06, "RNAPAuxiliary": 4.23e-06, "ppGpp": 3.2e-07, "ATP": 0.00959, "CTP": 0.00385, "GTP": 0.00488, "UTP": 0.01185, "PPi": 0.0002, "AMP": 0.00044, "CMP": 0.0005200000000000001, "GMP": 0.00116, "Ribosome": 1.15e-05, "RibosomeAuxiliary": 4.0999999999999994e-07, "GDP": 0.00328, "L-leucine": 0.0004, "L-alanine": 0.004019999999999999, "glycine": 0.00631, "L-valine": 0.00091, "L-glutamate": 0.01088, "L-serine": 4.703e-05, "L-isoleucine": 0.0001, "L-aspartate": 0.00492, "L-threonine": 5.434e-05, "L-lysine": 0.00044, "L-proline": 0.00063, "L-arginine": 0.00107, "L-phenylalanine": 3.9219999999999994e-05, "L-tyrosine": 5.7090000000000004e-05, "L-glutamine": 0.00392, "L-asparagine": 0.00055, "L-histidine": 9.756999999999999e-05, "L-methionine": 8.181e-05, "L-cysteine": 0.0005300000000000001, "L-tryptophan": 2.8739999999999996e-05, "NH4+": 0.002, "acetyl-phosphate": 2.394e-08, "NADH": 0.00047, "NAD+": 0.0032500000000000003, "NADPH": 0.00031, "NADP+": 0.00157, "FMN": 5.612e-05, "FAD": 0.00101, "CoA": 0.0014, "glutathione": 6.2999999999999994e-12, "dATP": 0.00024, "ADP": 0.00041, "dAMP": 0.00015, "cAMP": 3.991e-08, "adenosine": 0.0002, "deoxyadenosine": 3e-07, "adenine": 0.00024, "dCTP": 0.00021, "cytosine": 0.00033, "cytidine": 1.44e-06, "dGMP": 0.00064, "guanine": 4.0409999999999994e-05, "guanosine": 3.23e-06, "deoxyguanosine": 2.16e-06, "dTTP": 0.0008, "dTDP": 0.00013000000000000002, "UDP": 0.0025800000000000003, "uridine": 2.8599999999999997e-06, "ITP": 0.0, "IDP": 0.0, "IMP": 0.00047, "L-homocysteine": 5.767e-05, "L-citrulline": 1.356e-05, "L-ornithine": 3.4399999999999997e-06, "L-histidinol": 5.781e-05, "S-adenosyl-L-methionine": 0.00017999999999999998, "D-glucose-6-phosphate": 0.00367, "D-fructose-6-phosphate": 0.00059, "D-fructose-1,6-bisphosphate": 0.016390000000000002, "dihydroxyacetone-phosphate": 0.00024, "3-phospho-D-glycerate": 0.00096, "phosphoenolpyruvate": 0.00031, "pyruvate": 0.00158, "acetyl-CoA": 0.00055, "oxaloacetate": 0.00068, "citrate": 0.00022, "2-oxoglutarate": 0.00068, "succinyl-CoA": 0.00027, "succinate": 0.00076, "fumarate": 0.00016, "L-malate": 0.00164, "propionyl-CoA": 3.87e-12, "malonyl-CoA": 0.0, "acetoacetyl-CoA": 2.004e-11, "myo-inositol": 0.0, "6-phospho-D-glucono-1,5-lactone": 5.899999999999999e-13, "6-phospho-D-gluconate": 0.0034500000000000004, "D-ribulose-5-phosphate": 0.00016, "alpha-D-ribose-5-phosphate": 0.0004, "D-xylulose-5-phosphate": 0.0, "D-gluconate": 3.7e-07, "glycerate": 5.2e-13, "glycerol-3-phosphate": 0.0, "2-deoxy-D-ribose-5-phosphate": 2.0999999999999997e-07, "5-phospho-alpha-D-ribose-1-diphosphate": 0.00022, "N-carbamoyl-L-aspartate": 1.9469999999999998e-05, "(S)-dihydroorotate": 8.33e-06, "UDP-N-acetyl-D-glucosamine": 3.4100000000000002e-12, "2,3-dihydroxybenzoate": 0.0, "4-hydroxybenzoate": 0.0, "shikimate": 0.00015, "phenylpyruvate": 2.054e-05, "anthranilate": 1.106e-05, "N2-acetyl-L-ornithine": 1.02e-06, "riboflavin": 0.00015, "quinolinate": 0.00015, "PfkA": 2.12e-06, "FbaA": 6.59e-06, "TpiA": 5.95e-06, "GapA": 2.019e-05, "Pgk": 1.4529999999999998e-05, "Eno": 1.3880000000000001e-05, "PykF": 1.69e-06, "AceF": 5.19e-06, "AceE": 1.4e-06, "Lpd": 1.57e-06, "GltA": 4.29e-06, "Icd": 1.12e-05, "SucA": 1.6299999999999999e-06, "Mdh": 1.5149999999999999e-05, "CyoA": 8.550000000000001e-06, "AtpA": 1.3449999999999998e-05, "Prs": 1.8999999999999998e-06, "PurF": 1.08e-06, "GuaB": 2.89e-06, "Gmk": 7.599999999999999e-07, "Adk": 3.62e-06, "NrdB": 1.2e-06, "NrdA": 1.06e-06, "CarA": 1.75e-06, "PyrB": 1.81e-06, "ThyA": 6.2e-07, "Tmk": 4.8e-07, "PyrG": 1.44e-06, "Ndk": 3.58e-06, "GlnA": 3.2099999999999998e-06, "100S": 3.94e-09, "oriC~DNAP": 1.3100000000000002e-09, "genome": 0.00842, "CellWall": 1.20002, "D-glucose": 7.269999999999999e-06, "AtpD": 2.01e-06, "NuoA": 1.2499999999999999e-06, "GuaA": 2.12e-06, "DnaE": 1.49e-06, "DnaX": 1.49e-06, "Lgt": 1.4299999999999999e-06, "ClpP": 5.4e-07, "FtsH": 1.59e-06, "FusA": 2.4500000000000003e-06, "Lon": 1.5599999999999999e-06, "TufA": 1.08e-06, "TufB": 2.2999999999999996e-06, "DnaB": 8e-07, "GroEL": 1.18e-06, "GyrA": 1.7199999999999998e-06, "GyrB": 1.26e-06, "ParC": 5.4e-07, "ParE": 1.33e-06, "SecA": 1.61e-06, "FtsI": 1.6e-06, "LpxC": 2.13e-06, "MurA": 1.4e-06, "BamA": 1.6999999999999998e-06, "DnaK": 1.5199999999999998e-06, "FtsA": 1.4299999999999999e-06, "ZipA": 9.3e-07, "OmpA": 1.9699999999999998e-06, "OmpF": 1.89e-06, "SecY": 1.38e-06, "AlaS": 3.74e-06, "ArgS": 1.78e-06, "Hns": 2.4100000000000002e-06, "IleS": 3.96e-06, "LeuS": 3.4799999999999997e-06, "MetG": 2.6e-06, "ValS": 3.41e-06, "RpoA": 3.9420000000000005e-08, "RpoB": 1.3100000000000002e-09, "RpoC": 0.0, "NusA": 0.0, "NusG": 1.3e-07, "Rho": 7.3e-07, "GreA": 1.709e-08, "rRNA16S": 7e-07, "rRNA23S": 1.7199999999999998e-06, "rRNA5S": 2.31e-06, "30S": 2.88e-06, "50S": 4.8e-07, "RplA": 1.2189999999999998e-05, "RplL": 1.6539999999999997e-05, "RpsA": 1.3259999999999998e-05, "RpsC": 1.5779999999999998e-05, "Crp": 2.8599999999999997e-06, "CspC": 1.8799999999999998e-06, "DnaA": 1.86e-06, "DnaG": 1.9699999999999998e-06, "Fis": 2.01e-06, "HupA": 2.3399999999999996e-06, "Ssb": 2.3799999999999997e-06, "Tsf": 1.38e-06, "DnaN": 1.71e-06, "Frr": 3.25e-06, "FtsZ": 1.32e-06, "GroES": 8.599999999999999e-07, "InfA": 1.1299999999999998e-06, "InfB": 0.0, "InfC": 2.17e-06, "MreB": 2.4500000000000003e-06, "MukB": 9.6e-07, "PrfA": 3.73e-06, "PrfB": 1.6399999999999998e-06, "EFTu": 1.0299999999999999e-06}, "count": {"RpoD": 165.0, "RNAP": 2227.0, "RNAP~RpoD": 1097.0, "RNAPAuxiliary": 3217.0, "Ribosome": 8747.0, "RibosomeAuxiliary": 310.0, "100S": 3.0, "oriC~DNAP": 1.0, "genome": 6405716.0, "rRNA16S": 536.0, "rRNA23S": 1305.0, "rRNA5S": 1759.0, "30S": 2188.0, "50S": 364.0, "RplA": 9279.0, "RplL": 12584.0, "RpsA": 10091.0, "RpsC": 12007.0}, "out": {"vital": 1.0, "Cl-": 0.06056, "Na+": 0.05, "NH4+": 0.0095, "K+": 0.00264, "Pi": 0.00132, "Mg2+": 0.0005300000000000001, "nicotinamide": 9.826e-05, "pantothenate": 4.949e-05, "pyridoxine": 1.655e-05, "thiamine": 1.507e-05, "lipoate": 9.74e-06, "riboflavin": 2.13e-06, "Ca2+": 5e-07, "biotin": 4.9e-07, "sulfate": 3.1e-07, "folate": 1.8e-07, "Mn2+": 8e-08, "boric_acid": 4e-08, "Co2+": 3.0000000000000004e-08, "Zn2+": 1e-08, "Cu2+": 1e-08, "Fe2+": 1e-08, "molybdate": 3.0000000000000004e-09, "D-glucose": 0.004070000000000001, "LB": 0.0, "L-alanine": 0.0008, "L-arginine": 0.005200000000000001, "L-asparagine": 0.0004, "L-aspartate": 0.0004, "L-cysteine": 9.939e-05, "L-glutamine": 0.00059, "glycine": 0.0008, "L-histidine": 0.0002, "L-isoleucine": 0.0004, "L-leucine": 0.0008, "L-lysine": 0.0004, "L-methionine": 0.0002, "L-phenylalanine": 0.0004, "L-proline": 0.0004, "L-serine": 0.00999, "L-threonine": 0.0004, "L-tryptophan": 9.999999999999999e-05, "L-tyrosine": 0.0002, "L-valine": 0.0006, "adenine": 0.0002, "cytosine": 0.0002, "guanine": 0.00019, "uracil": 0.0002, "EZRich": 0.0, "H2O": 54.99946, "H+": 0.0012, "O2": 0.0012, "CO2": 0.0012, "L-glutamate": 0.01098, "bioentity": 5.0, "length": 0.1, "Ribosome": 0.0}, "cell": {"H+": 0.00117, "membrane_H+": 0.00856, "length": 2.513678157e-06}, "polysomes": 3839.0, "mrna": 2842.0, "protein": 0.0, "trna_free": 0.00030224999999999995, "trna_charged": 0.00023284655000000004, "cells": 2147483647.0, "instances": 2147483648.0, "log2_instances": 31, "rnap_bound": 3431.0, "rnapaux_bound": 1734.0, "ribo_total": 48777.0}, "35800": {"conc": {"H+": 0.0012, "O2": 0.0012, "CO2": 0.0012, "Pi": 0.023899999999999998, "RpoD": 2.1999999999999998e-07, "RNAP": 3.0899999999999996e-06, "RNAP~RpoD": 1.4299999999999999e-06, "RNAPAuxiliary": 4.309999999999999e-06, "ppGpp": 3.2e-07, "ATP": 0.00956, "CTP": 0.00384, "GTP": 0.0039900000000000005, "UTP": 0.01182, "PPi": 0.0002, "AMP": 0.00044, "CMP": 0.0005300000000000001, "GMP": 0.00142, "Ribosome": 1.101e-05, "RibosomeAuxiliary": 2.5e-07, "GDP": 0.004030000000000001, "L-leucine": 0.0004, "L-alanine": 0.00391, "glycine": 0.0061600000000000005, "L-valine": 0.00087, "L-glutamate": 0.01095, "L-serine": 4.643e-05, "L-isoleucine": 7.426e-05, "L-aspartate": 0.00497, "L-threonine": 4.181e-05, "L-lysine": 0.00043, "L-proline": 0.00064, "L-arginine": 0.00107, "L-phenylalanine": 3.782e-05, "L-tyrosine": 5.879999999999999e-05, "L-glutamine": 0.0039, "L-asparagine": 0.00055, "L-histidine": 9.793999999999999e-05, "L-methionine": 8.290999999999999e-05, "L-cysteine": 0.00055, "L-tryptophan": 3.1379999999999994e-05, "NH4+": 0.002, "acetyl-phosphate": 2.389e-08, "NADH": 0.00047, "NAD+": 0.0032500000000000003, "NADPH": 0.00031, "NADP+": 0.00157, "FMN": 5.3299999999999995e-05, "FAD": 0.00101, "CoA": 0.0014, "glutathione": 5.889999999999999e-12, "dATP": 0.00024, "ADP": 0.0004, "dAMP": 0.00015, "cAMP": 4.007e-08, "adenosine": 0.0002, "deoxyadenosine": 3.1e-07, "adenine": 0.00023, "dCTP": 0.0002, "cytosine": 0.00033, "cytidine": 1.4299999999999999e-06, "dGMP": 0.00063, "guanine": 4.2340000000000005e-05, "guanosine": 3.33e-06, "deoxyguanosine": 2.2e-06, "dTTP": 0.00079, "dTDP": 0.00013000000000000002, "UDP": 0.0025800000000000003, "uridine": 2.85e-06, "ITP": 0.0, "IDP": 0.0, "IMP": 0.00046, "L-homocysteine": 5.8479999999999996e-05, "L-citrulline": 1.3609999999999998e-05, "L-ornithine": 3.41e-06, "L-histidinol": 5.8059999999999996e-05, "S-adenosyl-L-methionine": 0.00017999999999999998, "D-glucose-6-phosphate": 0.00367, "D-fructose-6-phosphate": 0.00059, "D-fructose-1,6-bisphosphate": 0.016370000000000003, "dihydroxyacetone-phosphate": 0.00024, "3-phospho-D-glycerate": 0.00096, "phosphoenolpyruvate": 0.00031, "pyruvate": 0.0015400000000000001, "acetyl-CoA": 0.00054, "oxaloacetate": 0.00068, "citrate": 0.00021, "2-oxoglutarate": 0.00068, "succinyl-CoA": 0.00027, "succinate": 0.00076, "fumarate": 0.00016, "L-malate": 0.00161, "propionyl-CoA": 3.74e-12, "malonyl-CoA": 0.0, "acetoacetyl-CoA": 1.989e-11, "myo-inositol": 0.0, "6-phospho-D-glucono-1,5-lactone": 5.500000000000001e-13, "6-phospho-D-gluconate": 0.0034500000000000004, "D-ribulose-5-phosphate": 0.00016, "alpha-D-ribose-5-phosphate": 0.0004, "D-xylulose-5-phosphate": 0.0, "D-gluconate": 3.8999999999999997e-07, "glycerate": 4.899999999999999e-13, "glycerol-3-phosphate": 0.0, "2-deoxy-D-ribose-5-phosphate": 2.0999999999999997e-07, "5-phospho-alpha-D-ribose-1-diphosphate": 0.00022, "N-carbamoyl-L-aspartate": 2.015e-05, "(S)-dihydroorotate": 8.589999999999999e-06, "UDP-N-acetyl-D-glucosamine": 3.19e-12, "2,3-dihydroxybenzoate": 0.0, "4-hydroxybenzoate": 0.0, "shikimate": 0.00015, "phenylpyruvate": 1.975e-05, "anthranilate": 1.198e-05, "N2-acetyl-L-ornithine": 1.09e-06, "riboflavin": 0.00014000000000000001, "quinolinate": 0.00015, "PfkA": 2.18e-06, "FbaA": 6.86e-06, "TpiA": 5.98e-06, "GapA": 1.979e-05, "Pgk": 1.448e-05, "Eno": 1.4069999999999999e-05, "PykF": 1.6599999999999998e-06, "AceF": 5.32e-06, "AceE": 1.4299999999999999e-06, "Lpd": 1.5599999999999999e-06, "GltA": 4.1900000000000005e-06, "Icd": 1.117e-05, "SucA": 1.61e-06, "Mdh": 1.551e-05, "CyoA": 8.380000000000001e-06, "AtpA": 1.3109999999999998e-05, "Prs": 1.86e-06, "PurF": 1.12e-06, "GuaB": 2.79e-06, "Gmk": 7.1e-07, "Adk": 3.45e-06, "NrdB": 1.1299999999999998e-06, "NrdA": 9.9e-07, "CarA": 1.83e-06, "PyrB": 1.8799999999999998e-06, "ThyA": 7e-07, "Tmk": 5.3e-07, "PyrG": 1.46e-06, "Ndk": 3.4700000000000002e-06, "GlnA": 3.23e-06, "100S": 3.6900000000000003e-09, "oriC~DNAP": 1.23e-09, "genome": 0.00843, "CellWall": 1.20002, "D-glucose": 7.28e-06, "AtpD": 1.92e-06, "NuoA": 1.18e-06, "GuaA": 2.0299999999999996e-06, "DnaE": 1.4299999999999999e-06, "DnaX": 1.55e-06, "Lgt": 1.3899999999999998e-06, "ClpP": 5.3e-07, "FtsH": 1.5599999999999999e-06, "FusA": 2.4999999999999998e-06, "Lon": 1.5399999999999999e-06, "TufA": 1.0099999999999999e-06, "TufB": 2.32e-06, "DnaB": 7.5e-07, "GroEL": 1.12e-06, "GyrA": 1.8e-06, "GyrB": 1.33e-06, "ParC": 5.1e-07, "ParE": 1.28e-06, "SecA": 1.6499999999999999e-06, "FtsI": 1.5199999999999998e-06, "LpxC": 2.13e-06, "MurA": 1.34e-06, "BamA": 1.62e-06, "DnaK": 1.42e-06, "FtsA": 1.35e-06, "ZipA": 9e-07, "OmpA": 1.9699999999999998e-06, "OmpF": 1.89e-06, "SecY": 1.38e-06, "AlaS": 3.6699999999999996e-06, "ArgS": 1.7599999999999999e-06, "Hns": 2.2799999999999998e-06, "IleS": 3.98e-06, "LeuS": 3.5099999999999994e-06, "MetG": 2.67e-06, "ValS": 3.33e-06, "RpoA": 0.0, "RpoB": 0.0, "RpoC": 2.583e-08, "NusA": 0.0, "NusG": 1.8e-07, "Rho": 8.199999999999999e-07, "GreA": 1.8440000000000002e-08, "rRNA16S": 7.4e-07, "rRNA23S": 1.94e-06, "rRNA5S": 2.2599999999999995e-06, "30S": 2.91e-06, "50S": 5.3e-07, "RplA": 1.296e-05, "RplL": 1.694e-05, "RpsA": 1.384e-05, "RpsC": 1.492e-05, "Crp": 2.83e-06, "CspC": 1.99e-06, "DnaA": 1.83e-06, "DnaG": 1.9299999999999997e-06, "Fis": 2.2e-06, "HupA": 2.24e-06, "Ssb": 2.43e-06, "Tsf": 1.49e-06, "DnaN": 1.8e-06, "Frr": 3.4799999999999997e-06, "FtsZ": 1.33e-06, "GroES": 8.499999999999999e-07, "InfA": 1.4499999999999999e-06, "InfB": 0.0, "InfC": 2.31e-06, "MreB": 2.39e-06, "MukB": 9e-07, "PrfA": 3.7999999999999996e-06, "PrfB": 1.8799999999999998e-06, "EFTu": 1.1499999999999998e-06}, "count": {"RpoD": 175.0, "RNAP": 2511.0, "RNAP~RpoD": 1166.0, "RNAPAuxiliary": 3500.0, "Ribosome": 8952.0, "RibosomeAuxiliary": 207.0, "100S": 3.0, "oriC~DNAP": 1.0, "genome": 6853676.0, "rRNA16S": 598.0, "rRNA23S": 1574.0, "rRNA5S": 1840.0, "30S": 2364.0, "50S": 430.0, "RplA": 10539.0, "RplL": 13773.0, "RpsA": 11251.0, "RpsC": 12127.0}, "out": {"vital": 1.0, "Cl-": 0.06056, "Na+": 0.05, "NH4+": 0.0095, "K+": 0.00264, "Pi": 0.00132, "Mg2+": 0.0005300000000000001, "nicotinamide": 9.826e-05, "pantothenate": 4.949e-05, "pyridoxine": 1.655e-05, "thiamine": 1.507e-05, "lipoate": 9.74e-06, "riboflavin": 2.13e-06, "Ca2+": 5e-07, "biotin": 4.9e-07, "sulfate": 3.1e-07, "folate": 1.8e-07, "Mn2+": 8e-08, "boric_acid": 4e-08, "Co2+": 3.0000000000000004e-08, "Zn2+": 1e-08, "Cu2+": 1e-08, "Fe2+": 1e-08, "molybdate": 3.0000000000000004e-09, "D-glucose": 0.004070000000000001, "LB": 0.0, "L-alanine": 0.0008, "L-arginine": 0.005200000000000001, "L-asparagine": 0.0004, "L-aspartate": 0.0004, "L-cysteine": 9.937e-05, "L-glutamine": 0.00059, "glycine": 0.0008, "L-histidine": 0.0002, "L-isoleucine": 0.0004, "L-leucine": 0.0008, "L-lysine": 0.0004, "L-methionine": 0.0002, "L-phenylalanine": 0.0004, "L-proline": 0.0004, "L-serine": 0.00999, "L-threonine": 0.0004, "L-tryptophan": 9.999999999999999e-05, "L-tyrosine": 0.0002, "L-valine": 0.0006, "adenine": 0.0002, "cytosine": 0.0002, "guanine": 0.00019, "uracil": 0.0002, "EZRich": 0.0, "H2O": 54.99942, "H+": 0.0012, "O2": 0.0012, "CO2": 0.0012, "L-glutamate": 0.01098, "bioentity": 5.0, "length": 0.1, "Ribosome": 0.0}, "cell": {"H+": 0.00118, "membrane_H+": 0.009890000000000001, "length": 2.685708027e-06}, "polysomes": 4078.0, "mrna": 3100.0, "protein": 0.0, "trna_free": 0.0003061, "trna_charged": 0.00023523614999999997, "cells": 2147483647.0, "instances": 2147483648.0, "log2_instances": 31, "rnap_bound": 3525.0, "rnapaux_bound": 1703.0, "ribo_total": 51752.0}, "35900": {"conc": {"H+": 0.0012, "O2": 0.0012, "CO2": 0.0012, "Pi": 0.023899999999999998, "RpoD": 1.8e-07, "RNAP": 3.3599999999999996e-06, "RNAP~RpoD": 1.37e-06, "RNAPAuxiliary": 4.34e-06, "ppGpp": 3.2e-07, "ATP": 0.00957, "CTP": 0.00391, "GTP": 0.00438, "UTP": 0.012050000000000002, "PPi": 0.0002, "AMP": 0.00045000000000000004, "CMP": 0.00054, "GMP": 0.00146, "Ribosome": 1.106e-05, "RibosomeAuxiliary": 4.355e-08, "GDP": 0.00412, "L-leucine": 0.00041, "L-alanine": 0.00382, "glycine": 0.006110000000000001, "L-valine": 0.00085, "L-glutamate": 0.01097, "L-serine": 4.5799999999999995e-05, "L-isoleucine": 5.9789999999999995e-05, "L-aspartate": 0.005, "L-threonine": 3.671e-05, "L-lysine": 0.00044, "L-proline": 0.00064, "L-arginine": 0.00108, "L-phenylalanine": 3.7069999999999996e-05, "L-tyrosine": 6.107e-05, "L-glutamine": 0.00394, "L-asparagine": 0.0005600000000000001, "L-histidine": 9.797e-05, "L-methionine": 8.367e-05, "L-cysteine": 0.00054, "L-tryptophan": 3.679999999999999e-05, "NH4+": 0.002, "acetyl-phosphate": 2.365e-08, "NADH": 0.00047, "NAD+": 0.00326, "NADPH": 0.00031, "NADP+": 0.00158, "FMN": 4.7969999999999996e-05, "FAD": 0.00101, "CoA": 0.0014, "glutathione": 5.49e-12, "dATP": 0.00023, "ADP": 0.00041, "dAMP": 0.00014000000000000001, "cAMP": 3.983e-08, "adenosine": 0.00021, "deoxyadenosine": 3.2e-07, "adenine": 0.00024, "dCTP": 0.00019, "cytosine": 0.00032, "cytidine": 1.42e-06, "dGMP": 0.00063, "guanine": 4.5539999999999994e-05, "guanosine": 3.5e-06, "deoxyguanosine": 2.22e-06, "dTTP": 0.0007800000000000001, "dTDP": 0.00013000000000000002, "UDP": 0.00263, "uridine": 2.83e-06, "ITP": 0.0, "IDP": 0.0, "IMP": 0.00047, "L-homocysteine": 5.904999999999999e-05, "L-citrulline": 1.3729999999999999e-05, "L-ornithine": 3.3599999999999996e-06, "L-histidinol": 5.8049999999999995e-05, "S-adenosyl-L-methionine": 0.00017999999999999998, "D-glucose-6-phosphate": 0.00367, "D-fructose-6-phosphate": 0.00059, "D-fructose-1,6-bisphosphate": 0.01636, "dihydroxyacetone-phosphate": 0.00024, "3-phospho-D-glycerate": 0.0009699999999999999, "phosphoenolpyruvate": 0.00032, "pyruvate": 0.00151, "acetyl-CoA": 0.0005300000000000001, "oxaloacetate": 0.00069, "citrate": 0.00021, "2-oxoglutarate": 0.00068, "succinyl-CoA": 0.00027, "succinate": 0.00076, "fumarate": 0.00016, "L-malate": 0.0016, "propionyl-CoA": 3.57e-12, "malonyl-CoA": 0.0, "acetoacetyl-CoA": 1.959e-11, "myo-inositol": 0.0, "6-phospho-D-glucono-1,5-lactone": 5.2e-13, "6-phospho-D-gluconate": 0.0034500000000000004, "D-ribulose-5-phosphate": 0.00016, "alpha-D-ribose-5-phosphate": 0.0004, "D-xylulose-5-phosphate": 0.0, "D-gluconate": 4e-07, "glycerate": 4.5e-13, "glycerol-3-phosphate": 0.0, "2-deoxy-D-ribose-5-phosphate": 2.0999999999999997e-07, "5-phospho-alpha-D-ribose-1-diphosphate": 0.00022, "N-carbamoyl-L-aspartate": 1.859e-05, "(S)-dihydroorotate": 7.98e-06, "UDP-N-acetyl-D-glucosamine": 2.97e-12, "2,3-dihydroxybenzoate": 0.0, "4-hydroxybenzoate": 0.0, "shikimate": 0.00015, "phenylpyruvate": 1.9309999999999996e-05, "anthranilate": 1.3189999999999999e-05, "N2-acetyl-L-ornithine": 1.08e-06, "riboflavin": 0.00013000000000000002, "quinolinate": 0.00015, "PfkA": 2.13e-06, "FbaA": 7.03e-06, "TpiA": 5.99e-06, "GapA": 1.942e-05, "Pgk": 1.433e-05, "Eno": 1.418e-05, "PykF": 1.57e-06, "AceF": 5.25e-06, "AceE": 1.48e-06, "Lpd": 1.5199999999999998e-06, "GltA": 4.1e-06, "Icd": 1.106e-05, "SucA": 1.5199999999999998e-06, "Mdh": 1.574e-05, "CyoA": 8.289999999999999e-06, "AtpA": 1.278e-05, "Prs": 1.82e-06, "PurF": 1.11e-06, "GuaB": 2.74e-06, "Gmk": 6.6e-07, "Adk": 3.33e-06, "NrdB": 1.1699999999999998e-06, "NrdA": 9.2e-07, "CarA": 1.87e-06, "PyrB": 1.89e-06, "ThyA": 6.7e-07, "Tmk": 5.9e-07, "PyrG": 1.53e-06, "Ndk": 3.3999999999999996e-06, "GlnA": 3.2599999999999997e-06, "100S": 2.29e-09, "oriC~DNAP": 1.15e-09, "genome": 0.008369999999999999, "CellWall": 1.1999900000000001, "D-glucose": 7.259999999999999e-06, "AtpD": 1.87e-06, "NuoA": 1.1899999999999998e-06, "GuaA": 1.95e-06, "DnaE": 1.38e-06, "DnaX": 1.5399999999999999e-06, "Lgt": 1.4099999999999998e-06, "ClpP": 5.1e-07, "FtsH": 1.53e-06, "FusA": 2.74e-06, "Lon": 1.5e-06, "TufA": 9.7e-07, "TufB": 2.32e-06, "DnaB": 6.9e-07, "GroEL": 1.09e-06, "GyrA": 1.86e-06, "GyrB": 1.33e-06, "ParC": 5e-07, "ParE": 1.2099999999999998e-06, "SecA": 1.6699999999999999e-06, "FtsI": 1.42e-06, "LpxC": 2.1099999999999997e-06, "MurA": 1.2499999999999999e-06, "BamA": 1.58e-06, "DnaK": 1.38e-06, "FtsA": 1.27e-06, "ZipA": 8.399999999999999e-07, "OmpA": 1.91e-06, "OmpF": 1.89e-06, "SecY": 1.31e-06, "AlaS": 3.64e-06, "ArgS": 1.73e-06, "Hns": 2.1499999999999997e-06, "IleS": 3.82e-06, "LeuS": 3.5099999999999994e-06, "MetG": 2.75e-06, "ValS": 3.25e-06, "RpoA": 0.0, "RpoB": 6.88e-09, "RpoC": 1.375e-08, "NusA": 0.0, "NusG": 2.7e-07, "Rho": 9.7e-07, "GreA": 9.17e-09, "rRNA16S": 7.2e-07, "rRNA23S": 2.0199999999999997e-06, "rRNA5S": 2.1899999999999998e-06, "30S": 2.76e-06, "50S": 5.2e-07, "RplA": 1.596e-05, "RplL": 1.893e-05, "RpsA": 1.599e-05, "RpsC": 1.5439999999999998e-05, "Crp": 2.87e-06, "CspC": 2e-06, "DnaA": 1.82e-06, "DnaG": 1.81e-06, "Fis": 2.29e-06, "HupA": 2.35e-06, "Ssb": 2.4199999999999997e-06, "Tsf": 1.8e-06, "DnaN": 1.9699999999999998e-06, "Frr": 3.64e-06, "FtsZ": 1.3e-06, "GroES": 8.199999999999999e-07, "InfA": 1.82e-06, "InfB": 0.0, "InfC": 2.4500000000000003e-06, "MreB": 2.33e-06, "MukB": 8.399999999999999e-07, "PrfA": 3.95e-06, "PrfB": 2.23e-06, "EFTu": 1.4499999999999999e-06}, "count": {"RpoD": 158.0, "RNAP": 2934.0, "RNAP~RpoD": 1197.0, "RNAPAuxiliary": 3789.0, "Ribosome": 9651.0, "RibosomeAuxiliary": 38.0, "100S": 2.0, "oriC~DNAP": 1.0, "genome": 7301612.0, "rRNA16S": 626.0, "rRNA23S": 1763.0, "rRNA5S": 1913.0, "30S": 2404.0, "50S": 451.0, "RplA": 13925.0, "RplL": 16517.0, "RpsA": 13952.0, "RpsC": 13470.0}, "out": {"vital": 1.0, "Cl-": 0.06056, "Na+": 0.05, "NH4+": 0.0095, "K+": 0.00264, "Pi": 0.00132, "Mg2+": 0.0005300000000000001, "nicotinamide": 9.826e-05, "pantothenate": 4.949e-05, "pyridoxine": 1.655e-05, "thiamine": 1.507e-05, "lipoate": 9.74e-06, "riboflavin": 2.13e-06, "Ca2+": 5e-07, "biotin": 4.9e-07, "sulfate": 3.1e-07, "folate": 1.8e-07, "Mn2+": 8e-08, "boric_acid": 4e-08, "Co2+": 3.0000000000000004e-08, "Zn2+": 1e-08, "Cu2+": 1e-08, "Fe2+": 1e-08, "molybdate": 3.0000000000000004e-09, "D-glucose": 0.004070000000000001, "LB": 0.0, "L-alanine": 0.0008, "L-arginine": 0.005200000000000001, "L-asparagine": 0.0004, "L-aspartate": 0.0004, "L-cysteine": 9.934e-05, "L-glutamine": 0.00059, "glycine": 0.0008, "L-histidine": 0.0002, "L-isoleucine": 0.0004, "L-leucine": 0.0008, "L-lysine": 0.0004, "L-methionine": 0.0002, "L-phenylalanine": 0.0004, "L-proline": 0.0004, "L-serine": 0.00999, "L-threonine": 0.0004, "L-tryptophan": 9.999999999999999e-05, "L-tyrosine": 0.0002, "L-valine": 0.0006, "adenine": 0.0002, "cytosine": 0.0002, "guanine": 0.00019, "uracil": 0.0002, "EZRich": 0.0, "H2O": 54.999379999999995, "H+": 0.0012, "O2": 0.0012, "CO2": 0.0012, "L-glutamate": 0.01098, "bioentity": 5.0, "length": 0.1, "Ribosome": 0.0}, "cell": {"H+": 0.00118, "membrane_H+": 0.008740000000000001, "length": 2.882416834e-06}, "polysomes": 4301.0, "mrna": 3300.0, "protein": 0.0, "trna_free": 0.00030237000000000005, "trna_charged": 0.0002327569000000001, "cells": 2147483647.0, "instances": 2147483648.0, "log2_instances": 31, "rnap_bound": 3515.0, "rnapaux_bound": 1662.0, "ribo_total": 54811.0}, "36000": {"conc": {"H+": 0.0012, "O2": 0.0012, "CO2": 0.0012, "Pi": 0.023899999999999998, "RpoD": 1.6e-07, "RNAP": 3.46e-06, "RNAP~RpoD": 1.4099999999999998e-06, "RNAPAuxiliary": 4.34e-06, "ppGpp": 3.2e-07, "ATP": 0.00958, "CTP": 0.00392, "GTP": 0.00505, "UTP": 0.012050000000000002, "PPi": 0.0002, "AMP": 0.00045000000000000004, "CMP": 0.00054, "GMP": 0.00132, "Ribosome": 1.209e-05, "RibosomeAuxiliary": 1.07e-09, "GDP": 0.0037300000000000002, "L-leucine": 0.00045000000000000004, "L-alanine": 0.0038799999999999998, "glycine": 0.0060999999999999995, "L-valine": 0.00086, "L-glutamate": 0.01104, "L-serine": 4.502e-05, "L-isoleucine": 6.125999999999999e-05, "L-aspartate": 0.005059999999999999, "L-threonine": 3.854e-05, "L-lysine": 0.00044, "L-proline": 0.00063, "L-arginine": 0.00109, "L-phenylalanine": 3.685e-05, "L-tyrosine": 6.364e-05, "L-glutamine": 0.00401, "L-asparagine": 0.00057, "L-histidine": 9.895999999999999e-05, "L-methionine": 9.437999999999999e-05, "L-cysteine": 0.0005600000000000001, "L-tryptophan": 4.090999999999999e-05, "NH4+": 0.002, "acetyl-phosphate": 2.34e-08, "NADH": 0.00047, "NAD+": 0.00327, "NADPH": 0.0003, "NADP+": 0.00158, "FMN": 5.595e-05, "FAD": 0.00101, "CoA": 0.0014, "glutathione": 5.13e-12, "dATP": 0.00023, "ADP": 0.00042, "dAMP": 0.00014000000000000001, "cAMP": 3.9530000000000004e-08, "adenosine": 0.00021, "deoxyadenosine": 3.3e-07, "adenine": 0.00024, "dCTP": 0.00017999999999999998, "cytosine": 0.00031, "cytidine": 1.4099999999999998e-06, "dGMP": 0.00063, "guanine": 4.4609999999999995e-05, "guanosine": 3.6499999999999998e-06, "deoxyguanosine": 2.25e-06, "dTTP": 0.0007800000000000001, "dTDP": 0.00013000000000000002, "UDP": 0.00263, "uridine": 2.8099999999999998e-06, "ITP": 0.0, "IDP": 0.0, "IMP": 0.00048, "L-homocysteine": 6.657e-05, "L-citrulline": 1.416e-05, "L-ornithine": 3.42e-06, "L-histidinol": 5.862e-05, "S-adenosyl-L-methionine": 0.00017999999999999998, "D-glucose-6-phosphate": 0.00367, "D-fructose-6-phosphate": 0.00059, "D-fructose-1,6-bisphosphate": 0.016350000000000003, "dihydroxyacetone-phosphate": 0.00024, "3-phospho-D-glycerate": 0.0009699999999999999, "phosphoenolpyruvate": 0.00032, "pyruvate": 0.0015300000000000001, "acetyl-CoA": 0.0005300000000000001, "oxaloacetate": 0.0007, "citrate": 0.00022, "2-oxoglutarate": 0.00069, "succinyl-CoA": 0.00027, "succinate": 0.0007700000000000001, "fumarate": 0.00016, "L-malate": 0.00159, "propionyl-CoA": 3.42e-12, "malonyl-CoA": 0.0, "acetoacetyl-CoA": 1.9339999999999998e-11, "myo-inositol": 0.0, "6-phospho-D-glucono-1,5-lactone": 4.8e-13, "6-phospho-D-gluconate": 0.0034500000000000004, "D-ribulose-5-phosphate": 0.00016, "alpha-D-ribose-5-phosphate": 0.0004, "D-xylulose-5-phosphate": 0.0, "D-gluconate": 4e-07, "glycerate": 4.2e-13, "glycerol-3-phosphate": 0.0, "2-deoxy-D-ribose-5-phosphate": 2.0999999999999997e-07, "5-phospho-alpha-D-ribose-1-diphosphate": 0.00022, "N-carbamoyl-L-aspartate": 1.951e-05, "(S)-dihydroorotate": 8.289999999999999e-06, "UDP-N-acetyl-D-glucosamine": 2.77e-12, "2,3-dihydroxybenzoate": 0.0, "4-hydroxybenzoate": 0.0, "shikimate": 0.00015, "phenylpyruvate": 1.9079999999999997e-05, "anthranilate": 1.4079999999999999e-05, "N2-acetyl-L-ornithine": 1.12e-06, "riboflavin": 0.00015, "quinolinate": 0.00015, "PfkA": 2.12e-06, "FbaA": 7.25e-06, "TpiA": 6.06e-06, "GapA": 1.925e-05, "Pgk": 1.4249999999999999e-05, "Eno": 1.449e-05, "PykF": 1.5e-06, "AceF": 5.15e-06, "AceE": 1.5199999999999998e-06, "Lpd": 1.58e-06, "GltA": 4.08e-06, "Icd": 1.097e-05, "SucA": 1.47e-06, "Mdh": 1.596e-05, "CyoA": 8.16e-06, "AtpA": 1.255e-05, "Prs": 1.73e-06, "PurF": 1.1299999999999998e-06, "GuaB": 2.83e-06, "Gmk": 6.5e-07, "Adk": 3.31e-06, "NrdB": 1.2e-06, "NrdA": 8.599999999999999e-07, "CarA": 1.79e-06, "PyrB": 1.9699999999999998e-06, "ThyA": 6.3e-07, "Tmk": 6e-07, "PyrG": 1.48e-06, "Ndk": 3.46e-06, "GlnA": 3.35e-06, "100S": 2.14e-09, "oriC~DNAP": 1.07e-09, "genome": 0.008289999999999999, "CellWall": 1.20002, "D-glucose": 7.259999999999999e-06, "AtpD": 1.77e-06, "NuoA": 1.2499999999999999e-06, "GuaA": 1.91e-06, "DnaE": 1.44e-06, "DnaX": 1.48e-06, "Lgt": 1.42e-06, "ClpP": 4.9e-07, "FtsH": 1.4499999999999999e-06, "FusA": 3.02e-06, "Lon": 1.4299999999999999e-06, "TufA": 9.499999999999999e-07, "TufB": 2.35e-06, "DnaB": 6.5e-07, "GroEL": 1.02e-06, "GyrA": 1.83e-06, "GyrB": 1.4099999999999998e-06, "ParC": 4.6999999999999995e-07, "ParE": 1.2099999999999998e-06, "SecA": 1.62e-06, "FtsI": 1.3600000000000001e-06, "LpxC": 2.05e-06, "MurA": 1.18e-06, "BamA": 1.62e-06, "DnaK": 1.28e-06, "FtsA": 1.2e-06, "ZipA": 8e-07, "OmpA": 1.85e-06, "OmpF": 1.82e-06, "SecY": 1.32e-06, "AlaS": 3.56e-06, "ArgS": 1.6499999999999999e-06, "Hns": 2.17e-06, "IleS": 3.68e-06, "LeuS": 3.54e-06, "MetG": 2.87e-06, "ValS": 3.1199999999999998e-06, "RpoA": 1.07e-09, "RpoB": 7.809e-08, "RpoC": 2.994e-08, "NusA": 3.2100000000000003e-09, "NusG": 4.6e-07, "Rho": 1.09e-06, "GreA": 0.0, "rRNA16S": 8.9e-07, "rRNA23S": 2.23e-06, "rRNA5S": 2.56e-06, "30S": 2.96e-06, "50S": 5.9e-07, "RplA": 1.568e-05, "RplL": 1.976e-05, "RpsA": 1.6649999999999998e-05, "RpsC": 1.4119999999999999e-05, "Crp": 2.8999999999999998e-06, "CspC": 1.9699999999999998e-06, "DnaA": 1.79e-06, "DnaG": 1.7199999999999998e-06, "Fis": 2.33e-06, "HupA": 2.37e-06, "Ssb": 2.43e-06, "Tsf": 2.09e-06, "DnaN": 2.0299999999999996e-06, "Frr": 3.74e-06, "FtsZ": 1.35e-06, "GroES": 8.399999999999999e-07, "InfA": 2.01e-06, "InfB": 0.0, "InfC": 2.58e-06, "MreB": 2.37e-06, "MukB": 7.799999999999999e-07, "PrfA": 4.08e-06, "PrfB": 2.52e-06, "EFTu": 1.62e-06}, "count": {"RpoD": 153.0, "RNAP": 3238.0, "RNAP~RpoD": 1316.0, "RNAPAuxiliary": 4052.0, "Ribosome": 11300.0, "RibosomeAuxiliary": 1.0, "100S": 2.0, "oriC~DNAP": 1.0, "genome": 7749504.0, "rRNA16S": 828.0, "rRNA23S": 2083.0, "rRNA5S": 2397.0, "30S": 2764.0, "50S": 554.0, "RplA": 14656.0, "RplL": 18467.0, "RpsA": 15559.0, "RpsC": 13197.0}, "out": {"vital": 1.0, "Cl-": 0.06056, "Na+": 0.05, "NH4+": 0.0095, "K+": 0.00264, "Pi": 0.00132, "Mg2+": 0.0005300000000000001, "nicotinamide": 9.826e-05, "pantothenate": 4.949e-05, "pyridoxine": 1.655e-05, "thiamine": 1.507e-05, "lipoate": 9.74e-06, "riboflavin": 2.13e-06, "Ca2+": 5e-07, "biotin": 4.9e-07, "sulfate": 3.1e-07, "folate": 1.8e-07, "Mn2+": 8e-08, "boric_acid": 4e-08, "Co2+": 3.0000000000000004e-08, "Zn2+": 1e-08, "Cu2+": 1e-08, "Fe2+": 1e-08, "molybdate": 3.0000000000000004e-09, "D-glucose": 0.004070000000000001, "LB": 0.0, "L-alanine": 0.0008, "L-arginine": 0.005200000000000001, "L-asparagine": 0.0004, "L-aspartate": 0.0004, "L-cysteine": 9.929999999999999e-05, "L-glutamine": 0.00059, "glycine": 0.0008, "L-histidine": 0.0002, "L-isoleucine": 0.0004, "L-leucine": 0.0008, "L-lysine": 0.0004, "L-methionine": 0.0002, "L-phenylalanine": 0.0004, "L-proline": 0.0004, "L-serine": 0.00999, "L-threonine": 0.0004, "L-tryptophan": 9.999999999999999e-05, "L-tyrosine": 0.0002, "L-valine": 0.0006, "adenine": 0.0002, "cytosine": 0.0002, "guanine": 0.00019, "uracil": 0.0002, "EZRich": 0.0, "H2O": 54.99933, "H+": 0.0012, "O2": 0.0012, "CO2": 0.0012, "L-glutamate": 0.01098, "bioentity": 5.0, "length": 0.1, "Ribosome": 0.0}, "cell": {"H+": 0.00118, "membrane_H+": 0.009000000000000001, "length": 3.08728948e-06}, "polysomes": 4436.0, "mrna": 3496.0, "protein": 0.0, "trna_free": 0.00030014999999999995, "trna_charged": 0.00023230321000000003, "cells": 2147483647.0, "instances": 2147483648.0, "log2_instances": 31, "rnap_bound": 3600.0, "rnapaux_bound": 1682.0, "ribo_total": 57970.0}, "36100": {"conc": {"H+": 0.0012, "O2": 0.0012, "CO2": 0.0012, "Pi": 0.023899999999999998, "RpoD": 1.5e-07, "RNAP": 3.5499999999999995e-06, "RNAP~RpoD": 1.4e-06, "RNAPAuxiliary": 4.36e-06, "ppGpp": 3.2e-07, "ATP": 0.00953, "CTP": 0.00395, "GTP": 0.005690000000000001, "UTP": 0.01218, "PPi": 0.0002, "AMP": 0.00046, "CMP": 0.00054, "GMP": 0.0011899999999999999, "Ribosome": 1.271e-05, "RibosomeAuxiliary": 2.01e-09, "GDP": 0.00337, "L-leucine": 0.00045000000000000004, "L-alanine": 0.00393, "glycine": 0.00622, "L-valine": 0.00086, "L-glutamate": 0.01107, "L-serine": 4.539e-05, "L-isoleucine": 5.022999999999999e-05, "L-aspartate": 0.005019999999999999, "L-threonine": 3.394e-05, "L-lysine": 0.00044, "L-proline": 0.00062, "L-arginine": 0.00109, "L-phenylalanine": 3.623e-05, "L-tyrosine": 6.318e-05, "L-glutamine": 0.00405, "L-asparagine": 0.00057, "L-histidine": 0.0001, "L-methionine": 0.0001, "L-cysteine": 0.00059, "L-tryptophan": 4.0929999999999996e-05, "NH4+": 0.002, "acetyl-phosphate": 2.319e-08, "NADH": 0.00047, "NAD+": 0.0033, "NADPH": 0.0003, "NADP+": 0.00159, "FMN": 6.1009999999999994e-05, "FAD": 0.00101, "CoA": 0.0014, "glutathione": 4.81e-12, "dATP": 0.00023, "ADP": 0.00048, "dAMP": 0.00014000000000000001, "cAMP": 3.9280000000000005e-08, "adenosine": 0.00021, "deoxyadenosine": 3.3e-07, "adenine": 0.00024, "dCTP": 0.00017, "cytosine": 0.00031, "cytidine": 1.4099999999999998e-06, "dGMP": 0.00063, "guanine": 4.224e-05, "guanosine": 3.7999999999999996e-06, "deoxyguanosine": 2.29e-06, "dTTP": 0.0007700000000000001, "dTDP": 0.00013000000000000002, "UDP": 0.00266, "uridine": 2.8099999999999998e-06, "ITP": 0.0, "IDP": 0.0, "IMP": 0.00047, "L-homocysteine": 7.101e-05, "L-citrulline": 1.434e-05, "L-ornithine": 3.4399999999999997e-06, "L-histidinol": 5.927e-05, "S-adenosyl-L-methionine": 0.00017999999999999998, "D-glucose-6-phosphate": 0.00367, "D-fructose-6-phosphate": 0.00059, "D-fructose-1,6-bisphosphate": 0.016280000000000003, "dihydroxyacetone-phosphate": 0.00024, "3-phospho-D-glycerate": 0.00098, "phosphoenolpyruvate": 0.00032, "pyruvate": 0.0015500000000000002, "acetyl-CoA": 0.00054, "oxaloacetate": 0.0007, "citrate": 0.00022, "2-oxoglutarate": 0.00069, "succinyl-CoA": 0.00027, "succinate": 0.0007800000000000001, "fumarate": 0.00017, "L-malate": 0.00158, "propionyl-CoA": 3.2999999999999997e-12, "malonyl-CoA": 0.0, "acetoacetyl-CoA": 1.9249999999999998e-11, "myo-inositol": 0.0, "6-phospho-D-glucono-1,5-lactone": 4.5e-13, "6-phospho-D-gluconate": 0.0034500000000000004, "D-ribulose-5-phosphate": 0.00016, "alpha-D-ribose-5-phosphate": 0.0004, "D-xylulose-5-phosphate": 0.0, "D-gluconate": 4.0999999999999994e-07, "glycerate": 4e-13, "glycerol-3-phosphate": 0.0, "2-deoxy-D-ribose-5-phosphate": 2.0999999999999997e-07, "5-phospho-alpha-D-ribose-1-diphosphate": 0.00022, "N-carbamoyl-L-aspartate": 1.885e-05, "(S)-dihydroorotate": 8.01e-06, "UDP-N-acetyl-D-glucosamine": 2.6000000000000002e-12, "2,3-dihydroxybenzoate": 0.0, "4-hydroxybenzoate": 0.0, "shikimate": 0.00015, "phenylpyruvate": 1.885e-05, "anthranilate": 1.397e-05, "N2-acetyl-L-ornithine": 1.1699999999999998e-06, "riboflavin": 0.00017, "quinolinate": 0.00015, "PfkA": 2.09e-06, "FbaA": 7.47e-06, "TpiA": 6.1599999999999995e-06, "GapA": 1.9129999999999998e-05, "Pgk": 1.4359999999999998e-05, "Eno": 1.4829999999999999e-05, "PykF": 1.5e-06, "AceF": 5.17e-06, "AceE": 1.5199999999999998e-06, "Lpd": 1.6399999999999998e-06, "GltA": 4.17e-06, "Icd": 1.08e-05, "SucA": 1.4299999999999999e-06, "Mdh": 1.609e-05, "CyoA": 8.15e-06, "AtpA": 1.242e-05, "Prs": 1.6399999999999998e-06, "PurF": 1.2e-06, "GuaB": 2.84e-06, "Gmk": 6.7e-07, "Adk": 3.35e-06, "NrdB": 1.16e-06, "NrdA": 8.1e-07, "CarA": 1.69e-06, "PyrB": 1.9699999999999998e-06, "ThyA": 6.2e-07, "Tmk": 5.6e-07, "PyrG": 1.46e-06, "Ndk": 3.5299999999999997e-06, "GlnA": 3.41e-06, "100S": 3.01e-09, "oriC~DNAP": 1e-09, "genome": 0.008230000000000001, "CellWall": 1.1999900000000001, "D-glucose": 7.28e-06, "AtpD": 1.78e-06, "NuoA": 1.32e-06, "GuaA": 1.83e-06, "DnaE": 1.44e-06, "DnaX": 1.46e-06, "Lgt": 1.4e-06, "ClpP": 4.6e-07, "FtsH": 1.37e-06, "FusA": 3.25e-06, "Lon": 1.3899999999999998e-06, "TufA": 9.2e-07, "TufB": 2.44e-06, "DnaB": 6.3e-07, "GroEL": 9.9e-07, "GyrA": 1.75e-06, "GyrB": 1.51e-06, "ParC": 4.5e-07, "ParE": 1.1899999999999998e-06, "SecA": 1.55e-06, "FtsI": 1.3e-06, "LpxC": 1.94e-06, "MurA": 1.1699999999999998e-06, "BamA": 1.6e-06, "DnaK": 1.28e-06, "FtsA": 1.1499999999999998e-06, "ZipA": 7.799999999999999e-07, "OmpA": 1.83e-06, "OmpF": 1.77e-06, "SecY": 1.29e-06, "AlaS": 3.43e-06, "ArgS": 1.61e-06, "Hns": 2.16e-06, "IleS": 3.66e-06, "LeuS": 3.64e-06, "MetG": 3.02e-06, "ValS": 3.02e-06, "RpoA": 3.01e-09, "RpoB": 7.721e-08, "RpoC": 6.322e-08, "NusA": 5.02e-09, "NusG": 5.699999999999999e-07, "Rho": 1.18e-06, "GreA": 0.0, "rRNA16S": 1.0299999999999999e-06, "rRNA23S": 2.3799999999999997e-06, "rRNA5S": 2.95e-06, "30S": 3.0799999999999997e-06, "50S": 6.9e-07, "RplA": 1.698e-05, "RplL": 2.052e-05, "RpsA": 1.75e-05, "RpsC": 1.7579999999999998e-05, "Crp": 2.93e-06, "CspC": 1.9699999999999998e-06, "DnaA": 1.79e-06, "DnaG": 1.61e-06, "Fis": 2.37e-06, "HupA": 2.39e-06, "Ssb": 2.5099999999999997e-06, "Tsf": 2.4100000000000002e-06, "DnaN": 2e-06, "Frr": 3.74e-06, "FtsZ": 1.3899999999999998e-06, "GroES": 8.1e-07, "InfA": 2.13e-06, "InfB": 0.0, "InfC": 2.6499999999999996e-06, "MreB": 2.4599999999999997e-06, "MukB": 7.699999999999999e-07, "PrfA": 4.1100000000000005e-06, "PrfB": 2.63e-06, "EFTu": 1.5599999999999999e-06}, "count": {"RpoD": 147.0, "RNAP": 3539.0, "RNAP~RpoD": 1394.0, "RNAPAuxiliary": 4339.0, "Ribosome": 12652.0, "RibosomeAuxiliary": 2.0, "100S": 3.0, "oriC~DNAP": 1.0, "genome": 8196936.0, "rRNA16S": 1021.0, "rRNA23S": 2372.0, "rRNA5S": 2939.0, "30S": 3072.0, "50S": 687.0, "RplA": 16909.0, "RplL": 20430.0, "RpsA": 17429.0, "RpsC": 17508.0}, "out": {"vital": 1.0, "Cl-": 0.06056, "Na+": 0.05, "NH4+": 0.0095, "K+": 0.00264, "Pi": 0.00132, "Mg2+": 0.0005300000000000001, "nicotinamide": 9.826e-05, "pantothenate": 4.949e-05, "pyridoxine": 1.655e-05, "thiamine": 1.507e-05, "lipoate": 9.74e-06, "riboflavin": 2.13e-06, "Ca2+": 5e-07, "biotin": 4.9e-07, "sulfate": 3.1e-07, "folate": 1.8e-07, "Mn2+": 8e-08, "boric_acid": 4e-08, "Co2+": 3.0000000000000004e-08, "Zn2+": 1e-08, "Cu2+": 1e-08, "Fe2+": 1e-08, "molybdate": 3.0000000000000004e-09, "D-glucose": 0.004070000000000001, "LB": 0.0, "L-alanine": 0.0008, "L-arginine": 0.005200000000000001, "L-asparagine": 0.0004, "L-aspartate": 0.0004, "L-cysteine": 9.928e-05, "L-glutamine": 0.00059, "glycine": 0.0008, "L-histidine": 0.0002, "L-isoleucine": 0.0004, "L-leucine": 0.0008, "L-lysine": 0.0004, "L-methionine": 0.0002, "L-phenylalanine": 0.0004, "L-proline": 0.0004, "L-serine": 0.00999, "L-threonine": 0.0004, "L-tryptophan": 9.999999999999999e-05, "L-tyrosine": 0.0002, "L-valine": 0.0006, "adenine": 0.0002, "cytosine": 0.0002, "guanine": 0.00019, "uracil": 0.0002, "EZRich": 0.0, "H2O": 54.99928, "H+": 0.0012, "O2": 0.0012, "CO2": 0.0012, "L-glutamate": 0.01098, "bioentity": 5.0, "length": 0.1, "Ribosome": 0.0}, "cell": {"H+": 0.00118, "membrane_H+": 0.00934, "length": 3.289715118e-06}, "polysomes": 4640.0, "mrna": 3853.0, "protein": 0.0, "trna_free": 0.00029184999999999997, "trna_charged": 0.00022622399999999994, "cells": 2147483647.0, "instances": 2147483648.0, "log2_instances": 31, "rnap_bound": 3706.0, "rnapaux_bound": 1715.0, "ribo_total": 61452.0}, "36200": {"conc": {"H+": 0.0012, "O2": 0.0012, "CO2": 0.0012, "Pi": 0.023899999999999998, "RpoD": 1.4e-07, "RNAP": 3.6699999999999996e-06, "RNAP~RpoD": 1.4099999999999998e-06, "RNAPAuxiliary": 4.5e-06, "ppGpp": 3.2e-07, "ATP": 0.0096, "CTP": 0.00393, "GTP": 0.0056, "UTP": 0.01209, "PPi": 0.0002, "AMP": 0.00045000000000000004, "CMP": 0.00054, "GMP": 0.00111, "Ribosome": 1.277e-05, "RibosomeAuxiliary": 9.4e-10, "GDP": 0.00313, "L-leucine": 0.00044, "L-alanine": 0.00386, "glycine": 0.0063300000000000006, "L-valine": 0.00085, "L-glutamate": 0.01102, "L-serine": 4.47e-05, "L-isoleucine": 4.6979999999999994e-05, "L-aspartate": 0.00481, "L-threonine": 3.252e-05, "L-lysine": 0.00043, "L-proline": 0.00061, "L-arginine": 0.00108, "L-phenylalanine": 3.62e-05, "L-tyrosine": 6.115999999999999e-05, "L-glutamine": 0.00405, "L-asparagine": 0.00055, "L-histidine": 9.866e-05, "L-methionine": 0.00011, "L-cysteine": 0.00057, "L-tryptophan": 3.7659999999999995e-05, "NH4+": 0.002, "acetyl-phosphate": 2.2960000000000002e-08, "NADH": 0.00047, "NAD+": 0.00331, "NADPH": 0.00029, "NADP+": 0.00161, "FMN": 6.448999999999999e-05, "FAD": 0.00101, "CoA": 0.0014, "glutathione": 4.519999999999999e-12, "dATP": 0.00023, "ADP": 0.00042, "dAMP": 0.00014000000000000001, "cAMP": 3.894e-08, "adenosine": 0.00021, "deoxyadenosine": 3.4000000000000003e-07, "adenine": 0.00024, "dCTP": 0.00015, "cytosine": 0.00031, "cytidine": 1.4099999999999998e-06, "dGMP": 0.00062, "guanine": 4.0499999999999995e-05, "guanosine": 3.91e-06, "deoxyguanosine": 2.32e-06, "dTTP": 0.0007800000000000001, "dTDP": 0.00013000000000000002, "UDP": 0.00264, "uridine": 2.8e-06, "ITP": 0.0, "IDP": 0.0, "IMP": 0.00047, "L-homocysteine": 7.56e-05, "L-citrulline": 1.496e-05, "L-ornithine": 3.58e-06, "L-histidinol": 5.849e-05, "S-adenosyl-L-methionine": 0.00017999999999999998, "D-glucose-6-phosphate": 0.00366, "D-fructose-6-phosphate": 0.00059, "D-fructose-1,6-bisphosphate": 0.01622, "dihydroxyacetone-phosphate": 0.00024, "3-phospho-D-glycerate": 0.00099, "phosphoenolpyruvate": 0.00033, "pyruvate": 0.0016, "acetyl-CoA": 0.0005600000000000001, "oxaloacetate": 0.00071, "citrate": 0.00023, "2-oxoglutarate": 0.00073, "succinyl-CoA": 0.00029, "succinate": 0.00082, "fumarate": 0.00017, "L-malate": 0.0016, "propionyl-CoA": 3.17e-12, "malonyl-CoA": 0.0, "acetoacetyl-CoA": 1.924e-11, "myo-inositol": 0.0, "6-phospho-D-glucono-1,5-lactone": 4.3e-13, "6-phospho-D-gluconate": 0.0034500000000000004, "D-ribulose-5-phosphate": 0.00016, "alpha-D-ribose-5-phosphate": 0.0004, "D-xylulose-5-phosphate": 0.0, "D-gluconate": 4.1999999999999995e-07, "glycerate": 3.7e-13, "glycerol-3-phosphate": 0.0, "2-deoxy-D-ribose-5-phosphate": 2.0999999999999997e-07, "5-phospho-alpha-D-ribose-1-diphosphate": 0.00022, "N-carbamoyl-L-aspartate": 1.8409999999999998e-05, "(S)-dihydroorotate": 7.84e-06, "UDP-N-acetyl-D-glucosamine": 2.4399999999999997e-12, "2,3-dihydroxybenzoate": 0.0, "4-hydroxybenzoate": 0.0, "shikimate": 0.00015, "phenylpyruvate": 1.978e-05, "anthranilate": 1.348e-05, "N2-acetyl-L-ornithine": 1.1399999999999999e-06, "riboflavin": 0.00017999999999999998, "quinolinate": 0.00015, "PfkA": 2.0199999999999997e-06, "FbaA": 7.55e-06, "TpiA": 6.28e-06, "GapA": 1.9129999999999998e-05, "Pgk": 1.463e-05, "Eno": 1.513e-05, "PykF": 1.5e-06, "AceF": 5.1799999999999995e-06, "AceE": 1.5399999999999999e-06, "Lpd": 1.6499999999999999e-06, "GltA": 4.27e-06, "Icd": 1.066e-05, "SucA": 1.44e-06, "Mdh": 1.638e-05, "CyoA": 8.17e-06, "AtpA": 1.24e-05, "Prs": 1.6699999999999999e-06, "PurF": 1.27e-06, "GuaB": 2.88e-06, "Gmk": 7.1e-07, "Adk": 3.3599999999999996e-06, "NrdB": 1.12e-06, "NrdA": 7.699999999999999e-07, "CarA": 1.6299999999999999e-06, "PyrB": 1.91e-06, "ThyA": 6.2e-07, "Tmk": 5.5e-07, "PyrG": 1.53e-06, "Ndk": 3.5899999999999995e-06, "GlnA": 3.3999999999999996e-06, "100S": 2.8300000000000004e-09, "oriC~DNAP": 9.4e-10, "genome": 0.008150000000000001, "CellWall": 1.1999900000000001, "D-glucose": 7.2999999999999996e-06, "AtpD": 1.86e-06, "NuoA": 1.51e-06, "GuaA": 1.75e-06, "DnaE": 1.4499999999999999e-06, "DnaX": 1.4299999999999999e-06, "Lgt": 1.3600000000000001e-06, "ClpP": 4.2999999999999996e-07, "FtsH": 1.3600000000000001e-06, "FusA": 3.3599999999999996e-06, "Lon": 1.3600000000000001e-06, "TufA": 9.1e-07, "TufB": 2.54e-06, "DnaB": 6e-07, "GroEL": 1.0099999999999999e-06, "GyrA": 1.79e-06, "GyrB": 1.55e-06, "ParC": 4.6e-07, "ParE": 1.2299999999999999e-06, "SecA": 1.51e-06, "FtsI": 1.2299999999999999e-06, "LpxC": 1.84e-06, "MurA": 1.2e-06, "BamA": 1.59e-06, "DnaK": 1.32e-06, "FtsA": 1.1399999999999999e-06, "ZipA": 7.4e-07, "OmpA": 1.78e-06, "OmpF": 1.6799999999999998e-06, "SecY": 1.34e-06, "AlaS": 3.33e-06, "ArgS": 1.62e-06, "Hns": 2.2e-06, "IleS": 3.58e-06, "LeuS": 3.7499999999999997e-06, "MetG": 3.11e-06, "ValS": 2.94e-06, "RpoA": 0.0, "RpoB": 7.803e-08, "RpoC": 1.4e-07, "NusA": 1.1310000000000002e-08, "NusG": 6.1e-07, "Rho": 1.1699999999999998e-06, "GreA": 0.0, "rRNA16S": 1.1899999999999998e-06, "rRNA23S": 2.6899999999999997e-06, "rRNA5S": 3.3399999999999998e-06, "30S": 3.2e-06, "50S": 7.799999999999999e-07, "RplA": 1.973e-05, "RplL": 2.3399999999999996e-05, "RpsA": 1.6829999999999996e-05, "RpsC": 1.698e-05, "Crp": 2.99e-06, "CspC": 1.98e-06, "DnaA": 1.82e-06, "DnaG": 1.55e-06, "Fis": 2.36e-06, "HupA": 2.33e-06, "Ssb": 2.56e-06, "Tsf": 2.5099999999999997e-06, "DnaN": 1.8999999999999998e-06, "Frr": 3.64e-06, "FtsZ": 1.42e-06, "GroES": 7.699999999999999e-07, "InfA": 2.21e-06, "InfB": 0.0, "InfC": 2.7e-06, "MreB": 2.52e-06, "MukB": 7.9e-07, "PrfA": 4.1e-06, "PrfB": 2.63e-06, "EFTu": 1.44e-06}, "count": {"RpoD": 152.0, "RNAP": 3893.0, "RNAP~RpoD": 1500.0, "RNAPAuxiliary": 4770.0, "Ribosome": 13544.0, "RibosomeAuxiliary": 1.0, "100S": 3.0, "oriC~DNAP": 1.0, "genome": 8644280.0, "rRNA16S": 1261.0, "rRNA23S": 2855.0, "rRNA5S": 3540.0, "30S": 3393.0, "50S": 823.0, "RplA": 20934.0, "RplL": 24828.0, "RpsA": 17854.0, "RpsC": 18011.0}, "out": {"vital": 1.0, "Cl-": 0.06056, "Na+": 0.05, "NH4+": 0.0095, "K+": 0.00264, "Pi": 0.00132, "Mg2+": 0.0005300000000000001, "nicotinamide": 9.826e-05, "pantothenate": 4.949e-05, "pyridoxine": 1.655e-05, "thiamine": 1.507e-05, "lipoate": 9.74e-06, "riboflavin": 2.13e-06, "Ca2+": 5e-07, "biotin": 4.9e-07, "sulfate": 3.1e-07, "folate": 1.8e-07, "Mn2+": 8e-08, "boric_acid": 4e-08, "Co2+": 3.0000000000000004e-08, "Zn2+": 1e-08, "Cu2+": 1e-08, "Fe2+": 1e-08, "molybdate": 3.0000000000000004e-09, "D-glucose": 0.004059999999999999, "LB": 0.0, "L-alanine": 0.0008, "L-arginine": 0.005200000000000001, "L-asparagine": 0.0004, "L-aspartate": 0.0004, "L-cysteine": 9.925e-05, "L-glutamine": 0.00059, "glycine": 0.0008, "L-histidine": 0.0002, "L-isoleucine": 0.0004, "L-leucine": 0.0008, "L-lysine": 0.0004, "L-methionine": 0.0002, "L-phenylalanine": 0.0004, "L-proline": 0.0004, "L-serine": 0.00999, "L-threonine": 0.0004, "L-tryptophan": 9.999999999999999e-05, "L-tyrosine": 0.0002, "L-valine": 0.0006, "adenine": 0.0002, "cytosine": 0.0002, "guanine": 0.00019, "uracil": 0.0002, "EZRich": 0.0, "H2O": 54.99922, "H+": 0.0012, "O2": 0.0012, "CO2": 0.0012, "L-glutamate": 0.01098, "bioentity": 5.0, "length": 0.1, "Ribosome": 0.0}, "cell": {"H+": 0.00118, "membrane_H+": 0.01018, "length": 3.504731344e-06}, "polysomes": 4902.0, "mrna": 3933.0, "protein": 0.0, "trna_free": 0.00028777999999999996, "trna_charged": 0.00022205470000000006, "cells": 2147483647.0, "instances": 2147483648.0, "log2_instances": 31, "rnap_bound": 3819.0, "rnapaux_bound": 1714.0, "ribo_total": 65344.0}, "36300": {"conc": {"H+": 0.0012, "O2": 0.0012, "CO2": 0.0012, "Pi": 0.023899999999999998, "RpoD": 1.4e-07, "RNAP": 3.83e-06, "RNAP~RpoD": 1.44e-06, "RNAPAuxiliary": 4.63e-06, "ppGpp": 3.2e-07, "ATP": 0.00957, "CTP": 0.00395, "GTP": 0.00551, "UTP": 0.01218, "PPi": 0.0002, "AMP": 0.00045000000000000004, "CMP": 0.00054, "GMP": 0.00108, "Ribosome": 1.245e-05, "RibosomeAuxiliary": 0.0, "GDP": 0.0030499999999999998, "L-leucine": 0.00049, "L-alanine": 0.00385, "glycine": 0.00652, "L-valine": 0.00087, "L-glutamate": 0.01105, "L-serine": 4.4999999999999996e-05, "L-isoleucine": 0.0001, "L-aspartate": 0.00474, "L-threonine": 6.424e-05, "L-lysine": 0.00043, "L-proline": 0.00061, "L-arginine": 0.00109, "L-phenylalanine": 3.659e-05, "L-tyrosine": 6.235999999999999e-05, "L-glutamine": 0.004059999999999999, "L-asparagine": 0.00054, "L-histidine": 0.0001, "L-methionine": 0.00012, "L-cysteine": 0.00057, "L-tryptophan": 4.092e-05, "NH4+": 0.002, "acetyl-phosphate": 2.2680000000000002e-08, "NADH": 0.00048, "NAD+": 0.00331, "NADPH": 0.00028000000000000003, "NADP+": 0.00161, "FMN": 6.329e-05, "FAD": 0.00101, "CoA": 0.0014, "glutathione": 4.2400000000000005e-12, "dATP": 0.00022, "ADP": 0.00043, "dAMP": 0.00014000000000000001, "cAMP": 3.849e-08, "adenosine": 0.00021, "deoxyadenosine": 3.4000000000000003e-07, "adenine": 0.00024, "dCTP": 0.00014000000000000001, "cytosine": 0.0003, "cytidine": 1.4099999999999998e-06, "dGMP": 0.00062, "guanine": 4.1729999999999995e-05, "guanosine": 4e-06, "deoxyguanosine": 2.35e-06, "dTTP": 0.00079, "dTDP": 0.00013000000000000002, "UDP": 0.00266, "uridine": 2.8099999999999998e-06, "ITP": 0.0, "IDP": 0.0, "IMP": 0.00047, "L-homocysteine": 8.52e-05, "L-citrulline": 1.506e-05, "L-ornithine": 3.62e-06, "L-histidinol": 5.9869999999999994e-05, "S-adenosyl-L-methionine": 0.00017999999999999998, "D-glucose-6-phosphate": 0.00366, "D-fructose-6-phosphate": 0.00058, "D-fructose-1,6-bisphosphate": 0.01617, "dihydroxyacetone-phosphate": 0.00024, "3-phospho-D-glycerate": 0.00101, "phosphoenolpyruvate": 0.00034, "pyruvate": 0.00165, "acetyl-CoA": 0.00057, "oxaloacetate": 0.00073, "citrate": 0.00024, "2-oxoglutarate": 0.00076, "succinyl-CoA": 0.0003, "succinate": 0.00086, "fumarate": 0.00019, "L-malate": 0.00163, "propionyl-CoA": 3.0699999999999996e-12, "malonyl-CoA": 0.0, "acetoacetyl-CoA": 1.933e-11, "myo-inositol": 0.0, "6-phospho-D-glucono-1,5-lactone": 4e-13, "6-phospho-D-gluconate": 0.0034500000000000004, "D-ribulose-5-phosphate": 0.00016, "alpha-D-ribose-5-phosphate": 0.0004, "D-xylulose-5-phosphate": 0.0, "D-gluconate": 4.2999999999999996e-07, "glycerate": 3.4999999999999997e-13, "glycerol-3-phosphate": 0.0, "2-deoxy-D-ribose-5-phosphate": 2.0999999999999997e-07, "5-phospho-alpha-D-ribose-1-diphosphate": 0.00022, "N-carbamoyl-L-aspartate": 1.732e-05, "(S)-dihydroorotate": 7.29e-06, "UDP-N-acetyl-D-glucosamine": 2.29e-12, "2,3-dihydroxybenzoate": 0.0, "4-hydroxybenzoate": 0.0, "shikimate": 0.00015, "phenylpyruvate": 2.0629999999999997e-05, "anthranilate": 1.403e-05, "N2-acetyl-L-ornithine": 1.11e-06, "riboflavin": 0.00017, "quinolinate": 0.00015, "PfkA": 2.0199999999999997e-06, "FbaA": 7.599999999999999e-06, "TpiA": 6.28e-06, "GapA": 1.927e-05, "Pgk": 1.489e-05, "Eno": 1.546e-05, "PykF": 1.53e-06, "AceF": 5.07e-06, "AceE": 1.51e-06, "Lpd": 1.6e-06, "GltA": 4.34e-06, "Icd": 1.055e-05, "SucA": 1.48e-06, "Mdh": 1.6519999999999998e-05, "CyoA": 8.18e-06, "AtpA": 1.2329999999999999e-05, "Prs": 1.6999999999999998e-06, "PurF": 1.2499999999999999e-06, "GuaB": 2.8599999999999997e-06, "Gmk": 8.1e-07, "Adk": 3.43e-06, "NrdB": 1.07e-06, "NrdA": 7.2e-07, "CarA": 1.6e-06, "PyrB": 1.85e-06, "ThyA": 5.8e-07, "Tmk": 5.1e-07, "PyrG": 1.51e-06, "Ndk": 3.56e-06, "GlnA": 3.37e-06, "100S": 2.65e-09, "oriC~DNAP": 8.800000000000001e-10, "genome": 0.008039999999999999, "CellWall": 1.20002, "D-glucose": 7.29e-06, "AtpD": 1.9299999999999997e-06, "NuoA": 1.6499999999999999e-06, "GuaA": 1.81e-06, "DnaE": 1.46e-06, "DnaX": 1.4e-06, "Lgt": 1.38e-06, "ClpP": 4.1999999999999995e-07, "FtsH": 1.3899999999999998e-06, "FusA": 3.39e-06, "Lon": 1.29e-06, "TufA": 9.3e-07, "TufB": 2.5899999999999998e-06, "DnaB": 5.6e-07, "GroEL": 1.08e-06, "GyrA": 1.81e-06, "GyrB": 1.57e-06, "ParC": 4.9e-07, "ParE": 1.27e-06, "SecA": 1.49e-06, "FtsI": 1.2e-06, "LpxC": 1.85e-06, "MurA": 1.1699999999999998e-06, "BamA": 1.57e-06, "DnaK": 1.34e-06, "FtsA": 1.1699999999999998e-06, "ZipA": 7.1e-07, "OmpA": 1.78e-06, "OmpF": 1.59e-06, "SecY": 1.51e-06, "AlaS": 3.25e-06, "ArgS": 1.6299999999999999e-06, "Hns": 2.24e-06, "IleS": 3.5299999999999997e-06, "LeuS": 3.89e-06, "MetG": 3.18e-06, "ValS": 2.88e-06, "RpoA": 8.800000000000001e-10, "RpoB": 3.78e-08, "RpoC": 3.2e-07, "NusA": 2.3e-08, "NusG": 6.3e-07, "Rho": 1.08e-06, "GreA": 0.0, "rRNA16S": 1.27e-06, "rRNA23S": 2.8999999999999998e-06, "rRNA5S": 3.5499999999999995e-06, "30S": 3.33e-06, "50S": 8.599999999999999e-07, "RplA": 2.145e-05, "RplL": 2.314e-05, "RpsA": 1.7149999999999997e-05, "RpsC": 1.606e-05, "Crp": 3.11e-06, "CspC": 1.96e-06, "DnaA": 1.78e-06, "DnaG": 1.49e-06, "Fis": 2.37e-06, "HupA": 2.3399999999999996e-06, "Ssb": 2.6e-06, "Tsf": 2.4900000000000003e-06, "DnaN": 1.84e-06, "Frr": 3.49e-06, "FtsZ": 1.4299999999999999e-06, "GroES": 7.3e-07, "InfA": 2.16e-06, "InfB": 0.0, "InfC": 2.68e-06, "MreB": 2.56e-06, "MukB": 8.699999999999999e-07, "PrfA": 4.0399999999999994e-06, "PrfB": 2.47e-06, "EFTu": 1.29e-06}, "count": {"RpoD": 154.0, "RNAP": 4327.0, "RNAP~RpoD": 1628.0, "RNAPAuxiliary": 5233.0, "Ribosome": 14075.0, "RibosomeAuxiliary": 0.0, "100S": 3.0, "oriC~DNAP": 1.0, "genome": 9091336.0, "rRNA16S": 1430.0, "rRNA23S": 3272.0, "rRNA5S": 4017.0, "30S": 3761.0, "50S": 973.0, "RplA": 24238.0, "RplL": 26149.0, "RpsA": 19382.0, "RpsC": 18154.0}, "out": {"vital": 1.0, "Cl-": 0.06056, "Na+": 0.05, "NH4+": 0.0095, "K+": 0.00264, "Pi": 0.00132, "Mg2+": 0.0005300000000000001, "nicotinamide": 9.826e-05, "pantothenate": 4.949e-05, "pyridoxine": 1.655e-05, "thiamine": 1.507e-05, "lipoate": 9.74e-06, "riboflavin": 2.13e-06, "Ca2+": 5e-07, "biotin": 4.9e-07, "sulfate": 3.1e-07, "folate": 1.8e-07, "Mn2+": 8e-08, "boric_acid": 4e-08, "Co2+": 3.0000000000000004e-08, "Zn2+": 1e-08, "Cu2+": 1e-08, "Fe2+": 1e-08, "molybdate": 3.0000000000000004e-09, "D-glucose": 0.004059999999999999, "LB": 0.0, "L-alanine": 0.0008, "L-arginine": 0.005200000000000001, "L-asparagine": 0.0004, "L-aspartate": 0.0004, "L-cysteine": 9.921e-05, "L-glutamine": 0.00059, "glycine": 0.0008, "L-histidine": 0.0002, "L-isoleucine": 0.0004, "L-leucine": 0.0008, "L-lysine": 0.00039000000000000005, "L-methionine": 0.0002, "L-phenylalanine": 0.0004, "L-proline": 0.0004, "L-serine": 0.00999, "L-threonine": 0.0004, "L-tryptophan": 9.999999999999999e-05, "L-tyrosine": 0.0002, "L-valine": 0.0006, "adenine": 0.0002, "cytosine": 0.0002, "guanine": 0.00019, "uracil": 0.00019, "EZRich": 0.0, "H2O": 54.99916, "H+": 0.0012, "O2": 0.0012, "CO2": 0.0012, "L-glutamate": 0.01098, "bioentity": 5.0, "length": 0.1, "Ribosome": 0.0}, "cell": {"H+": 0.00118, "membrane_H+": 0.01052, "length": 3.733685326e-06}, "polysomes": 5261.0, "mrna": 4245.0, "protein": 0.0, "trna_free": 0.0002814599999999999, "trna_charged": 0.00022012264, "cells": 2147483647.0, "instances": 2147483648.0, "log2_instances": 31, "rnap_bound": 3906.0, "rnapaux_bound": 1706.0, "ribo_total": 69525.0}, "36400": {"conc": {"H+": 0.0012, "O2": 0.0012, "CO2": 0.0012, "Pi": 0.023899999999999998, "RpoD": 1.0999999999999999e-07, "RNAP": 3.98e-06, "RNAP~RpoD": 1.38e-06, "RNAPAuxiliary": 4.7300000000000005e-06, "ppGpp": 3.2e-07, "ATP": 0.0096, "CTP": 0.0039900000000000005, "GTP": 0.0057, "UTP": 0.01227, "PPi": 0.0002, "AMP": 0.00045000000000000004, "CMP": 0.00054, "GMP": 0.0011200000000000001, "Ribosome": 1.12e-05, "RibosomeAuxiliary": 2.006e-08, "GDP": 0.00318, "L-leucine": 0.0005300000000000001, "L-alanine": 0.00392, "glycine": 0.007030000000000001, "L-valine": 0.00093, "L-glutamate": 0.01126, "L-serine": 4.6439999999999996e-05, "L-isoleucine": 0.00019, "L-aspartate": 0.00485, "L-threonine": 0.00011, "L-lysine": 0.00043, "L-proline": 0.00061, "L-arginine": 0.00109, "L-phenylalanine": 3.699e-05, "L-tyrosine": 6.445999999999999e-05, "L-glutamine": 0.00405, "L-asparagine": 0.00055, "L-histidine": 0.0001, "L-methionine": 0.00012, "L-cysteine": 0.00061, "L-tryptophan": 4.162e-05, "NH4+": 0.002, "acetyl-phosphate": 2.2489999999999998e-08, "NADH": 0.00048, "NAD+": 0.00331, "NADPH": 0.00029, "NADP+": 0.0016, "FMN": 6.628e-05, "FAD": 0.00101, "CoA": 0.0014, "glutathione": 4e-12, "dATP": 0.00022, "ADP": 0.00043, "dAMP": 0.00014000000000000001, "cAMP": 3.818e-08, "adenosine": 0.00021, "deoxyadenosine": 3.5e-07, "adenine": 0.00024, "dCTP": 0.00013000000000000002, "cytosine": 0.0003, "cytidine": 1.42e-06, "dGMP": 0.00061, "guanine": 4.8259999999999995e-05, "guanosine": 4.1e-06, "deoxyguanosine": 2.39e-06, "dTTP": 0.00079, "dTDP": 0.00013000000000000002, "UDP": 0.00268, "uridine": 2.83e-06, "ITP": 0.0, "IDP": 0.0, "IMP": 0.00048, "L-homocysteine": 8.723999999999998e-05, "L-citrulline": 1.438e-05, "L-ornithine": 3.4700000000000002e-06, "L-histidinol": 6.053e-05, "S-adenosyl-L-methionine": 0.00017999999999999998, "D-glucose-6-phosphate": 0.00366, "D-fructose-6-phosphate": 0.00058, "D-fructose-1,6-bisphosphate": 0.016079999999999997, "dihydroxyacetone-phosphate": 0.00024, "3-phospho-D-glycerate": 0.00101, "phosphoenolpyruvate": 0.00034, "pyruvate": 0.0017, "acetyl-CoA": 0.00059, "oxaloacetate": 0.0007199999999999999, "citrate": 0.00025, "2-oxoglutarate": 0.00075, "succinyl-CoA": 0.0003, "succinate": 0.00087, "fumarate": 0.00019, "L-malate": 0.00161, "propionyl-CoA": 3.06e-12, "malonyl-CoA": 0.0, "acetoacetyl-CoA": 1.9609999999999997e-11, "myo-inositol": 0.0, "6-phospho-D-glucono-1,5-lactone": 3.8e-13, "6-phospho-D-gluconate": 0.0034500000000000004, "D-ribulose-5-phosphate": 0.00016, "alpha-D-ribose-5-phosphate": 0.0004, "D-xylulose-5-phosphate": 0.0, "D-gluconate": 4.3999999999999997e-07, "glycerate": 3.3e-13, "glycerol-3-phosphate": 0.0, "2-deoxy-D-ribose-5-phosphate": 2.0999999999999997e-07, "5-phospho-alpha-D-ribose-1-diphosphate": 0.00022, "N-carbamoyl-L-aspartate": 1.6579999999999997e-05, "(S)-dihydroorotate": 7e-06, "UDP-N-acetyl-D-glucosamine": 2.17e-12, "2,3-dihydroxybenzoate": 0.0, "4-hydroxybenzoate": 0.0, "shikimate": 0.00015, "phenylpyruvate": 2.0329999999999997e-05, "anthranilate": 1.399e-05, "N2-acetyl-L-ornithine": 1.08e-06, "riboflavin": 0.00017999999999999998, "quinolinate": 0.00015, "PfkA": 2e-06, "FbaA": 7.769999999999998e-06, "TpiA": 6.259999999999999e-06, "GapA": 1.95e-05, "Pgk": 1.51e-05, "Eno": 1.58e-05, "PykF": 1.6e-06, "AceF": 5.019999999999999e-06, "AceE": 1.47e-06, "Lpd": 1.57e-06, "GltA": 4.43e-06, "Icd": 1.0589999999999999e-05, "SucA": 1.5e-06, "Mdh": 1.673e-05, "CyoA": 8.220000000000001e-06, "AtpA": 1.2329999999999999e-05, "Prs": 1.6599999999999998e-06, "PurF": 1.18e-06, "GuaB": 2.76e-06, "Gmk": 9.3e-07, "Adk": 3.54e-06, "NrdB": 1.0299999999999999e-06, "NrdA": 6.800000000000001e-07, "CarA": 1.5399999999999999e-06, "PyrB": 1.79e-06, "ThyA": 5.6e-07, "Tmk": 4.8e-07, "PyrG": 1.51e-06, "Ndk": 3.5199999999999998e-06, "GlnA": 3.2599999999999997e-06, "100S": 2.51e-09, "oriC~DNAP": 8.4e-10, "genome": 0.00797, "CellWall": 1.2, "D-glucose": 7.32e-06, "AtpD": 2.04e-06, "NuoA": 1.73e-06, "GuaA": 1.94e-06, "DnaE": 1.47e-06, "DnaX": 1.3600000000000001e-06, "Lgt": 1.34e-06, "ClpP": 4.2999999999999996e-07, "FtsH": 1.44e-06, "FusA": 3.23e-06, "Lon": 1.24e-06, "TufA": 9.399999999999999e-07, "TufB": 2.63e-06, "DnaB": 5.3e-07, "GroEL": 1.08e-06, "GyrA": 1.8e-06, "GyrB": 1.61e-06, "ParC": 5.5e-07, "ParE": 1.29e-06, "SecA": 1.4299999999999999e-06, "FtsI": 1.26e-06, "LpxC": 1.79e-06, "MurA": 1.12e-06, "BamA": 1.53e-06, "DnaK": 1.34e-06, "FtsA": 1.18e-06, "ZipA": 7.4e-07, "OmpA": 1.87e-06, "OmpF": 1.5e-06, "SecY": 1.6699999999999999e-06, "AlaS": 3.27e-06, "ArgS": 1.57e-06, "Hns": 2.3399999999999996e-06, "IleS": 3.3999999999999996e-06, "LeuS": 4.01e-06, "MetG": 3.1699999999999997e-06, "ValS": 2.85e-06, "RpoA": 0.0, "RpoB": 1.67e-09, "RpoC": 4.6999999999999995e-07, "NusA": 7.43e-08, "NusG": 8e-07, "Rho": 9.399999999999999e-07, "GreA": 0.0, "rRNA16S": 1.31e-06, "rRNA23S": 3.0899999999999996e-06, "rRNA5S": 3.77e-06, "30S": 3.39e-06, "50S": 9.399999999999999e-07, "RplA": 2.135e-05, "RplL": 2.211e-05, "RpsA": 1.606e-05, "RpsC": 1.701e-05, "Crp": 3.2799999999999995e-06, "CspC": 1.89e-06, "DnaA": 1.69e-06, "DnaG": 1.4499999999999999e-06, "Fis": 2.44e-06, "HupA": 2.36e-06, "Ssb": 2.5699999999999995e-06, "Tsf": 2.2599999999999995e-06, "DnaN": 1.77e-06, "Frr": 3.3199999999999996e-06, "FtsZ": 1.38e-06, "GroES": 7.5e-07, "InfA": 2.0699999999999997e-06, "InfB": 0.0, "InfC": 2.54e-06, "MreB": 2.62e-06, "MukB": 8.9e-07, "PrfA": 3.9399999999999995e-06, "PrfB": 2.2e-06, "EFTu": 9.8e-07}, "count": {"RpoD": 136.0, "RNAP": 4762.0, "RNAP~RpoD": 1652.0, "RNAPAuxiliary": 5657.0, "Ribosome": 13405.0, "RibosomeAuxiliary": 24.0, "100S": 3.0, "oriC~DNAP": 1.0, "genome": 9537836.0, "rRNA16S": 1566.0, "rRNA23S": 3703.0, "rRNA5S": 4508.0, "30S": 4055.0, "50S": 1125.0, "RplA": 25543.0, "RplL": 26455.0, "RpsA": 19214.0, "RpsC": 20351.0}, "out": {"vital": 1.0, "Cl-": 0.06056, "Na+": 0.05, "NH4+": 0.0095, "K+": 0.00264, "Pi": 0.00132, "Mg2+": 0.0005300000000000001, "nicotinamide": 9.826e-05, "pantothenate": 4.949e-05, "pyridoxine": 1.655e-05, "thiamine": 1.507e-05, "lipoate": 9.74e-06, "riboflavin": 2.13e-06, "Ca2+": 5e-07, "biotin": 4.9e-07, "sulfate": 3.1e-07, "folate": 1.8e-07, "Mn2+": 8e-08, "boric_acid": 4e-08, "Co2+": 3.0000000000000004e-08, "Zn2+": 1e-08, "Cu2+": 1e-08, "Fe2+": 1e-08, "molybdate": 3.0000000000000004e-09, "D-glucose": 0.004059999999999999, "LB": 0.0, "L-alanine": 0.0008, "L-arginine": 0.005200000000000001, "L-asparagine": 0.0004, "L-aspartate": 0.0004, "L-cysteine": 9.918e-05, "L-glutamine": 0.00059, "glycine": 0.0008, "L-histidine": 0.0002, "L-isoleucine": 0.0004, "L-leucine": 0.0008, "L-lysine": 0.00039000000000000005, "L-methionine": 0.0002, "L-phenylalanine": 0.0004, "L-proline": 0.0004, "L-serine": 0.00999, "L-threonine": 0.0004, "L-tryptophan": 9.999999999999999e-05, "L-tyrosine": 0.0002, "L-valine": 0.0006, "adenine": 0.0002, "cytosine": 0.0002, "guanine": 0.00019, "uracil": 0.00019, "EZRich": 0.0, "H2O": 54.9991, "H+": 0.0012, "O2": 0.0012, "CO2": 0.0012, "L-glutamate": 0.01098, "bioentity": 5.0, "length": 0.1, "Ribosome": 0.0}, "cell": {"H+": 0.00118, "membrane_H+": 0.010130000000000002, "length": 3.953309097e-06}, "polysomes": 5790.0, "mrna": 4387.0, "protein": 0.0, "trna_free": 0.00027577999999999994, "trna_charged": 0.00021724167999999998, "cells": 2147483647.0, "instances": 2147483648.0, "log2_instances": 31, "rnap_bound": 4034.0, "rnapaux_bound": 1696.0, "ribo_total": 73955.0}, "36500": {"conc": {"H+": 0.0012, "O2": 0.0012, "CO2": 0.0012, "Pi": 0.023899999999999998, "RpoD": 9.414000000000001e-08, "RNAP": 4.25e-06, "RNAP~RpoD": 1.3600000000000001e-06, "RNAPAuxiliary": 4.89e-06, "ppGpp": 3.2e-07, "ATP": 0.00951, "CTP": 0.00396, "GTP": 0.00543, "UTP": 0.01221, "PPi": 0.0002, "AMP": 0.00046, "CMP": 0.00054, "GMP": 0.00136, "Ribosome": 1.136e-05, "RibosomeAuxiliary": 2.1999999999999998e-07, "GDP": 0.00385, "L-leucine": 0.0005200000000000001, "L-alanine": 0.00387, "glycine": 0.0076, "L-valine": 0.00093, "L-glutamate": 0.01122, "L-serine": 4.7749999999999995e-05, "L-isoleucine": 0.00021, "L-aspartate": 0.00495, "L-threonine": 0.00012, "L-lysine": 0.00042, "L-proline": 0.0006, "L-arginine": 0.00109, "L-phenylalanine": 3.6179999999999996e-05, "L-tyrosine": 6.491e-05, "L-glutamine": 0.00405, "L-asparagine": 0.0005600000000000001, "L-histidine": 0.0001, "L-methionine": 0.00013000000000000002, "L-cysteine": 0.00066, "L-tryptophan": 4.204999999999999e-05, "NH4+": 0.002, "acetyl-phosphate": 2.233e-08, "NADH": 0.00048, "NAD+": 0.00331, "NADPH": 0.0003, "NADP+": 0.0016, "FMN": 6.601e-05, "FAD": 0.00101, "CoA": 0.0014, "glutathione": 3.79e-12, "dATP": 0.00022, "ADP": 0.0005300000000000001, "dAMP": 0.00014000000000000001, "cAMP": 3.7880000000000006e-08, "adenosine": 0.00021, "deoxyadenosine": 3.6e-07, "adenine": 0.00025, "dCTP": 0.00012, "cytosine": 0.0003, "cytidine": 1.4299999999999999e-06, "dGMP": 0.00061, "guanine": 5.842e-05, "guanosine": 4.23e-06, "deoxyguanosine": 2.43e-06, "dTTP": 0.0008100000000000001, "dTDP": 0.00013000000000000002, "UDP": 0.00266, "uridine": 2.85e-06, "ITP": 0.0, "IDP": 0.0, "IMP": 0.00048, "L-homocysteine": 9.462e-05, "L-citrulline": 1.372e-05, "L-ornithine": 3.31e-06, "L-histidinol": 6.057999999999999e-05, "S-adenosyl-L-methionine": 0.00017999999999999998, "D-glucose-6-phosphate": 0.00364, "D-fructose-6-phosphate": 0.00058, "D-fructose-1,6-bisphosphate": 0.016030000000000003, "dihydroxyacetone-phosphate": 0.00024, "3-phospho-D-glycerate": 0.00101, "phosphoenolpyruvate": 0.00033, "pyruvate": 0.00168, "acetyl-CoA": 0.00058, "oxaloacetate": 0.0007199999999999999, "citrate": 0.00024, "2-oxoglutarate": 0.00073, "succinyl-CoA": 0.0003, "succinate": 0.00085, "fumarate": 0.00017999999999999998, "L-malate": 0.00161, "propionyl-CoA": 3.1e-12, "malonyl-CoA": 0.0, "acetoacetyl-CoA": 1.993e-11, "myo-inositol": 0.0, "6-phospho-D-glucono-1,5-lactone": 3.6e-13, "6-phospho-D-gluconate": 0.0034500000000000004, "D-ribulose-5-phosphate": 0.00016, "alpha-D-ribose-5-phosphate": 0.0004, "D-xylulose-5-phosphate": 0.0, "D-gluconate": 4.5e-07, "glycerate": 3.1e-13, "glycerol-3-phosphate": 0.0, "2-deoxy-D-ribose-5-phosphate": 2.0999999999999997e-07, "5-phospho-alpha-D-ribose-1-diphosphate": 0.00022, "N-carbamoyl-L-aspartate": 1.6479999999999998e-05, "(S)-dihydroorotate": 6.8699999999999994e-06, "UDP-N-acetyl-D-glucosamine": 2.05e-12, "2,3-dihydroxybenzoate": 0.0, "4-hydroxybenzoate": 0.0, "shikimate": 0.00015, "phenylpyruvate": 1.969e-05, "anthranilate": 1.434e-05, "N2-acetyl-L-ornithine": 9.8e-07, "riboflavin": 0.00017999999999999998, "quinolinate": 0.00015, "PfkA": 1.94e-06, "FbaA": 7.94e-06, "TpiA": 6.32e-06, "GapA": 1.9719999999999998e-05, "Pgk": 1.539e-05, "Eno": 1.603e-05, "PykF": 1.6799999999999998e-06, "AceF": 5.05e-06, "AceE": 1.44e-06, "Lpd": 1.57e-06, "GltA": 4.5e-06, "Icd": 1.063e-05, "SucA": 1.55e-06, "Mdh": 1.693e-05, "CyoA": 8.33e-06, "AtpA": 1.238e-05, "Prs": 1.62e-06, "PurF": 1.2299999999999999e-06, "GuaB": 2.76e-06, "Gmk": 9.499999999999999e-07, "Adk": 3.5899999999999995e-06, "NrdB": 1.07e-06, "NrdA": 6.6e-07, "CarA": 1.5199999999999998e-06, "PyrB": 1.7399999999999999e-06, "ThyA": 6.3e-07, "Tmk": 5.3e-07, "PyrG": 1.5399999999999999e-06, "Ndk": 3.4700000000000002e-06, "GlnA": 3.23e-06, "100S": 2.3700000000000003e-09, "oriC~DNAP": 7.900000000000001e-10, "genome": 0.0079, "CellWall": 1.20002, "D-glucose": 7.4e-06, "AtpD": 2.0299999999999996e-06, "NuoA": 1.73e-06, "GuaA": 1.95e-06, "DnaE": 1.51e-06, "DnaX": 1.34e-06, "Lgt": 1.29e-06, "ClpP": 4.0999999999999994e-07, "FtsH": 1.47e-06, "FusA": 3.0499999999999996e-06, "Lon": 1.1899999999999998e-06, "TufA": 9.7e-07, "TufB": 2.68e-06, "DnaB": 5e-07, "GroEL": 1.08e-06, "GyrA": 1.73e-06, "GyrB": 1.6699999999999999e-06, "ParC": 6.1e-07, "ParE": 1.27e-06, "SecA": 1.4e-06, "FtsI": 1.34e-06, "LpxC": 1.8e-06, "MurA": 1.1899999999999998e-06, "BamA": 1.55e-06, "DnaK": 1.32e-06, "FtsA": 1.16e-06, "ZipA": 7.5e-07, "OmpA": 1.89e-06, "OmpF": 1.44e-06, "SecY": 1.69e-06, "AlaS": 3.3199999999999996e-06, "ArgS": 1.49e-06, "Hns": 2.4199999999999997e-06, "IleS": 3.24e-06, "LeuS": 4.0399999999999994e-06, "MetG": 3.14e-06, "ValS": 2.89e-06, "RpoA": 7.900000000000001e-10, "RpoB": 5.54e-09, "RpoC": 5.9e-07, "NusA": 7.900000000000001e-10, "NusG": 8.699999999999999e-07, "Rho": 6.7e-07, "GreA": 0.0, "rRNA16S": 1.5199999999999998e-06, "rRNA23S": 3.42e-06, "rRNA5S": 3.91e-06, "30S": 3.49e-06, "50S": 1.04e-06, "RplA": 2.009e-05, "RplL": 2.173e-05, "RpsA": 1.663e-05, "RpsC": 1.953e-05, "Crp": 3.2999999999999997e-06, "CspC": 1.92e-06, "DnaA": 1.6e-06, "DnaG": 1.4099999999999998e-06, "Fis": 2.44e-06, "HupA": 2.3399999999999996e-06, "Ssb": 2.6099999999999996e-06, "Tsf": 2.1e-06, "DnaN": 1.82e-06, "Frr": 3.2e-06, "FtsZ": 1.35e-06, "GroES": 7.4e-07, "InfA": 1.89e-06, "InfB": 0.0, "InfC": 2.3799999999999997e-06, "MreB": 2.5499999999999997e-06, "MukB": 9e-07, "PrfA": 3.87e-06, "PrfB": 1.94e-06, "EFTu": 7.2e-07}, "count": {"RpoD": 119.0, "RNAP": 5370.0, "RNAP~RpoD": 1717.0, "RNAPAuxiliary": 6181.0, "Ribosome": 14356.0, "RibosomeAuxiliary": 283.0, "100S": 3.0, "oriC~DNAP": 1.0, "genome": 9984540.0, "rRNA16S": 1924.0, "rRNA23S": 4327.0, "rRNA5S": 4937.0, "30S": 4408.0, "50S": 1317.0, "RplA": 25399.0, "RplL": 27474.0, "RpsA": 21021.0, "RpsC": 24684.0}, "out": {"vital": 1.0, "Cl-": 0.06056, "Na+": 0.05, "NH4+": 0.0095, "K+": 0.00264, "Pi": 0.00132, "Mg2+": 0.0005300000000000001, "nicotinamide": 9.826e-05, "pantothenate": 4.949e-05, "pyridoxine": 1.655e-05, "thiamine": 1.507e-05, "lipoate": 9.74e-06, "riboflavin": 2.13e-06, "Ca2+": 5e-07, "biotin": 4.9e-07, "sulfate": 3.1e-07, "folate": 1.8e-07, "Mn2+": 8e-08, "boric_acid": 4e-08, "Co2+": 3.0000000000000004e-08, "Zn2+": 1e-08, "Cu2+": 1e-08, "Fe2+": 1e-08, "molybdate": 3.0000000000000004e-09, "D-glucose": 0.004059999999999999, "LB": 0.0, "L-alanine": 0.0008, "L-arginine": 0.005200000000000001, "L-asparagine": 0.0004, "L-aspartate": 0.0004, "L-cysteine": 9.915999999999999e-05, "L-glutamine": 0.00059, "glycine": 0.0008, "L-histidine": 0.0002, "L-isoleucine": 0.0004, "L-leucine": 0.0008, "L-lysine": 0.00039000000000000005, "L-methionine": 0.0002, "L-phenylalanine": 0.0004, "L-proline": 0.0004, "L-serine": 0.00999, "L-threonine": 0.0004, "L-tryptophan": 9.999999999999999e-05, "L-tyrosine": 0.0002, "L-valine": 0.0006, "adenine": 0.0002, "cytosine": 0.0002, "guanine": 0.00019, "uracil": 0.00019, "EZRich": 0.0, "H2O": 54.99904, "H+": 0.0012, "O2": 0.0012, "CO2": 0.0012, "L-glutamate": 0.01097, "bioentity": 5.0, "length": 0.1, "Ribosome": 0.0}, "cell": {"H+": 0.00118, "membrane_H+": 0.01026, "length": 4.175931748e-06}, "polysomes": 6152.0, "mrna": 4657.0, "protein": 0.0, "trna_free": 0.00026989999999999995, "trna_charged": 0.00021128236999999996, "cells": 2147483647.0, "instances": 2147483648.0, "log2_instances": 31, "rnap_bound": 4037.0, "rnapaux_bound": 1697.0, "ribo_total": 78606.0}, "36600": {"conc": {"H+": 0.0012, "O2": 0.0012, "CO2": 0.0012, "Pi": 0.023899999999999998, "RpoD": 2.1999999999999998e-07, "RNAP": 3.5e-06, "RNAP~RpoD": 1.2099999999999998e-06, "RNAPAuxiliary": 3.96e-06, "ppGpp": 3.2e-07, "ATP": 0.00954, "CTP": 0.004070000000000001, "GTP": 0.00571, "UTP": 0.01252, "PPi": 0.0002, "AMP": 0.00049, "CMP": 0.00055, "GMP": 0.00158, "Ribosome": 1.325e-05, "RibosomeAuxiliary": 3.7999999999999996e-07, "GDP": 0.00449, "L-leucine": 0.00046, "L-alanine": 0.00371, "glycine": 0.008220000000000002, "L-valine": 0.00088, "L-glutamate": 0.011, "L-serine": 4.8950000000000004e-05, "L-isoleucine": 0.00017, "L-aspartate": 0.00474, "L-threonine": 0.0001, "L-lysine": 0.00039000000000000005, "L-proline": 0.0006, "L-arginine": 0.0010600000000000002, "L-phenylalanine": 3.4359999999999996e-05, "L-tyrosine": 6.355e-05, "L-glutamine": 0.00409, "L-asparagine": 0.00054, "L-histidine": 9.968000000000001e-05, "L-methionine": 0.00013000000000000002, "L-cysteine": 0.00062, "L-tryptophan": 3.7999999999999995e-05, "NH4+": 0.002, "acetyl-phosphate": 2.223e-08, "NADH": 0.00048, "NAD+": 0.00332, "NADPH": 0.00028000000000000003, "NADP+": 0.00161, "FMN": 6.339e-05, "FAD": 0.00101, "CoA": 0.0014, "glutathione": 3.6e-12, "dATP": 0.00021, "ADP": 0.0005200000000000001, "dAMP": 0.00013000000000000002, "cAMP": 3.7610000000000004e-08, "adenosine": 0.00023, "deoxyadenosine": 3.6e-07, "adenine": 0.00026000000000000003, "dCTP": 0.0001, "cytosine": 0.0003, "cytidine": 1.4499999999999999e-06, "dGMP": 0.00058, "guanine": 6.704000000000001e-05, "guanosine": 4.44e-06, "deoxyguanosine": 2.47e-06, "dTTP": 0.0007800000000000001, "dTDP": 0.00013000000000000002, "UDP": 0.0027300000000000002, "uridine": 2.88e-06, "ITP": 0.0, "IDP": 0.0, "IMP": 0.00051, "L-homocysteine": 9.251000000000001e-05, "L-citrulline": 1.3619999999999998e-05, "L-ornithine": 3.33e-06, "L-histidinol": 5.918e-05, "S-adenosyl-L-methionine": 0.00017999999999999998, "D-glucose-6-phosphate": 0.00363, "D-fructose-6-phosphate": 0.00058, "D-fructose-1,6-bisphosphate": 0.015880000000000002, "dihydroxyacetone-phosphate": 0.00024, "3-phospho-D-glycerate": 0.00101, "phosphoenolpyruvate": 0.00033, "pyruvate": 0.00168, "acetyl-CoA": 0.00058, "oxaloacetate": 0.00071, "citrate": 0.00024, "2-oxoglutarate": 0.00074, "succinyl-CoA": 0.0003, "succinate": 0.00085, "fumarate": 0.00019, "L-malate": 0.00158, "propionyl-CoA": 3.1299999999999998e-12, "malonyl-CoA": 0.0, "acetoacetyl-CoA": 2.029e-11, "myo-inositol": 0.0, "6-phospho-D-glucono-1,5-lactone": 3.4e-13, "6-phospho-D-gluconate": 0.0034500000000000004, "D-ribulose-5-phosphate": 0.00016, "alpha-D-ribose-5-phosphate": 0.0004, "D-xylulose-5-phosphate": 0.0, "D-gluconate": 4.6e-07, "glycerate": 3e-13, "glycerol-3-phosphate": 0.0, "2-deoxy-D-ribose-5-phosphate": 2.0999999999999997e-07, "5-phospho-alpha-D-ribose-1-diphosphate": 0.00022, "N-carbamoyl-L-aspartate": 1.4829999999999999e-05, "(S)-dihydroorotate": 6.1599999999999995e-06, "UDP-N-acetyl-D-glucosamine": 1.95e-12, "2,3-dihydroxybenzoate": 0.0, "4-hydroxybenzoate": 0.0, "shikimate": 0.00015, "phenylpyruvate": 1.9319999999999998e-05, "anthranilate": 1.3889999999999999e-05, "N2-acetyl-L-ornithine": 9.8e-07, "riboflavin": 0.00017, "quinolinate": 0.00015, "PfkA": 1.92e-06, "FbaA": 8.03e-06, "TpiA": 6.38e-06, "GapA": 2.0019999999999998e-05, "Pgk": 1.59e-05, "Eno": 1.626e-05, "PykF": 1.69e-06, "AceF": 5.12e-06, "AceE": 1.4099999999999998e-06, "Lpd": 1.55e-06, "GltA": 4.5e-06, "Icd": 1.071e-05, "SucA": 1.5399999999999999e-06, "Mdh": 1.7e-05, "CyoA": 8.48e-06, "AtpA": 1.2519999999999999e-05, "Prs": 1.6e-06, "PurF": 1.27e-06, "GuaB": 2.76e-06, "Gmk": 9.8e-07, "Adk": 3.6099999999999997e-06, "NrdB": 1.18e-06, "NrdA": 7.4e-07, "CarA": 1.44e-06, "PyrB": 1.7199999999999998e-06, "ThyA": 6.6e-07, "Tmk": 6.2e-07, "PyrG": 1.6399999999999998e-06, "Ndk": 3.5499999999999995e-06, "GlnA": 3.22e-06, "100S": 3.01e-09, "oriC~DNAP": 1.5000000000000002e-09, "genome": 0.008150000000000001, "CellWall": 1.2, "D-glucose": 7.54e-06, "AtpD": 2.0699999999999997e-06, "NuoA": 1.6799999999999998e-06, "GuaA": 1.9299999999999997e-06, "DnaE": 1.5399999999999999e-06, "DnaX": 1.3e-06, "Lgt": 1.22e-06, "ClpP": 4e-07, "FtsH": 1.49e-06, "FusA": 2.8599999999999997e-06, "Lon": 1.31e-06, "TufA": 1.02e-06, "TufB": 2.7200000000000002e-06, "DnaB": 5.699999999999999e-07, "GroEL": 9.399999999999999e-07, "GyrA": 1.6999999999999998e-06, "GyrB": 1.78e-06, "ParC": 6.4e-07, "ParE": 1.2e-06, "SecA": 1.3600000000000001e-06, "FtsI": 1.3600000000000001e-06, "LpxC": 1.83e-06, "MurA": 1.35e-06, "BamA": 1.57e-06, "DnaK": 1.26e-06, "FtsA": 1.1899999999999998e-06, "ZipA": 8.599999999999999e-07, "OmpA": 1.8799999999999998e-06, "OmpF": 1.4499999999999999e-06, "SecY": 1.6799999999999998e-06, "AlaS": 3.38e-06, "ArgS": 1.42e-06, "Hns": 2.4599999999999997e-06, "IleS": 3.11e-06, "LeuS": 4.049999999999999e-06, "MetG": 3.1199999999999998e-06, "ValS": 3.03e-06, "RpoA": 0.0, "RpoB": 4.51e-09, "RpoC": 5.6e-07, "NusA": 1.503e-08, "NusG": 1e-06, "Rho": 5.2e-07, "GreA": 1.5000000000000002e-09, "rRNA16S": 5.1e-07, "rRNA23S": 1.73e-06, "rRNA5S": 2.1899999999999998e-06, "30S": 2.32e-06, "50S": 6e-07, "RplA": 1.893e-05, "RplL": 2.13e-05, "RpsA": 1.889e-05, "RpsC": 1.985e-05, "Crp": 3.23e-06, "CspC": 1.9299999999999997e-06, "DnaA": 1.59e-06, "DnaG": 1.4299999999999999e-06, "Fis": 2.4900000000000003e-06, "HupA": 2.43e-06, "Ssb": 2.64e-06, "Tsf": 2.0699999999999997e-06, "DnaN": 1.92e-06, "Frr": 3.15e-06, "FtsZ": 1.34e-06, "GroES": 9e-07, "InfA": 1.6499999999999999e-06, "InfB": 0.0, "InfC": 2.21e-06, "MreB": 2.52e-06, "MukB": 9.3e-07, "PrfA": 3.7499999999999997e-06, "PrfB": 1.75e-06, "EFTu": 5.9e-07}, "count": {"RpoD": 145.0, "RNAP": 2327.0, "RNAP~RpoD": 803.0, "RNAPAuxiliary": 2635.0, "Ribosome": 8815.0, "RibosomeAuxiliary": 250.0, "100S": 2.0, "oriC~DNAP": 1.0, "genome": 5422020.0, "rRNA16S": 340.0, "rRNA23S": 1152.0, "rRNA5S": 1457.0, "30S": 1547.0, "50S": 397.0, "RplA": 12597.0, "RplL": 14172.0, "RpsA": 12569.0, "RpsC": 13209.0}, "out": {"vital": 1.0, "Cl-": 0.06056, "Na+": 0.05, "NH4+": 0.0095, "K+": 0.00264, "Pi": 0.00132, "Mg2+": 0.0005300000000000001, "nicotinamide": 9.826e-05, "pantothenate": 4.949e-05, "pyridoxine": 1.655e-05, "thiamine": 1.507e-05, "lipoate": 9.74e-06, "riboflavin": 2.13e-06, "Ca2+": 5e-07, "biotin": 4.9e-07, "sulfate": 3.1e-07, "folate": 1.8e-07, "Mn2+": 8e-08, "boric_acid": 4e-08, "Co2+": 3.0000000000000004e-08, "Zn2+": 1e-08, "Cu2+": 1e-08, "Fe2+": 1e-08, "molybdate": 3.0000000000000004e-09, "D-glucose": 0.00405, "LB": 0.0, "L-alanine": 0.0008, "L-arginine": 0.005200000000000001, "L-asparagine": 0.0004, "L-aspartate": 0.0004, "L-cysteine": 9.913e-05, "L-glutamine": 0.00059, "glycine": 0.0008, "L-histidine": 0.0002, "L-isoleucine": 0.0004, "L-leucine": 0.0008, "L-lysine": 0.00039000000000000005, "L-methionine": 0.0002, "L-phenylalanine": 0.0004, "L-proline": 0.0004, "L-serine": 0.00999, "L-threonine": 0.0004, "L-tryptophan": 9.999999999999999e-05, "L-tyrosine": 0.0002, "L-valine": 0.0006, "adenine": 0.0002, "cytosine": 0.0002, "guanine": 0.00019, "uracil": 0.00019, "EZRich": 0.0, "H2O": 54.99899, "H+": 0.0012, "O2": 0.0012, "CO2": 0.0012, "L-glutamate": 0.01097, "bioentity": 5.0, "length": 0.1, "Ribosome": 0.0}, "cell": {"H+": 0.00118, "membrane_H+": 0.0087, "length": 2.19854241e-06}, "polysomes": 3293.0, "mrna": 2197.0, "protein": 0.0, "trna_free": 0.00027627, "trna_charged": 0.00021504299999999997, "cells": 2147483647.0, "instances": 4294967296.0, "log2_instances": 32, "rnap_bound": 2731.0, "rnapaux_bound": 1547.0, "ribo_total": 43375.0}, "36700": {"conc": {"H+": 0.0012, "O2": 0.0012, "CO2": 0.0012, "Pi": 0.023899999999999998, "RpoD": 2.1999999999999998e-07, "RNAP": 3.4799999999999997e-06, "RNAP~RpoD": 1.37e-06, "RNAPAuxiliary": 3.92e-06, "ppGpp": 3.2e-07, "ATP": 0.00959, "CTP": 0.00391, "GTP": 0.005980000000000001, "UTP": 0.012060000000000001, "PPi": 0.0002, "AMP": 0.00049, "CMP": 0.0005300000000000001, "GMP": 0.0014399999999999999, "Ribosome": 1.229e-05, "RibosomeAuxiliary": 3.5e-07, "GDP": 0.004070000000000001, "L-leucine": 0.00046, "L-alanine": 0.00378, "glycine": 0.00863, "L-valine": 0.0008900000000000001, "L-glutamate": 0.01098, "L-serine": 5.0249999999999995e-05, "L-isoleucine": 0.00015, "L-aspartate": 0.00453, "L-threonine": 8.168e-05, "L-lysine": 0.00038, "L-proline": 0.0006, "L-arginine": 0.0010500000000000002, "L-phenylalanine": 3.335e-05, "L-tyrosine": 6.067e-05, "L-glutamine": 0.00408, "L-asparagine": 0.0005200000000000001, "L-histidine": 9.855999999999999e-05, "L-methionine": 0.00014000000000000001, "L-cysteine": 0.00062, "L-tryptophan": 3.6479999999999996e-05, "NH4+": 0.002, "acetyl-phosphate": 2.1910000000000002e-08, "NADH": 0.00048, "NAD+": 0.00331, "NADPH": 0.00027, "NADP+": 0.0016200000000000001, "FMN": 6.915e-05, "FAD": 0.00101, "CoA": 0.0014, "glutathione": 3.3799999999999997e-12, "dATP": 0.0002, "ADP": 0.00046, "dAMP": 0.00013000000000000002, "cAMP": 3.689e-08, "adenosine": 0.00023, "deoxyadenosine": 3.7e-07, "adenine": 0.00026000000000000003, "dCTP": 0.0001, "cytosine": 0.00029, "cytidine": 1.44e-06, "dGMP": 0.00057, "guanine": 5.997e-05, "guanosine": 4.5599999999999995e-06, "deoxyguanosine": 2.47e-06, "dTTP": 0.00075, "dTDP": 0.00013000000000000002, "UDP": 0.00263, "uridine": 2.87e-06, "ITP": 0.0, "IDP": 0.0, "IMP": 0.0005200000000000001, "L-homocysteine": 9.668e-05, "L-citrulline": 1.4039999999999998e-05, "L-ornithine": 3.46e-06, "L-histidinol": 5.856e-05, "S-adenosyl-L-methionine": 0.00017999999999999998, "D-glucose-6-phosphate": 0.0036200000000000004, "D-fructose-6-phosphate": 0.00058, "D-fructose-1,6-bisphosphate": 0.016010000000000003, "dihydroxyacetone-phosphate": 0.00024, "3-phospho-D-glycerate": 0.00102, "phosphoenolpyruvate": 0.00033, "pyruvate": 0.00176, "acetyl-CoA": 0.00061, "oxaloacetate": 0.00071, "citrate": 0.00025, "2-oxoglutarate": 0.0007700000000000001, "succinyl-CoA": 0.00032, "succinate": 0.0009000000000000001, "fumarate": 0.0002, "L-malate": 0.0016, "propionyl-CoA": 3.12e-12, "malonyl-CoA": 0.0, "acetoacetyl-CoA": 2.052e-11, "myo-inositol": 0.0, "6-phospho-D-glucono-1,5-lactone": 3.2e-13, "6-phospho-D-gluconate": 0.0034500000000000004, "D-ribulose-5-phosphate": 0.00016, "alpha-D-ribose-5-phosphate": 0.0004, "D-xylulose-5-phosphate": 0.0, "D-gluconate": 4.6e-07, "glycerate": 2.8e-13, "glycerol-3-phosphate": 0.0, "2-deoxy-D-ribose-5-phosphate": 2.0999999999999997e-07, "5-phospho-alpha-D-ribose-1-diphosphate": 0.00022, "N-carbamoyl-L-aspartate": 1.6559999999999997e-05, "(S)-dihydroorotate": 6.69e-06, "UDP-N-acetyl-D-glucosamine": 1.83e-12, "2,3-dihydroxybenzoate": 0.0, "4-hydroxybenzoate": 0.0, "shikimate": 0.00016, "phenylpyruvate": 1.954e-05, "anthranilate": 1.403e-05, "N2-acetyl-L-ornithine": 9.2e-07, "riboflavin": 0.00019, "quinolinate": 0.00015, "PfkA": 2e-06, "FbaA": 8e-06, "TpiA": 6.5e-06, "GapA": 1.996e-05, "Pgk": 1.617e-05, "Eno": 1.612e-05, "PykF": 1.6599999999999998e-06, "AceF": 5.23e-06, "AceE": 1.47e-06, "Lpd": 1.48e-06, "GltA": 4.46e-06, "Icd": 1.069e-05, "SucA": 1.6499999999999999e-06, "Mdh": 1.677e-05, "CyoA": 8.599999999999999e-06, "AtpA": 1.259e-05, "Prs": 1.6399999999999998e-06, "PurF": 1.2e-06, "GuaB": 2.7200000000000002e-06, "Gmk": 1.04e-06, "Adk": 3.5099999999999994e-06, "NrdB": 1.16e-06, "NrdA": 7.599999999999999e-07, "CarA": 1.38e-06, "PyrB": 1.6699999999999999e-06, "ThyA": 6.800000000000001e-07, "Tmk": 6.800000000000001e-07, "PyrG": 1.6499999999999999e-06, "Ndk": 3.6499999999999998e-06, "GlnA": 3.15e-06, "100S": 2.82e-09, "oriC~DNAP": 1.41e-09, "genome": 0.008289999999999999, "CellWall": 1.2, "D-glucose": 7.63e-06, "AtpD": 2.1e-06, "NuoA": 1.6399999999999998e-06, "GuaA": 1.89e-06, "DnaE": 1.6999999999999998e-06, "DnaX": 1.29e-06, "Lgt": 1.1499999999999998e-06, "ClpP": 4e-07, "FtsH": 1.44e-06, "FusA": 2.68e-06, "Lon": 1.47e-06, "TufA": 1.12e-06, "TufB": 2.74e-06, "DnaB": 6.1e-07, "GroEL": 9.2e-07, "GyrA": 1.59e-06, "GyrB": 1.85e-06, "ParC": 6.5e-07, "ParE": 1.1399999999999999e-06, "SecA": 1.31e-06, "FtsI": 1.3899999999999998e-06, "LpxC": 1.81e-06, "MurA": 1.46e-06, "BamA": 1.61e-06, "DnaK": 1.26e-06, "FtsA": 1.27e-06, "ZipA": 8.9e-07, "OmpA": 1.81e-06, "OmpF": 1.37e-06, "SecY": 1.6799999999999998e-06, "AlaS": 3.4700000000000002e-06, "ArgS": 1.3600000000000001e-06, "Hns": 2.5099999999999997e-06, "IleS": 3.06e-06, "LeuS": 4e-06, "MetG": 3.1699999999999997e-06, "ValS": 3.2799999999999995e-06, "RpoA": 3.389e-08, "RpoB": 0.0, "RpoC": 5.6e-07, "NusA": 8.470000000000001e-08, "NusG": 1.06e-06, "Rho": 5e-07, "GreA": 0.0, "rRNA16S": 6.3e-07, "rRNA23S": 1.8799999999999998e-06, "rRNA5S": 2.24e-06, "30S": 2.0699999999999997e-06, "50S": 5.699999999999999e-07, "RplA": 1.856e-05, "RplL": 1.979e-05, "RpsA": 1.9969999999999997e-05, "RpsC": 2.1519999999999997e-05, "Crp": 3.16e-06, "CspC": 1.8999999999999998e-06, "DnaA": 1.57e-06, "DnaG": 1.48e-06, "Fis": 2.48e-06, "HupA": 2.5099999999999997e-06, "Ssb": 2.52e-06, "Tsf": 2.0699999999999997e-06, "DnaN": 1.96e-06, "Frr": 3.0499999999999996e-06, "FtsZ": 1.31e-06, "GroES": 8.9e-07, "InfA": 1.49e-06, "InfB": 0.0, "InfC": 2.0199999999999997e-06, "MreB": 2.5099999999999997e-06, "MukB": 9.3e-07, "PrfA": 3.68e-06, "PrfB": 1.59e-06, "EFTu": 3.8999999999999997e-07}, "count": {"RpoD": 155.0, "RNAP": 2461.0, "RNAP~RpoD": 972.0, "RNAPAuxiliary": 2777.0, "Ribosome": 8703.0, "RibosomeAuxiliary": 251.0, "100S": 2.0, "oriC~DNAP": 1.0, "genome": 5867324.0, "rRNA16S": 448.0, "rRNA23S": 1331.0, "rRNA5S": 1583.0, "30S": 1465.0, "50S": 401.0, "RplA": 13146.0, "RplL": 14013.0, "RpsA": 14139.0, "RpsC": 15241.0}, "out": {"vital": 1.0, "Cl-": 0.06056, "Na+": 0.05, "NH4+": 0.0095, "K+": 0.00264, "Pi": 0.00132, "Mg2+": 0.0005300000000000001, "nicotinamide": 9.826e-05, "pantothenate": 4.949e-05, "pyridoxine": 1.655e-05, "thiamine": 1.507e-05, "lipoate": 9.74e-06, "riboflavin": 2.13e-06, "Ca2+": 5e-07, "biotin": 4.9e-07, "sulfate": 3.1e-07, "folate": 1.8e-07, "Mn2+": 8e-08, "boric_acid": 4e-08, "Co2+": 3.0000000000000004e-08, "Zn2+": 1e-08, "Cu2+": 1e-08, "Fe2+": 1e-08, "molybdate": 3.0000000000000004e-09, "D-glucose": 0.00405, "LB": 0.0, "L-alanine": 0.0008, "L-arginine": 0.005200000000000001, "L-asparagine": 0.0004, "L-aspartate": 0.0004, "L-cysteine": 9.910999999999999e-05, "L-glutamine": 0.00058, "glycine": 0.0008, "L-histidine": 0.0002, "L-isoleucine": 0.0004, "L-leucine": 0.0008, "L-lysine": 0.00039000000000000005, "L-methionine": 0.0002, "L-phenylalanine": 0.0004, "L-proline": 0.0004, "L-serine": 0.00999, "L-threonine": 0.0004, "L-tryptophan": 9.999999999999999e-05, "L-tyrosine": 0.0002, "L-valine": 0.0006, "adenine": 0.0002, "cytosine": 0.0002, "guanine": 0.00019, "uracil": 0.00019, "EZRich": 0.0, "H2O": 54.99893, "H+": 0.0012, "O2": 0.0012, "CO2": 0.0012, "L-glutamate": 0.01097, "bioentity": 5.0, "length": 0.1, "Ribosome": 0.0}, "cell": {"H+": 0.00118, "membrane_H+": 0.00943, "length": 2.339476794e-06}, "polysomes": 3584.0, "mrna": 2460.0, "protein": 0.0, "trna_free": 0.00027631, "trna_charged": 0.00021358846000000002, "cells": 2147483647.0, "instances": 4294967296.0, "log2_instances": 32, "rnap_bound": 3020.0, "rnapaux_bound": 1644.0, "ribo_total": 46243.0}, "36800": {"conc": {"H+": 0.0012, "O2": 0.0012, "CO2": 0.0012, "Pi": 0.023899999999999998, "RpoD": 2.0999999999999997e-07, "RNAP": 3.46e-06, "RNAP~RpoD": 1.5e-06, "RNAPAuxiliary": 4.08e-06, "ppGpp": 3.2e-07, "ATP": 0.00957, "CTP": 0.00378, "GTP": 0.005730000000000001, "UTP": 0.011630000000000001, "PPi": 0.0002, "AMP": 0.00049, "CMP": 0.00051, "GMP": 0.0012900000000000001, "Ribosome": 1.1609999999999999e-05, "RibosomeAuxiliary": 1e-07, "GDP": 0.0037, "L-leucine": 0.00046, "L-alanine": 0.00381, "glycine": 0.00897, "L-valine": 0.0009000000000000001, "L-glutamate": 0.01106, "L-serine": 5.163e-05, "L-isoleucine": 0.00031, "L-aspartate": 0.00464, "L-threonine": 0.00021, "L-lysine": 0.00039000000000000005, "L-proline": 0.00061, "L-arginine": 0.0010500000000000002, "L-phenylalanine": 3.5329999999999995e-05, "L-tyrosine": 6.321e-05, "L-glutamine": 0.00408, "L-asparagine": 0.0005300000000000001, "L-histidine": 0.0001, "L-methionine": 0.00013000000000000002, "L-cysteine": 0.00071, "L-tryptophan": 3.939e-05, "NH4+": 0.002, "acetyl-phosphate": 2.158e-08, "NADH": 0.00049, "NAD+": 0.00327, "NADPH": 0.00028000000000000003, "NADP+": 0.0016, "FMN": 6.804e-05, "FAD": 0.00101, "CoA": 0.0014, "glutathione": 3.17e-12, "dATP": 0.0002, "ADP": 0.00046, "dAMP": 0.00012, "cAMP": 3.605e-08, "adenosine": 0.00023, "deoxyadenosine": 3.6e-07, "adenine": 0.00026000000000000003, "dCTP": 0.00011, "cytosine": 0.00028000000000000003, "cytidine": 1.44e-06, "dGMP": 0.0005600000000000001, "guanine": 5.689e-05, "guanosine": 4.63e-06, "deoxyguanosine": 2.4599999999999997e-06, "dTTP": 0.00073, "dTDP": 0.00012, "UDP": 0.00254, "uridine": 2.85e-06, "ITP": 0.0, "IDP": 0.0, "IMP": 0.00051, "L-homocysteine": 9.122e-05, "L-citrulline": 1.338e-05, "L-ornithine": 3.37e-06, "L-histidinol": 5.96e-05, "S-adenosyl-L-methionine": 0.00017999999999999998, "D-glucose-6-phosphate": 0.0036200000000000004, "D-fructose-6-phosphate": 0.00059, "D-fructose-1,6-bisphosphate": 0.01623, "dihydroxyacetone-phosphate": 0.00024, "3-phospho-D-glycerate": 0.0010400000000000001, "phosphoenolpyruvate": 0.00033, "pyruvate": 0.00176, "acetyl-CoA": 0.00061, "oxaloacetate": 0.00071, "citrate": 0.00025, "2-oxoglutarate": 0.00076, "succinyl-CoA": 0.00032, "succinate": 0.0009000000000000001, "fumarate": 0.0002, "L-malate": 0.0016, "propionyl-CoA": 3.1499999999999997e-12, "malonyl-CoA": 0.0, "acetoacetyl-CoA": 2.077e-11, "myo-inositol": 0.0, "6-phospho-D-glucono-1,5-lactone": 3e-13, "6-phospho-D-gluconate": 0.0034500000000000004, "D-ribulose-5-phosphate": 0.00016, "alpha-D-ribose-5-phosphate": 0.0004, "D-xylulose-5-phosphate": 0.0, "D-gluconate": 4.6e-07, "glycerate": 2.6e-13, "glycerol-3-phosphate": 0.0, "2-deoxy-D-ribose-5-phosphate": 2.0999999999999997e-07, "5-phospho-alpha-D-ribose-1-diphosphate": 0.00022, "N-carbamoyl-L-aspartate": 1.939e-05, "(S)-dihydroorotate": 7.65e-06, "UDP-N-acetyl-D-glucosamine": 1.72e-12, "2,3-dihydroxybenzoate": 0.0, "4-hydroxybenzoate": 0.0, "shikimate": 0.00016, "phenylpyruvate": 2.015e-05, "anthranilate": 1.4089999999999999e-05, "N2-acetyl-L-ornithine": 8.599999999999999e-07, "riboflavin": 0.00019, "quinolinate": 0.00015, "PfkA": 2.0199999999999997e-06, "FbaA": 7.92e-06, "TpiA": 6.57e-06, "GapA": 1.9719999999999998e-05, "Pgk": 1.638e-05, "Eno": 1.589e-05, "PykF": 1.62e-06, "AceF": 5.2699999999999995e-06, "AceE": 1.49e-06, "Lpd": 1.55e-06, "GltA": 4.33e-06, "Icd": 1.056e-05, "SucA": 1.71e-06, "Mdh": 1.6539999999999997e-05, "CyoA": 8.46e-06, "AtpA": 1.2669999999999999e-05, "Prs": 1.69e-06, "PurF": 1.1699999999999998e-06, "GuaB": 2.8e-06, "Gmk": 1.0299999999999999e-06, "Adk": 3.3599999999999996e-06, "NrdB": 1.09e-06, "NrdA": 7.699999999999999e-07, "CarA": 1.31e-06, "PyrB": 1.62e-06, "ThyA": 7.4e-07, "Tmk": 9e-07, "PyrG": 1.6399999999999998e-06, "Ndk": 3.69e-06, "GlnA": 3.1299999999999997e-06, "100S": 1.3200000000000002e-09, "oriC~DNAP": 1.3200000000000002e-09, "genome": 0.00836, "CellWall": 1.2, "D-glucose": 7.73e-06, "AtpD": 2.21e-06, "NuoA": 1.6299999999999999e-06, "GuaA": 1.82e-06, "DnaE": 1.7199999999999998e-06, "DnaX": 1.37e-06, "Lgt": 1.1899999999999998e-06, "ClpP": 4e-07, "FtsH": 1.3600000000000001e-06, "FusA": 2.6499999999999996e-06, "Lon": 1.57e-06, "TufA": 1.18e-06, "TufB": 2.7e-06, "DnaB": 6.4e-07, "GroEL": 8.799999999999999e-07, "GyrA": 1.62e-06, "GyrB": 1.91e-06, "ParC": 6.2e-07, "ParE": 1.26e-06, "SecA": 1.3e-06, "FtsI": 1.37e-06, "LpxC": 1.77e-06, "MurA": 1.55e-06, "BamA": 1.5199999999999998e-06, "DnaK": 1.24e-06, "FtsA": 1.33e-06, "ZipA": 8.699999999999999e-07, "OmpA": 1.79e-06, "OmpF": 1.28e-06, "SecY": 1.6999999999999998e-06, "AlaS": 3.4799999999999997e-06, "ArgS": 1.4099999999999998e-06, "Hns": 2.4500000000000003e-06, "IleS": 3.0899999999999996e-06, "LeuS": 3.92e-06, "MetG": 3.2e-06, "ValS": 3.39e-06, "RpoA": 2.65e-09, "RpoB": 2.65e-09, "RpoC": 4.3999999999999997e-07, "NusA": 0.0, "NusG": 8.199999999999999e-07, "Rho": 3.2e-07, "GreA": 0.0, "rRNA16S": 7.9e-07, "rRNA23S": 2.17e-06, "rRNA5S": 2.16e-06, "30S": 2.1099999999999997e-06, "50S": 6.2e-07, "RplA": 1.9659999999999998e-05, "RplL": 1.823e-05, "RpsA": 2.0629999999999997e-05, "RpsC": 2.1899999999999997e-05, "Crp": 3.0899999999999996e-06, "CspC": 1.9299999999999997e-06, "DnaA": 1.61e-06, "DnaG": 1.47e-06, "Fis": 2.48e-06, "HupA": 2.58e-06, "Ssb": 2.48e-06, "Tsf": 2.27e-06, "DnaN": 2.0299999999999996e-06, "Frr": 3.16e-06, "FtsZ": 1.35e-06, "GroES": 8.9e-07, "InfA": 1.62e-06, "InfB": 0.0, "InfC": 2.0199999999999997e-06, "MreB": 2.4599999999999997e-06, "MukB": 9.3e-07, "PrfA": 3.74e-06, "PrfB": 1.84e-06, "EFTu": 4.5e-07}, "count": {"RpoD": 158.0, "RNAP": 2612.0, "RNAP~RpoD": 1130.0, "RNAPAuxiliary": 3078.0, "Ribosome": 8760.0, "RibosomeAuxiliary": 77.0, "100S": 1.0, "oriC~DNAP": 1.0, "genome": 6312816.0, "rRNA16S": 595.0, "rRNA23S": 1636.0, "rRNA5S": 1631.0, "30S": 1596.0, "50S": 465.0, "RplA": 14837.0, "RplL": 13759.0, "RpsA": 15573.0, "RpsC": 16529.0}, "out": {"vital": 1.0, "Cl-": 0.06056, "Na+": 0.05, "NH4+": 0.0095, "K+": 0.00264, "Pi": 0.00132, "Mg2+": 0.0005300000000000001, "nicotinamide": 9.826e-05, "pantothenate": 4.949e-05, "pyridoxine": 1.655e-05, "thiamine": 1.507e-05, "lipoate": 9.74e-06, "riboflavin": 2.13e-06, "Ca2+": 5e-07, "biotin": 4.9e-07, "sulfate": 3.1e-07, "folate": 1.8e-07, "Mn2+": 8e-08, "boric_acid": 4e-08, "Co2+": 3.0000000000000004e-08, "Zn2+": 1e-08, "Cu2+": 1e-08, "Fe2+": 1e-08, "molybdate": 3.0000000000000004e-09, "D-glucose": 0.00405, "LB": 0.0, "L-alanine": 0.0008, "L-arginine": 0.005200000000000001, "L-asparagine": 0.0004, "L-aspartate": 0.0004, "L-cysteine": 9.908e-05, "L-glutamine": 0.00058, "glycine": 0.0008, "L-histidine": 0.0002, "L-isoleucine": 0.0004, "L-leucine": 0.0008, "L-lysine": 0.00039000000000000005, "L-methionine": 0.0002, "L-phenylalanine": 0.0004, "L-proline": 0.0004, "L-serine": 0.00999, "L-threonine": 0.0004, "L-tryptophan": 9.999999999999999e-05, "L-tyrosine": 0.0002, "L-valine": 0.0006, "adenine": 0.0002, "cytosine": 0.0002, "guanine": 0.00019, "uracil": 0.00019, "EZRich": 0.0, "H2O": 54.998870000000004, "H+": 0.0012, "O2": 0.0012, "CO2": 0.0012, "L-glutamate": 0.01097, "bioentity": 5.0, "length": 0.1, "Ribosome": 0.0}, "cell": {"H+": 0.00117, "membrane_H+": 0.01062, "length": 2.493617702e-06}, "polysomes": 3875.0, "mrna": 2766.0, "protein": 0.0, "trna_free": 0.00027889, "trna_charged": 0.00021756396000000003, "cells": 2147483647.0, "instances": 4294967296.0, "log2_instances": 32, "rnap_bound": 3266.0, "rnapaux_bound": 1727.0, "ribo_total": 49260.0}, "36900": {"conc": {"H+": 0.0012, "O2": 0.0012, "CO2": 0.0012, "Pi": 0.023899999999999998, "RpoD": 1.8e-07, "RNAP": 3.5899999999999995e-06, "RNAP~RpoD": 1.59e-06, "RNAPAuxiliary": 4.27e-06, "ppGpp": 3.2e-07, "ATP": 0.00961, "CTP": 0.00376, "GTP": 0.0062900000000000005, "UTP": 0.01158, "PPi": 0.0002, "AMP": 0.00048, "CMP": 0.00051, "GMP": 0.00101, "Ribosome": 1.2659999999999999e-05, "RibosomeAuxiliary": 4.99e-09, "GDP": 0.00285, "L-leucine": 0.0005, "L-alanine": 0.00386, "glycine": 0.00914, "L-valine": 0.00096, "L-glutamate": 0.01118, "L-serine": 5.281e-05, "L-isoleucine": 0.00038, "L-aspartate": 0.00485, "L-threonine": 0.00024, "L-lysine": 0.00039000000000000005, "L-proline": 0.00063, "L-arginine": 0.00107, "L-phenylalanine": 3.57e-05, "L-tyrosine": 6.445999999999999e-05, "L-glutamine": 0.00405, "L-asparagine": 0.00055, "L-histidine": 0.0001, "L-methionine": 0.00013000000000000002, "L-cysteine": 0.0007800000000000001, "L-tryptophan": 3.9009999999999994e-05, "NH4+": 0.002, "acetyl-phosphate": 2.1370000000000002e-08, "NADH": 0.0005, "NAD+": 0.00326, "NADPH": 0.00029, "NADP+": 0.00158, "FMN": 7.007999999999999e-05, "FAD": 0.00101, "CoA": 0.0014, "glutathione": 2.99e-12, "dATP": 0.00019, "ADP": 0.00043, "dAMP": 0.00012, "cAMP": 3.5270000000000004e-08, "adenosine": 0.00023, "deoxyadenosine": 3.6e-07, "adenine": 0.00026000000000000003, "dCTP": 0.00012, "cytosine": 0.00028000000000000003, "cytidine": 1.4299999999999999e-06, "dGMP": 0.0005600000000000001, "guanine": 5.088e-05, "guanosine": 4.66e-06, "deoxyguanosine": 2.4599999999999997e-06, "dTTP": 0.00073, "dTDP": 0.00012, "UDP": 0.0025299999999999997, "uridine": 2.84e-06, "ITP": 0.0, "IDP": 0.0, "IMP": 0.00051, "L-homocysteine": 8.826e-05, "L-citrulline": 1.297e-05, "L-ornithine": 3.33e-06, "L-histidinol": 6.12e-05, "S-adenosyl-L-methionine": 0.00017999999999999998, "D-glucose-6-phosphate": 0.00363, "D-fructose-6-phosphate": 0.00059, "D-fructose-1,6-bisphosphate": 0.01634, "dihydroxyacetone-phosphate": 0.00024, "3-phospho-D-glycerate": 0.0010600000000000002, "phosphoenolpyruvate": 0.00033, "pyruvate": 0.0017800000000000001, "acetyl-CoA": 0.00062, "oxaloacetate": 0.0007199999999999999, "citrate": 0.00025, "2-oxoglutarate": 0.00075, "succinyl-CoA": 0.00031, "succinate": 0.0008900000000000001, "fumarate": 0.00019, "L-malate": 0.00163, "propionyl-CoA": 3.27e-12, "malonyl-CoA": 0.0, "acetoacetyl-CoA": 2.103e-11, "myo-inositol": 0.0, "6-phospho-D-glucono-1,5-lactone": 2.8e-13, "6-phospho-D-gluconate": 0.0034500000000000004, "D-ribulose-5-phosphate": 0.00016, "alpha-D-ribose-5-phosphate": 0.0004, "D-xylulose-5-phosphate": 0.0, "D-gluconate": 4.6e-07, "glycerate": 2.5e-13, "glycerol-3-phosphate": 0.0, "2-deoxy-D-ribose-5-phosphate": 2e-07, "5-phospho-alpha-D-ribose-1-diphosphate": 0.00022, "N-carbamoyl-L-aspartate": 1.942e-05, "(S)-dihydroorotate": 7.5699999999999995e-06, "UDP-N-acetyl-D-glucosamine": 1.6200000000000002e-12, "2,3-dihydroxybenzoate": 0.0, "4-hydroxybenzoate": 0.0, "shikimate": 0.00017, "phenylpyruvate": 1.979e-05, "anthranilate": 1.3889999999999999e-05, "N2-acetyl-L-ornithine": 8.499999999999999e-07, "riboflavin": 0.00019, "quinolinate": 0.00015, "PfkA": 1.96e-06, "FbaA": 7.84e-06, "TpiA": 6.61e-06, "GapA": 1.955e-05, "Pgk": 1.6649999999999998e-05, "Eno": 1.599e-05, "PykF": 1.58e-06, "AceF": 5.4e-06, "AceE": 1.5e-06, "Lpd": 1.5199999999999998e-06, "GltA": 4.28e-06, "Icd": 1.052e-05, "SucA": 1.77e-06, "Mdh": 1.645e-05, "CyoA": 8.3e-06, "AtpA": 1.2659999999999999e-05, "Prs": 1.6799999999999998e-06, "PurF": 1.22e-06, "GuaB": 2.92e-06, "Gmk": 9.9e-07, "Adk": 3.27e-06, "NrdB": 1.0299999999999999e-06, "NrdA": 7.5e-07, "CarA": 1.3899999999999998e-06, "PyrB": 1.5399999999999999e-06, "ThyA": 8.199999999999999e-07, "Tmk": 1.04e-06, "PyrG": 1.6499999999999999e-06, "Ndk": 3.82e-06, "GlnA": 3.0099999999999996e-06, "100S": 2.4900000000000003e-09, "oriC~DNAP": 1.25e-09, "genome": 0.00842, "CellWall": 1.20002, "D-glucose": 7.85e-06, "AtpD": 2.2799999999999998e-06, "NuoA": 1.6699999999999999e-06, "GuaA": 1.82e-06, "DnaE": 1.69e-06, "DnaX": 1.42e-06, "Lgt": 1.3e-06, "ClpP": 4e-07, "FtsH": 1.32e-06, "FusA": 2.71e-06, "Lon": 1.6699999999999999e-06, "TufA": 1.2499999999999999e-06, "TufB": 2.7200000000000002e-06, "DnaB": 7e-07, "GroEL": 8.199999999999999e-07, "GyrA": 1.6399999999999998e-06, "GyrB": 1.92e-06, "ParC": 5.8e-07, "ParE": 1.28e-06, "SecA": 1.28e-06, "FtsI": 1.3e-06, "LpxC": 1.7599999999999999e-06, "MurA": 1.62e-06, "BamA": 1.47e-06, "DnaK": 1.2499999999999999e-06, "FtsA": 1.4e-06, "ZipA": 8.799999999999999e-07, "OmpA": 1.86e-06, "OmpF": 1.26e-06, "SecY": 1.71e-06, "AlaS": 3.6e-06, "ArgS": 1.4499999999999999e-06, "Hns": 2.4199999999999997e-06, "IleS": 3.0899999999999996e-06, "LeuS": 3.92e-06, "MetG": 3.11e-06, "ValS": 3.46e-06, "RpoA": 1.25e-09, "RpoB": 0.0, "RpoC": 3.8999999999999997e-07, "NusA": 2.4900000000000003e-09, "NusG": 6.7e-07, "Rho": 1.8999999999999998e-07, "GreA": 0.0, "rRNA16S": 8.299999999999999e-07, "rRNA23S": 2.4100000000000002e-06, "rRNA5S": 2.1099999999999997e-06, "30S": 2.17e-06, "50S": 6.5e-07, "RplA": 1.702e-05, "RplL": 2.086e-05, "RpsA": 1.848e-05, "RpsC": 2.026e-05, "Crp": 3.0899999999999996e-06, "CspC": 1.99e-06, "DnaA": 1.6499999999999999e-06, "DnaG": 1.46e-06, "Fis": 2.54e-06, "HupA": 2.5899999999999998e-06, "Ssb": 2.33e-06, "Tsf": 2.36e-06, "DnaN": 2.08e-06, "Frr": 3.4799999999999997e-06, "FtsZ": 1.4299999999999999e-06, "GroES": 9.3e-07, "InfA": 1.79e-06, "InfB": 0.0, "InfC": 1.99e-06, "MreB": 2.48e-06, "MukB": 9.2e-07, "PrfA": 3.89e-06, "PrfB": 2.0699999999999997e-06, "EFTu": 5.5e-07}, "count": {"RpoD": 146.0, "RNAP": 2877.0, "RNAP~RpoD": 1277.0, "RNAPAuxiliary": 3429.0, "Ribosome": 10160.0, "RibosomeAuxiliary": 4.0, "100S": 2.0, "oriC~DNAP": 1.0, "genome": 6758596.0, "rRNA16S": 662.0, "rRNA23S": 1932.0, "rRNA5S": 1690.0, "30S": 1738.0, "50S": 519.0, "RplA": 13657.0, "RplL": 16732.0, "RpsA": 14823.0, "RpsC": 16251.0}, "out": {"vital": 1.0, "Cl-": 0.06056, "Na+": 0.05, "NH4+": 0.0095, "K+": 0.00264, "Pi": 0.00132, "Mg2+": 0.0005300000000000001, "nicotinamide": 9.826e-05, "pantothenate": 4.949e-05, "pyridoxine": 1.655e-05, "thiamine": 1.507e-05, "lipoate": 9.74e-06, "riboflavin": 2.13e-06, "Ca2+": 5e-07, "biotin": 4.9e-07, "sulfate": 3.1e-07, "folate": 1.8e-07, "Mn2+": 8e-08, "boric_acid": 4e-08, "Co2+": 3.0000000000000004e-08, "Zn2+": 1e-08, "Cu2+": 1e-08, "Fe2+": 1e-08, "molybdate": 3.0000000000000004e-09, "D-glucose": 0.00404, "LB": 0.0, "L-alanine": 0.0008, "L-arginine": 0.005200000000000001, "L-asparagine": 0.0004, "L-aspartate": 0.0004, "L-cysteine": 9.906999999999998e-05, "L-glutamine": 0.00058, "glycine": 0.0008, "L-histidine": 0.0002, "L-isoleucine": 0.0004, "L-leucine": 0.0008, "L-lysine": 0.00039000000000000005, "L-methionine": 0.0002, "L-phenylalanine": 0.0004, "L-proline": 0.0004, "L-serine": 0.00999, "L-threonine": 0.0004, "L-tryptophan": 9.999999999999999e-05, "L-tyrosine": 0.0002, "L-valine": 0.0006, "adenine": 0.0002, "cytosine": 0.0002, "guanine": 0.00019, "uracil": 0.00019, "EZRich": 0.0, "H2O": 54.9988, "H+": 0.0012, "O2": 0.0012, "CO2": 0.0012, "L-glutamate": 0.01097, "bioentity": 5.0, "length": 0.1, "Ribosome": 0.0}, "cell": {"H+": 0.00117, "membrane_H+": 0.01331, "length": 2.650485474e-06}, "polysomes": 4061.0, "mrna": 3071.0, "protein": 0.0, "trna_free": 0.00027786999999999994, "trna_charged": 0.00021779125, "cells": 2147483647.0, "instances": 4294967296.0, "log2_instances": 32, "rnap_bound": 3396.0, "rnapaux_bound": 1742.0, "ribo_total": 52450.0}, "37000": {"conc": {"H+": 0.0012, "O2": 0.0012, "CO2": 0.0012, "Pi": 0.023899999999999998, "RpoD": 1.8e-07, "RNAP": 3.66e-06, "RNAP~RpoD": 1.7199999999999998e-06, "RNAPAuxiliary": 4.45e-06, "ppGpp": 3.2e-07, "ATP": 0.00957, "CTP": 0.00376, "GTP": 0.006, "UTP": 0.01156, "PPi": 0.0002, "AMP": 0.00048, "CMP": 0.00051, "GMP": 0.00103, "Ribosome": 1.335e-05, "RibosomeAuxiliary": 2.34e-09, "GDP": 0.00292, "L-leucine": 0.00047, "L-alanine": 0.0037300000000000002, "glycine": 0.00903, "L-valine": 0.00094, "L-glutamate": 0.01112, "L-serine": 5.2079999999999996e-05, "L-isoleucine": 0.00037, "L-aspartate": 0.00483, "L-threonine": 0.00025, "L-lysine": 0.00037, "L-proline": 0.00063, "L-arginine": 0.0010500000000000002, "L-phenylalanine": 3.317e-05, "L-tyrosine": 6.0639999999999995e-05, "L-glutamine": 0.00398, "L-asparagine": 0.00054, "L-histidine": 0.0001, "L-methionine": 0.00012, "L-cysteine": 0.00085, "L-tryptophan": 3.418e-05, "NH4+": 0.002, "acetyl-phosphate": 2.1110000000000002e-08, "NADH": 0.0005, "NAD+": 0.00327, "NADPH": 0.00029, "NADP+": 0.00159, "FMN": 7.181999999999999e-05, "FAD": 0.00101, "CoA": 0.0014, "glutathione": 2.7999999999999998e-12, "dATP": 0.00019, "ADP": 0.00042, "dAMP": 0.00012, "cAMP": 3.437e-08, "adenosine": 0.00022, "deoxyadenosine": 3.6e-07, "adenine": 0.00025, "dCTP": 0.00013000000000000002, "cytosine": 0.00027, "cytidine": 1.42e-06, "dGMP": 0.00055, "guanine": 5.128e-05, "guanosine": 4.64e-06, "deoxyguanosine": 2.44e-06, "dTTP": 0.00073, "dTDP": 0.00012, "UDP": 0.0025299999999999997, "uridine": 2.8199999999999997e-06, "ITP": 0.0, "IDP": 0.0, "IMP": 0.00049, "L-homocysteine": 8.581999999999999e-05, "L-citrulline": 1.3369999999999999e-05, "L-ornithine": 3.45e-06, "L-histidinol": 6.134e-05, "S-adenosyl-L-methionine": 0.00017999999999999998, "D-glucose-6-phosphate": 0.00363, "D-fructose-6-phosphate": 0.00059, "D-fructose-1,6-bisphosphate": 0.01636, "dihydroxyacetone-phosphate": 0.00024, "3-phospho-D-glycerate": 0.0010600000000000002, "phosphoenolpyruvate": 0.00034, "pyruvate": 0.0017900000000000001, "acetyl-CoA": 0.00062, "oxaloacetate": 0.00073, "citrate": 0.00026000000000000003, "2-oxoglutarate": 0.00076, "succinyl-CoA": 0.00032, "succinate": 0.00091, "fumarate": 0.0002, "L-malate": 0.00167, "propionyl-CoA": 3.4100000000000002e-12, "malonyl-CoA": 0.0, "acetoacetyl-CoA": 2.122e-11, "myo-inositol": 0.0, "6-phospho-D-glucono-1,5-lactone": 2.6e-13, "6-phospho-D-gluconate": 0.0034500000000000004, "D-ribulose-5-phosphate": 0.00016, "alpha-D-ribose-5-phosphate": 0.0004, "D-xylulose-5-phosphate": 0.0, "D-gluconate": 4.6e-07, "glycerate": 2.3000000000000003e-13, "glycerol-3-phosphate": 0.0, "2-deoxy-D-ribose-5-phosphate": 2e-07, "5-phospho-alpha-D-ribose-1-diphosphate": 0.00022, "N-carbamoyl-L-aspartate": 1.948e-05, "(S)-dihydroorotate": 7.5699999999999995e-06, "UDP-N-acetyl-D-glucosamine": 1.52e-12, "2,3-dihydroxybenzoate": 0.0, "4-hydroxybenzoate": 0.0, "shikimate": 0.00017, "phenylpyruvate": 1.898e-05, "anthranilate": 1.333e-05, "N2-acetyl-L-ornithine": 8.1e-07, "riboflavin": 0.0002, "quinolinate": 0.00015, "PfkA": 1.94e-06, "FbaA": 7.709999999999999e-06, "TpiA": 6.549999999999999e-06, "GapA": 1.9260000000000002e-05, "Pgk": 1.6809999999999997e-05, "Eno": 1.612e-05, "PykF": 1.58e-06, "AceF": 5.5e-06, "AceE": 1.49e-06, "Lpd": 1.47e-06, "GltA": 4.219999999999999e-06, "Icd": 1.0539999999999999e-05, "SucA": 1.83e-06, "Mdh": 1.6479999999999998e-05, "CyoA": 8.210000000000001e-06, "AtpA": 1.2630000000000001e-05, "Prs": 1.6799999999999998e-06, "PurF": 1.22e-06, "GuaB": 3.03e-06, "Gmk": 9.3e-07, "Adk": 3.24e-06, "NrdB": 9.9e-07, "NrdA": 7.4e-07, "CarA": 1.53e-06, "PyrB": 1.51e-06, "ThyA": 8.299999999999999e-07, "Tmk": 1.05e-06, "PyrG": 1.6799999999999998e-06, "Ndk": 3.82e-06, "GlnA": 2.92e-06, "100S": 2.34e-09, "oriC~DNAP": 1.17e-09, "genome": 0.00843, "CellWall": 1.2, "D-glucose": 7.929999999999999e-06, "AtpD": 2.33e-06, "NuoA": 1.62e-06, "GuaA": 1.89e-06, "DnaE": 1.62e-06, "DnaX": 1.42e-06, "Lgt": 1.3e-06, "ClpP": 4.1999999999999995e-07, "FtsH": 1.27e-06, "FusA": 2.7799999999999996e-06, "Lon": 1.62e-06, "TufA": 1.28e-06, "TufB": 2.8e-06, "DnaB": 7e-07, "GroEL": 8.1e-07, "GyrA": 1.75e-06, "GyrB": 1.86e-06, "ParC": 5.5e-07, "ParE": 1.3e-06, "SecA": 1.29e-06, "FtsI": 1.3600000000000001e-06, "LpxC": 1.7199999999999998e-06, "MurA": 1.6799999999999998e-06, "BamA": 1.4099999999999998e-06, "DnaK": 1.28e-06, "FtsA": 1.47e-06, "ZipA": 8.599999999999999e-07, "OmpA": 1.91e-06, "OmpF": 1.2299999999999999e-06, "SecY": 1.71e-06, "AlaS": 3.7099999999999996e-06, "ArgS": 1.4499999999999999e-06, "Hns": 2.35e-06, "IleS": 3.16e-06, "LeuS": 3.9399999999999995e-06, "MetG": 3.0499999999999996e-06, "ValS": 3.5099999999999994e-06, "RpoA": 2.34e-09, "RpoB": 7.481e-08, "RpoC": 4.8e-07, "NusA": 2.0999999999999997e-07, "NusG": 5.1e-07, "Rho": 0.0, "GreA": 7.016e-08, "rRNA16S": 8e-07, "rRNA23S": 2.5499999999999997e-06, "rRNA5S": 2.29e-06, "30S": 2.22e-06, "50S": 7.2e-07, "RplA": 1.557e-05, "RplL": 2.278e-05, "RpsA": 1.585e-05, "RpsC": 2.0329999999999997e-05, "Crp": 3.0399999999999997e-06, "CspC": 2.1e-06, "DnaA": 1.69e-06, "DnaG": 1.42e-06, "Fis": 2.5299999999999995e-06, "HupA": 2.56e-06, "Ssb": 2.1899999999999998e-06, "Tsf": 2.54e-06, "DnaN": 2.08e-06, "Frr": 3.6e-06, "FtsZ": 1.42e-06, "GroES": 9.399999999999999e-07, "InfA": 1.8799999999999998e-06, "InfB": 0.0, "InfC": 1.8999999999999998e-06, "MreB": 2.6e-06, "MukB": 8.9e-07, "PrfA": 3.93e-06, "PrfB": 2.23e-06, "EFTu": 5.6e-07}, "count": {"RpoD": 154.0, "RNAP": 3131.0, "RNAP~RpoD": 1468.0, "RNAPAuxiliary": 3801.0, "Ribosome": 11418.0, "RibosomeAuxiliary": 2.0, "100S": 2.0, "oriC~DNAP": 1.0, "genome": 7204212.0, "rRNA16S": 680.0, "rRNA23S": 2184.0, "rRNA5S": 1958.0, "30S": 1895.0, "50S": 616.0, "RplA": 13313.0, "RplL": 19480.0, "RpsA": 13554.0, "RpsC": 17381.0}, "out": {"vital": 1.0, "Cl-": 0.06056, "Na+": 0.05, "NH4+": 0.0095, "K+": 0.00264, "Pi": 0.00132, "Mg2+": 0.0005300000000000001, "nicotinamide": 9.826e-05, "pantothenate": 4.949e-05, "pyridoxine": 1.655e-05, "thiamine": 1.507e-05, "lipoate": 9.74e-06, "riboflavin": 2.13e-06, "Ca2+": 5e-07, "biotin": 4.9e-07, "sulfate": 3.1e-07, "folate": 1.8e-07, "Mn2+": 8e-08, "boric_acid": 4e-08, "Co2+": 3.0000000000000004e-08, "Zn2+": 1e-08, "Cu2+": 1e-08, "Fe2+": 1e-08, "molybdate": 3.0000000000000004e-09, "D-glucose": 0.00404, "LB": 0.0, "L-alanine": 0.0008, "L-arginine": 0.00519, "L-asparagine": 0.0004, "L-aspartate": 0.0004, "L-cysteine": 9.906e-05, "L-glutamine": 0.00058, "glycine": 0.0008, "L-histidine": 0.0002, "L-isoleucine": 0.0004, "L-leucine": 0.0008, "L-lysine": 0.00039000000000000005, "L-methionine": 0.0002, "L-phenylalanine": 0.0004, "L-proline": 0.0004, "L-serine": 0.00999, "L-threonine": 0.0004, "L-tryptophan": 9.999999999999999e-05, "L-tyrosine": 0.0002, "L-valine": 0.0006, "adenine": 0.0002, "cytosine": 0.0002, "guanine": 0.00019, "uracil": 0.00019, "EZRich": 0.0, "H2O": 54.99873, "H+": 0.0012, "O2": 0.0012, "CO2": 0.0012, "L-glutamate": 0.010960000000000001, "bioentity": 5.0, "length": 0.1, "Ribosome": 0.0}, "cell": {"H+": 0.00117, "membrane_H+": 0.01738, "length": 2.824531075e-06}, "polysomes": 4221.0, "mrna": 3340.0, "protein": 0.0, "trna_free": 0.00028070000000000005, "trna_charged": 0.00021725935999999992, "cells": 2147483647.0, "instances": 4294967296.0, "log2_instances": 32, "rnap_bound": 3568.0, "rnapaux_bound": 1743.0, "ribo_total": 55748.0}, "37100": {"conc": {"H+": 0.0012, "O2": 0.0012, "CO2": 0.0012, "Pi": 0.023899999999999998, "RpoD": 1.7000000000000001e-07, "RNAP": 3.6299999999999995e-06, "RNAP~RpoD": 1.83e-06, "RNAPAuxiliary": 4.3799999999999996e-06, "ppGpp": 3.2e-07, "ATP": 0.0096, "CTP": 0.00372, "GTP": 0.00538, "UTP": 0.01145, "PPi": 0.0002, "AMP": 0.00048, "CMP": 0.0005, "GMP": 0.00122, "Ribosome": 1.1689999999999998e-05, "RibosomeAuxiliary": 2.1800000000000003e-09, "GDP": 0.0034700000000000004, "L-leucine": 0.00042, "L-alanine": 0.00352, "glycine": 0.00845, "L-valine": 0.0009000000000000001, "L-glutamate": 0.01097, "L-serine": 4.985e-05, "L-isoleucine": 0.00033, "L-aspartate": 0.00468, "L-threonine": 0.00023, "L-lysine": 0.00047, "L-proline": 0.00062, "L-arginine": 0.00103, "L-phenylalanine": 3.095e-05, "L-tyrosine": 5.9369999999999996e-05, "L-glutamine": 0.004019999999999999, "L-asparagine": 0.0005300000000000001, "L-histidine": 0.0001, "L-methionine": 0.00012, "L-cysteine": 0.00085, "L-tryptophan": 3.102e-05, "NH4+": 0.002, "acetyl-phosphate": 2.068e-08, "NADH": 0.0005, "NAD+": 0.00327, "NADPH": 0.00027, "NADP+": 0.0016, "FMN": 6.684999999999999e-05, "FAD": 0.00101, "CoA": 0.0014, "glutathione": 2.61e-12, "dATP": 0.00019, "ADP": 0.00039000000000000005, "dAMP": 0.00012, "cAMP": 3.3200000000000006e-08, "adenosine": 0.00022, "deoxyadenosine": 3.6e-07, "adenine": 0.00026000000000000003, "dCTP": 0.00013000000000000002, "cytosine": 0.00027, "cytidine": 1.3899999999999998e-06, "dGMP": 0.00055, "guanine": 5.497e-05, "guanosine": 4.599999999999999e-06, "deoxyguanosine": 2.4100000000000002e-06, "dTTP": 0.00073, "dTDP": 0.00012, "UDP": 0.0025, "uridine": 2.7699999999999997e-06, "ITP": 0.0, "IDP": 0.0, "IMP": 0.0005, "L-homocysteine": 8.254e-05, "L-citrulline": 1.398e-05, "L-ornithine": 3.5699999999999997e-06, "L-histidinol": 6.086999999999999e-05, "S-adenosyl-L-methionine": 0.00017999999999999998, "D-glucose-6-phosphate": 0.0036200000000000004, "D-fructose-6-phosphate": 0.00059, "D-fructose-1,6-bisphosphate": 0.016350000000000003, "dihydroxyacetone-phosphate": 0.00024, "3-phospho-D-glycerate": 0.0010500000000000002, "phosphoenolpyruvate": 0.00035, "pyruvate": 0.0018000000000000002, "acetyl-CoA": 0.00063, "oxaloacetate": 0.00075, "citrate": 0.00027, "2-oxoglutarate": 0.0008, "succinyl-CoA": 0.00034, "succinate": 0.00096, "fumarate": 0.00021, "L-malate": 0.00172, "propionyl-CoA": 3.5099999999999998e-12, "malonyl-CoA": 0.0, "acetoacetyl-CoA": 2.122e-11, "myo-inositol": 0.0, "6-phospho-D-glucono-1,5-lactone": 2.5e-13, "6-phospho-D-gluconate": 0.0034500000000000004, "D-ribulose-5-phosphate": 0.00016, "alpha-D-ribose-5-phosphate": 0.0004, "D-xylulose-5-phosphate": 0.0, "D-gluconate": 4.5e-07, "glycerate": 2.2e-13, "glycerol-3-phosphate": 0.0, "2-deoxy-D-ribose-5-phosphate": 2e-07, "5-phospho-alpha-D-ribose-1-diphosphate": 0.00022, "N-carbamoyl-L-aspartate": 1.9719999999999998e-05, "(S)-dihydroorotate": 7.719999999999999e-06, "UDP-N-acetyl-D-glucosamine": 1.4099999999999998e-12, "2,3-dihydroxybenzoate": 0.0, "4-hydroxybenzoate": 0.0, "shikimate": 0.00017, "phenylpyruvate": 1.895e-05, "anthranilate": 1.289e-05, "N2-acetyl-L-ornithine": 8.1e-07, "riboflavin": 0.00017999999999999998, "quinolinate": 0.00015, "PfkA": 1.9299999999999997e-06, "FbaA": 7.589999999999999e-06, "TpiA": 6.429999999999999e-06, "GapA": 1.887e-05, "Pgk": 1.687e-05, "Eno": 1.614e-05, "PykF": 1.6599999999999998e-06, "AceF": 5.59e-06, "AceE": 1.5399999999999999e-06, "Lpd": 1.37e-06, "GltA": 4.139999999999999e-06, "Icd": 1.051e-05, "SucA": 1.92e-06, "Mdh": 1.637e-05, "CyoA": 8.32e-06, "AtpA": 1.244e-05, "Prs": 1.6499999999999999e-06, "PurF": 1.27e-06, "GuaB": 2.99e-06, "Gmk": 9.6e-07, "Adk": 3.1e-06, "NrdB": 9.6e-07, "NrdA": 7e-07, "CarA": 1.6e-06, "PyrB": 1.48e-06, "ThyA": 7.799999999999999e-07, "Tmk": 1.0099999999999999e-06, "PyrG": 1.6699999999999999e-06, "Ndk": 3.68e-06, "GlnA": 2.96e-06, "100S": 2.1800000000000003e-09, "oriC~DNAP": 1.0900000000000002e-09, "genome": 0.00833, "CellWall": 1.2, "D-glucose": 7.929999999999999e-06, "AtpD": 2.2999999999999996e-06, "NuoA": 1.53e-06, "GuaA": 1.91e-06, "DnaE": 1.5399999999999999e-06, "DnaX": 1.4499999999999999e-06, "Lgt": 1.31e-06, "ClpP": 4.1999999999999995e-07, "FtsH": 1.24e-06, "FusA": 2.5899999999999998e-06, "Lon": 1.53e-06, "TufA": 1.33e-06, "TufB": 2.8e-06, "DnaB": 7e-07, "GroEL": 7.5e-07, "GyrA": 1.79e-06, "GyrB": 1.77e-06, "ParC": 5.4e-07, "ParE": 1.28e-06, "SecA": 1.26e-06, "FtsI": 1.38e-06, "LpxC": 1.7199999999999998e-06, "MurA": 1.6599999999999998e-06, "BamA": 1.31e-06, "DnaK": 1.26e-06, "FtsA": 1.48e-06, "ZipA": 8e-07, "OmpA": 2.05e-06, "OmpF": 1.1899999999999998e-06, "SecY": 1.6999999999999998e-06, "AlaS": 3.69e-06, "ArgS": 1.46e-06, "Hns": 2.31e-06, "IleS": 3.22e-06, "LeuS": 3.95e-06, "MetG": 3.1e-06, "ValS": 3.4700000000000002e-06, "RpoA": 1.307e-08, "RpoB": 0.0, "RpoC": 6.9e-07, "NusA": 4.9e-07, "NusG": 3.6e-07, "Rho": 0.0, "GreA": 5.005e-08, "rRNA16S": 9.3e-07, "rRNA23S": 2.47e-06, "rRNA5S": 2.56e-06, "30S": 2.17e-06, "50S": 7.599999999999999e-07, "RplA": 1.727e-05, "RplL": 2.4e-05, "RpsA": 1.4039999999999998e-05, "RpsC": 1.986e-05, "Crp": 2.95e-06, "CspC": 2.08e-06, "DnaA": 1.6699999999999999e-06, "DnaG": 1.4099999999999998e-06, "Fis": 2.4999999999999998e-06, "HupA": 2.5899999999999998e-06, "Ssb": 2.09e-06, "Tsf": 2.36e-06, "DnaN": 2.05e-06, "Frr": 3.5199999999999998e-06, "FtsZ": 1.37e-06, "GroES": 1.04e-06, "InfA": 1.69e-06, "InfB": 0.0, "InfC": 1.6e-06, "MreB": 2.5899999999999998e-06, "MukB": 8.499999999999999e-07, "PrfA": 3.5499999999999995e-06, "PrfB": 1.99e-06, "EFTu": 3.3e-07}, "count": {"RpoD": 153.0, "RNAP": 3333.0, "RNAP~RpoD": 1682.0, "RNAPAuxiliary": 4017.0, "Ribosome": 10731.0, "RibosomeAuxiliary": 2.0, "100S": 2.0, "oriC~DNAP": 1.0, "genome": 7649844.0, "rRNA16S": 851.0, "rRNA23S": 2268.0, "rRNA5S": 2346.0, "30S": 1993.0, "50S": 700.0, "RplA": 15849.0, "RplL": 22032.0, "RpsA": 12886.0, "RpsC": 18232.0}, "out": {"vital": 1.0, "Cl-": 0.06056, "Na+": 0.05, "NH4+": 0.0095, "K+": 0.00264, "Pi": 0.00132, "Mg2+": 0.0005300000000000001, "nicotinamide": 9.826e-05, "pantothenate": 4.949e-05, "pyridoxine": 1.655e-05, "thiamine": 1.507e-05, "lipoate": 9.74e-06, "riboflavin": 2.13e-06, "Ca2+": 5e-07, "biotin": 4.9e-07, "sulfate": 3.1e-07, "folate": 1.8e-07, "Mn2+": 8e-08, "boric_acid": 4e-08, "Co2+": 3.0000000000000004e-08, "Zn2+": 1e-08, "Cu2+": 1e-08, "Fe2+": 1e-08, "molybdate": 3.0000000000000004e-09, "D-glucose": 0.00404, "LB": 0.0, "L-alanine": 0.0008, "L-arginine": 0.00519, "L-asparagine": 0.00039000000000000005, "L-aspartate": 0.0004, "L-cysteine": 9.905e-05, "L-glutamine": 0.00058, "glycine": 0.0008, "L-histidine": 0.0002, "L-isoleucine": 0.0004, "L-leucine": 0.0008, "L-lysine": 0.00039000000000000005, "L-methionine": 0.0002, "L-phenylalanine": 0.0004, "L-proline": 0.0004, "L-serine": 0.00999, "L-threonine": 0.0004, "L-tryptophan": 9.999999999999999e-05, "L-tyrosine": 0.0002, "L-valine": 0.0006, "adenine": 0.0002, "cytosine": 0.0002, "guanine": 0.00019, "uracil": 0.00019, "EZRich": 0.0, "H2O": 54.998650000000005, "H+": 0.0012, "O2": 0.0012, "CO2": 0.0012, "L-glutamate": 0.010960000000000001, "bioentity": 5.0, "length": 0.1, "Ribosome": 0.0}, "cell": {"H+": 0.00117, "membrane_H+": 0.02168, "length": 3.032126075e-06}, "polysomes": 4616.0, "mrna": 3621.0, "protein": 0.0, "trna_free": 0.00028801, "trna_charged": 0.00022156872000000008, "cells": 2147483647.0, "instances": 4294967296.0, "log2_instances": 32, "rnap_bound": 3861.0, "rnapaux_bound": 1844.0, "ribo_total": 59221.0}, "37200": {"conc": {"H+": 0.0012, "O2": 0.0012, "CO2": 0.0012, "Pi": 0.023899999999999998, "RpoD": 1.7000000000000001e-07, "RNAP": 3.6e-06, "RNAP~RpoD": 1.95e-06, "RNAPAuxiliary": 4.43e-06, "ppGpp": 3.2e-07, "ATP": 0.00959, "CTP": 0.0037, "GTP": 0.0058200000000000005, "UTP": 0.011380000000000001, "PPi": 0.0002, "AMP": 0.00047, "CMP": 0.0005, "GMP": 0.00101, "Ribosome": 1.057e-05, "RibosomeAuxiliary": 1.2e-07, "GDP": 0.00284, "L-leucine": 0.00045000000000000004, "L-alanine": 0.0036000000000000003, "glycine": 0.008480000000000001, "L-valine": 0.00094, "L-glutamate": 0.01106, "L-serine": 4.9919999999999996e-05, "L-isoleucine": 0.00034, "L-aspartate": 0.004730000000000001, "L-threonine": 0.00024, "L-lysine": 0.0005200000000000001, "L-proline": 0.00063, "L-arginine": 0.00107, "L-phenylalanine": 3.163e-05, "L-tyrosine": 6.224e-05, "L-glutamine": 0.004070000000000001, "L-asparagine": 0.0005300000000000001, "L-histidine": 0.00011, "L-methionine": 0.00013000000000000002, "L-cysteine": 0.00091, "L-tryptophan": 3.434e-05, "NH4+": 0.002, "acetyl-phosphate": 2.045e-08, "NADH": 0.0005, "NAD+": 0.00326, "NADPH": 0.00027, "NADP+": 0.0016, "FMN": 6.657999999999999e-05, "FAD": 0.00101, "CoA": 0.0014, "glutathione": 2.4500000000000003e-12, "dATP": 0.00017999999999999998, "ADP": 0.00039000000000000005, "dAMP": 0.00011, "cAMP": 3.226e-08, "adenosine": 0.00022, "deoxyadenosine": 3.5e-07, "adenine": 0.00025, "dCTP": 0.00013000000000000002, "cytosine": 0.00026000000000000003, "cytidine": 1.38e-06, "dGMP": 0.00055, "guanine": 5.2659999999999994e-05, "guanosine": 4.58e-06, "deoxyguanosine": 2.3799999999999997e-06, "dTTP": 0.0007199999999999999, "dTDP": 0.00012, "UDP": 0.0024900000000000005, "uridine": 2.74e-06, "ITP": 0.0, "IDP": 0.0, "IMP": 0.00049, "L-homocysteine": 8.965999999999999e-05, "L-citrulline": 1.355e-05, "L-ornithine": 3.3999999999999996e-06, "L-histidinol": 6.314e-05, "S-adenosyl-L-methionine": 0.00017999999999999998, "D-glucose-6-phosphate": 0.0036200000000000004, "D-fructose-6-phosphate": 0.00059, "D-fructose-1,6-bisphosphate": 0.01642, "dihydroxyacetone-phosphate": 0.00024, "3-phospho-D-glycerate": 0.0010600000000000002, "phosphoenolpyruvate": 0.00035, "pyruvate": 0.00182, "acetyl-CoA": 0.00064, "oxaloacetate": 0.0007700000000000001, "citrate": 0.00028000000000000003, "2-oxoglutarate": 0.0008100000000000001, "succinyl-CoA": 0.00035, "succinate": 0.001, "fumarate": 0.00022, "L-malate": 0.00175, "propionyl-CoA": 3.62e-12, "malonyl-CoA": 0.0, "acetoacetyl-CoA": 2.137e-11, "myo-inositol": 0.0, "6-phospho-D-glucono-1,5-lactone": 2.3000000000000003e-13, "6-phospho-D-gluconate": 0.0034500000000000004, "D-ribulose-5-phosphate": 0.00016, "alpha-D-ribose-5-phosphate": 0.0004, "D-xylulose-5-phosphate": 0.0, "D-gluconate": 4.5e-07, "glycerate": 2e-13, "glycerol-3-phosphate": 0.0, "2-deoxy-D-ribose-5-phosphate": 2e-07, "5-phospho-alpha-D-ribose-1-diphosphate": 0.00022, "N-carbamoyl-L-aspartate": 1.953e-05, "(S)-dihydroorotate": 7.62e-06, "UDP-N-acetyl-D-glucosamine": 1.32e-12, "2,3-dihydroxybenzoate": 0.0, "4-hydroxybenzoate": 0.0, "shikimate": 0.00017, "phenylpyruvate": 1.944e-05, "anthranilate": 1.3369999999999999e-05, "N2-acetyl-L-ornithine": 7.5e-07, "riboflavin": 0.00017999999999999998, "quinolinate": 0.00015, "PfkA": 1.96e-06, "FbaA": 7.47e-06, "TpiA": 6.3399999999999994e-06, "GapA": 1.8679999999999997e-05, "Pgk": 1.701e-05, "Eno": 1.607e-05, "PykF": 1.75e-06, "AceF": 5.66e-06, "AceE": 1.62e-06, "Lpd": 1.29e-06, "GltA": 4.08e-06, "Icd": 1.043e-05, "SucA": 2e-06, "Mdh": 1.6420000000000002e-05, "CyoA": 8.380000000000001e-06, "AtpA": 1.2369999999999998e-05, "Prs": 1.6299999999999999e-06, "PurF": 1.37e-06, "GuaB": 3.02e-06, "Gmk": 9.499999999999999e-07, "Adk": 3.06e-06, "NrdB": 9.9e-07, "NrdA": 6.6e-07, "CarA": 1.6299999999999999e-06, "PyrB": 1.5e-06, "ThyA": 7.3e-07, "Tmk": 9.399999999999999e-07, "PyrG": 1.6299999999999999e-06, "Ndk": 3.7599999999999996e-06, "GlnA": 3.02e-06, "100S": 2.04e-09, "oriC~DNAP": 1.02e-09, "genome": 0.00828, "CellWall": 1.20001, "D-glucose": 7.99e-06, "AtpD": 2.2799999999999998e-06, "NuoA": 1.48e-06, "GuaA": 1.94e-06, "DnaE": 1.58e-06, "DnaX": 1.4499999999999999e-06, "Lgt": 1.26e-06, "ClpP": 4.5e-07, "FtsH": 1.26e-06, "FusA": 2.21e-06, "Lon": 1.47e-06, "TufA": 1.3899999999999998e-06, "TufB": 2.74e-06, "DnaB": 6.7e-07, "GroEL": 7.599999999999999e-07, "GyrA": 1.83e-06, "GyrB": 1.7199999999999998e-06, "ParC": 5.3e-07, "ParE": 1.2099999999999998e-06, "SecA": 1.24e-06, "FtsI": 1.5e-06, "LpxC": 1.71e-06, "MurA": 1.6599999999999998e-06, "BamA": 1.28e-06, "DnaK": 1.27e-06, "FtsA": 1.5399999999999999e-06, "ZipA": 7.699999999999999e-07, "OmpA": 2.16e-06, "OmpF": 1.16e-06, "SecY": 1.79e-06, "AlaS": 3.73e-06, "ArgS": 1.3899999999999998e-06, "Hns": 2.29e-06, "IleS": 3.14e-06, "LeuS": 3.91e-06, "MetG": 3.14e-06, "ValS": 3.49e-06, "RpoA": 1.1240000000000002e-08, "RpoB": 0.0, "RpoC": 7e-07, "NusA": 5.699999999999999e-07, "NusG": 2.4e-07, "Rho": 2.4530000000000002e-08, "GreA": 0.0, "rRNA16S": 9.9e-07, "rRNA23S": 2.7799999999999996e-06, "rRNA5S": 2.83e-06, "30S": 2.2599999999999995e-06, "50S": 8.299999999999999e-07, "RplA": 1.659e-05, "RplL": 2.401e-05, "RpsA": 1.596e-05, "RpsC": 1.833e-05, "Crp": 2.97e-06, "CspC": 2.0199999999999997e-06, "DnaA": 1.6e-06, "DnaG": 1.5e-06, "Fis": 2.4599999999999997e-06, "HupA": 2.7e-06, "Ssb": 2.01e-06, "Tsf": 2.0699999999999997e-06, "DnaN": 2.05e-06, "Frr": 3.31e-06, "FtsZ": 1.32e-06, "GroES": 1.06e-06, "InfA": 1.4299999999999999e-06, "InfB": 0.0, "InfC": 1.27e-06, "MreB": 2.5899999999999998e-06, "MukB": 8.699999999999999e-07, "PrfA": 3.02e-06, "PrfB": 1.5e-06, "EFTu": 5.110000000000001e-09}, "count": {"RpoD": 169.0, "RNAP": 3520.0, "RNAP~RpoD": 1907.0, "RNAPAuxiliary": 4330.0, "Ribosome": 10343.0, "RibosomeAuxiliary": 115.0, "100S": 2.0, "oriC~DNAP": 1.0, "genome": 8095852.0, "rRNA16S": 972.0, "rRNA23S": 2716.0, "rRNA5S": 2767.0, "30S": 2215.0, "50S": 814.0, "RplA": 16232.0, "RplL": 23483.0, "RpsA": 15612.0, "RpsC": 17936.0}, "out": {"vital": 1.0, "Cl-": 0.06056, "Na+": 0.05, "NH4+": 0.0095, "K+": 0.00264, "Pi": 0.00132, "Mg2+": 0.0005300000000000001, "nicotinamide": 9.826e-05, "pantothenate": 4.949e-05, "pyridoxine": 1.655e-05, "thiamine": 1.507e-05, "lipoate": 9.74e-06, "riboflavin": 2.13e-06, "Ca2+": 5e-07, "biotin": 4.9e-07, "sulfate": 3.1e-07, "folate": 1.8e-07, "Mn2+": 8e-08, "boric_acid": 4e-08, "Co2+": 3.0000000000000004e-08, "Zn2+": 1e-08, "Cu2+": 1e-08, "Fe2+": 1e-08, "molybdate": 3.0000000000000004e-09, "D-glucose": 0.004030000000000001, "LB": 0.0, "L-alanine": 0.0008, "L-arginine": 0.00519, "L-asparagine": 0.00039000000000000005, "L-aspartate": 0.0004, "L-cysteine": 9.902999999999999e-05, "L-glutamine": 0.00058, "glycine": 0.0008, "L-histidine": 0.0002, "L-isoleucine": 0.0004, "L-leucine": 0.0008, "L-lysine": 0.00039000000000000005, "L-methionine": 0.0002, "L-phenylalanine": 0.0004, "L-proline": 0.0004, "L-serine": 0.00999, "L-threonine": 0.0004, "L-tryptophan": 9.999999999999999e-05, "L-tyrosine": 0.0002, "L-valine": 0.0006, "adenine": 0.0002, "cytosine": 0.0002, "guanine": 0.00019, "uracil": 0.00019, "EZRich": 0.0, "H2O": 54.99855, "H+": 0.0012, "O2": 0.0012, "CO2": 0.0012, "L-glutamate": 0.010960000000000001, "bioentity": 5.0, "length": 0.1, "Ribosome": 0.0}, "cell": {"H+": 0.00118, "membrane_H+": 0.02181, "length": 3.231727382e-06}, "polysomes": 5046.0, "mrna": 4000.0, "protein": 0.0, "trna_free": 0.00028806999999999997, "trna_charged": 0.00022402509999999996, "cells": 2147483647.0, "instances": 4294967296.0, "log2_instances": 32, "rnap_bound": 4129.0, "rnapaux_bound": 1907.0, "ribo_total": 62883.0}, "37300": {"conc": {"H+": 0.0012, "O2": 0.0012, "CO2": 0.0012, "Pi": 0.023899999999999998, "RpoD": 1.7000000000000001e-07, "RNAP": 3.5699999999999997e-06, "RNAP~RpoD": 2.05e-06, "RNAPAuxiliary": 4.599999999999999e-06, "ppGpp": 3.2e-07, "ATP": 0.0096, "CTP": 0.0037300000000000002, "GTP": 0.006019999999999999, "UTP": 0.01149, "PPi": 0.0002, "AMP": 0.00046, "CMP": 0.00051, "GMP": 0.00084, "Ribosome": 1.0619999999999998e-05, "RibosomeAuxiliary": 2.4e-07, "GDP": 0.0024, "L-leucine": 0.00047, "L-alanine": 0.00361, "glycine": 0.008539999999999999, "L-valine": 0.00093, "L-glutamate": 0.011090000000000001, "L-serine": 5.005e-05, "L-isoleucine": 0.00034, "L-aspartate": 0.00472, "L-threonine": 0.00025, "L-lysine": 0.00051, "L-proline": 0.00063, "L-arginine": 0.0010600000000000002, "L-phenylalanine": 3.204999999999999e-05, "L-tyrosine": 6.102e-05, "L-glutamine": 0.004059999999999999, "L-asparagine": 0.0005300000000000001, "L-histidine": 0.0001, "L-methionine": 0.00013000000000000002, "L-cysteine": 0.00094, "L-tryptophan": 3.327e-05, "NH4+": 0.002, "acetyl-phosphate": 2.04e-08, "NADH": 0.0005, "NAD+": 0.00326, "NADPH": 0.00026000000000000003, "NADP+": 0.0016, "FMN": 7.006e-05, "FAD": 0.00101, "CoA": 0.0014, "glutathione": 2.31e-12, "dATP": 0.00017999999999999998, "ADP": 0.00037, "dAMP": 0.00011, "cAMP": 3.152e-08, "adenosine": 0.00021, "deoxyadenosine": 3.5e-07, "adenine": 0.00025, "dCTP": 0.00014000000000000001, "cytosine": 0.00026000000000000003, "cytidine": 1.37e-06, "dGMP": 0.00054, "guanine": 4.5889999999999996e-05, "guanosine": 4.54e-06, "deoxyguanosine": 2.37e-06, "dTTP": 0.0007199999999999999, "dTDP": 0.00012, "UDP": 0.0025099999999999996, "uridine": 2.7200000000000002e-06, "ITP": 0.0, "IDP": 0.0, "IMP": 0.00048, "L-homocysteine": 9.22e-05, "L-citrulline": 1.2839999999999999e-05, "L-ornithine": 3.2599999999999997e-06, "L-histidinol": 6.251e-05, "S-adenosyl-L-methionine": 0.00017999999999999998, "D-glucose-6-phosphate": 0.0036200000000000004, "D-fructose-6-phosphate": 0.0006, "D-fructose-1,6-bisphosphate": 0.01648, "dihydroxyacetone-phosphate": 0.00024, "3-phospho-D-glycerate": 0.00107, "phosphoenolpyruvate": 0.00037, "pyruvate": 0.00184, "acetyl-CoA": 0.00064, "oxaloacetate": 0.0008, "citrate": 0.00029, "2-oxoglutarate": 0.00085, "succinyl-CoA": 0.00037, "succinate": 0.0010500000000000002, "fumarate": 0.00023, "L-malate": 0.0018000000000000002, "propionyl-CoA": 3.74e-12, "malonyl-CoA": 0.0, "acetoacetyl-CoA": 2.1710000000000002e-11, "myo-inositol": 0.0, "6-phospho-D-glucono-1,5-lactone": 2.2e-13, "6-phospho-D-gluconate": 0.0034500000000000004, "D-ribulose-5-phosphate": 0.00016, "alpha-D-ribose-5-phosphate": 0.0004, "D-xylulose-5-phosphate": 0.0, "D-gluconate": 4.6e-07, "glycerate": 1.9e-13, "glycerol-3-phosphate": 0.0, "2-deoxy-D-ribose-5-phosphate": 1.8999999999999998e-07, "5-phospho-alpha-D-ribose-1-diphosphate": 0.00022, "N-carbamoyl-L-aspartate": 1.889e-05, "(S)-dihydroorotate": 7.24e-06, "UDP-N-acetyl-D-glucosamine": 1.25e-12, "2,3-dihydroxybenzoate": 0.0, "4-hydroxybenzoate": 0.0, "shikimate": 0.00017, "phenylpyruvate": 2.032e-05, "anthranilate": 1.3279999999999998e-05, "N2-acetyl-L-ornithine": 7.4e-07, "riboflavin": 0.00019, "quinolinate": 0.00015, "PfkA": 1.92e-06, "FbaA": 7.419999999999999e-06, "TpiA": 6.36e-06, "GapA": 1.864e-05, "Pgk": 1.7149999999999997e-05, "Eno": 1.602e-05, "PykF": 1.82e-06, "AceF": 5.67e-06, "AceE": 1.7199999999999998e-06, "Lpd": 1.28e-06, "GltA": 4.01e-06, "Icd": 1.042e-05, "SucA": 2.0299999999999996e-06, "Mdh": 1.655e-05, "CyoA": 8.449999999999999e-06, "AtpA": 1.2479999999999999e-05, "Prs": 1.7199999999999998e-06, "PurF": 1.3600000000000001e-06, "GuaB": 3.06e-06, "Gmk": 1.02e-06, "Adk": 3e-06, "NrdB": 1.0299999999999999e-06, "NrdA": 6.5e-07, "CarA": 1.6699999999999999e-06, "PyrB": 1.58e-06, "ThyA": 7.1e-07, "Tmk": 8.9e-07, "PyrG": 1.6499999999999999e-06, "Ndk": 3.88e-06, "GlnA": 3.03e-06, "100S": 1.93e-09, "oriC~DNAP": 9.7e-10, "genome": 0.00825, "CellWall": 1.1999900000000001, "D-glucose": 8.089999999999999e-06, "AtpD": 2.27e-06, "NuoA": 1.46e-06, "GuaA": 2.01e-06, "DnaE": 1.55e-06, "DnaX": 1.47e-06, "Lgt": 1.2499999999999999e-06, "ClpP": 4.9e-07, "FtsH": 1.2499999999999999e-06, "FusA": 1.87e-06, "Lon": 1.5e-06, "TufA": 1.46e-06, "TufB": 2.7e-06, "DnaB": 6.3e-07, "GroEL": 7.799999999999999e-07, "GyrA": 1.95e-06, "GyrB": 1.7599999999999999e-06, "ParC": 5e-07, "ParE": 1.29e-06, "SecA": 1.28e-06, "FtsI": 1.7199999999999998e-06, "LpxC": 1.6799999999999998e-06, "MurA": 1.82e-06, "BamA": 1.26e-06, "DnaK": 1.33e-06, "FtsA": 1.58e-06, "ZipA": 7.5e-07, "OmpA": 2.17e-06, "OmpF": 1.2299999999999999e-06, "SecY": 1.83e-06, "AlaS": 3.92e-06, "ArgS": 1.32e-06, "Hns": 2.24e-06, "IleS": 3.0799999999999997e-06, "LeuS": 3.9e-06, "MetG": 3.1299999999999997e-06, "ValS": 3.5499999999999995e-06, "RpoA": 1.0999999999999999e-07, "RpoB": 9.7e-10, "RpoC": 7.2e-07, "NusA": 5.699999999999999e-07, "NusG": 1.6e-07, "Rho": 9.7e-10, "GreA": 0.0, "rRNA16S": 1.18e-06, "rRNA23S": 3.0099999999999996e-06, "rRNA5S": 3.03e-06, "30S": 2.48e-06, "50S": 9.499999999999999e-07, "RplA": 1.6829999999999996e-05, "RplL": 2.1989999999999998e-05, "RpsA": 1.457e-05, "RpsC": 1.614e-05, "Crp": 2.97e-06, "CspC": 1.99e-06, "DnaA": 1.51e-06, "DnaG": 1.59e-06, "Fis": 2.37e-06, "HupA": 2.71e-06, "Ssb": 1.99e-06, "Tsf": 1.8799999999999998e-06, "DnaN": 2.08e-06, "Frr": 3.0899999999999996e-06, "FtsZ": 1.32e-06, "GroES": 1.05e-06, "InfA": 1.26e-06, "InfB": 3.088e-08, "InfC": 1.29e-06, "MreB": 2.6499999999999996e-06, "MukB": 8.499999999999999e-07, "PrfA": 2.66e-06, "PrfB": 1.18e-06, "EFTu": 0.0}, "count": {"RpoD": 172.0, "RNAP": 3698.0, "RNAP~RpoD": 2123.0, "RNAPAuxiliary": 4768.0, "Ribosome": 10993.0, "RibosomeAuxiliary": 253.0, "100S": 2.0, "oriC~DNAP": 1.0, "genome": 8541856.0, "rRNA16S": 1224.0, "rRNA23S": 3119.0, "rRNA5S": 3136.0, "30S": 2573.0, "50S": 984.0, "RplA": 17431.0, "RplL": 22766.0, "RpsA": 15087.0, "RpsC": 16711.0}, "out": {"vital": 1.0, "Cl-": 0.06056, "Na+": 0.05, "NH4+": 0.0095, "K+": 0.00264, "Pi": 0.00132, "Mg2+": 0.0005300000000000001, "nicotinamide": 9.826e-05, "pantothenate": 4.949e-05, "pyridoxine": 1.655e-05, "thiamine": 1.507e-05, "lipoate": 9.74e-06, "riboflavin": 2.13e-06, "Ca2+": 5e-07, "biotin": 4.9e-07, "sulfate": 3.1e-07, "folate": 1.8e-07, "Mn2+": 8e-08, "boric_acid": 4e-08, "Co2+": 3.0000000000000004e-08, "Zn2+": 1e-08, "Cu2+": 1e-08, "Fe2+": 1e-08, "molybdate": 3.0000000000000004e-09, "D-glucose": 0.004030000000000001, "LB": 0.0, "L-alanine": 0.0008, "L-arginine": 0.00519, "L-asparagine": 0.00039000000000000005, "L-aspartate": 0.0004, "L-cysteine": 9.902999999999999e-05, "L-glutamine": 0.00058, "glycine": 0.0008, "L-histidine": 0.0002, "L-isoleucine": 0.0004, "L-leucine": 0.0008, "L-lysine": 0.00039000000000000005, "L-methionine": 0.0002, "L-phenylalanine": 0.0004, "L-proline": 0.0004, "L-serine": 0.009980000000000001, "L-threonine": 0.0004, "L-tryptophan": 9.999999999999999e-05, "L-tyrosine": 0.0002, "L-valine": 0.0006, "adenine": 0.0002, "cytosine": 0.0002, "guanine": 0.00019, "uracil": 0.00019, "EZRich": 0.0, "H2O": 54.99845, "H+": 0.0012, "O2": 0.0012, "CO2": 0.0012, "L-glutamate": 0.010960000000000001, "bioentity": 5.0, "length": 0.1, "Ribosome": 0.0}, "cell": {"H+": 0.00118, "membrane_H+": 0.023440000000000003, "length": 3.420956943e-06}, "polysomes": 5372.0, "mrna": 4283.0, "protein": 0.0, "trna_free": 0.00029003000000000004, "trna_charged": 0.00022533678999999999, "cells": 2147483647.0, "instances": 4294967296.0, "log2_instances": 32, "rnap_bound": 4340.0, "rnapaux_bound": 1869.0, "ribo_total": 66843.0}, "37400": {"conc": {"H+": 0.0012, "O2": 0.0012, "CO2": 0.0012, "Pi": 0.023899999999999998, "RpoD": 1.7000000000000001e-07, "RNAP": 3.4700000000000002e-06, "RNAP~RpoD": 2.1e-06, "RNAPAuxiliary": 4.62e-06, "ppGpp": 3.2e-07, "ATP": 0.0096, "CTP": 0.00376, "GTP": 0.00592, "UTP": 0.01159, "PPi": 0.0002, "AMP": 0.00047, "CMP": 0.00051, "GMP": 0.0007700000000000001, "Ribosome": 1.049e-05, "RibosomeAuxiliary": 4.5e-07, "GDP": 0.00218, "L-leucine": 0.00045000000000000004, "L-alanine": 0.0035800000000000003, "glycine": 0.00839, "L-valine": 0.00087, "L-glutamate": 0.01107, "L-serine": 5.038e-05, "L-isoleucine": 0.00032, "L-aspartate": 0.00468, "L-threonine": 0.00024, "L-lysine": 0.0005, "L-proline": 0.00063, "L-arginine": 0.0010600000000000002, "L-phenylalanine": 3.21e-05, "L-tyrosine": 6.264e-05, "L-glutamine": 0.00405, "L-asparagine": 0.0005300000000000001, "L-histidine": 0.00011, "L-methionine": 0.00013000000000000002, "L-cysteine": 0.00094, "L-tryptophan": 3.4899999999999995e-05, "NH4+": 0.002, "acetyl-phosphate": 2.0370000000000003e-08, "NADH": 0.00049, "NAD+": 0.00326, "NADPH": 0.00025, "NADP+": 0.0016, "FMN": 6.971999999999999e-05, "FAD": 0.00101, "CoA": 0.0014, "glutathione": 2.18e-12, "dATP": 0.00017999999999999998, "ADP": 0.00037, "dAMP": 0.00011, "cAMP": 3.068e-08, "adenosine": 0.00022, "deoxyadenosine": 3.4000000000000003e-07, "adenine": 0.00025, "dCTP": 0.00015, "cytosine": 0.00029, "cytidine": 1.35e-06, "dGMP": 0.00055, "guanine": 4.135e-05, "guanosine": 4.46e-06, "deoxyguanosine": 2.3399999999999996e-06, "dTTP": 0.00074, "dTDP": 0.00012, "UDP": 0.0025299999999999997, "uridine": 2.7e-06, "ITP": 0.0, "IDP": 0.0, "IMP": 0.00049, "L-homocysteine": 9.362e-05, "L-citrulline": 1.191e-05, "L-ornithine": 3e-06, "L-histidinol": 6.254999999999999e-05, "S-adenosyl-L-methionine": 0.00017999999999999998, "D-glucose-6-phosphate": 0.0036200000000000004, "D-fructose-6-phosphate": 0.00059, "D-fructose-1,6-bisphosphate": 0.01643, "dihydroxyacetone-phosphate": 0.00024, "3-phospho-D-glycerate": 0.00109, "phosphoenolpyruvate": 0.00038, "pyruvate": 0.00182, "acetyl-CoA": 0.00064, "oxaloacetate": 0.00083, "citrate": 0.0003, "2-oxoglutarate": 0.0008900000000000001, "succinyl-CoA": 0.00039000000000000005, "succinate": 0.0011200000000000001, "fumarate": 0.00024, "L-malate": 0.0018700000000000001, "propionyl-CoA": 3.86e-12, "malonyl-CoA": 0.0, "acetoacetyl-CoA": 2.197e-11, "myo-inositol": 0.0, "6-phospho-D-glucono-1,5-lactone": 2.1e-13, "6-phospho-D-gluconate": 0.0034500000000000004, "D-ribulose-5-phosphate": 0.00016, "alpha-D-ribose-5-phosphate": 0.0004, "D-xylulose-5-phosphate": 0.0, "D-gluconate": 4.6e-07, "glycerate": 1.8e-13, "glycerol-3-phosphate": 0.0, "2-deoxy-D-ribose-5-phosphate": 1.8999999999999998e-07, "5-phospho-alpha-D-ribose-1-diphosphate": 0.00022, "N-carbamoyl-L-aspartate": 1.776e-05, "(S)-dihydroorotate": 6.809999999999999e-06, "UDP-N-acetyl-D-glucosamine": 1.1799999999999998e-12, "2,3-dihydroxybenzoate": 0.0, "4-hydroxybenzoate": 0.0, "shikimate": 0.00017, "phenylpyruvate": 2.1499999999999997e-05, "anthranilate": 1.3289999999999998e-05, "N2-acetyl-L-ornithine": 6.9e-07, "riboflavin": 0.00019, "quinolinate": 0.00015, "PfkA": 1.87e-06, "FbaA": 7.36e-06, "TpiA": 6.38e-06, "GapA": 1.8579999999999998e-05, "Pgk": 1.721e-05, "Eno": 1.5859999999999997e-05, "PykF": 1.85e-06, "AceF": 5.7199999999999994e-06, "AceE": 1.7199999999999998e-06, "Lpd": 1.35e-06, "GltA": 3.99e-06, "Icd": 1.024e-05, "SucA": 2.05e-06, "Mdh": 1.662e-05, "CyoA": 8.550000000000001e-06, "AtpA": 1.2470000000000001e-05, "Prs": 1.87e-06, "PurF": 1.28e-06, "GuaB": 3.0399999999999997e-06, "Gmk": 1.0099999999999999e-06, "Adk": 2.98e-06, "NrdB": 1.11e-06, "NrdA": 7.799999999999999e-07, "CarA": 1.6499999999999999e-06, "PyrB": 1.6e-06, "ThyA": 7.5e-07, "Tmk": 9.3e-07, "PyrG": 1.61e-06, "Ndk": 4.01e-06, "GlnA": 2.96e-06, "100S": 1.8200000000000001e-09, "oriC~DNAP": 9.100000000000001e-10, "genome": 0.00818, "CellWall": 1.2, "D-glucose": 8.18e-06, "AtpD": 2.32e-06, "NuoA": 1.5399999999999999e-06, "GuaA": 2.05e-06, "DnaE": 1.59e-06, "DnaX": 1.5399999999999999e-06, "Lgt": 1.28e-06, "ClpP": 5e-07, "FtsH": 1.3e-06, "FusA": 1.3899999999999998e-06, "Lon": 1.53e-06, "TufA": 1.5599999999999999e-06, "TufB": 2.63e-06, "DnaB": 5.9e-07, "GroEL": 7.4e-07, "GyrA": 2.1e-06, "GyrB": 1.78e-06, "ParC": 4.6999999999999995e-07, "ParE": 1.32e-06, "SecA": 1.33e-06, "FtsI": 1.82e-06, "LpxC": 1.6299999999999999e-06, "MurA": 1.98e-06, "BamA": 1.2099999999999998e-06, "DnaK": 1.4099999999999998e-06, "FtsA": 1.59e-06, "ZipA": 7.2e-07, "OmpA": 2.1099999999999997e-06, "OmpF": 1.32e-06, "SecY": 1.87e-06, "AlaS": 4e-06, "ArgS": 1.24e-06, "Hns": 2.1899999999999998e-06, "IleS": 3.07e-06, "LeuS": 3.84e-06, "MetG": 3.22e-06, "ValS": 3.7e-06, "RpoA": 2.3e-07, "RpoB": 0.0, "RpoC": 6.6e-07, "NusA": 4.8e-07, "NusG": 1.8999999999999998e-07, "Rho": 9.100000000000001e-10, "GreA": 9.100000000000001e-10, "rRNA16S": 1.3600000000000001e-06, "rRNA23S": 3.22e-06, "rRNA5S": 3.23e-06, "30S": 2.67e-06, "50S": 1.0099999999999999e-06, "RplA": 1.524e-05, "RplL": 2.104e-05, "RpsA": 1.3029999999999999e-05, "RpsC": 1.597e-05, "Crp": 2.99e-06, "CspC": 2.0599999999999998e-06, "DnaA": 1.42e-06, "DnaG": 1.57e-06, "Fis": 2.29e-06, "HupA": 2.6899999999999997e-06, "Ssb": 2e-06, "Tsf": 1.6499999999999999e-06, "DnaN": 2.1e-06, "Frr": 2.7699999999999997e-06, "FtsZ": 1.34e-06, "GroES": 1.09e-06, "InfA": 9.499999999999999e-07, "InfB": 0.0, "InfC": 1.42e-06, "MreB": 2.71e-06, "MukB": 8.599999999999999e-07, "PrfA": 2.29e-06, "PrfB": 8.599999999999999e-07, "EFTu": 3.092e-08}, "count": {"RpoD": 182.0, "RNAP": 3819.0, "RNAP~RpoD": 2306.0, "RNAPAuxiliary": 5080.0, "Ribosome": 11528.0, "RibosomeAuxiliary": 496.0, "100S": 2.0, "oriC~DNAP": 1.0, "genome": 8988156.0, "rRNA16S": 1494.0, "rRNA23S": 3545.0, "rRNA5S": 3552.0, "30S": 2934.0, "50S": 1113.0, "RplA": 16754.0, "RplL": 23129.0, "RpsA": 14322.0, "RpsC": 17556.0}, "out": {"vital": 1.0, "Cl-": 0.06056, "Na+": 0.05, "NH4+": 0.0095, "K+": 0.00264, "Pi": 0.00132, "Mg2+": 0.0005300000000000001, "nicotinamide": 9.826e-05, "pantothenate": 4.949e-05, "pyridoxine": 1.655e-05, "thiamine": 1.507e-05, "lipoate": 9.74e-06, "riboflavin": 2.13e-06, "Ca2+": 5e-07, "biotin": 4.9e-07, "sulfate": 3.1e-07, "folate": 1.8e-07, "Mn2+": 8e-08, "boric_acid": 4e-08, "Co2+": 3.0000000000000004e-08, "Zn2+": 1e-08, "Cu2+": 1e-08, "Fe2+": 1e-08, "molybdate": 3.0000000000000004e-09, "D-glucose": 0.004019999999999999, "LB": 0.0, "L-alanine": 0.0008, "L-arginine": 0.00519, "L-asparagine": 0.00039000000000000005, "L-aspartate": 0.0004, "L-cysteine": 9.902e-05, "L-glutamine": 0.00058, "glycine": 0.0008, "L-histidine": 0.0002, "L-isoleucine": 0.0004, "L-leucine": 0.0008, "L-lysine": 0.00039000000000000005, "L-methionine": 0.0002, "L-phenylalanine": 0.0004, "L-proline": 0.0004, "L-serine": 0.009980000000000001, "L-threonine": 0.0004, "L-tryptophan": 9.999999999999999e-05, "L-tyrosine": 0.0002, "L-valine": 0.0006, "adenine": 0.0002, "cytosine": 0.0002, "guanine": 0.00017999999999999998, "uracil": 0.00019, "EZRich": 0.0, "H2O": 54.998360000000005, "H+": 0.0012, "O2": 0.0012, "CO2": 0.0012, "L-glutamate": 0.01095, "bioentity": 5.0, "length": 0.1, "Ribosome": 0.0}, "cell": {"H+": 0.00118, "membrane_H+": 0.02275, "length": 3.631762134e-06}, "polysomes": 5729.0, "mrna": 4740.0, "protein": 0.0, "trna_free": 0.00029560000000000003, "trna_charged": 0.00022961819, "cells": 2147483647.0, "instances": 4294967296.0, "log2_instances": 32, "rnap_bound": 4677.0, "rnapaux_bound": 1968.0, "ribo_total": 71118.0}, "37500": {"conc": {"H+": 0.0012, "O2": 0.0012, "CO2": 0.0012, "Pi": 0.023899999999999998, "RpoD": 1.5e-07, "RNAP": 3.43e-06, "RNAP~RpoD": 2.13e-06, "RNAPAuxiliary": 4.71e-06, "ppGpp": 3.2e-07, "ATP": 0.00949, "CTP": 0.0037300000000000002, "GTP": 0.0058, "UTP": 0.01149, "PPi": 0.0002, "AMP": 0.00046, "CMP": 0.0005, "GMP": 0.00071, "Ribosome": 9.649999999999999e-06, "RibosomeAuxiliary": 5.699999999999999e-07, "GDP": 0.002, "L-leucine": 0.00042, "L-alanine": 0.00354, "glycine": 0.0081, "L-valine": 0.0008100000000000001, "L-glutamate": 0.01099, "L-serine": 4.97e-05, "L-isoleucine": 0.00031, "L-aspartate": 0.00447, "L-threonine": 0.00023, "L-lysine": 0.00049, "L-proline": 0.00063, "L-arginine": 0.0010500000000000002, "L-phenylalanine": 3.1219999999999996e-05, "L-tyrosine": 6.061999999999999e-05, "L-glutamine": 0.00404, "L-asparagine": 0.00051, "L-histidine": 0.0001, "L-methionine": 0.00013000000000000002, "L-cysteine": 0.00088, "L-tryptophan": 3.390999999999999e-05, "NH4+": 0.002, "acetyl-phosphate": 2.0300000000000003e-08, "NADH": 0.00049, "NAD+": 0.0032400000000000003, "NADPH": 0.00023, "NADP+": 0.00161, "FMN": 6.820999999999999e-05, "FAD": 0.00101, "CoA": 0.0014, "glutathione": 2.05e-12, "dATP": 0.00019, "ADP": 0.00037, "dAMP": 0.00012, "cAMP": 2.972e-08, "adenosine": 0.00022, "deoxyadenosine": 3.4000000000000003e-07, "adenine": 0.00025, "dCTP": 0.00017, "cytosine": 0.00032, "cytidine": 1.34e-06, "dGMP": 0.0005600000000000001, "guanine": 3.726e-05, "guanosine": 4.37e-06, "deoxyguanosine": 2.32e-06, "dTTP": 0.00075, "dTDP": 0.00013000000000000002, "UDP": 0.0025099999999999996, "uridine": 2.67e-06, "ITP": 0.0, "IDP": 0.0, "IMP": 0.00049, "L-homocysteine": 8.986e-05, "L-citrulline": 1.196e-05, "L-ornithine": 2.93e-06, "L-histidinol": 6.193e-05, "S-adenosyl-L-methionine": 0.00017999999999999998, "D-glucose-6-phosphate": 0.0036200000000000004, "D-fructose-6-phosphate": 0.00059, "D-fructose-1,6-bisphosphate": 0.01638, "dihydroxyacetone-phosphate": 0.00024, "3-phospho-D-glycerate": 0.00109, "phosphoenolpyruvate": 0.00039000000000000005, "pyruvate": 0.00182, "acetyl-CoA": 0.00064, "oxaloacetate": 0.00084, "citrate": 0.00031, "2-oxoglutarate": 0.00094, "succinyl-CoA": 0.00041, "succinate": 0.0011899999999999999, "fumarate": 0.00026000000000000003, "L-malate": 0.00189, "propionyl-CoA": 3.96e-12, "malonyl-CoA": 0.0, "acetoacetyl-CoA": 2.2089999999999998e-11, "myo-inositol": 0.0, "6-phospho-D-glucono-1,5-lactone": 1.9e-13, "6-phospho-D-gluconate": 0.0034500000000000004, "D-ribulose-5-phosphate": 0.00016, "alpha-D-ribose-5-phosphate": 0.0004, "D-xylulose-5-phosphate": 0.0, "D-gluconate": 4.6999999999999995e-07, "glycerate": 1.7e-13, "glycerol-3-phosphate": 0.0, "2-deoxy-D-ribose-5-phosphate": 1.8999999999999998e-07, "5-phospho-alpha-D-ribose-1-diphosphate": 0.00022, "N-carbamoyl-L-aspartate": 1.6519999999999998e-05, "(S)-dihydroorotate": 6.3399999999999994e-06, "UDP-N-acetyl-D-glucosamine": 1.1100000000000001e-12, "2,3-dihydroxybenzoate": 0.0, "4-hydroxybenzoate": 0.0, "shikimate": 0.00017, "phenylpyruvate": 2.2139999999999998e-05, "anthranilate": 1.3439999999999998e-05, "N2-acetyl-L-ornithine": 6.800000000000001e-07, "riboflavin": 0.00019, "quinolinate": 0.00015, "PfkA": 1.85e-06, "FbaA": 7.36e-06, "TpiA": 6.4e-06, "GapA": 1.8429999999999998e-05, "Pgk": 1.708e-05, "Eno": 1.566e-05, "PykF": 1.82e-06, "AceF": 5.7e-06, "AceE": 1.6699999999999999e-06, "Lpd": 1.37e-06, "GltA": 4.049999999999999e-06, "Icd": 9.97e-06, "SucA": 2.0599999999999998e-06, "Mdh": 1.6579999999999997e-05, "CyoA": 8.67e-06, "AtpA": 1.2460000000000001e-05, "Prs": 1.89e-06, "PurF": 1.2e-06, "GuaB": 3.06e-06, "Gmk": 1.02e-06, "Adk": 2.95e-06, "NrdB": 1.18e-06, "NrdA": 8.399999999999999e-07, "CarA": 1.61e-06, "PyrB": 1.55e-06, "ThyA": 7.5e-07, "Tmk": 9.2e-07, "PyrG": 1.58e-06, "Ndk": 4.09e-06, "GlnA": 2.91e-06, "100S": 1.71e-09, "oriC~DNAP": 8.500000000000001e-10, "genome": 0.008060000000000001, "CellWall": 1.20002, "D-glucose": 8.23e-06, "AtpD": 2.35e-06, "NuoA": 1.53e-06, "GuaA": 2.05e-06, "DnaE": 1.69e-06, "DnaX": 1.55e-06, "Lgt": 1.29e-06, "ClpP": 5.1e-07, "FtsH": 1.35e-06, "FusA": 9.6e-07, "Lon": 1.55e-06, "TufA": 1.6e-06, "TufB": 2.54e-06, "DnaB": 5.699999999999999e-07, "GroEL": 7.2e-07, "GyrA": 2.09e-06, "GyrB": 1.71e-06, "ParC": 4.6999999999999995e-07, "ParE": 1.4099999999999998e-06, "SecA": 1.33e-06, "FtsI": 1.83e-06, "LpxC": 1.55e-06, "MurA": 2.0299999999999996e-06, "BamA": 1.1499999999999998e-06, "DnaK": 1.46e-06, "FtsA": 1.75e-06, "ZipA": 6.800000000000001e-07, "OmpA": 2.0699999999999997e-06, "OmpF": 1.38e-06, "SecY": 1.82e-06, "AlaS": 4.049999999999999e-06, "ArgS": 1.1899999999999998e-06, "Hns": 2.13e-06, "IleS": 3.1199999999999998e-06, "LeuS": 3.78e-06, "MetG": 3.31e-06, "ValS": 3.7899999999999997e-06, "RpoA": 4.1999999999999995e-07, "RpoB": 0.0, "RpoC": 6.1e-07, "NusA": 3.5e-07, "NusG": 2e-07, "Rho": 2.5610000000000002e-08, "GreA": 0.0, "rRNA16S": 1.48e-06, "rRNA23S": 3.5899999999999995e-06, "rRNA5S": 3.42e-06, "30S": 2.8099999999999998e-06, "50S": 1.04e-06, "RplA": 1.606e-05, "RplL": 2.1289999999999998e-05, "RpsA": 1.4039999999999998e-05, "RpsC": 1.419e-05, "Crp": 2.99e-06, "CspC": 2.22e-06, "DnaA": 1.34e-06, "DnaG": 1.5599999999999999e-06, "Fis": 2.31e-06, "HupA": 2.6099999999999996e-06, "Ssb": 1.99e-06, "Tsf": 1.37e-06, "DnaN": 2.0699999999999997e-06, "Frr": 2.47e-06, "FtsZ": 1.37e-06, "GroES": 1.11e-06, "InfA": 6.4e-07, "InfB": 0.0, "InfC": 1.44e-06, "MreB": 2.6099999999999996e-06, "MukB": 8.399999999999999e-07, "PrfA": 2e-06, "PrfB": 4.6e-07, "EFTu": 5.1180000000000006e-08}, "count": {"RpoD": 171.0, "RNAP": 4012.0, "RNAP~RpoD": 2496.0, "RNAPAuxiliary": 5519.0, "Ribosome": 11299.0, "RibosomeAuxiliary": 673.0, "100S": 2.0, "oriC~DNAP": 1.0, "genome": 9434896.0, "rRNA16S": 1728.0, "rRNA23S": 4208.0, "rRNA5S": 3999.0, "30S": 3290.0, "50S": 1218.0, "RplA": 18801.0, "RplL": 24928.0, "RpsA": 16437.0, "RpsC": 16612.0}, "out": {"vital": 1.0, "Cl-": 0.06056, "Na+": 0.05, "NH4+": 0.0095, "K+": 0.00264, "Pi": 0.00132, "Mg2+": 0.0005300000000000001, "nicotinamide": 9.826e-05, "pantothenate": 4.949e-05, "pyridoxine": 1.655e-05, "thiamine": 1.507e-05, "lipoate": 9.74e-06, "riboflavin": 2.13e-06, "Ca2+": 5e-07, "biotin": 4.9e-07, "sulfate": 3.1e-07, "folate": 1.8e-07, "Mn2+": 8e-08, "boric_acid": 4e-08, "Co2+": 3.0000000000000004e-08, "Zn2+": 1e-08, "Cu2+": 1e-08, "Fe2+": 1e-08, "molybdate": 3.0000000000000004e-09, "D-glucose": 0.004019999999999999, "LB": 0.0, "L-alanine": 0.0008, "L-arginine": 0.00519, "L-asparagine": 0.00039000000000000005, "L-aspartate": 0.0004, "L-cysteine": 9.901e-05, "L-glutamine": 0.00058, "glycine": 0.0008, "L-histidine": 0.0002, "L-isoleucine": 0.0004, "L-leucine": 0.0008, "L-lysine": 0.00039000000000000005, "L-methionine": 0.0002, "L-phenylalanine": 0.0004, "L-proline": 0.0004, "L-serine": 0.009980000000000001, "L-threonine": 0.0004, "L-tryptophan": 9.999999999999999e-05, "L-tyrosine": 0.0002, "L-valine": 0.0006, "adenine": 0.0002, "cytosine": 0.0002, "guanine": 0.00017999999999999998, "uracil": 0.00019, "EZRich": 0.0, "H2O": 54.99825, "H+": 0.0012, "O2": 0.0012, "CO2": 0.0012, "L-glutamate": 0.01095, "bioentity": 5.0, "length": 0.1, "Ribosome": 0.0}, "cell": {"H+": 0.00118, "membrane_H+": 0.02211, "length": 3.867928891e-06}, "polysomes": 6196.0, "mrna": 5149.0, "protein": 0.0, "trna_free": 0.00030101000000000005, "trna_charged": 0.0002332067999999999, "cells": 2147483647.0, "instances": 4294967296.0, "log2_instances": 32, "rnap_bound": 4862.0, "rnapaux_bound": 1954.0, "ribo_total": 75649.0}, "37600": {"conc": {"H+": 0.0012, "O2": 0.0012, "CO2": 0.0012, "Pi": 0.023899999999999998, "RpoD": 1.4e-07, "RNAP": 3.4700000000000002e-06, "RNAP~RpoD": 2.08e-06, "RNAPAuxiliary": 4.87e-06, "ppGpp": 3.2e-07, "ATP": 0.0096, "CTP": 0.00378, "GTP": 0.00564, "UTP": 0.011630000000000001, "PPi": 0.0002, "AMP": 0.00048, "CMP": 0.00051, "GMP": 0.00069, "Ribosome": 9.89e-06, "RibosomeAuxiliary": 7.4e-07, "GDP": 0.00196, "L-leucine": 0.00047, "L-alanine": 0.00378, "glycine": 0.008490000000000001, "L-valine": 0.0008900000000000001, "L-glutamate": 0.01107, "L-serine": 5.104e-05, "L-isoleucine": 0.00034, "L-aspartate": 0.00441, "L-threonine": 0.00024, "L-lysine": 0.00049, "L-proline": 0.00063, "L-arginine": 0.0010600000000000002, "L-phenylalanine": 3.1719999999999994e-05, "L-tyrosine": 6.290999999999999e-05, "L-glutamine": 0.00408, "L-asparagine": 0.0005, "L-histidine": 0.00011, "L-methionine": 0.00014000000000000001, "L-cysteine": 0.00092, "L-tryptophan": 3.95e-05, "NH4+": 0.002, "acetyl-phosphate": 2.038e-08, "NADH": 0.00049, "NAD+": 0.00321, "NADPH": 0.00023, "NADP+": 0.00159, "FMN": 6.768e-05, "FAD": 0.00101, "CoA": 0.0014, "glutathione": 1.93e-12, "dATP": 0.0002, "ADP": 0.00039000000000000005, "dAMP": 0.00013000000000000002, "cAMP": 2.8870000000000003e-08, "adenosine": 0.00022, "deoxyadenosine": 3.4000000000000003e-07, "adenine": 0.00026000000000000003, "dCTP": 0.00019, "cytosine": 0.00033, "cytidine": 1.34e-06, "dGMP": 0.00058, "guanine": 3.3759999999999995e-05, "guanosine": 4.29e-06, "deoxyguanosine": 2.31e-06, "dTTP": 0.0007800000000000001, "dTDP": 0.00013000000000000002, "UDP": 0.00254, "uridine": 2.67e-06, "ITP": 0.0, "IDP": 0.0, "IMP": 0.00051, "L-homocysteine": 9.737999999999999e-05, "L-citrulline": 1.1789999999999999e-05, "L-ornithine": 2.85e-06, "L-histidinol": 6.268e-05, "S-adenosyl-L-methionine": 0.00017999999999999998, "D-glucose-6-phosphate": 0.00361, "D-fructose-6-phosphate": 0.00059, "D-fructose-1,6-bisphosphate": 0.016370000000000003, "dihydroxyacetone-phosphate": 0.00024, "3-phospho-D-glycerate": 0.00108, "phosphoenolpyruvate": 0.00037, "pyruvate": 0.00191, "acetyl-CoA": 0.00067, "oxaloacetate": 0.0008, "citrate": 0.00031, "2-oxoglutarate": 0.00092, "succinyl-CoA": 0.0004, "succinate": 0.00116, "fumarate": 0.00025, "L-malate": 0.0018000000000000002, "propionyl-CoA": 4.1e-12, "malonyl-CoA": 0.0, "acetoacetyl-CoA": 2.2350000000000002e-11, "myo-inositol": 0.0, "6-phospho-D-glucono-1,5-lactone": 1.8e-13, "6-phospho-D-gluconate": 0.0034500000000000004, "D-ribulose-5-phosphate": 0.00016, "alpha-D-ribose-5-phosphate": 0.0004, "D-xylulose-5-phosphate": 0.0, "D-gluconate": 4.8e-07, "glycerate": 1.6e-13, "glycerol-3-phosphate": 0.0, "2-deoxy-D-ribose-5-phosphate": 1.8999999999999998e-07, "5-phospho-alpha-D-ribose-1-diphosphate": 0.00022, "N-carbamoyl-L-aspartate": 1.4439999999999999e-05, "(S)-dihydroorotate": 5.66e-06, "UDP-N-acetyl-D-glucosamine": 1.04e-12, "2,3-dihydroxybenzoate": 0.0, "4-hydroxybenzoate": 0.0, "shikimate": 0.00017999999999999998, "phenylpyruvate": 2.187e-05, "anthranilate": 1.424e-05, "N2-acetyl-L-ornithine": 7e-07, "riboflavin": 0.00017999999999999998, "quinolinate": 0.00014000000000000001, "PfkA": 1.91e-06, "FbaA": 7.41e-06, "TpiA": 6.37e-06, "GapA": 1.832e-05, "Pgk": 1.702e-05, "Eno": 1.551e-05, "PykF": 1.75e-06, "AceF": 5.65e-06, "AceE": 1.6999999999999998e-06, "Lpd": 1.33e-06, "GltA": 4.1199999999999995e-06, "Icd": 9.78e-06, "SucA": 2.12e-06, "Mdh": 1.669e-05, "CyoA": 8.82e-06, "AtpA": 1.244e-05, "Prs": 1.8e-06, "PurF": 1.18e-06, "GuaB": 3.03e-06, "Gmk": 1.05e-06, "Adk": 2.99e-06, "NrdB": 1.2299999999999999e-06, "NrdA": 9.399999999999999e-07, "CarA": 1.62e-06, "PyrB": 1.49e-06, "ThyA": 7.599999999999999e-07, "Tmk": 8.9e-07, "PyrG": 1.55e-06, "Ndk": 4.16e-06, "GlnA": 2.99e-06, "100S": 1.6100000000000002e-09, "oriC~DNAP": 8.000000000000001e-10, "genome": 0.00795, "CellWall": 1.20001, "D-glucose": 8.289999999999999e-06, "AtpD": 2.4e-06, "NuoA": 1.47e-06, "GuaA": 2.12e-06, "DnaE": 1.7399999999999999e-06, "DnaX": 1.55e-06, "Lgt": 1.32e-06, "ClpP": 5.3e-07, "FtsH": 1.42e-06, "FusA": 7e-07, "Lon": 1.58e-06, "TufA": 1.59e-06, "TufB": 2.4599999999999997e-06, "DnaB": 5.4e-07, "GroEL": 7e-07, "GyrA": 2.09e-06, "GyrB": 1.71e-06, "ParC": 4.6e-07, "ParE": 1.46e-06, "SecA": 1.3600000000000001e-06, "FtsI": 1.82e-06, "LpxC": 1.55e-06, "MurA": 2.04e-06, "BamA": 1.2e-06, "DnaK": 1.46e-06, "FtsA": 1.8799999999999998e-06, "ZipA": 6.4e-07, "OmpA": 1.99e-06, "OmpF": 1.35e-06, "SecY": 1.75e-06, "AlaS": 4.129999999999999e-06, "ArgS": 1.2099999999999998e-06, "Hns": 2.08e-06, "IleS": 3.15e-06, "LeuS": 3.77e-06, "MetG": 3.31e-06, "ValS": 3.88e-06, "RpoA": 5.4e-07, "RpoB": 0.0, "RpoC": 6.3e-07, "NusA": 2.4e-07, "NusG": 1.5e-07, "Rho": 8.000000000000001e-10, "GreA": 1.6100000000000002e-09, "rRNA16S": 1.59e-06, "rRNA23S": 3.7899999999999997e-06, "rRNA5S": 3.68e-06, "30S": 3.07e-06, "50S": 1.1299999999999998e-06, "RplA": 1.716e-05, "RplL": 2.068e-05, "RpsA": 1.0199999999999999e-05, "RpsC": 1.689e-05, "Crp": 2.94e-06, "CspC": 2.36e-06, "DnaA": 1.33e-06, "DnaG": 1.53e-06, "Fis": 2.31e-06, "HupA": 2.58e-06, "Ssb": 1.96e-06, "Tsf": 1.3e-06, "DnaN": 2.0299999999999996e-06, "Frr": 2.24e-06, "FtsZ": 1.4499999999999999e-06, "GroES": 1.1299999999999998e-06, "InfA": 4.0999999999999994e-07, "InfB": 0.0, "InfC": 1.51e-06, "MreB": 2.4999999999999998e-06, "MukB": 8.699999999999999e-07, "PrfA": 1.8e-06, "PrfB": 2.0999999999999997e-07, "EFTu": 2.0999999999999997e-07}, "count": {"RpoD": 170.0, "RNAP": 4308.0, "RNAP~RpoD": 2585.0, "RNAPAuxiliary": 6057.0, "Ribosome": 12291.0, "RibosomeAuxiliary": 922.0, "100S": 2.0, "oriC~DNAP": 1.0, "genome": 9882188.0, "rRNA16S": 1980.0, "rRNA23S": 4708.0, "rRNA5S": 4575.0, "30S": 3811.0, "50S": 1410.0, "RplA": 21336.0, "RplL": 25700.0, "RpsA": 12680.0, "RpsC": 20994.0}, "out": {"vital": 1.0, "Cl-": 0.06056, "Na+": 0.05, "NH4+": 0.0095, "K+": 0.00264, "Pi": 0.00132, "Mg2+": 0.0005300000000000001, "nicotinamide": 9.826e-05, "pantothenate": 4.949e-05, "pyridoxine": 1.655e-05, "thiamine": 1.507e-05, "lipoate": 9.74e-06, "riboflavin": 2.13e-06, "Ca2+": 5e-07, "biotin": 4.9e-07, "sulfate": 3.1e-07, "folate": 1.8e-07, "Mn2+": 8e-08, "boric_acid": 4e-08, "Co2+": 3.0000000000000004e-08, "Zn2+": 1e-08, "Cu2+": 1e-08, "Fe2+": 1e-08, "molybdate": 3.0000000000000004e-09, "D-glucose": 0.00401, "LB": 0.0, "L-alanine": 0.0008, "L-arginine": 0.00519, "L-asparagine": 0.00039000000000000005, "L-aspartate": 0.0004, "L-cysteine": 9.9e-05, "L-glutamine": 0.00057, "glycine": 0.0008, "L-histidine": 0.0002, "L-isoleucine": 0.0004, "L-leucine": 0.0008, "L-lysine": 0.00039000000000000005, "L-methionine": 0.0002, "L-phenylalanine": 0.0004, "L-proline": 0.00039000000000000005, "L-serine": 0.009980000000000001, "L-threonine": 0.0004, "L-tryptophan": 9.999999999999999e-05, "L-tyrosine": 0.0002, "L-valine": 0.0006, "adenine": 0.0002, "cytosine": 0.0002, "guanine": 0.00017999999999999998, "uracil": 0.00019, "EZRich": 0.0, "H2O": 54.99814, "H+": 0.0012, "O2": 0.0012, "CO2": 0.0012, "L-glutamate": 0.01095, "bioentity": 5.0, "length": 0.1, "Ribosome": 0.0}, "cell": {"H+": 0.00118, "membrane_H+": 0.019039999999999998, "length": 4.106392757e-06}, "polysomes": 6537.0, "mrna": 5543.0, "protein": 0.0, "trna_free": 0.00029765000000000005, "trna_charged": 0.0002319748, "cells": 2147483647.0, "instances": 4294967296.0, "log2_instances": 32, "rnap_bound": 4990.0, "rnapaux_bound": 1903.0, "ribo_total": 80291.0}, "37700": {"conc": {"H+": 0.0012, "O2": 0.0012, "CO2": 0.0012, "Pi": 0.023899999999999998, "RpoD": 3.5e-07, "RNAP": 2.33e-06, "RNAP~RpoD": 1.7199999999999998e-06, "RNAPAuxiliary": 3.77e-06, "ppGpp": 3.2e-07, "ATP": 0.009519999999999999, "CTP": 0.0039, "GTP": 0.00551, "UTP": 0.01202, "PPi": 0.0002, "AMP": 0.0005, "CMP": 0.0005300000000000001, "GMP": 0.00074, "Ribosome": 1.1439999999999999e-05, "RibosomeAuxiliary": 7.699999999999999e-07, "GDP": 0.0021000000000000003, "L-leucine": 0.00045000000000000004, "L-alanine": 0.00365, "glycine": 0.00859, "L-valine": 0.00086, "L-glutamate": 0.010750000000000001, "L-serine": 5.0429999999999997e-05, "L-isoleucine": 0.00031, "L-aspartate": 0.0043300000000000005, "L-threonine": 0.00022, "L-lysine": 0.00047, "L-proline": 0.00061, "L-arginine": 0.00103, "L-phenylalanine": 3.037e-05, "L-tyrosine": 5.6939999999999994e-05, "L-glutamine": 0.004110000000000001, "L-asparagine": 0.0005, "L-histidine": 9.918e-05, "L-methionine": 0.00012, "L-cysteine": 0.00084, "L-tryptophan": 3.403e-05, "NH4+": 0.002, "acetyl-phosphate": 2.065e-08, "NADH": 0.00049, "NAD+": 0.00319, "NADPH": 0.00023, "NADP+": 0.00158, "FMN": 6.645e-05, "FAD": 0.00101, "CoA": 0.0014, "glutathione": 1.83e-12, "dATP": 0.00021, "ADP": 0.00042, "dAMP": 0.00013000000000000002, "cAMP": 2.8260000000000003e-08, "adenosine": 0.00023, "deoxyadenosine": 3.4000000000000003e-07, "adenine": 0.00027, "dCTP": 0.00019, "cytosine": 0.00034, "cytidine": 1.35e-06, "dGMP": 0.00058, "guanine": 3.581e-05, "guanosine": 4.25e-06, "deoxyguanosine": 2.32e-06, "dTTP": 0.0007700000000000001, "dTDP": 0.00013000000000000002, "UDP": 0.00263, "uridine": 2.6899999999999997e-06, "ITP": 0.0, "IDP": 0.0, "IMP": 0.0005200000000000001, "L-homocysteine": 8.398999999999999e-05, "L-citrulline": 1.245e-05, "L-ornithine": 3e-06, "L-histidinol": 5.896e-05, "S-adenosyl-L-methionine": 0.00017999999999999998, "D-glucose-6-phosphate": 0.0036000000000000003, "D-fructose-6-phosphate": 0.00059, "D-fructose-1,6-bisphosphate": 0.01638, "dihydroxyacetone-phosphate": 0.00024, "3-phospho-D-glycerate": 0.0010600000000000002, "phosphoenolpyruvate": 0.00035999999999999997, "pyruvate": 0.00188, "acetyl-CoA": 0.00066, "oxaloacetate": 0.00079, "citrate": 0.0003, "2-oxoglutarate": 0.0008900000000000001, "succinyl-CoA": 0.0004, "succinate": 0.00114, "fumarate": 0.00024, "L-malate": 0.00177, "propionyl-CoA": 4.26e-12, "malonyl-CoA": 0.0, "acetoacetyl-CoA": 2.282e-11, "myo-inositol": 0.0, "6-phospho-D-glucono-1,5-lactone": 1.7e-13, "6-phospho-D-gluconate": 0.0034500000000000004, "D-ribulose-5-phosphate": 0.00016, "alpha-D-ribose-5-phosphate": 0.0004, "D-xylulose-5-phosphate": 3.1e-13, "D-gluconate": 4.8e-07, "glycerate": 1.5e-13, "glycerol-3-phosphate": 0.0, "2-deoxy-D-ribose-5-phosphate": 1.8999999999999998e-07, "5-phospho-alpha-D-ribose-1-diphosphate": 0.00022, "N-carbamoyl-L-aspartate": 1.224e-05, "(S)-dihydroorotate": 4.9199999999999995e-06, "UDP-N-acetyl-D-glucosamine": 9.9e-13, "2,3-dihydroxybenzoate": 0.0, "4-hydroxybenzoate": 0.0, "shikimate": 0.00017999999999999998, "phenylpyruvate": 2.1289999999999998e-05, "anthranilate": 1.372e-05, "N2-acetyl-L-ornithine": 7.599999999999999e-07, "riboflavin": 0.00017999999999999998, "quinolinate": 0.00014000000000000001, "PfkA": 1.95e-06, "FbaA": 7.41e-06, "TpiA": 6.349999999999999e-06, "GapA": 1.842e-05, "Pgk": 1.698e-05, "Eno": 1.549e-05, "PykF": 1.6699999999999999e-06, "AceF": 5.559999999999999e-06, "AceE": 1.77e-06, "Lpd": 1.37e-06, "GltA": 4.18e-06, "Icd": 9.72e-06, "SucA": 2.2999999999999996e-06, "Mdh": 1.697e-05, "CyoA": 9.039999999999998e-06, "AtpA": 1.2539999999999999e-05, "Prs": 1.78e-06, "PurF": 1.24e-06, "GuaB": 2.97e-06, "Gmk": 1.0299999999999999e-06, "Adk": 3.15e-06, "NrdB": 1.22e-06, "NrdA": 1e-06, "CarA": 1.6399999999999998e-06, "PyrB": 1.5e-06, "ThyA": 7.2e-07, "Tmk": 8.9e-07, "PyrG": 1.5399999999999999e-06, "Ndk": 4.35e-06, "GlnA": 3.2e-06, "100S": 0.0, "oriC~DNAP": 1.53e-09, "genome": 0.00811, "CellWall": 1.1999900000000001, "D-glucose": 8.4e-06, "AtpD": 2.5099999999999997e-06, "NuoA": 1.4299999999999999e-06, "GuaA": 2.22e-06, "DnaE": 1.7399999999999999e-06, "DnaX": 1.6399999999999998e-06, "Lgt": 1.37e-06, "ClpP": 5.3e-07, "FtsH": 1.48e-06, "FusA": 5e-07, "Lon": 1.55e-06, "TufA": 1.6299999999999999e-06, "TufB": 2.47e-06, "DnaB": 5.1e-07, "GroEL": 7e-07, "GyrA": 2.0699999999999997e-06, "GyrB": 1.73e-06, "ParC": 4.3999999999999997e-07, "ParE": 1.47e-06, "SecA": 1.44e-06, "FtsI": 1.81e-06, "LpxC": 1.59e-06, "MurA": 2.0299999999999996e-06, "BamA": 1.2499999999999999e-06, "DnaK": 1.47e-06, "FtsA": 1.91e-06, "ZipA": 6.7e-07, "OmpA": 2.1e-06, "OmpF": 1.3899999999999998e-06, "SecY": 1.71e-06, "AlaS": 4.18e-06, "ArgS": 1.3e-06, "Hns": 2.0299999999999996e-06, "IleS": 3.27e-06, "LeuS": 3.73e-06, "MetG": 3.22e-06, "ValS": 3.98e-06, "RpoA": 6.800000000000001e-07, "RpoB": 0.0, "RpoC": 7.2e-07, "NusA": 1.6e-07, "NusG": 7.288e-08, "Rho": 3.05e-09, "GreA": 0.0, "rRNA16S": 6.800000000000001e-07, "rRNA23S": 2.35e-06, "rRNA5S": 2.0699999999999997e-06, "30S": 2.25e-06, "50S": 7.5e-07, "RplA": 1.768e-05, "RplL": 2.019e-05, "RpsA": 8.86e-06, "RpsC": 1.7219999999999998e-05, "Crp": 2.88e-06, "CspC": 2.4e-06, "DnaA": 1.32e-06, "DnaG": 1.58e-06, "Fis": 2.2599999999999995e-06, "HupA": 2.63e-06, "Ssb": 1.8999999999999998e-06, "Tsf": 1.35e-06, "DnaN": 1.99e-06, "Frr": 2.08e-06, "FtsZ": 1.5599999999999999e-06, "GroES": 1.09e-06, "InfA": 2.9e-07, "InfB": 0.0, "InfC": 1.6299999999999999e-06, "MreB": 2.4999999999999998e-06, "MukB": 1e-06, "PrfA": 1.6599999999999998e-06, "PrfB": 1.5e-07, "EFTu": 3.6e-07}, "count": {"RpoD": 232.0, "RNAP": 1530.0, "RNAP~RpoD": 1129.0, "RNAPAuxiliary": 2471.0, "Ribosome": 7502.0, "RibosomeAuxiliary": 508.0, "100S": 0.0, "oriC~DNAP": 1.0, "genome": 5318740.0, "rRNA16S": 446.0, "rRNA23S": 1540.0, "rRNA5S": 1355.0, "30S": 1476.0, "50S": 490.0, "RplA": 11595.0, "RplL": 13236.0, "RpsA": 5808.0, "RpsC": 11289.0}, "out": {"vital": 1.0, "Cl-": 0.06056, "Na+": 0.05, "NH4+": 0.0095, "K+": 0.00264, "Pi": 0.00132, "Mg2+": 0.0005300000000000001, "nicotinamide": 9.826e-05, "pantothenate": 4.949e-05, "pyridoxine": 1.655e-05, "thiamine": 1.507e-05, "lipoate": 9.74e-06, "riboflavin": 2.13e-06, "Ca2+": 5e-07, "biotin": 4.9e-07, "sulfate": 3.1e-07, "folate": 1.8e-07, "Mn2+": 8e-08, "boric_acid": 4e-08, "Co2+": 3.0000000000000004e-08, "Zn2+": 1e-08, "Cu2+": 1e-08, "Fe2+": 1e-08, "molybdate": 3.0000000000000004e-09, "D-glucose": 0.00401, "LB": 0.0, "L-alanine": 0.0008, "L-arginine": 0.00519, "L-asparagine": 0.00039000000000000005, "L-aspartate": 0.00039000000000000005, "L-cysteine": 9.898999999999999e-05, "L-glutamine": 0.00057, "glycine": 0.0008, "L-histidine": 0.0002, "L-isoleucine": 0.0004, "L-leucine": 0.0008, "L-lysine": 0.00039000000000000005, "L-methionine": 0.0002, "L-phenylalanine": 0.0004, "L-proline": 0.00039000000000000005, "L-serine": 0.009980000000000001, "L-threonine": 0.0004, "L-tryptophan": 9.999999999999999e-05, "L-tyrosine": 0.0002, "L-valine": 0.0006, "adenine": 0.0002, "cytosine": 0.0002, "guanine": 0.00017999999999999998, "uracil": 0.00019, "EZRich": 0.0, "H2O": 54.99803, "H+": 0.0012, "O2": 0.0012, "CO2": 0.0012, "L-glutamate": 0.01095, "bioentity": 5.0, "length": 0.1, "Ribosome": 0.0}, "cell": {"H+": 0.00117, "membrane_H+": 0.01927, "length": 2.166173525e-06}, "polysomes": 3484.0, "mrna": 2622.0, "protein": 0.0, "trna_free": 0.00030867, "trna_charged": 0.0002363707100000001, "cells": 2147483647.0, "instances": 8589934592.0, "log2_instances": 33, "rnap_bound": 3327.0, "rnapaux_bound": 1774.0, "ribo_total": 43842.0}, "37800": {"conc": {"H+": 0.0012, "O2": 0.0012, "CO2": 0.0012, "Pi": 0.023899999999999998, "RpoD": 3.5e-07, "RNAP": 2.4500000000000003e-06, "RNAP~RpoD": 1.75e-06, "RNAPAuxiliary": 3.88e-06, "ppGpp": 3.2e-07, "ATP": 0.00927, "CTP": 0.0039900000000000005, "GTP": 0.00551, "UTP": 0.01227, "PPi": 0.0002, "AMP": 0.00048, "CMP": 0.00054, "GMP": 0.00073, "Ribosome": 1.122e-05, "RibosomeAuxiliary": 9.499999999999999e-07, "GDP": 0.00206, "L-leucine": 0.00043, "L-alanine": 0.0035600000000000002, "glycine": 0.008140000000000001, "L-valine": 0.00083, "L-glutamate": 0.01079, "L-serine": 5.086999999999999e-05, "L-isoleucine": 0.00031, "L-aspartate": 0.00431, "L-threonine": 0.00022, "L-lysine": 0.00047, "L-proline": 0.00062, "L-arginine": 0.0010400000000000001, "L-phenylalanine": 3.209e-05, "L-tyrosine": 6.048e-05, "L-glutamine": 0.004110000000000001, "L-asparagine": 0.00049, "L-histidine": 0.0001, "L-methionine": 0.00012, "L-cysteine": 0.00084, "L-tryptophan": 4.064e-05, "NH4+": 0.002, "acetyl-phosphate": 2.065e-08, "NADH": 0.00048, "NAD+": 0.00317, "NADPH": 0.00023, "NADP+": 0.0015500000000000002, "FMN": 6.398e-05, "FAD": 0.00101, "CoA": 0.0014, "glutathione": 1.71e-12, "dATP": 0.00021, "ADP": 0.00042, "dAMP": 0.00013000000000000002, "cAMP": 2.733e-08, "adenosine": 0.00022, "deoxyadenosine": 3.4000000000000003e-07, "adenine": 0.00025, "dCTP": 0.0002, "cytosine": 0.00034, "cytidine": 1.34e-06, "dGMP": 0.0005600000000000001, "guanine": 3.565e-05, "guanosine": 4.17e-06, "deoxyguanosine": 2.2999999999999996e-06, "dTTP": 0.00075, "dTDP": 0.00012, "UDP": 0.00268, "uridine": 2.67e-06, "ITP": 0.0, "IDP": 0.0, "IMP": 0.0005, "L-homocysteine": 8.631999999999999e-05, "L-citrulline": 1.355e-05, "L-ornithine": 3.27e-06, "L-histidinol": 6.065e-05, "S-adenosyl-L-methionine": 0.00017999999999999998, "D-glucose-6-phosphate": 0.0036000000000000003, "D-fructose-6-phosphate": 0.0006, "D-fructose-1,6-bisphosphate": 0.01651, "dihydroxyacetone-phosphate": 0.00025, "3-phospho-D-glycerate": 0.0010500000000000002, "phosphoenolpyruvate": 0.00035999999999999997, "pyruvate": 0.00185, "acetyl-CoA": 0.0006500000000000001, "oxaloacetate": 0.00079, "citrate": 0.0003, "2-oxoglutarate": 0.00091, "succinyl-CoA": 0.00041, "succinate": 0.00117, "fumarate": 0.00025, "L-malate": 0.00177, "propionyl-CoA": 4.37e-12, "malonyl-CoA": 0.0, "acetoacetyl-CoA": 2.287e-11, "myo-inositol": 0.0, "6-phospho-D-glucono-1,5-lactone": 1.6e-13, "6-phospho-D-gluconate": 0.0034500000000000004, "D-ribulose-5-phosphate": 0.00016, "alpha-D-ribose-5-phosphate": 0.0004, "D-xylulose-5-phosphate": 7.5e-13, "D-gluconate": 4.8e-07, "glycerate": 1.4e-13, "glycerol-3-phosphate": 0.0, "2-deoxy-D-ribose-5-phosphate": 1.8999999999999998e-07, "5-phospho-alpha-D-ribose-1-diphosphate": 0.00022, "N-carbamoyl-L-aspartate": 1.1239999999999999e-05, "(S)-dihydroorotate": 4.679999999999999e-06, "UDP-N-acetyl-D-glucosamine": 9.200000000000001e-13, "2,3-dihydroxybenzoate": 0.0, "4-hydroxybenzoate": 0.0, "shikimate": 0.00017999999999999998, "phenylpyruvate": 2.255e-05, "anthranilate": 1.474e-05, "N2-acetyl-L-ornithine": 8.199999999999999e-07, "riboflavin": 0.00017, "quinolinate": 0.00014000000000000001, "PfkA": 1.9299999999999997e-06, "FbaA": 7.259999999999999e-06, "TpiA": 6.259999999999999e-06, "GapA": 1.834e-05, "Pgk": 1.668e-05, "Eno": 1.546e-05, "PykF": 1.59e-06, "AceF": 5.42e-06, "AceE": 1.73e-06, "Lpd": 1.3600000000000001e-06, "GltA": 4.29e-06, "Icd": 9.679999999999999e-06, "SucA": 2.32e-06, "Mdh": 1.7129999999999997e-05, "CyoA": 9.1e-06, "AtpA": 1.239e-05, "Prs": 1.7399999999999999e-06, "PurF": 1.3e-06, "GuaB": 2.91e-06, "Gmk": 1.1e-06, "Adk": 3.3399999999999998e-06, "NrdB": 1.2299999999999999e-06, "NrdA": 9.6e-07, "CarA": 1.57e-06, "PyrB": 1.47e-06, "ThyA": 6.800000000000001e-07, "Tmk": 8.399999999999999e-07, "PyrG": 1.51e-06, "Ndk": 4.3899999999999995e-06, "GlnA": 3.2799999999999995e-06, "100S": 0.0, "oriC~DNAP": 1.43e-09, "genome": 0.008220000000000002, "CellWall": 1.20002, "D-glucose": 8.37e-06, "AtpD": 2.5899999999999998e-06, "NuoA": 1.5199999999999998e-06, "GuaA": 2.32e-06, "DnaE": 1.7399999999999999e-06, "DnaX": 1.6299999999999999e-06, "Lgt": 1.32e-06, "ClpP": 5.5e-07, "FtsH": 1.46e-06, "FusA": 1.7000000000000001e-07, "Lon": 1.55e-06, "TufA": 1.6699999999999999e-06, "TufB": 2.5499999999999997e-06, "DnaB": 4.6999999999999995e-07, "GroEL": 6.800000000000001e-07, "GyrA": 2.12e-06, "GyrB": 1.6699999999999999e-06, "ParC": 4.0999999999999994e-07, "ParE": 1.58e-06, "SecA": 1.44e-06, "FtsI": 1.79e-06, "LpxC": 1.57e-06, "MurA": 2.0299999999999996e-06, "BamA": 1.24e-06, "DnaK": 1.4e-06, "FtsA": 1.92e-06, "ZipA": 6.800000000000001e-07, "OmpA": 2.29e-06, "OmpF": 1.4499999999999999e-06, "SecY": 1.62e-06, "AlaS": 4.1900000000000005e-06, "ArgS": 1.37e-06, "Hns": 2.01e-06, "IleS": 3.2799999999999995e-06, "LeuS": 3.5899999999999995e-06, "MetG": 3.1199999999999998e-06, "ValS": 4.01e-06, "RpoA": 2.7e-07, "RpoB": 0.0, "RpoC": 6.7e-07, "NusA": 4.261e-08, "NusG": 5.7000000000000006e-09, "Rho": 1.853e-08, "GreA": 0.0, "rRNA16S": 6.5e-07, "rRNA23S": 2.09e-06, "rRNA5S": 1.87e-06, "30S": 1.9699999999999998e-06, "50S": 6.3e-07, "RplA": 2.0309999999999997e-05, "RplL": 2.023e-05, "RpsA": 1.245e-05, "RpsC": 1.645e-05, "Crp": 2.7799999999999996e-06, "CspC": 2.36e-06, "DnaA": 1.24e-06, "DnaG": 1.6799999999999998e-06, "Fis": 2.31e-06, "HupA": 2.6899999999999997e-06, "Ssb": 1.86e-06, "Tsf": 1.22e-06, "DnaN": 2.01e-06, "Frr": 1.6799999999999998e-06, "FtsZ": 1.62e-06, "GroES": 1.04e-06, "InfA": 0.0, "InfB": 4.28e-09, "InfC": 1.6e-06, "MreB": 2.5299999999999995e-06, "MukB": 9.399999999999999e-07, "PrfA": 1.4e-06, "PrfB": 8.55e-09, "EFTu": 2.5e-07}, "count": {"RpoD": 243.0, "RNAP": 1717.0, "RNAP~RpoD": 1225.0, "RNAPAuxiliary": 2723.0, "Ribosome": 7869.0, "RibosomeAuxiliary": 666.0, "100S": 0.0, "oriC~DNAP": 1.0, "genome": 5765984.0, "rRNA16S": 458.0, "rRNA23S": 1463.0, "rRNA5S": 1309.0, "30S": 1381.0, "50S": 443.0, "RplA": 14248.0, "RplL": 14194.0, "RpsA": 8737.0, "RpsC": 11541.0}, "out": {"vital": 1.0, "Cl-": 0.06056, "Na+": 0.05, "NH4+": 0.0095, "K+": 0.00264, "Pi": 0.00132, "Mg2+": 0.0005300000000000001, "nicotinamide": 9.826e-05, "pantothenate": 4.949e-05, "pyridoxine": 1.655e-05, "thiamine": 1.507e-05, "lipoate": 9.74e-06, "riboflavin": 2.13e-06, "Ca2+": 5e-07, "biotin": 4.9e-07, "sulfate": 3.1e-07, "folate": 1.8e-07, "Mn2+": 8e-08, "boric_acid": 4e-08, "Co2+": 3.0000000000000004e-08, "Zn2+": 1e-08, "Cu2+": 1e-08, "Fe2+": 1e-08, "molybdate": 3.0000000000000004e-09, "D-glucose": 0.004, "LB": 0.0, "L-alanine": 0.0008, "L-arginine": 0.00519, "L-asparagine": 0.00039000000000000005, "L-aspartate": 0.00039000000000000005, "L-cysteine": 9.897e-05, "L-glutamine": 0.00057, "glycine": 0.0008, "L-histidine": 0.0002, "L-isoleucine": 0.0004, "L-leucine": 0.0008, "L-lysine": 0.00039000000000000005, "L-methionine": 0.0002, "L-phenylalanine": 0.0004, "L-proline": 0.00039000000000000005, "L-serine": 0.009980000000000001, "L-threonine": 0.00039000000000000005, "L-tryptophan": 9.999999999999999e-05, "L-tyrosine": 0.0002, "L-valine": 0.0006, "adenine": 0.0002, "cytosine": 0.0002, "guanine": 0.00017999999999999998, "uracil": 0.00019, "EZRich": 0.0, "H2O": 54.99792, "H+": 0.0012, "O2": 0.0012, "CO2": 0.0012, "L-glutamate": 0.01094, "bioentity": 5.0, "length": 0.1, "Ribosome": 0.0}, "cell": {"H+": 0.00117, "membrane_H+": 0.01681, "length": 2.317581827e-06}, "polysomes": 3749.0, "mrna": 2750.0, "protein": 0.0, "trna_free": 0.0003094100000000001, "trna_charged": 0.00024009572000000003, "cells": 2147483647.0, "instances": 8589934592.0, "log2_instances": 33, "rnap_bound": 3542.0, "rnapaux_bound": 1785.0, "ribo_total": 46919.0}, "37900": {"conc": {"H+": 0.0012, "O2": 0.0012, "CO2": 0.0012, "Pi": 0.023899999999999998, "RpoD": 3.1e-07, "RNAP": 2.52e-06, "RNAP~RpoD": 1.8e-06, "RNAPAuxiliary": 3.7899999999999997e-06, "ppGpp": 3.2e-07, "ATP": 0.00943, "CTP": 0.00408, "GTP": 0.00563, "UTP": 0.012580000000000001, "PPi": 0.0002, "AMP": 0.00047, "CMP": 0.00055, "GMP": 0.00068, "Ribosome": 1.066e-05, "RibosomeAuxiliary": 9.1e-07, "GDP": 0.00193, "L-leucine": 0.00043, "L-alanine": 0.00369, "glycine": 0.00763, "L-valine": 0.00083, "L-glutamate": 0.01093, "L-serine": 5.024e-05, "L-isoleucine": 0.00031, "L-aspartate": 0.0043, "L-threonine": 0.00021, "L-lysine": 0.00049, "L-proline": 0.00061, "L-arginine": 0.00107, "L-phenylalanine": 3.134e-05, "L-tyrosine": 5.6869999999999996e-05, "L-glutamine": 0.00408, "L-asparagine": 0.00049, "L-histidine": 0.0001, "L-methionine": 0.00011, "L-cysteine": 0.0008100000000000001, "L-tryptophan": 3.5159999999999995e-05, "NH4+": 0.002, "acetyl-phosphate": 2.0760000000000002e-08, "NADH": 0.00047, "NAD+": 0.00314, "NADPH": 0.00023, "NADP+": 0.0015300000000000001, "FMN": 6.531e-05, "FAD": 0.00101, "CoA": 0.0014, "glutathione": 1.59e-12, "dATP": 0.0002, "ADP": 0.00043, "dAMP": 0.00013000000000000002, "cAMP": 2.7070000000000004e-08, "adenosine": 0.00022, "deoxyadenosine": 3.3e-07, "adenine": 0.00025, "dCTP": 0.0002, "cytosine": 0.00034, "cytidine": 1.33e-06, "dGMP": 0.00054, "guanine": 3.6719999999999994e-05, "guanosine": 4.07e-06, "deoxyguanosine": 2.27e-06, "dTTP": 0.00073, "dTDP": 0.00012, "UDP": 0.00275, "uridine": 2.6499999999999996e-06, "ITP": 0.0, "IDP": 0.0, "IMP": 0.00049, "L-homocysteine": 8.029e-05, "L-citrulline": 1.496e-05, "L-ornithine": 3.6099999999999997e-06, "L-histidinol": 5.9609999999999993e-05, "S-adenosyl-L-methionine": 0.00017999999999999998, "D-glucose-6-phosphate": 0.0036000000000000003, "D-fructose-6-phosphate": 0.0006, "D-fructose-1,6-bisphosphate": 0.016550000000000002, "dihydroxyacetone-phosphate": 0.00025, "3-phospho-D-glycerate": 0.0010400000000000001, "phosphoenolpyruvate": 0.00035999999999999997, "pyruvate": 0.0018700000000000001, "acetyl-CoA": 0.0006500000000000001, "oxaloacetate": 0.0007800000000000001, "citrate": 0.0003, "2-oxoglutarate": 0.00091, "succinyl-CoA": 0.00041, "succinate": 0.0011899999999999999, "fumarate": 0.00026000000000000003, "L-malate": 0.00172, "propionyl-CoA": 4.51e-12, "malonyl-CoA": 0.0, "acetoacetyl-CoA": 2.2899999999999997e-11, "myo-inositol": 0.0, "6-phospho-D-glucono-1,5-lactone": 1.5e-13, "6-phospho-D-gluconate": 0.0034500000000000004, "D-ribulose-5-phosphate": 0.00016, "alpha-D-ribose-5-phosphate": 0.0004, "D-xylulose-5-phosphate": 1.1299999999999998e-12, "D-gluconate": 4.8e-07, "glycerate": 1.3e-13, "glycerol-3-phosphate": 0.0, "2-deoxy-D-ribose-5-phosphate": 1.8999999999999998e-07, "5-phospho-alpha-D-ribose-1-diphosphate": 0.00022, "N-carbamoyl-L-aspartate": 1.0359999999999999e-05, "(S)-dihydroorotate": 4.48e-06, "UDP-N-acetyl-D-glucosamine": 8.6e-13, "2,3-dihydroxybenzoate": 0.0, "4-hydroxybenzoate": 0.0, "shikimate": 0.00017, "phenylpyruvate": 2.201e-05, "anthranilate": 1.4069999999999999e-05, "N2-acetyl-L-ornithine": 8.799999999999999e-07, "riboflavin": 0.00017999999999999998, "quinolinate": 0.00014000000000000001, "PfkA": 1.9299999999999997e-06, "FbaA": 7.11e-06, "TpiA": 6.19e-06, "GapA": 1.831e-05, "Pgk": 1.63e-05, "Eno": 1.525e-05, "PykF": 1.5399999999999999e-06, "AceF": 5.28e-06, "AceE": 1.6699999999999999e-06, "Lpd": 1.33e-06, "GltA": 4.35e-06, "Icd": 9.699999999999999e-06, "SucA": 2.29e-06, "Mdh": 1.7449999999999997e-05, "CyoA": 9.16e-06, "AtpA": 1.2359999999999999e-05, "Prs": 1.6599999999999998e-06, "PurF": 1.3e-06, "GuaB": 2.79e-06, "Gmk": 1.12e-06, "Adk": 3.45e-06, "NrdB": 1.24e-06, "NrdA": 9.399999999999999e-07, "CarA": 1.5399999999999999e-06, "PyrB": 1.44e-06, "ThyA": 7.2e-07, "Tmk": 7.9e-07, "PyrG": 1.42e-06, "Ndk": 4.42e-06, "GlnA": 3.31e-06, "100S": 0.0, "oriC~DNAP": 1.3300000000000002e-09, "genome": 0.00827, "CellWall": 1.20001, "D-glucose": 8.33e-06, "AtpD": 2.66e-06, "NuoA": 1.57e-06, "GuaA": 2.37e-06, "DnaE": 1.78e-06, "DnaX": 1.6499999999999999e-06, "Lgt": 1.35e-06, "ClpP": 5.8e-07, "FtsH": 1.4299999999999999e-06, "FusA": 7.512000000000001e-08, "Lon": 1.59e-06, "TufA": 1.7199999999999998e-06, "TufB": 2.54e-06, "DnaB": 4.8e-07, "GroEL": 6.6e-07, "GyrA": 2.13e-06, "GyrB": 1.6599999999999998e-06, "ParC": 3.8999999999999997e-07, "ParE": 1.55e-06, "SecA": 1.37e-06, "FtsI": 1.79e-06, "LpxC": 1.5399999999999999e-06, "MurA": 2.0199999999999997e-06, "BamA": 1.26e-06, "DnaK": 1.3600000000000001e-06, "FtsA": 1.85e-06, "ZipA": 6.6e-07, "OmpA": 2.29e-06, "OmpF": 1.4499999999999999e-06, "SecY": 1.59e-06, "AlaS": 4.219999999999999e-06, "ArgS": 1.4499999999999999e-06, "Hns": 1.96e-06, "IleS": 3.27e-06, "LeuS": 3.5e-06, "MetG": 3.0399999999999997e-06, "ValS": 3.96e-06, "RpoA": 2.6600000000000003e-09, "RpoB": 5.33e-09, "RpoC": 5e-07, "NusA": 9.32e-09, "NusG": 1.198e-08, "Rho": 0.0, "GreA": 2.529e-08, "rRNA16S": 6.9e-07, "rRNA23S": 2.12e-06, "rRNA5S": 1.8799999999999998e-06, "30S": 2.1099999999999997e-06, "50S": 5.9e-07, "RplA": 2.2309999999999998e-05, "RplL": 1.942e-05, "RpsA": 1.399e-05, "RpsC": 1.602e-05, "Crp": 2.7200000000000002e-06, "CspC": 2.37e-06, "DnaA": 1.1899999999999998e-06, "DnaG": 1.6799999999999998e-06, "Fis": 2.35e-06, "HupA": 2.6e-06, "Ssb": 1.82e-06, "Tsf": 1.4e-06, "DnaN": 1.89e-06, "Frr": 1.49e-06, "FtsZ": 1.57e-06, "GroES": 1.04e-06, "InfA": 0.0, "InfB": 1.3300000000000002e-09, "InfC": 1.81e-06, "MreB": 2.52e-06, "MukB": 8.799999999999999e-07, "PrfA": 1.32e-06, "PrfB": 1.4e-07, "EFTu": 3.2e-07}, "count": {"RpoD": 233.0, "RNAP": 1893.0, "RNAP~RpoD": 1352.0, "RNAPAuxiliary": 2849.0, "Ribosome": 8010.0, "RibosomeAuxiliary": 680.0, "100S": 0.0, "oriC~DNAP": 1.0, "genome": 6213768.0, "rRNA16S": 515.0, "rRNA23S": 1596.0, "rRNA5S": 1414.0, "30S": 1588.0, "50S": 443.0, "RplA": 16759.0, "RplL": 14585.0, "RpsA": 10506.0, "RpsC": 12031.0}, "out": {"vital": 1.0, "Cl-": 0.06056, "Na+": 0.05, "NH4+": 0.0095, "K+": 0.00264, "Pi": 0.00132, "Mg2+": 0.0005300000000000001, "nicotinamide": 9.826e-05, "pantothenate": 4.949e-05, "pyridoxine": 1.655e-05, "thiamine": 1.507e-05, "lipoate": 9.74e-06, "riboflavin": 2.13e-06, "Ca2+": 5e-07, "biotin": 4.9e-07, "sulfate": 3.1e-07, "folate": 1.8e-07, "Mn2+": 8e-08, "boric_acid": 4e-08, "Co2+": 3.0000000000000004e-08, "Zn2+": 1e-08, "Cu2+": 1e-08, "Fe2+": 1e-08, "molybdate": 3.0000000000000004e-09, "D-glucose": 0.0039900000000000005, "LB": 0.0, "L-alanine": 0.0008, "L-arginine": 0.00519, "L-asparagine": 0.00039000000000000005, "L-aspartate": 0.00039000000000000005, "L-cysteine": 9.894999999999999e-05, "L-glutamine": 0.00057, "glycine": 0.0008, "L-histidine": 0.0002, "L-isoleucine": 0.0004, "L-leucine": 0.0008, "L-lysine": 0.00039000000000000005, "L-methionine": 0.0002, "L-phenylalanine": 0.0004, "L-proline": 0.00039000000000000005, "L-serine": 0.009980000000000001, "L-threonine": 0.00039000000000000005, "L-tryptophan": 9.999999999999999e-05, "L-tyrosine": 0.0002, "L-valine": 0.0006, "adenine": 0.0002, "cytosine": 0.0002, "guanine": 0.00017999999999999998, "uracil": 0.00019, "EZRich": 0.0, "H2O": 54.99778, "H+": 0.0012, "O2": 0.0012, "CO2": 0.0012, "L-glutamate": 0.01094, "bioentity": 5.0, "length": 0.1, "Ribosome": 0.0}, "cell": {"H+": 0.00117, "membrane_H+": 0.01499, "length": 2.481502216e-06}, "polysomes": 4034.0, "mrna": 2979.0, "protein": 0.0, "trna_free": 0.0003166999999999999, "trna_charged": 0.00024650931, "cells": 2147483647.0, "instances": 8589934592.0, "log2_instances": 33, "rnap_bound": 3827.0, "rnapaux_bound": 1853.0, "ribo_total": 49810.0}, "38000": {"conc": {"H+": 0.0012, "O2": 0.0012, "CO2": 0.0012, "Pi": 0.023899999999999998, "RpoD": 3e-07, "RNAP": 2.54e-06, "RNAP~RpoD": 1.87e-06, "RNAPAuxiliary": 3.7e-06, "ppGpp": 3.2e-07, "ATP": 0.00951, "CTP": 0.0040999999999999995, "GTP": 0.00568, "UTP": 0.01265, "PPi": 0.0002, "AMP": 0.00047, "CMP": 0.00055, "GMP": 0.00068, "Ribosome": 1.1289999999999999e-05, "RibosomeAuxiliary": 9.499999999999999e-07, "GDP": 0.00192, "L-leucine": 0.00042, "L-alanine": 0.00375, "glycine": 0.00738, "L-valine": 0.00083, "L-glutamate": 0.01098, "L-serine": 5.1229999999999996e-05, "L-isoleucine": 0.00033, "L-aspartate": 0.00466, "L-threonine": 0.00021, "L-lysine": 0.00048, "L-proline": 0.0006, "L-arginine": 0.00108, "L-phenylalanine": 3.295e-05, "L-tyrosine": 5.9119999999999996e-05, "L-glutamine": 0.004070000000000001, "L-asparagine": 0.0005300000000000001, "L-histidine": 0.0001, "L-methionine": 0.00011, "L-cysteine": 0.00086, "L-tryptophan": 3.908e-05, "NH4+": 0.002, "acetyl-phosphate": 2.108e-08, "NADH": 0.00047, "NAD+": 0.00311, "NADPH": 0.00025, "NADP+": 0.00151, "FMN": 6.604999999999999e-05, "FAD": 0.00101, "CoA": 0.0014, "glutathione": 1.49e-12, "dATP": 0.0002, "ADP": 0.00045000000000000004, "dAMP": 0.00013000000000000002, "cAMP": 2.7180000000000003e-08, "adenosine": 0.00022, "deoxyadenosine": 3.3e-07, "adenine": 0.00025, "dCTP": 0.00022, "cytosine": 0.00034, "cytidine": 1.32e-06, "dGMP": 0.0005300000000000001, "guanine": 4.0249999999999996e-05, "guanosine": 3.97e-06, "deoxyguanosine": 2.24e-06, "dTTP": 0.00074, "dTDP": 0.00012, "UDP": 0.00276, "uridine": 2.63e-06, "ITP": 0.0, "IDP": 0.0, "IMP": 0.00049, "L-homocysteine": 8.007999999999999e-05, "L-citrulline": 1.548e-05, "L-ornithine": 3.82e-06, "L-histidinol": 6.015e-05, "S-adenosyl-L-methionine": 0.00017999999999999998, "D-glucose-6-phosphate": 0.0036000000000000003, "D-fructose-6-phosphate": 0.0006, "D-fructose-1,6-bisphosphate": 0.01651, "dihydroxyacetone-phosphate": 0.00024, "3-phospho-D-glycerate": 0.00103, "phosphoenolpyruvate": 0.00035999999999999997, "pyruvate": 0.00175, "acetyl-CoA": 0.00061, "oxaloacetate": 0.0007800000000000001, "citrate": 0.00028000000000000003, "2-oxoglutarate": 0.00084, "succinyl-CoA": 0.00038, "succinate": 0.00111, "fumarate": 0.00024, "L-malate": 0.00168, "propionyl-CoA": 4.6299999999999995e-12, "malonyl-CoA": 0.0, "acetoacetyl-CoA": 2.287e-11, "myo-inositol": 0.0, "6-phospho-D-glucono-1,5-lactone": 1.4e-13, "6-phospho-D-gluconate": 0.0034500000000000004, "D-ribulose-5-phosphate": 0.00016, "alpha-D-ribose-5-phosphate": 0.0004, "D-xylulose-5-phosphate": 1.4499999999999999e-12, "D-gluconate": 4.6999999999999995e-07, "glycerate": 1.2e-13, "glycerol-3-phosphate": 0.0, "2-deoxy-D-ribose-5-phosphate": 1.8999999999999998e-07, "5-phospho-alpha-D-ribose-1-diphosphate": 0.00022, "N-carbamoyl-L-aspartate": 1.083e-05, "(S)-dihydroorotate": 4.759999999999999e-06, "UDP-N-acetyl-D-glucosamine": 8.100000000000001e-13, "2,3-dihydroxybenzoate": 0.0, "4-hydroxybenzoate": 0.0, "shikimate": 0.00016, "phenylpyruvate": 2.111e-05, "anthranilate": 1.439e-05, "N2-acetyl-L-ornithine": 9.7e-07, "riboflavin": 0.00017999999999999998, "quinolinate": 0.00014000000000000001, "PfkA": 2.08e-06, "FbaA": 6.84e-06, "TpiA": 6.009999999999999e-06, "GapA": 1.82e-05, "Pgk": 1.592e-05, "Eno": 1.498e-05, "PykF": 1.47e-06, "AceF": 5.139999999999999e-06, "AceE": 1.5599999999999999e-06, "Lpd": 1.33e-06, "GltA": 4.28e-06, "Icd": 9.6e-06, "SucA": 2.3399999999999996e-06, "Mdh": 1.7749999999999998e-05, "CyoA": 9.14e-06, "AtpA": 1.239e-05, "Prs": 1.59e-06, "PurF": 1.3600000000000001e-06, "GuaB": 2.8199999999999997e-06, "Gmk": 1.11e-06, "Adk": 3.5199999999999998e-06, "NrdB": 1.33e-06, "NrdA": 8.9e-07, "CarA": 1.53e-06, "PyrB": 1.4299999999999999e-06, "ThyA": 7.699999999999999e-07, "Tmk": 7.4e-07, "PyrG": 1.37e-06, "Ndk": 4.44e-06, "GlnA": 3.3999999999999996e-06, "100S": 1.24e-09, "oriC~DNAP": 1.24e-09, "genome": 0.00828, "CellWall": 1.20002, "D-glucose": 8.279999999999999e-06, "AtpD": 2.7e-06, "NuoA": 1.47e-06, "GuaA": 2.4100000000000002e-06, "DnaE": 1.87e-06, "DnaX": 1.6599999999999998e-06, "Lgt": 1.29e-06, "ClpP": 5.5e-07, "FtsH": 1.34e-06, "FusA": 0.0, "Lon": 1.5399999999999999e-06, "TufA": 1.6799999999999998e-06, "TufB": 2.44e-06, "DnaB": 5e-07, "GroEL": 6.4e-07, "GyrA": 2.09e-06, "GyrB": 1.57e-06, "ParC": 3.6e-07, "ParE": 1.49e-06, "SecA": 1.4e-06, "FtsI": 1.82e-06, "LpxC": 1.57e-06, "MurA": 2.0199999999999997e-06, "BamA": 1.37e-06, "DnaK": 1.28e-06, "FtsA": 1.75e-06, "ZipA": 6.2e-07, "OmpA": 2.27e-06, "OmpF": 1.42e-06, "SecY": 1.6399999999999998e-06, "AlaS": 4.2e-06, "ArgS": 1.4499999999999999e-06, "Hns": 1.95e-06, "IleS": 3.19e-06, "LeuS": 3.5299999999999997e-06, "MetG": 2.89e-06, "ValS": 3.82e-06, "RpoA": 0.0, "RpoB": 8.7e-09, "RpoC": 4.9e-07, "NusA": 7.082e-08, "NusG": 6.708e-08, "Rho": 0.0, "GreA": 1.3e-07, "rRNA16S": 8.799999999999999e-07, "rRNA23S": 2.35e-06, "rRNA5S": 1.95e-06, "30S": 2.27e-06, "50S": 5.699999999999999e-07, "RplA": 2.0399999999999998e-05, "RplL": 1.9280000000000002e-05, "RpsA": 1.3749999999999999e-05, "RpsC": 1.548e-05, "Crp": 2.79e-06, "CspC": 2.3799999999999997e-06, "DnaA": 1.1899999999999998e-06, "DnaG": 1.62e-06, "Fis": 2.25e-06, "HupA": 2.54e-06, "Ssb": 1.81e-06, "Tsf": 1.58e-06, "DnaN": 1.77e-06, "Frr": 1.44e-06, "FtsZ": 1.5399999999999999e-06, "GroES": 1.02e-06, "InfA": 1.119e-08, "InfB": 4.97e-09, "InfC": 1.9299999999999997e-06, "MreB": 2.4e-06, "MukB": 8.199999999999999e-07, "PrfA": 1.4099999999999998e-06, "PrfB": 2.1999999999999998e-07, "EFTu": 5.4e-07}, "count": {"RpoD": 244.0, "RNAP": 2046.0, "RNAP~RpoD": 1501.0, "RNAPAuxiliary": 2980.0, "Ribosome": 9085.0, "RibosomeAuxiliary": 765.0, "100S": 1.0, "oriC~DNAP": 1.0, "genome": 6661360.0, "rRNA16S": 704.0, "rRNA23S": 1890.0, "rRNA5S": 1569.0, "30S": 1824.0, "50S": 462.0, "RplA": 16412.0, "RplL": 15511.0, "RpsA": 11064.0, "RpsC": 12450.0}, "out": {"vital": 1.0, "Cl-": 0.06056, "Na+": 0.05, "NH4+": 0.0095, "K+": 0.00264, "Pi": 0.00132, "Mg2+": 0.0005300000000000001, "nicotinamide": 9.826e-05, "pantothenate": 4.949e-05, "pyridoxine": 1.655e-05, "thiamine": 1.507e-05, "lipoate": 9.74e-06, "riboflavin": 2.13e-06, "Ca2+": 5e-07, "biotin": 4.9e-07, "sulfate": 3.1e-07, "folate": 1.8e-07, "Mn2+": 8e-08, "boric_acid": 4e-08, "Co2+": 3.0000000000000004e-08, "Zn2+": 1e-08, "Cu2+": 1e-08, "Fe2+": 1e-08, "molybdate": 3.0000000000000004e-09, "D-glucose": 0.0039900000000000005, "LB": 0.0, "L-alanine": 0.00079, "L-arginine": 0.00519, "L-asparagine": 0.00039000000000000005, "L-aspartate": 0.00039000000000000005, "L-cysteine": 9.892e-05, "L-glutamine": 0.00057, "glycine": 0.0008, "L-histidine": 0.0002, "L-isoleucine": 0.0004, "L-leucine": 0.0008, "L-lysine": 0.00038, "L-methionine": 0.0002, "L-phenylalanine": 0.0004, "L-proline": 0.00039000000000000005, "L-serine": 0.009980000000000001, "L-threonine": 0.00039000000000000005, "L-tryptophan": 9.999e-05, "L-tyrosine": 0.0002, "L-valine": 0.0006, "adenine": 0.0002, "cytosine": 0.0002, "guanine": 0.00017999999999999998, "uracil": 0.00019, "EZRich": 0.0, "H2O": 54.99763, "H+": 0.0012, "O2": 0.0012, "CO2": 0.0012, "L-glutamate": 0.01093, "bioentity": 5.0, "length": 0.1, "Ribosome": 0.0}, "cell": {"H+": 0.00118, "membrane_H+": 0.01145, "length": 2.657395943e-06}, "polysomes": 4194.0, "mrna": 3300.0, "protein": 0.0, "trna_free": 0.00031489, "trna_charged": 0.0002469061999999999, "cells": 2147483647.0, "instances": 8589934592.0, "log2_instances": 33, "rnap_bound": 4084.0, "rnapaux_bound": 1898.0, "ribo_total": 52795.0}, "38100": {"conc": {"H+": 0.0012, "O2": 0.0012, "CO2": 0.0012, "Pi": 0.023899999999999998, "RpoD": 2.7e-07, "RNAP": 2.64e-06, "RNAP~RpoD": 1.8999999999999998e-06, "RNAPAuxiliary": 3.83e-06, "ppGpp": 3.2e-07, "ATP": 0.00959, "CTP": 0.0040999999999999995, "GTP": 0.0056, "UTP": 0.01265, "PPi": 0.0002, "AMP": 0.00048, "CMP": 0.00055, "GMP": 0.0007, "Ribosome": 1.0769999999999999e-05, "RibosomeAuxiliary": 8.199999999999999e-07, "GDP": 0.00197, "L-leucine": 0.00043, "L-alanine": 0.0038900000000000002, "glycine": 0.0074600000000000005, "L-valine": 0.00088, "L-glutamate": 0.01098, "L-serine": 5.138e-05, "L-isoleucine": 0.00035, "L-aspartate": 0.00501, "L-threonine": 0.00021, "L-lysine": 0.00049, "L-proline": 0.0006, "L-arginine": 0.00111, "L-phenylalanine": 3.348e-05, "L-tyrosine": 5.934e-05, "L-glutamine": 0.00408, "L-asparagine": 0.00057, "L-histidine": 0.0001, "L-methionine": 0.00014000000000000001, "L-cysteine": 0.00094, "L-tryptophan": 4.214e-05, "NH4+": 0.002, "acetyl-phosphate": 2.1510000000000002e-08, "NADH": 0.00047, "NAD+": 0.0031000000000000003, "NADPH": 0.00027, "NADP+": 0.0015, "FMN": 6.643e-05, "FAD": 0.00101, "CoA": 0.0014, "glutathione": 1.39e-12, "dATP": 0.00021, "ADP": 0.00046, "dAMP": 0.00013000000000000002, "cAMP": 2.7510000000000003e-08, "adenosine": 0.00022, "deoxyadenosine": 3.2e-07, "adenine": 0.00025, "dCTP": 0.00022, "cytosine": 0.00034, "cytidine": 1.31e-06, "dGMP": 0.0005300000000000001, "guanine": 4.409e-05, "guanosine": 3.89e-06, "deoxyguanosine": 2.21e-06, "dTTP": 0.00075, "dTDP": 0.00013000000000000002, "UDP": 0.00276, "uridine": 2.6099999999999996e-06, "ITP": 0.0, "IDP": 0.0, "IMP": 0.0005, "L-homocysteine": 9.696999999999999e-05, "L-citrulline": 1.4779999999999999e-05, "L-ornithine": 3.69e-06, "L-histidinol": 6.065e-05, "S-adenosyl-L-methionine": 0.00017999999999999998, "D-glucose-6-phosphate": 0.0036000000000000003, "D-fructose-6-phosphate": 0.00059, "D-fructose-1,6-bisphosphate": 0.01638, "dihydroxyacetone-phosphate": 0.00024, "3-phospho-D-glycerate": 0.001, "phosphoenolpyruvate": 0.00035, "pyruvate": 0.00167, "acetyl-CoA": 0.00058, "oxaloacetate": 0.00076, "citrate": 0.00026000000000000003, "2-oxoglutarate": 0.00076, "succinyl-CoA": 0.00035, "succinate": 0.001, "fumarate": 0.00022, "L-malate": 0.00163, "propionyl-CoA": 4.73e-12, "malonyl-CoA": 0.0, "acetoacetyl-CoA": 2.269e-11, "myo-inositol": 0.0, "6-phospho-D-glucono-1,5-lactone": 1.3e-13, "6-phospho-D-gluconate": 0.0034500000000000004, "D-ribulose-5-phosphate": 0.00016, "alpha-D-ribose-5-phosphate": 0.0004, "D-xylulose-5-phosphate": 1.7299999999999999e-12, "D-gluconate": 4.6999999999999995e-07, "glycerate": 1.1e-13, "glycerol-3-phosphate": 0.0, "2-deoxy-D-ribose-5-phosphate": 1.8999999999999998e-07, "5-phospho-alpha-D-ribose-1-diphosphate": 0.00022, "N-carbamoyl-L-aspartate": 1.164e-05, "(S)-dihydroorotate": 5.21e-06, "UDP-N-acetyl-D-glucosamine": 7.5e-13, "2,3-dihydroxybenzoate": 0.0, "4-hydroxybenzoate": 0.0, "shikimate": 0.00015, "phenylpyruvate": 1.954e-05, "anthranilate": 1.49e-05, "N2-acetyl-L-ornithine": 9.8e-07, "riboflavin": 0.00017999999999999998, "quinolinate": 0.00014000000000000001, "PfkA": 2.25e-06, "FbaA": 6.549999999999999e-06, "TpiA": 5.87e-06, "GapA": 1.8059999999999996e-05, "Pgk": 1.571e-05, "Eno": 1.492e-05, "PykF": 1.3899999999999998e-06, "AceF": 5.04e-06, "AceE": 1.55e-06, "Lpd": 1.38e-06, "GltA": 4.23e-06, "Icd": 9.529999999999999e-06, "SucA": 2.33e-06, "Mdh": 1.8030000000000002e-05, "CyoA": 9.029999999999998e-06, "AtpA": 1.239e-05, "Prs": 1.5399999999999999e-06, "PurF": 1.4099999999999998e-06, "GuaB": 2.75e-06, "Gmk": 1.04e-06, "Adk": 3.54e-06, "NrdB": 1.37e-06, "NrdA": 8.399999999999999e-07, "CarA": 1.6699999999999999e-06, "PyrB": 1.4299999999999999e-06, "ThyA": 8e-07, "Tmk": 6.9e-07, "PyrG": 1.34e-06, "Ndk": 4.35e-06, "GlnA": 3.46e-06, "100S": 1.16e-09, "oriC~DNAP": 1.16e-09, "genome": 0.00827, "CellWall": 1.2, "D-glucose": 8.239999999999999e-06, "AtpD": 2.6899999999999997e-06, "NuoA": 1.3899999999999998e-06, "GuaA": 2.36e-06, "DnaE": 2e-06, "DnaX": 1.6799999999999998e-06, "Lgt": 1.3e-06, "ClpP": 5.2e-07, "FtsH": 1.34e-06, "FusA": 0.0, "Lon": 1.48e-06, "TufA": 1.59e-06, "TufB": 2.29e-06, "DnaB": 4.9e-07, "GroEL": 6.3e-07, "GyrA": 2.0599999999999998e-06, "GyrB": 1.6e-06, "ParC": 3.4000000000000003e-07, "ParE": 1.51e-06, "SecA": 1.42e-06, "FtsI": 1.7399999999999999e-06, "LpxC": 1.58e-06, "MurA": 1.95e-06, "BamA": 1.38e-06, "DnaK": 1.28e-06, "FtsA": 1.69e-06, "ZipA": 6.5e-07, "OmpA": 2.31e-06, "OmpF": 1.4099999999999998e-06, "SecY": 1.6999999999999998e-06, "AlaS": 4.09e-06, "ArgS": 1.3600000000000001e-06, "Hns": 2.0299999999999996e-06, "IleS": 3.1199999999999998e-06, "LeuS": 3.5199999999999998e-06, "MetG": 2.7200000000000002e-06, "ValS": 3.7099999999999996e-06, "RpoA": 0.0, "RpoB": 9.419e-08, "RpoC": 4.5e-07, "NusA": 1.3e-07, "NusG": 3.131e-08, "Rho": 0.0, "GreA": 1.8999999999999998e-07, "rRNA16S": 8.799999999999999e-07, "rRNA23S": 2.6099999999999996e-06, "rRNA5S": 2.1499999999999997e-06, "30S": 2.47e-06, "50S": 6.2e-07, "RplA": 1.973e-05, "RplL": 1.789e-05, "RpsA": 1.3609999999999998e-05, "RpsC": 1.421e-05, "Crp": 2.8199999999999997e-06, "CspC": 2.4199999999999997e-06, "DnaA": 1.2299999999999999e-06, "DnaG": 1.6699999999999999e-06, "Fis": 2.22e-06, "HupA": 2.58e-06, "Ssb": 1.91e-06, "Tsf": 1.79e-06, "DnaN": 1.6599999999999998e-06, "Frr": 1.46e-06, "FtsZ": 1.46e-06, "GroES": 1e-06, "InfA": 6.278000000000001e-08, "InfB": 1.16e-09, "InfC": 2.0599999999999998e-06, "MreB": 2.39e-06, "MukB": 8.499999999999999e-07, "PrfA": 1.4499999999999999e-06, "PrfB": 2.7e-07, "EFTu": 6.7e-07}, "count": {"RpoD": 234.0, "RNAP": 2271.0, "RNAP~RpoD": 1636.0, "RNAPAuxiliary": 3294.0, "Ribosome": 9259.0, "RibosomeAuxiliary": 709.0, "100S": 1.0, "oriC~DNAP": 1.0, "genome": 7108804.0, "rRNA16S": 760.0, "rRNA23S": 2243.0, "rRNA5S": 1849.0, "30S": 2123.0, "50S": 532.0, "RplA": 16963.0, "RplL": 15377.0, "RpsA": 11696.0, "RpsC": 12216.0}, "out": {"vital": 1.0, "Cl-": 0.06056, "Na+": 0.05, "NH4+": 0.0095, "K+": 0.00264, "Pi": 0.00132, "Mg2+": 0.0005300000000000001, "nicotinamide": 9.826e-05, "pantothenate": 4.949e-05, "pyridoxine": 1.655e-05, "thiamine": 1.507e-05, "lipoate": 9.74e-06, "riboflavin": 2.13e-06, "Ca2+": 5e-07, "biotin": 4.9e-07, "sulfate": 3.1e-07, "folate": 1.8e-07, "Mn2+": 8e-08, "boric_acid": 4e-08, "Co2+": 3.0000000000000004e-08, "Zn2+": 1e-08, "Cu2+": 1e-08, "Fe2+": 1e-08, "molybdate": 3.0000000000000004e-09, "D-glucose": 0.00398, "LB": 0.0, "L-alanine": 0.00079, "L-arginine": 0.00519, "L-asparagine": 0.00039000000000000005, "L-aspartate": 0.00039000000000000005, "L-cysteine": 9.890999999999999e-05, "L-glutamine": 0.0005600000000000001, "glycine": 0.0008, "L-histidine": 0.0002, "L-isoleucine": 0.0004, "L-leucine": 0.0008, "L-lysine": 0.00038, "L-methionine": 0.0002, "L-phenylalanine": 0.0004, "L-proline": 0.00039000000000000005, "L-serine": 0.009970000000000001, "L-threonine": 0.00039000000000000005, "L-tryptophan": 9.999e-05, "L-tyrosine": 0.0002, "L-valine": 0.0006, "adenine": 0.0002, "cytosine": 0.0002, "guanine": 0.00017999999999999998, "uracil": 0.00019, "EZRich": 0.0, "H2O": 54.99745, "H+": 0.0012, "O2": 0.0012, "CO2": 0.0012, "L-glutamate": 0.01093, "bioentity": 5.0, "length": 0.1, "Ribosome": 0.0}, "cell": {"H+": 0.00118, "membrane_H+": 0.01021, "length": 2.839986523e-06}, "polysomes": 4500.0, "mrna": 3504.0, "protein": 0.0, "trna_free": 0.00031395999999999996, "trna_charged": 0.0002461746400000001, "cells": 2147483647.0, "instances": 8589934592.0, "log2_instances": 33, "rnap_bound": 4262.0, "rnapaux_bound": 1821.0, "ribo_total": 56049.0}, "38200": {"conc": {"H+": 0.0012, "O2": 0.0012, "CO2": 0.0012, "Pi": 0.023899999999999998, "RpoD": 2.4e-07, "RNAP": 2.79e-06, "RNAP~RpoD": 1.96e-06, "RNAPAuxiliary": 3.81e-06, "ppGpp": 3.2e-07, "ATP": 0.0096, "CTP": 0.00413, "GTP": 0.00544, "UTP": 0.01273, "PPi": 0.0002, "AMP": 0.00049, "CMP": 0.00055, "GMP": 0.00074, "Ribosome": 1.0919999999999999e-05, "RibosomeAuxiliary": 7.3e-07, "GDP": 0.00209, "L-leucine": 0.0004, "L-alanine": 0.0039, "glycine": 0.00762, "L-valine": 0.00085, "L-glutamate": 0.01086, "L-serine": 5.061e-05, "L-isoleucine": 0.00033, "L-aspartate": 0.00501, "L-threonine": 0.0002, "L-lysine": 0.00048, "L-proline": 0.00058, "L-arginine": 0.0011, "L-phenylalanine": 3.233e-05, "L-tyrosine": 5.7499999999999995e-05, "L-glutamine": 0.004110000000000001, "L-asparagine": 0.00057, "L-histidine": 0.0001, "L-methionine": 0.00014000000000000001, "L-cysteine": 0.00095, "L-tryptophan": 3.873e-05, "NH4+": 0.002, "acetyl-phosphate": 2.202e-08, "NADH": 0.00047, "NAD+": 0.00313, "NADPH": 0.00027, "NADP+": 0.00151, "FMN": 6.413e-05, "FAD": 0.00101, "CoA": 0.0014, "glutathione": 1.31e-12, "dATP": 0.00021, "ADP": 0.00046, "dAMP": 0.00013000000000000002, "cAMP": 2.7820000000000004e-08, "adenosine": 0.00023, "deoxyadenosine": 3.2e-07, "adenine": 0.00026000000000000003, "dCTP": 0.00021, "cytosine": 0.00034, "cytidine": 1.3e-06, "dGMP": 0.0005300000000000001, "guanine": 4.346e-05, "guanosine": 3.83e-06, "deoxyguanosine": 2.18e-06, "dTTP": 0.0007700000000000001, "dTDP": 0.00013000000000000002, "UDP": 0.00278, "uridine": 2.6e-06, "ITP": 0.0, "IDP": 0.0, "IMP": 0.00051, "L-homocysteine": 9.714e-05, "L-citrulline": 1.563e-05, "L-ornithine": 3.9e-06, "L-histidinol": 5.96e-05, "S-adenosyl-L-methionine": 0.00017999999999999998, "D-glucose-6-phosphate": 0.00359, "D-fructose-6-phosphate": 0.00059, "D-fructose-1,6-bisphosphate": 0.016370000000000003, "dihydroxyacetone-phosphate": 0.00024, "3-phospho-D-glycerate": 0.00098, "phosphoenolpyruvate": 0.00035, "pyruvate": 0.00164, "acetyl-CoA": 0.00057, "oxaloacetate": 0.00076, "citrate": 0.00025, "2-oxoglutarate": 0.00075, "succinyl-CoA": 0.00034, "succinate": 0.00099, "fumarate": 0.00022, "L-malate": 0.0016200000000000001, "propionyl-CoA": 4.81e-12, "malonyl-CoA": 0.0, "acetoacetyl-CoA": 2.2530000000000002e-11, "myo-inositol": 0.0, "6-phospho-D-glucono-1,5-lactone": 1.2e-13, "6-phospho-D-gluconate": 0.0034500000000000004, "D-ribulose-5-phosphate": 0.00016, "alpha-D-ribose-5-phosphate": 0.0004, "D-xylulose-5-phosphate": 1.97e-12, "D-gluconate": 4.6e-07, "glycerate": 1.1e-13, "glycerol-3-phosphate": 0.0, "2-deoxy-D-ribose-5-phosphate": 2e-07, "5-phospho-alpha-D-ribose-1-diphosphate": 0.00021, "N-carbamoyl-L-aspartate": 1.056e-05, "(S)-dihydroorotate": 4.7300000000000005e-06, "UDP-N-acetyl-D-glucosamine": 7.099999999999999e-13, "2,3-dihydroxybenzoate": 0.0, "4-hydroxybenzoate": 0.0, "shikimate": 0.00015, "phenylpyruvate": 1.895e-05, "anthranilate": 1.418e-05, "N2-acetyl-L-ornithine": 1.05e-06, "riboflavin": 0.00017, "quinolinate": 0.00014000000000000001, "PfkA": 2.2799999999999998e-06, "FbaA": 6.39e-06, "TpiA": 5.7999999999999995e-06, "GapA": 1.799e-05, "Pgk": 1.555e-05, "Eno": 1.488e-05, "PykF": 1.3e-06, "AceF": 4.97e-06, "AceE": 1.59e-06, "Lpd": 1.44e-06, "GltA": 4.33e-06, "Icd": 9.41e-06, "SucA": 2.37e-06, "Mdh": 1.8149999999999997e-05, "CyoA": 8.91e-06, "AtpA": 1.244e-05, "Prs": 1.49e-06, "PurF": 1.3600000000000001e-06, "GuaB": 2.68e-06, "Gmk": 9.9e-07, "Adk": 3.5699999999999997e-06, "NrdB": 1.3600000000000001e-06, "NrdA": 8e-07, "CarA": 1.75e-06, "PyrB": 1.34e-06, "ThyA": 8.699999999999999e-07, "Tmk": 6.6e-07, "PyrG": 1.29e-06, "Ndk": 4.2999999999999995e-06, "GlnA": 3.5199999999999998e-06, "100S": 1.0900000000000002e-09, "oriC~DNAP": 1.0900000000000002e-09, "genome": 0.00825, "CellWall": 1.1999900000000001, "D-glucose": 8.220000000000001e-06, "AtpD": 2.71e-06, "NuoA": 1.38e-06, "GuaA": 2.25e-06, "DnaE": 2.09e-06, "DnaX": 1.69e-06, "Lgt": 1.3899999999999998e-06, "ClpP": 5.1e-07, "FtsH": 1.3e-06, "FusA": 2.1800000000000003e-09, "Lon": 1.38e-06, "TufA": 1.62e-06, "TufB": 2.23e-06, "DnaB": 4.6999999999999995e-07, "GroEL": 7.1e-07, "GyrA": 2.1499999999999997e-06, "GyrB": 1.6799999999999998e-06, "ParC": 3.2e-07, "ParE": 1.5399999999999999e-06, "SecA": 1.34e-06, "FtsI": 1.7599999999999999e-06, "LpxC": 1.61e-06, "MurA": 2.04e-06, "BamA": 1.3600000000000001e-06, "DnaK": 1.32e-06, "FtsA": 1.6299999999999999e-06, "ZipA": 7.4e-07, "OmpA": 2.43e-06, "OmpF": 1.38e-06, "SecY": 1.71e-06, "AlaS": 3.96e-06, "ArgS": 1.27e-06, "Hns": 2.1e-06, "IleS": 3.0899999999999996e-06, "LeuS": 3.5e-06, "MetG": 2.64e-06, "ValS": 3.5899999999999995e-06, "RpoA": 1.0900000000000002e-09, "RpoB": 1.3e-07, "RpoC": 3.6e-07, "NusA": 2.5e-07, "NusG": 0.0, "Rho": 7.422e-08, "GreA": 2.7e-07, "rRNA16S": 9.3e-07, "rRNA23S": 2.92e-06, "rRNA5S": 2.21e-06, "30S": 2.74e-06, "50S": 6.7e-07, "RplA": 1.8579999999999998e-05, "RplL": 1.862e-05, "RpsA": 1.3939999999999999e-05, "RpsC": 1.533e-05, "Crp": 2.8599999999999997e-06, "CspC": 2.4900000000000003e-06, "DnaA": 1.35e-06, "DnaG": 1.84e-06, "Fis": 2.2999999999999996e-06, "HupA": 2.58e-06, "Ssb": 2.05e-06, "Tsf": 2.0199999999999997e-06, "DnaN": 1.58e-06, "Frr": 1.5199999999999998e-06, "FtsZ": 1.42e-06, "GroES": 9e-07, "InfA": 1.4e-07, "InfB": 0.0, "InfC": 2.2599999999999995e-06, "MreB": 2.36e-06, "MukB": 8.1e-07, "PrfA": 1.47e-06, "PrfB": 3.3e-07, "EFTu": 7.599999999999999e-07}, "count": {"RpoD": 216.0, "RNAP": 2556.0, "RNAP~RpoD": 1793.0, "RNAPAuxiliary": 3489.0, "Ribosome": 10006.0, "RibosomeAuxiliary": 671.0, "100S": 1.0, "oriC~DNAP": 1.0, "genome": 7556208.0, "rRNA16S": 853.0, "rRNA23S": 2672.0, "rRNA5S": 2022.0, "30S": 2507.0, "50S": 610.0, "RplA": 17023.0, "RplL": 17052.0, "RpsA": 12769.0, "RpsC": 14041.0}, "out": {"vital": 1.0, "Cl-": 0.06056, "Na+": 0.05, "NH4+": 0.0095, "K+": 0.00264, "Pi": 0.00132, "Mg2+": 0.0005300000000000001, "nicotinamide": 9.826e-05, "pantothenate": 4.949e-05, "pyridoxine": 1.655e-05, "thiamine": 1.507e-05, "lipoate": 9.74e-06, "riboflavin": 2.13e-06, "Ca2+": 5e-07, "biotin": 4.9e-07, "sulfate": 3.1e-07, "folate": 1.8e-07, "Mn2+": 8e-08, "boric_acid": 4e-08, "Co2+": 3.0000000000000004e-08, "Zn2+": 1e-08, "Cu2+": 1e-08, "Fe2+": 1e-08, "molybdate": 3.0000000000000004e-09, "D-glucose": 0.0039700000000000004, "LB": 0.0, "L-alanine": 0.00079, "L-arginine": 0.00519, "L-asparagine": 0.00039000000000000005, "L-aspartate": 0.00039000000000000005, "L-cysteine": 9.889e-05, "L-glutamine": 0.0005600000000000001, "glycine": 0.0008, "L-histidine": 0.0002, "L-isoleucine": 0.0004, "L-leucine": 0.0008, "L-lysine": 0.00038, "L-methionine": 0.0002, "L-phenylalanine": 0.0004, "L-proline": 0.00039000000000000005, "L-serine": 0.009970000000000001, "L-threonine": 0.00039000000000000005, "L-tryptophan": 9.999e-05, "L-tyrosine": 0.0002, "L-valine": 0.0006, "adenine": 0.0002, "cytosine": 0.0002, "guanine": 0.00017999999999999998, "uracil": 0.00017999999999999998, "EZRich": 0.0, "H2O": 54.997260000000004, "H+": 0.0012, "O2": 0.0012, "CO2": 0.0012, "L-glutamate": 0.010920000000000001, "bioentity": 5.0, "length": 0.1, "Ribosome": 0.0}, "cell": {"H+": 0.00118, "membrane_H+": 0.0096, "length": 3.026051734e-06}, "polysomes": 4762.0, "mrna": 3711.0, "protein": 0.0, "trna_free": 0.0003099399999999999, "trna_charged": 0.00024090763000000006, "cells": 2147483647.0, "instances": 8589934592.0, "log2_instances": 33, "rnap_bound": 4497.0, "rnapaux_bound": 1859.0, "ribo_total": 59526.0}, "38300": {"conc": {"H+": 0.0012, "O2": 0.0012, "CO2": 0.0012, "Pi": 0.023899999999999998, "RpoD": 2e-07, "RNAP": 3.1e-06, "RNAP~RpoD": 1.89e-06, "RNAPAuxiliary": 3.7e-06, "ppGpp": 3.2e-07, "ATP": 0.0096, "CTP": 0.00426, "GTP": 0.00549, "UTP": 0.01314, "PPi": 0.0002, "AMP": 0.0005, "CMP": 0.00057, "GMP": 0.0007800000000000001, "Ribosome": 1.055e-05, "RibosomeAuxiliary": 7e-07, "GDP": 0.00221, "L-leucine": 0.00045000000000000004, "L-alanine": 0.0040999999999999995, "glycine": 0.00777, "L-valine": 0.00093, "L-glutamate": 0.010750000000000001, "L-serine": 5.0969999999999995e-05, "L-isoleucine": 0.00033, "L-aspartate": 0.005030000000000001, "L-threonine": 0.00022, "L-lysine": 0.00047, "L-proline": 0.00059, "L-arginine": 0.00111, "L-phenylalanine": 3.3469999999999996e-05, "L-tyrosine": 5.813e-05, "L-glutamine": 0.0041600000000000005, "L-asparagine": 0.00058, "L-histidine": 0.0001, "L-methionine": 0.00015, "L-cysteine": 0.0009699999999999999, "L-tryptophan": 3.8560000000000004e-05, "NH4+": 0.002, "acetyl-phosphate": 2.243e-08, "NADH": 0.00047, "NAD+": 0.00314, "NADPH": 0.00027, "NADP+": 0.00152, "FMN": 6.356e-05, "FAD": 0.00101, "CoA": 0.0014, "glutathione": 1.2199999999999999e-12, "dATP": 0.00021, "ADP": 0.00047, "dAMP": 0.00013000000000000002, "cAMP": 2.7920000000000005e-08, "adenosine": 0.00023, "deoxyadenosine": 3.2e-07, "adenine": 0.00027, "dCTP": 0.0002, "cytosine": 0.00034, "cytidine": 1.29e-06, "dGMP": 0.0005300000000000001, "guanine": 4.4959999999999996e-05, "guanosine": 3.77e-06, "deoxyguanosine": 2.1499999999999997e-06, "dTTP": 0.0008, "dTDP": 0.00013000000000000002, "UDP": 0.00287, "uridine": 2.5699999999999995e-06, "ITP": 0.0, "IDP": 0.0, "IMP": 0.0005300000000000001, "L-homocysteine": 0.0001, "L-citrulline": 1.5539999999999997e-05, "L-ornithine": 3.8599999999999995e-06, "L-histidinol": 5.9669999999999996e-05, "S-adenosyl-L-methionine": 0.00017999999999999998, "D-glucose-6-phosphate": 0.00359, "D-fructose-6-phosphate": 0.00058, "D-fructose-1,6-bisphosphate": 0.01625, "dihydroxyacetone-phosphate": 0.00024, "3-phospho-D-glycerate": 0.00096, "phosphoenolpyruvate": 0.00034, "pyruvate": 0.00166, "acetyl-CoA": 0.00057, "oxaloacetate": 0.00073, "citrate": 0.00024, "2-oxoglutarate": 0.0007199999999999999, "succinyl-CoA": 0.00033, "succinate": 0.00094, "fumarate": 0.0002, "L-malate": 0.00157, "propionyl-CoA": 4.83e-12, "malonyl-CoA": 0.0, "acetoacetyl-CoA": 2.228e-11, "myo-inositol": 0.0, "6-phospho-D-glucono-1,5-lactone": 1.2e-13, "6-phospho-D-gluconate": 0.0034500000000000004, "D-ribulose-5-phosphate": 0.00016, "alpha-D-ribose-5-phosphate": 0.0004, "D-xylulose-5-phosphate": 2.17e-12, "D-gluconate": 4.6e-07, "glycerate": 1e-13, "glycerol-3-phosphate": 0.0, "2-deoxy-D-ribose-5-phosphate": 2e-07, "5-phospho-alpha-D-ribose-1-diphosphate": 0.00022, "N-carbamoyl-L-aspartate": 9.029999999999998e-06, "(S)-dihydroorotate": 4.0399999999999994e-06, "UDP-N-acetyl-D-glucosamine": 6.6e-13, "2,3-dihydroxybenzoate": 0.0, "4-hydroxybenzoate": 0.0, "shikimate": 0.00014000000000000001, "phenylpyruvate": 1.885e-05, "anthranilate": 1.365e-05, "N2-acetyl-L-ornithine": 1.11e-06, "riboflavin": 0.00017, "quinolinate": 0.00015, "PfkA": 2.29e-06, "FbaA": 6.22e-06, "TpiA": 5.78e-06, "GapA": 1.786e-05, "Pgk": 1.531e-05, "Eno": 1.4839999999999999e-05, "PykF": 1.2499999999999999e-06, "AceF": 4.86e-06, "AceE": 1.55e-06, "Lpd": 1.5e-06, "GltA": 4.3799999999999996e-06, "Icd": 9.31e-06, "SucA": 2.4199999999999997e-06, "Mdh": 1.8129999999999998e-05, "CyoA": 8.89e-06, "AtpA": 1.242e-05, "Prs": 1.5e-06, "PurF": 1.37e-06, "GuaB": 2.7e-06, "Gmk": 1.02e-06, "Adk": 3.4700000000000002e-06, "NrdB": 1.33e-06, "NrdA": 7.4e-07, "CarA": 1.78e-06, "PyrB": 1.32e-06, "ThyA": 8.9e-07, "Tmk": 6.9e-07, "PyrG": 1.24e-06, "Ndk": 4.2099999999999995e-06, "GlnA": 3.56e-06, "100S": 1.02e-09, "oriC~DNAP": 1.02e-09, "genome": 0.00818, "CellWall": 1.1999900000000001, "D-glucose": 8.19e-06, "AtpD": 2.7e-06, "NuoA": 1.32e-06, "GuaA": 2.1899999999999998e-06, "DnaE": 2.1e-06, "DnaX": 1.6799999999999998e-06, "Lgt": 1.4499999999999999e-06, "ClpP": 4.8e-07, "FtsH": 1.3899999999999998e-06, "FusA": 4.497e-08, "Lon": 1.34e-06, "TufA": 1.6699999999999999e-06, "TufB": 2.2999999999999996e-06, "DnaB": 5e-07, "GroEL": 7.599999999999999e-07, "GyrA": 2.23e-06, "GyrB": 1.73e-06, "ParC": 3.2e-07, "ParE": 1.59e-06, "SecA": 1.28e-06, "FtsI": 1.7399999999999999e-06, "LpxC": 1.6999999999999998e-06, "MurA": 2.09e-06, "BamA": 1.34e-06, "DnaK": 1.28e-06, "FtsA": 1.6699999999999999e-06, "ZipA": 7.799999999999999e-07, "OmpA": 2.48e-06, "OmpF": 1.46e-06, "SecY": 1.71e-06, "AlaS": 3.88e-06, "ArgS": 1.2e-06, "Hns": 2.13e-06, "IleS": 3.1e-06, "LeuS": 3.5499999999999995e-06, "MetG": 2.5499999999999997e-06, "ValS": 3.4700000000000002e-06, "RpoA": 1.02e-09, "RpoB": 1.3e-07, "RpoC": 2.3e-07, "NusA": 4.1999999999999995e-07, "NusG": 0.0, "Rho": 3.4000000000000003e-07, "GreA": 5.2e-07, "rRNA16S": 1.02e-06, "rRNA23S": 2.83e-06, "rRNA5S": 2.33e-06, "30S": 2.92e-06, "50S": 7.699999999999999e-07, "RplA": 1.746e-05, "RplL": 1.7519999999999998e-05, "RpsA": 1.524e-05, "RpsC": 1.827e-05, "Crp": 2.8199999999999997e-06, "CspC": 2.4599999999999997e-06, "DnaA": 1.47e-06, "DnaG": 2.08e-06, "Fis": 2.31e-06, "HupA": 2.58e-06, "Ssb": 2.1e-06, "Tsf": 2.1e-06, "DnaN": 1.5399999999999999e-06, "Frr": 1.5199999999999998e-06, "FtsZ": 1.4e-06, "GroES": 9e-07, "InfA": 1.0999999999999999e-07, "InfB": 0.0, "InfC": 2.3799999999999997e-06, "MreB": 2.3799999999999997e-06, "MukB": 8.199999999999999e-07, "PrfA": 1.5e-06, "PrfB": 2.7e-07, "EFTu": 7.2e-07}, "count": {"RpoD": 199.0, "RNAP": 3034.0, "RNAP~RpoD": 1847.0, "RNAPAuxiliary": 3616.0, "Ribosome": 10322.0, "RibosomeAuxiliary": 685.0, "100S": 1.0, "oriC~DNAP": 1.0, "genome": 8003880.0, "rRNA16S": 996.0, "rRNA23S": 2766.0, "rRNA5S": 2280.0, "30S": 2857.0, "50S": 750.0, "RplA": 17082.0, "RplL": 17141.0, "RpsA": 14905.0, "RpsC": 17871.0}, "out": {"vital": 1.0, "Cl-": 0.06056, "Na+": 0.05, "NH4+": 0.0095, "K+": 0.00264, "Pi": 0.00132, "Mg2+": 0.0005300000000000001, "nicotinamide": 9.826e-05, "pantothenate": 4.949e-05, "pyridoxine": 1.655e-05, "thiamine": 1.507e-05, "lipoate": 9.74e-06, "riboflavin": 2.13e-06, "Ca2+": 5e-07, "biotin": 4.9e-07, "sulfate": 3.1e-07, "folate": 1.8e-07, "Mn2+": 8e-08, "boric_acid": 4e-08, "Co2+": 3.0000000000000004e-08, "Zn2+": 1e-08, "Cu2+": 1e-08, "Fe2+": 1e-08, "molybdate": 3.0000000000000004e-09, "D-glucose": 0.0039700000000000004, "LB": 0.0, "L-alanine": 0.00079, "L-arginine": 0.00519, "L-asparagine": 0.00039000000000000005, "L-aspartate": 0.00039000000000000005, "L-cysteine": 9.887e-05, "L-glutamine": 0.0005600000000000001, "glycine": 0.0008, "L-histidine": 0.0002, "L-isoleucine": 0.0004, "L-leucine": 0.0008, "L-lysine": 0.00038, "L-methionine": 0.0002, "L-phenylalanine": 0.0004, "L-proline": 0.00039000000000000005, "L-serine": 0.009970000000000001, "L-threonine": 0.00039000000000000005, "L-tryptophan": 9.999e-05, "L-tyrosine": 0.0002, "L-valine": 0.0006, "adenine": 0.0002, "cytosine": 0.0002, "guanine": 0.00017, "uracil": 0.00017999999999999998, "EZRich": 0.0, "H2O": 54.99706, "H+": 0.0012, "O2": 0.0012, "CO2": 0.0012, "L-glutamate": 0.010920000000000001, "bioentity": 5.0, "length": 0.1, "Ribosome": 0.0}, "cell": {"H+": 0.00118, "membrane_H+": 0.00937, "length": 3.231448623e-06}, "polysomes": 5070.0, "mrna": 3932.0, "protein": 0.0, "trna_free": 0.0003079899999999999, "trna_charged": 0.00024003611999999993, "cells": 2147483647.0, "instances": 8589934592.0, "log2_instances": 33, "rnap_bound": 4622.0, "rnapaux_bound": 1883.0, "ribo_total": 63142.0}, "38400": {"conc": {"H+": 0.0012, "O2": 0.0012, "CO2": 0.0012, "Pi": 0.023899999999999998, "RpoD": 1.7000000000000001e-07, "RNAP": 3.43e-06, "RNAP~RpoD": 1.8799999999999998e-06, "RNAPAuxiliary": 3.77e-06, "ppGpp": 3.2e-07, "ATP": 0.0096, "CTP": 0.00428, "GTP": 0.0052699999999999995, "UTP": 0.0132, "PPi": 0.0002, "AMP": 0.0005, "CMP": 0.00058, "GMP": 0.00079, "Ribosome": 1.0449999999999998e-05, "RibosomeAuxiliary": 7.1e-07, "GDP": 0.0022400000000000002, "L-leucine": 0.0005, "L-alanine": 0.00428, "glycine": 0.00799, "L-valine": 0.001, "L-glutamate": 0.01068, "L-serine": 5.095e-05, "L-isoleucine": 0.00035, "L-aspartate": 0.00504, "L-threonine": 0.00023, "L-lysine": 0.00047, "L-proline": 0.0006, "L-arginine": 0.0011, "L-phenylalanine": 3.3719999999999996e-05, "L-tyrosine": 5.6569999999999995e-05, "L-glutamine": 0.00415, "L-asparagine": 0.00058, "L-histidine": 9.863e-05, "L-methionine": 0.00014000000000000001, "L-cysteine": 0.00101, "L-tryptophan": 3.801e-05, "NH4+": 0.002, "acetyl-phosphate": 2.2760000000000003e-08, "NADH": 0.00047, "NAD+": 0.00316, "NADPH": 0.00028000000000000003, "NADP+": 0.0015300000000000001, "FMN": 6.303999999999999e-05, "FAD": 0.00101, "CoA": 0.0014, "glutathione": 1.15e-12, "dATP": 0.00021, "ADP": 0.00046, "dAMP": 0.00013000000000000002, "cAMP": 2.8050000000000003e-08, "adenosine": 0.00023, "deoxyadenosine": 3.2e-07, "adenine": 0.00027, "dCTP": 0.00019, "cytosine": 0.00033, "cytidine": 1.29e-06, "dGMP": 0.0005300000000000001, "guanine": 4.119e-05, "guanosine": 3.72e-06, "deoxyguanosine": 2.13e-06, "dTTP": 0.00082, "dTDP": 0.00014000000000000001, "UDP": 0.0028799999999999997, "uridine": 2.56e-06, "ITP": 0.0, "IDP": 0.0, "IMP": 0.0005200000000000001, "L-homocysteine": 0.0001, "L-citrulline": 1.5439999999999998e-05, "L-ornithine": 3.77e-06, "L-histidinol": 5.854999999999999e-05, "S-adenosyl-L-methionine": 0.00017999999999999998, "D-glucose-6-phosphate": 0.00359, "D-fructose-6-phosphate": 0.00058, "D-fructose-1,6-bisphosphate": 0.01614, "dihydroxyacetone-phosphate": 0.00023, "3-phospho-D-glycerate": 0.00093, "phosphoenolpyruvate": 0.00033, "pyruvate": 0.00168, "acetyl-CoA": 0.00058, "oxaloacetate": 0.00071, "citrate": 0.00024, "2-oxoglutarate": 0.00069, "succinyl-CoA": 0.00031, "succinate": 0.00088, "fumarate": 0.00019, "L-malate": 0.0015400000000000001, "propionyl-CoA": 4.86e-12, "malonyl-CoA": 0.0, "acetoacetyl-CoA": 2.2079999999999996e-11, "myo-inositol": 0.0, "6-phospho-D-glucono-1,5-lactone": 1.1e-13, "6-phospho-D-gluconate": 0.0034500000000000004, "D-ribulose-5-phosphate": 0.00016, "alpha-D-ribose-5-phosphate": 0.0004, "D-xylulose-5-phosphate": 2.3399999999999997e-12, "D-gluconate": 4.5e-07, "glycerate": 0.0, "glycerol-3-phosphate": 0.0, "2-deoxy-D-ribose-5-phosphate": 2e-07, "5-phospho-alpha-D-ribose-1-diphosphate": 0.00021, "N-carbamoyl-L-aspartate": 8.7e-06, "(S)-dihydroorotate": 3.92e-06, "UDP-N-acetyl-D-glucosamine": 6.2e-13, "2,3-dihydroxybenzoate": 0.0, "4-hydroxybenzoate": 0.0, "shikimate": 0.00014000000000000001, "phenylpyruvate": 1.85e-05, "anthranilate": 1.368e-05, "N2-acetyl-L-ornithine": 1.1e-06, "riboflavin": 0.00017, "quinolinate": 0.00015, "PfkA": 2.33e-06, "FbaA": 6e-06, "TpiA": 5.849999999999999e-06, "GapA": 1.762e-05, "Pgk": 1.507e-05, "Eno": 1.4829999999999999e-05, "PykF": 1.2299999999999999e-06, "AceF": 4.79e-06, "AceE": 1.5e-06, "Lpd": 1.5e-06, "GltA": 4.44e-06, "Icd": 9.27e-06, "SucA": 2.4e-06, "Mdh": 1.81e-05, "CyoA": 8.92e-06, "AtpA": 1.2539999999999999e-05, "Prs": 1.47e-06, "PurF": 1.33e-06, "GuaB": 2.76e-06, "Gmk": 9.9e-07, "Adk": 3.4700000000000002e-06, "NrdB": 1.35e-06, "NrdA": 7.1e-07, "CarA": 1.8e-06, "PyrB": 1.29e-06, "ThyA": 9.3e-07, "Tmk": 7.2e-07, "PyrG": 1.2099999999999998e-06, "Ndk": 4.15e-06, "GlnA": 3.5699999999999997e-06, "100S": 9.6e-10, "oriC~DNAP": 9.6e-10, "genome": 0.00809, "CellWall": 1.20002, "D-glucose": 8.16e-06, "AtpD": 2.6899999999999997e-06, "NuoA": 1.2499999999999999e-06, "GuaA": 2.18e-06, "DnaE": 2.1099999999999997e-06, "DnaX": 1.62e-06, "Lgt": 1.42e-06, "ClpP": 4.6e-07, "FtsH": 1.44e-06, "FusA": 5.9350000000000005e-08, "Lon": 1.3e-06, "TufA": 1.6999999999999998e-06, "TufB": 2.29e-06, "DnaB": 4.9e-07, "GroEL": 8.1e-07, "GyrA": 2.22e-06, "GyrB": 1.87e-06, "ParC": 3.5e-07, "ParE": 1.57e-06, "SecA": 1.35e-06, "FtsI": 1.7199999999999998e-06, "LpxC": 1.6499999999999999e-06, "MurA": 2.17e-06, "BamA": 1.4299999999999999e-06, "DnaK": 1.2499999999999999e-06, "FtsA": 1.6799999999999998e-06, "ZipA": 7.599999999999999e-07, "OmpA": 2.5099999999999997e-06, "OmpF": 1.55e-06, "SecY": 1.7199999999999998e-06, "AlaS": 3.87e-06, "ArgS": 1.18e-06, "Hns": 2.17e-06, "IleS": 3.1e-06, "LeuS": 3.5099999999999994e-06, "MetG": 2.44e-06, "ValS": 3.3599999999999996e-06, "RpoA": 0.0, "RpoB": 1.8999999999999998e-07, "RpoC": 2.0999999999999997e-07, "NusA": 6.6e-07, "NusG": 0.0, "Rho": 5.8e-07, "GreA": 6.7e-07, "rRNA16S": 1.1e-06, "rRNA23S": 3.1e-06, "rRNA5S": 2.4900000000000003e-06, "30S": 3.0799999999999997e-06, "50S": 7.5e-07, "RplA": 1.6789999999999997e-05, "RplL": 1.625e-05, "RpsA": 1.405e-05, "RpsC": 1.8809999999999998e-05, "Crp": 2.74e-06, "CspC": 2.47e-06, "DnaA": 1.4499999999999999e-06, "DnaG": 2.12e-06, "Fis": 2.25e-06, "HupA": 2.56e-06, "Ssb": 2.1e-06, "Tsf": 2.1499999999999997e-06, "DnaN": 1.51e-06, "Frr": 1.53e-06, "FtsZ": 1.4e-06, "GroES": 9e-07, "InfA": 4.757e-08, "InfB": 0.0, "InfC": 2.47e-06, "MreB": 2.39e-06, "MukB": 7.9e-07, "PrfA": 1.42e-06, "PrfB": 2.6e-07, "EFTu": 7e-07}, "count": {"RpoD": 173.0, "RNAP": 3584.0, "RNAP~RpoD": 1961.0, "RNAPAuxiliary": 3941.0, "Ribosome": 10915.0, "RibosomeAuxiliary": 740.0, "100S": 1.0, "oriC~DNAP": 1.0, "genome": 8451084.0, "rRNA16S": 1154.0, "rRNA23S": 3233.0, "rRNA5S": 2596.0, "30S": 3218.0, "50S": 782.0, "RplA": 17533.0, "RplL": 16967.0, "RpsA": 14678.0, "RpsC": 19646.0}, "out": {"vital": 1.0, "Cl-": 0.06056, "Na+": 0.05, "NH4+": 0.0095, "K+": 0.00264, "Pi": 0.00132, "Mg2+": 0.0005300000000000001, "nicotinamide": 9.826e-05, "pantothenate": 4.949e-05, "pyridoxine": 1.655e-05, "thiamine": 1.507e-05, "lipoate": 9.74e-06, "riboflavin": 2.13e-06, "Ca2+": 5e-07, "biotin": 4.9e-07, "sulfate": 3.1e-07, "folate": 1.8e-07, "Mn2+": 8e-08, "boric_acid": 4e-08, "Co2+": 3.0000000000000004e-08, "Zn2+": 1e-08, "Cu2+": 1e-08, "Fe2+": 1e-08, "molybdate": 3.0000000000000004e-09, "D-glucose": 0.00396, "LB": 0.0, "L-alanine": 0.00079, "L-arginine": 0.00519, "L-asparagine": 0.00039000000000000005, "L-aspartate": 0.00039000000000000005, "L-cysteine": 9.886e-05, "L-glutamine": 0.0005600000000000001, "glycine": 0.0008, "L-histidine": 0.00019, "L-isoleucine": 0.0004, "L-leucine": 0.0008, "L-lysine": 0.00038, "L-methionine": 0.0002, "L-phenylalanine": 0.0004, "L-proline": 0.00039000000000000005, "L-serine": 0.009970000000000001, "L-threonine": 0.00039000000000000005, "L-tryptophan": 9.999e-05, "L-tyrosine": 0.0002, "L-valine": 0.0006, "adenine": 0.0002, "cytosine": 0.0002, "guanine": 0.00017, "uracil": 0.00017999999999999998, "EZRich": 0.0, "H2O": 54.99685, "H+": 0.0012, "O2": 0.0012, "CO2": 0.0012, "L-glutamate": 0.01091, "bioentity": 5.0, "length": 0.1, "Ribosome": 0.0}, "cell": {"H+": 0.00118, "membrane_H+": 0.009970000000000001, "length": 3.450398398e-06}, "polysomes": 5370.0, "mrna": 4224.0, "protein": 0.0, "trna_free": 0.00030651, "trna_charged": 0.00023857480000000008, "cells": 2147483647.0, "instances": 8589934592.0, "log2_instances": 33, "rnap_bound": 4704.0, "rnapaux_bound": 1798.0, "ribo_total": 66965.0}, "38500": {"conc": {"H+": 0.0012, "O2": 0.0012, "CO2": 0.0012, "Pi": 0.023899999999999998, "RpoD": 1.4e-07, "RNAP": 3.68e-06, "RNAP~RpoD": 1.8999999999999998e-06, "RNAPAuxiliary": 3.82e-06, "ppGpp": 3.2e-07, "ATP": 0.00957, "CTP": 0.00431, "GTP": 0.00529, "UTP": 0.01331, "PPi": 0.0002, "AMP": 0.0005, "CMP": 0.00058, "GMP": 0.00075, "Ribosome": 1.048e-05, "RibosomeAuxiliary": 7.1e-07, "GDP": 0.00215, "L-leucine": 0.00055, "L-alanine": 0.0044800000000000005, "glycine": 0.0081, "L-valine": 0.00107, "L-glutamate": 0.01071, "L-serine": 5.1489999999999997e-05, "L-isoleucine": 0.00037, "L-aspartate": 0.005070000000000001, "L-threonine": 0.00023, "L-lysine": 0.00046, "L-proline": 0.00061, "L-arginine": 0.0011, "L-phenylalanine": 3.5189999999999993e-05, "L-tyrosine": 5.639e-05, "L-glutamine": 0.00418, "L-asparagine": 0.00058, "L-histidine": 9.886e-05, "L-methionine": 0.00014000000000000001, "L-cysteine": 0.00103, "L-tryptophan": 4.099e-05, "NH4+": 0.002, "acetyl-phosphate": 2.313e-08, "NADH": 0.00047, "NAD+": 0.00318, "NADPH": 0.00029, "NADP+": 0.0015400000000000001, "FMN": 6.217e-05, "FAD": 0.00101, "CoA": 0.0014, "glutathione": 1.08e-12, "dATP": 0.00021, "ADP": 0.00047, "dAMP": 0.00013000000000000002, "cAMP": 2.8170000000000003e-08, "adenosine": 0.00023, "deoxyadenosine": 3.2e-07, "adenine": 0.00027, "dCTP": 0.00019, "cytosine": 0.00033, "cytidine": 1.28e-06, "dGMP": 0.0005300000000000001, "guanine": 3.8049999999999997e-05, "guanosine": 3.6699999999999996e-06, "deoxyguanosine": 2.12e-06, "dTTP": 0.00084, "dTDP": 0.00014000000000000001, "UDP": 0.0029100000000000003, "uridine": 2.5499999999999997e-06, "ITP": 0.0, "IDP": 0.0, "IMP": 0.0005200000000000001, "L-homocysteine": 0.0001, "L-citrulline": 1.5169999999999999e-05, "L-ornithine": 3.7099999999999996e-06, "L-histidinol": 5.87e-05, "S-adenosyl-L-methionine": 0.00017999999999999998, "D-glucose-6-phosphate": 0.0035800000000000003, "D-fructose-6-phosphate": 0.00058, "D-fructose-1,6-bisphosphate": 0.01611, "dihydroxyacetone-phosphate": 0.00023, "3-phospho-D-glycerate": 0.00091, "phosphoenolpyruvate": 0.00032, "pyruvate": 0.0017, "acetyl-CoA": 0.00058, "oxaloacetate": 0.00069, "citrate": 0.00023, "2-oxoglutarate": 0.00066, "succinyl-CoA": 0.0003, "succinate": 0.00085, "fumarate": 0.00017999999999999998, "L-malate": 0.00149, "propionyl-CoA": 4.87e-12, "malonyl-CoA": 0.0, "acetoacetyl-CoA": 2.194e-11, "myo-inositol": 0.0, "6-phospho-D-glucono-1,5-lactone": 1e-13, "6-phospho-D-gluconate": 0.0034500000000000004, "D-ribulose-5-phosphate": 0.00016, "alpha-D-ribose-5-phosphate": 0.0004, "D-xylulose-5-phosphate": 2.48e-12, "D-gluconate": 4.5e-07, "glycerate": 0.0, "glycerol-3-phosphate": 0.0, "2-deoxy-D-ribose-5-phosphate": 2.0999999999999997e-07, "5-phospho-alpha-D-ribose-1-diphosphate": 0.00022, "N-carbamoyl-L-aspartate": 8.69e-06, "(S)-dihydroorotate": 3.92e-06, "UDP-N-acetyl-D-glucosamine": 5.8e-13, "2,3-dihydroxybenzoate": 0.0, "4-hydroxybenzoate": 0.0, "shikimate": 0.00014000000000000001, "phenylpyruvate": 1.851e-05, "anthranilate": 1.4359999999999998e-05, "N2-acetyl-L-ornithine": 1.08e-06, "riboflavin": 0.00017, "quinolinate": 0.00015, "PfkA": 2.2799999999999998e-06, "FbaA": 5.78e-06, "TpiA": 5.79e-06, "GapA": 1.746e-05, "Pgk": 1.4839999999999999e-05, "Eno": 1.4779999999999999e-05, "PykF": 1.2e-06, "AceF": 4.769999999999999e-06, "AceE": 1.46e-06, "Lpd": 1.48e-06, "GltA": 4.49e-06, "Icd": 9.27e-06, "SucA": 2.3799999999999997e-06, "Mdh": 1.8049999999999998e-05, "CyoA": 8.91e-06, "AtpA": 1.255e-05, "Prs": 1.53e-06, "PurF": 1.29e-06, "GuaB": 2.88e-06, "Gmk": 1.0299999999999999e-06, "Adk": 3.43e-06, "NrdB": 1.35e-06, "NrdA": 7.2e-07, "CarA": 1.77e-06, "PyrB": 1.34e-06, "ThyA": 1.05e-06, "Tmk": 8e-07, "PyrG": 1.2099999999999998e-06, "Ndk": 4.139999999999999e-06, "GlnA": 3.66e-06, "100S": 9.000000000000001e-10, "oriC~DNAP": 9.000000000000001e-10, "genome": 0.00799, "CellWall": 1.20003, "D-glucose": 8.14e-06, "AtpD": 2.66e-06, "NuoA": 1.1699999999999998e-06, "GuaA": 2.14e-06, "DnaE": 2.13e-06, "DnaX": 1.6e-06, "Lgt": 1.3600000000000001e-06, "ClpP": 4.6999999999999995e-07, "FtsH": 1.46e-06, "FusA": 2.3e-07, "Lon": 1.29e-06, "TufA": 1.6999999999999998e-06, "TufB": 2.2999999999999996e-06, "DnaB": 5.1e-07, "GroEL": 8.599999999999999e-07, "GyrA": 2.2e-06, "GyrB": 1.8999999999999998e-06, "ParC": 3.4000000000000003e-07, "ParE": 1.5399999999999999e-06, "SecA": 1.47e-06, "FtsI": 1.6799999999999998e-06, "LpxC": 1.59e-06, "MurA": 2.17e-06, "BamA": 1.49e-06, "DnaK": 1.2299999999999999e-06, "FtsA": 1.73e-06, "ZipA": 7.699999999999999e-07, "OmpA": 2.56e-06, "OmpF": 1.61e-06, "SecY": 1.6699999999999999e-06, "AlaS": 3.7999999999999996e-06, "ArgS": 1.1399999999999999e-06, "Hns": 2.23e-06, "IleS": 3.0499999999999996e-06, "LeuS": 3.39e-06, "MetG": 2.43e-06, "ValS": 3.2999999999999997e-06, "RpoA": 9.000000000000001e-10, "RpoB": 6.235e-08, "RpoC": 3.1e-07, "NusA": 7.9e-07, "NusG": 0.0, "Rho": 6.6e-07, "GreA": 6.2e-07, "rRNA16S": 1.27e-06, "rRNA23S": 3.2599999999999997e-06, "rRNA5S": 2.7699999999999997e-06, "30S": 3.3399999999999998e-06, "50S": 8.399999999999999e-07, "RplA": 1.6469999999999996e-05, "RplL": 1.627e-05, "RpsA": 1.401e-05, "RpsC": 1.7559999999999998e-05, "Crp": 2.62e-06, "CspC": 2.4100000000000002e-06, "DnaA": 1.48e-06, "DnaG": 2.1e-06, "Fis": 2.18e-06, "HupA": 2.44e-06, "Ssb": 2.0699999999999997e-06, "Tsf": 2.23e-06, "DnaN": 1.47e-06, "Frr": 1.57e-06, "FtsZ": 1.47e-06, "GroES": 8.499999999999999e-07, "InfA": 0.0, "InfB": 1.437e-08, "InfC": 2.44e-06, "MreB": 2.4500000000000003e-06, "MukB": 7.4e-07, "PrfA": 1.3e-06, "PrfB": 2.6e-07, "EFTu": 7e-07}, "count": {"RpoD": 160.0, "RNAP": 4102.0, "RNAP~RpoD": 2114.0, "RNAPAuxiliary": 4250.0, "Ribosome": 11662.0, "RibosomeAuxiliary": 785.0, "100S": 1.0, "oriC~DNAP": 1.0, "genome": 8898396.0, "rRNA16S": 1410.0, "rRNA23S": 3627.0, "rRNA5S": 3082.0, "30S": 3716.0, "50S": 934.0, "RplA": 18338.0, "RplL": 18112.0, "RpsA": 15601.0, "RpsC": 19548.0}, "out": {"vital": 1.0, "Cl-": 0.06056, "Na+": 0.05, "NH4+": 0.0095, "K+": 0.00264, "Pi": 0.00132, "Mg2+": 0.0005300000000000001, "nicotinamide": 9.826e-05, "pantothenate": 4.949e-05, "pyridoxine": 1.655e-05, "thiamine": 1.507e-05, "lipoate": 9.74e-06, "riboflavin": 2.13e-06, "Ca2+": 5e-07, "biotin": 4.9e-07, "sulfate": 3.1e-07, "folate": 1.8e-07, "Mn2+": 8e-08, "boric_acid": 4e-08, "Co2+": 3.0000000000000004e-08, "Zn2+": 1e-08, "Cu2+": 1e-08, "Fe2+": 1e-08, "molybdate": 3.0000000000000004e-09, "D-glucose": 0.00395, "LB": 0.0, "L-alanine": 0.00079, "L-arginine": 0.00519, "L-asparagine": 0.00039000000000000005, "L-aspartate": 0.00039000000000000005, "L-cysteine": 9.884999999999999e-05, "L-glutamine": 0.0005600000000000001, "glycine": 0.0008, "L-histidine": 0.00019, "L-isoleucine": 0.0004, "L-leucine": 0.0008, "L-lysine": 0.00038, "L-methionine": 0.0002, "L-phenylalanine": 0.0004, "L-proline": 0.00039000000000000005, "L-serine": 0.009970000000000001, "L-threonine": 0.00039000000000000005, "L-tryptophan": 9.999e-05, "L-tyrosine": 0.0002, "L-valine": 0.0006, "adenine": 0.0002, "cytosine": 0.0002, "guanine": 0.00017, "uracil": 0.00017999999999999998, "EZRich": 0.0, "H2O": 54.996629999999996, "H+": 0.0012, "O2": 0.0012, "CO2": 0.0012, "L-glutamate": 0.01091, "bioentity": 5.0, "length": 0.1, "Ribosome": 0.0}, "cell": {"H+": 0.00118, "membrane_H+": 0.00984, "length": 3.67768924e-06}, "polysomes": 5692.0, "mrna": 4565.0, "protein": 0.0, "trna_free": 0.00030188000000000003, "trna_charged": 0.00023517450000000003, "cells": 2147483647.0, "instances": 8589934592.0, "log2_instances": 33, "rnap_bound": 4883.0, "rnapaux_bound": 1836.0, "ribo_total": 70912.0}, "38600": {"conc": {"H+": 0.0012, "O2": 0.0012, "CO2": 0.0012, "Pi": 0.023899999999999998, "RpoD": 1.2e-07, "RNAP": 3.81e-06, "RNAP~RpoD": 1.95e-06, "RNAPAuxiliary": 3.97e-06, "ppGpp": 3.2e-07, "ATP": 0.00958, "CTP": 0.00435, "GTP": 0.00538, "UTP": 0.01342, "PPi": 0.0002, "AMP": 0.00049, "CMP": 0.00059, "GMP": 0.00073, "Ribosome": 1.0439999999999998e-05, "RibosomeAuxiliary": 7.699999999999999e-07, "GDP": 0.00207, "L-leucine": 0.00062, "L-alanine": 0.0046500000000000005, "glycine": 0.00807, "L-valine": 0.00118, "L-glutamate": 0.01076, "L-serine": 5.239999999999999e-05, "L-isoleucine": 0.00037, "L-aspartate": 0.00509, "L-threonine": 0.00023, "L-lysine": 0.00048, "L-proline": 0.0006, "L-arginine": 0.00111, "L-phenylalanine": 3.6270000000000003e-05, "L-tyrosine": 5.4319999999999995e-05, "L-glutamine": 0.004200000000000001, "L-asparagine": 0.00059, "L-histidine": 9.8e-05, "L-methionine": 0.00014000000000000001, "L-cysteine": 0.001, "L-tryptophan": 3.429e-05, "NH4+": 0.002, "acetyl-phosphate": 2.3600000000000003e-08, "NADH": 0.00046, "NAD+": 0.00321, "NADPH": 0.0003, "NADP+": 0.0015500000000000002, "FMN": 6.215999999999999e-05, "FAD": 0.00101, "CoA": 0.0014, "glutathione": 1.01e-12, "dATP": 0.00022, "ADP": 0.00046, "dAMP": 0.00013000000000000002, "cAMP": 2.82e-08, "adenosine": 0.00023, "deoxyadenosine": 3.2e-07, "adenine": 0.00026000000000000003, "dCTP": 0.00017999999999999998, "cytosine": 0.00033, "cytidine": 1.28e-06, "dGMP": 0.00054, "guanine": 3.749e-05, "guanosine": 3.64e-06, "deoxyguanosine": 2.12e-06, "dTTP": 0.00087, "dTDP": 0.00015, "UDP": 0.0029300000000000003, "uridine": 2.56e-06, "ITP": 0.0, "IDP": 0.0, "IMP": 0.0005200000000000001, "L-homocysteine": 9.929999999999999e-05, "L-citrulline": 1.524e-05, "L-ornithine": 3.72e-06, "L-histidinol": 5.82e-05, "S-adenosyl-L-methionine": 0.00017999999999999998, "D-glucose-6-phosphate": 0.0035800000000000003, "D-fructose-6-phosphate": 0.00058, "D-fructose-1,6-bisphosphate": 0.01613, "dihydroxyacetone-phosphate": 0.00023, "3-phospho-D-glycerate": 0.0008900000000000001, "phosphoenolpyruvate": 0.00031, "pyruvate": 0.00173, "acetyl-CoA": 0.00059, "oxaloacetate": 0.00068, "citrate": 0.00023, "2-oxoglutarate": 0.0006500000000000001, "succinyl-CoA": 0.00029, "succinate": 0.00082, "fumarate": 0.00017999999999999998, "L-malate": 0.00147, "propionyl-CoA": 4.879999999999999e-12, "malonyl-CoA": 0.0, "acetoacetyl-CoA": 2.188e-11, "myo-inositol": 0.0, "6-phospho-D-glucono-1,5-lactone": 0.0, "6-phospho-D-gluconate": 0.0034500000000000004, "D-ribulose-5-phosphate": 0.00016, "alpha-D-ribose-5-phosphate": 0.0004, "D-xylulose-5-phosphate": 2.6000000000000002e-12, "D-gluconate": 4.3999999999999997e-07, "glycerate": 0.0, "glycerol-3-phosphate": 0.0, "2-deoxy-D-ribose-5-phosphate": 2.0999999999999997e-07, "5-phospho-alpha-D-ribose-1-diphosphate": 0.00022, "N-carbamoyl-L-aspartate": 8.15e-06, "(S)-dihydroorotate": 3.72e-06, "UDP-N-acetyl-D-glucosamine": 5.500000000000001e-13, "2,3-dihydroxybenzoate": 0.0, "4-hydroxybenzoate": 0.0, "shikimate": 0.00014000000000000001, "phenylpyruvate": 1.863e-05, "anthranilate": 1.332e-05, "N2-acetyl-L-ornithine": 1.08e-06, "riboflavin": 0.00017, "quinolinate": 0.00015, "PfkA": 2.2e-06, "FbaA": 5.65e-06, "TpiA": 5.6e-06, "GapA": 1.735e-05, "Pgk": 1.4619999999999999e-05, "Eno": 1.4669999999999998e-05, "PykF": 1.18e-06, "AceF": 4.86e-06, "AceE": 1.53e-06, "Lpd": 1.42e-06, "GltA": 4.46e-06, "Icd": 9.26e-06, "SucA": 2.3399999999999996e-06, "Mdh": 1.8039999999999997e-05, "CyoA": 8.85e-06, "AtpA": 1.2509999999999999e-05, "Prs": 1.5e-06, "PurF": 1.22e-06, "GuaB": 2.93e-06, "Gmk": 1.07e-06, "Adk": 3.43e-06, "NrdB": 1.31e-06, "NrdA": 7.799999999999999e-07, "CarA": 1.75e-06, "PyrB": 1.33e-06, "ThyA": 1.1e-06, "Tmk": 9e-07, "PyrG": 1.28e-06, "Ndk": 4.07e-06, "GlnA": 3.7e-06, "100S": 8.4e-10, "oriC~DNAP": 8.4e-10, "genome": 0.00789, "CellWall": 1.2, "D-glucose": 8.13e-06, "AtpD": 2.56e-06, "NuoA": 1.1899999999999998e-06, "GuaA": 2.1e-06, "DnaE": 2.12e-06, "DnaX": 1.5399999999999999e-06, "Lgt": 1.3e-06, "ClpP": 4.8e-07, "FtsH": 1.4499999999999999e-06, "FusA": 2.3e-07, "Lon": 1.31e-06, "TufA": 1.71e-06, "TufB": 2.33e-06, "DnaB": 5e-07, "GroEL": 8.9e-07, "GyrA": 2.16e-06, "GyrB": 1.85e-06, "ParC": 3.2e-07, "ParE": 1.6e-06, "SecA": 1.61e-06, "FtsI": 1.6299999999999999e-06, "LpxC": 1.57e-06, "MurA": 2.12e-06, "BamA": 1.5e-06, "DnaK": 1.27e-06, "FtsA": 1.73e-06, "ZipA": 7.799999999999999e-07, "OmpA": 2.5899999999999998e-06, "OmpF": 1.58e-06, "SecY": 1.61e-06, "AlaS": 3.7499999999999997e-06, "ArgS": 1.18e-06, "Hns": 2.2599999999999995e-06, "IleS": 3.02e-06, "LeuS": 3.25e-06, "MetG": 2.4199999999999997e-06, "ValS": 3.35e-06, "RpoA": 0.0, "RpoB": 2.53e-09, "RpoC": 3e-07, "NusA": 7.799999999999999e-07, "NusG": 0.0, "Rho": 6.2e-07, "GreA": 5.4e-07, "rRNA16S": 1.24e-06, "rRNA23S": 3.5899999999999995e-06, "rRNA5S": 3.1299999999999997e-06, "30S": 3.41e-06, "50S": 8.799999999999999e-07, "RplA": 1.797e-05, "RplL": 1.9399999999999997e-05, "RpsA": 1.384e-05, "RpsC": 1.6179999999999998e-05, "Crp": 2.56e-06, "CspC": 2.36e-06, "DnaA": 1.47e-06, "DnaG": 2.0299999999999996e-06, "Fis": 2.14e-06, "HupA": 2.37e-06, "Ssb": 2.0199999999999997e-06, "Tsf": 2.32e-06, "DnaN": 1.48e-06, "Frr": 1.51e-06, "FtsZ": 1.47e-06, "GroES": 8.1e-07, "InfA": 8.4e-10, "InfB": 0.0, "InfC": 2.21e-06, "MreB": 2.47e-06, "MukB": 7.2e-07, "PrfA": 1.18e-06, "PrfB": 1.4e-07, "EFTu": 7.1e-07}, "count": {"RpoD": 143.0, "RNAP": 4517.0, "RNAP~RpoD": 2315.0, "RNAPAuxiliary": 4699.0, "Ribosome": 12368.0, "RibosomeAuxiliary": 916.0, "100S": 1.0, "oriC~DNAP": 1.0, "genome": 9345616.0, "rRNA16S": 1468.0, "rRNA23S": 4255.0, "rRNA5S": 3704.0, "30S": 4038.0, "50S": 1047.0, "RplA": 21290.0, "RplL": 22984.0, "RpsA": 16399.0, "RpsC": 19168.0}, "out": {"vital": 1.0, "Cl-": 0.06056, "Na+": 0.05, "NH4+": 0.0095, "K+": 0.00264, "Pi": 0.00132, "Mg2+": 0.0005300000000000001, "nicotinamide": 9.826e-05, "pantothenate": 4.949e-05, "pyridoxine": 1.655e-05, "thiamine": 1.507e-05, "lipoate": 9.74e-06, "riboflavin": 2.13e-06, "Ca2+": 5e-07, "biotin": 4.9e-07, "sulfate": 3.1e-07, "folate": 1.8e-07, "Mn2+": 8e-08, "boric_acid": 4e-08, "Co2+": 3.0000000000000004e-08, "Zn2+": 1e-08, "Cu2+": 1e-08, "Fe2+": 1e-08, "molybdate": 3.0000000000000004e-09, "D-glucose": 0.00394, "LB": 0.0, "L-alanine": 0.00079, "L-arginine": 0.00519, "L-asparagine": 0.00039000000000000005, "L-aspartate": 0.00039000000000000005, "L-cysteine": 9.884e-05, "L-glutamine": 0.00055, "glycine": 0.0008, "L-histidine": 0.00019, "L-isoleucine": 0.0004, "L-leucine": 0.0008, "L-lysine": 0.00038, "L-methionine": 0.00019, "L-phenylalanine": 0.0004, "L-proline": 0.00039000000000000005, "L-serine": 0.009960000000000002, "L-threonine": 0.00039000000000000005, "L-tryptophan": 9.999e-05, "L-tyrosine": 0.0002, "L-valine": 0.0006, "adenine": 0.0002, "cytosine": 0.0002, "guanine": 0.00017, "uracil": 0.00017999999999999998, "EZRich": 0.0, "H2O": 54.99639, "H+": 0.0012, "O2": 0.0012, "CO2": 0.0012, "L-glutamate": 0.0109, "bioentity": 5.0, "length": 0.1, "Ribosome": 0.0}, "cell": {"H+": 0.00118, "membrane_H+": 0.01036, "length": 3.914891737e-06}, "polysomes": 6042.0, "mrna": 4961.0, "protein": 0.0, "trna_free": 0.00030040000000000004, "trna_charged": 0.00023472336000000002, "cells": 2147483647.0, "instances": 8589934592.0, "log2_instances": 33, "rnap_bound": 5143.0, "rnapaux_bound": 1854.0, "ribo_total": 75178.0}, "38700": {"conc": {"H+": 0.0012, "O2": 0.0012, "CO2": 0.0012, "Pi": 0.023899999999999998, "RpoD": 1.2e-07, "RNAP": 3.84e-06, "RNAP~RpoD": 1.95e-06, "RNAPAuxiliary": 4.1e-06, "ppGpp": 3.2e-07, "ATP": 0.00958, "CTP": 0.00443, "GTP": 0.00528, "UTP": 0.013640000000000001, "PPi": 0.0002, "AMP": 0.00051, "CMP": 0.00059, "GMP": 0.00079, "Ribosome": 1.017e-05, "RibosomeAuxiliary": 6.7e-07, "GDP": 0.0022500000000000003, "L-leucine": 0.00068, "L-alanine": 0.00491, "glycine": 0.008130000000000002, "L-valine": 0.00127, "L-glutamate": 0.01089, "L-serine": 5.265e-05, "L-isoleucine": 0.00038, "L-aspartate": 0.00518, "L-threonine": 0.00024, "L-lysine": 0.0005200000000000001, "L-proline": 0.00061, "L-arginine": 0.0011200000000000001, "L-phenylalanine": 3.639e-05, "L-tyrosine": 5.4869999999999995e-05, "L-glutamine": 0.00419, "L-asparagine": 0.0006, "L-histidine": 9.876e-05, "L-methionine": 0.00015, "L-cysteine": 0.001, "L-tryptophan": 3.7579999999999996e-05, "NH4+": 0.002, "acetyl-phosphate": 2.4040000000000002e-08, "NADH": 0.00046, "NAD+": 0.0032400000000000003, "NADPH": 0.00031, "NADP+": 0.00157, "FMN": 6.23e-05, "FAD": 0.00101, "CoA": 0.0014, "glutathione": 9.5e-13, "dATP": 0.00022, "ADP": 0.00049, "dAMP": 0.00014000000000000001, "cAMP": 2.813e-08, "adenosine": 0.00023, "deoxyadenosine": 3.2e-07, "adenine": 0.00027, "dCTP": 0.00019, "cytosine": 0.00032, "cytidine": 1.29e-06, "dGMP": 0.0005600000000000001, "guanine": 3.522999999999999e-05, "guanosine": 3.62e-06, "deoxyguanosine": 2.12e-06, "dTTP": 0.0008900000000000001, "dTDP": 0.00015, "UDP": 0.00298, "uridine": 2.5699999999999995e-06, "ITP": 0.0, "IDP": 0.0, "IMP": 0.0005300000000000001, "L-homocysteine": 0.0001, "L-citrulline": 1.532e-05, "L-ornithine": 3.7499999999999997e-06, "L-histidinol": 5.8649999999999996e-05, "S-adenosyl-L-methionine": 0.00017999999999999998, "D-glucose-6-phosphate": 0.00357, "D-fructose-6-phosphate": 0.00058, "D-fructose-1,6-bisphosphate": 0.016079999999999997, "dihydroxyacetone-phosphate": 0.00023, "3-phospho-D-glycerate": 0.00088, "phosphoenolpyruvate": 0.00031, "pyruvate": 0.00174, "acetyl-CoA": 0.0006, "oxaloacetate": 0.00066, "citrate": 0.00023, "2-oxoglutarate": 0.00063, "succinyl-CoA": 0.00028000000000000003, "succinate": 0.0008, "fumarate": 0.00017, "L-malate": 0.00143, "propionyl-CoA": 4.8899999999999996e-12, "malonyl-CoA": 0.0, "acetoacetyl-CoA": 2.189e-11, "myo-inositol": 0.0, "6-phospho-D-glucono-1,5-lactone": 0.0, "6-phospho-D-gluconate": 0.0034500000000000004, "D-ribulose-5-phosphate": 0.00016, "alpha-D-ribose-5-phosphate": 0.0004, "D-xylulose-5-phosphate": 2.7000000000000002e-12, "D-gluconate": 4.2999999999999996e-07, "glycerate": 0.0, "glycerol-3-phosphate": 0.0, "2-deoxy-D-ribose-5-phosphate": 2.1999999999999998e-07, "5-phospho-alpha-D-ribose-1-diphosphate": 0.00022, "N-carbamoyl-L-aspartate": 7.63e-06, "(S)-dihydroorotate": 3.5e-06, "UDP-N-acetyl-D-glucosamine": 5.1e-13, "2,3-dihydroxybenzoate": 0.0, "4-hydroxybenzoate": 0.0, "shikimate": 0.00014000000000000001, "phenylpyruvate": 1.8039999999999997e-05, "anthranilate": 1.398e-05, "N2-acetyl-L-ornithine": 1.0299999999999999e-06, "riboflavin": 0.00017, "quinolinate": 0.00015, "PfkA": 2.1499999999999997e-06, "FbaA": 5.49e-06, "TpiA": 5.4e-06, "GapA": 1.733e-05, "Pgk": 1.4599999999999999e-05, "Eno": 1.465e-05, "PykF": 1.1499999999999998e-06, "AceF": 4.99e-06, "AceE": 1.57e-06, "Lpd": 1.37e-06, "GltA": 4.48e-06, "Icd": 9.24e-06, "SucA": 2.37e-06, "Mdh": 1.8039999999999997e-05, "CyoA": 8.73e-06, "AtpA": 1.2460000000000001e-05, "Prs": 1.55e-06, "PurF": 1.1699999999999998e-06, "GuaB": 2.97e-06, "Gmk": 1.02e-06, "Adk": 3.46e-06, "NrdB": 1.26e-06, "NrdA": 7.9e-07, "CarA": 1.77e-06, "PyrB": 1.34e-06, "ThyA": 1.06e-06, "Tmk": 9.9e-07, "PyrG": 1.3600000000000001e-06, "Ndk": 4.02e-06, "GlnA": 3.6299999999999995e-06, "100S": 7.900000000000001e-10, "oriC~DNAP": 7.900000000000001e-10, "genome": 0.00777, "CellWall": 1.1999900000000001, "D-glucose": 8.109999999999999e-06, "AtpD": 2.56e-06, "NuoA": 1.18e-06, "GuaA": 2.04e-06, "DnaE": 2.04e-06, "DnaX": 1.49e-06, "Lgt": 1.27e-06, "ClpP": 5.1e-07, "FtsH": 1.38e-06, "FusA": 3.7999999999999996e-07, "Lon": 1.29e-06, "TufA": 1.6999999999999998e-06, "TufB": 2.29e-06, "DnaB": 5.1e-07, "GroEL": 8.799999999999999e-07, "GyrA": 2.13e-06, "GyrB": 1.91e-06, "ParC": 3.3e-07, "ParE": 1.6399999999999998e-06, "SecA": 1.73e-06, "FtsI": 1.58e-06, "LpxC": 1.53e-06, "MurA": 2.0699999999999997e-06, "BamA": 1.51e-06, "DnaK": 1.32e-06, "FtsA": 1.6799999999999998e-06, "ZipA": 7.9e-07, "OmpA": 2.63e-06, "OmpF": 1.5399999999999999e-06, "SecY": 1.5599999999999999e-06, "AlaS": 3.7e-06, "ArgS": 1.2e-06, "Hns": 2.27e-06, "IleS": 3.0499999999999996e-06, "LeuS": 3.1699999999999997e-06, "MetG": 2.43e-06, "ValS": 3.4700000000000002e-06, "RpoA": 7.14e-09, "RpoB": 0.0, "RpoC": 3.2e-07, "NusA": 7.4e-07, "NusG": 7.900000000000001e-10, "Rho": 6.4e-07, "GreA": 4.6999999999999995e-07, "rRNA16S": 1.4099999999999998e-06, "rRNA23S": 3.66e-06, "rRNA5S": 3.39e-06, "30S": 3.3399999999999998e-06, "50S": 9.9e-07, "RplA": 1.653e-05, "RplL": 2.066e-05, "RpsA": 1.1789999999999999e-05, "RpsC": 1.759e-05, "Crp": 2.4999999999999998e-06, "CspC": 2.29e-06, "DnaA": 1.47e-06, "DnaG": 1.9699999999999998e-06, "Fis": 2.1499999999999997e-06, "HupA": 2.2999999999999996e-06, "Ssb": 1.98e-06, "Tsf": 2.43e-06, "DnaN": 1.53e-06, "Frr": 1.57e-06, "FtsZ": 1.46e-06, "GroES": 8.1e-07, "InfA": 0.0, "InfB": 0.0, "InfC": 2.21e-06, "MreB": 2.4999999999999998e-06, "MukB": 6.9e-07, "PrfA": 1.2099999999999998e-06, "PrfB": 1.6e-07, "EFTu": 8.499999999999999e-07}, "count": {"RpoD": 152.0, "RNAP": 4842.0, "RNAP~RpoD": 2461.0, "RNAPAuxiliary": 5171.0, "Ribosome": 12819.0, "RibosomeAuxiliary": 850.0, "100S": 1.0, "oriC~DNAP": 1.0, "genome": 9792944.0, "rRNA16S": 1778.0, "rRNA23S": 4620.0, "rRNA5S": 4272.0, "30S": 4211.0, "50S": 1248.0, "RplA": 20839.0, "RplL": 26053.0, "RpsA": 14870.0, "RpsC": 22185.0}, "out": {"vital": 1.0, "Cl-": 0.06056, "Na+": 0.05, "NH4+": 0.0095, "K+": 0.00264, "Pi": 0.00132, "Mg2+": 0.0005300000000000001, "nicotinamide": 9.826e-05, "pantothenate": 4.949e-05, "pyridoxine": 1.655e-05, "thiamine": 1.507e-05, "lipoate": 9.74e-06, "riboflavin": 2.13e-06, "Ca2+": 5e-07, "biotin": 4.9e-07, "sulfate": 3.1e-07, "folate": 1.8e-07, "Mn2+": 8e-08, "boric_acid": 4e-08, "Co2+": 3.0000000000000004e-08, "Zn2+": 1e-08, "Cu2+": 1e-08, "Fe2+": 1e-08, "molybdate": 3.0000000000000004e-09, "D-glucose": 0.00393, "LB": 0.0, "L-alanine": 0.00079, "L-arginine": 0.00519, "L-asparagine": 0.00039000000000000005, "L-aspartate": 0.00039000000000000005, "L-cysteine": 9.881999999999999e-05, "L-glutamine": 0.00055, "glycine": 0.0008, "L-histidine": 0.00019, "L-isoleucine": 0.0004, "L-leucine": 0.0008, "L-lysine": 0.00038, "L-methionine": 0.00019, "L-phenylalanine": 0.0004, "L-proline": 0.00039000000000000005, "L-serine": 0.009960000000000002, "L-threonine": 0.00039000000000000005, "L-tryptophan": 9.999e-05, "L-tyrosine": 0.0002, "L-valine": 0.0006, "adenine": 0.0002, "cytosine": 0.0002, "guanine": 0.00017, "uracil": 0.00017999999999999998, "EZRich": 0.0, "H2O": 54.99615, "H+": 0.0012, "O2": 0.0012, "CO2": 0.0012, "L-glutamate": 0.01089, "bioentity": 5.0, "length": 0.1, "Ribosome": 0.0}, "cell": {"H+": 0.00118, "membrane_H+": 0.008740000000000001, "length": 4.165923588e-06}, "polysomes": 6433.0, "mrna": 5225.0, "protein": 0.0, "trna_free": 0.00029614, "trna_charged": 0.00023160236999999995, "cells": 2147483647.0, "instances": 8589934592.0, "log2_instances": 33, "rnap_bound": 5420.0, "rnapaux_bound": 1928.0, "ribo_total": 79699.0}, "38800": {"conc": {"H+": 0.0012, "O2": 0.0012, "CO2": 0.0012, "Pi": 0.023899999999999998, "RpoD": 2.7e-07, "RNAP": 3.0499999999999996e-06, "RNAP~RpoD": 1.6699999999999999e-06, "RNAPAuxiliary": 3.3399999999999998e-06, "ppGpp": 3.2e-07, "ATP": 0.00959, "CTP": 0.00453, "GTP": 0.005019999999999999, "UTP": 0.01394, "PPi": 0.0002, "AMP": 0.0005300000000000001, "CMP": 0.00061, "GMP": 0.00092, "Ribosome": 1.156e-05, "RibosomeAuxiliary": 5.8e-07, "GDP": 0.0026000000000000003, "L-leucine": 0.00063, "L-alanine": 0.00487, "glycine": 0.008029999999999999, "L-valine": 0.00126, "L-glutamate": 0.01077, "L-serine": 5.0549999999999995e-05, "L-isoleucine": 0.00035999999999999997, "L-aspartate": 0.00501, "L-threonine": 0.00023, "L-lysine": 0.0005, "L-proline": 0.00059, "L-arginine": 0.00109, "L-phenylalanine": 3.3719999999999996e-05, "L-tyrosine": 4.9149999999999995e-05, "L-glutamine": 0.00419, "L-asparagine": 0.00058, "L-histidine": 9.347e-05, "L-methionine": 0.00014000000000000001, "L-cysteine": 0.00094, "L-tryptophan": 2.896e-05, "NH4+": 0.002, "acetyl-phosphate": 2.4670000000000002e-08, "NADH": 0.00045000000000000004, "NAD+": 0.00328, "NADPH": 0.00031, "NADP+": 0.00159, "FMN": 6.0009999999999996e-05, "FAD": 0.00101, "CoA": 0.0014, "glutathione": 9e-13, "dATP": 0.00022, "ADP": 0.0005, "dAMP": 0.00014000000000000001, "cAMP": 2.822e-08, "adenosine": 0.00025, "deoxyadenosine": 3.2e-07, "adenine": 0.00029, "dCTP": 0.00017, "cytosine": 0.00032, "cytidine": 1.3e-06, "dGMP": 0.0005600000000000001, "guanine": 3.332e-05, "guanosine": 3.6499999999999998e-06, "deoxyguanosine": 2.1499999999999997e-06, "dTTP": 0.0008900000000000001, "dTDP": 0.00015, "UDP": 0.00304, "uridine": 2.6099999999999996e-06, "ITP": 0.0, "IDP": 0.0, "IMP": 0.0005600000000000001, "L-homocysteine": 9.739e-05, "L-citrulline": 1.612e-05, "L-ornithine": 3.95e-06, "L-histidinol": 5.557e-05, "S-adenosyl-L-methionine": 0.00017999999999999998, "D-glucose-6-phosphate": 0.0035499999999999998, "D-fructose-6-phosphate": 0.00058, "D-fructose-1,6-bisphosphate": 0.016030000000000003, "dihydroxyacetone-phosphate": 0.00023, "3-phospho-D-glycerate": 0.00086, "phosphoenolpyruvate": 0.0003, "pyruvate": 0.00174, "acetyl-CoA": 0.0006, "oxaloacetate": 0.00064, "citrate": 0.00022, "2-oxoglutarate": 0.00063, "succinyl-CoA": 0.00028000000000000003, "succinate": 0.00079, "fumarate": 0.00017, "L-malate": 0.00138, "propionyl-CoA": 4.94e-12, "malonyl-CoA": 0.0, "acetoacetyl-CoA": 2.214e-11, "myo-inositol": 0.0, "6-phospho-D-glucono-1,5-lactone": 0.0, "6-phospho-D-gluconate": 0.0034500000000000004, "D-ribulose-5-phosphate": 0.00016, "alpha-D-ribose-5-phosphate": 0.0004, "D-xylulose-5-phosphate": 2.7999999999999998e-12, "D-gluconate": 4.5e-07, "glycerate": 0.0, "glycerol-3-phosphate": 0.0, "2-deoxy-D-ribose-5-phosphate": 2.3e-07, "5-phospho-alpha-D-ribose-1-diphosphate": 0.00022, "N-carbamoyl-L-aspartate": 6.76e-06, "(S)-dihydroorotate": 3.14e-06, "UDP-N-acetyl-D-glucosamine": 4.899999999999999e-13, "2,3-dihydroxybenzoate": 0.0, "4-hydroxybenzoate": 0.0, "shikimate": 0.00015, "phenylpyruvate": 1.712e-05, "anthranilate": 1.298e-05, "N2-acetyl-L-ornithine": 1.05e-06, "riboflavin": 0.00016, "quinolinate": 0.00015, "PfkA": 2.14e-06, "FbaA": 5.469999999999999e-06, "TpiA": 5.33e-06, "GapA": 1.759e-05, "Pgk": 1.472e-05, "Eno": 1.4849999999999998e-05, "PykF": 1.1399999999999999e-06, "AceF": 5.0899999999999995e-06, "AceE": 1.6599999999999998e-06, "Lpd": 1.3600000000000001e-06, "GltA": 4.5599999999999995e-06, "Icd": 9.349999999999999e-06, "SucA": 2.35e-06, "Mdh": 1.823e-05, "CyoA": 8.81e-06, "AtpA": 1.2519999999999999e-05, "Prs": 1.55e-06, "PurF": 1.16e-06, "GuaB": 2.93e-06, "Gmk": 9.7e-07, "Adk": 3.5499999999999995e-06, "NrdB": 1.22e-06, "NrdA": 7.699999999999999e-07, "CarA": 1.77e-06, "PyrB": 1.33e-06, "ThyA": 1.1e-06, "Tmk": 1.07e-06, "PyrG": 1.46e-06, "Ndk": 3.97e-06, "GlnA": 3.6099999999999997e-06, "100S": 0.0, "oriC~DNAP": 1.5000000000000002e-09, "genome": 0.00788, "CellWall": 1.2, "D-glucose": 8.16e-06, "AtpD": 2.4999999999999998e-06, "NuoA": 1.24e-06, "GuaA": 2.08e-06, "DnaE": 1.99e-06, "DnaX": 1.4299999999999999e-06, "Lgt": 1.28e-06, "ClpP": 5.6e-07, "FtsH": 1.32e-06, "FusA": 5.3e-07, "Lon": 1.29e-06, "TufA": 1.79e-06, "TufB": 2.24e-06, "DnaB": 5.4e-07, "GroEL": 9.399999999999999e-07, "GyrA": 2.08e-06, "GyrB": 1.8799999999999998e-06, "ParC": 3.4000000000000003e-07, "ParE": 1.6499999999999999e-06, "SecA": 1.8e-06, "FtsI": 1.6699999999999999e-06, "LpxC": 1.48e-06, "MurA": 2.08e-06, "BamA": 1.58e-06, "DnaK": 1.32e-06, "FtsA": 1.69e-06, "ZipA": 8e-07, "OmpA": 2.75e-06, "OmpF": 1.5399999999999999e-06, "SecY": 1.58e-06, "AlaS": 3.7599999999999996e-06, "ArgS": 1.22e-06, "Hns": 2.39e-06, "IleS": 3.0899999999999996e-06, "LeuS": 3.11e-06, "MetG": 2.4199999999999997e-06, "ValS": 3.58e-06, "RpoA": 1.5000000000000002e-09, "RpoB": 1.353e-08, "RpoC": 2.9e-07, "NusA": 5.3e-07, "NusG": 0.0, "Rho": 4.6e-07, "GreA": 3.3e-07, "rRNA16S": 5.699999999999999e-07, "rRNA23S": 2.5699999999999995e-06, "rRNA5S": 2.05e-06, "30S": 2.66e-06, "50S": 7.4e-07, "RplA": 1.3569999999999999e-05, "RplL": 1.969e-05, "RpsA": 1.322e-05, "RpsC": 1.7239999999999998e-05, "Crp": 2.5299999999999995e-06, "CspC": 2.25e-06, "DnaA": 1.49e-06, "DnaG": 1.92e-06, "Fis": 2.24e-06, "HupA": 2.29e-06, "Ssb": 1.98e-06, "Tsf": 2.4500000000000003e-06, "DnaN": 1.62e-06, "Frr": 1.5e-06, "FtsZ": 1.48e-06, "GroES": 7.9e-07, "InfA": 3.01e-09, "InfB": 0.0, "InfC": 2.1899999999999998e-06, "MreB": 2.48e-06, "MukB": 6.9e-07, "PrfA": 1.27e-06, "PrfB": 1.6e-07, "EFTu": 8.199999999999999e-07}, "count": {"RpoD": 177.0, "RNAP": 2031.0, "RNAP~RpoD": 1110.0, "RNAPAuxiliary": 2224.0, "Ribosome": 7688.0, "RibosomeAuxiliary": 389.0, "100S": 0.0, "oriC~DNAP": 1.0, "genome": 5238132.0, "rRNA16S": 382.0, "rRNA23S": 1710.0, "rRNA5S": 1363.0, "30S": 1769.0, "50S": 492.0, "RplA": 9027.0, "RplL": 13097.0, "RpsA": 8790.0, "RpsC": 11464.0}, "out": {"vital": 1.0, "Cl-": 0.06056, "Na+": 0.05, "NH4+": 0.0095, "K+": 0.00264, "Pi": 0.00132, "Mg2+": 0.0005300000000000001, "nicotinamide": 9.826e-05, "pantothenate": 4.949e-05, "pyridoxine": 1.655e-05, "thiamine": 1.507e-05, "lipoate": 9.74e-06, "riboflavin": 2.13e-06, "Ca2+": 5e-07, "biotin": 4.9e-07, "sulfate": 3.1e-07, "folate": 1.8e-07, "Mn2+": 8e-08, "boric_acid": 4e-08, "Co2+": 3.0000000000000004e-08, "Zn2+": 1e-08, "Cu2+": 1e-08, "Fe2+": 1e-08, "molybdate": 3.0000000000000004e-09, "D-glucose": 0.00392, "LB": 0.0, "L-alanine": 0.00079, "L-arginine": 0.00518, "L-asparagine": 0.00038, "L-aspartate": 0.00039000000000000005, "L-cysteine": 9.879999999999999e-05, "L-glutamine": 0.00055, "glycine": 0.0008, "L-histidine": 0.00019, "L-isoleucine": 0.0004, "L-leucine": 0.0008, "L-lysine": 0.00038, "L-methionine": 0.00019, "L-phenylalanine": 0.0004, "L-proline": 0.00039000000000000005, "L-serine": 0.009960000000000002, "L-threonine": 0.00039000000000000005, "L-tryptophan": 9.999e-05, "L-tyrosine": 0.0002, "L-valine": 0.0006, "adenine": 0.0002, "cytosine": 0.0002, "guanine": 0.00016, "uracil": 0.00017999999999999998, "EZRich": 0.0, "H2O": 54.995900000000006, "H+": 0.0012, "O2": 0.0012, "CO2": 0.0012, "L-glutamate": 0.01089, "bioentity": 5.0, "length": 0.1, "Ribosome": 0.0}, "cell": {"H+": 0.00118, "membrane_H+": 0.00767, "length": 2.197214495e-06}, "polysomes": 3448.0, "mrna": 2489.0, "protein": 0.0, "trna_free": 0.00030437999999999993, "trna_charged": 0.00023391049999999997, "cells": 2147483647.0, "instances": 17179869180.0, "log2_instances": 34, "rnap_bound": 3379.0, "rnapaux_bound": 1677.0, "ribo_total": 43438.0}, "38900": {"conc": {"H+": 0.0012, "O2": 0.0012, "CO2": 0.0012, "Pi": 0.023899999999999998, "RpoD": 2.5e-07, "RNAP": 3.14e-06, "RNAP~RpoD": 1.61e-06, "RNAPAuxiliary": 3.5199999999999998e-06, "ppGpp": 3.2e-07, "ATP": 0.009519999999999999, "CTP": 0.0044800000000000005, "GTP": 0.00461, "UTP": 0.013779999999999999, "PPi": 0.0002, "AMP": 0.0005300000000000001, "CMP": 0.0006, "GMP": 0.00109, "Ribosome": 1.1539999999999998e-05, "RibosomeAuxiliary": 5.699999999999999e-07, "GDP": 0.0030800000000000003, "L-leucine": 0.00058, "L-alanine": 0.00474, "glycine": 0.00777, "L-valine": 0.0012, "L-glutamate": 0.01072, "L-serine": 5.138e-05, "L-isoleucine": 0.00035, "L-aspartate": 0.004900000000000001, "L-threonine": 0.00022, "L-lysine": 0.00049, "L-proline": 0.00059, "L-arginine": 0.00108, "L-phenylalanine": 3.5079999999999996e-05, "L-tyrosine": 4.85e-05, "L-glutamine": 0.00422, "L-asparagine": 0.00057, "L-histidine": 9.463e-05, "L-methionine": 0.00013000000000000002, "L-cysteine": 0.00087, "L-tryptophan": 2.98e-05, "NH4+": 0.002, "acetyl-phosphate": 2.4950000000000002e-08, "NADH": 0.00045000000000000004, "NAD+": 0.00329, "NADPH": 0.0003, "NADP+": 0.0016, "FMN": 5.663e-05, "FAD": 0.00101, "CoA": 0.0014, "glutathione": 8.4e-13, "dATP": 0.00021, "ADP": 0.00058, "dAMP": 0.00013000000000000002, "cAMP": 2.7860000000000003e-08, "adenosine": 0.00025, "deoxyadenosine": 3.2e-07, "adenine": 0.00029, "dCTP": 0.00015, "cytosine": 0.00032, "cytidine": 1.3e-06, "dGMP": 0.0005300000000000001, "guanine": 3.704999999999999e-05, "guanosine": 3.66e-06, "deoxyguanosine": 2.14e-06, "dTTP": 0.00085, "dTDP": 0.00014000000000000001, "UDP": 0.003, "uridine": 2.62e-06, "ITP": 0.0, "IDP": 0.0, "IMP": 0.0005600000000000001, "L-homocysteine": 9.193999999999999e-05, "L-citrulline": 1.573e-05, "L-ornithine": 3.88e-06, "L-histidinol": 5.627e-05, "S-adenosyl-L-methionine": 0.00017999999999999998, "D-glucose-6-phosphate": 0.0035299999999999997, "D-fructose-6-phosphate": 0.00058, "D-fructose-1,6-bisphosphate": 0.01611, "dihydroxyacetone-phosphate": 0.00023, "3-phospho-D-glycerate": 0.00085, "phosphoenolpyruvate": 0.0003, "pyruvate": 0.00173, "acetyl-CoA": 0.0006, "oxaloacetate": 0.00064, "citrate": 0.00022, "2-oxoglutarate": 0.00064, "succinyl-CoA": 0.00029, "succinate": 0.0008100000000000001, "fumarate": 0.00017, "L-malate": 0.0013700000000000001, "propionyl-CoA": 4.92e-12, "malonyl-CoA": 0.0, "acetoacetyl-CoA": 2.211e-11, "myo-inositol": 0.0, "6-phospho-D-glucono-1,5-lactone": 0.0, "6-phospho-D-gluconate": 0.0034500000000000004, "D-ribulose-5-phosphate": 0.00016, "alpha-D-ribose-5-phosphate": 0.0004, "D-xylulose-5-phosphate": 2.85e-12, "D-gluconate": 4.6e-07, "glycerate": 0.0, "glycerol-3-phosphate": 0.0, "2-deoxy-D-ribose-5-phosphate": 2.3e-07, "5-phospho-alpha-D-ribose-1-diphosphate": 0.00022, "N-carbamoyl-L-aspartate": 6.4e-06, "(S)-dihydroorotate": 2.99e-06, "UDP-N-acetyl-D-glucosamine": 4.600000000000001e-13, "2,3-dihydroxybenzoate": 0.0, "4-hydroxybenzoate": 0.0, "shikimate": 0.00015, "phenylpyruvate": 1.8089999999999998e-05, "anthranilate": 1.292e-05, "N2-acetyl-L-ornithine": 1.02e-06, "riboflavin": 0.00015, "quinolinate": 0.00015, "PfkA": 2.24e-06, "FbaA": 5.48e-06, "TpiA": 5.33e-06, "GapA": 1.7519999999999998e-05, "Pgk": 1.4699999999999998e-05, "Eno": 1.4869999999999998e-05, "PykF": 1.12e-06, "AceF": 5.07e-06, "AceE": 1.7199999999999998e-06, "Lpd": 1.33e-06, "GltA": 4.55e-06, "Icd": 9.45e-06, "SucA": 2.35e-06, "Mdh": 1.826e-05, "CyoA": 9.029999999999998e-06, "AtpA": 1.2369999999999998e-05, "Prs": 1.49e-06, "PurF": 1.24e-06, "GuaB": 2.85e-06, "Gmk": 1e-06, "Adk": 3.54e-06, "NrdB": 1.16e-06, "NrdA": 7.2e-07, "CarA": 1.7199999999999998e-06, "PyrB": 1.27e-06, "ThyA": 1.1399999999999999e-06, "Tmk": 1.1e-06, "PyrG": 1.6e-06, "Ndk": 3.83e-06, "GlnA": 3.6099999999999997e-06, "100S": 0.0, "oriC~DNAP": 1.41e-09, "genome": 0.008, "CellWall": 1.1999900000000001, "D-glucose": 8.109999999999999e-06, "AtpD": 2.43e-06, "NuoA": 1.27e-06, "GuaA": 2.12e-06, "DnaE": 1.96e-06, "DnaX": 1.37e-06, "Lgt": 1.26e-06, "ClpP": 5.3e-07, "FtsH": 1.2499999999999999e-06, "FusA": 4.6999999999999995e-07, "Lon": 1.33e-06, "TufA": 1.85e-06, "TufB": 2.2e-06, "DnaB": 5.4e-07, "GroEL": 9.8e-07, "GyrA": 2e-06, "GyrB": 1.81e-06, "ParC": 3.2e-07, "ParE": 1.6e-06, "SecA": 1.89e-06, "FtsI": 1.71e-06, "LpxC": 1.4e-06, "MurA": 2.0599999999999998e-06, "BamA": 1.6399999999999998e-06, "DnaK": 1.29e-06, "FtsA": 1.85e-06, "ZipA": 7.4e-07, "OmpA": 2.7699999999999997e-06, "OmpF": 1.55e-06, "SecY": 1.62e-06, "AlaS": 3.81e-06, "ArgS": 1.1899999999999998e-06, "Hns": 2.52e-06, "IleS": 3.07e-06, "LeuS": 2.94e-06, "MetG": 2.36e-06, "ValS": 3.6699999999999996e-06, "RpoA": 1.41e-09, "RpoB": 7.457e-08, "RpoC": 2.0999999999999997e-07, "NusA": 4.8e-07, "NusG": 0.0, "Rho": 2.6e-07, "GreA": 2.5e-07, "rRNA16S": 5.5e-07, "rRNA23S": 2.0199999999999997e-06, "rRNA5S": 1.6999999999999998e-06, "30S": 2.0199999999999997e-06, "50S": 5.4e-07, "RplA": 1.14e-05, "RplL": 1.871e-05, "RpsA": 1.709e-05, "RpsC": 1.977e-05, "Crp": 2.5499999999999997e-06, "CspC": 2.18e-06, "DnaA": 1.44e-06, "DnaG": 1.87e-06, "Fis": 2.21e-06, "HupA": 2.2999999999999996e-06, "Ssb": 2.0699999999999997e-06, "Tsf": 2.3799999999999997e-06, "DnaN": 1.6599999999999998e-06, "Frr": 1.44e-06, "FtsZ": 1.47e-06, "GroES": 7.5e-07, "InfA": 4.22e-09, "InfB": 0.0, "InfC": 2.14e-06, "MreB": 2.4100000000000002e-06, "MukB": 6.9e-07, "PrfA": 1.22e-06, "PrfB": 2.4e-07, "EFTu": 5.699999999999999e-07}, "count": {"RpoD": 175.0, "RNAP": 2228.0, "RNAP~RpoD": 1146.0, "RNAPAuxiliary": 2504.0, "Ribosome": 8198.0, "RibosomeAuxiliary": 404.0, "100S": 0.0, "oriC~DNAP": 1.0, "genome": 5685164.0, "rRNA16S": 390.0, "rRNA23S": 1438.0, "rRNA5S": 1205.0, "30S": 1434.0, "50S": 387.0, "RplA": 8097.0, "RplL": 13293.0, "RpsA": 12144.0, "RpsC": 14047.0}, "out": {"vital": 1.0, "Cl-": 0.06056, "Na+": 0.05, "NH4+": 0.0095, "K+": 0.00264, "Pi": 0.00132, "Mg2+": 0.0005300000000000001, "nicotinamide": 9.826e-05, "pantothenate": 4.949e-05, "pyridoxine": 1.655e-05, "thiamine": 1.507e-05, "lipoate": 9.74e-06, "riboflavin": 2.13e-06, "Ca2+": 5e-07, "biotin": 4.9e-07, "sulfate": 3.1e-07, "folate": 1.8e-07, "Mn2+": 8e-08, "boric_acid": 4e-08, "Co2+": 3.0000000000000004e-08, "Zn2+": 1e-08, "Cu2+": 1e-08, "Fe2+": 1e-08, "molybdate": 3.0000000000000004e-09, "D-glucose": 0.00391, "LB": 0.0, "L-alanine": 0.00079, "L-arginine": 0.00518, "L-asparagine": 0.00038, "L-aspartate": 0.00039000000000000005, "L-cysteine": 9.876999999999999e-05, "L-glutamine": 0.00054, "glycine": 0.0008, "L-histidine": 0.00019, "L-isoleucine": 0.0004, "L-leucine": 0.0008, "L-lysine": 0.00037, "L-methionine": 0.00019, "L-phenylalanine": 0.0004, "L-proline": 0.00039000000000000005, "L-serine": 0.009960000000000002, "L-threonine": 0.00039000000000000005, "L-tryptophan": 9.998e-05, "L-tyrosine": 0.0002, "L-valine": 0.0006, "adenine": 0.0002, "cytosine": 0.0002, "guanine": 0.00016, "uracil": 0.00017999999999999998, "EZRich": 0.0, "H2O": 54.99566000000001, "H+": 0.0012, "O2": 0.0012, "CO2": 0.0012, "L-glutamate": 0.01088, "bioentity": 5.0, "length": 0.1, "Ribosome": 0.0}, "cell": {"H+": 0.00118, "membrane_H+": 0.0076, "length": 2.347327862e-06}, "polysomes": 3670.0, "mrna": 2698.0, "protein": 0.0, "trna_free": 0.00031368, "trna_charged": 0.00024180423, "cells": 2147483647.0, "instances": 17179869180.0, "log2_instances": 34, "rnap_bound": 3470.0, "rnapaux_bound": 1718.0, "ribo_total": 46498.0}, "39000": {"conc": {"H+": 0.0012, "O2": 0.0012, "CO2": 0.0012, "Pi": 0.023899999999999998, "RpoD": 2.1999999999999998e-07, "RNAP": 3.25e-06, "RNAP~RpoD": 1.58e-06, "RNAPAuxiliary": 3.73e-06, "ppGpp": 3.2e-07, "ATP": 0.00951, "CTP": 0.00444, "GTP": 0.00452, "UTP": 0.01365, "PPi": 0.0002, "AMP": 0.00055, "CMP": 0.0006, "GMP": 0.00116, "Ribosome": 1.116e-05, "RibosomeAuxiliary": 5.3e-07, "GDP": 0.00327, "L-leucine": 0.0006, "L-alanine": 0.00492, "glycine": 0.00791, "L-valine": 0.00125, "L-glutamate": 0.010750000000000001, "L-serine": 5.202e-05, "L-isoleucine": 0.00035, "L-aspartate": 0.005019999999999999, "L-threonine": 0.00022, "L-lysine": 0.0005, "L-proline": 0.0006, "L-arginine": 0.0011, "L-phenylalanine": 3.823e-05, "L-tyrosine": 5.0979999999999996e-05, "L-glutamine": 0.004240000000000001, "L-asparagine": 0.00058, "L-histidine": 9.856999999999999e-05, "L-methionine": 0.00013000000000000002, "L-cysteine": 0.00096, "L-tryptophan": 3.557e-05, "NH4+": 0.002, "acetyl-phosphate": 2.5020000000000002e-08, "NADH": 0.00045000000000000004, "NAD+": 0.00329, "NADPH": 0.00031, "NADP+": 0.00159, "FMN": 5.156e-05, "FAD": 0.00101, "CoA": 0.0014, "glutathione": 7.8e-13, "dATP": 0.0002, "ADP": 0.00064, "dAMP": 0.00012, "cAMP": 2.7250000000000002e-08, "adenosine": 0.00026000000000000003, "deoxyadenosine": 3.2e-07, "adenine": 0.0003, "dCTP": 0.00014000000000000001, "cytosine": 0.00031, "cytidine": 1.3e-06, "dGMP": 0.0005200000000000001, "guanine": 3.657e-05, "guanosine": 3.69e-06, "deoxyguanosine": 2.1099999999999997e-06, "dTTP": 0.00082, "dTDP": 0.00014000000000000001, "UDP": 0.00298, "uridine": 2.62e-06, "ITP": 0.0, "IDP": 0.0, "IMP": 0.00058, "L-homocysteine": 9.371999999999999e-05, "L-citrulline": 1.521e-05, "L-ornithine": 3.7899999999999997e-06, "L-histidinol": 5.859e-05, "S-adenosyl-L-methionine": 0.00017999999999999998, "D-glucose-6-phosphate": 0.0035299999999999997, "D-fructose-6-phosphate": 0.00058, "D-fructose-1,6-bisphosphate": 0.01611, "dihydroxyacetone-phosphate": 0.00023, "3-phospho-D-glycerate": 0.00084, "phosphoenolpyruvate": 0.0003, "pyruvate": 0.00173, "acetyl-CoA": 0.00059, "oxaloacetate": 0.00064, "citrate": 0.00022, "2-oxoglutarate": 0.00063, "succinyl-CoA": 0.00028000000000000003, "succinate": 0.0008, "fumarate": 0.00017, "L-malate": 0.00138, "propionyl-CoA": 4.86e-12, "malonyl-CoA": 0.0, "acetoacetyl-CoA": 2.197e-11, "myo-inositol": 0.0, "6-phospho-D-glucono-1,5-lactone": 0.0, "6-phospho-D-gluconate": 0.0034500000000000004, "D-ribulose-5-phosphate": 0.00016, "alpha-D-ribose-5-phosphate": 0.0004, "D-xylulose-5-phosphate": 2.86e-12, "D-gluconate": 4.6e-07, "glycerate": 0.0, "glycerol-3-phosphate": 0.0, "2-deoxy-D-ribose-5-phosphate": 2.3e-07, "5-phospho-alpha-D-ribose-1-diphosphate": 0.00022, "N-carbamoyl-L-aspartate": 6.519999999999999e-06, "(S)-dihydroorotate": 3.0399999999999997e-06, "UDP-N-acetyl-D-glucosamine": 4.2e-13, "2,3-dihydroxybenzoate": 0.0, "4-hydroxybenzoate": 0.0, "shikimate": 0.00015, "phenylpyruvate": 1.9109999999999998e-05, "anthranilate": 1.386e-05, "N2-acetyl-L-ornithine": 1.02e-06, "riboflavin": 0.00014000000000000001, "quinolinate": 0.00015, "PfkA": 2.21e-06, "FbaA": 5.389999999999999e-06, "TpiA": 5.1799999999999995e-06, "GapA": 1.734e-05, "Pgk": 1.446e-05, "Eno": 1.4669999999999998e-05, "PykF": 1.1399999999999999e-06, "AceF": 4.95e-06, "AceE": 1.82e-06, "Lpd": 1.3899999999999998e-06, "GltA": 4.49e-06, "Icd": 9.539999999999998e-06, "SucA": 2.4100000000000002e-06, "Mdh": 1.812e-05, "CyoA": 9.14e-06, "AtpA": 1.2039999999999998e-05, "Prs": 1.48e-06, "PurF": 1.2099999999999998e-06, "GuaB": 2.7799999999999996e-06, "Gmk": 9.9e-07, "Adk": 3.5699999999999997e-06, "NrdB": 1.09e-06, "NrdA": 6.7e-07, "CarA": 1.6599999999999998e-06, "PyrB": 1.22e-06, "ThyA": 1.1499999999999998e-06, "Tmk": 1.07e-06, "PyrG": 1.69e-06, "Ndk": 3.66e-06, "GlnA": 3.4799999999999997e-06, "100S": 0.0, "oriC~DNAP": 1.3100000000000002e-09, "genome": 0.008029999999999999, "CellWall": 1.20002, "D-glucose": 7.99e-06, "AtpD": 2.33e-06, "NuoA": 1.27e-06, "GuaA": 1.9699999999999998e-06, "DnaE": 1.9299999999999997e-06, "DnaX": 1.29e-06, "Lgt": 1.2499999999999999e-06, "ClpP": 5e-07, "FtsH": 1.2e-06, "FusA": 4.1999999999999995e-07, "Lon": 1.4e-06, "TufA": 1.8799999999999998e-06, "TufB": 2.23e-06, "DnaB": 5.699999999999999e-07, "GroEL": 9.2e-07, "GyrA": 1.8799999999999998e-06, "GyrB": 1.71e-06, "ParC": 2.9e-07, "ParE": 1.5599999999999999e-06, "SecA": 1.8799999999999998e-06, "FtsI": 1.84e-06, "LpxC": 1.38e-06, "MurA": 2.13e-06, "BamA": 1.6999999999999998e-06, "DnaK": 1.34e-06, "FtsA": 2e-06, "ZipA": 6.9e-07, "OmpA": 2.71e-06, "OmpF": 1.5199999999999998e-06, "SecY": 1.59e-06, "AlaS": 3.91e-06, "ArgS": 1.16e-06, "Hns": 2.5499999999999997e-06, "IleS": 3.02e-06, "LeuS": 2.87e-06, "MetG": 2.2799999999999998e-06, "ValS": 3.6499999999999998e-06, "RpoA": 0.0, "RpoB": 4.18e-08, "RpoC": 1.7000000000000001e-07, "NusA": 3.7e-07, "NusG": 0.0, "Rho": 2.6620000000000003e-08, "GreA": 0.0, "rRNA16S": 6.7e-07, "rRNA23S": 1.8999999999999998e-06, "rRNA5S": 1.71e-06, "30S": 1.79e-06, "50S": 5.1e-07, "RplA": 1.651e-05, "RplL": 1.9079999999999997e-05, "RpsA": 1.9329999999999996e-05, "RpsC": 2.28e-05, "Crp": 2.4100000000000002e-06, "CspC": 2.23e-06, "DnaA": 1.33e-06, "DnaG": 1.77e-06, "Fis": 2.16e-06, "HupA": 2.24e-06, "Ssb": 2.14e-06, "Tsf": 2.25e-06, "DnaN": 1.57e-06, "Frr": 1.49e-06, "FtsZ": 1.44e-06, "GroES": 7.5e-07, "InfA": 3.93e-09, "InfB": 0.0, "InfC": 2.21e-06, "MreB": 2.3399999999999996e-06, "MukB": 6.4e-07, "PrfA": 1.1699999999999998e-06, "PrfB": 2.9e-07, "EFTu": 3.8999999999999997e-07}, "count": {"RpoD": 167.0, "RNAP": 2485.0, "RNAP~RpoD": 1205.0, "RNAPAuxiliary": 2847.0, "Ribosome": 8523.0, "RibosomeAuxiliary": 405.0, "100S": 0.0, "oriC~DNAP": 1.0, "genome": 6131820.0, "rRNA16S": 512.0, "rRNA23S": 1448.0, "rRNA5S": 1306.0, "30S": 1371.0, "50S": 391.0, "RplA": 12610.0, "RplL": 14576.0, "RpsA": 14772.0, "RpsC": 17420.0}, "out": {"vital": 1.0, "Cl-": 0.06056, "Na+": 0.05, "NH4+": 0.0095, "K+": 0.00264, "Pi": 0.00132, "Mg2+": 0.0005300000000000001, "nicotinamide": 9.826e-05, "pantothenate": 4.949e-05, "pyridoxine": 1.655e-05, "thiamine": 1.507e-05, "lipoate": 9.74e-06, "riboflavin": 2.13e-06, "Ca2+": 5e-07, "biotin": 4.9e-07, "sulfate": 3.1e-07, "folate": 1.8e-07, "Mn2+": 8e-08, "boric_acid": 4e-08, "Co2+": 3.0000000000000004e-08, "Zn2+": 1e-08, "Cu2+": 1e-08, "Fe2+": 1e-08, "molybdate": 3.0000000000000004e-09, "D-glucose": 0.0038900000000000002, "LB": 0.0, "L-alanine": 0.00079, "L-arginine": 0.00518, "L-asparagine": 0.00038, "L-aspartate": 0.00039000000000000005, "L-cysteine": 9.873999999999999e-05, "L-glutamine": 0.00054, "glycine": 0.0008, "L-histidine": 0.00019, "L-isoleucine": 0.0004, "L-leucine": 0.0008, "L-lysine": 0.00037, "L-methionine": 0.00019, "L-phenylalanine": 0.0004, "L-proline": 0.00039000000000000005, "L-serine": 0.009949999999999999, "L-threonine": 0.00039000000000000005, "L-tryptophan": 9.996999999999999e-05, "L-tyrosine": 0.0002, "L-valine": 0.0006, "adenine": 0.0002, "cytosine": 0.0002, "guanine": 0.00016, "uracil": 0.00017, "EZRich": 0.0, "H2O": 54.99538, "H+": 0.0012, "O2": 0.0012, "CO2": 0.0012, "L-glutamate": 0.01087, "bioentity": 5.0, "length": 0.1, "Ribosome": 0.0}, "cell": {"H+": 0.00118, "membrane_H+": 0.0073, "length": 2.523993225e-06}, "polysomes": 3903.0, "mrna": 2955.0, "protein": 0.0, "trna_free": 0.00030953, "trna_charged": 0.00024176393, "cells": 2147483647.0, "instances": 17179869180.0, "log2_instances": 34, "rnap_bound": 3518.0, "rnapaux_bound": 1730.0, "ribo_total": 49203.0}, "39100": {"conc": {"H+": 0.0012, "O2": 0.0012, "CO2": 0.0012, "Pi": 0.023899999999999998, "RpoD": 2e-07, "RNAP": 3.41e-06, "RNAP~RpoD": 1.57e-06, "RNAPAuxiliary": 3.66e-06, "ppGpp": 3.1e-07, "ATP": 0.00958, "CTP": 0.00443, "GTP": 0.00382, "UTP": 0.01361, "PPi": 0.0002, "AMP": 0.0005600000000000001, "CMP": 0.00059, "GMP": 0.00133, "Ribosome": 1.099e-05, "RibosomeAuxiliary": 6.6e-07, "GDP": 0.00378, "L-leucine": 0.0006500000000000001, "L-alanine": 0.00519, "glycine": 0.00807, "L-valine": 0.0013100000000000002, "L-glutamate": 0.010830000000000001, "L-serine": 5.106e-05, "L-isoleucine": 0.00035, "L-aspartate": 0.00513, "L-threonine": 0.00022, "L-lysine": 0.0005, "L-proline": 0.0006, "L-arginine": 0.0011, "L-phenylalanine": 3.9439999999999995e-05, "L-tyrosine": 5.0159999999999994e-05, "L-glutamine": 0.00421, "L-asparagine": 0.00059, "L-histidine": 9.609e-05, "L-methionine": 0.00014000000000000001, "L-cysteine": 0.00098, "L-tryptophan": 3.6270000000000003e-05, "NH4+": 0.002, "acetyl-phosphate": 2.5120000000000003e-08, "NADH": 0.00045000000000000004, "NAD+": 0.0033, "NADPH": 0.00031, "NADP+": 0.0016, "FMN": 4.66e-05, "FAD": 0.00101, "CoA": 0.0014, "glutathione": 7.299999999999999e-13, "dATP": 0.00019, "ADP": 0.0005600000000000001, "dAMP": 0.00012, "cAMP": 2.668e-08, "adenosine": 0.00026000000000000003, "deoxyadenosine": 3.1e-07, "adenine": 0.0003, "dCTP": 0.00014000000000000001, "cytosine": 0.0003, "cytidine": 1.29e-06, "dGMP": 0.0005200000000000001, "guanine": 3.468e-05, "guanosine": 3.7499999999999997e-06, "deoxyguanosine": 2.08e-06, "dTTP": 0.00079, "dTDP": 0.00013000000000000002, "UDP": 0.0029700000000000004, "uridine": 2.62e-06, "ITP": 0.0, "IDP": 0.0, "IMP": 0.00058, "L-homocysteine": 9.568999999999999e-05, "L-citrulline": 1.5199999999999998e-05, "L-ornithine": 3.83e-06, "L-histidinol": 5.714e-05, "S-adenosyl-L-methionine": 0.00017999999999999998, "D-glucose-6-phosphate": 0.00352, "D-fructose-6-phosphate": 0.00058, "D-fructose-1,6-bisphosphate": 0.016120000000000002, "dihydroxyacetone-phosphate": 0.00023, "3-phospho-D-glycerate": 0.00083, "phosphoenolpyruvate": 0.0003, "pyruvate": 0.00177, "acetyl-CoA": 0.00061, "oxaloacetate": 0.00064, "citrate": 0.00022, "2-oxoglutarate": 0.00062, "succinyl-CoA": 0.00028000000000000003, "succinate": 0.0007800000000000001, "fumarate": 0.00016, "L-malate": 0.00138, "propionyl-CoA": 4.81e-12, "malonyl-CoA": 0.0, "acetoacetyl-CoA": 2.198e-11, "myo-inositol": 0.0, "6-phospho-D-glucono-1,5-lactone": 0.0, "6-phospho-D-gluconate": 0.0034500000000000004, "D-ribulose-5-phosphate": 0.00016, "alpha-D-ribose-5-phosphate": 0.0004, "D-xylulose-5-phosphate": 2.86e-12, "D-gluconate": 4.6e-07, "glycerate": 0.0, "glycerol-3-phosphate": 0.0, "2-deoxy-D-ribose-5-phosphate": 2.3e-07, "5-phospho-alpha-D-ribose-1-diphosphate": 0.00022, "N-carbamoyl-L-aspartate": 6.57e-06, "(S)-dihydroorotate": 3.0399999999999997e-06, "UDP-N-acetyl-D-glucosamine": 4e-13, "2,3-dihydroxybenzoate": 0.0, "4-hydroxybenzoate": 0.0, "shikimate": 0.00015, "phenylpyruvate": 1.924e-05, "anthranilate": 1.419e-05, "N2-acetyl-L-ornithine": 9.7e-07, "riboflavin": 0.00013000000000000002, "quinolinate": 0.00015, "PfkA": 2.18e-06, "FbaA": 5.35e-06, "TpiA": 5.139999999999999e-06, "GapA": 1.719e-05, "Pgk": 1.423e-05, "Eno": 1.447e-05, "PykF": 1.1399999999999999e-06, "AceF": 4.9000000000000005e-06, "AceE": 1.85e-06, "Lpd": 1.4499999999999999e-06, "GltA": 4.28e-06, "Icd": 9.689999999999999e-06, "SucA": 2.35e-06, "Mdh": 1.8089999999999998e-05, "CyoA": 9.25e-06, "AtpA": 1.183e-05, "Prs": 1.47e-06, "PurF": 1.1299999999999998e-06, "GuaB": 2.6899999999999997e-06, "Gmk": 9.9e-07, "Adk": 3.5899999999999995e-06, "NrdB": 1.06e-06, "NrdA": 6.9e-07, "CarA": 1.59e-06, "PyrB": 1.16e-06, "ThyA": 1.2099999999999998e-06, "Tmk": 1e-06, "PyrG": 1.6999999999999998e-06, "Ndk": 3.4700000000000002e-06, "GlnA": 3.3399999999999998e-06, "100S": 0.0, "oriC~DNAP": 1.2200000000000001e-09, "genome": 0.008039999999999999, "CellWall": 1.20001, "D-glucose": 7.879999999999999e-06, "AtpD": 2.22e-06, "NuoA": 1.2299999999999999e-06, "GuaA": 1.8999999999999998e-06, "DnaE": 1.9299999999999997e-06, "DnaX": 1.24e-06, "Lgt": 1.2099999999999998e-06, "ClpP": 4.5e-07, "FtsH": 1.2299999999999999e-06, "FusA": 3.2e-07, "Lon": 1.46e-06, "TufA": 1.89e-06, "TufB": 2.24e-06, "DnaB": 5.6e-07, "GroEL": 8.699999999999999e-07, "GyrA": 1.83e-06, "GyrB": 1.6299999999999999e-06, "ParC": 2.7e-07, "ParE": 1.48e-06, "SecA": 1.85e-06, "FtsI": 1.89e-06, "LpxC": 1.38e-06, "MurA": 2.12e-06, "BamA": 1.6799999999999998e-06, "DnaK": 1.3899999999999998e-06, "FtsA": 2.0599999999999998e-06, "ZipA": 6.7e-07, "OmpA": 2.64e-06, "OmpF": 1.58e-06, "SecY": 1.49e-06, "AlaS": 3.91e-06, "ArgS": 1.12e-06, "Hns": 2.52e-06, "IleS": 3.03e-06, "LeuS": 2.8599999999999997e-06, "MetG": 2.21e-06, "ValS": 3.6e-06, "RpoA": 2.4400000000000003e-09, "RpoB": 3.7740000000000006e-08, "RpoC": 2e-07, "NusA": 5.8e-07, "NusG": 1.6e-07, "Rho": 8.708000000000001e-08, "GreA": 0.0, "rRNA16S": 6.6e-07, "rRNA23S": 1.95e-06, "rRNA5S": 1.8999999999999998e-06, "30S": 1.95e-06, "50S": 5.4e-07, "RplA": 1.958e-05, "RplL": 1.8989999999999996e-05, "RpsA": 1.9079999999999997e-05, "RpsC": 2.146e-05, "Crp": 2.33e-06, "CspC": 2.18e-06, "DnaA": 1.29e-06, "DnaG": 1.7599999999999999e-06, "Fis": 2.16e-06, "HupA": 2.2799999999999998e-06, "Ssb": 2.23e-06, "Tsf": 2.08e-06, "DnaN": 1.5e-06, "Frr": 1.4499999999999999e-06, "FtsZ": 1.4e-06, "GroES": 7.5e-07, "InfA": 0.0, "InfB": 3.66e-09, "InfC": 2.2799999999999998e-06, "MreB": 2.2599999999999995e-06, "MukB": 6.1e-07, "PrfA": 1.12e-06, "PrfB": 2.7e-07, "EFTu": 2.3e-07}, "count": {"RpoD": 164.0, "RNAP": 2791.0, "RNAP~RpoD": 1287.0, "RNAPAuxiliary": 2993.0, "Ribosome": 8999.0, "RibosomeAuxiliary": 540.0, "100S": 0.0, "oriC~DNAP": 1.0, "genome": 6578148.0, "rRNA16S": 542.0, "rRNA23S": 1598.0, "rRNA5S": 1557.0, "30S": 1594.0, "50S": 445.0, "RplA": 16026.0, "RplL": 15547.0, "RpsA": 15620.0, "RpsC": 17567.0}, "out": {"vital": 1.0, "Cl-": 0.06056, "Na+": 0.05, "NH4+": 0.0095, "K+": 0.00264, "Pi": 0.00132, "Mg2+": 0.0005300000000000001, "nicotinamide": 9.826e-05, "pantothenate": 4.949e-05, "pyridoxine": 1.655e-05, "thiamine": 1.507e-05, "lipoate": 9.74e-06, "riboflavin": 2.13e-06, "Ca2+": 5e-07, "biotin": 4.9e-07, "sulfate": 3.1e-07, "folate": 1.8e-07, "Mn2+": 8e-08, "boric_acid": 4e-08, "Co2+": 3.0000000000000004e-08, "Zn2+": 1e-08, "Cu2+": 1e-08, "Fe2+": 1e-08, "molybdate": 3.0000000000000004e-09, "D-glucose": 0.0038799999999999998, "LB": 0.0, "L-alanine": 0.00079, "L-arginine": 0.00518, "L-asparagine": 0.00038, "L-aspartate": 0.00039000000000000005, "L-cysteine": 9.871999999999999e-05, "L-glutamine": 0.00054, "glycine": 0.0008, "L-histidine": 0.00019, "L-isoleucine": 0.0004, "L-leucine": 0.0008, "L-lysine": 0.00037, "L-methionine": 0.00019, "L-phenylalanine": 0.0004, "L-proline": 0.00039000000000000005, "L-serine": 0.009949999999999999, "L-threonine": 0.00039000000000000005, "L-tryptophan": 9.996999999999999e-05, "L-tyrosine": 0.0002, "L-valine": 0.0006, "adenine": 0.0002, "cytosine": 0.0002, "guanine": 0.00015, "uracil": 0.00017, "EZRich": 0.0, "H2O": 54.99504, "H+": 0.0012, "O2": 0.0012, "CO2": 0.0012, "L-glutamate": 0.01086, "bioentity": 5.0, "length": 0.1, "Ribosome": 0.0}, "cell": {"H+": 0.00118, "membrane_H+": 0.00852, "length": 2.704562017e-06}, "polysomes": 4107.0, "mrna": 3144.0, "protein": 0.0, "trna_free": 0.00030924999999999995, "trna_charged": 0.00024052732000000003, "cells": 2147483647.0, "instances": 17179869180.0, "log2_instances": 34, "rnap_bound": 3546.0, "rnapaux_bound": 1708.0, "ribo_total": 51879.0}, "39200": {"conc": {"H+": 0.0012, "O2": 0.0012, "CO2": 0.0012, "Pi": 0.023899999999999998, "RpoD": 1.7000000000000001e-07, "RNAP": 3.4700000000000002e-06, "RNAP~RpoD": 1.6e-06, "RNAPAuxiliary": 3.6299999999999995e-06, "ppGpp": 3.1e-07, "ATP": 0.00958, "CTP": 0.00441, "GTP": 0.00354, "UTP": 0.01357, "PPi": 0.0002, "AMP": 0.0005600000000000001, "CMP": 0.00059, "GMP": 0.00135, "Ribosome": 1.116e-05, "RibosomeAuxiliary": 7.4e-07, "GDP": 0.00384, "L-leucine": 0.00076, "L-alanine": 0.00572, "glycine": 0.00844, "L-valine": 0.0014399999999999999, "L-glutamate": 0.01103, "L-serine": 5.171e-05, "L-isoleucine": 0.00038, "L-aspartate": 0.00535, "L-threonine": 0.00022, "L-lysine": 0.0005600000000000001, "L-proline": 0.00061, "L-arginine": 0.0011200000000000001, "L-phenylalanine": 4.098e-05, "L-tyrosine": 5.227e-05, "L-glutamine": 0.004200000000000001, "L-asparagine": 0.00061, "L-histidine": 9.743999999999999e-05, "L-methionine": 0.00014000000000000001, "L-cysteine": 0.0010600000000000002, "L-tryptophan": 3.745e-05, "NH4+": 0.002, "acetyl-phosphate": 2.5280000000000002e-08, "NADH": 0.00045000000000000004, "NAD+": 0.00332, "NADPH": 0.00033, "NADP+": 0.0016, "FMN": 4.371e-05, "FAD": 0.00101, "CoA": 0.0014, "glutathione": 6.899999999999999e-13, "dATP": 0.0002, "ADP": 0.00059, "dAMP": 0.00012, "cAMP": 2.62e-08, "adenosine": 0.00026000000000000003, "deoxyadenosine": 3.1e-07, "adenine": 0.0003, "dCTP": 0.00015, "cytosine": 0.0003, "cytidine": 1.3e-06, "dGMP": 0.0005300000000000001, "guanine": 3.407e-05, "guanosine": 3.83e-06, "deoxyguanosine": 2.0699999999999997e-06, "dTTP": 0.0007700000000000001, "dTDP": 0.00013000000000000002, "UDP": 0.00296, "uridine": 2.64e-06, "ITP": 0.0, "IDP": 0.0, "IMP": 0.00058, "L-homocysteine": 9.617e-05, "L-citrulline": 1.5399999999999998e-05, "L-ornithine": 3.91e-06, "L-histidinol": 5.796e-05, "S-adenosyl-L-methionine": 0.00017999999999999998, "D-glucose-6-phosphate": 0.00352, "D-fructose-6-phosphate": 0.00059, "D-fructose-1,6-bisphosphate": 0.01609, "dihydroxyacetone-phosphate": 0.00023, "3-phospho-D-glycerate": 0.00082, "phosphoenolpyruvate": 0.0003, "pyruvate": 0.00182, "acetyl-CoA": 0.00062, "oxaloacetate": 0.00064, "citrate": 0.00022, "2-oxoglutarate": 0.0006, "succinyl-CoA": 0.00027, "succinate": 0.00075, "fumarate": 0.00016, "L-malate": 0.0013700000000000001, "propionyl-CoA": 4.769999999999999e-12, "malonyl-CoA": 0.0, "acetoacetyl-CoA": 2.214e-11, "myo-inositol": 0.0, "6-phospho-D-glucono-1,5-lactone": 0.0, "6-phospho-D-gluconate": 0.0034500000000000004, "D-ribulose-5-phosphate": 0.00016, "alpha-D-ribose-5-phosphate": 0.0004, "D-xylulose-5-phosphate": 2.87e-12, "D-gluconate": 4.6999999999999995e-07, "glycerate": 0.0, "glycerol-3-phosphate": 0.0, "2-deoxy-D-ribose-5-phosphate": 2.3e-07, "5-phospho-alpha-D-ribose-1-diphosphate": 0.00022, "N-carbamoyl-L-aspartate": 6.65e-06, "(S)-dihydroorotate": 3.0499999999999996e-06, "UDP-N-acetyl-D-glucosamine": 3.7e-13, "2,3-dihydroxybenzoate": 0.0, "4-hydroxybenzoate": 0.0, "shikimate": 0.00015, "phenylpyruvate": 1.885e-05, "anthranilate": 1.435e-05, "N2-acetyl-L-ornithine": 1e-06, "riboflavin": 0.00012, "quinolinate": 0.00015, "PfkA": 2.0699999999999997e-06, "FbaA": 5.41e-06, "TpiA": 5.08e-06, "GapA": 1.717e-05, "Pgk": 1.399e-05, "Eno": 1.4249999999999999e-05, "PykF": 1.1499999999999998e-06, "AceF": 4.87e-06, "AceE": 1.83e-06, "Lpd": 1.49e-06, "GltA": 4.1100000000000005e-06, "Icd": 9.81e-06, "SucA": 2.35e-06, "Mdh": 1.8149999999999997e-05, "CyoA": 9.32e-06, "AtpA": 1.192e-05, "Prs": 1.49e-06, "PurF": 1.05e-06, "GuaB": 2.6099999999999996e-06, "Gmk": 1.0099999999999999e-06, "Adk": 3.68e-06, "NrdB": 1.07e-06, "NrdA": 7.3e-07, "CarA": 1.55e-06, "PyrB": 1.1699999999999998e-06, "ThyA": 1.2099999999999998e-06, "Tmk": 9.399999999999999e-07, "PyrG": 1.6799999999999998e-06, "Ndk": 3.3399999999999998e-06, "GlnA": 3.2799999999999995e-06, "100S": 0.0, "oriC~DNAP": 1.15e-09, "genome": 0.008050000000000002, "CellWall": 1.20002, "D-glucose": 7.81e-06, "AtpD": 2.13e-06, "NuoA": 1.2e-06, "GuaA": 1.8799999999999998e-06, "DnaE": 1.87e-06, "DnaX": 1.22e-06, "Lgt": 1.26e-06, "ClpP": 4.3999999999999997e-07, "FtsH": 1.22e-06, "FusA": 3.2e-07, "Lon": 1.53e-06, "TufA": 1.8799999999999998e-06, "TufB": 2.27e-06, "DnaB": 5.4e-07, "GroEL": 8.299999999999999e-07, "GyrA": 1.8e-06, "GyrB": 1.6799999999999998e-06, "ParC": 2.6e-07, "ParE": 1.4499999999999999e-06, "SecA": 1.83e-06, "FtsI": 1.95e-06, "LpxC": 1.4099999999999998e-06, "MurA": 2.09e-06, "BamA": 1.6e-06, "DnaK": 1.47e-06, "FtsA": 2.01e-06, "ZipA": 6.4e-07, "OmpA": 2.67e-06, "OmpF": 1.61e-06, "SecY": 1.47e-06, "AlaS": 3.98e-06, "ArgS": 1.09e-06, "Hns": 2.4500000000000003e-06, "IleS": 3.15e-06, "LeuS": 2.97e-06, "MetG": 2.21e-06, "ValS": 3.5299999999999997e-06, "RpoA": 0.0, "RpoB": 1.4e-07, "RpoC": 1.4e-07, "NusA": 8.799999999999999e-07, "NusG": 2.6e-07, "Rho": 9.418000000000001e-08, "GreA": 0.0, "rRNA16S": 6.6e-07, "rRNA23S": 2.24e-06, "rRNA5S": 1.87e-06, "30S": 2.08e-06, "50S": 5.5e-07, "RplA": 1.6780000000000002e-05, "RplL": 1.738e-05, "RpsA": 1.978e-05, "RpsC": 2.005e-05, "Crp": 2.36e-06, "CspC": 2.1e-06, "DnaA": 1.29e-06, "DnaG": 1.78e-06, "Fis": 2.27e-06, "HupA": 2.27e-06, "Ssb": 2.2799999999999998e-06, "Tsf": 1.95e-06, "DnaN": 1.49e-06, "Frr": 1.4499999999999999e-06, "FtsZ": 1.3899999999999998e-06, "GroES": 7.5e-07, "InfA": 5.498e-08, "InfB": 0.0, "InfC": 2.39e-06, "MreB": 2.17e-06, "MukB": 6.1e-07, "PrfA": 1.1499999999999998e-06, "PrfB": 3.1e-07, "EFTu": 1e-07}, "count": {"RpoD": 151.0, "RNAP": 3026.0, "RNAP~RpoD": 1400.0, "RNAPAuxiliary": 3166.0, "Ribosome": 9738.0, "RibosomeAuxiliary": 648.0, "100S": 0.0, "oriC~DNAP": 1.0, "genome": 7024360.0, "rRNA16S": 574.0, "rRNA23S": 1955.0, "rRNA5S": 1635.0, "30S": 1818.0, "50S": 477.0, "RplA": 14648.0, "RplL": 15169.0, "RpsA": 17261.0, "RpsC": 17501.0}, "out": {"vital": 1.0, "Cl-": 0.06056, "Na+": 0.05, "NH4+": 0.0095, "K+": 0.00264, "Pi": 0.00132, "Mg2+": 0.0005300000000000001, "nicotinamide": 9.826e-05, "pantothenate": 4.949e-05, "pyridoxine": 1.655e-05, "thiamine": 1.507e-05, "lipoate": 9.74e-06, "riboflavin": 2.13e-06, "Ca2+": 5e-07, "biotin": 4.9e-07, "sulfate": 3.1e-07, "folate": 1.8e-07, "Mn2+": 8e-08, "boric_acid": 4e-08, "Co2+": 3.0000000000000004e-08, "Zn2+": 1e-08, "Cu2+": 1e-08, "Fe2+": 1e-08, "molybdate": 3.0000000000000004e-09, "D-glucose": 0.00387, "LB": 0.0, "L-alanine": 0.00079, "L-arginine": 0.00518, "L-asparagine": 0.00038, "L-aspartate": 0.00039000000000000005, "L-cysteine": 9.87e-05, "L-glutamine": 0.0005300000000000001, "glycine": 0.0008, "L-histidine": 0.00019, "L-isoleucine": 0.0004, "L-leucine": 0.0008, "L-lysine": 0.00037, "L-methionine": 0.00019, "L-phenylalanine": 0.0004, "L-proline": 0.00038, "L-serine": 0.009949999999999999, "L-threonine": 0.00039000000000000005, "L-tryptophan": 9.995999999999998e-05, "L-tyrosine": 0.0002, "L-valine": 0.0006, "adenine": 0.0002, "cytosine": 0.0002, "guanine": 0.00015, "uracil": 0.00017, "EZRich": 0.0, "H2O": 54.99468, "H+": 0.0012, "O2": 0.0012, "CO2": 0.0012, "L-glutamate": 0.01085, "bioentity": 5.0, "length": 0.1, "Ribosome": 0.0}, "cell": {"H+": 0.00118, "membrane_H+": 0.00793, "length": 2.88360521e-06}, "polysomes": 4308.0, "mrna": 3260.0, "protein": 0.0, "trna_free": 0.00030667000000000004, "trna_charged": 0.00024093344999999997, "cells": 2147483647.0, "instances": 17179869180.0, "log2_instances": 34, "rnap_bound": 3671.0, "rnapaux_bound": 1725.0, "ribo_total": 54668.0}, "39300": {"conc": {"H+": 0.0012, "O2": 0.0012, "CO2": 0.0012, "Pi": 0.023899999999999998, "RpoD": 1.6e-07, "RNAP": 3.5099999999999994e-06, "RNAP~RpoD": 1.59e-06, "RNAPAuxiliary": 3.74e-06, "ppGpp": 3.1e-07, "ATP": 0.00959, "CTP": 0.004370000000000001, "GTP": 0.00371, "UTP": 0.01344, "PPi": 0.0002, "AMP": 0.00055, "CMP": 0.00059, "GMP": 0.0012900000000000001, "Ribosome": 1.0749999999999999e-05, "RibosomeAuxiliary": 7.4e-07, "GDP": 0.00367, "L-leucine": 0.00076, "L-alanine": 0.00567, "glycine": 0.00819, "L-valine": 0.00145, "L-glutamate": 0.011, "L-serine": 5.17e-05, "L-isoleucine": 0.00035999999999999997, "L-aspartate": 0.00526, "L-threonine": 0.00022, "L-lysine": 0.00059, "L-proline": 0.00062, "L-arginine": 0.0011200000000000001, "L-phenylalanine": 4.361e-05, "L-tyrosine": 5.3099999999999996e-05, "L-glutamine": 0.00418, "L-asparagine": 0.0006, "L-histidine": 9.701999999999999e-05, "L-methionine": 0.00013000000000000002, "L-cysteine": 0.0010400000000000001, "L-tryptophan": 3.568e-05, "NH4+": 0.002, "acetyl-phosphate": 2.533e-08, "NADH": 0.00045000000000000004, "NAD+": 0.00335, "NADPH": 0.00033, "NADP+": 0.0016200000000000001, "FMN": 4.064e-05, "FAD": 0.00101, "CoA": 0.0014, "glutathione": 6.4e-13, "dATP": 0.0002, "ADP": 0.00059, "dAMP": 0.00013000000000000002, "cAMP": 2.5610000000000002e-08, "adenosine": 0.00025, "deoxyadenosine": 3.1e-07, "adenine": 0.00029, "dCTP": 0.00016, "cytosine": 0.0003, "cytidine": 1.3e-06, "dGMP": 0.00054, "guanine": 3.221e-05, "guanosine": 3.9e-06, "deoxyguanosine": 2.05e-06, "dTTP": 0.00076, "dTDP": 0.00013000000000000002, "UDP": 0.0029300000000000003, "uridine": 2.64e-06, "ITP": 0.0, "IDP": 0.0, "IMP": 0.00057, "L-homocysteine": 8.871999999999999e-05, "L-citrulline": 1.5439999999999998e-05, "L-ornithine": 3.92e-06, "L-histidinol": 5.7759999999999996e-05, "S-adenosyl-L-methionine": 0.00017999999999999998, "D-glucose-6-phosphate": 0.0035099999999999997, "D-fructose-6-phosphate": 0.00059, "D-fructose-1,6-bisphosphate": 0.01604, "dihydroxyacetone-phosphate": 0.00023, "3-phospho-D-glycerate": 0.0008100000000000001, "phosphoenolpyruvate": 0.0003, "pyruvate": 0.00184, "acetyl-CoA": 0.00062, "oxaloacetate": 0.00063, "citrate": 0.00022, "2-oxoglutarate": 0.0006, "succinyl-CoA": 0.00027, "succinate": 0.00075, "fumarate": 0.00016, "L-malate": 0.00136, "propionyl-CoA": 4.7e-12, "malonyl-CoA": 0.0, "acetoacetyl-CoA": 2.223e-11, "myo-inositol": 0.0, "6-phospho-D-glucono-1,5-lactone": 0.0, "6-phospho-D-gluconate": 0.0034500000000000004, "D-ribulose-5-phosphate": 0.00016, "alpha-D-ribose-5-phosphate": 0.0004, "D-xylulose-5-phosphate": 2.85e-12, "D-gluconate": 4.6999999999999995e-07, "glycerate": 0.0, "glycerol-3-phosphate": 0.0, "2-deoxy-D-ribose-5-phosphate": 2.3e-07, "5-phospho-alpha-D-ribose-1-diphosphate": 0.00022, "N-carbamoyl-L-aspartate": 6.91e-06, "(S)-dihydroorotate": 3.1299999999999997e-06, "UDP-N-acetyl-D-glucosamine": 3.4999999999999997e-13, "2,3-dihydroxybenzoate": 0.0, "4-hydroxybenzoate": 0.0, "shikimate": 0.00015, "phenylpyruvate": 2.0039999999999998e-05, "anthranilate": 1.3949999999999999e-05, "N2-acetyl-L-ornithine": 1.04e-06, "riboflavin": 0.00011, "quinolinate": 0.00015, "PfkA": 1.99e-06, "FbaA": 5.53e-06, "TpiA": 4.96e-06, "GapA": 1.7179999999999998e-05, "Pgk": 1.363e-05, "Eno": 1.397e-05, "PykF": 1.2e-06, "AceF": 4.72e-06, "AceE": 1.79e-06, "Lpd": 1.4499999999999999e-06, "GltA": 3.96e-06, "Icd": 9.859999999999999e-06, "SucA": 2.35e-06, "Mdh": 1.802e-05, "CyoA": 9.28e-06, "AtpA": 1.209e-05, "Prs": 1.5399999999999999e-06, "PurF": 9.9e-07, "GuaB": 2.5699999999999995e-06, "Gmk": 1.0099999999999999e-06, "Adk": 3.77e-06, "NrdB": 1.1499999999999998e-06, "NrdA": 7.2e-07, "CarA": 1.59e-06, "PyrB": 1.2299999999999999e-06, "ThyA": 1.2e-06, "Tmk": 8.699999999999999e-07, "PyrG": 1.6299999999999999e-06, "Ndk": 3.3199999999999996e-06, "GlnA": 3.2599999999999997e-06, "100S": 0.0, "oriC~DNAP": 1.07e-09, "genome": 0.00801, "CellWall": 1.2, "D-glucose": 7.719999999999999e-06, "AtpD": 2.1e-06, "NuoA": 1.2099999999999998e-06, "GuaA": 1.96e-06, "DnaE": 1.77e-06, "DnaX": 1.1699999999999998e-06, "Lgt": 1.32e-06, "ClpP": 4.2999999999999996e-07, "FtsH": 1.22e-06, "FusA": 5.3e-07, "Lon": 1.55e-06, "TufA": 1.83e-06, "TufB": 2.2799999999999998e-06, "DnaB": 6e-07, "GroEL": 8.199999999999999e-07, "GyrA": 1.7599999999999999e-06, "GyrB": 1.6599999999999998e-06, "ParC": 2.4e-07, "ParE": 1.4e-06, "SecA": 1.82e-06, "FtsI": 1.98e-06, "LpxC": 1.42e-06, "MurA": 1.9699999999999998e-06, "BamA": 1.55e-06, "DnaK": 1.53e-06, "FtsA": 1.92e-06, "ZipA": 6e-07, "OmpA": 2.75e-06, "OmpF": 1.6499999999999999e-06, "SecY": 1.48e-06, "AlaS": 4.03e-06, "ArgS": 1.06e-06, "Hns": 2.44e-06, "IleS": 3.2599999999999997e-06, "LeuS": 2.97e-06, "MetG": 2.22e-06, "ValS": 3.4799999999999997e-06, "RpoA": 1.07e-09, "RpoB": 2.5e-07, "RpoC": 1.7000000000000001e-07, "NusA": 1e-06, "NusG": 3.1e-07, "Rho": 4.1930000000000006e-08, "GreA": 0.0, "rRNA16S": 7.1e-07, "rRNA23S": 2.2799999999999998e-06, "rRNA5S": 2.0599999999999998e-06, "30S": 2.0599999999999998e-06, "50S": 6e-07, "RplA": 1.5369999999999997e-05, "RplL": 1.727e-05, "RpsA": 1.979e-05, "RpsC": 2.0269999999999997e-05, "Crp": 2.3399999999999996e-06, "CspC": 2.0699999999999997e-06, "DnaA": 1.3e-06, "DnaG": 1.84e-06, "Fis": 2.2999999999999996e-06, "HupA": 2.2599999999999995e-06, "Ssb": 2.2599999999999995e-06, "Tsf": 1.8999999999999998e-06, "DnaN": 1.53e-06, "Frr": 1.3600000000000001e-06, "FtsZ": 1.4e-06, "GroES": 7.1e-07, "InfA": 1.6e-07, "InfB": 4.5010000000000004e-08, "InfC": 2.58e-06, "MreB": 2.13e-06, "MukB": 6.2e-07, "PrfA": 1.2299999999999999e-06, "PrfB": 4.1999999999999995e-07, "EFTu": 0.0}, "count": {"RpoD": 150.0, "RNAP": 3279.0, "RNAP~RpoD": 1484.0, "RNAPAuxiliary": 3487.0, "Ribosome": 10029.0, "RibosomeAuxiliary": 687.0, "100S": 0.0, "oriC~DNAP": 1.0, "genome": 7470908.0, "rRNA16S": 659.0, "rRNA23S": 2131.0, "rRNA5S": 1921.0, "30S": 1918.0, "50S": 558.0, "RplA": 14339.0, "RplL": 16112.0, "RpsA": 18460.0, "RpsC": 18911.0}, "out": {"vital": 1.0, "Cl-": 0.06056, "Na+": 0.05, "NH4+": 0.0095, "K+": 0.00264, "Pi": 0.00132, "Mg2+": 0.0005300000000000001, "nicotinamide": 9.826e-05, "pantothenate": 4.949e-05, "pyridoxine": 1.655e-05, "thiamine": 1.507e-05, "lipoate": 9.74e-06, "riboflavin": 2.13e-06, "Ca2+": 5e-07, "biotin": 4.9e-07, "sulfate": 3.1e-07, "folate": 1.8e-07, "Mn2+": 8e-08, "boric_acid": 4e-08, "Co2+": 3.0000000000000004e-08, "Zn2+": 1e-08, "Cu2+": 1e-08, "Fe2+": 1e-08, "molybdate": 3.0000000000000004e-09, "D-glucose": 0.00385, "LB": 0.0, "L-alanine": 0.00079, "L-arginine": 0.00518, "L-asparagine": 0.00038, "L-aspartate": 0.00039000000000000005, "L-cysteine": 9.868e-05, "L-glutamine": 0.0005300000000000001, "glycine": 0.0008, "L-histidine": 0.00019, "L-isoleucine": 0.0004, "L-leucine": 0.0008, "L-lysine": 0.00037, "L-methionine": 0.00019, "L-phenylalanine": 0.0004, "L-proline": 0.00038, "L-serine": 0.00994, "L-threonine": 0.00039000000000000005, "L-tryptophan": 9.995999999999998e-05, "L-tyrosine": 0.0002, "L-valine": 0.00059, "adenine": 0.0002, "cytosine": 0.0002, "guanine": 0.00015, "uracil": 0.00017, "EZRich": 0.0, "H2O": 54.99429, "H+": 0.0012, "O2": 0.0012, "CO2": 0.0012, "L-glutamate": 0.01085, "bioentity": 5.0, "length": 0.1, "Ribosome": 0.0}, "cell": {"H+": 0.00118, "membrane_H+": 0.00736, "length": 3.082320968e-06}, "polysomes": 4571.0, "mrna": 3596.0, "protein": 0.0, "trna_free": 0.0003079499999999999, "trna_charged": 0.00024188535, "cells": 2147483647.0, "instances": 17179869180.0, "log2_instances": 34, "rnap_bound": 3786.0, "rnapaux_bound": 1717.0, "ribo_total": 57659.0}, "39400": {"conc": {"H+": 0.0012, "O2": 0.0012, "CO2": 0.0012, "Pi": 0.023899999999999998, "RpoD": 1.5e-07, "RNAP": 3.68e-06, "RNAP~RpoD": 1.55e-06, "RNAPAuxiliary": 3.88e-06, "ppGpp": 3.1e-07, "ATP": 0.00961, "CTP": 0.00434, "GTP": 0.00357, "UTP": 0.01332, "PPi": 0.0002, "AMP": 0.00054, "CMP": 0.00058, "GMP": 0.00133, "Ribosome": 1.042e-05, "RibosomeAuxiliary": 7.3e-07, "GDP": 0.0038, "L-leucine": 0.00073, "L-alanine": 0.00566, "glycine": 0.007730000000000001, "L-valine": 0.00143, "L-glutamate": 0.01094, "L-serine": 5.0719999999999996e-05, "L-isoleucine": 0.00032, "L-aspartate": 0.0050999999999999995, "L-threonine": 0.00021, "L-lysine": 0.00057, "L-proline": 0.00061, "L-arginine": 0.00109, "L-phenylalanine": 4.381e-05, "L-tyrosine": 5.336e-05, "L-glutamine": 0.00414, "L-asparagine": 0.00058, "L-histidine": 9.3e-05, "L-methionine": 0.00012, "L-cysteine": 0.0010500000000000002, "L-tryptophan": 3.592e-05, "NH4+": 0.002, "acetyl-phosphate": 2.536e-08, "NADH": 0.00045000000000000004, "NAD+": 0.00337, "NADPH": 0.00033, "NADP+": 0.00163, "FMN": 4.23e-05, "FAD": 0.00101, "CoA": 0.0014, "glutathione": 6e-13, "dATP": 0.00021, "ADP": 0.00058, "dAMP": 0.00013000000000000002, "cAMP": 2.5010000000000004e-08, "adenosine": 0.00025, "deoxyadenosine": 3e-07, "adenine": 0.00029, "dCTP": 0.00016, "cytosine": 0.00029, "cytidine": 1.3e-06, "dGMP": 0.00055, "guanine": 3.153e-05, "guanosine": 3.96e-06, "deoxyguanosine": 2.0299999999999996e-06, "dTTP": 0.0007700000000000001, "dTDP": 0.00013000000000000002, "UDP": 0.0029, "uridine": 2.64e-06, "ITP": 0.0, "IDP": 0.0, "IMP": 0.0005600000000000001, "L-homocysteine": 8.809999999999999e-05, "L-citrulline": 1.548e-05, "L-ornithine": 3.89e-06, "L-histidinol": 5.54e-05, "S-adenosyl-L-methionine": 0.00017999999999999998, "D-glucose-6-phosphate": 0.0035, "D-fructose-6-phosphate": 0.00058, "D-fructose-1,6-bisphosphate": 0.015880000000000002, "dihydroxyacetone-phosphate": 0.00023, "3-phospho-D-glycerate": 0.0008, "phosphoenolpyruvate": 0.00029, "pyruvate": 0.00186, "acetyl-CoA": 0.00063, "oxaloacetate": 0.00062, "citrate": 0.00022, "2-oxoglutarate": 0.00061, "succinyl-CoA": 0.00027, "succinate": 0.00076, "fumarate": 0.00016, "L-malate": 0.00136, "propionyl-CoA": 4.61e-12, "malonyl-CoA": 0.0, "acetoacetyl-CoA": 2.231e-11, "myo-inositol": 0.0, "6-phospho-D-glucono-1,5-lactone": 0.0, "6-phospho-D-gluconate": 0.0034500000000000004, "D-ribulose-5-phosphate": 0.00016, "alpha-D-ribose-5-phosphate": 0.0004, "D-xylulose-5-phosphate": 2.83e-12, "D-gluconate": 4.6999999999999995e-07, "glycerate": 0.0, "glycerol-3-phosphate": 0.0, "2-deoxy-D-ribose-5-phosphate": 2.3e-07, "5-phospho-alpha-D-ribose-1-diphosphate": 0.00022, "N-carbamoyl-L-aspartate": 7.61e-06, "(S)-dihydroorotate": 3.45e-06, "UDP-N-acetyl-D-glucosamine": 3.3e-13, "2,3-dihydroxybenzoate": 0.0, "4-hydroxybenzoate": 0.0, "shikimate": 0.00015, "phenylpyruvate": 2.039e-05, "anthranilate": 1.4119999999999999e-05, "N2-acetyl-L-ornithine": 1.0299999999999999e-06, "riboflavin": 0.00012, "quinolinate": 0.00015, "PfkA": 1.8999999999999998e-06, "FbaA": 5.74e-06, "TpiA": 4.79e-06, "GapA": 1.734e-05, "Pgk": 1.3289999999999998e-05, "Eno": 1.383e-05, "PykF": 1.3e-06, "AceF": 4.57e-06, "AceE": 1.73e-06, "Lpd": 1.4099999999999998e-06, "GltA": 3.8499999999999996e-06, "Icd": 9.960000000000001e-06, "SucA": 2.3799999999999997e-06, "Mdh": 1.7729999999999998e-05, "CyoA": 9.27e-06, "AtpA": 1.2460000000000001e-05, "Prs": 1.58e-06, "PurF": 9.499999999999999e-07, "GuaB": 2.63e-06, "Gmk": 9.9e-07, "Adk": 3.97e-06, "NrdB": 1.18e-06, "NrdA": 7.5e-07, "CarA": 1.6699999999999999e-06, "PyrB": 1.34e-06, "ThyA": 1.27e-06, "Tmk": 8.799999999999999e-07, "PyrG": 1.69e-06, "Ndk": 3.38e-06, "GlnA": 3.23e-06, "100S": 0.0, "oriC~DNAP": 1e-09, "genome": 0.00795, "CellWall": 1.2, "D-glucose": 7.64e-06, "AtpD": 2.1e-06, "NuoA": 1.2299999999999999e-06, "GuaA": 1.95e-06, "DnaE": 1.7199999999999998e-06, "DnaX": 1.1499999999999998e-06, "Lgt": 1.4099999999999998e-06, "ClpP": 4.1999999999999995e-07, "FtsH": 1.28e-06, "FusA": 7.799999999999999e-07, "Lon": 1.49e-06, "TufA": 1.81e-06, "TufB": 2.35e-06, "DnaB": 6e-07, "GroEL": 8.1e-07, "GyrA": 1.7399999999999999e-06, "GyrB": 1.6399999999999998e-06, "ParC": 2.1999999999999998e-07, "ParE": 1.3600000000000001e-06, "SecA": 1.75e-06, "FtsI": 1.9299999999999997e-06, "LpxC": 1.3899999999999998e-06, "MurA": 1.94e-06, "BamA": 1.51e-06, "DnaK": 1.53e-06, "FtsA": 1.82e-06, "ZipA": 5.8e-07, "OmpA": 2.7299999999999997e-06, "OmpF": 1.6299999999999999e-06, "SecY": 1.48e-06, "AlaS": 3.99e-06, "ArgS": 1.05e-06, "Hns": 2.44e-06, "IleS": 3.14e-06, "LeuS": 2.93e-06, "MetG": 2.18e-06, "ValS": 3.46e-06, "RpoA": 1e-09, "RpoB": 2.9e-07, "RpoC": 1.8e-07, "NusA": 9.7e-07, "NusG": 2.8e-07, "Rho": 1.004e-08, "GreA": 0.0, "rRNA16S": 9e-07, "rRNA23S": 2.3399999999999996e-06, "rRNA5S": 2.18e-06, "30S": 2.24e-06, "50S": 6.3e-07, "RplA": 1.852e-05, "RplL": 1.785e-05, "RpsA": 2.023e-05, "RpsC": 2.157e-05, "Crp": 2.25e-06, "CspC": 2.14e-06, "DnaA": 1.29e-06, "DnaG": 1.89e-06, "Fis": 2.2799999999999998e-06, "HupA": 2.25e-06, "Ssb": 2.22e-06, "Tsf": 1.98e-06, "DnaN": 1.48e-06, "Frr": 1.31e-06, "FtsZ": 1.4099999999999998e-06, "GroES": 6.9e-07, "InfA": 2.8e-07, "InfB": 1.7000000000000001e-07, "InfC": 2.6e-06, "MreB": 2.16e-06, "MukB": 6.5e-07, "PrfA": 1.31e-06, "PrfB": 5.3e-07, "EFTu": 0.0}, "count": {"RpoD": 147.0, "RNAP": 3662.0, "RNAP~RpoD": 1546.0, "RNAPAuxiliary": 3862.0, "Ribosome": 10381.0, "RibosomeAuxiliary": 732.0, "100S": 0.0, "oriC~DNAP": 1.0, "genome": 7917876.0, "rRNA16S": 892.0, "rRNA23S": 2334.0, "rRNA5S": 2167.0, "30S": 2231.0, "50S": 631.0, "RplA": 18450.0, "RplL": 17781.0, "RpsA": 20147.0, "RpsC": 21488.0}, "out": {"vital": 1.0, "Cl-": 0.06056, "Na+": 0.05, "NH4+": 0.0095, "K+": 0.00264, "Pi": 0.00132, "Mg2+": 0.0005300000000000001, "nicotinamide": 9.826e-05, "pantothenate": 4.949e-05, "pyridoxine": 1.655e-05, "thiamine": 1.507e-05, "lipoate": 9.74e-06, "riboflavin": 2.13e-06, "Ca2+": 5e-07, "biotin": 4.9e-07, "sulfate": 3.1e-07, "folate": 1.8e-07, "Mn2+": 8e-08, "boric_acid": 4e-08, "Co2+": 3.0000000000000004e-08, "Zn2+": 1e-08, "Cu2+": 1e-08, "Fe2+": 1e-08, "molybdate": 3.0000000000000004e-09, "D-glucose": 0.00384, "LB": 0.0, "L-alanine": 0.00079, "L-arginine": 0.00518, "L-asparagine": 0.00038, "L-aspartate": 0.00039000000000000005, "L-cysteine": 9.866e-05, "L-glutamine": 0.0005300000000000001, "glycine": 0.0008, "L-histidine": 0.00019, "L-isoleucine": 0.0004, "L-leucine": 0.0008, "L-lysine": 0.00035999999999999997, "L-methionine": 0.00019, "L-phenylalanine": 0.0004, "L-proline": 0.00038, "L-serine": 0.00994, "L-threonine": 0.00039000000000000005, "L-tryptophan": 9.995999999999998e-05, "L-tyrosine": 0.0002, "L-valine": 0.00059, "adenine": 0.0002, "cytosine": 0.0002, "guanine": 0.00015, "uracil": 0.00017, "EZRich": 0.0, "H2O": 54.99388, "H+": 0.0012, "O2": 0.0012, "CO2": 0.0012, "L-glutamate": 0.01084, "bioentity": 5.0, "length": 0.1, "Ribosome": 0.0}, "cell": {"H+": 0.00118, "membrane_H+": 0.00617, "length": 3.290761962e-06}, "polysomes": 4820.0, "mrna": 3800.0, "protein": 0.0, "trna_free": 0.00030871999999999996, "trna_charged": 0.00024004599999999994, "cells": 2147483647.0, "instances": 17179869180.0, "log2_instances": 34, "rnap_bound": 3841.0, "rnapaux_bound": 1696.0, "ribo_total": 60751.0}, "39500": {"conc": {"H+": 0.0012, "O2": 0.0012, "CO2": 0.0012, "Pi": 0.023899999999999998, "RpoD": 1.4e-07, "RNAP": 3.77e-06, "RNAP~RpoD": 1.5599999999999999e-06, "RNAPAuxiliary": 3.95e-06, "ppGpp": 3.1e-07, "ATP": 0.00957, "CTP": 0.0043, "GTP": 0.00423, "UTP": 0.01323, "PPi": 0.0002, "AMP": 0.00055, "CMP": 0.00058, "GMP": 0.00111, "Ribosome": 1.052e-05, "RibosomeAuxiliary": 7.599999999999999e-07, "GDP": 0.00316, "L-leucine": 0.00076, "L-alanine": 0.0058, "glycine": 0.00767, "L-valine": 0.00147, "L-glutamate": 0.01101, "L-serine": 5.2119999999999996e-05, "L-isoleucine": 0.00033, "L-aspartate": 0.00512, "L-threonine": 0.00021, "L-lysine": 0.00057, "L-proline": 0.00062, "L-arginine": 0.0011, "L-phenylalanine": 4.832e-05, "L-tyrosine": 5.575e-05, "L-glutamine": 0.00415, "L-asparagine": 0.00058, "L-histidine": 9.329999999999999e-05, "L-methionine": 0.00013000000000000002, "L-cysteine": 0.0010600000000000002, "L-tryptophan": 3.873e-05, "NH4+": 0.002, "acetyl-phosphate": 2.544e-08, "NADH": 0.00045000000000000004, "NAD+": 0.0033799999999999998, "NADPH": 0.00033, "NADP+": 0.00164, "FMN": 4.6009999999999995e-05, "FAD": 0.00101, "CoA": 0.0014, "glutathione": 5.6e-13, "dATP": 0.00023, "ADP": 0.00064, "dAMP": 0.00014000000000000001, "cAMP": 2.4460000000000002e-08, "adenosine": 0.00026000000000000003, "deoxyadenosine": 3e-07, "adenine": 0.0003, "dCTP": 0.00015, "cytosine": 0.00029, "cytidine": 1.3e-06, "dGMP": 0.00057, "guanine": 3.119e-05, "guanosine": 4e-06, "deoxyguanosine": 2.0199999999999997e-06, "dTTP": 0.00079, "dTDP": 0.00013000000000000002, "UDP": 0.0028799999999999997, "uridine": 2.6499999999999996e-06, "ITP": 0.0, "IDP": 0.0, "IMP": 0.00057, "L-homocysteine": 8.858e-05, "L-citrulline": 1.4829999999999999e-05, "L-ornithine": 3.78e-06, "L-histidinol": 5.559e-05, "S-adenosyl-L-methionine": 0.00017999999999999998, "D-glucose-6-phosphate": 0.0034900000000000005, "D-fructose-6-phosphate": 0.00058, "D-fructose-1,6-bisphosphate": 0.01591, "dihydroxyacetone-phosphate": 0.00024, "3-phospho-D-glycerate": 0.0008, "phosphoenolpyruvate": 0.00029, "pyruvate": 0.00188, "acetyl-CoA": 0.00064, "oxaloacetate": 0.00062, "citrate": 0.00022, "2-oxoglutarate": 0.0006, "succinyl-CoA": 0.00027, "succinate": 0.00076, "fumarate": 0.00016, "L-malate": 0.00134, "propionyl-CoA": 4.53e-12, "malonyl-CoA": 0.0, "acetoacetyl-CoA": 2.2420000000000002e-11, "myo-inositol": 0.0, "6-phospho-D-glucono-1,5-lactone": 0.0, "6-phospho-D-gluconate": 0.0034500000000000004, "D-ribulose-5-phosphate": 0.00016, "alpha-D-ribose-5-phosphate": 0.0004, "D-xylulose-5-phosphate": 2.81e-12, "D-gluconate": 4.8e-07, "glycerate": 0.0, "glycerol-3-phosphate": 0.0, "2-deoxy-D-ribose-5-phosphate": 2.3e-07, "5-phospho-alpha-D-ribose-1-diphosphate": 0.00023, "N-carbamoyl-L-aspartate": 8e-06, "(S)-dihydroorotate": 3.68e-06, "UDP-N-acetyl-D-glucosamine": 3.1e-13, "2,3-dihydroxybenzoate": 0.0, "4-hydroxybenzoate": 0.0, "shikimate": 0.00014000000000000001, "phenylpyruvate": 2.1899999999999997e-05, "anthranilate": 1.457e-05, "N2-acetyl-L-ornithine": 9.499999999999999e-07, "riboflavin": 0.00013000000000000002, "quinolinate": 0.00015, "PfkA": 1.91e-06, "FbaA": 5.8899999999999995e-06, "TpiA": 4.66e-06, "GapA": 1.755e-05, "Pgk": 1.3029999999999999e-05, "Eno": 1.364e-05, "PykF": 1.3600000000000001e-06, "AceF": 4.53e-06, "AceE": 1.69e-06, "Lpd": 1.4e-06, "GltA": 3.8599999999999995e-06, "Icd": 1.007e-05, "SucA": 2.3799999999999997e-06, "Mdh": 1.75e-05, "CyoA": 9.42e-06, "AtpA": 1.2869999999999999e-05, "Prs": 1.8e-06, "PurF": 9e-07, "GuaB": 2.67e-06, "Gmk": 1.0099999999999999e-06, "Adk": 3.99e-06, "NrdB": 1.18e-06, "NrdA": 8.199999999999999e-07, "CarA": 1.69e-06, "PyrB": 1.34e-06, "ThyA": 1.34e-06, "Tmk": 9.499999999999999e-07, "PyrG": 1.7399999999999999e-06, "Ndk": 3.4799999999999997e-06, "GlnA": 3.2e-06, "100S": 0.0, "oriC~DNAP": 9.4e-10, "genome": 0.00789, "CellWall": 1.1999900000000001, "D-glucose": 7.5799999999999994e-06, "AtpD": 2.12e-06, "NuoA": 1.1699999999999998e-06, "GuaA": 1.94e-06, "DnaE": 1.6499999999999999e-06, "DnaX": 1.16e-06, "Lgt": 1.55e-06, "ClpP": 4.2999999999999996e-07, "FtsH": 1.3600000000000001e-06, "FusA": 1.06e-06, "Lon": 1.51e-06, "TufA": 1.89e-06, "TufB": 2.3399999999999996e-06, "DnaB": 6e-07, "GroEL": 8.199999999999999e-07, "GyrA": 1.83e-06, "GyrB": 1.6399999999999998e-06, "ParC": 2.0999999999999997e-07, "ParE": 1.33e-06, "SecA": 1.73e-06, "FtsI": 1.89e-06, "LpxC": 1.4e-06, "MurA": 1.89e-06, "BamA": 1.4499999999999999e-06, "DnaK": 1.5399999999999999e-06, "FtsA": 1.8e-06, "ZipA": 6.6e-07, "OmpA": 2.7e-06, "OmpF": 1.62e-06, "SecY": 1.5399999999999999e-06, "AlaS": 3.92e-06, "ArgS": 1.05e-06, "Hns": 2.3799999999999997e-06, "IleS": 3.0499999999999996e-06, "LeuS": 3.03e-06, "MetG": 2.23e-06, "ValS": 3.5099999999999994e-06, "RpoA": 9.4e-10, "RpoB": 3e-07, "RpoC": 9.006000000000001e-08, "NusA": 8.799999999999999e-07, "NusG": 2.1999999999999998e-07, "Rho": 1.89e-09, "GreA": 0.0, "rRNA16S": 9e-07, "rRNA23S": 2.4199999999999997e-06, "rRNA5S": 2.4599999999999997e-06, "30S": 2.43e-06, "50S": 6.7e-07, "RplA": 2.012e-05, "RplL": 2.019e-05, "RpsA": 2.113e-05, "RpsC": 2.204e-05, "Crp": 2.14e-06, "CspC": 2.27e-06, "DnaA": 1.24e-06, "DnaG": 1.84e-06, "Fis": 2.27e-06, "HupA": 2.2799999999999998e-06, "Ssb": 2.22e-06, "Tsf": 2.0299999999999996e-06, "DnaN": 1.4299999999999999e-06, "Frr": 1.27e-06, "FtsZ": 1.4299999999999999e-06, "GroES": 7.1e-07, "InfA": 4.9e-07, "InfB": 3.3e-07, "InfC": 2.62e-06, "MreB": 2.1899999999999998e-06, "MukB": 6.2e-07, "PrfA": 1.37e-06, "PrfB": 5.8e-07, "EFTu": 0.0}, "count": {"RpoD": 153.0, "RNAP": 3995.0, "RNAP~RpoD": 1654.0, "RNAPAuxiliary": 4190.0, "Ribosome": 11157.0, "RibosomeAuxiliary": 805.0, "100S": 0.0, "oriC~DNAP": 1.0, "genome": 8364824.0, "rRNA16S": 951.0, "rRNA23S": 2570.0, "rRNA5S": 2608.0, "30S": 2579.0, "50S": 711.0, "RplA": 21338.0, "RplL": 21405.0, "RpsA": 22403.0, "RpsC": 23371.0}, "out": {"vital": 1.0, "Cl-": 0.06056, "Na+": 0.05, "NH4+": 0.0095, "K+": 0.00264, "Pi": 0.00132, "Mg2+": 0.0005300000000000001, "nicotinamide": 9.826e-05, "pantothenate": 4.949e-05, "pyridoxine": 1.655e-05, "thiamine": 1.507e-05, "lipoate": 9.74e-06, "riboflavin": 2.13e-06, "Ca2+": 5e-07, "biotin": 4.9e-07, "sulfate": 3.1e-07, "folate": 1.8e-07, "Mn2+": 8e-08, "boric_acid": 4e-08, "Co2+": 3.0000000000000004e-08, "Zn2+": 1e-08, "Cu2+": 1e-08, "Fe2+": 1e-08, "molybdate": 3.0000000000000004e-09, "D-glucose": 0.00382, "LB": 0.0, "L-alanine": 0.00079, "L-arginine": 0.00518, "L-asparagine": 0.00038, "L-aspartate": 0.00039000000000000005, "L-cysteine": 9.863e-05, "L-glutamine": 0.0005200000000000001, "glycine": 0.0008, "L-histidine": 0.00019, "L-isoleucine": 0.0004, "L-leucine": 0.0008, "L-lysine": 0.00035999999999999997, "L-methionine": 0.00019, "L-phenylalanine": 0.0004, "L-proline": 0.00038, "L-serine": 0.00994, "L-threonine": 0.00038, "L-tryptophan": 9.995e-05, "L-tyrosine": 0.0002, "L-valine": 0.00059, "adenine": 0.0002, "cytosine": 0.0002, "guanine": 0.00014000000000000001, "uracil": 0.00016, "EZRich": 0.0, "H2O": 54.993449999999996, "H+": 0.0012, "O2": 0.0012, "CO2": 0.0012, "L-glutamate": 0.010830000000000001, "bioentity": 5.0, "length": 0.1, "Ribosome": 0.0}, "cell": {"H+": 0.00118, "membrane_H+": 0.00477, "length": 3.503084644e-06}, "polysomes": 5077.0, "mrna": 4085.0, "protein": 0.0, "trna_free": 0.00030593, "trna_charged": 0.00023958658000000006, "cells": 2147483647.0, "instances": 17179869180.0, "log2_instances": 34, "rnap_bound": 3953.0, "rnapaux_bound": 1734.0, "ribo_total": 64127.0}, "39600": {"conc": {"H+": 0.0012, "O2": 0.0012, "CO2": 0.0012, "Pi": 0.023899999999999998, "RpoD": 1.2e-07, "RNAP": 3.7999999999999996e-06, "RNAP~RpoD": 1.6399999999999998e-06, "RNAPAuxiliary": 4.03e-06, "ppGpp": 3.1e-07, "ATP": 0.00959, "CTP": 0.00422, "GTP": 0.00434, "UTP": 0.01297, "PPi": 0.0002, "AMP": 0.0005300000000000001, "CMP": 0.00057, "GMP": 0.0009699999999999999, "Ribosome": 1.021e-05, "RibosomeAuxiliary": 7.9e-07, "GDP": 0.00276, "L-leucine": 0.00076, "L-alanine": 0.00584, "glycine": 0.00763, "L-valine": 0.00145, "L-glutamate": 0.01104, "L-serine": 5.172e-05, "L-isoleucine": 0.00034, "L-aspartate": 0.004980000000000001, "L-threonine": 0.0002, "L-lysine": 0.00057, "L-proline": 0.00061, "L-arginine": 0.0011, "L-phenylalanine": 4.8939999999999996e-05, "L-tyrosine": 5.561e-05, "L-glutamine": 0.004110000000000001, "L-asparagine": 0.00057, "L-histidine": 9.254e-05, "L-methionine": 0.00012, "L-cysteine": 0.001, "L-tryptophan": 3.743e-05, "NH4+": 0.002, "acetyl-phosphate": 2.5560000000000002e-08, "NADH": 0.00045000000000000004, "NAD+": 0.0033799999999999998, "NADPH": 0.00032, "NADP+": 0.00164, "FMN": 4.954e-05, "FAD": 0.00101, "CoA": 0.0014, "glutathione": 5.300000000000001e-13, "dATP": 0.00024, "ADP": 0.00058, "dAMP": 0.00015, "cAMP": 2.388e-08, "adenosine": 0.00025, "deoxyadenosine": 3e-07, "adenine": 0.00029, "dCTP": 0.00015, "cytosine": 0.00028000000000000003, "cytidine": 1.3e-06, "dGMP": 0.00058, "guanine": 3.017e-05, "guanosine": 4e-06, "deoxyguanosine": 2.01e-06, "dTTP": 0.00083, "dTDP": 0.00014000000000000001, "UDP": 0.00283, "uridine": 2.66e-06, "ITP": 0.0, "IDP": 0.0, "IMP": 0.0005600000000000001, "L-homocysteine": 8.692e-05, "L-citrulline": 1.4599999999999999e-05, "L-ornithine": 3.72e-06, "L-histidinol": 5.518e-05, "S-adenosyl-L-methionine": 0.00017999999999999998, "D-glucose-6-phosphate": 0.0034700000000000004, "D-fructose-6-phosphate": 0.00058, "D-fructose-1,6-bisphosphate": 0.01598, "dihydroxyacetone-phosphate": 0.00024, "3-phospho-D-glycerate": 0.0008100000000000001, "phosphoenolpyruvate": 0.00029, "pyruvate": 0.00191, "acetyl-CoA": 0.00064, "oxaloacetate": 0.00062, "citrate": 0.00022, "2-oxoglutarate": 0.00062, "succinyl-CoA": 0.00028000000000000003, "succinate": 0.00079, "fumarate": 0.00017, "L-malate": 0.00136, "propionyl-CoA": 4.45e-12, "malonyl-CoA": 0.0, "acetoacetyl-CoA": 2.255e-11, "myo-inositol": 0.0, "6-phospho-D-glucono-1,5-lactone": 0.0, "6-phospho-D-gluconate": 0.0034500000000000004, "D-ribulose-5-phosphate": 0.00016, "alpha-D-ribose-5-phosphate": 0.0004, "D-xylulose-5-phosphate": 2.78e-12, "D-gluconate": 4.9e-07, "glycerate": 0.0, "glycerol-3-phosphate": 0.0, "2-deoxy-D-ribose-5-phosphate": 2.3e-07, "5-phospho-alpha-D-ribose-1-diphosphate": 0.00023, "N-carbamoyl-L-aspartate": 8.58e-06, "(S)-dihydroorotate": 3.97e-06, "UDP-N-acetyl-D-glucosamine": 2.9e-13, "2,3-dihydroxybenzoate": 0.0, "4-hydroxybenzoate": 0.0, "shikimate": 0.00015, "phenylpyruvate": 2.28e-05, "anthranilate": 1.4429999999999999e-05, "N2-acetyl-L-ornithine": 8.9e-07, "riboflavin": 0.00013000000000000002, "quinolinate": 0.00015, "PfkA": 1.95e-06, "FbaA": 6.03e-06, "TpiA": 4.55e-06, "GapA": 1.7539999999999998e-05, "Pgk": 1.2849999999999999e-05, "Eno": 1.3449999999999998e-05, "PykF": 1.38e-06, "AceF": 4.42e-06, "AceE": 1.61e-06, "Lpd": 1.3899999999999998e-06, "GltA": 3.8599999999999995e-06, "Icd": 1.026e-05, "SucA": 2.4e-06, "Mdh": 1.727e-05, "CyoA": 9.539999999999998e-06, "AtpA": 1.3269999999999998e-05, "Prs": 1.9699999999999998e-06, "PurF": 9.2e-07, "GuaB": 2.71e-06, "Gmk": 1.0299999999999999e-06, "Adk": 3.93e-06, "NrdB": 1.1499999999999998e-06, "NrdA": 8e-07, "CarA": 1.69e-06, "PyrB": 1.31e-06, "ThyA": 1.44e-06, "Tmk": 9.1e-07, "PyrG": 1.78e-06, "Ndk": 3.6e-06, "GlnA": 3.25e-06, "100S": 0.0, "oriC~DNAP": 8.9e-10, "genome": 0.00781, "CellWall": 1.20001, "D-glucose": 7.509999999999999e-06, "AtpD": 2.21e-06, "NuoA": 1.18e-06, "GuaA": 1.94e-06, "DnaE": 1.58e-06, "DnaX": 1.12e-06, "Lgt": 1.6299999999999999e-06, "ClpP": 4.3999999999999997e-07, "FtsH": 1.4099999999999998e-06, "FusA": 1.24e-06, "Lon": 1.57e-06, "TufA": 1.9699999999999998e-06, "TufB": 2.33e-06, "DnaB": 5.6e-07, "GroEL": 9e-07, "GyrA": 1.82e-06, "GyrB": 1.6299999999999999e-06, "ParC": 2.3e-07, "ParE": 1.27e-06, "SecA": 1.69e-06, "FtsI": 1.8799999999999998e-06, "LpxC": 1.38e-06, "MurA": 1.81e-06, "BamA": 1.3899999999999998e-06, "DnaK": 1.5399999999999999e-06, "FtsA": 1.87e-06, "ZipA": 7.3e-07, "OmpA": 2.7e-06, "OmpF": 1.61e-06, "SecY": 1.57e-06, "AlaS": 3.87e-06, "ArgS": 1.0299999999999999e-06, "Hns": 2.3399999999999996e-06, "IleS": 3.0099999999999996e-06, "LeuS": 3.07e-06, "MetG": 2.33e-06, "ValS": 3.5199999999999998e-06, "RpoA": 0.0, "RpoB": 3.7e-07, "RpoC": 1.0630000000000002e-08, "NusA": 8.299999999999999e-07, "NusG": 1.7000000000000001e-07, "Rho": 0.0, "GreA": 6.200000000000001e-09, "rRNA16S": 1.06e-06, "rRNA23S": 2.83e-06, "rRNA5S": 2.66e-06, "30S": 2.6499999999999996e-06, "50S": 7.9e-07, "RplA": 1.959e-05, "RplL": 2.052e-05, "RpsA": 2.143e-05, "RpsC": 2.192e-05, "Crp": 2.12e-06, "CspC": 2.29e-06, "DnaA": 1.2099999999999998e-06, "DnaG": 1.77e-06, "Fis": 2.25e-06, "HupA": 2.29e-06, "Ssb": 2.22e-06, "Tsf": 1.98e-06, "DnaN": 1.3899999999999998e-06, "Frr": 1.2099999999999998e-06, "FtsZ": 1.4299999999999999e-06, "GroES": 6.5e-07, "InfA": 5e-07, "InfB": 3.8999999999999997e-07, "InfC": 2.47e-06, "MreB": 2.16e-06, "MukB": 6.3e-07, "PrfA": 1.32e-06, "PrfB": 5.8e-07, "EFTu": 0.0}, "count": {"RpoD": 131.0, "RNAP": 4285.0, "RNAP~RpoD": 1850.0, "RNAPAuxiliary": 4552.0, "Ribosome": 11530.0, "RibosomeAuxiliary": 891.0, "100S": 0.0, "oriC~DNAP": 1.0, "genome": 8811788.0, "rRNA16S": 1200.0, "rRNA23S": 3193.0, "rRNA5S": 3006.0, "30S": 2991.0, "50S": 890.0, "RplA": 22107.0, "RplL": 23161.0, "RpsA": 24188.0, "RpsC": 24741.0}, "out": {"vital": 1.0, "Cl-": 0.06056, "Na+": 0.05, "NH4+": 0.0095, "K+": 0.00264, "Pi": 0.00132, "Mg2+": 0.0005300000000000001, "nicotinamide": 9.826e-05, "pantothenate": 4.949e-05, "pyridoxine": 1.655e-05, "thiamine": 1.507e-05, "lipoate": 9.74e-06, "riboflavin": 2.13e-06, "Ca2+": 5e-07, "biotin": 4.9e-07, "sulfate": 3.1e-07, "folate": 1.8e-07, "Mn2+": 8e-08, "boric_acid": 4e-08, "Co2+": 3.0000000000000004e-08, "Zn2+": 1e-08, "Cu2+": 1e-08, "Fe2+": 1e-08, "molybdate": 3.0000000000000004e-09, "D-glucose": 0.0038, "LB": 0.0, "L-alanine": 0.00079, "L-arginine": 0.00517, "L-asparagine": 0.00038, "L-aspartate": 0.00039000000000000005, "L-cysteine": 9.859999999999998e-05, "L-glutamine": 0.0005200000000000001, "glycine": 0.0008, "L-histidine": 0.00019, "L-isoleucine": 0.0004, "L-leucine": 0.0008, "L-lysine": 0.00035999999999999997, "L-methionine": 0.00019, "L-phenylalanine": 0.0004, "L-proline": 0.00038, "L-serine": 0.00993, "L-threonine": 0.00038, "L-tryptophan": 9.995e-05, "L-tyrosine": 0.0002, "L-valine": 0.00059, "adenine": 0.0002, "cytosine": 0.0002, "guanine": 0.00014000000000000001, "uracil": 0.00016, "EZRich": 0.0, "H2O": 54.993010000000005, "H+": 0.0012, "O2": 0.0012, "CO2": 0.0012, "L-glutamate": 0.01082, "bioentity": 5.0, "length": 0.1, "Ribosome": 0.0}, "cell": {"H+": 0.00118, "membrane_H+": 0.0044800000000000005, "length": 3.729019472e-06}, "polysomes": 5396.0, "mrna": 4387.0, "protein": 0.0, "trna_free": 0.00031073999999999994, "trna_charged": 0.00024268800999999995, "cells": 2147483647.0, "instances": 17179869180.0, "log2_instances": 34, "rnap_bound": 4137.0, "rnapaux_bound": 1732.0, "ribo_total": 67740.0}, "39700": {"conc": {"H+": 0.0012, "O2": 0.0012, "CO2": 0.0012, "Pi": 0.023899999999999998, "RpoD": 1.4e-07, "RNAP": 3.7899999999999997e-06, "RNAP~RpoD": 1.6499999999999999e-06, "RNAPAuxiliary": 4.16e-06, "ppGpp": 3.1e-07, "ATP": 0.009550000000000001, "CTP": 0.00418, "GTP": 0.00444, "UTP": 0.01286, "PPi": 0.0002, "AMP": 0.0005200000000000001, "CMP": 0.0005600000000000001, "GMP": 0.0008900000000000001, "Ribosome": 1.0119999999999998e-05, "RibosomeAuxiliary": 8.599999999999999e-07, "GDP": 0.0025299999999999997, "L-leucine": 0.00076, "L-alanine": 0.00592, "glycine": 0.0076500000000000005, "L-valine": 0.00145, "L-glutamate": 0.01112, "L-serine": 5.15e-05, "L-isoleucine": 0.00035, "L-aspartate": 0.00497, "L-threonine": 0.00021, "L-lysine": 0.00057, "L-proline": 0.00061, "L-arginine": 0.00111, "L-phenylalanine": 5.164e-05, "L-tyrosine": 5.7929999999999996e-05, "L-glutamine": 0.00409, "L-asparagine": 0.00057, "L-histidine": 9.533e-05, "L-methionine": 0.00013000000000000002, "L-cysteine": 0.00101, "L-tryptophan": 3.877e-05, "NH4+": 0.002, "acetyl-phosphate": 2.5800000000000003e-08, "NADH": 0.00044, "NAD+": 0.0033799999999999998, "NADPH": 0.00033, "NADP+": 0.00164, "FMN": 5.135e-05, "FAD": 0.00101, "CoA": 0.0014, "glutathione": 5e-13, "dATP": 0.00025, "ADP": 0.0006, "dAMP": 0.00015, "cAMP": 2.338e-08, "adenosine": 0.00024, "deoxyadenosine": 3e-07, "adenine": 0.00028000000000000003, "dCTP": 0.00013000000000000002, "cytosine": 0.00028000000000000003, "cytidine": 1.31e-06, "dGMP": 0.00058, "guanine": 2.9079999999999996e-05, "guanosine": 3.98e-06, "deoxyguanosine": 2.01e-06, "dTTP": 0.00086, "dTDP": 0.00014000000000000001, "UDP": 0.0028, "uridine": 2.67e-06, "ITP": 0.0, "IDP": 0.0, "IMP": 0.00055, "L-homocysteine": 8.973999999999999e-05, "L-citrulline": 1.4439999999999999e-05, "L-ornithine": 3.6699999999999996e-06, "L-histidinol": 5.6859999999999994e-05, "S-adenosyl-L-methionine": 0.00017999999999999998, "D-glucose-6-phosphate": 0.0034500000000000004, "D-fructose-6-phosphate": 0.00059, "D-fructose-1,6-bisphosphate": 0.016030000000000003, "dihydroxyacetone-phosphate": 0.00024, "3-phospho-D-glycerate": 0.0008100000000000001, "phosphoenolpyruvate": 0.00029, "pyruvate": 0.00191, "acetyl-CoA": 0.00064, "oxaloacetate": 0.00062, "citrate": 0.00022, "2-oxoglutarate": 0.00063, "succinyl-CoA": 0.00029, "succinate": 0.0008, "fumarate": 0.00017, "L-malate": 0.00136, "propionyl-CoA": 4.41e-12, "malonyl-CoA": 0.0, "acetoacetyl-CoA": 2.278e-11, "myo-inositol": 0.0, "6-phospho-D-glucono-1,5-lactone": 0.0, "6-phospho-D-gluconate": 0.0034500000000000004, "D-ribulose-5-phosphate": 0.00016, "alpha-D-ribose-5-phosphate": 0.0004, "D-xylulose-5-phosphate": 2.7599999999999995e-12, "D-gluconate": 4.9e-07, "glycerate": 0.0, "glycerol-3-phosphate": 0.0, "2-deoxy-D-ribose-5-phosphate": 2.3e-07, "5-phospho-alpha-D-ribose-1-diphosphate": 0.00023, "N-carbamoyl-L-aspartate": 8.66e-06, "(S)-dihydroorotate": 4.049999999999999e-06, "UDP-N-acetyl-D-glucosamine": 2.7e-13, "2,3-dihydroxybenzoate": 0.0, "4-hydroxybenzoate": 0.0, "shikimate": 0.00015, "phenylpyruvate": 2.401e-05, "anthranilate": 1.4449999999999999e-05, "N2-acetyl-L-ornithine": 8.799999999999999e-07, "riboflavin": 0.00014000000000000001, "quinolinate": 0.00015, "PfkA": 1.9299999999999997e-06, "FbaA": 6.179999999999999e-06, "TpiA": 4.53e-06, "GapA": 1.7670000000000002e-05, "Pgk": 1.274e-05, "Eno": 1.335e-05, "PykF": 1.3899999999999998e-06, "AceF": 4.35e-06, "AceE": 1.5599999999999999e-06, "Lpd": 1.4299999999999999e-06, "GltA": 3.95e-06, "Icd": 1.033e-05, "SucA": 2.36e-06, "Mdh": 1.7109999999999997e-05, "CyoA": 9.71e-06, "AtpA": 1.346e-05, "Prs": 2.13e-06, "PurF": 9.8e-07, "GuaB": 2.71e-06, "Gmk": 1.0299999999999999e-06, "Adk": 3.77e-06, "NrdB": 1.1699999999999998e-06, "NrdA": 7.799999999999999e-07, "CarA": 1.6699999999999999e-06, "PyrB": 1.27e-06, "ThyA": 1.4499999999999999e-06, "Tmk": 8.499999999999999e-07, "PyrG": 1.8799999999999998e-06, "Ndk": 3.64e-06, "GlnA": 3.2999999999999997e-06, "100S": 0.0, "oriC~DNAP": 8.4e-10, "genome": 0.00774, "CellWall": 1.2, "D-glucose": 7.49e-06, "AtpD": 2.2799999999999998e-06, "NuoA": 1.22e-06, "GuaA": 2.0299999999999996e-06, "DnaE": 1.6e-06, "DnaX": 1.1299999999999998e-06, "Lgt": 1.59e-06, "ClpP": 4.5e-07, "FtsH": 1.42e-06, "FusA": 1.38e-06, "Lon": 1.6499999999999999e-06, "TufA": 1.99e-06, "TufB": 2.3799999999999997e-06, "DnaB": 5.3e-07, "GroEL": 1.02e-06, "GyrA": 1.86e-06, "GyrB": 1.55e-06, "ParC": 2.3e-07, "ParE": 1.22e-06, "SecA": 1.78e-06, "FtsI": 1.89e-06, "LpxC": 1.47e-06, "MurA": 1.7399999999999999e-06, "BamA": 1.33e-06, "DnaK": 1.55e-06, "FtsA": 1.82e-06, "ZipA": 7.5e-07, "OmpA": 2.71e-06, "OmpF": 1.5599999999999999e-06, "SecY": 1.57e-06, "AlaS": 3.9e-06, "ArgS": 1.02e-06, "Hns": 2.33e-06, "IleS": 2.99e-06, "LeuS": 3.0399999999999997e-06, "MetG": 2.31e-06, "ValS": 3.6e-06, "RpoA": 8.4e-10, "RpoB": 2.6e-07, "RpoC": 5.846e-08, "NusA": 7.3e-07, "NusG": 1.0999999999999999e-07, "Rho": 2.51e-09, "GreA": 0.0, "rRNA16S": 1.2299999999999999e-06, "rRNA23S": 3.2e-06, "rRNA5S": 2.7799999999999996e-06, "30S": 2.84e-06, "50S": 8.599999999999999e-07, "RplA": 1.9699999999999998e-05, "RplL": 2.0850000000000002e-05, "RpsA": 2.2420000000000002e-05, "RpsC": 2.319e-05, "Crp": 2.14e-06, "CspC": 2.2999999999999996e-06, "DnaA": 1.22e-06, "DnaG": 1.77e-06, "Fis": 2.22e-06, "HupA": 2.29e-06, "Ssb": 2.23e-06, "Tsf": 1.92e-06, "DnaN": 1.34e-06, "Frr": 1.08e-06, "FtsZ": 1.3899999999999998e-06, "GroES": 6.1e-07, "InfA": 4.2999999999999996e-07, "InfB": 4.3999999999999997e-07, "InfC": 2.35e-06, "MreB": 2.08e-06, "MukB": 6e-07, "PrfA": 1.35e-06, "PrfB": 6e-07, "EFTu": 0.0}, "count": {"RpoD": 162.0, "RNAP": 4530.0, "RNAP~RpoD": 1977.0, "RNAPAuxiliary": 4978.0, "Ribosome": 12114.0, "RibosomeAuxiliary": 1025.0, "100S": 0.0, "oriC~DNAP": 1.0, "genome": 9258968.0, "rRNA16S": 1472.0, "rRNA23S": 3830.0, "rRNA5S": 3321.0, "30S": 3403.0, "50S": 1025.0, "RplA": 23579.0, "RplL": 24946.0, "RpsA": 26823.0, "RpsC": 27753.0}, "out": {"vital": 1.0, "Cl-": 0.06056, "Na+": 0.05, "NH4+": 0.0095, "K+": 0.00264, "Pi": 0.00132, "Mg2+": 0.0005300000000000001, "nicotinamide": 9.826e-05, "pantothenate": 4.949e-05, "pyridoxine": 1.655e-05, "thiamine": 1.507e-05, "lipoate": 9.74e-06, "riboflavin": 2.13e-06, "Ca2+": 5e-07, "biotin": 4.9e-07, "sulfate": 3.1e-07, "folate": 1.8e-07, "Mn2+": 8e-08, "boric_acid": 4e-08, "Co2+": 3.0000000000000004e-08, "Zn2+": 1e-08, "Cu2+": 1e-08, "Fe2+": 1e-08, "molybdate": 3.0000000000000004e-09, "D-glucose": 0.00378, "LB": 0.0, "L-alanine": 0.00079, "L-arginine": 0.00517, "L-asparagine": 0.00037, "L-aspartate": 0.00039000000000000005, "L-cysteine": 9.856999999999999e-05, "L-glutamine": 0.00051, "glycine": 0.0008, "L-histidine": 0.00019, "L-isoleucine": 0.0004, "L-leucine": 0.0008, "L-lysine": 0.00035999999999999997, "L-methionine": 0.00019, "L-phenylalanine": 0.0004, "L-proline": 0.00038, "L-serine": 0.00993, "L-threonine": 0.00038, "L-tryptophan": 9.994e-05, "L-tyrosine": 0.0002, "L-valine": 0.00059, "adenine": 0.0002, "cytosine": 0.0002, "guanine": 0.00013000000000000002, "uracil": 0.00016, "EZRich": 0.0, "H2O": 54.99256, "H+": 0.0012, "O2": 0.0012, "CO2": 0.0012, "L-glutamate": 0.01081, "bioentity": 5.0, "length": 0.1, "Ribosome": 0.0}, "cell": {"H+": 0.00118, "membrane_H+": 0.00428, "length": 3.953165083e-06}, "polysomes": 5719.0, "mrna": 4658.0, "protein": 0.0, "trna_free": 0.00030963000000000003, "trna_charged": 0.00024329419000000002, "cells": 2147483647.0, "instances": 17179869180.0, "log2_instances": 34, "rnap_bound": 4443.0, "rnapaux_bound": 1805.0, "ribo_total": 71724.0}, "39800": {"conc": {"H+": 0.0012, "O2": 0.0012, "CO2": 0.0012, "Pi": 0.023899999999999998, "RpoD": 1.2e-07, "RNAP": 3.89e-06, "RNAP~RpoD": 1.71e-06, "RNAPAuxiliary": 4.37e-06, "ppGpp": 3.2e-07, "ATP": 0.0096, "CTP": 0.00423, "GTP": 0.00463, "UTP": 0.01299, "PPi": 0.0002, "AMP": 0.0005300000000000001, "CMP": 0.00057, "GMP": 0.00084, "Ribosome": 1.0279999999999998e-05, "RibosomeAuxiliary": 9.2e-07, "GDP": 0.00239, "L-leucine": 0.00075, "L-alanine": 0.006019999999999999, "glycine": 0.00764, "L-valine": 0.00147, "L-glutamate": 0.0112, "L-serine": 5.0969999999999995e-05, "L-isoleucine": 0.00034, "L-aspartate": 0.00496, "L-threonine": 0.0002, "L-lysine": 0.00057, "L-proline": 0.00062, "L-arginine": 0.0011200000000000001, "L-phenylalanine": 5.2e-05, "L-tyrosine": 5.893e-05, "L-glutamine": 0.00409, "L-asparagine": 0.00057, "L-histidine": 9.635999999999999e-05, "L-methionine": 0.00012, "L-cysteine": 0.00096, "L-tryptophan": 3.9189999999999996e-05, "NH4+": 0.002, "acetyl-phosphate": 2.602e-08, "NADH": 0.00044, "NAD+": 0.00337, "NADPH": 0.00033, "NADP+": 0.00163, "FMN": 5.213e-05, "FAD": 0.00101, "CoA": 0.0014, "glutathione": 4.699999999999999e-13, "dATP": 0.00025, "ADP": 0.0005600000000000001, "dAMP": 0.00016, "cAMP": 2.2890000000000002e-08, "adenosine": 0.00024, "deoxyadenosine": 3e-07, "adenine": 0.00028000000000000003, "dCTP": 0.00012, "cytosine": 0.00028000000000000003, "cytidine": 1.31e-06, "dGMP": 0.00059, "guanine": 2.7139999999999998e-05, "guanosine": 3.96e-06, "deoxyguanosine": 2.0199999999999997e-06, "dTTP": 0.0008900000000000001, "dTDP": 0.00015, "UDP": 0.00283, "uridine": 2.68e-06, "ITP": 0.0, "IDP": 0.0, "IMP": 0.00055, "L-homocysteine": 8.554999999999999e-05, "L-citrulline": 1.481e-05, "L-ornithine": 3.7499999999999997e-06, "L-histidinol": 5.747999999999999e-05, "S-adenosyl-L-methionine": 0.00017999999999999998, "D-glucose-6-phosphate": 0.00344, "D-fructose-6-phosphate": 0.00058, "D-fructose-1,6-bisphosphate": 0.01598, "dihydroxyacetone-phosphate": 0.00024, "3-phospho-D-glycerate": 0.0008100000000000001, "phosphoenolpyruvate": 0.00029, "pyruvate": 0.00192, "acetyl-CoA": 0.0006500000000000001, "oxaloacetate": 0.00061, "citrate": 0.00022, "2-oxoglutarate": 0.00063, "succinyl-CoA": 0.00028000000000000003, "succinate": 0.0008, "fumarate": 0.00017, "L-malate": 0.00134, "propionyl-CoA": 4.3799999999999995e-12, "malonyl-CoA": 0.0, "acetoacetyl-CoA": 2.304e-11, "myo-inositol": 0.0, "6-phospho-D-glucono-1,5-lactone": 0.0, "6-phospho-D-gluconate": 0.0034500000000000004, "D-ribulose-5-phosphate": 0.00016, "alpha-D-ribose-5-phosphate": 0.0004, "D-xylulose-5-phosphate": 2.73e-12, "D-gluconate": 5.1e-07, "glycerate": 0.0, "glycerol-3-phosphate": 0.0, "2-deoxy-D-ribose-5-phosphate": 2.3e-07, "5-phospho-alpha-D-ribose-1-diphosphate": 0.00023, "N-carbamoyl-L-aspartate": 8.2e-06, "(S)-dihydroorotate": 3.8499999999999996e-06, "UDP-N-acetyl-D-glucosamine": 2.6e-13, "2,3-dihydroxybenzoate": 0.0, "4-hydroxybenzoate": 0.0, "shikimate": 0.00015, "phenylpyruvate": 2.392e-05, "anthranilate": 1.4449999999999999e-05, "N2-acetyl-L-ornithine": 8.599999999999999e-07, "riboflavin": 0.00014000000000000001, "quinolinate": 0.00015, "PfkA": 1.8999999999999998e-06, "FbaA": 6.2499999999999995e-06, "TpiA": 4.57e-06, "GapA": 1.785e-05, "Pgk": 1.2699999999999999e-05, "Eno": 1.3279999999999998e-05, "PykF": 1.37e-06, "AceF": 4.46e-06, "AceE": 1.59e-06, "Lpd": 1.44e-06, "GltA": 4.03e-06, "Icd": 1.0279999999999998e-05, "SucA": 2.32e-06, "Mdh": 1.701e-05, "CyoA": 9.79e-06, "AtpA": 1.365e-05, "Prs": 2.17e-06, "PurF": 1.02e-06, "GuaB": 2.71e-06, "Gmk": 1.04e-06, "Adk": 3.6499999999999998e-06, "NrdB": 1.16e-06, "NrdA": 8.399999999999999e-07, "CarA": 1.6499999999999999e-06, "PyrB": 1.2499999999999999e-06, "ThyA": 1.44e-06, "Tmk": 8.299999999999999e-07, "PyrG": 1.8799999999999998e-06, "Ndk": 3.64e-06, "GlnA": 3.24e-06, "100S": 0.0, "oriC~DNAP": 7.900000000000001e-10, "genome": 0.0076500000000000005, "CellWall": 1.2, "D-glucose": 7.499999999999999e-06, "AtpD": 2.2799999999999998e-06, "NuoA": 1.24e-06, "GuaA": 2.0299999999999996e-06, "DnaE": 1.57e-06, "DnaX": 1.2299999999999999e-06, "Lgt": 1.53e-06, "ClpP": 4.9e-07, "FtsH": 1.4e-06, "FusA": 1.5e-06, "Lon": 1.6599999999999998e-06, "TufA": 1.9699999999999998e-06, "TufB": 2.4199999999999997e-06, "DnaB": 5.1e-07, "GroEL": 1.1e-06, "GyrA": 1.89e-06, "GyrB": 1.49e-06, "ParC": 2.3e-07, "ParE": 1.22e-06, "SecA": 1.81e-06, "FtsI": 1.83e-06, "LpxC": 1.44e-06, "MurA": 1.7199999999999998e-06, "BamA": 1.38e-06, "DnaK": 1.55e-06, "FtsA": 1.81e-06, "ZipA": 7.2e-07, "OmpA": 2.7200000000000002e-06, "OmpF": 1.51e-06, "SecY": 1.5e-06, "AlaS": 3.89e-06, "ArgS": 1e-06, "Hns": 2.33e-06, "IleS": 3.02e-06, "LeuS": 2.93e-06, "MetG": 2.31e-06, "ValS": 3.66e-06, "RpoA": 7.900000000000001e-10, "RpoB": 5.69e-08, "RpoC": 7.900000000000001e-10, "NusA": 5.2e-07, "NusG": 4.607e-08, "Rho": 5.52e-09, "GreA": 0.0, "rRNA16S": 1.32e-06, "rRNA23S": 3.3999999999999996e-06, "rRNA5S": 3.0799999999999997e-06, "30S": 3.02e-06, "50S": 9.2e-07, "RplA": 1.834e-05, "RplL": 2.142e-05, "RpsA": 2.084e-05, "RpsC": 2.2179999999999998e-05, "Crp": 2.1e-06, "CspC": 2.2599999999999995e-06, "DnaA": 1.28e-06, "DnaG": 1.78e-06, "Fis": 2.18e-06, "HupA": 2.22e-06, "Ssb": 2.18e-06, "Tsf": 1.98e-06, "DnaN": 1.32e-06, "Frr": 9.8e-07, "FtsZ": 1.35e-06, "GroES": 5.9e-07, "InfA": 4.6e-07, "InfB": 4.1999999999999995e-07, "InfC": 2.33e-06, "MreB": 2.0299999999999996e-06, "MukB": 5.9e-07, "PrfA": 1.4099999999999998e-06, "PrfB": 6.4e-07, "EFTu": 0.0}, "count": {"RpoD": 148.0, "RNAP": 4936.0, "RNAP~RpoD": 2170.0, "RNAPAuxiliary": 5547.0, "Ribosome": 13039.0, "RibosomeAuxiliary": 1162.0, "100S": 0.0, "oriC~DNAP": 1.0, "genome": 9705732.0, "rRNA16S": 1676.0, "rRNA23S": 4315.0, "rRNA5S": 3908.0, "30S": 3828.0, "50S": 1169.0, "RplA": 23262.0, "RplL": 27167.0, "RpsA": 26441.0, "RpsC": 28142.0}, "out": {"vital": 1.0, "Cl-": 0.06056, "Na+": 0.05, "NH4+": 0.0095, "K+": 0.00264, "Pi": 0.00132, "Mg2+": 0.0005300000000000001, "nicotinamide": 9.826e-05, "pantothenate": 4.949e-05, "pyridoxine": 1.655e-05, "thiamine": 1.507e-05, "lipoate": 9.74e-06, "riboflavin": 2.13e-06, "Ca2+": 5e-07, "biotin": 4.9e-07, "sulfate": 3.1e-07, "folate": 1.8e-07, "Mn2+": 8e-08, "boric_acid": 4e-08, "Co2+": 3.0000000000000004e-08, "Zn2+": 1e-08, "Cu2+": 1e-08, "Fe2+": 1e-08, "molybdate": 3.0000000000000004e-09, "D-glucose": 0.00376, "LB": 0.0, "L-alanine": 0.00079, "L-arginine": 0.00517, "L-asparagine": 0.00037, "L-aspartate": 0.00039000000000000005, "L-cysteine": 9.853e-05, "L-glutamine": 0.00051, "glycine": 0.0008, "L-histidine": 0.00019, "L-isoleucine": 0.0004, "L-leucine": 0.0008, "L-lysine": 0.00035, "L-methionine": 0.00019, "L-phenylalanine": 0.0004, "L-proline": 0.00038, "L-serine": 0.00992, "L-threonine": 0.00038, "L-tryptophan": 9.994e-05, "L-tyrosine": 0.0002, "L-valine": 0.00059, "adenine": 0.0002, "cytosine": 0.0002, "guanine": 0.00013000000000000002, "uracil": 0.00016, "EZRich": 0.0, "H2O": 54.99212000000001, "H+": 0.0012, "O2": 0.0012, "CO2": 0.0012, "L-glutamate": 0.01079, "bioentity": 5.0, "length": 0.1, "Ribosome": 0.0}, "cell": {"H+": 0.00118, "membrane_H+": 0.0038799999999999998, "length": 4.190910507e-06}, "polysomes": 6034.0, "mrna": 5027.0, "protein": 0.0, "trna_free": 0.00030891, "trna_charged": 0.00024368315999999995, "cells": 2147483647.0, "instances": 17179869180.0, "log2_instances": 34, "rnap_bound": 4707.0, "rnapaux_bound": 1790.0, "ribo_total": 75959.0}, "39900": {"conc": {"H+": 0.0012, "O2": 0.0012, "CO2": 0.0012, "Pi": 0.023899999999999998, "RpoD": 2.6e-07, "RNAP": 3.18e-06, "RNAP~RpoD": 1.44e-06, "RNAPAuxiliary": 3.56e-06, "ppGpp": 3.2e-07, "ATP": 0.00961, "CTP": 0.00432, "GTP": 0.00434, "UTP": 0.01329, "PPi": 0.0002, "AMP": 0.00055, "CMP": 0.00058, "GMP": 0.00095, "Ribosome": 1.2e-05, "RibosomeAuxiliary": 1.26e-06, "GDP": 0.00271, "L-leucine": 0.00073, "L-alanine": 0.00605, "glycine": 0.00809, "L-valine": 0.00146, "L-glutamate": 0.01111, "L-serine": 5.0579999999999993e-05, "L-isoleucine": 0.00031, "L-aspartate": 0.00491, "L-threonine": 0.00019, "L-lysine": 0.00055, "L-proline": 0.00061, "L-arginine": 0.0011200000000000001, "L-phenylalanine": 4.662e-05, "L-tyrosine": 5.62e-05, "L-glutamine": 0.00409, "L-asparagine": 0.0005600000000000001, "L-histidine": 9.423999999999999e-05, "L-methionine": 0.00012, "L-cysteine": 0.00094, "L-tryptophan": 3.6049999999999995e-05, "NH4+": 0.002, "acetyl-phosphate": 2.6320000000000003e-08, "NADH": 0.00045000000000000004, "NAD+": 0.00337, "NADPH": 0.00033, "NADP+": 0.00163, "FMN": 5.207e-05, "FAD": 0.00101, "CoA": 0.0014, "glutathione": 4.5e-13, "dATP": 0.00026000000000000003, "ADP": 0.00054, "dAMP": 0.00016, "cAMP": 2.2670000000000004e-08, "adenosine": 0.00025, "deoxyadenosine": 3.1e-07, "adenine": 0.0003, "dCTP": 0.00011, "cytosine": 0.00028000000000000003, "cytidine": 1.32e-06, "dGMP": 0.00059, "guanine": 2.5879999999999996e-05, "guanosine": 3.96e-06, "deoxyguanosine": 2.04e-06, "dTTP": 0.0009000000000000001, "dTDP": 0.00015, "UDP": 0.0029, "uridine": 2.7e-06, "ITP": 0.0, "IDP": 0.0, "IMP": 0.00057, "L-homocysteine": 8.133e-05, "L-citrulline": 1.594e-05, "L-ornithine": 4.03e-06, "L-histidinol": 5.631e-05, "S-adenosyl-L-methionine": 0.00017999999999999998, "D-glucose-6-phosphate": 0.0034100000000000003, "D-fructose-6-phosphate": 0.00058, "D-fructose-1,6-bisphosphate": 0.01586, "dihydroxyacetone-phosphate": 0.00024, "3-phospho-D-glycerate": 0.0008, "phosphoenolpyruvate": 0.00028000000000000003, "pyruvate": 0.00193, "acetyl-CoA": 0.0006500000000000001, "oxaloacetate": 0.0006, "citrate": 0.00022, "2-oxoglutarate": 0.00062, "succinyl-CoA": 0.00028000000000000003, "succinate": 0.00079, "fumarate": 0.00016, "L-malate": 0.00132, "propionyl-CoA": 4.37e-12, "malonyl-CoA": 0.0, "acetoacetyl-CoA": 2.3440000000000002e-11, "myo-inositol": 0.0, "6-phospho-D-glucono-1,5-lactone": 0.0, "6-phospho-D-gluconate": 0.0034500000000000004, "D-ribulose-5-phosphate": 0.00016, "alpha-D-ribose-5-phosphate": 0.0004, "D-xylulose-5-phosphate": 2.7499999999999998e-12, "D-gluconate": 5.4e-07, "glycerate": 0.0, "glycerol-3-phosphate": 0.0, "2-deoxy-D-ribose-5-phosphate": 2.4e-07, "5-phospho-alpha-D-ribose-1-diphosphate": 0.00023, "N-carbamoyl-L-aspartate": 7.37e-06, "(S)-dihydroorotate": 3.43e-06, "UDP-N-acetyl-D-glucosamine": 2.4e-13, "2,3-dihydroxybenzoate": 0.0, "4-hydroxybenzoate": 0.0, "shikimate": 0.00015, "phenylpyruvate": 2.1760000000000002e-05, "anthranilate": 1.3789999999999998e-05, "N2-acetyl-L-ornithine": 8.799999999999999e-07, "riboflavin": 0.00014000000000000001, "quinolinate": 0.00015, "PfkA": 1.9699999999999998e-06, "FbaA": 6.3299999999999995e-06, "TpiA": 4.759999999999999e-06, "GapA": 1.828e-05, "Pgk": 1.276e-05, "Eno": 1.3279999999999998e-05, "PykF": 1.32e-06, "AceF": 4.53e-06, "AceE": 1.6599999999999998e-06, "Lpd": 1.47e-06, "GltA": 4.1199999999999995e-06, "Icd": 1.035e-05, "SucA": 2.33e-06, "Mdh": 1.704e-05, "CyoA": 9.829999999999999e-06, "AtpA": 1.3929999999999999e-05, "Prs": 2.13e-06, "PurF": 1.07e-06, "GuaB": 2.6899999999999997e-06, "Gmk": 1.0299999999999999e-06, "Adk": 3.54e-06, "NrdB": 1.11e-06, "NrdA": 8.299999999999999e-07, "CarA": 1.6e-06, "PyrB": 1.2299999999999999e-06, "ThyA": 1.4299999999999999e-06, "Tmk": 8.299999999999999e-07, "PyrG": 1.82e-06, "Ndk": 3.6299999999999995e-06, "GlnA": 3.18e-06, "100S": 0.0, "oriC~DNAP": 1.5000000000000002e-09, "genome": 0.0077, "CellWall": 1.20002, "D-glucose": 7.56e-06, "AtpD": 2.35e-06, "NuoA": 1.28e-06, "GuaA": 2.0299999999999996e-06, "DnaE": 1.5399999999999999e-06, "DnaX": 1.26e-06, "Lgt": 1.46e-06, "ClpP": 4.9e-07, "FtsH": 1.4299999999999999e-06, "FusA": 1.4e-06, "Lon": 1.6699999999999999e-06, "TufA": 1.99e-06, "TufB": 2.4599999999999997e-06, "DnaB": 5.1e-07, "GroEL": 1.1499999999999998e-06, "GyrA": 1.8999999999999998e-06, "GyrB": 1.5199999999999998e-06, "ParC": 2.1999999999999998e-07, "ParE": 1.1699999999999998e-06, "SecA": 1.8999999999999998e-06, "FtsI": 1.73e-06, "LpxC": 1.4299999999999999e-06, "MurA": 1.7199999999999998e-06, "BamA": 1.47e-06, "DnaK": 1.55e-06, "FtsA": 1.81e-06, "ZipA": 6.800000000000001e-07, "OmpA": 2.68e-06, "OmpF": 1.5e-06, "SecY": 1.49e-06, "AlaS": 3.9399999999999995e-06, "ArgS": 1.07e-06, "Hns": 2.27e-06, "IleS": 3.1e-06, "LeuS": 2.91e-06, "MetG": 2.35e-06, "ValS": 3.7099999999999996e-06, "RpoA": 1.495e-08, "RpoB": 0.0, "RpoC": 1.9440000000000004e-08, "NusA": 2.3e-07, "NusG": 2.9900000000000002e-09, "Rho": 6.651e-08, "GreA": 0.0, "rRNA16S": 7e-07, "rRNA23S": 2.71e-06, "rRNA5S": 2.33e-06, "30S": 2.7299999999999997e-06, "50S": 8.699999999999999e-07, "RplA": 1.692e-05, "RplL": 2.24e-05, "RpsA": 1.785e-05, "RpsC": 2.138e-05, "Crp": 1.99e-06, "CspC": 2.33e-06, "DnaA": 1.28e-06, "DnaG": 1.81e-06, "Fis": 2.16e-06, "HupA": 2.1499999999999997e-06, "Ssb": 2.17e-06, "Tsf": 1.85e-06, "DnaN": 1.38e-06, "Frr": 6.4e-07, "FtsZ": 1.34e-06, "GroES": 5.8e-07, "InfA": 3.6e-07, "InfB": 2.3e-07, "InfC": 2.16e-06, "MreB": 2.01e-06, "MukB": 5.8e-07, "PrfA": 1.2299999999999999e-06, "PrfB": 4.6e-07, "EFTu": 0.0}, "count": {"RpoD": 174.0, "RNAP": 2129.0, "RNAP~RpoD": 964.0, "RNAPAuxiliary": 2381.0, "Ribosome": 8025.0, "RibosomeAuxiliary": 842.0, "100S": 0.0, "oriC~DNAP": 1.0, "genome": 5151332.0, "rRNA16S": 468.0, "rRNA23S": 1809.0, "rRNA5S": 1558.0, "30S": 1829.0, "50S": 584.0, "RplA": 11313.0, "RplL": 14981.0, "RpsA": 11937.0, "RpsC": 14299.0}, "out": {"vital": 1.0, "Cl-": 0.06056, "Na+": 0.05, "NH4+": 0.0095, "K+": 0.00264, "Pi": 0.00132, "Mg2+": 0.0005300000000000001, "nicotinamide": 9.826e-05, "pantothenate": 4.949e-05, "pyridoxine": 1.655e-05, "thiamine": 1.507e-05, "lipoate": 9.74e-06, "riboflavin": 2.13e-06, "Ca2+": 5e-07, "biotin": 4.9e-07, "sulfate": 3.1e-07, "folate": 1.8e-07, "Mn2+": 8e-08, "boric_acid": 4e-08, "Co2+": 3.0000000000000004e-08, "Zn2+": 1e-08, "Cu2+": 1e-08, "Fe2+": 1e-08, "molybdate": 3.0000000000000004e-09, "D-glucose": 0.0037400000000000003, "LB": 0.0, "L-alanine": 0.00079, "L-arginine": 0.00517, "L-asparagine": 0.00037, "L-aspartate": 0.00039000000000000005, "L-cysteine": 9.848999999999999e-05, "L-glutamine": 0.0005, "glycine": 0.0008, "L-histidine": 0.00019, "L-isoleucine": 0.0004, "L-leucine": 0.0008, "L-lysine": 0.00035, "L-methionine": 0.00019, "L-phenylalanine": 0.0004, "L-proline": 0.00038, "L-serine": 0.00992, "L-threonine": 0.00038, "L-tryptophan": 9.994e-05, "L-tyrosine": 0.0002, "L-valine": 0.00059, "adenine": 0.0002, "cytosine": 0.0002, "guanine": 0.00013000000000000002, "uracil": 0.00015, "EZRich": 0.0, "H2O": 54.99167, "H+": 0.0012, "O2": 0.0012, "CO2": 0.0012, "L-glutamate": 0.01078, "bioentity": 5.0, "length": 0.1, "Ribosome": 0.0}, "cell": {"H+": 0.00118, "membrane_H+": 0.0038, "length": 2.209280232e-06}, "polysomes": 3184.0, "mrna": 2379.0, "protein": 0.0, "trna_free": 0.0003118200000000001, "trna_charged": 0.00024404599999999993, "cells": 2147483647.0, "instances": 34359738370.0, "log2_instances": 35, "rnap_bound": 2981.0, "rnapaux_bound": 1563.0, "ribo_total": 41335.0}, "40000": {"conc": {"H+": 0.0012, "O2": 0.0012, "CO2": 0.0012, "Pi": 0.023899999999999998, "RpoD": 2.5e-07, "RNAP": 3
```
