## Supplementary File 1 for "A Genome-Scale Virtual *Escherichia coli* in the L++ Language": AAGaws2.json (part 1 of 4)

```
{"0": {"conc": {"H+": 0.0012, "O2": 0.0012, "CO2": 0.0012, "Pi": 0.023899999999999998, "RpoD": 8.299999999999999e-07, "RNAP": 3.4700000000000002e-06, "RNAP~RpoD": 1.16e-06, "RNAPAuxiliary": 3.2999999999999997e-06, "ppGpp": 3e-07, "ATP": 0.0096, "CTP": 0.0027, "GTP": 0.004900000000000001, "UTP": 0.0083, "PPi": 0.0002, "AMP": 0.00028000000000000003, "CMP": 0.00035999999999999997, "GMP": 0.00024, "Ribosome": 1.321e-05, "RibosomeAuxiliary": 8.259999999999999e-06, "GDP": 0.00068, "L-leucine": 0.0015, "L-alanine": 0.005, "glycine": 0.002, "L-valine": 0.002, "L-glutamate": 0.0096, "L-serine": 0.002, "L-isoleucine": 0.001, "L-aspartate": 0.006, "L-threonine": 0.002, "L-lysine": 0.002, "L-proline": 0.003, "L-arginine": 0.00256, "L-phenylalanine": 0.0005, "L-tyrosine": 0.0005, "L-glutamine": 0.0038, "L-asparagine": 0.00051, "L-histidine": 0.0005, "L-methionine": 0.0005, "L-cysteine": 0.0003, "L-tryptophan": 0.0003, "NH4+": 0.002, "acetyl-phosphate": 0.0011, "NADH": 0.001, "NAD+": 0.0026000000000000003, "NADPH": 0.0005, "NADP+": 0.0012, "FMN": 5.37e-05, "FAD": 0.001, "CoA": 0.0014, "glutathione": 0.017, "dATP": 0.00016, "ADP": 0.0005, "dAMP": 9.999999999999999e-05, "cAMP": 3.5e-05, "adenosine": 0.00013000000000000002, "deoxyadenosine": 2.8e-06, "adenine": 0.00015, "dCTP": 0.00035, "cytosine": 1.4e-05, "cytidine": 2.6e-06, "dGMP": 0.00051, "guanine": 0.00019, "guanosine": 1.6e-06, "deoxyguanosine": 5.2e-07, "dTTP": 0.0006, "dTDP": 9.999999999999999e-05, "UDP": 0.0018000000000000002, "uridine": 0.0021000000000000003, "ITP": 0.0002, "IDP": 0.00023, "IMP": 0.00027, "L-homocysteine": 0.00037, "L-citrulline": 0.00219, "L-ornithine": 0.00043, "L-histidinol": 0.0003, "S-adenosyl-L-methionine": 0.00017999999999999998, "D-glucose-6-phosphate": 0.00348, "D-fructose-6-phosphate": 0.00057, "D-fructose-1,6-bisphosphate": 0.0148, "dihydroxyacetone-phosphate": 0.00022, "3-phospho-D-glycerate": 0.001, "phosphoenolpyruvate": 0.0004, "pyruvate": 0.0018000000000000002, "acetyl-CoA": 0.00061, "oxaloacetate": 0.0006500000000000001, "citrate": 0.0002, "2-oxoglutarate": 0.00044, "succinyl-CoA": 0.0002, "succinate": 0.00057, "fumarate": 0.00012, "L-malate": 0.0012, "propionyl-CoA": 5.299999999999999e-06, "malonyl-CoA": 3.5e-05, "acetoacetyl-CoA": 2.2e-05, "myo-inositol": 5.7e-06, "6-phospho-D-glucono-1,5-lactone": 0.0016, "6-phospho-D-gluconate": 0.00346, "D-ribulose-5-phosphate": 0.00016, "alpha-D-ribose-5-phosphate": 0.0004, "D-xylulose-5-phosphate": 0.00019, "D-gluconate": 4.2e-05, "glycerate": 0.0014, "glycerol-3-phosphate": 0.0005, "2-deoxy-D-ribose-5-phosphate": 0.0003, "5-phospho-alpha-D-ribose-1-diphosphate": 0.00026000000000000003, "N-carbamoyl-L-aspartate": 0.0002, "(S)-dihydroorotate": 0.00012, "UDP-N-acetyl-D-glucosamine": 0.0092, "2,3-dihydroxybenzoate": 0.00014000000000000001, "4-hydroxybenzoate": 5.2e-05, "shikimate": 0.00014000000000000001, "phenylpyruvate": 0.00017999999999999998, "anthranilate": 9.999999999999999e-05, "N2-acetyl-L-ornithine": 0.0004, "riboflavin": 0.00015, "quinolinate": 0.00012, "PfkA": 1.4e-06, "FbaA": 9.28e-06, "TpiA": 7.81e-06, "GapA": 2.8899999999999998e-05, "Pgk": 1.8699999999999997e-05, "Eno": 1.95e-05, "AceF": 5.36e-06, "Lpd": 1.2099999999999998e-06, "GltA": 5.19e-06, "Icd": 1.37e-05, "SucA": 2.31e-06, "Mdh": 2.2e-05, "CyoA": 9.4e-06, "AtpA": 1.9999999999999998e-05, "Prs": 3.2e-06, "PurF": 5.6e-07, "GuaB": 4.5599999999999995e-06, "Gmk": 4.0999999999999994e-07, "Adk": 7.21e-06, "NrdB": 1.24e-06, "NrdA": 5e-07, "CarA": 1.85e-06, "PyrB": 2.0699999999999997e-06, "ThyA": 7.5e-07, "Tmk": 5e-07, "PyrG": 1.33e-06, "Ndk": 7.019999999999999e-06, "GlnA": 4.71e-06, "100S": 1.6499999999999999e-06, "oriC~DNAP": 1.65e-09, "genome": 0.00826, "CellWall": 1.0, "AtpD": 2.11e-05, "NuoA": 9.2e-07, "GuaA": 4.01e-06, "DnaE": 6.600000000000001e-08, "DnaX": 7.75e-08, "Lgt": 8.520000000000001e-08, "ClpP": 2e-06, "FtsH": 6e-07, "FusA": 6.5e-05, "Lon": 1e-06, "TufB": 5.06e-05, "DnaB": 1.7000000000000001e-07, "GroEL": 1.4999999999999999e-05, "GyrA": 2.48e-06, "GyrB": 1e-06, "ParC": 2.4e-07, "ParE": 7.7e-08, "SecA": 1.86e-06, "LpxC": 3e-07, "MurA": 6.5e-07, "BamA": 4.3999999999999997e-07, "DnaK": 2.9999999999999997e-05, "ZipA": 6e-07, "OmpA": 3.2e-05, "SecY": 1.1299999999999998e-06, "AlaS": 3.38e-06, "ArgS": 1.18e-06, "Hns": 4.52e-05, "IleS": 3.5e-06, "LeuS": 3.2e-06, "MetG": 2.52e-06, "ValS": 3.7999999999999996e-06, "RpoA": 2e-07, "RpoB": 1.0000000000000001e-07, "RpoC": 1.0000000000000001e-07, "NusA": 1e-06, "NusG": 1e-06, "Rho": 1e-06, "GreA": 1e-06, "rRNA16S": 1.06e-06, "rRNA23S": 2.79e-06, "rRNA5S": 2.7799999999999996e-06, "30S": 2.54e-06, "50S": 8.299999999999999e-07, "RplA": 1.6519999999999998e-05, "RplL": 1.6519999999999998e-05, "RpsA": 1.6519999999999998e-05, "RpsC": 1.6519999999999998e-05, "Crp": 5.52e-06, "CspC": 3.87e-05, "DnaA": 5e-07, "DnaG": 8.3e-08, "Fis": 2.6e-06, "HupA": 3.05e-05, "Ssb": 3.27e-06, "Tsf": 3.2999999999999996e-05, "DnaN": 1e-06, "Frr": 9.4e-06, "GroES": 1.4999999999999999e-05, "InfA": 7.499999999999999e-06, "InfB": 5.0999999999999995e-06, "InfC": 1.15e-05, "MreB": 4.509999999999999e-06, "MukB": 3.7999999999999996e-07, "PrfA": 1.9999999999999998e-05, "PrfB": 1.9999999999999998e-05, "EFTu": 9.999999999999999e-05}, "count": {"RpoD": 500.0, "RNAP": 2100.0, "RNAP~RpoD": 700.0, "RNAPAuxiliary": 2000.0, "Ribosome": 8000.0, "RibosomeAuxiliary": 5000.0, "100S": 1000.0, "oriC~DNAP": 1.0, "genome": 5000000.0, "rRNA16S": 640.0, "rRNA23S": 1690.0, "rRNA5S": 1680.0, "30S": 1540.0, "50S": 500.0, "RplA": 10000.0, "RplL": 10000.0, "RpsA": 10000.0, "RpsC": 10000.0}, "out": {"vital": 1.0, "Cl-": 0.06056, "Na+": 0.05, "NH4+": 0.0095, "K+": 0.00264, "Pi": 0.00132, "Mg2+": 0.0005300000000000001, "nicotinamide": 9.826e-05, "pantothenate": 4.949e-05, "pyridoxine": 1.655e-05, "thiamine": 1.507e-05, "lipoate": 9.74e-06, "riboflavin": 2.13e-06, "Ca2+": 5e-07, "biotin": 4.9e-07, "sulfate": 3.1e-07, "folate": 1.8e-07, "Mn2+": 8e-08, "boric_acid": 4e-08, "Co2+": 3.0000000000000004e-08, "Zn2+": 1e-08, "Cu2+": 1e-08, "Fe2+": 1e-08, "molybdate": 3.0000000000000004e-09, "D-glucose": 0.0040999999999999995, "LB": 0.0, "L-alanine": 0.0008, "L-arginine": 0.005200000000000001, "L-asparagine": 0.0004, "L-aspartate": 0.0004, "L-cysteine": 9.999999999999999e-05, "L-glutamine": 0.0006, "glycine": 0.0008, "L-histidine": 0.0002, "L-isoleucine": 0.0004, "L-leucine": 0.0008, "L-lysine": 0.0004, "L-methionine": 0.0002, "L-phenylalanine": 0.0004, "L-proline": 0.0004, "L-serine": 0.01, "L-threonine": 0.0004, "L-tryptophan": 9.999999999999999e-05, "L-tyrosine": 0.0002, "L-valine": 0.0006, "adenine": 0.0002, "cytosine": 0.0002, "guanine": 0.0002, "uracil": 0.0002, "EZRich": 0.0, "H2O": 55.0, "H+": 0.0012, "O2": 0.0012, "CO2": 0.0012, "L-glutamate": 0.011, "bioentity": 5.0, "length": 0.1, "Ribosome": 0.0}, "cell": {"H+": 0.0012, "membrane_H+": 0.002, "length": 2e-06}, "polysomes": 4802.0, "mrna": 4603.0, "protein": 0.0, "trna_free": 6.329000000000001e-05, "trna_charged": 0.00010976000000000002, "cells": 1.0, "instances": 1.0, "log2_instances": 0, "rnap_bound": 700.0, "ribo_total": 57140.0}, "100": {"conc": {"H+": 0.0012, "O2": 0.0012, "CO2": 0.0012, "Pi": 0.023899999999999998, "RpoD": 7.5e-07, "RNAP": 9.1e-07, "RNAP~RpoD": 9.9e-07, "RNAPAuxiliary": 2.5899999999999998e-06, "ppGpp": 3.2e-07, "ATP": 0.00966, "CTP": 0.00481, "GTP": 0.00892, "UTP": 0.01461, "PPi": 0.0002, "AMP": 0.0007700000000000001, "CMP": 0.0007199999999999999, "GMP": 0.0010500000000000002, "Ribosome": 1.6179999999999998e-05, "RibosomeAuxiliary": 1.3939999999999999e-05, "GDP": 0.0027400000000000002, "L-leucine": 0.00166, "L-alanine": 0.0054, "glycine": 0.01336, "L-valine": 0.0021200000000000004, "L-glutamate": 0.01128, "L-serine": 6.13e-05, "L-isoleucine": 0.00012, "L-aspartate": 0.00531, "L-threonine": 0.00042, "L-lysine": 0.0008900000000000001, "L-proline": 0.00013000000000000002, "L-arginine": 0.00116, "L-phenylalanine": 2.451e-05, "L-tyrosine": 3.2959999999999996e-05, "L-glutamine": 0.00504, "L-asparagine": 0.00064, "L-histidine": 2.2859999999999998e-05, "L-methionine": 0.00013000000000000002, "L-cysteine": 0.00035999999999999997, "L-tryptophan": 1.3949999999999999e-05, "NH4+": 0.002, "acetyl-phosphate": 0.0011, "NADH": 0.00055, "NAD+": 0.00294, "NADPH": 0.00032, "NADP+": 0.00136, "FMN": 4.631e-05, "FAD": 0.00101, "CoA": 0.0014, "glutathione": 0.017, "dATP": 0.00016, "ADP": 0.00115, "dAMP": 0.0001, "cAMP": 3.5e-05, "adenosine": 0.00035, "deoxyadenosine": 2.8099999999999998e-06, "adenine": 0.00041, "dCTP": 0.00033, "cytosine": 0.00031, "cytidine": 2.6899999999999997e-06, "dGMP": 0.00048, "guanine": 2.6539999999999997e-05, "guanosine": 1.7199999999999998e-06, "deoxyguanosine": 5.6e-07, "dTTP": 0.0006500000000000001, "dTDP": 0.00011, "UDP": 0.00318, "uridine": 0.0021000000000000003, "ITP": 0.0002, "IDP": 0.00023, "IMP": 0.00073, "L-homocysteine": 9.320999999999998e-05, "L-citrulline": 1.0749999999999999e-05, "L-ornithine": 3.1699999999999997e-06, "L-histidinol": 1.4689999999999998e-05, "S-adenosyl-L-methionine": 0.00017999999999999998, "D-glucose-6-phosphate": 0.00344, "D-fructose-6-phosphate": 0.0005600000000000001, "D-fructose-1,6-bisphosphate": 0.01329, "dihydroxyacetone-phosphate": 0.0002, "3-phospho-D-glycerate": 0.0007800000000000001, "phosphoenolpyruvate": 0.00031, "pyruvate": 0.0023799999999999997, "acetyl-CoA": 0.00079, "oxaloacetate": 0.0006500000000000001, "citrate": 0.00027, "2-oxoglutarate": 0.00064, "succinyl-CoA": 0.00027, "succinate": 0.00076, "fumarate": 0.00015, "L-malate": 0.00128, "propionyl-CoA": 5.299999999999999e-06, "malonyl-CoA": 3.4189999999999996e-05, "acetoacetyl-CoA": 2.2e-05, "myo-inositol": 5.7e-06, "6-phospho-D-glucono-1,5-lactone": 0.0016, "6-phospho-D-gluconate": 0.00346, "D-ribulose-5-phosphate": 0.00016, "alpha-D-ribose-5-phosphate": 0.0004, "D-xylulose-5-phosphate": 0.00019, "D-gluconate": 4.204e-05, "glycerate": 0.0014, "glycerol-3-phosphate": 3.88e-12, "2-deoxy-D-ribose-5-phosphate": 0.0003, "5-phospho-alpha-D-ribose-1-diphosphate": 0.00025, "N-carbamoyl-L-aspartate": 3.3929999999999995e-05, "(S)-dihydroorotate": 1.896e-05, "UDP-N-acetyl-D-glucosamine": 0.0092, "2,3-dihydroxybenzoate": 0.00014000000000000001, "4-hydroxybenzoate": 8.250000000000001e-09, "shikimate": 0.00034, "phenylpyruvate": 1.419e-05, "anthranilate": 7.63e-06, "N2-acetyl-L-ornithine": 2.1e-06, "riboflavin": 0.00016, "quinolinate": 0.00013000000000000002, "PfkA": 1.42e-06, "FbaA": 9.73e-06, "TpiA": 8.409999999999999e-06, "GapA": 3.1719999999999994e-05, "Pgk": 2.0309999999999997e-05, "Eno": 2.071e-05, "AceF": 5.769999999999999e-06, "AceE": 1.6520000000000002e-08, "Lpd": 1.2099999999999998e-06, "GltA": 5.49e-06, "Icd": 1.456e-05, "SucA": 2.4599999999999997e-06, "Mdh": 2.35e-05, "CyoA": 9.82e-06, "AtpA": 2.164e-05, "Prs": 3.2099999999999998e-06, "PurF": 5.6e-07, "GuaB": 4.86e-06, "Gmk": 4.0999999999999994e-07, "Adk": 7.82e-06, "NrdB": 1.33e-06, "NrdA": 5.8e-07, "CarA": 1.86e-06, "PyrB": 2.2e-06, "ThyA": 7.5e-07, "Tmk": 5e-07, "PyrG": 1.37e-06, "Ndk": 7.61e-06, "GlnA": 5.04e-06, "100S": 1.71e-06, "oriC~DNAP": 1.65e-09, "genome": 0.00891, "CellWall": 1.1869100000000001, "D-glucose": 0.00128, "AtpD": 2.174e-05, "NuoA": 1.0099999999999999e-06, "GuaA": 4.44e-06, "DnaE": 7.915000000000002e-08, "DnaX": 1.5e-07, "Lgt": 2.3e-07, "ClpP": 1.12e-06, "FtsH": 5.9e-07, "FusA": 6.324e-05, "Lon": 9.7e-07, "TufB": 5.163e-05, "DnaB": 2e-07, "GroEL": 3.38e-06, "GyrA": 2.52e-06, "GyrB": 1.1e-06, "ParC": 3.5e-07, "ParE": 1.8e-07, "SecA": 2.04e-06, "FtsI": 7.76e-08, "LpxC": 4.3999999999999997e-07, "MurA": 6.5e-07, "BamA": 5e-07, "DnaK": 2.6249999999999998e-05, "FtsA": 6.274e-08, "ZipA": 7.5e-07, "OmpA": 3.278e-05, "OmpF": 4.294e-08, "SecY": 1.1699999999999998e-06, "AlaS": 3.6099999999999997e-06, "ArgS": 1.2099999999999998e-06, "Hns": 4.607e-05, "IleS": 3.81e-06, "LeuS": 3.3599999999999996e-06, "MetG": 2.5899999999999998e-06, "ValS": 4.16e-06, "RpoA": 2.147e-08, "RpoB": 0.0, "RpoC": 4.625e-08, "NusA": 0.0, "NusG": 1.156e-08, "Rho": 4.955e-08, "GreA": 0.0, "rRNA16S": 5.1e-07, "rRNA23S": 2.05e-06, "rRNA5S": 1.81e-06, "30S": 1.8799999999999998e-06, "50S": 5.3e-07, "RplA": 1.786e-05, "RplL": 1.785e-05, "RpsA": 1.7739999999999996e-05, "RpsC": 1.8789999999999998e-05, "Crp": 6.009999999999999e-06, "CspC": 3.9659999999999996e-05, "DnaA": 5.4e-07, "DnaG": 8.622e-08, "Fis": 2.7e-06, "HupA": 3.159e-05, "Ssb": 3.46e-06, "Tsf": 2.952e-05, "DnaN": 1.11e-06, "Frr": 4.7e-06, "FtsZ": 4.953000000000001e-08, "GroES": 3.38e-06, "InfA": 2.5499999999999997e-06, "InfB": 0.0, "InfC": 6.85e-06, "MreB": 4.96e-06, "MukB": 4.6e-07, "PrfA": 1.579e-05, "PrfB": 1.572e-05, "EFTu": 0.0001}, "count": {"RpoD": 456.0, "RNAP": 551.0, "RNAP~RpoD": 601.0, "RNAPAuxiliary": 1567.0, "Ribosome": 9796.0, "RibosomeAuxiliary": 8440.0, "100S": 1035.0, "oriC~DNAP": 1.0, "genome": 5392488.0, "rRNA16S": 309.0, "rRNA23S": 1242.0, "rRNA5S": 1093.0, "30S": 1138.0, "50S": 319.0, "RplA": 10810.0, "RplL": 10808.0, "RpsA": 10742.0, "RpsC": 11374.0}, "out": {"vital": 1.0, "Cl-": 0.06056, "Na+": 0.05, "NH4+": 0.0095, "K+": 0.00264, "Pi": 0.00132, "Mg2+": 0.0005300000000000001, "nicotinamide": 9.826e-05, "pantothenate": 4.949e-05, "pyridoxine": 1.655e-05, "thiamine": 1.507e-05, "lipoate": 9.74e-06, "riboflavin": 2.13e-06, "Ca2+": 5e-07, "biotin": 4.9e-07, "sulfate": 3.1e-07, "folate": 1.8e-07, "Mn2+": 8e-08, "boric_acid": 4e-08, "Co2+": 3.0000000000000004e-08, "Zn2+": 1e-08, "Cu2+": 1e-08, "Fe2+": 1e-08, "molybdate": 3.0000000000000004e-09, "D-glucose": 0.0040999999999999995, "LB": 0.0, "L-alanine": 0.0008, "L-arginine": 0.005200000000000001, "L-asparagine": 0.0004, "L-aspartate": 0.0004, "L-cysteine": 9.999999999999999e-05, "L-glutamine": 0.0006, "glycine": 0.0008, "L-histidine": 0.0002, "L-isoleucine": 0.0004, "L-leucine": 0.0008, "L-lysine": 0.0004, "L-methionine": 0.0002, "L-phenylalanine": 0.0004, "L-proline": 0.0004, "L-serine": 0.01, "L-threonine": 0.0004, "L-tryptophan": 9.999999999999999e-05, "L-tyrosine": 0.0002, "L-valine": 0.0006, "adenine": 0.0002, "cytosine": 0.0002, "guanine": 0.0002, "uracil": 0.0002, "EZRich": 0.0, "H2O": 55.0, "H+": 0.0012, "O2": 0.0012, "CO2": 0.0012, "L-glutamate": 0.011, "bioentity": 5.0, "length": 0.1, "Ribosome": 0.0}, "cell": {"H+": 0.0011899999999999999, "membrane_H+": 0.0016200000000000001, "length": 2e-06}, "polysomes": 4641.0, "mrna": 2325.0, "protein": 0.0, "trna_free": 7.125999999999999e-05, "trna_charged": 0.0001278372, "cells": 1.0, "instances": 1.0, "log2_instances": 0, "rnap_bound": 2674.0, "rnapaux_bound": 1324.0, "ribo_total": 57996.0}, "200": {"conc": {"H+": 0.0012, "O2": 0.0012, "CO2": 0.0012, "Pi": 0.023899999999999998, "RpoD": 6.4e-07, "RNAP": 1.1499999999999998e-06, "RNAP~RpoD": 1.18e-06, "RNAPAuxiliary": 2.76e-06, "ppGpp": 3.3e-07, "ATP": 0.00959, "CTP": 0.006900000000000001, "GTP": 0.012830000000000001, "UTP": 0.02097, "PPi": 0.0002, "AMP": 0.00099, "CMP": 0.00098, "GMP": 0.00196, "Ribosome": 1.5929999999999998e-05, "RibosomeAuxiliary": 1.4539999999999998e-05, "GDP": 0.00521, "L-leucine": 0.0024300000000000003, "L-alanine": 0.0091, "glycine": 0.03087, "L-valine": 0.00287, "L-glutamate": 0.01244, "L-serine": 7.340999999999999e-05, "L-isoleucine": 0.00028000000000000003, "L-aspartate": 0.007330000000000001, "L-threonine": 0.00049, "L-lysine": 0.00083, "L-proline": 0.00015, "L-arginine": 0.00132, "L-phenylalanine": 4.544e-05, "L-tyrosine": 6.458e-05, "L-glutamine": 0.0057599999999999995, "L-asparagine": 0.00096, "L-histidine": 2.984e-05, "L-methionine": 0.00016, "L-cysteine": 0.00042, "L-tryptophan": 1.814e-05, "NH4+": 0.002, "acetyl-phosphate": 0.00107, "NADH": 0.0005300000000000001, "NAD+": 0.0031000000000000003, "NADPH": 0.00042, "NADP+": 0.00141, "FMN": 4.993e-05, "FAD": 0.00101, "CoA": 0.0014, "glutathione": 0.01654, "dATP": 0.0002, "ADP": 0.0015600000000000002, "dAMP": 0.00012, "cAMP": 3.4049999999999994e-05, "adenosine": 0.00046, "deoxyadenosine": 2.74e-06, "adenine": 0.00055, "dCTP": 0.00034, "cytosine": 0.00041, "cytidine": 2.7699999999999997e-06, "dGMP": 0.00048, "guanine": 4.247999999999999e-05, "guanosine": 2.04e-06, "deoxyguanosine": 6e-07, "dTTP": 0.0006500000000000001, "dTDP": 0.00011, "UDP": 0.00455, "uridine": 0.00204, "ITP": 0.0002, "IDP": 0.00022, "IMP": 0.00096, "L-homocysteine": 0.00012, "L-citrulline": 7.85e-06, "L-ornithine": 2.39e-06, "L-histidinol": 1.9039999999999997e-05, "S-adenosyl-L-methionine": 0.00017999999999999998, "D-glucose-6-phosphate": 0.0033900000000000002, "D-fructose-6-phosphate": 0.00055, "D-fructose-1,6-bisphosphate": 0.01228, "dihydroxyacetone-phosphate": 0.00017999999999999998, "3-phospho-D-glycerate": 0.00075, "phosphoenolpyruvate": 0.0003, "pyruvate": 0.00235, "acetyl-CoA": 0.0007700000000000001, "oxaloacetate": 0.0006, "citrate": 0.00023, "2-oxoglutarate": 0.00049, "succinyl-CoA": 0.00021, "succinate": 0.00058, "fumarate": 0.00012, "L-malate": 0.0011200000000000001, "propionyl-CoA": 5.16e-06, "malonyl-CoA": 3.326e-05, "acetoacetyl-CoA": 2.14e-05, "myo-inositol": 5.549999999999999e-06, "6-phospho-D-glucono-1,5-lactone": 0.0015600000000000002, "6-phospho-D-gluconate": 0.00346, "D-ribulose-5-phosphate": 0.00016, "alpha-D-ribose-5-phosphate": 0.0004, "D-xylulose-5-phosphate": 0.00017999999999999998, "D-gluconate": 4.095e-05, "glycerate": 0.00136, "glycerol-3-phosphate": 6.06e-12, "2-deoxy-D-ribose-5-phosphate": 0.00029, "5-phospho-alpha-D-ribose-1-diphosphate": 0.00025, "N-carbamoyl-L-aspartate": 7.3899999999999995e-06, "(S)-dihydroorotate": 4.17e-06, "UDP-N-acetyl-D-glucosamine": 0.00895, "2,3-dihydroxybenzoate": 0.00014000000000000001, "4-hydroxybenzoate": 0.0, "shikimate": 0.00027, "phenylpyruvate": 1.596e-05, "anthranilate": 8.63e-06, "N2-acetyl-L-ornithine": 1.3600000000000001e-06, "riboflavin": 0.0002, "quinolinate": 0.00015, "PfkA": 1.44e-06, "FbaA": 1.0009999999999999e-05, "TpiA": 8.82e-06, "GapA": 3.348e-05, "Pgk": 2.121e-05, "Eno": 2.128e-05, "PykF": 7.231e-08, "AceF": 6.04e-06, "AceE": 5.1400000000000004e-08, "Lpd": 1.2099999999999998e-06, "GltA": 5.61e-06, "Icd": 1.5149999999999999e-05, "SucA": 2.5299999999999995e-06, "Mdh": 2.43e-05, "CyoA": 1.0019999999999999e-05, "AtpA": 2.2489999999999996e-05, "Prs": 3.14e-06, "PurF": 5.4e-07, "GuaB": 5.019999999999999e-06, "Gmk": 4e-07, "Adk": 7.98e-06, "NrdB": 1.33e-06, "NrdA": 6.6e-07, "CarA": 1.92e-06, "PyrB": 2.2799999999999998e-06, "ThyA": 8.199999999999999e-07, "Tmk": 4.9e-07, "PyrG": 1.4299999999999999e-06, "Ndk": 7.91e-06, "GlnA": 5.13e-06, "100S": 1.6e-06, "oriC~DNAP": 1.6100000000000002e-09, "genome": 0.00939, "CellWall": 1.20002, "D-glucose": 0.0032, "AtpD": 2.1559999999999997e-05, "NuoA": 1.02e-06, "GuaA": 4.5599999999999995e-06, "DnaE": 8.818000000000001e-08, "DnaX": 1.8e-07, "Lgt": 3.5e-07, "ClpP": 1.07e-06, "FtsH": 6.3e-07, "FusA": 6.388e-05, "Lon": 9.9e-07, "TufA": 1.929e-08, "TufB": 5.075e-05, "DnaB": 2.3e-07, "GroEL": 3.33e-06, "GyrA": 2.62e-06, "GyrB": 1.2099999999999998e-06, "ParC": 4.1999999999999995e-07, "ParE": 3.5e-07, "SecA": 2.16e-06, "FtsI": 2e-07, "LpxC": 5.6e-07, "MurA": 7.4e-07, "BamA": 5.9e-07, "DnaK": 2.5379999999999998e-05, "FtsA": 1e-07, "ZipA": 9.499999999999999e-07, "OmpA": 3.222e-05, "OmpF": 9.635e-08, "SecY": 1.1299999999999998e-06, "AlaS": 3.6499999999999998e-06, "ArgS": 1.28e-06, "Hns": 4.527e-05, "IleS": 4.07e-06, "LeuS": 3.37e-06, "MetG": 2.5499999999999997e-06, "ValS": 4.5e-06, "RpoA": 4.82e-09, "RpoB": 0.0, "RpoC": 3.045e-08, "NusA": 2.2480000000000003e-08, "NusG": 5.462e-08, "Rho": 9.797000000000001e-08, "GreA": 0.0, "rRNA16S": 8e-07, "rRNA23S": 2.21e-06, "rRNA5S": 1.87e-06, "30S": 1.75e-06, "50S": 6.5e-07, "RplA": 1.844e-05, "RplL": 1.918e-05, "RpsA": 1.7670000000000002e-05, "RpsC": 1.828e-05, "Crp": 6.22e-06, "CspC": 3.9189999999999996e-05, "DnaA": 5.5e-07, "DnaG": 8.38e-08, "Fis": 2.71e-06, "HupA": 3.148e-05, "Ssb": 3.5e-06, "Tsf": 2.9739999999999996e-05, "DnaN": 1.11e-06, "Frr": 4.91e-06, "FtsZ": 1.6e-07, "GroES": 3.35e-06, "InfA": 2.4900000000000003e-06, "InfB": 0.0, "InfC": 7.0399999999999995e-06, "MreB": 5.13e-06, "MukB": 4.3999999999999997e-07, "PrfA": 1.579e-05, "PrfB": 1.596e-05, "EFTu": 0.0001}, "count": {"RpoD": 396.0, "RNAP": 714.0, "RNAP~RpoD": 734.0, "RNAPAuxiliary": 1719.0, "Ribosome": 9915.0, "RibosomeAuxiliary": 9048.0, "100S": 996.0, "oriC~DNAP": 1.0, "genome": 5839932.0, "rRNA16S": 499.0, "rRNA23S": 1374.0, "rRNA5S": 1166.0, "30S": 1092.0, "50S": 407.0, "RplA": 11475.0, "RplL": 11932.0, "RpsA": 10995.0, "RpsC": 11373.0}, "out": {"vital": 1.0, "Cl-": 0.06056, "Na+": 0.05, "NH4+": 0.0095, "K+": 0.00264, "Pi": 0.00132, "Mg2+": 0.0005300000000000001, "nicotinamide": 9.826e-05, "pantothenate": 4.949e-05, "pyridoxine": 1.655e-05, "thiamine": 1.507e-05, "lipoate": 9.74e-06, "riboflavin": 2.13e-06, "Ca2+": 5e-07, "biotin": 4.9e-07, "sulfate": 3.1e-07, "folate": 1.8e-07, "Mn2+": 8e-08, "boric_acid": 4e-08, "Co2+": 3.0000000000000004e-08, "Zn2+": 1e-08, "Cu2+": 1e-08, "Fe2+": 1e-08, "molybdate": 3.0000000000000004e-09, "D-glucose": 0.0040999999999999995, "LB": 0.0, "L-alanine": 0.0008, "L-arginine": 0.005200000000000001, "L-asparagine": 0.0004, "L-aspartate": 0.0004, "L-cysteine": 9.999999999999999e-05, "L-glutamine": 0.0006, "glycine": 0.0008, "L-histidine": 0.0002, "L-isoleucine": 0.0004, "L-leucine": 0.0008, "L-lysine": 0.0004, "L-methionine": 0.0002, "L-phenylalanine": 0.0004, "L-proline": 0.0004, "L-serine": 0.01, "L-threonine": 0.0004, "L-tryptophan": 9.999999999999999e-05, "L-tyrosine": 0.0002, "L-valine": 0.0006, "adenine": 0.0002, "cytosine": 0.0002, "guanine": 0.0002, "uracil": 0.0002, "EZRich": 0.0, "H2O": 55.0, "H+": 0.0012, "O2": 0.0012, "CO2": 0.0012, "L-glutamate": 0.011, "bioentity": 5.0, "length": 0.1, "Ribosome": 0.0}, "cell": {"H+": 0.0011899999999999999, "membrane_H+": 0.00127, "length": 2.055610526e-06}, "polysomes": 4299.0, "mrna": 2299.0, "protein": 0.0, "trna_free": 8.166000000000003e-05, "trna_charged": 0.00013970482999999998, "cells": 1.0, "instances": 1.0, "log2_instances": 0, "rnap_bound": 2900.0, "rnapaux_bound": 1467.0, "ribo_total": 54755.0}, "300": {"conc": {"H+": 0.0012, "O2": 0.0012, "CO2": 0.0012, "Pi": 0.023899999999999998, "RpoD": 5.2e-07, "RNAP": 1.4499999999999999e-06, "RNAP~RpoD": 1.27e-06, "RNAPAuxiliary": 2.84e-06, "ppGpp": 3.3e-07, "ATP": 0.00961, "CTP": 0.00559, "GTP": 0.01136, "UTP": 0.01709, "PPi": 0.0002, "AMP": 0.00068, "CMP": 0.00079, "GMP": 0.0011200000000000001, "Ribosome": 1.605e-05, "RibosomeAuxiliary": 1.406e-05, "GDP": 0.003, "L-leucine": 0.0015400000000000001, "L-alanine": 0.00563, "glycine": 0.0359, "L-valine": 0.0020099999999999996, "L-glutamate": 0.011380000000000001, "L-serine": 8.554999999999999e-05, "L-isoleucine": 0.00017999999999999998, "L-aspartate": 0.00526, "L-threonine": 0.00031, "L-lysine": 0.00071, "L-proline": 0.00014000000000000001, "L-arginine": 0.001, "L-phenylalanine": 3.5459999999999996e-05, "L-tyrosine": 5.222e-05, "L-glutamine": 0.00485, "L-asparagine": 0.00063, "L-histidine": 1.9629999999999997e-05, "L-methionine": 0.00015, "L-cysteine": 0.00038, "L-tryptophan": 1.757e-05, "NH4+": 0.002, "acetyl-phosphate": 0.00101, "NADH": 0.00055, "NAD+": 0.0032400000000000003, "NADPH": 0.00032, "NADP+": 0.0015500000000000002, "FMN": 4.6399999999999996e-05, "FAD": 0.00101, "CoA": 0.0014, "glutathione": 0.01562, "dATP": 0.00021, "ADP": 0.0010500000000000002, "dAMP": 0.00013000000000000002, "cAMP": 3.2149999999999995e-05, "adenosine": 0.00032, "deoxyadenosine": 2.6e-06, "adenine": 0.00037, "dCTP": 0.00035, "cytosine": 0.00046, "cytidine": 2.7699999999999997e-06, "dGMP": 0.00046, "guanine": 3.321e-05, "guanosine": 2.22e-06, "deoxyguanosine": 6.1e-07, "dTTP": 0.0006500000000000001, "dTDP": 0.00011, "UDP": 0.00371, "uridine": 0.00193, "ITP": 0.00019, "IDP": 0.00021, "IMP": 0.00067, "L-homocysteine": 0.00011, "L-citrulline": 1.119e-05, "L-ornithine": 3.23e-06, "L-histidinol": 1.242e-05, "S-adenosyl-L-methionine": 0.00017999999999999998, "D-glucose-6-phosphate": 0.0033799999999999998, "D-fructose-6-phosphate": 0.00054, "D-fructose-1,6-bisphosphate": 0.01284, "dihydroxyacetone-phosphate": 0.00019, "3-phospho-D-glycerate": 0.0008, "phosphoenolpyruvate": 0.00033, "pyruvate": 0.0024900000000000005, "acetyl-CoA": 0.00082, "oxaloacetate": 0.00068, "citrate": 0.00028000000000000003, "2-oxoglutarate": 0.00068, "succinyl-CoA": 0.00029, "succinate": 0.0008100000000000001, "fumarate": 0.00016, "L-malate": 0.00136, "propionyl-CoA": 4.87e-06, "malonyl-CoA": 3.14e-05, "acetoacetyl-CoA": 2.021e-05, "myo-inositol": 5.24e-06, "6-phospho-D-glucono-1,5-lactone": 0.00147, "6-phospho-D-gluconate": 0.00346, "D-ribulose-5-phosphate": 0.00016, "alpha-D-ribose-5-phosphate": 0.0004, "D-xylulose-5-phosphate": 0.00017, "D-gluconate": 3.873e-05, "glycerate": 0.0012900000000000001, "glycerol-3-phosphate": 6.22e-12, "2-deoxy-D-ribose-5-phosphate": 0.00028000000000000003, "5-phospho-alpha-D-ribose-1-diphosphate": 0.00025, "N-carbamoyl-L-aspartate": 9.529999999999999e-06, "(S)-dihydroorotate": 5.0899999999999995e-06, "UDP-N-acetyl-D-glucosamine": 0.00845, "2,3-dihydroxybenzoate": 0.00013000000000000002, "4-hydroxybenzoate": 0.0, "shikimate": 0.00032, "phenylpyruvate": 1.853e-05, "anthranilate": 9.25e-06, "N2-acetyl-L-ornithine": 1.31e-06, "riboflavin": 0.00019, "quinolinate": 0.00015, "PfkA": 1.4e-06, "FbaA": 9.94e-06, "TpiA": 8.769999999999999e-06, "GapA": 3.390999999999999e-05, "Pgk": 2.134e-05, "Eno": 2.104e-05, "PykF": 1.8e-07, "AceF": 6.11e-06, "AceE": 1.4e-07, "Lpd": 1.1399999999999999e-06, "GltA": 5.41e-06, "Icd": 1.4989999999999999e-05, "SucA": 2.56e-06, "Mdh": 2.4339999999999997e-05, "CyoA": 9.94e-06, "AtpA": 2.2499999999999998e-05, "Prs": 3.0399999999999997e-06, "PurF": 5.699999999999999e-07, "GuaB": 5.0099999999999995e-06, "Gmk": 4e-07, "Adk": 7.87e-06, "NrdB": 1.3e-06, "NrdA": 7.4e-07, "CarA": 1.85e-06, "PyrB": 2.2e-06, "ThyA": 8.699999999999999e-07, "Tmk": 4.6e-07, "PyrG": 1.4e-06, "Ndk": 7.769999999999998e-06, "GlnA": 4.980000000000001e-06, "100S": 1.44e-06, "oriC~DNAP": 1.5200000000000001e-09, "genome": 0.00954, "CellWall": 1.20001, "D-glucose": 0.00501, "AtpD": 2.069e-05, "NuoA": 9.7e-07, "GuaA": 4.43e-06, "DnaE": 1.5e-07, "DnaX": 2.8e-07, "Lgt": 4.6e-07, "ClpP": 1.06e-06, "FtsH": 6.800000000000001e-07, "FusA": 6.203e-05, "Lon": 9.7e-07, "TufA": 1.2e-07, "TufB": 4.8139999999999996e-05, "DnaB": 2.0999999999999997e-07, "GroEL": 3.23e-06, "GyrA": 2.6099999999999996e-06, "GyrB": 1.2299999999999999e-06, "ParC": 5.4e-07, "ParE": 5.2e-07, "SecA": 2.21e-06, "FtsI": 2.9e-07, "LpxC": 6e-07, "MurA": 8.399999999999999e-07, "BamA": 5.8e-07, "DnaK": 2.364e-05, "FtsA": 2.4e-07, "ZipA": 1.0299999999999999e-06, "OmpA": 3.061e-05, "OmpF": 1.3e-07, "SecY": 1.09e-06, "AlaS": 3.54e-06, "ArgS": 1.31e-06, "Hns": 4.29e-05, "IleS": 4.09e-06, "LeuS": 3.42e-06, "MetG": 2.44e-06, "ValS": 4.72e-06, "RpoA": 1.5200000000000001e-09, "RpoB": 4.248e-08, "RpoC": 6.070000000000001e-09, "NusA": 0.0, "NusG": 2e-07, "Rho": 2e-07, "GreA": 0.0, "rRNA16S": 7.599999999999999e-07, "rRNA23S": 2.2999999999999996e-06, "rRNA5S": 2.18e-06, "30S": 1.92e-06, "50S": 6.800000000000001e-07, "RplA": 1.696e-05, "RplL": 2.043e-05, "RpsA": 1.7899999999999998e-05, "RpsC": 1.85e-05, "Crp": 6.03e-06, "CspC": 3.7399999999999994e-05, "DnaA": 5.2e-07, "DnaG": 7.905e-08, "Fis": 2.68e-06, "HupA": 3.0149999999999998e-05, "Ssb": 3.49e-06, "Tsf": 2.863e-05, "DnaN": 1.07e-06, "Frr": 4.81e-06, "FtsZ": 3.2e-07, "GroES": 3.25e-06, "InfA": 2.3799999999999997e-06, "InfB": 0.0, "InfC": 6.889999999999999e-06, "MreB": 4.99e-06, "MukB": 4.1999999999999995e-07, "PrfA": 1.51e-05, "PrfB": 1.556e-05, "EFTu": 9.884e-05}, "count": {"RpoD": 344.0, "RNAP": 953.0, "RNAP~RpoD": 838.0, "RNAPAuxiliary": 1872.0, "Ribosome": 10580.0, "RibosomeAuxiliary": 9269.0, "100S": 950.0, "oriC~DNAP": 1.0, "genome": 6287788.0, "rRNA16S": 503.0, "rRNA23S": 1517.0, "rRNA5S": 1436.0, "30S": 1264.0, "50S": 449.0, "RplA": 11177.0, "RplL": 13466.0, "RpsA": 11798.0, "RpsC": 12192.0}, "out": {"vital": 1.0, "Cl-": 0.06056, "Na+": 0.05, "NH4+": 0.0095, "K+": 0.00264, "Pi": 0.00132, "Mg2+": 0.0005300000000000001, "nicotinamide": 9.826e-05, "pantothenate": 4.949e-05, "pyridoxine": 1.655e-05, "thiamine": 1.507e-05, "lipoate": 9.74e-06, "riboflavin": 2.13e-06, "Ca2+": 5e-07, "biotin": 4.9e-07, "sulfate": 3.1e-07, "folate": 1.8e-07, "Mn2+": 8e-08, "boric_acid": 4e-08, "Co2+": 3.0000000000000004e-08, "Zn2+": 1e-08, "Cu2+": 1e-08, "Fe2+": 1e-08, "molybdate": 3.0000000000000004e-09, "D-glucose": 0.0040999999999999995, "LB": 0.0, "L-alanine": 0.0008, "L-arginine": 0.005200000000000001, "L-asparagine": 0.0004, "L-aspartate": 0.0004, "L-cysteine": 9.999999999999999e-05, "L-glutamine": 0.0006, "glycine": 0.0008, "L-histidine": 0.0002, "L-isoleucine": 0.0004, "L-leucine": 0.0008, "L-lysine": 0.0004, "L-methionine": 0.0002, "L-phenylalanine": 0.0004, "L-proline": 0.0004, "L-serine": 0.01, "L-threonine": 0.0004, "L-tryptophan": 9.999999999999999e-05, "L-tyrosine": 0.0002, "L-valine": 0.0006, "adenine": 0.0002, "cytosine": 0.0002, "guanine": 0.0002, "uracil": 0.0002, "EZRich": 0.0, "H2O": 55.0, "H+": 0.0012, "O2": 0.0012, "CO2": 0.0012, "L-glutamate": 0.011, "bioentity": 5.0, "length": 0.1, "Ribosome": 0.0}, "cell": {"H+": 0.0011899999999999999, "membrane_H+": 0.00173, "length": 2.177180409e-06}, "polysomes": 4401.0, "mrna": 2328.0, "protein": 0.0, "trna_free": 0.00010008999999999999, "trna_charged": 0.00014979911999999997, "cells": 1.0, "instances": 1.0, "log2_instances": 0, "rnap_bound": 3031.0, "rnapaux_bound": 1560.0, "ribo_total": 56570.0}, "400": {"conc": {"H+": 0.0012, "O2": 0.0012, "CO2": 0.0012, "Pi": 0.023899999999999998, "RpoD": 3.8999999999999997e-07, "RNAP": 1.83e-06, "RNAP~RpoD": 1.3600000000000001e-06, "RNAPAuxiliary": 3.0499999999999996e-06, "ppGpp": 3.3e-07, "ATP": 0.009630000000000001, "CTP": 0.00429, "GTP": 0.00834, "UTP": 0.0132, "PPi": 0.0002, "AMP": 0.0005300000000000001, "CMP": 0.00058, "GMP": 0.0007, "Ribosome": 1.5179999999999999e-05, "RibosomeAuxiliary": 1.331e-05, "GDP": 0.00195, "L-leucine": 0.00102, "L-alanine": 0.0037300000000000002, "glycine": 0.03294, "L-valine": 0.00149, "L-glutamate": 0.010400000000000001, "L-serine": 7.387e-05, "L-isoleucine": 0.00011, "L-aspartate": 0.00422, "L-threonine": 0.00021, "L-lysine": 0.0006500000000000001, "L-proline": 0.00015, "L-arginine": 0.00084, "L-phenylalanine": 2.18e-05, "L-tyrosine": 3.5539999999999995e-05, "L-glutamine": 0.0043, "L-asparagine": 0.00048, "L-histidine": 1.015e-05, "L-methionine": 0.00011, "L-cysteine": 0.00033, "L-tryptophan": 1.596e-05, "NH4+": 0.002, "acetyl-phosphate": 0.00094, "NADH": 0.0005600000000000001, "NAD+": 0.00326, "NADPH": 0.00027, "NADP+": 0.0016, "FMN": 3.831e-05, "FAD": 0.00101, "CoA": 0.0014, "glutathione": 0.01453, "dATP": 0.00022, "ADP": 0.0007700000000000001, "dAMP": 0.00014000000000000001, "cAMP": 2.992e-05, "adenosine": 0.00025, "deoxyadenosine": 2.43e-06, "adenine": 0.0003, "dCTP": 0.00034, "cytosine": 0.00048, "cytidine": 2.6899999999999997e-06, "dGMP": 0.00044, "guanine": 2.8789999999999997e-05, "guanosine": 2.27e-06, "deoxyguanosine": 6.2e-07, "dTTP": 0.0006500000000000001, "dTDP": 0.00011, "UDP": 0.00287, "uridine": 0.0017900000000000001, "ITP": 0.00017999999999999998, "IDP": 0.0002, "IMP": 0.00055, "L-homocysteine": 8.405e-05, "L-citrulline": 1.321e-05, "L-ornithine": 3.68e-06, "L-histidinol": 7.23e-06, "S-adenosyl-L-methionine": 0.00017999999999999998, "D-glucose-6-phosphate": 0.0033799999999999998, "D-fructose-6-phosphate": 0.0005300000000000001, "D-fructose-1,6-bisphosphate": 0.01306, "dihydroxyacetone-phosphate": 0.00019, "3-phospho-D-glycerate": 0.0008100000000000001, "phosphoenolpyruvate": 0.00034, "pyruvate": 0.0024700000000000004, "acetyl-CoA": 0.00083, "oxaloacetate": 0.00071, "citrate": 0.00031, "2-oxoglutarate": 0.0008100000000000001, "succinyl-CoA": 0.00035, "succinate": 0.00099, "fumarate": 0.0002, "L-malate": 0.00151, "propionyl-CoA": 4.53e-06, "malonyl-CoA": 2.9219999999999998e-05, "acetoacetyl-CoA": 1.88e-05, "myo-inositol": 4.87e-06, "6-phospho-D-glucono-1,5-lactone": 0.0013700000000000001, "6-phospho-D-gluconate": 0.00346, "D-ribulose-5-phosphate": 0.00016, "alpha-D-ribose-5-phosphate": 0.0004, "D-xylulose-5-phosphate": 0.00016, "D-gluconate": 3.609e-05, "glycerate": 0.0012, "glycerol-3-phosphate": 5.839999999999999e-12, "2-deoxy-D-ribose-5-phosphate": 0.00026000000000000003, "5-phospho-alpha-D-ribose-1-diphosphate": 0.00024, "N-carbamoyl-L-aspartate": 2.1170000000000002e-05, "(S)-dihydroorotate": 1.0909999999999999e-05, "UDP-N-acetyl-D-glucosamine": 0.00786, "2,3-dihydroxybenzoate": 0.00012, "4-hydroxybenzoate": 0.0, "shikimate": 0.00032, "phenylpyruvate": 1.765e-05, "anthranilate": 9.699999999999999e-06, "N2-acetyl-L-ornithine": 1.2299999999999999e-06, "riboflavin": 0.00016, "quinolinate": 0.00014000000000000001, "PfkA": 1.38e-06, "FbaA": 9.74e-06, "TpiA": 8.599999999999999e-06, "GapA": 3.408e-05, "Pgk": 2.1329999999999997e-05, "Eno": 2.055e-05, "PykF": 2.6e-07, "AceF": 6.089999999999999e-06, "AceE": 2.0999999999999997e-07, "Lpd": 1.06e-06, "GltA": 5.11e-06, "Icd": 1.459e-05, "SucA": 2.8199999999999997e-06, "Mdh": 2.4059999999999997e-05, "CyoA": 1.0019999999999999e-05, "AtpA": 2.2239999999999997e-05, "Prs": 2.8999999999999998e-06, "PurF": 6.3e-07, "GuaB": 4.839999999999999e-06, "Gmk": 3.7999999999999996e-07, "Adk": 7.56e-06, "NrdB": 1.32e-06, "NrdA": 7.699999999999999e-07, "CarA": 1.81e-06, "PyrB": 2.04e-06, "ThyA": 1.0099999999999999e-06, "Tmk": 4.2999999999999996e-07, "PyrG": 1.38e-06, "Ndk": 7.599999999999999e-06, "GlnA": 4.81e-06, "100S": 1.28e-06, "oriC~DNAP": 1.41e-09, "genome": 0.00951, "CellWall": 1.2, "D-glucose": 0.00652, "AtpD": 1.954e-05, "NuoA": 9.499999999999999e-07, "GuaA": 4.2099999999999995e-06, "DnaE": 1.6e-07, "DnaX": 3.7e-07, "Lgt": 5.1e-07, "ClpP": 1.06e-06, "FtsH": 7.3e-07, "FusA": 5.9229999999999994e-05, "Lon": 9.399999999999999e-07, "TufA": 2.4e-07, "TufB": 4.4909999999999995e-05, "DnaB": 2.1999999999999998e-07, "GroEL": 3.18e-06, "GyrA": 2.56e-06, "GyrB": 1.18e-06, "ParC": 5.6e-07, "ParE": 6.9e-07, "SecA": 2.18e-06, "FtsI": 3.3e-07, "LpxC": 7e-07, "MurA": 9.9e-07, "BamA": 6.6e-07, "DnaK": 2.1609999999999998e-05, "FtsA": 3.5e-07, "ZipA": 1.0099999999999999e-06, "OmpA": 2.878e-05, "OmpF": 1.7000000000000001e-07, "SecY": 1.0099999999999999e-06, "AlaS": 3.33e-06, "ArgS": 1.37e-06, "Hns": 4.006e-05, "IleS": 4.16e-06, "LeuS": 3.5299999999999997e-06, "MetG": 2.36e-06, "ValS": 4.749999999999999e-06, "RpoA": 1.41e-09, "RpoB": 1.0999999999999999e-07, "RpoC": 7.761e-08, "NusA": 2.82e-09, "NusG": 2.9e-07, "Rho": 2.4e-07, "GreA": 0.0, "rRNA16S": 7.699999999999999e-07, "rRNA23S": 1.94e-06, "rRNA5S": 2.4199999999999997e-06, "30S": 1.92e-06, "50S": 7e-07, "RplA": 1.687e-05, "RplL": 2.1579999999999997e-05, "RpsA": 1.7749999999999998e-05, "RpsC": 1.844e-05, "Crp": 5.73e-06, "CspC": 3.5079999999999996e-05, "DnaA": 6e-07, "DnaG": 2e-07, "Fis": 2.5699999999999995e-06, "HupA": 2.831e-05, "Ssb": 3.4700000000000002e-06, "Tsf": 2.696e-05, "DnaN": 1.09e-06, "Frr": 4.599999999999999e-06, "FtsZ": 4.1999999999999995e-07, "GroES": 3.07e-06, "InfA": 2.21e-06, "InfB": 0.0, "InfC": 6.519999999999999e-06, "MreB": 4.81e-06, "MukB": 4.3999999999999997e-07, "PrfA": 1.418e-05, "PrfB": 1.488e-05, "EFTu": 9.418999999999999e-05}, "count": {"RpoD": 278.0, "RNAP": 1297.0, "RNAP~RpoD": 965.0, "RNAPAuxiliary": 2163.0, "Ribosome": 10753.0, "RibosomeAuxiliary": 9431.0, "100S": 909.0, "oriC~DNAP": 1.0, "genome": 6735956.0, "rRNA16S": 546.0, "rRNA23S": 1374.0, "rRNA5S": 1713.0, "30S": 1359.0, "50S": 494.0, "RplA": 11952.0, "RplL": 15284.0, "RpsA": 12576.0, "RpsC": 13065.0}, "out": {"vital": 1.0, "Cl-": 0.06056, "Na+": 0.05, "NH4+": 0.0095, "K+": 0.00264, "Pi": 0.00132, "Mg2+": 0.0005300000000000001, "nicotinamide": 9.826e-05, "pantothenate": 4.949e-05, "pyridoxine": 1.655e-05, "thiamine": 1.507e-05, "lipoate": 9.74e-06, "riboflavin": 2.13e-06, "Ca2+": 5e-07, "biotin": 4.9e-07, "sulfate": 3.1e-07, "folate": 1.8e-07, "Mn2+": 8e-08, "boric_acid": 4e-08, "Co2+": 3.0000000000000004e-08, "Zn2+": 1e-08, "Cu2+": 1e-08, "Fe2+": 1e-08, "molybdate": 3.0000000000000004e-09, "D-glucose": 0.0040999999999999995, "LB": 0.0, "L-alanine": 0.0008, "L-arginine": 0.005200000000000001, "L-asparagine": 0.0004, "L-aspartate": 0.0004, "L-cysteine": 9.999999999999999e-05, "L-glutamine": 0.0006, "glycine": 0.0008, "L-histidine": 0.0002, "L-isoleucine": 0.0004, "L-leucine": 0.0008, "L-lysine": 0.0004, "L-methionine": 0.0002, "L-phenylalanine": 0.0004, "L-proline": 0.0004, "L-serine": 0.01, "L-threonine": 0.0004, "L-tryptophan": 9.999999999999999e-05, "L-tyrosine": 0.0002, "L-valine": 0.0006, "adenine": 0.0002, "cytosine": 0.0002, "guanine": 0.0002, "uracil": 0.0002, "EZRich": 0.0, "H2O": 55.0, "H+": 0.0012, "O2": 0.0012, "CO2": 0.0012, "L-glutamate": 0.011, "bioentity": 5.0, "length": 0.1, "Ribosome": 0.0}, "cell": {"H+": 0.00118, "membrane_H+": 0.00242, "length": 2.340183878e-06}, "polysomes": 4649.0, "mrna": 2520.0, "protein": 0.0, "trna_free": 0.00011818999999999998, "trna_charged": 0.00014907846, "cells": 1.0, "instances": 1.0, "log2_instances": 0, "rnap_bound": 3121.0, "rnapaux_bound": 1567.0, "ribo_total": 59393.0}, "500": {"conc": {"H+": 0.0012, "O2": 0.0012, "CO2": 0.0012, "Pi": 0.023899999999999998, "RpoD": 3.4000000000000003e-07, "RNAP": 2.16e-06, "RNAP~RpoD": 1.42e-06, "RNAPAuxiliary": 3.1199999999999998e-06, "ppGpp": 3.2e-07, "ATP": 0.00961, "CTP": 0.00359, "GTP": 0.00675, "UTP": 0.01107, "PPi": 0.0002, "AMP": 0.00044, "CMP": 0.00049, "GMP": 0.00049, "Ribosome": 1.4989999999999999e-05, "RibosomeAuxiliary": 1.255e-05, "GDP": 0.0013700000000000001, "L-leucine": 0.00087, "L-alanine": 0.0034700000000000004, "glycine": 0.02627, "L-valine": 0.0013700000000000001, "L-glutamate": 0.010199999999999999, "L-serine": 6.768e-05, "L-isoleucine": 0.00011, "L-aspartate": 0.00391, "L-threonine": 0.0002, "L-lysine": 0.00063, "L-proline": 0.00023, "L-arginine": 0.00086, "L-phenylalanine": 2.351e-05, "L-tyrosine": 3.6020000000000004e-05, "L-glutamine": 0.00387, "L-asparagine": 0.00043, "L-histidine": 1.35e-05, "L-methionine": 9.023e-05, "L-cysteine": 0.00032, "L-tryptophan": 1.9019999999999997e-05, "NH4+": 0.002, "acetyl-phosphate": 0.00087, "NADH": 0.00057, "NAD+": 0.00319, "NADPH": 0.00025, "NADP+": 0.00158, "FMN": 3.2200000000000003e-05, "FAD": 0.00101, "CoA": 0.0014, "glutathione": 0.01343, "dATP": 0.00021, "ADP": 0.00061, "dAMP": 0.00013000000000000002, "cAMP": 2.7649999999999998e-05, "adenosine": 0.00021, "deoxyadenosine": 2.2599999999999995e-06, "adenine": 0.00025, "dCTP": 0.00032, "cytosine": 0.00048, "cytidine": 2.5699999999999995e-06, "dGMP": 0.00041, "guanine": 2.644e-05, "guanosine": 2.24e-06, "deoxyguanosine": 6.2e-07, "dTTP": 0.00064, "dTDP": 0.00011, "UDP": 0.0024100000000000002, "uridine": 0.00166, "ITP": 0.00016, "IDP": 0.00017999999999999998, "IMP": 0.00046, "L-homocysteine": 6.623999999999999e-05, "L-citrulline": 1.4519999999999998e-05, "L-ornithine": 3.91e-06, "L-histidinol": 9.05e-06, "S-adenosyl-L-methionine": 0.00017999999999999998, "D-glucose-6-phosphate": 0.0033799999999999998, "D-fructose-6-phosphate": 0.0005200000000000001, "D-fructose-1,6-bisphosphate": 0.0132, "dihydroxyacetone-phosphate": 0.00019, "3-phospho-D-glycerate": 0.00082, "phosphoenolpyruvate": 0.00035, "pyruvate": 0.00252, "acetyl-CoA": 0.00085, "oxaloacetate": 0.00074, "citrate": 0.00033, "2-oxoglutarate": 0.00088, "succinyl-CoA": 0.0004, "succinate": 0.00111, "fumarate": 0.00022, "L-malate": 0.00159, "propionyl-CoA": 4.1900000000000005e-06, "malonyl-CoA": 2.7e-05, "acetoacetyl-CoA": 1.738e-05, "myo-inositol": 4.5e-06, "6-phospho-D-glucono-1,5-lactone": 0.00126, "6-phospho-D-gluconate": 0.00346, "D-ribulose-5-phosphate": 0.00016, "alpha-D-ribose-5-phosphate": 0.0004, "D-xylulose-5-phosphate": 0.00015, "D-gluconate": 3.34e-05, "glycerate": 0.00111, "glycerol-3-phosphate": 5e-12, "2-deoxy-D-ribose-5-phosphate": 0.00024, "5-phospho-alpha-D-ribose-1-diphosphate": 0.00023, "N-carbamoyl-L-aspartate": 3.896e-05, "(S)-dihydroorotate": 1.957e-05, "UDP-N-acetyl-D-glucosamine": 0.0072699999999999996, "2,3-dihydroxybenzoate": 0.00011, "4-hydroxybenzoate": 0.0, "shikimate": 0.00029, "phenylpyruvate": 2.092e-05, "anthranilate": 1.0599999999999998e-05, "N2-acetyl-L-ornithine": 1.18e-06, "riboflavin": 0.00013000000000000002, "quinolinate": 0.00014000000000000001, "PfkA": 1.35e-06, "FbaA": 9.39e-06, "TpiA": 8.56e-06, "GapA": 3.4189999999999996e-05, "Pgk": 2.1219999999999997e-05, "Eno": 2.01e-05, "PykF": 3.4000000000000003e-07, "AceF": 6.07e-06, "AceE": 2.4e-07, "Lpd": 9.9e-07, "GltA": 4.86e-06, "Icd": 1.423e-05, "SucA": 3.0099999999999996e-06, "Mdh": 2.3739999999999996e-05, "CyoA": 9.999999999999999e-06, "AtpA": 2.1829999999999996e-05, "Prs": 2.6899999999999997e-06, "PurF": 7.2e-07, "GuaB": 4.72e-06, "Gmk": 4.9e-07, "Adk": 7.2199999999999995e-06, "NrdB": 1.34e-06, "NrdA": 7.5e-07, "CarA": 1.75e-06, "PyrB": 1.94e-06, "ThyA": 9.9e-07, "Tmk": 3.8999999999999997e-07, "PyrG": 1.34e-06, "Ndk": 7.4e-06, "GlnA": 4.519999999999999e-06, "100S": 1.12e-06, "oriC~DNAP": 1.3e-09, "genome": 0.00937, "CellWall": 1.2, "D-glucose": 0.00774, "AtpD": 1.8399999999999997e-05, "NuoA": 9.9e-07, "GuaA": 4.01e-06, "DnaE": 1.6e-07, "DnaX": 5e-07, "Lgt": 5.4e-07, "ClpP": 1.07e-06, "FtsH": 7.9e-07, "FusA": 5.617e-05, "Lon": 9.2e-07, "TufA": 3.5e-07, "TufB": 4.167e-05, "DnaB": 2.4e-07, "GroEL": 3.11e-06, "GyrA": 2.4900000000000003e-06, "GyrB": 1.27e-06, "ParC": 5.6e-07, "ParE": 8.9e-07, "SecA": 2.14e-06, "FtsI": 3.6e-07, "LpxC": 7.5e-07, "MurA": 1.2099999999999998e-06, "BamA": 6.9e-07, "DnaK": 1.956e-05, "FtsA": 4e-07, "ZipA": 1.02e-06, "OmpA": 2.687e-05, "OmpF": 2.1999999999999998e-07, "SecY": 9.9e-07, "AlaS": 3.25e-06, "ArgS": 1.46e-06, "Hns": 3.7340000000000005e-05, "IleS": 4.2999999999999995e-06, "LeuS": 3.5499999999999995e-06, "MetG": 2.25e-06, "ValS": 4.87e-06, "RpoA": 1.3e-09, "RpoB": 5.205e-08, "RpoC": 1.8e-07, "NusA": 5.086e-08, "NusG": 4.5e-07, "Rho": 2.3e-07, "GreA": 0.0, "rRNA16S": 8e-07, "rRNA23S": 1.8799999999999998e-06, "rRNA5S": 2.58e-06, "30S": 1.96e-06, "50S": 6.9e-07, "RplA": 1.653e-05, "RplL": 2.2100000000000002e-05, "RpsA": 1.406e-05, "RpsC": 2.104e-05, "Crp": 5.6e-06, "CspC": 3.272e-05, "DnaA": 7.1e-07, "DnaG": 2.3e-07, "Fis": 2.5099999999999997e-06, "HupA": 2.648e-05, "Ssb": 3.37e-06, "Tsf": 2.5269999999999997e-05, "DnaN": 1.07e-06, "Frr": 4.43e-06, "FtsZ": 4.8e-07, "GroES": 2.89e-06, "InfA": 2.14e-06, "InfB": 0.0, "InfC": 6.1599999999999995e-06, "MreB": 4.64e-06, "MukB": 4.6999999999999995e-07, "PrfA": 1.325e-05, "PrfB": 1.422e-05, "EFTu": 8.898e-05}, "count": {"RpoD": 259.0, "RNAP": 1657.0, "RNAP~RpoD": 1086.0, "RNAPAuxiliary": 2393.0, "Ribosome": 11488.0, "RibosomeAuxiliary": 9621.0, "100S": 859.0, "oriC~DNAP": 1.0, "genome": 7183704.0, "rRNA16S": 611.0, "rRNA23S": 1440.0, "rRNA5S": 1978.0, "30S": 1501.0, "50S": 527.0, "RplA": 12668.0, "RplL": 16942.0, "RpsA": 10777.0, "RpsC": 16126.0}, "out": {"vital": 1.0, "Cl-": 0.06056, "Na+": 0.05, "NH4+": 0.0095, "K+": 0.00264, "Pi": 0.00132, "Mg2+": 0.0005300000000000001, "nicotinamide": 9.826e-05, "pantothenate": 4.949e-05, "pyridoxine": 1.655e-05, "thiamine": 1.507e-05, "lipoate": 9.74e-06, "riboflavin": 2.13e-06, "Ca2+": 5e-07, "biotin": 4.9e-07, "sulfate": 3.1e-07, "folate": 1.8e-07, "Mn2+": 8e-08, "boric_acid": 4e-08, "Co2+": 3.0000000000000004e-08, "Zn2+": 1e-08, "Cu2+": 1e-08, "Fe2+": 1e-08, "molybdate": 3.0000000000000004e-09, "D-glucose": 0.0040999999999999995, "LB": 0.0, "L-alanine": 0.0008, "L-arginine": 0.005200000000000001, "L-asparagine": 0.0004, "L-aspartate": 0.0004, "L-cysteine": 9.999999999999999e-05, "L-glutamine": 0.0006, "glycine": 0.0008, "L-histidine": 0.0002, "L-isoleucine": 0.0004, "L-leucine": 0.0008, "L-lysine": 0.0004, "L-methionine": 0.0002, "L-phenylalanine": 0.0004, "L-proline": 0.0004, "L-serine": 0.01, "L-threonine": 0.0004, "L-tryptophan": 9.999999999999999e-05, "L-tyrosine": 0.0002, "L-valine": 0.0006, "adenine": 0.0002, "cytosine": 0.0002, "guanine": 0.0002, "uracil": 0.0002, "EZRich": 0.0, "H2O": 55.0, "H+": 0.0012, "O2": 0.0012, "CO2": 0.0012, "L-glutamate": 0.011, "bioentity": 5.0, "length": 0.1, "Ribosome": 0.0}, "cell": {"H+": 0.00118, "membrane_H+": 0.0036200000000000004, "length": 2.532278761e-06}, "polysomes": 4908.0, "mrna": 2747.0, "protein": 0.0, "trna_free": 0.00012870999999999995, "trna_charged": 0.00015089520000000003, "cells": 1.0, "instances": 1.0, "log2_instances": 0, "rnap_bound": 3271.0, "rnapaux_bound": 1631.0, "ribo_total": 62668.0}, "600": {"conc": {"H+": 0.0012, "O2": 0.0012, "CO2": 0.0012, "Pi": 0.023899999999999998, "RpoD": 2.8e-07, "RNAP": 2.36e-06, "RNAP~RpoD": 1.53e-06, "RNAPAuxiliary": 3.19e-06, "ppGpp": 3.2e-07, "ATP": 0.00966, "CTP": 0.00336, "GTP": 0.00634, "UTP": 0.01038, "PPi": 0.0002, "AMP": 0.0004, "CMP": 0.00046, "GMP": 0.00044, "Ribosome": 1.459e-05, "RibosomeAuxiliary": 1.176e-05, "GDP": 0.00122, "L-leucine": 0.0008, "L-alanine": 0.0035099999999999997, "glycine": 0.01984, "L-valine": 0.00128, "L-glutamate": 0.01021, "L-serine": 6.159e-05, "L-isoleucine": 0.00013000000000000002, "L-aspartate": 0.00371, "L-threonine": 0.00017999999999999998, "L-lysine": 0.00062, "L-proline": 0.00034, "L-arginine": 0.00088, "L-phenylalanine": 2.607e-05, "L-tyrosine": 3.8289999999999994e-05, "L-glutamine": 0.00365, "L-asparagine": 0.0004, "L-histidine": 1.7879999999999998e-05, "L-methionine": 7.745e-05, "L-cysteine": 0.00033, "L-tryptophan": 2.0909999999999998e-05, "NH4+": 0.002, "acetyl-phosphate": 0.0008, "NADH": 0.00058, "NAD+": 0.00311, "NADPH": 0.00024, "NADP+": 0.0015500000000000002, "FMN": 3.091e-05, "FAD": 0.00101, "CoA": 0.0014, "glutathione": 0.012400000000000001, "dATP": 0.0002, "ADP": 0.00047, "dAMP": 0.00012, "cAMP": 2.554e-05, "adenosine": 0.00019, "deoxyadenosine": 2.1e-06, "adenine": 0.00022, "dCTP": 0.00031, "cytosine": 0.00048, "cytidine": 2.44e-06, "dGMP": 0.00039000000000000005, "guanine": 2.523e-05, "guanosine": 2.1899999999999998e-06, "deoxyguanosine": 6.3e-07, "dTTP": 0.00062, "dTDP": 0.0001, "UDP": 0.00226, "uridine": 0.0015300000000000001, "ITP": 0.00015, "IDP": 0.00017, "IMP": 0.00041, "L-homocysteine": 5.684e-05, "L-citrulline": 1.581e-05, "L-ornithine": 4.2e-06, "L-histidinol": 1.148e-05, "S-adenosyl-L-methionine": 0.00017999999999999998, "D-glucose-6-phosphate": 0.0034, "D-fructose-6-phosphate": 0.0005200000000000001, "D-fructose-1,6-bisphosphate": 0.01325, "dihydroxyacetone-phosphate": 0.00019, "3-phospho-D-glycerate": 0.00083, "phosphoenolpyruvate": 0.00037, "pyruvate": 0.0026000000000000003, "acetyl-CoA": 0.00088, "oxaloacetate": 0.0007700000000000001, "citrate": 0.00035999999999999997, "2-oxoglutarate": 0.0009699999999999999, "succinyl-CoA": 0.00044, "succinate": 0.00123, "fumarate": 0.00025, "L-malate": 0.00168, "propionyl-CoA": 3.87e-06, "malonyl-CoA": 2.4940000000000002e-05, "acetoacetyl-CoA": 1.605e-05, "myo-inositol": 4.16e-06, "6-phospho-D-glucono-1,5-lactone": 0.00117, "6-phospho-D-gluconate": 0.00346, "D-ribulose-5-phosphate": 0.00016, "alpha-D-ribose-5-phosphate": 0.0004, "D-xylulose-5-phosphate": 0.00014000000000000001, "D-gluconate": 3.09e-05, "glycerate": 0.00102, "glycerol-3-phosphate": 4.559999999999999e-12, "2-deoxy-D-ribose-5-phosphate": 0.00022, "5-phospho-alpha-D-ribose-1-diphosphate": 0.00023, "N-carbamoyl-L-aspartate": 4.6649999999999996e-05, "(S)-dihydroorotate": 2.334e-05, "UDP-N-acetyl-D-glucosamine": 0.00671, "2,3-dihydroxybenzoate": 0.0001, "4-hydroxybenzoate": 0.0, "shikimate": 0.00025, "phenylpyruvate": 2.425e-05, "anthranilate": 1.13e-05, "N2-acetyl-L-ornithine": 1.16e-06, "riboflavin": 0.00013000000000000002, "quinolinate": 0.00013000000000000002, "PfkA": 1.28e-06, "FbaA": 8.91e-06, "TpiA": 8.449999999999999e-06, "GapA": 3.416e-05, "Pgk": 2.0899999999999996e-05, "Eno": 1.955e-05, "PykF": 4e-07, "AceF": 5.929999999999999e-06, "AceE": 2.4e-07, "Lpd": 9.499999999999999e-07, "GltA": 4.69e-06, "Icd": 1.3889999999999999e-05, "SucA": 3.0399999999999997e-06, "Mdh": 2.3559999999999998e-05, "CyoA": 9.88e-06, "AtpA": 2.147e-05, "Prs": 2.58e-06, "PurF": 7.799999999999999e-07, "GuaB": 4.54e-06, "Gmk": 6.3e-07, "Adk": 6.7699999999999996e-06, "NrdB": 1.35e-06, "NrdA": 7.599999999999999e-07, "CarA": 1.7199999999999998e-06, "PyrB": 1.8799999999999998e-06, "ThyA": 9.9e-07, "Tmk": 4.1999999999999995e-07, "PyrG": 1.31e-06, "Ndk": 7.11e-06, "GlnA": 4.219999999999999e-06, "100S": 9.8e-07, "oriC~DNAP": 1.21e-09, "genome": 0.0092, "CellWall": 1.2, "D-glucose": 0.00873, "AtpD": 1.733e-05, "NuoA": 1.1e-06, "GuaA": 3.97e-06, "DnaE": 1.8999999999999998e-07, "DnaX": 5.3e-07, "Lgt": 5.2e-07, "ClpP": 1.0299999999999999e-06, "FtsH": 9.2e-07, "FusA": 5.303e-05, "Lon": 9.3e-07, "TufA": 4.2999999999999996e-07, "TufB": 3.8679999999999996e-05, "DnaB": 2.5e-07, "GroEL": 3.0399999999999997e-06, "GyrA": 2.44e-06, "GyrB": 1.42e-06, "ParC": 5.8e-07, "ParE": 1.0299999999999999e-06, "SecA": 2.08e-06, "FtsI": 3.3e-07, "LpxC": 8e-07, "MurA": 1.28e-06, "BamA": 6.4e-07, "DnaK": 1.7729999999999998e-05, "FtsA": 5.699999999999999e-07, "ZipA": 1.09e-06, "OmpA": 2.518e-05, "OmpF": 2.7e-07, "SecY": 1.09e-06, "AlaS": 3.3199999999999996e-06, "ArgS": 1.4e-06, "Hns": 3.4859999999999995e-05, "IleS": 4.36e-06, "LeuS": 3.5099999999999994e-06, "MetG": 2.25e-06, "ValS": 4.88e-06, "RpoA": 0.0, "RpoB": 7.230000000000001e-09, "RpoC": 2.6e-07, "NusA": 1.085e-08, "NusG": 5e-07, "Rho": 1.2e-07, "GreA": 0.0, "rRNA16S": 8.299999999999999e-07, "rRNA23S": 2.12e-06, "rRNA5S": 2.68e-06, "30S": 1.96e-06, "50S": 7.3e-07, "RplA": 2.001e-05, "RplL": 2.471e-05, "RpsA": 1.332e-05, "RpsC": 2.05e-05, "Crp": 5.33e-06, "CspC": 3.05e-05, "DnaA": 8.699999999999999e-07, "DnaG": 4.3999999999999997e-07, "Fis": 2.4100000000000002e-06, "HupA": 2.477e-05, "Ssb": 3.2099999999999998e-06, "Tsf": 2.376e-05, "DnaN": 1.09e-06, "Frr": 4.3799999999999996e-06, "FtsZ": 4.9e-07, "GroES": 2.7299999999999997e-06, "InfA": 2.12e-06, "InfB": 1.21e-09, "InfC": 5.82e-06, "MreB": 4.41e-06, "MukB": 6.2e-07, "PrfA": 1.239e-05, "PrfB": 1.367e-05, "EFTu": 8.378e-05}, "count": {"RpoD": 230.0, "RNAP": 1956.0, "RNAP~RpoD": 1273.0, "RNAPAuxiliary": 2651.0, "Ribosome": 12106.0, "RibosomeAuxiliary": 9759.0, "100S": 813.0, "oriC~DNAP": 1.0, "genome": 7631004.0, "rRNA16S": 689.0, "rRNA23S": 1763.0, "rRNA5S": 2224.0, "30S": 1627.0, "50S": 603.0, "RplA": 16609.0, "RplL": 20508.0, "RpsA": 11055.0, "RpsC": 17016.0}, "out": {"vital": 1.0, "Cl-": 0.06056, "Na+": 0.05, "NH4+": 0.0095, "K+": 0.00264, "Pi": 0.00132, "Mg2+": 0.0005300000000000001, "nicotinamide": 9.826e-05, "pantothenate": 4.949e-05, "pyridoxine": 1.655e-05, "thiamine": 1.507e-05, "lipoate": 9.74e-06, "riboflavin": 2.13e-06, "Ca2+": 5e-07, "biotin": 4.9e-07, "sulfate": 3.1e-07, "folate": 1.8e-07, "Mn2+": 8e-08, "boric_acid": 4e-08, "Co2+": 3.0000000000000004e-08, "Zn2+": 1e-08, "Cu2+": 1e-08, "Fe2+": 1e-08, "molybdate": 3.0000000000000004e-09, "D-glucose": 0.0040999999999999995, "LB": 0.0, "L-alanine": 0.0008, "L-arginine": 0.005200000000000001, "L-asparagine": 0.0004, "L-aspartate": 0.0004, "L-cysteine": 9.999999999999999e-05, "L-glutamine": 0.0006, "glycine": 0.0008, "L-histidine": 0.0002, "L-isoleucine": 0.0004, "L-leucine": 0.0008, "L-lysine": 0.0004, "L-methionine": 0.0002, "L-phenylalanine": 0.0004, "L-proline": 0.0004, "L-serine": 0.01, "L-threonine": 0.0004, "L-tryptophan": 9.999999999999999e-05, "L-tyrosine": 0.0002, "L-valine": 0.0006, "adenine": 0.0002, "cytosine": 0.0002, "guanine": 0.0002, "uracil": 0.0002, "EZRich": 0.0, "H2O": 55.0, "H+": 0.0012, "O2": 0.0012, "CO2": 0.0012, "L-glutamate": 0.011, "bioentity": 5.0, "length": 0.1, "Ribosome": 0.0}, "cell": {"H+": 0.00118, "membrane_H+": 0.005070000000000001, "length": 2.741537171e-06}, "polysomes": 5176.0, "mrna": 3054.0, "protein": 0.0, "trna_free": 0.00013301000000000003, "trna_charged": 0.00015412242, "cells": 1.0, "instances": 1.0, "log2_instances": 0, "rnap_bound": 3460.0, "rnapaux_bound": 1686.0, "ribo_total": 66076.0}, "700": {"conc": {"H+": 0.0012, "O2": 0.0012, "CO2": 0.0012, "Pi": 0.023899999999999998, "RpoD": 2.3e-07, "RNAP": 2.52e-06, "RNAP~RpoD": 1.61e-06, "RNAPAuxiliary": 3.2e-06, "ppGpp": 3.1e-07, "ATP": 0.009630000000000001, "CTP": 0.0033, "GTP": 0.006200000000000001, "UTP": 0.01018, "PPi": 0.0002, "AMP": 0.0004, "CMP": 0.00045000000000000004, "GMP": 0.00042, "Ribosome": 1.3929999999999999e-05, "RibosomeAuxiliary": 1.0909999999999999e-05, "GDP": 0.00117, "L-leucine": 0.00083, "L-alanine": 0.00361, "glycine": 0.01585, "L-valine": 0.0013000000000000002, "L-glutamate": 0.01036, "L-serine": 5.6729999999999994e-05, "L-isoleucine": 0.00015, "L-aspartate": 0.00376, "L-threonine": 0.00017, "L-lysine": 0.00061, "L-proline": 0.00037, "L-arginine": 0.0009000000000000001, "L-phenylalanine": 2.832e-05, "L-tyrosine": 4.07e-05, "L-glutamine": 0.0036000000000000003, "L-asparagine": 0.00041, "L-histidine": 4.662e-05, "L-methionine": 5.3020000000000004e-05, "L-cysteine": 0.00035, "L-tryptophan": 2.1219999999999997e-05, "NH4+": 0.002, "acetyl-phosphate": 0.00074, "NADH": 0.00058, "NAD+": 0.0030299999999999997, "NADPH": 0.00024, "NADP+": 0.00151, "FMN": 3.542e-05, "FAD": 0.00101, "CoA": 0.0014, "glutathione": 0.011470000000000001, "dATP": 0.00019, "ADP": 0.00051, "dAMP": 0.00012, "cAMP": 2.362e-05, "adenosine": 0.00019, "deoxyadenosine": 1.95e-06, "adenine": 0.00022, "dCTP": 0.00031, "cytosine": 0.00049, "cytidine": 2.33e-06, "dGMP": 0.00037, "guanine": 2.442e-05, "guanosine": 2.1499999999999997e-06, "deoxyguanosine": 6.3e-07, "dTTP": 0.00061, "dTDP": 0.0001, "UDP": 0.00221, "uridine": 0.00142, "ITP": 0.00014000000000000001, "IDP": 0.00016, "IMP": 0.00041, "L-homocysteine": 3.967e-05, "L-citrulline": 1.742e-05, "L-ornithine": 4.62e-06, "L-histidinol": 2.8149999999999996e-05, "S-adenosyl-L-methionine": 0.00017999999999999998, "D-glucose-6-phosphate": 0.0034100000000000003, "D-fructose-6-phosphate": 0.0005200000000000001, "D-fructose-1,6-bisphosphate": 0.01327, "dihydroxyacetone-phosphate": 0.00019, "3-phospho-D-glycerate": 0.00083, "phosphoenolpyruvate": 0.00038, "pyruvate": 0.00265, "acetyl-CoA": 0.0008900000000000001, "oxaloacetate": 0.0008, "citrate": 0.00037, "2-oxoglutarate": 0.001, "succinyl-CoA": 0.00045000000000000004, "succinate": 0.00125, "fumarate": 0.00026000000000000003, "L-malate": 0.00173, "propionyl-CoA": 3.58e-06, "malonyl-CoA": 2.3059999999999996e-05, "acetoacetyl-CoA": 1.4839999999999999e-05, "myo-inositol": 3.84e-06, "6-phospho-D-glucono-1,5-lactone": 0.00108, "6-phospho-D-gluconate": 0.00346, "D-ribulose-5-phosphate": 0.00016, "alpha-D-ribose-5-phosphate": 0.0004, "D-xylulose-5-phosphate": 0.00013000000000000002, "D-gluconate": 2.862e-05, "glycerate": 0.00094, "glycerol-3-phosphate": 4.1799999999999996e-12, "2-deoxy-D-ribose-5-phosphate": 0.0002, "5-phospho-alpha-D-ribose-1-diphosphate": 0.00023, "N-carbamoyl-L-aspartate": 4.9279999999999996e-05, "(S)-dihydroorotate": 2.4429999999999998e-05, "UDP-N-acetyl-D-glucosamine": 0.00621, "2,3-dihydroxybenzoate": 9.444e-05, "4-hydroxybenzoate": 0.0, "shikimate": 0.00022, "phenylpyruvate": 2.5989999999999997e-05, "anthranilate": 1.096e-05, "N2-acetyl-L-ornithine": 1.2099999999999998e-06, "riboflavin": 0.00012, "quinolinate": 0.00013000000000000002, "PfkA": 1.26e-06, "FbaA": 8.53e-06, "TpiA": 8.32e-06, "GapA": 3.388e-05, "Pgk": 2.071e-05, "Eno": 1.912e-05, "PykF": 5.699999999999999e-07, "AceF": 5.929999999999999e-06, "AceE": 2.5e-07, "Lpd": 9.399999999999999e-07, "GltA": 4.58e-06, "Icd": 1.364e-05, "SucA": 2.93e-06, "Mdh": 2.3429999999999998e-05, "CyoA": 9.689999999999999e-06, "AtpA": 2.1e-05, "Prs": 2.47e-06, "PurF": 8e-07, "GuaB": 4.44e-06, "Gmk": 7e-07, "Adk": 6.3e-06, "NrdB": 1.26e-06, "NrdA": 8e-07, "CarA": 1.6999999999999998e-06, "PyrB": 1.8999999999999998e-06, "ThyA": 9.499999999999999e-07, "Tmk": 5.1e-07, "PyrG": 1.35e-06, "Ndk": 6.86e-06, "GlnA": 3.97e-06, "100S": 8.499999999999999e-07, "oriC~DNAP": 1.11e-09, "genome": 0.009000000000000001, "CellWall": 1.2, "D-glucose": 0.00953, "AtpD": 1.613e-05, "NuoA": 1.1e-06, "GuaA": 3.84e-06, "DnaE": 2.9e-07, "DnaX": 5.4e-07, "Lgt": 4.8e-07, "ClpP": 1.0099999999999999e-06, "FtsH": 9.7e-07, "FusA": 5.005e-05, "Lon": 9.399999999999999e-07, "TufA": 4.1999999999999995e-07, "TufB": 3.584e-05, "DnaB": 2.3e-07, "GroEL": 2.98e-06, "GyrA": 2.4e-06, "GyrB": 1.51e-06, "ParC": 5.5e-07, "ParE": 1e-06, "SecA": 1.9699999999999998e-06, "FtsI": 3.5e-07, "LpxC": 8.1e-07, "MurA": 1.2499999999999999e-06, "BamA": 6.3e-07, "DnaK": 1.623e-05, "FtsA": 7e-07, "ZipA": 1.11e-06, "OmpA": 2.355e-05, "OmpF": 3.5e-07, "SecY": 1.1699999999999998e-06, "AlaS": 3.3399999999999998e-06, "ArgS": 1.4e-06, "Hns": 3.254e-05, "IleS": 4.33e-06, "LeuS": 3.43e-06, "MetG": 2.32e-06, "ValS": 4.79e-06, "RpoA": 1.11e-09, "RpoB": 1.782e-08, "RpoC": 2.8e-07, "NusA": 7.906000000000001e-08, "NusG": 6.3e-07, "Rho": 1.6e-07, "GreA": 0.0, "rRNA16S": 9.9e-07, "rRNA23S": 2.2799999999999998e-06, "rRNA5S": 2.54e-06, "30S": 2.1099999999999997e-06, "50S": 7.699999999999999e-07, "RplA": 2.3149999999999997e-05, "RplL": 2.378e-05, "RpsA": 1.255e-05, "RpsC": 2.169e-05, "Crp": 5.05e-06, "CspC": 2.861e-05, "DnaA": 9.1e-07, "DnaG": 5.6e-07, "Fis": 2.36e-06, "HupA": 2.325e-05, "Ssb": 3.06e-06, "Tsf": 2.234e-05, "DnaN": 1.06e-06, "Frr": 4.32e-06, "FtsZ": 5.3e-07, "GroES": 2.5899999999999998e-06, "InfA": 2.0599999999999998e-06, "InfB": 0.0, "InfC": 5.5e-06, "MreB": 4.28e-06, "MukB": 6.4e-07, "PrfA": 1.171e-05, "PrfB": 1.3199999999999999e-05, "EFTu": 7.876e-05}, "count": {"RpoD": 207.0, "RNAP": 2260.0, "RNAP~RpoD": 1443.0, "RNAPAuxiliary": 2868.0, "Ribosome": 12499.0, "RibosomeAuxiliary": 9793.0, "100S": 764.0, "oriC~DNAP": 1.0, "genome": 8077892.0, "rRNA16S": 890.0, "rRNA23S": 2049.0, "rRNA5S": 2284.0, "30S": 1893.0, "50S": 688.0, "RplA": 20778.0, "RplL": 21342.0, "RpsA": 11261.0, "RpsC": 19466.0}, "out": {"vital": 1.0, "Cl-": 0.06056, "Na+": 0.05, "NH4+": 0.0095, "K+": 0.00264, "Pi": 0.00132, "Mg2+": 0.0005300000000000001, "nicotinamide": 9.826e-05, "pantothenate": 4.949e-05, "pyridoxine": 1.655e-05, "thiamine": 1.507e-05, "lipoate": 9.74e-06, "riboflavin": 2.13e-06, "Ca2+": 5e-07, "biotin": 4.9e-07, "sulfate": 3.1e-07, "folate": 1.8e-07, "Mn2+": 8e-08, "boric_acid": 4e-08, "Co2+": 3.0000000000000004e-08, "Zn2+": 1e-08, "Cu2+": 1e-08, "Fe2+": 1e-08, "molybdate": 3.0000000000000004e-09, "D-glucose": 0.0040999999999999995, "LB": 0.0, "L-alanine": 0.0008, "L-arginine": 0.005200000000000001, "L-asparagine": 0.0004, "L-aspartate": 0.0004, "L-cysteine": 9.999999999999999e-05, "L-glutamine": 0.0006, "glycine": 0.0008, "L-histidine": 0.0002, "L-isoleucine": 0.0004, "L-leucine": 0.0008, "L-lysine": 0.0004, "L-methionine": 0.0002, "L-phenylalanine": 0.0004, "L-proline": 0.0004, "L-serine": 0.01, "L-threonine": 0.0004, "L-tryptophan": 9.999999999999999e-05, "L-tyrosine": 0.0002, "L-valine": 0.0006, "adenine": 0.0002, "cytosine": 0.0002, "guanine": 0.0002, "uracil": 0.0002, "EZRich": 0.0, "H2O": 55.0, "H+": 0.0012, "O2": 0.0012, "CO2": 0.0012, "L-glutamate": 0.011, "bioentity": 5.0, "length": 0.1, "Ribosome": 0.0}, "cell": {"H+": 0.00118, "membrane_H+": 0.00601, "length": 2.964928212e-06}, "polysomes": 5488.0, "mrna": 3433.0, "protein": 0.0, "trna_free": 0.00013801000000000002, "trna_charged": 0.00015782333, "cells": 1.0, "instances": 1.0, "log2_instances": 0, "rnap_bound": 3632.0, "rnapaux_bound": 1703.0, "ribo_total": 69679.0}, "800": {"conc": {"H+": 0.0012, "O2": 0.0012, "CO2": 0.0012, "Pi": 0.023899999999999998, "RpoD": 2.1999999999999998e-07, "RNAP": 2.63e-06, "RNAP~RpoD": 1.59e-06, "RNAPAuxiliary": 3.3199999999999996e-06, "ppGpp": 3.1e-07, "ATP": 0.00958, "CTP": 0.00328, "GTP": 0.00618, "UTP": 0.0101, "PPi": 0.0002, "AMP": 0.00041, "CMP": 0.00044, "GMP": 0.00041, "Ribosome": 1.288e-05, "RibosomeAuxiliary": 1.011e-05, "GDP": 0.00114, "L-leucine": 0.00085, "L-alanine": 0.00366, "glycine": 0.01425, "L-valine": 0.0013100000000000002, "L-glutamate": 0.0105, "L-serine": 5.426e-05, "L-isoleucine": 0.00015, "L-aspartate": 0.00391, "L-threonine": 0.00017, "L-lysine": 0.0006, "L-proline": 0.00039000000000000005, "L-arginine": 0.0009000000000000001, "L-phenylalanine": 2.9829999999999997e-05, "L-tyrosine": 4.2869999999999994e-05, "L-glutamine": 0.00365, "L-asparagine": 0.00043, "L-histidine": 6.684999999999999e-05, "L-methionine": 4.153e-05, "L-cysteine": 0.00037, "L-tryptophan": 1.923e-05, "NH4+": 0.002, "acetyl-phosphate": 0.00069, "NADH": 0.00059, "NAD+": 0.00298, "NADPH": 0.00024, "NADP+": 0.00148, "FMN": 3.724e-05, "FAD": 0.00101, "CoA": 0.0014, "glutathione": 0.01064, "dATP": 0.00019, "ADP": 0.00055, "dAMP": 0.00012, "cAMP": 2.191e-05, "adenosine": 0.00019, "deoxyadenosine": 1.82e-06, "adenine": 0.00022, "dCTP": 0.0003, "cytosine": 0.0005300000000000001, "cytidine": 2.24e-06, "dGMP": 0.00037, "guanine": 2.9089999999999998e-05, "guanosine": 2.12e-06, "deoxyguanosine": 6.5e-07, "dTTP": 0.00061, "dTDP": 0.0001, "UDP": 0.0022, "uridine": 0.0013100000000000002, "ITP": 0.00013000000000000002, "IDP": 0.00014000000000000001, "IMP": 0.00042, "L-homocysteine": 3.158e-05, "L-citrulline": 1.7559999999999998e-05, "L-ornithine": 4.62e-06, "L-histidinol": 3.997999999999999e-05, "S-adenosyl-L-methionine": 0.00017999999999999998, "D-glucose-6-phosphate": 0.00342, "D-fructose-6-phosphate": 0.0005200000000000001, "D-fructose-1,6-bisphosphate": 0.01324, "dihydroxyacetone-phosphate": 0.00019, "3-phospho-D-glycerate": 0.00084, "phosphoenolpyruvate": 0.00039000000000000005, "pyruvate": 0.00261, "acetyl-CoA": 0.00088, "oxaloacetate": 0.0008100000000000001, "citrate": 0.00037, "2-oxoglutarate": 0.00099, "succinyl-CoA": 0.00045000000000000004, "succinate": 0.00123, "fumarate": 0.00025, "L-malate": 0.00176, "propionyl-CoA": 3.3199999999999996e-06, "malonyl-CoA": 2.139e-05, "acetoacetyl-CoA": 1.3769999999999999e-05, "myo-inositol": 3.5699999999999997e-06, "6-phospho-D-glucono-1,5-lactone": 0.001, "6-phospho-D-gluconate": 0.00346, "D-ribulose-5-phosphate": 0.00016, "alpha-D-ribose-5-phosphate": 0.0004, "D-xylulose-5-phosphate": 0.00012, "D-gluconate": 2.6589999999999998e-05, "glycerate": 0.00088, "glycerol-3-phosphate": 3.71e-12, "2-deoxy-D-ribose-5-phosphate": 0.00019, "5-phospho-alpha-D-ribose-1-diphosphate": 0.00023, "N-carbamoyl-L-aspartate": 5.179e-05, "(S)-dihydroorotate": 2.582e-05, "UDP-N-acetyl-D-glucosamine": 0.0057599999999999995, "2,3-dihydroxybenzoate": 8.759999999999999e-05, "4-hydroxybenzoate": 0.0, "shikimate": 0.00019, "phenylpyruvate": 2.644e-05, "anthranilate": 1.017e-05, "N2-acetyl-L-ornithine": 1.18e-06, "riboflavin": 0.00012, "quinolinate": 0.00013000000000000002, "PfkA": 1.28e-06, "FbaA": 8.249999999999999e-06, "TpiA": 8.17e-06, "GapA": 3.346e-05, "Pgk": 2.0589999999999998e-05, "Eno": 1.857e-05, "PykF": 7.1e-07, "AceF": 5.94e-06, "AceE": 3.4000000000000003e-07, "Lpd": 1.07e-06, "GltA": 4.54e-06, "Icd": 1.351e-05, "SucA": 2.95e-06, "Mdh": 2.3179999999999998e-05, "CyoA": 9.61e-06, "AtpA": 2.0649999999999997e-05, "Prs": 2.48e-06, "PurF": 7.9e-07, "GuaB": 4.46e-06, "Gmk": 7.2e-07, "Adk": 5.99e-06, "NrdB": 1.2299999999999999e-06, "NrdA": 7.799999999999999e-07, "CarA": 1.6999999999999998e-06, "PyrB": 1.85e-06, "ThyA": 9.1e-07, "Tmk": 5.4e-07, "PyrG": 1.44e-06, "Ndk": 6.6799999999999996e-06, "GlnA": 3.9e-06, "100S": 7.4e-07, "oriC~DNAP": 1.0300000000000002e-09, "genome": 0.00881, "CellWall": 1.2, "D-glucose": 0.01019, "AtpD": 1.5039999999999998e-05, "NuoA": 1.1e-06, "GuaA": 3.72e-06, "DnaE": 4.1999999999999995e-07, "DnaX": 5.699999999999999e-07, "Lgt": 4.5e-07, "ClpP": 1.0299999999999999e-06, "FtsH": 1.0299999999999999e-06, "FusA": 4.735e-05, "Lon": 9.6e-07, "TufA": 4.8e-07, "TufB": 3.3369999999999994e-05, "DnaB": 2.0999999999999997e-07, "GroEL": 2.87e-06, "GyrA": 2.3399999999999996e-06, "GyrB": 1.5199999999999998e-06, "ParC": 6.800000000000001e-07, "ParE": 1.0299999999999999e-06, "SecA": 1.91e-06, "FtsI": 3.4000000000000003e-07, "LpxC": 8.1e-07, "MurA": 1.2e-06, "BamA": 6.800000000000001e-07, "DnaK": 1.488e-05, "FtsA": 7.3e-07, "ZipA": 1.05e-06, "OmpA": 2.203e-05, "OmpF": 4.1999999999999995e-07, "SecY": 1.16e-06, "AlaS": 3.33e-06, "ArgS": 1.48e-06, "Hns": 3.035e-05, "IleS": 4.309999999999999e-06, "LeuS": 3.33e-06, "MetG": 2.36e-06, "ValS": 4.65e-06, "RpoA": 0.0, "RpoB": 1.5e-07, "RpoC": 4e-07, "NusA": 3.9180000000000004e-08, "NusG": 5.699999999999999e-07, "Rho": 1e-07, "GreA": 0.0, "rRNA16S": 1.0299999999999999e-06, "rRNA23S": 2.54e-06, "rRNA5S": 2.89e-06, "30S": 2.4e-06, "50S": 8.199999999999999e-07, "RplA": 2.096e-05, "RplL": 2.2420000000000002e-05, "RpsA": 1.165e-05, "RpsC": 1.884e-05, "Crp": 4.849999999999999e-06, "CspC": 2.689e-05, "DnaA": 9.499999999999999e-07, "DnaG": 7e-07, "Fis": 2.31e-06, "HupA": 2.1969999999999998e-05, "Ssb": 2.97e-06, "Tsf": 2.096e-05, "DnaN": 9.9e-07, "Frr": 4.139999999999999e-06, "FtsZ": 6e-07, "GroES": 2.52e-06, "InfA": 2.0299999999999996e-06, "InfB": 0.0, "InfC": 5.0999999999999995e-06, "MreB": 4.17e-06, "MukB": 6.5e-07, "PrfA": 1.096e-05, "PrfB": 1.265e-05, "EFTu": 7.395999999999999e-05}, "count": {"RpoD": 211.0, "RNAP": 2544.0, "RNAP~RpoD": 1539.0, "RNAPAuxiliary": 3214.0, "Ribosome": 12459.0, "RibosomeAuxiliary": 9781.0, "100S": 714.0, "oriC~DNAP": 1.0, "genome": 8525052.0, "rRNA16S": 997.0, "rRNA23S": 2458.0, "rRNA5S": 2797.0, "30S": 2324.0, "50S": 794.0, "RplA": 20281.0, "RplL": 21696.0, "RpsA": 11275.0, "RpsC": 18228.0}, "out": {"vital": 1.0, "Cl-": 0.06056, "Na+": 0.05, "NH4+": 0.0095, "K+": 0.00264, "Pi": 0.00132, "Mg2+": 0.0005300000000000001, "nicotinamide": 9.826e-05, "pantothenate": 4.949e-05, "pyridoxine": 1.655e-05, "thiamine": 1.507e-05, "lipoate": 9.74e-06, "riboflavin": 2.13e-06, "Ca2+": 5e-07, "biotin": 4.9e-07, "sulfate": 3.1e-07, "folate": 1.8e-07, "Mn2+": 8e-08, "boric_acid": 4e-08, "Co2+": 3.0000000000000004e-08, "Zn2+": 1e-08, "Cu2+": 1e-08, "Fe2+": 1e-08, "molybdate": 3.0000000000000004e-09, "D-glucose": 0.0040999999999999995, "LB": 0.0, "L-alanine": 0.0008, "L-arginine": 0.005200000000000001, "L-asparagine": 0.0004, "L-aspartate": 0.0004, "L-cysteine": 9.999999999999999e-05, "L-glutamine": 0.0006, "glycine": 0.0008, "L-histidine": 0.0002, "L-isoleucine": 0.0004, "L-leucine": 0.0008, "L-lysine": 0.0004, "L-methionine": 0.0002, "L-phenylalanine": 0.0004, "L-proline": 0.0004, "L-serine": 0.01, "L-threonine": 0.0004, "L-tryptophan": 9.999999999999999e-05, "L-tyrosine": 0.0002, "L-valine": 0.0006, "adenine": 0.0002, "cytosine": 0.0002, "guanine": 0.0002, "uracil": 0.0002, "EZRich": 0.0, "H2O": 55.0, "H+": 0.0012, "O2": 0.0012, "CO2": 0.0012, "L-glutamate": 0.011, "bioentity": 5.0, "length": 0.1, "Ribosome": 0.0}, "cell": {"H+": 0.00118, "membrane_H+": 0.00671, "length": 3.196444881e-06}, "polysomes": 5860.0, "mrna": 3617.0, "protein": 0.0, "trna_free": 0.00014408999999999998, "trna_charged": 0.00015863515, "cells": 1.0, "instances": 1.0, "log2_instances": 0, "rnap_bound": 3765.0, "rnapaux_bound": 1734.0, "ribo_total": 73439.0}, "900": {"conc": {"H+": 0.0012, "O2": 0.0012, "CO2": 0.0012, "Pi": 0.023899999999999998, "RpoD": 2.0999999999999997e-07, "RNAP": 2.7299999999999997e-06, "RNAP~RpoD": 1.6399999999999998e-06, "RNAPAuxiliary": 3.49e-06, "ppGpp": 3.1e-07, "ATP": 0.00967, "CTP": 0.00332, "GTP": 0.006200000000000001, "UTP": 0.010230000000000001, "PPi": 0.0002, "AMP": 0.00043, "CMP": 0.00045000000000000004, "GMP": 0.00047, "Ribosome": 1.3009999999999999e-05, "RibosomeAuxiliary": 9.659999999999999e-06, "GDP": 0.00132, "L-leucine": 0.00085, "L-alanine": 0.00383, "glycine": 0.014140000000000002, "L-valine": 0.0013000000000000002, "L-glutamate": 0.01067, "L-serine": 5.455e-05, "L-isoleucine": 0.00015, "L-aspartate": 0.004110000000000001, "L-threonine": 0.00016, "L-lysine": 0.0006, "L-proline": 0.00043, "L-arginine": 0.00094, "L-phenylalanine": 3.168e-05, "L-tyrosine": 4.511e-05, "L-glutamine": 0.00371, "L-asparagine": 0.00045000000000000004, "L-histidine": 7.504e-05, "L-methionine": 2.681e-05, "L-cysteine": 0.00039000000000000005, "L-tryptophan": 2.035e-05, "NH4+": 0.002, "acetyl-phosphate": 0.00064, "NADH": 0.00059, "NAD+": 0.00296, "NADPH": 0.00024, "NADP+": 0.00145, "FMN": 3.846e-05, "FAD": 0.00101, "CoA": 0.0014, "glutathione": 0.009890000000000001, "dATP": 0.00019, "ADP": 0.00049, "dAMP": 0.00012, "cAMP": 2.0359999999999998e-05, "adenosine": 0.0002, "deoxyadenosine": 1.71e-06, "adenine": 0.00023, "dCTP": 0.00028000000000000003, "cytosine": 0.00057, "cytidine": 2.16e-06, "dGMP": 0.00037, "guanine": 3.429e-05, "guanosine": 2.1e-06, "deoxyguanosine": 6.6e-07, "dTTP": 0.00062, "dTDP": 0.0001, "UDP": 0.00223, "uridine": 0.00122, "ITP": 0.00012, "IDP": 0.00013000000000000002, "IMP": 0.00044, "L-homocysteine": 2.123e-05, "L-citrulline": 1.609e-05, "L-ornithine": 4.25e-06, "L-histidinol": 4.4789999999999996e-05, "S-adenosyl-L-methionine": 0.00017999999999999998, "D-glucose-6-phosphate": 0.0034300000000000003, "D-fructose-6-phosphate": 0.0005200000000000001, "D-fructose-1,6-bisphosphate": 0.01328, "dihydroxyacetone-phosphate": 0.00019, "3-phospho-D-glycerate": 0.00084, "phosphoenolpyruvate": 0.0004, "pyruvate": 0.00257, "acetyl-CoA": 0.00086, "oxaloacetate": 0.00084, "citrate": 0.00037, "2-oxoglutarate": 0.00099, "succinyl-CoA": 0.00045000000000000004, "succinate": 0.00122, "fumarate": 0.00025, "L-malate": 0.0018000000000000002, "propionyl-CoA": 3.0799999999999997e-06, "malonyl-CoA": 1.988e-05, "acetoacetyl-CoA": 1.28e-05, "myo-inositol": 3.3199999999999996e-06, "6-phospho-D-glucono-1,5-lactone": 0.00093, "6-phospho-D-gluconate": 0.00346, "D-ribulose-5-phosphate": 0.00016, "alpha-D-ribose-5-phosphate": 0.0004, "D-xylulose-5-phosphate": 0.00011, "D-gluconate": 2.475e-05, "glycerate": 0.0008100000000000001, "glycerol-3-phosphate": 3.29e-12, "2-deoxy-D-ribose-5-phosphate": 0.00017999999999999998, "5-phospho-alpha-D-ribose-1-diphosphate": 0.00023, "N-carbamoyl-L-aspartate": 5.3e-05, "(S)-dihydroorotate": 2.644e-05, "UDP-N-acetyl-D-glucosamine": 0.00535, "2,3-dihydroxybenzoate": 8.143e-05, "4-hydroxybenzoate": 0.0, "shikimate": 0.00017999999999999998, "phenylpyruvate": 2.741e-05, "anthranilate": 1.015e-05, "N2-acetyl-L-ornithine": 1.08e-06, "riboflavin": 0.00013000000000000002, "quinolinate": 0.00013000000000000002, "PfkA": 1.32e-06, "FbaA": 7.96e-06, "TpiA": 8.06e-06, "GapA": 3.299e-05, "Pgk": 2.042e-05, "Eno": 1.819e-05, "PykF": 8.199999999999999e-07, "AceF": 5.83e-06, "AceE": 3.7999999999999996e-07, "Lpd": 1.08e-06, "GltA": 4.48e-06, "Icd": 1.34e-05, "SucA": 2.8999999999999998e-06, "Mdh": 2.2859999999999998e-05, "CyoA": 9.38e-06, "AtpA": 2.045e-05, "Prs": 2.44e-06, "PurF": 7.5e-07, "GuaB": 4.4699999999999996e-06, "Gmk": 7.1e-07, "Adk": 5.79e-06, "NrdB": 1.22e-06, "NrdA": 7.4e-07, "CarA": 1.6299999999999999e-06, "PyrB": 1.81e-06, "ThyA": 8.399999999999999e-07, "Tmk": 5.5e-07, "PyrG": 1.42e-06, "Ndk": 6.39e-06, "GlnA": 3.74e-06, "100S": 6.4e-07, "oriC~DNAP": 9.6e-10, "genome": 0.00862, "CellWall": 1.20001, "D-glucose": 0.01073, "AtpD": 1.418e-05, "NuoA": 1.1e-06, "GuaA": 3.62e-06, "DnaE": 5.9e-07, "DnaX": 5.5e-07, "Lgt": 4.8e-07, "ClpP": 1.04e-06, "FtsH": 1.07e-06, "FusA": 4.477e-05, "Lon": 9.499999999999999e-07, "TufA": 5.699999999999999e-07, "TufB": 3.1219999999999996e-05, "DnaB": 2e-07, "GroEL": 2.7200000000000002e-06, "GyrA": 2.4199999999999997e-06, "GyrB": 1.51e-06, "ParC": 7.9e-07, "ParE": 1.0099999999999999e-06, "SecA": 1.8999999999999998e-06, "FtsI": 4.1999999999999995e-07, "LpxC": 8e-07, "MurA": 1.27e-06, "BamA": 7.5e-07, "DnaK": 1.365e-05, "FtsA": 7.2e-07, "ZipA": 1.07e-06, "OmpA": 2.0629999999999997e-05, "OmpF": 4.3999999999999997e-07, "SecY": 1.11e-06, "AlaS": 3.38e-06, "ArgS": 1.53e-06, "Hns": 2.835e-05, "IleS": 4.2999999999999995e-06, "LeuS": 3.27e-06, "MetG": 2.5899999999999998e-06, "ValS": 4.509999999999999e-06, "RpoA": 0.0, "RpoB": 1.5e-07, "RpoC": 5.1e-07, "NusA": 9.6e-10, "NusG": 5.4e-07, "Rho": 1.6e-07, "GreA": 0.0, "rRNA16S": 1.12e-06, "rRNA23S": 2.7200000000000002e-06, "rRNA5S": 3.0399999999999997e-06, "30S": 2.3799999999999997e-06, "50S": 8.399999999999999e-07, "RplA": 2.1179999999999997e-05, "RplL": 2.153e-05, "RpsA": 1.055e-05, "RpsC": 1.88e-05, "Crp": 4.63e-06, "CspC": 2.5269999999999997e-05, "DnaA": 9.7e-07, "DnaG": 7.3e-07, "Fis": 2.32e-06, "HupA": 2.08e-05, "Ssb": 2.94e-06, "Tsf": 1.946e-05, "DnaN": 1.05e-06, "Frr": 3.77e-06, "FtsZ": 7.2e-07, "GroES": 2.48e-06, "InfA": 1.79e-06, "InfB": 0.0, "InfC": 4.749999999999999e-06, "MreB": 4.01e-06, "MukB": 6.9e-07, "PrfA": 1.016e-05, "PrfB": 1.1869999999999998e-05, "EFTu": 6.913e-05}, "count": {"RpoD": 221.0, "RNAP": 2841.0, "RNAP~RpoD": 1712.0, "RNAPAuxiliary": 3632.0, "Ribosome": 13543.0, "RibosomeAuxiliary": 10053.0, "100S": 669.0, "oriC~DNAP": 1.0, "genome": 8972096.0, "rRNA16S": 1167.0, "rRNA23S": 2826.0, "rRNA5S": 3164.0, "30S": 2474.0, "50S": 877.0, "RplA": 22046.0, "RplL": 22409.0, "RpsA": 10980.0, "RpsC": 19569.0}, "out": {"vital": 1.0, "Cl-": 0.06056, "Na+": 0.05, "NH4+": 0.0095, "K+": 0.00264, "Pi": 0.00132, "Mg2+": 0.0005300000000000001, "nicotinamide": 9.826e-05, "pantothenate": 4.949e-05, "pyridoxine": 1.655e-05, "thiamine": 1.507e-05, "lipoate": 9.74e-06, "riboflavin": 2.13e-06, "Ca2+": 5e-07, "biotin": 4.9e-07, "sulfate": 3.1e-07, "folate": 1.8e-07, "Mn2+": 8e-08, "boric_acid": 4e-08, "Co2+": 3.0000000000000004e-08, "Zn2+": 1e-08, "Cu2+": 1e-08, "Fe2+": 1e-08, "molybdate": 3.0000000000000004e-09, "D-glucose": 0.0040999999999999995, "LB": 0.0, "L-alanine": 0.0008, "L-arginine": 0.005200000000000001, "L-asparagine": 0.0004, "L-aspartate": 0.0004, "L-cysteine": 9.999999999999999e-05, "L-glutamine": 0.0006, "glycine": 0.0008, "L-histidine": 0.0002, "L-isoleucine": 0.0004, "L-leucine": 0.0008, "L-lysine": 0.0004, "L-methionine": 0.0002, "L-phenylalanine": 0.0004, "L-proline": 0.0004, "L-serine": 0.01, "L-threonine": 0.0004, "L-tryptophan": 9.999999999999999e-05, "L-tyrosine": 0.0002, "L-valine": 0.0006, "adenine": 0.0002, "cytosine": 0.0002, "guanine": 0.0002, "uracil": 0.0002, "EZRich": 0.0, "H2O": 55.0, "H+": 0.0012, "O2": 0.0012, "CO2": 0.0012, "L-glutamate": 0.011, "bioentity": 5.0, "length": 0.1, "Ribosome": 0.0}, "cell": {"H+": 0.00118, "membrane_H+": 0.00574, "length": 3.438611112e-06}, "polysomes": 6135.0, "mrna": 4053.0, "protein": 0.0, "trna_free": 0.00014894999999999996, "trna_charged": 0.00016006288, "cells": 1.0, "instances": 1.0, "log2_instances": 0, "rnap_bound": 3933.0, "rnapaux_bound": 1747.0, "ribo_total": 77423.0}, "1000": {"conc": {"H+": 0.0012, "O2": 0.0012, "CO2": 0.0012, "Pi": 0.023899999999999998, "RpoD": 1.8999999999999998e-07, "RNAP": 2.68e-06, "RNAP~RpoD": 1.8e-06, "RNAPAuxiliary": 3.56e-06, "ppGpp": 3e-07, "ATP": 0.00962, "CTP": 0.00336, "GTP": 0.00625, "UTP": 0.010369999999999999, "PPi": 0.0002, "AMP": 0.00043, "CMP": 0.00046, "GMP": 0.00049, "Ribosome": 1.264e-05, "RibosomeAuxiliary": 9.17e-06, "GDP": 0.00136, "L-leucine": 0.00079, "L-alanine": 0.0037400000000000003, "glycine": 0.01394, "L-valine": 0.00123, "L-glutamate": 0.01062, "L-serine": 5.3549999999999994e-05, "L-isoleucine": 0.00014000000000000001, "L-aspartate": 0.00413, "L-threonine": 0.00015, "L-lysine": 0.00059, "L-proline": 0.00047, "L-arginine": 0.00094, "L-phenylalanine": 3.247e-05, "L-tyrosine": 4.637e-05, "L-glutamine": 0.00375, "L-asparagine": 0.00045000000000000004, "L-histidine": 7.638e-05, "L-methionine": 2.0170000000000002e-05, "L-cysteine": 0.00039000000000000005, "L-tryptophan": 2.0989999999999997e-05, "NH4+": 0.002, "acetyl-phosphate": 0.00059, "NADH": 0.0006, "NAD+": 0.0029500000000000004, "NADPH": 0.00023, "NADP+": 0.0014399999999999999, "FMN": 4.007e-05, "FAD": 0.00101, "CoA": 0.0014, "glutathione": 0.00919, "dATP": 0.00019, "ADP": 0.00054, "dAMP": 0.00012, "cAMP": 1.8920000000000002e-05, "adenosine": 0.0002, "deoxyadenosine": 1.6e-06, "adenine": 0.00023, "dCTP": 0.00025, "cytosine": 0.00059, "cytidine": 2.09e-06, "dGMP": 0.00038, "guanine": 3.623e-05, "guanosine": 2.08e-06, "deoxyguanosine": 6.800000000000001e-07, "dTTP": 0.00064, "dTDP": 0.00011, "UDP": 0.00226, "uridine": 0.00113, "ITP": 0.00011, "IDP": 0.00012, "IMP": 0.00044, "L-homocysteine": 1.66e-05, "L-citrulline": 1.636e-05, "L-ornithine": 4.219999999999999e-06, "L-histidinol": 4.556e-05, "S-adenosyl-L-methionine": 0.00017999999999999998, "D-glucose-6-phosphate": 0.0034500000000000004, "D-fructose-6-phosphate": 0.0005300000000000001, "D-fructose-1,6-bisphosphate": 0.01345, "dihydroxyacetone-phosphate": 0.00019, "3-phospho-D-glycerate": 0.00086, "phosphoenolpyruvate": 0.00041, "pyruvate": 0.00254, "acetyl-CoA": 0.00085, "oxaloacetate": 0.00087, "citrate": 0.00038, "2-oxoglutarate": 0.00102, "succinyl-CoA": 0.00046, "succinate": 0.00124, "fumarate": 0.00025, "L-malate": 0.00188, "propionyl-CoA": 2.8599999999999997e-06, "malonyl-CoA": 1.8469999999999998e-05, "acetoacetyl-CoA": 1.189e-05, "myo-inositol": 3.0799999999999997e-06, "6-phospho-D-glucono-1,5-lactone": 0.00086, "6-phospho-D-gluconate": 0.00346, "D-ribulose-5-phosphate": 0.00016, "alpha-D-ribose-5-phosphate": 0.0004, "D-xylulose-5-phosphate": 0.0001, "D-gluconate": 2.303e-05, "glycerate": 0.00076, "glycerol-3-phosphate": 2.4399999999999997e-12, "2-deoxy-D-ribose-5-phosphate": 0.00016, "5-phospho-alpha-D-ribose-1-diphosphate": 0.00023, "N-carbamoyl-L-aspartate": 4.9959999999999996e-05, "(S)-dihydroorotate": 2.4659999999999998e-05, "UDP-N-acetyl-D-glucosamine": 0.00497, "2,3-dihydroxybenzoate": 7.565e-05, "4-hydroxybenzoate": 0.0, "shikimate": 0.00017999999999999998, "phenylpyruvate": 2.837e-05, "anthranilate": 1.058e-05, "N2-acetyl-L-ornithine": 9.399999999999999e-07, "riboflavin": 0.00013000000000000002, "quinolinate": 0.00013000000000000002, "PfkA": 1.32e-06, "FbaA": 7.66e-06, "TpiA": 8e-06, "GapA": 3.245e-05, "Pgk": 2.0239999999999996e-05, "Eno": 1.7670000000000002e-05, "PykF": 9.399999999999999e-07, "AceF": 5.69e-06, "AceE": 4.6999999999999995e-07, "Lpd": 1.07e-06, "GltA": 4.34e-06, "Icd": 1.323e-05, "SucA": 2.8199999999999997e-06, "Mdh": 2.251e-05, "CyoA": 9.24e-06, "AtpA": 2.012e-05, "Prs": 2.32e-06, "PurF": 7e-07, "GuaB": 4.4e-06, "Gmk": 6.9e-07, "Adk": 5.6e-06, "NrdB": 1.1899999999999998e-06, "NrdA": 7.2e-07, "CarA": 1.6e-06, "PyrB": 1.82e-06, "ThyA": 8e-07, "Tmk": 5.6e-07, "PyrG": 1.46e-06, "Ndk": 6.099999999999999e-06, "GlnA": 3.68e-06, "100S": 5.6e-07, "oriC~DNAP": 8.9e-10, "genome": 0.00841, "CellWall": 1.1999900000000001, "D-glucose": 0.01114, "AtpD": 1.3369999999999999e-05, "NuoA": 1.1299999999999998e-06, "GuaA": 3.43e-06, "DnaE": 7.3e-07, "DnaX": 5.5e-07, "Lgt": 5.4e-07, "ClpP": 9.8e-07, "FtsH": 1.11e-06, "FusA": 4.2189999999999994e-05, "Lon": 9.399999999999999e-07, "TufA": 6.3e-07, "TufB": 2.918e-05, "DnaB": 1.8e-07, "GroEL": 2.56e-06, "GyrA": 2.43e-06, "GyrB": 1.44e-06, "ParC": 8e-07, "ParE": 9.9e-07, "SecA": 1.8799999999999998e-06, "FtsI": 4.9e-07, "LpxC": 8.399999999999999e-07, "MurA": 1.4099999999999998e-06, "BamA": 7.9e-07, "DnaK": 1.257e-05, "FtsA": 7.599999999999999e-07, "ZipA": 1.0299999999999999e-06, "OmpA": 1.924e-05, "OmpF": 4.8e-07, "SecY": 1.08e-06, "AlaS": 3.45e-06, "ArgS": 1.5399999999999999e-06, "Hns": 2.648e-05, "IleS": 4.17e-06, "LeuS": 3.19e-06, "MetG": 2.74e-06, "ValS": 4.37e-06, "RpoA": 0.0, "RpoB": 1.2e-07, "RpoC": 6e-07, "NusA": 1.7900000000000002e-09, "NusG": 5.8e-07, "Rho": 2.6e-07, "GreA": 0.0, "rRNA16S": 1.38e-06, "rRNA23S": 2.92e-06, "rRNA5S": 3.33e-06, "30S": 2.6e-06, "50S": 9.399999999999999e-07, "RplA": 2.042e-05, "RplL": 2.157e-05, "RpsA": 1.183e-05, "RpsC": 1.981e-05, "Crp": 4.4e-06, "CspC": 2.3670000000000002e-05, "DnaA": 9.8e-07, "DnaG": 7.5e-07, "Fis": 2.37e-06, "HupA": 1.958e-05, "Ssb": 2.8199999999999997e-06, "Tsf": 1.8079999999999996e-05, "DnaN": 1.08e-06, "Frr": 3.5099999999999994e-06, "FtsZ": 8.499999999999999e-07, "GroES": 2.4500000000000003e-06, "InfA": 1.62e-06, "InfB": 0.0, "InfC": 4.49e-06, "MreB": 3.78e-06, "MukB": 7.4e-07, "PrfA": 9.39e-06, "PrfB": 1.13e-05, "EFTu": 6.445e-05}, "count": {"RpoD": 212.0, "RNAP": 3000.0, "RNAP~RpoD": 2017.0, "RNAPAuxiliary": 3985.0, "Ribosome": 14156.0, "RibosomeAuxiliary": 10268.0, "100S": 630.0, "oriC~DNAP": 1.0, "genome": 9418804.0, "rRNA16S": 1549.0, "rRNA23S": 3267.0, "rRNA5S": 3735.0, "30S": 2908.0, "50S": 1052.0, "RplA": 22879.0, "RplL": 24162.0, "RpsA": 13254.0, "RpsC": 22191.0}, "out": {"vital": 1.0, "Cl-": 0.06056, "Na+": 0.05, "NH4+": 0.0095, "K+": 0.00264, "Pi": 0.00132, "Mg2+": 0.0005300000000000001, "nicotinamide": 9.826e-05, "pantothenate": 4.949e-05, "pyridoxine": 1.655e-05, "thiamine": 1.507e-05, "lipoate": 9.74e-06, "riboflavin": 2.13e-06, "Ca2+": 5e-07, "biotin": 4.9e-07, "sulfate": 3.1e-07, "folate": 1.8e-07, "Mn2+": 8e-08, "boric_acid": 4e-08, "Co2+": 3.0000000000000004e-08, "Zn2+": 1e-08, "Cu2+": 1e-08, "Fe2+": 1e-08, "molybdate": 3.0000000000000004e-09, "D-glucose": 0.0040999999999999995, "LB": 0.0, "L-alanine": 0.0008, "L-arginine": 0.005200000000000001, "L-asparagine": 0.0004, "L-aspartate": 0.0004, "L-cysteine": 9.999999999999999e-05, "L-glutamine": 0.0006, "glycine": 0.0008, "L-histidine": 0.0002, "L-isoleucine": 0.0004, "L-leucine": 0.0008, "L-lysine": 0.0004, "L-methionine": 0.0002, "L-phenylalanine": 0.0004, "L-proline": 0.0004, "L-serine": 0.01, "L-threonine": 0.0004, "L-tryptophan": 9.999999999999999e-05, "L-tyrosine": 0.0002, "L-valine": 0.0006, "adenine": 0.0002, "cytosine": 0.0002, "guanine": 0.0002, "uracil": 0.0002, "EZRich": 0.0, "H2O": 55.0, "H+": 0.0012, "O2": 0.0012, "CO2": 0.0012, "L-glutamate": 0.011, "bioentity": 5.0, "length": 0.1, "Ribosome": 0.0}, "cell": {"H+": 0.00118, "membrane_H+": 0.00645, "length": 3.701012549e-06}, "polysomes": 6466.0, "mrna": 4376.0, "protein": 0.0, "trna_free": 0.00015470999999999996, "trna_charged": 0.00016004800999999994, "cells": 1.0, "instances": 1.0, "log2_instances": 0, "rnap_bound": 4249.0, "rnapaux_bound": 1717.0, "ribo_total": 81576.0}, "1100": {"conc": {"H+": 0.0012, "O2": 0.0012, "CO2": 0.0012, "Pi": 0.023899999999999998, "RpoD": 1.8e-07, "RNAP": 2.64e-06, "RNAP~RpoD": 1.81e-06, "RNAPAuxiliary": 3.5299999999999997e-06, "ppGpp": 3e-07, "ATP": 0.00962, "CTP": 0.0034100000000000003, "GTP": 0.0063300000000000006, "UTP": 0.010490000000000001, "PPi": 0.0002, "AMP": 0.00042, "CMP": 0.00046, "GMP": 0.00049, "Ribosome": 1.184e-05, "RibosomeAuxiliary": 8.63e-06, "GDP": 0.0013700000000000001, "L-leucine": 0.00076, "L-alanine": 0.00376, "glycine": 0.013689999999999999, "L-valine": 0.00118, "L-glutamate": 0.01058, "L-serine": 5.2759999999999996e-05, "L-isoleucine": 0.00014000000000000001, "L-aspartate": 0.00415, "L-threonine": 0.00015, "L-lysine": 0.00058, "L-proline": 0.0005, "L-arginine": 0.0009699999999999999, "L-phenylalanine": 3.4490000000000004e-05, "L-tyrosine": 4.728e-05, "L-glutamine": 0.00382, "L-asparagine": 0.00046, "L-histidine": 8.188e-05, "L-methionine": 1.432e-05, "L-cysteine": 0.00037, "L-tryptophan": 2.1589999999999998e-05, "NH4+": 0.002, "acetyl-phosphate": 0.00055, "NADH": 0.0006, "NAD+": 0.00294, "NADPH": 0.00021, "NADP+": 0.00143, "FMN": 4.162e-05, "FAD": 0.00101, "CoA": 0.0014, "glutathione": 0.00855, "dATP": 0.00019, "ADP": 0.0005200000000000001, "dAMP": 0.00012, "cAMP": 1.76e-05, "adenosine": 0.0002, "deoxyadenosine": 1.5e-06, "adenine": 0.00023, "dCTP": 0.00022, "cytosine": 0.00061, "cytidine": 2.0299999999999996e-06, "dGMP": 0.00039000000000000005, "guanine": 3.8049999999999997e-05, "guanosine": 2.0699999999999997e-06, "deoxyguanosine": 7e-07, "dTTP": 0.00068, "dTDP": 0.00011, "UDP": 0.00229, "uridine": 0.0010600000000000002, "ITP": 0.0001, "IDP": 0.00012, "IMP": 0.00043, "L-homocysteine": 1.209e-05, "L-citrulline": 1.812e-05, "L-ornithine": 4.65e-06, "L-histidinol": 4.878e-05, "S-adenosyl-L-methionine": 0.00017999999999999998, "D-glucose-6-phosphate": 0.00348, "D-fructose-6-phosphate": 0.0005300000000000001, "D-fructose-1,6-bisphosphate": 0.013550000000000001, "dihydroxyacetone-phosphate": 0.00019, "3-phospho-D-glycerate": 0.00087, "phosphoenolpyruvate": 0.00043, "pyruvate": 0.0025099999999999996, "acetyl-CoA": 0.00083, "oxaloacetate": 0.00091, "citrate": 0.00039000000000000005, "2-oxoglutarate": 0.0010600000000000002, "succinyl-CoA": 0.00046, "succinate": 0.00126, "fumarate": 0.00025, "L-malate": 0.00196, "propionyl-CoA": 2.66e-06, "malonyl-CoA": 1.7179999999999998e-05, "acetoacetyl-CoA": 1.106e-05, "myo-inositol": 2.87e-06, "6-phospho-D-glucono-1,5-lactone": 0.0008, "6-phospho-D-gluconate": 0.00346, "D-ribulose-5-phosphate": 0.00016, "alpha-D-ribose-5-phosphate": 0.0004, "D-xylulose-5-phosphate": 9.552e-05, "D-gluconate": 2.146e-05, "glycerate": 0.0007, "glycerol-3-phosphate": 1.6999999999999998e-12, "2-deoxy-D-ribose-5-phosphate": 0.00015, "5-phospho-alpha-D-ribose-1-diphosphate": 0.00023, "N-carbamoyl-L-aspartate": 4.893e-05, "(S)-dihydroorotate": 2.427e-05, "UDP-N-acetyl-D-glucosamine": 0.00463, "2,3-dihydroxybenzoate": 7.039e-05, "4-hydroxybenzoate": 0.0, "shikimate": 0.00017, "phenylpyruvate": 3.061e-05, "anthranilate": 1.051e-05, "N2-acetyl-L-ornithine": 9.8e-07, "riboflavin": 0.00014000000000000001, "quinolinate": 0.00013000000000000002, "PfkA": 1.27e-06, "FbaA": 7.4e-06, "TpiA": 7.879999999999999e-06, "GapA": 3.1769999999999996e-05, "Pgk": 1.9989999999999997e-05, "Eno": 1.723e-05, "PykF": 1.08e-06, "AceF": 5.52e-06, "AceE": 6.4e-07, "Lpd": 1.07e-06, "GltA": 4.23e-06, "Icd": 1.299e-05, "SucA": 2.7e-06, "Mdh": 2.207e-05, "CyoA": 9.28e-06, "AtpA": 1.976e-05, "Prs": 2.22e-06, "PurF": 7.2e-07, "GuaB": 4.29e-06, "Gmk": 7.799999999999999e-07, "Adk": 5.459999999999999e-06, "NrdB": 1.18e-06, "NrdA": 6.9e-07, "CarA": 1.6299999999999999e-06, "PyrB": 1.81e-06, "ThyA": 8.799999999999999e-07, "Tmk": 5.8e-07, "PyrG": 1.51e-06, "Ndk": 5.8899999999999995e-06, "GlnA": 3.7099999999999996e-06, "100S": 4.8e-07, "oriC~DNAP": 8.3e-10, "genome": 0.00819, "CellWall": 1.20001, "D-glucose": 0.01144, "AtpD": 1.264e-05, "NuoA": 1.1299999999999998e-06, "GuaA": 3.3399999999999998e-06, "DnaE": 8.1e-07, "DnaX": 5.8e-07, "Lgt": 5.9e-07, "ClpP": 8.599999999999999e-07, "FtsH": 1.12e-06, "FusA": 3.985e-05, "Lon": 8.9e-07, "TufA": 6.5e-07, "TufB": 2.73e-05, "DnaB": 1.7000000000000001e-07, "GroEL": 2.43e-06, "GyrA": 2.37e-06, "GyrB": 1.47e-06, "ParC": 7.5e-07, "ParE": 9.8e-07, "SecA": 1.86e-06, "FtsI": 5.6e-07, "LpxC": 9.2e-07, "MurA": 1.4099999999999998e-06, "BamA": 8.199999999999999e-07, "DnaK": 1.1619999999999999e-05, "FtsA": 7.599999999999999e-07, "ZipA": 1.05e-06, "OmpA": 1.798e-05, "OmpF": 4.6999999999999995e-07, "SecY": 1.05e-06, "AlaS": 3.42e-06, "ArgS": 1.5599999999999999e-06, "Hns": 2.478e-05, "IleS": 4.07e-06, "LeuS": 3.16e-06, "MetG": 2.71e-06, "ValS": 4.25e-06, "RpoA": 0.0, "RpoB": 5.523e-08, "RpoC": 5.4e-07, "NusA": 3.902000000000001e-08, "NusG": 4.6e-07, "Rho": 3.3e-07, "GreA": 0.0, "rRNA16S": 1.51e-06, "rRNA23S": 3.15e-06, "rRNA5S": 3.54e-06, "30S": 2.95e-06, "50S": 1.0099999999999999e-06, "RplA": 1.916e-05, "RplL": 2.14e-05, "RpsA": 1.323e-05, "RpsC": 1.9929999999999997e-05, "Crp": 4.219999999999999e-06, "CspC": 2.2179999999999998e-05, "DnaA": 1.08e-06, "DnaG": 8.299999999999999e-07, "Fis": 2.37e-06, "HupA": 1.842e-05, "Ssb": 2.8e-06, "Tsf": 1.6899999999999997e-05, "DnaN": 1.09e-06, "Frr": 3.37e-06, "FtsZ": 9.3e-07, "GroES": 2.4199999999999997e-06, "InfA": 1.49e-06, "InfB": 0.0, "InfC": 4.309999999999999e-06, "MreB": 3.5699999999999997e-06, "MukB": 7.5e-07, "PrfA": 8.779999999999999e-06, "PrfB": 1.084e-05, "EFTu": 6.0179999999999996e-05}, "count": {"RpoD": 220.0, "RNAP": 3184.0, "RNAP~RpoD": 2178.0, "RNAPAuxiliary": 4251.0, "Ribosome": 14262.0, "RibosomeAuxiliary": 10390.0, "100S": 582.0, "oriC~DNAP": 1.0, "genome": 9865500.0, "rRNA16S": 1816.0, "rRNA23S": 3799.0, "rRNA5S": 4257.0, "30S": 3551.0, "50S": 1222.0, "RplA": 23071.0, "RplL": 25763.0, "RpsA": 15926.0, "RpsC": 23996.0}, "out": {"vital": 1.0, "Cl-": 0.06056, "Na+": 0.05, "NH4+": 0.0095, "K+": 0.00264, "Pi": 0.00132, "Mg2+": 0.0005300000000000001, "nicotinamide": 9.826e-05, "pantothenate": 4.949e-05, "pyridoxine": 1.655e-05, "thiamine": 1.507e-05, "lipoate": 9.74e-06, "riboflavin": 2.13e-06, "Ca2+": 5e-07, "biotin": 4.9e-07, "sulfate": 3.1e-07, "folate": 1.8e-07, "Mn2+": 8e-08, "boric_acid": 4e-08, "Co2+": 3.0000000000000004e-08, "Zn2+": 1e-08, "Cu2+": 1e-08, "Fe2+": 1e-08, "molybdate": 3.0000000000000004e-09, "D-glucose": 0.0040999999999999995, "LB": 0.0, "L-alanine": 0.0008, "L-arginine": 0.005200000000000001, "L-asparagine": 0.0004, "L-aspartate": 0.0004, "L-cysteine": 9.999999999999999e-05, "L-glutamine": 0.0006, "glycine": 0.0008, "L-histidine": 0.0002, "L-isoleucine": 0.0004, "L-leucine": 0.0008, "L-lysine": 0.0004, "L-methionine": 0.0002, "L-phenylalanine": 0.0004, "L-proline": 0.0004, "L-serine": 0.01, "L-threonine": 0.0004, "L-tryptophan": 9.999999999999999e-05, "L-tyrosine": 0.0002, "L-valine": 0.0006, "adenine": 0.0002, "cytosine": 0.0002, "guanine": 0.0002, "uracil": 0.0002, "EZRich": 0.0, "H2O": 55.0, "H+": 0.0012, "O2": 0.0012, "CO2": 0.0012, "L-glutamate": 0.011, "bioentity": 5.0, "length": 0.1, "Ribosome": 0.0}, "cell": {"H+": 0.00118, "membrane_H+": 0.00718, "length": 3.97803834e-06}, "polysomes": 6879.0, "mrna": 4913.0, "protein": 0.0, "trna_free": 0.00016288999999999995, "trna_charged": 0.00016330414999999996, "cells": 1.0, "instances": 1.0, "log2_instances": 0, "rnap_bound": 4629.0, "rnapaux_bound": 1854.0, "ribo_total": 85952.0}, "1200": {"conc": {"H+": 0.0012, "O2": 0.0012, "CO2": 0.0012, "Pi": 0.023899999999999998, "RpoD": 3.8999999999999997e-07, "RNAP": 2.0299999999999996e-06, "RNAP~RpoD": 1.38e-06, "RNAPAuxiliary": 2.54e-06, "ppGpp": 3e-07, "ATP": 0.00965, "CTP": 0.0034900000000000005, "GTP": 0.00664, "UTP": 0.010740000000000001, "PPi": 0.0002, "AMP": 0.00044, "CMP": 0.00047, "GMP": 0.0005600000000000001, "Ribosome": 1.3429999999999998e-05, "RibosomeAuxiliary": 8.19e-06, "GDP": 0.00157, "L-leucine": 0.0007800000000000001, "L-alanine": 0.00379, "glycine": 0.01384, "L-valine": 0.00122, "L-glutamate": 0.010570000000000001, "L-serine": 5.218e-05, "L-isoleucine": 0.00015, "L-aspartate": 0.00422, "L-threonine": 0.00015, "L-lysine": 0.00057, "L-proline": 0.00051, "L-arginine": 0.0009699999999999999, "L-phenylalanine": 3.657e-05, "L-tyrosine": 4.8139999999999996e-05, "L-glutamine": 0.00391, "L-asparagine": 0.00048, "L-histidine": 8.473e-05, "L-methionine": 1.396e-05, "L-cysteine": 0.00035999999999999997, "L-tryptophan": 2.0649999999999997e-05, "NH4+": 0.002, "acetyl-phosphate": 0.0005200000000000001, "NADH": 0.0006, "NAD+": 0.00294, "NADPH": 0.00022, "NADP+": 0.00142, "FMN": 4.721e-05, "FAD": 0.00101, "CoA": 0.0014, "glutathione": 0.008039999999999999, "dATP": 0.00017999999999999998, "ADP": 0.00049, "dAMP": 0.00011, "cAMP": 1.657e-05, "adenosine": 0.0002, "deoxyadenosine": 1.4299999999999999e-06, "adenine": 0.00024, "dCTP": 0.00017999999999999998, "cytosine": 0.00063, "cytidine": 1.99e-06, "dGMP": 0.00038, "guanine": 4.277e-05, "guanosine": 2.09e-06, "deoxyguanosine": 7.2e-07, "dTTP": 0.00069, "dTDP": 0.00011, "UDP": 0.00234, "uridine": 0.00099, "ITP": 9.692e-05, "IDP": 0.00011, "IMP": 0.00045000000000000004, "L-homocysteine": 1.171e-05, "L-citrulline": 1.976e-05, "L-ornithine": 4.89e-06, "L-histidinol": 5.048e-05, "S-adenosyl-L-methionine": 0.00017999999999999998, "D-glucose-6-phosphate": 0.0034900000000000005, "D-fructose-6-phosphate": 0.0005300000000000001, "D-fructose-1,6-bisphosphate": 0.013460000000000001, "dihydroxyacetone-phosphate": 0.00019, "3-phospho-D-glycerate": 0.00087, "phosphoenolpyruvate": 0.00042, "pyruvate": 0.00248, "acetyl-CoA": 0.00082, "oxaloacetate": 0.0009000000000000001, "citrate": 0.00038, "2-oxoglutarate": 0.00102, "succinyl-CoA": 0.00045000000000000004, "succinate": 0.0012, "fumarate": 0.00025, "L-malate": 0.00195, "propionyl-CoA": 2.5099999999999997e-06, "malonyl-CoA": 1.617e-05, "acetoacetyl-CoA": 1.041e-05, "myo-inositol": 2.7e-06, "6-phospho-D-glucono-1,5-lactone": 0.00076, "6-phospho-D-gluconate": 0.00346, "D-ribulose-5-phosphate": 0.00016, "alpha-D-ribose-5-phosphate": 0.0004, "D-xylulose-5-phosphate": 8.989e-05, "D-gluconate": 2.023e-05, "glycerate": 0.00066, "glycerol-3-phosphate": 1.37e-12, "2-deoxy-D-ribose-5-phosphate": 0.00014000000000000001, "5-phospho-alpha-D-ribose-1-diphosphate": 0.00023, "N-carbamoyl-L-aspartate": 4.743e-05, "(S)-dihydroorotate": 2.35e-05, "UDP-N-acetyl-D-glucosamine": 0.00435, "2,3-dihydroxybenzoate": 6.623e-05, "4-hydroxybenzoate": 0.0, "shikimate": 0.00016, "phenylpyruvate": 3.13e-05, "anthranilate": 1.021e-05, "N2-acetyl-L-ornithine": 1.05e-06, "riboflavin": 0.00014000000000000001, "quinolinate": 0.00013000000000000002, "PfkA": 1.26e-06, "FbaA": 7.32e-06, "TpiA": 7.67e-06, "GapA": 3.1469999999999995e-05, "Pgk": 1.991e-05, "Eno": 1.701e-05, "PykF": 1.16e-06, "AceF": 5.36e-06, "AceE": 7.599999999999999e-07, "Lpd": 1.06e-06, "GltA": 4.24e-06, "Icd": 1.2839999999999999e-05, "SucA": 2.63e-06, "Mdh": 2.1879999999999997e-05, "CyoA": 9.25e-06, "AtpA": 1.9659999999999998e-05, "Prs": 2.1899999999999998e-06, "PurF": 7.799999999999999e-07, "GuaB": 4.2e-06, "Gmk": 8.799999999999999e-07, "Adk": 5.36e-06, "NrdB": 1.18e-06, "NrdA": 6.5e-07, "CarA": 1.62e-06, "PyrB": 1.85e-06, "ThyA": 9.2e-07, "Tmk": 5.8e-07, "PyrG": 1.49e-06, "Ndk": 5.84e-06, "GlnA": 3.72e-06, "100S": 4.2999999999999996e-07, "oriC~DNAP": 1.5600000000000002e-09, "genome": 0.008289999999999999, "CellWall": 1.20001, "D-glucose": 0.01179, "AtpD": 1.2019999999999998e-05, "NuoA": 1.2e-06, "GuaA": 3.2599999999999997e-06, "DnaE": 9.2e-07, "DnaX": 6.9e-07, "Lgt": 5.6e-07, "ClpP": 7.799999999999999e-07, "FtsH": 1.2e-06, "FusA": 3.797999999999999e-05, "Lon": 8.499999999999999e-07, "TufA": 8e-07, "TufB": 2.594e-05, "DnaB": 1.7000000000000001e-07, "GroEL": 2.3399999999999996e-06, "GyrA": 2.32e-06, "GyrB": 1.48e-06, "ParC": 7.1e-07, "ParE": 9.499999999999999e-07, "SecA": 1.7599999999999999e-06, "FtsI": 6.2e-07, "LpxC": 9.8e-07, "MurA": 1.46e-06, "BamA": 8.9e-07, "DnaK": 1.0929999999999999e-05, "FtsA": 7.699999999999999e-07, "ZipA": 1.05e-06, "OmpA": 1.706e-05, "OmpF": 5.9e-07, "SecY": 1.02e-06, "AlaS": 3.5699999999999997e-06, "ArgS": 1.53e-06, "Hns": 2.3429999999999998e-05, "IleS": 3.97e-06, "LeuS": 3.33e-06, "MetG": 2.71e-06, "ValS": 4.16e-06, "RpoA": 0.0, "RpoB": 1.7190000000000004e-08, "RpoC": 4.1999999999999995e-07, "NusA": 1.4e-07, "NusG": 4.5e-07, "Rho": 5.9e-07, "GreA": 0.0, "rRNA16S": 6e-07, "rRNA23S": 2.2e-06, "rRNA5S": 2.2599999999999995e-06, "30S": 2.09e-06, "50S": 6.9e-07, "RplA": 1.731e-05, "RplL": 2.045e-05, "RpsA": 1.023e-05, "RpsC": 2.1329999999999997e-05, "Crp": 4.18e-06, "CspC": 2.0949999999999998e-05, "DnaA": 1.06e-06, "DnaG": 8.1e-07, "Fis": 2.43e-06, "HupA": 1.755e-05, "Ssb": 2.91e-06, "Tsf": 1.602e-05, "DnaN": 1.12e-06, "Frr": 3.3999999999999996e-06, "FtsZ": 1.04e-06, "GroES": 2.39e-06, "InfA": 1.34e-06, "InfB": 0.0, "InfC": 4.2e-06, "MreB": 3.43e-06, "MukB": 7.799999999999999e-07, "PrfA": 8.429999999999999e-06, "PrfB": 1.0529999999999999e-05, "EFTu": 5.6869999999999996e-05}, "count": {"RpoD": 252.0, "RNAP": 1297.0, "RNAP~RpoD": 881.0, "RNAPAuxiliary": 1628.0, "Ribosome": 8595.0, "RibosomeAuxiliary": 5243.0, "100S": 277.0, "oriC~DNAP": 1.0, "genome": 5306706.0, "rRNA16S": 385.0, "rRNA23S": 1405.0, "rRNA5S": 1449.0, "30S": 1336.0, "50S": 440.0, "RplA": 11078.0, "RplL": 13082.0, "RpsA": 6544.0, "RpsC": 13646.0}, "out": {"vital": 1.0, "Cl-": 0.06056, "Na+": 0.05, "NH4+": 0.0095, "K+": 0.00264, "Pi": 0.00132, "Mg2+": 0.0005300000000000001, "nicotinamide": 9.826e-05, "pantothenate": 4.949e-05, "pyridoxine": 1.655e-05, "thiamine": 1.507e-05, "lipoate": 9.74e-06, "riboflavin": 2.13e-06, "Ca2+": 5e-07, "biotin": 4.9e-07, "sulfate": 3.1e-07, "folate": 1.8e-07, "Mn2+": 8e-08, "boric_acid": 4e-08, "Co2+": 3.0000000000000004e-08, "Zn2+": 1e-08, "Cu2+": 1e-08, "Fe2+": 1e-08, "molybdate": 3.0000000000000004e-09, "D-glucose": 0.0040999999999999995, "LB": 0.0, "L-alanine": 0.0008, "L-arginine": 0.005200000000000001, "L-asparagine": 0.0004, "L-aspartate": 0.0004, "L-cysteine": 9.999999999999999e-05, "L-glutamine": 0.0006, "glycine": 0.0008, "L-histidine": 0.0002, "L-isoleucine": 0.0004, "L-leucine": 0.0008, "L-lysine": 0.0004, "L-methionine": 0.0002, "L-phenylalanine": 0.0004, "L-proline": 0.0004, "L-serine": 0.01, "L-threonine": 0.0004, "L-tryptophan": 9.999999999999999e-05, "L-tyrosine": 0.0002, "L-valine": 0.0006, "adenine": 0.0002, "cytosine": 0.0002, "guanine": 0.0002, "uracil": 0.0002, "EZRich": 0.0, "H2O": 55.0, "H+": 0.0012, "O2": 0.0012, "CO2": 0.0012, "L-glutamate": 0.011, "bioentity": 5.0, "length": 0.1, "Ribosome": 0.0}, "cell": {"H+": 0.00118, "membrane_H+": 0.00626, "length": 2.113700193e-06}, "polysomes": 3602.0, "mrna": 2206.0, "protein": 0.0, "trna_free": 0.00017190000000000003, "trna_charged": 0.00016687779999999996, "cells": 2.0, "instances": 2.0, "log2_instances": 1, "rnap_bound": 2889.0, "rnapaux_bound": 1539.0, "ribo_total": 46255.0}, "1300": {"conc": {"H+": 0.0012, "O2": 0.0012, "CO2": 0.0012, "Pi": 0.023899999999999998, "RpoD": 3.3e-07, "RNAP": 2.16e-06, "RNAP~RpoD": 1.4e-06, "RNAPAuxiliary": 2.48e-06, "ppGpp": 3e-07, "ATP": 0.00961, "CTP": 0.0034700000000000004, "GTP": 0.00677, "UTP": 0.01072, "PPi": 0.0002, "AMP": 0.00045000000000000004, "CMP": 0.00047, "GMP": 0.00057, "Ribosome": 1.2630000000000001e-05, "RibosomeAuxiliary": 7.65e-06, "GDP": 0.0016200000000000001, "L-leucine": 0.00071, "L-alanine": 0.0035800000000000003, "glycine": 0.01319, "L-valine": 0.00116, "L-glutamate": 0.010400000000000001, "L-serine": 4.9959999999999996e-05, "L-isoleucine": 0.00016, "L-aspartate": 0.00422, "L-threonine": 0.00015, "L-lysine": 0.0005600000000000001, "L-proline": 0.0005200000000000001, "L-arginine": 0.0009699999999999999, "L-phenylalanine": 3.493e-05, "L-tyrosine": 4.867e-05, "L-glutamine": 0.0039700000000000004, "L-asparagine": 0.00049, "L-histidine": 8.731e-05, "L-methionine": 1.551e-05, "L-cysteine": 0.00035999999999999997, "L-tryptophan": 2.016e-05, "NH4+": 0.002, "acetyl-phosphate": 0.00048, "NADH": 0.00059, "NAD+": 0.00294, "NADPH": 0.00022, "NADP+": 0.00142, "FMN": 4.879e-05, "FAD": 0.00101, "CoA": 0.0014, "glutathione": 0.0074800000000000005, "dATP": 0.00016, "ADP": 0.00054, "dAMP": 0.0001, "cAMP": 1.541e-05, "adenosine": 0.00021, "deoxyadenosine": 1.34e-06, "adenine": 0.00024, "dCTP": 0.00015, "cytosine": 0.00063, "cytidine": 1.94e-06, "dGMP": 0.00035999999999999997, "guanine": 3.311e-05, "guanosine": 2.1e-06, "deoxyguanosine": 7.3e-07, "dTTP": 0.00067, "dTDP": 0.00011, "UDP": 0.00234, "uridine": 0.00092, "ITP": 9.017e-05, "IDP": 0.0001, "IMP": 0.00047, "L-homocysteine": 1.296e-05, "L-citrulline": 2.1589999999999998e-05, "L-ornithine": 5.2e-06, "L-histidinol": 5.197e-05, "S-adenosyl-L-methionine": 0.00017999999999999998, "D-glucose-6-phosphate": 0.0035, "D-fructose-6-phosphate": 0.0005200000000000001, "D-fructose-1,6-bisphosphate": 0.01348, "dihydroxyacetone-phosphate": 0.00019, "3-phospho-D-glycerate": 0.00086, "phosphoenolpyruvate": 0.00042, "pyruvate": 0.00236, "acetyl-CoA": 0.0007800000000000001, "oxaloacetate": 0.0008900000000000001, "citrate": 0.00037, "2-oxoglutarate": 0.001, "succinyl-CoA": 0.00042, "succinate": 0.00114, "fumarate": 0.00023, "L-malate": 0.0019399999999999999, "propionyl-CoA": 2.33e-06, "malonyl-CoA": 1.5039999999999998e-05, "acetoacetyl-CoA": 9.679999999999999e-06, "myo-inositol": 2.5099999999999997e-06, "6-phospho-D-glucono-1,5-lactone": 0.0007, "6-phospho-D-gluconate": 0.00346, "D-ribulose-5-phosphate": 0.00016, "alpha-D-ribose-5-phosphate": 0.0004, "D-xylulose-5-phosphate": 8.363e-05, "D-gluconate": 1.885e-05, "glycerate": 0.00062, "glycerol-3-phosphate": 1.04e-12, "2-deoxy-D-ribose-5-phosphate": 0.00013000000000000002, "5-phospho-alpha-D-ribose-1-diphosphate": 0.00023, "N-carbamoyl-L-aspartate": 4.547e-05, "(S)-dihydroorotate": 2.2179999999999998e-05, "UDP-N-acetyl-D-glucosamine": 0.00405, "2,3-dihydroxybenzoate": 6.162e-05, "4-hydroxybenzoate": 0.0, "shikimate": 0.00015, "phenylpyruvate": 2.962e-05, "anthranilate": 1.009e-05, "N2-acetyl-L-ornithine": 1.26e-06, "riboflavin": 0.00015, "quinolinate": 0.00013000000000000002, "PfkA": 1.31e-06, "FbaA": 7.2e-06, "TpiA": 7.339999999999999e-06, "GapA": 3.0799999999999996e-05, "Pgk": 1.955e-05, "Eno": 1.677e-05, "PykF": 1.18e-06, "AceF": 5.34e-06, "AceE": 7.699999999999999e-07, "Lpd": 1.04e-06, "GltA": 4.1900000000000005e-06, "Icd": 1.255e-05, "SucA": 2.44e-06, "Mdh": 2.1559999999999997e-05, "CyoA": 9.01e-06, "AtpA": 1.9309999999999996e-05, "Prs": 2.1499999999999997e-06, "PurF": 7.5e-07, "GuaB": 4.01e-06, "Gmk": 1.06e-06, "Adk": 5.08e-06, "NrdB": 1.12e-06, "NrdA": 6.1e-07, "CarA": 1.62e-06, "PyrB": 1.84e-06, "ThyA": 8.499999999999999e-07, "Tmk": 5.6e-07, "PyrG": 1.38e-06, "Ndk": 5.6299999999999995e-06, "GlnA": 3.66e-06, "100S": 3.7999999999999996e-07, "oriC~DNAP": 1.45e-09, "genome": 0.00836, "CellWall": 1.20002, "D-glucose": 0.01191, "AtpD": 1.134e-05, "NuoA": 1.2e-06, "GuaA": 3.16e-06, "DnaE": 8.9e-07, "DnaX": 7.599999999999999e-07, "Lgt": 5.2e-07, "ClpP": 7e-07, "FtsH": 1.2499999999999999e-06, "FusA": 3.561e-05, "Lon": 8.599999999999999e-07, "TufA": 9.2e-07, "TufB": 2.4309999999999996e-05, "DnaB": 1.6e-07, "GroEL": 2.27e-06, "GyrA": 2.16e-06, "GyrB": 1.4099999999999998e-06, "ParC": 6.6e-07, "ParE": 8.9e-07, "SecA": 1.7199999999999998e-06, "FtsI": 6.9e-07, "LpxC": 1.02e-06, "MurA": 1.44e-06, "BamA": 9e-07, "DnaK": 1.009e-05, "FtsA": 8.199999999999999e-07, "ZipA": 1.04e-06, "OmpA": 1.598e-05, "OmpF": 6.2e-07, "SecY": 1.11e-06, "AlaS": 3.69e-06, "ArgS": 1.5399999999999999e-06, "Hns": 2.1879999999999997e-05, "IleS": 3.81e-06, "LeuS": 3.5899999999999995e-06, "MetG": 2.83e-06, "ValS": 4.139999999999999e-06, "RpoA": 1.45e-09, "RpoB": 3.198e-08, "RpoC": 2.9e-07, "NusA": 2.6e-07, "NusG": 5.1e-07, "Rho": 8.799999999999999e-07, "GreA": 0.0, "rRNA16S": 6.6e-07, "rRNA23S": 2.05e-06, "rRNA5S": 1.85e-06, "30S": 1.7199999999999998e-06, "50S": 6.2e-07, "RplA": 1.9679999999999998e-05, "RplL": 2.294e-05, "RpsA": 1.5289999999999998e-05, "RpsC": 1.9299999999999998e-05, "Crp": 4.139999999999999e-06, "CspC": 1.955e-05, "DnaA": 1.08e-06, "DnaG": 8.199999999999999e-07, "Fis": 2.4500000000000003e-06, "HupA": 1.641e-05, "Ssb": 3.0399999999999997e-06, "Tsf": 1.493e-05, "DnaN": 1.12e-06, "Frr": 3.3999999999999996e-06, "FtsZ": 1.16e-06, "GroES": 2.29e-06, "InfA": 1.3e-06, "InfB": 0.0, "InfC": 3.82e-06, "MreB": 3.2599999999999997e-06, "MukB": 8.199999999999999e-07, "PrfA": 7.879999999999999e-06, "PrfB": 1.007e-05, "EFTu": 5.299e-05}, "count": {"RpoD": 229.0, "RNAP": 1483.0, "RNAP~RpoD": 961.0, "RNAPAuxiliary": 1703.0, "Ribosome": 8684.0, "RibosomeAuxiliary": 5260.0, "100S": 263.0, "oriC~DNAP": 1.0, "genome": 5752082.0, "rRNA16S": 455.0, "rRNA23S": 1410.0, "rRNA5S": 1273.0, "30S": 1186.0, "50S": 424.0, "RplA": 13535.0, "RplL": 15775.0, "RpsA": 10518.0, "RpsC": 13273.0}, "out": {"vital": 1.0, "Cl-": 0.06056, "Na+": 0.05, "NH4+": 0.0095, "K+": 0.00264, "Pi": 0.00132, "Mg2+": 0.0005300000000000001, "nicotinamide": 9.826e-05, "pantothenate": 4.949e-05, "pyridoxine": 1.655e-05, "thiamine": 1.507e-05, "lipoate": 9.74e-06, "riboflavin": 2.13e-06, "Ca2+": 5e-07, "biotin": 4.9e-07, "sulfate": 3.1e-07, "folate": 1.8e-07, "Mn2+": 8e-08, "boric_acid": 4e-08, "Co2+": 3.0000000000000004e-08, "Zn2+": 1e-08, "Cu2+": 1e-08, "Fe2+": 1e-08, "molybdate": 3.0000000000000004e-09, "D-glucose": 0.0040999999999999995, "LB": 0.0, "L-alanine": 0.0008, "L-arginine": 0.005200000000000001, "L-asparagine": 0.0004, "L-aspartate": 0.0004, "L-cysteine": 9.999999999999999e-05, "L-glutamine": 0.0006, "glycine": 0.0008, "L-histidine": 0.0002, "L-isoleucine": 0.0004, "L-leucine": 0.0008, "L-lysine": 0.0004, "L-methionine": 0.0002, "L-phenylalanine": 0.0004, "L-proline": 0.0004, "L-serine": 0.01, "L-threonine": 0.0004, "L-tryptophan": 9.999999999999999e-05, "L-tyrosine": 0.0002, "L-valine": 0.0006, "adenine": 0.0002, "cytosine": 0.0002, "guanine": 0.0002, "uracil": 0.0002, "EZRich": 0.0, "H2O": 55.0, "H+": 0.0012, "O2": 0.0012, "CO2": 0.0012, "L-glutamate": 0.011, "bioentity": 5.0, "length": 0.1, "Ribosome": 0.0}, "cell": {"H+": 0.00118, "membrane_H+": 0.00553, "length": 2.271995363e-06}, "polysomes": 3881.0, "mrna": 2401.0, "protein": 0.0, "trna_free": 0.00017935999999999996, "trna_charged": 0.0001707129, "cells": 2.0, "instances": 2.0, "log2_instances": 1, "rnap_bound": 3052.0, "rnapaux_bound": 1565.0, "ribo_total": 49214.0}, "1400": {"conc": {"H+": 0.0012, "O2": 0.0012, "CO2": 0.0012, "Pi": 0.023899999999999998, "RpoD": 2.8e-07, "RNAP": 2.44e-06, "RNAP~RpoD": 1.4e-06, "RNAPAuxiliary": 2.5099999999999997e-06, "ppGpp": 3e-07, "ATP": 0.00959, "CTP": 0.0035499999999999998, "GTP": 0.00655, "UTP": 0.010960000000000001, "PPi": 0.0002, "AMP": 0.00046, "CMP": 0.00048, "GMP": 0.00057, "Ribosome": 1.3909999999999999e-05, "RibosomeAuxiliary": 7.499999999999999e-06, "GDP": 0.00161, "L-leucine": 0.00069, "L-alanine": 0.00369, "glycine": 0.01343, "L-valine": 0.00116, "L-glutamate": 0.01052, "L-serine": 5.034e-05, "L-isoleucine": 0.00016, "L-aspartate": 0.00438, "L-threonine": 0.00016, "L-lysine": 0.00055, "L-proline": 0.0005200000000000001, "L-arginine": 0.0009699999999999999, "L-phenylalanine": 3.4649999999999995e-05, "L-tyrosine": 4.796e-05, "L-glutamine": 0.00405, "L-asparagine": 0.00051, "L-histidine": 8.73e-05, "L-methionine": 1.613e-05, "L-cysteine": 0.00037, "L-tryptophan": 1.9659999999999998e-05, "NH4+": 0.002, "acetyl-phosphate": 0.00045000000000000004, "NADH": 0.00058, "NAD+": 0.0029300000000000003, "NADPH": 0.00023, "NADP+": 0.00142, "FMN": 5.3e-05, "FAD": 0.00101, "CoA": 0.0014, "glutathione": 0.006980000000000001, "dATP": 0.00015, "ADP": 0.00055, "dAMP": 9.506999999999998e-05, "cAMP": 1.438e-05, "adenosine": 0.00021, "deoxyadenosine": 1.26e-06, "adenine": 0.00025, "dCTP": 0.00014000000000000001, "cytosine": 0.00063, "cytidine": 1.89e-06, "dGMP": 0.00035, "guanine": 2.673e-05, "guanosine": 2.1099999999999997e-06, "deoxyguanosine": 7.4e-07, "dTTP": 0.0006500000000000001, "dTDP": 0.00011, "UDP": 0.00239, "uridine": 0.00086, "ITP": 8.412e-05, "IDP": 9.448e-05, "IMP": 0.00047, "L-homocysteine": 1.3369999999999999e-05, "L-citrulline": 2.3709999999999998e-05, "L-ornithine": 5.65e-06, "L-histidinol": 5.196e-05, "S-adenosyl-L-methionine": 0.00017999999999999998, "D-glucose-6-phosphate": 0.0035, "D-fructose-6-phosphate": 0.0005300000000000001, "D-fructose-1,6-bisphosphate": 0.01376, "dihydroxyacetone-phosphate": 0.0002, "3-phospho-D-glycerate": 0.00087, "phosphoenolpyruvate": 0.00041, "pyruvate": 0.00227, "acetyl-CoA": 0.00075, "oxaloacetate": 0.00088, "citrate": 0.00035, "2-oxoglutarate": 0.0009699999999999999, "succinyl-CoA": 0.0004, "succinate": 0.00109, "fumarate": 0.00022, "L-malate": 0.00191, "propionyl-CoA": 2.18e-06, "malonyl-CoA": 1.403e-05, "acetoacetyl-CoA": 9.029999999999998e-06, "myo-inositol": 2.3399999999999996e-06, "6-phospho-D-glucono-1,5-lactone": 0.00066, "6-phospho-D-gluconate": 0.00346, "D-ribulose-5-phosphate": 0.00016, "alpha-D-ribose-5-phosphate": 0.0004, "D-xylulose-5-phosphate": 7.801999999999999e-05, "D-gluconate": 1.761e-05, "glycerate": 0.00057, "glycerol-3-phosphate": 8.6e-13, "2-deoxy-D-ribose-5-phosphate": 0.00012, "5-phospho-alpha-D-ribose-1-diphosphate": 0.00023, "N-carbamoyl-L-aspartate": 3.997e-05, "(S)-dihydroorotate": 1.903e-05, "UDP-N-acetyl-D-glucosamine": 0.00378, "2,3-dihydroxybenzoate": 5.749e-05, "4-hydroxybenzoate": 0.0, "shikimate": 0.00015, "phenylpyruvate": 2.8079999999999995e-05, "anthranilate": 1.0289999999999998e-05, "N2-acetyl-L-ornithine": 1.5e-06, "riboflavin": 0.00016, "quinolinate": 0.00013000000000000002, "PfkA": 1.4299999999999999e-06, "FbaA": 7.16e-06, "TpiA": 7.1299999999999995e-06, "GapA": 3.0089999999999998e-05, "Pgk": 1.919e-05, "Eno": 1.6479999999999998e-05, "PykF": 1.1899999999999998e-06, "AceF": 5.34e-06, "AceE": 7.9e-07, "Lpd": 1.04e-06, "GltA": 4.28e-06, "Icd": 1.226e-05, "SucA": 2.2799999999999998e-06, "Mdh": 2.109e-05, "CyoA": 8.779999999999999e-06, "AtpA": 1.9079999999999997e-05, "Prs": 2.1499999999999997e-06, "PurF": 7e-07, "GuaB": 3.8499999999999996e-06, "Gmk": 1.1399999999999999e-06, "Adk": 4.87e-06, "NrdB": 1.16e-06, "NrdA": 5.699999999999999e-07, "CarA": 1.6799999999999998e-06, "PyrB": 1.81e-06, "ThyA": 8.199999999999999e-07, "Tmk": 5.4e-07, "PyrG": 1.3e-06, "Ndk": 5.51e-06, "GlnA": 3.73e-06, "100S": 3.4000000000000003e-07, "oriC~DNAP": 1.3600000000000003e-09, "genome": 0.00841, "CellWall": 1.2, "D-glucose": 0.012, "AtpD": 1.073e-05, "NuoA": 1.12e-06, "GuaA": 3.0099999999999996e-06, "DnaE": 8.9e-07, "DnaX": 8.199999999999999e-07, "Lgt": 5.4e-07, "ClpP": 7.799999999999999e-07, "FtsH": 1.27e-06, "FusA": 3.3299999999999996e-05, "Lon": 9.399999999999999e-07, "TufA": 9.6e-07, "TufB": 2.2809999999999997e-05, "DnaB": 1.5e-07, "GroEL": 2.23e-06, "GyrA": 2.04e-06, "GyrB": 1.3600000000000001e-06, "ParC": 6.1e-07, "ParE": 9.6e-07, "SecA": 1.8e-06, "FtsI": 7.799999999999999e-07, "LpxC": 1.05e-06, "MurA": 1.44e-06, "BamA": 8.699999999999999e-07, "DnaK": 9.31e-06, "FtsA": 8.799999999999999e-07, "ZipA": 1.1299999999999998e-06, "OmpA": 1.493e-05, "OmpF": 6.9e-07, "SecY": 1.1699999999999998e-06, "AlaS": 3.69e-06, "ArgS": 1.61e-06, "Hns": 2.042e-05, "IleS": 3.81e-06, "LeuS": 3.68e-06, "MetG": 3e-06, "ValS": 4.219999999999999e-06, "RpoA": 0.0, "RpoB": 3.1190000000000003e-08, "RpoC": 2.7e-07, "NusA": 2.8e-07, "NusG": 6.4e-07, "Rho": 1.0299999999999999e-06, "GreA": 0.0, "rRNA16S": 6.4e-07, "rRNA23S": 2.31e-06, "rRNA5S": 1.7399999999999999e-06, "30S": 1.84e-06, "50S": 6.4e-07, "RplA": 2.119e-05, "RplL": 2.2479999999999998e-05, "RpsA": 1.825e-05, "RpsC": 1.9329999999999996e-05, "Crp": 4.1199999999999995e-06, "CspC": 1.83e-05, "DnaA": 1.0099999999999999e-06, "DnaG": 9.2e-07, "Fis": 2.47e-06, "HupA": 1.538e-05, "Ssb": 3.15e-06, "Tsf": 1.387e-05, "DnaN": 1.2e-06, "Frr": 3.22e-06, "FtsZ": 1.31e-06, "GroES": 2.1899999999999998e-06, "InfA": 1.24e-06, "InfB": 0.0, "InfC": 3.27e-06, "MreB": 3.2599999999999997e-06, "MukB": 8.299999999999999e-07, "PrfA": 7.37e-06, "PrfB": 9.49e-06, "EFTu": 4.9399999999999995e-05}, "count": {"RpoD": 206.0, "RNAP": 1798.0, "RNAP~RpoD": 1034.0, "RNAPAuxiliary": 1850.0, "Ribosome": 10257.0, "RibosomeAuxiliary": 5528.0, "100S": 251.0, "oriC~DNAP": 1.0, "genome": 6196894.0, "rRNA16S": 474.0, "rRNA23S": 1702.0, "rRNA5S": 1284.0, "30S": 1353.0, "50S": 473.0, "RplA": 15618.0, "RplL": 16571.0, "RpsA": 13455.0, "RpsC": 14252.0}, "out": {"vital": 1.0, "Cl-": 0.06056, "Na+": 0.05, "NH4+": 0.0095, "K+": 0.00264, "Pi": 0.00132, "Mg2+": 0.0005300000000000001, "nicotinamide": 9.826e-05, "pantothenate": 4.949e-05, "pyridoxine": 1.655e-05, "thiamine": 1.507e-05, "lipoate": 9.74e-06, "riboflavin": 2.13e-06, "Ca2+": 5e-07, "biotin": 4.9e-07, "sulfate": 3.1e-07, "folate": 1.8e-07, "Mn2+": 8e-08, "boric_acid": 4e-08, "Co2+": 3.0000000000000004e-08, "Zn2+": 1e-08, "Cu2+": 1e-08, "Fe2+": 1e-08, "molybdate": 3.0000000000000004e-09, "D-glucose": 0.0040999999999999995, "LB": 0.0, "L-alanine": 0.0008, "L-arginine": 0.005200000000000001, "L-asparagine": 0.0004, "L-aspartate": 0.0004, "L-cysteine": 9.999999999999999e-05, "L-glutamine": 0.0006, "glycine": 0.0008, "L-histidine": 0.0002, "L-isoleucine": 0.0004, "L-leucine": 0.0008, "L-lysine": 0.0004, "L-methionine": 0.0002, "L-phenylalanine": 0.0004, "L-proline": 0.0004, "L-serine": 0.01, "L-threonine": 0.0004, "L-tryptophan": 9.999999999999999e-05, "L-tyrosine": 0.0002, "L-valine": 0.0006, "adenine": 0.0002, "cytosine": 0.0002, "guanine": 0.0002, "uracil": 0.0002, "EZRich": 0.0, "H2O": 55.0, "H+": 0.0012, "O2": 0.0012, "CO2": 0.0012, "L-glutamate": 0.011, "bioentity": 5.0, "length": 0.1, "Ribosome": 0.0}, "cell": {"H+": 0.00118, "membrane_H+": 0.005059999999999999, "length": 2.435264214e-06}, "polysomes": 3993.0, "mrna": 2518.0, "protein": 0.0, "trna_free": 0.00018174999999999997, "trna_charged": 0.00017059951999999988, "cells": 2.0, "instances": 2.0, "log2_instances": 1, "rnap_bound": 3089.0, "rnapaux_bound": 1564.0, "ribo_total": 52157.0}, "1500": {"conc": {"H+": 0.0012, "O2": 0.0012, "CO2": 0.0012, "Pi": 0.023899999999999998, "RpoD": 2.4e-07, "RNAP": 2.56e-06, "RNAP~RpoD": 1.34e-06, "RNAPAuxiliary": 2.6099999999999996e-06, "ppGpp": 3e-07, "ATP": 0.009550000000000001, "CTP": 0.00365, "GTP": 0.00647, "UTP": 0.01126, "PPi": 0.0002, "AMP": 0.00047, "CMP": 0.00049, "GMP": 0.00063, "Ribosome": 1.366e-05, "RibosomeAuxiliary": 7.12e-06, "GDP": 0.0017900000000000001, "L-leucine": 0.00066, "L-alanine": 0.00359, "glycine": 0.01365, "L-valine": 0.00111, "L-glutamate": 0.01055, "L-serine": 5.1009999999999994e-05, "L-isoleucine": 0.00016, "L-aspartate": 0.00446, "L-threonine": 0.00015, "L-lysine": 0.00054, "L-proline": 0.00054, "L-arginine": 0.00098, "L-phenylalanine": 3.674e-05, "L-tyrosine": 4.792e-05, "L-glutamine": 0.0041600000000000005, "L-asparagine": 0.0005200000000000001, "L-histidine": 8.981999999999999e-05, "L-methionine": 1.866e-05, "L-cysteine": 0.00039000000000000005, "L-tryptophan": 2.1829999999999996e-05, "NH4+": 0.002, "acetyl-phosphate": 0.00042, "NADH": 0.00058, "NAD+": 0.0029500000000000004, "NADPH": 0.00022, "NADP+": 0.00142, "FMN": 5.2929999999999996e-05, "FAD": 0.00101, "CoA": 0.0014, "glutathione": 0.0064800000000000005, "dATP": 0.00014000000000000001, "ADP": 0.00058, "dAMP": 9.020999999999999e-05, "cAMP": 1.3359999999999999e-05, "adenosine": 0.00022, "deoxyadenosine": 1.18e-06, "adenine": 0.00026000000000000003, "dCTP": 0.00014000000000000001, "cytosine": 0.00063, "cytidine": 1.84e-06, "dGMP": 0.00035, "guanine": 2.74e-05, "guanosine": 2.1099999999999997e-06, "deoxyguanosine": 7.5e-07, "dTTP": 0.00064, "dTDP": 0.00011, "UDP": 0.0024500000000000004, "uridine": 0.0008, "ITP": 7.811e-05, "IDP": 8.773e-05, "IMP": 0.00049, "L-homocysteine": 1.491e-05, "L-citrulline": 2.3489999999999997e-05, "L-ornithine": 5.559999999999999e-06, "L-histidinol": 5.3469999999999995e-05, "S-adenosyl-L-methionine": 0.00017999999999999998, "D-glucose-6-phosphate": 0.00352, "D-fructose-6-phosphate": 0.00054, "D-fructose-1,6-bisphosphate": 0.01402, "dihydroxyacetone-phosphate": 0.0002, "3-phospho-D-glycerate": 0.0008900000000000001, "phosphoenolpyruvate": 0.00042, "pyruvate": 0.0022, "acetyl-CoA": 0.00074, "oxaloacetate": 0.0009000000000000001, "citrate": 0.00035999999999999997, "2-oxoglutarate": 0.00098, "succinyl-CoA": 0.0004, "succinate": 0.0011, "fumarate": 0.00022, "L-malate": 0.00195, "propionyl-CoA": 2.0199999999999997e-06, "malonyl-CoA": 1.3029999999999999e-05, "acetoacetyl-CoA": 8.390000000000001e-06, "myo-inositol": 2.17e-06, "6-phospho-D-glucono-1,5-lactone": 0.00061, "6-phospho-D-gluconate": 0.00346, "D-ribulose-5-phosphate": 0.00016, "alpha-D-ribose-5-phosphate": 0.0004, "D-xylulose-5-phosphate": 7.245e-05, "D-gluconate": 1.638e-05, "glycerate": 0.0005300000000000001, "glycerol-3-phosphate": 9.3e-13, "2-deoxy-D-ribose-5-phosphate": 0.00012, "5-phospho-alpha-D-ribose-1-diphosphate": 0.00023, "N-carbamoyl-L-aspartate": 3.555e-05, "(S)-dihydroorotate": 1.664e-05, "UDP-N-acetyl-D-glucosamine": 0.0035099999999999997, "2,3-dihydroxybenzoate": 5.3389999999999995e-05, "4-hydroxybenzoate": 0.0, "shikimate": 0.00015, "phenylpyruvate": 2.964e-05, "anthranilate": 1.056e-05, "N2-acetyl-L-ornithine": 1.59e-06, "riboflavin": 0.00016, "quinolinate": 0.00013000000000000002, "PfkA": 1.46e-06, "FbaA": 7.03e-06, "TpiA": 6.91e-06, "GapA": 2.931e-05, "Pgk": 1.875e-05, "Eno": 1.612e-05, "PykF": 1.1699999999999998e-06, "AceF": 5.379999999999999e-06, "AceE": 8.299999999999999e-07, "Lpd": 1.09e-06, "GltA": 4.2e-06, "Icd": 1.197e-05, "SucA": 2.12e-06, "Mdh": 2.039e-05, "CyoA": 8.51e-06, "AtpA": 1.871e-05, "Prs": 2.0599999999999998e-06, "PurF": 6.6e-07, "GuaB": 3.68e-06, "Gmk": 1.07e-06, "Adk": 4.72e-06, "NrdB": 1.16e-06, "NrdA": 5.699999999999999e-07, "CarA": 1.69e-06, "PyrB": 1.83e-06, "ThyA": 7.699999999999999e-07, "Tmk": 5e-07, "PyrG": 1.26e-06, "Ndk": 5.309999999999999e-06, "GlnA": 3.7999999999999996e-06, "100S": 3e-07, "oriC~DNAP": 1.26e-09, "genome": 0.008369999999999999, "CellWall": 1.20001, "D-glucose": 0.011960000000000002, "AtpD": 1.01e-05, "NuoA": 1.2099999999999998e-06, "GuaA": 2.8599999999999997e-06, "DnaE": 9.399999999999999e-07, "DnaX": 9e-07, "Lgt": 5.9e-07, "ClpP": 8.1e-07, "FtsH": 1.24e-06, "FusA": 3.089e-05, "Lon": 1.08e-06, "TufA": 1.0299999999999999e-06, "TufB": 2.143e-05, "DnaB": 1.4e-07, "GroEL": 2.16e-06, "GyrA": 1.9699999999999998e-06, "GyrB": 1.26e-06, "ParC": 5.699999999999999e-07, "ParE": 1.07e-06, "SecA": 1.85e-06, "FtsI": 8.199999999999999e-07, "LpxC": 1.06e-06, "MurA": 1.4299999999999999e-06, "BamA": 8.1e-07, "DnaK": 8.53e-06, "FtsA": 1.02e-06, "ZipA": 1.1899999999999998e-06, "OmpA": 1.3939999999999999e-05, "OmpF": 6.9e-07, "SecY": 1.1699999999999998e-06, "AlaS": 3.6e-06, "ArgS": 1.69e-06, "Hns": 1.9059999999999997e-05, "IleS": 3.77e-06, "LeuS": 3.7499999999999997e-06, "MetG": 3.03e-06, "ValS": 4.1199999999999995e-06, "RpoA": 1.26e-09, "RpoB": 1.0999999999999999e-07, "RpoC": 2.1999999999999998e-07, "NusA": 2.7e-07, "NusG": 5.4e-07, "Rho": 1.22e-06, "GreA": 0.0, "rRNA16S": 7.3e-07, "rRNA23S": 2.09e-06, "rRNA5S": 2.01e-06, "30S": 1.94e-06, "50S": 6.4e-07, "RplA": 2.228e-05, "RplL": 2.174e-05, "RpsA": 1.9739999999999997e-05, "RpsC": 2.0399999999999998e-05, "Crp": 4.059999999999999e-06, "CspC": 1.703e-05, "DnaA": 9.7e-07, "DnaG": 1.04e-06, "Fis": 2.4e-06, "HupA": 1.441e-05, "Ssb": 3.24e-06, "Tsf": 1.29e-05, "DnaN": 1.34e-06, "Frr": 2.98e-06, "FtsZ": 1.34e-06, "GroES": 2.09e-06, "InfA": 1.28e-06, "InfB": 0.0, "InfC": 2.87e-06, "MreB": 3.22e-06, "MukB": 7.699999999999999e-07, "PrfA": 7.049999999999999e-06, "PrfB": 8.949999999999999e-06, "EFTu": 4.582e-05}, "count": {"RpoD": 188.0, "RNAP": 2035.0, "RNAP~RpoD": 1063.0, "RNAPAuxiliary": 2070.0, "Ribosome": 10844.0, "RibosomeAuxiliary": 5655.0, "100S": 236.0, "oriC~DNAP": 1.0, "genome": 6641246.0, "rRNA16S": 583.0, "rRNA23S": 1663.0, "rRNA5S": 1598.0, "30S": 1542.0, "50S": 505.0, "RplA": 17685.0, "RplL": 17261.0, "RpsA": 15666.0, "RpsC": 16194.0}, "out": {"vital": 1.0, "Cl-": 0.06056, "Na+": 0.05, "NH4+": 0.0095, "K+": 0.00264, "Pi": 0.00132, "Mg2+": 0.0005300000000000001, "nicotinamide": 9.826e-05, "pantothenate": 4.949e-05, "pyridoxine": 1.655e-05, "thiamine": 1.507e-05, "lipoate": 9.74e-06, "riboflavin": 2.13e-06, "Ca2+": 5e-07, "biotin": 4.9e-07, "sulfate": 3.1e-07, "folate": 1.8e-07, "Mn2+": 8e-08, "boric_acid": 4e-08, "Co2+": 3.0000000000000004e-08, "Zn2+": 1e-08, "Cu2+": 1e-08, "Fe2+": 1e-08, "molybdate": 3.0000000000000004e-09, "D-glucose": 0.0040999999999999995, "LB": 0.0, "L-alanine": 0.0008, "L-arginine": 0.005200000000000001, "L-asparagine": 0.0004, "L-aspartate": 0.0004, "L-cysteine": 9.999999999999999e-05, "L-glutamine": 0.0006, "glycine": 0.0008, "L-histidine": 0.0002, "L-isoleucine": 0.0004, "L-leucine": 0.0008, "L-lysine": 0.0004, "L-methionine": 0.0002, "L-phenylalanine": 0.0004, "L-proline": 0.0004, "L-serine": 0.01, "L-threonine": 0.0004, "L-tryptophan": 9.999999999999999e-05, "L-tyrosine": 0.0002, "L-valine": 0.0006, "adenine": 0.0002, "cytosine": 0.0002, "guanine": 0.0002, "uracil": 0.0002, "EZRich": 0.0, "H2O": 55.0, "H+": 0.0012, "O2": 0.0012, "CO2": 0.0012, "L-glutamate": 0.011, "bioentity": 5.0, "length": 0.1, "Ribosome": 0.0}, "cell": {"H+": 0.00118, "membrane_H+": 0.0044800000000000005, "length": 2.622402677e-06}, "polysomes": 4221.0, "mrna": 2749.0, "protein": 0.0, "trna_free": 0.00018580999999999998, "trna_charged": 0.00017247252000000005, "cells": 2.0, "instances": 2.0, "log2_instances": 1, "rnap_bound": 3155.0, "rnapaux_bound": 1545.0, "ribo_total": 55244.0}, "1600": {"conc": {"H+": 0.0012, "O2": 0.0012, "CO2": 0.0012, "Pi": 0.023899999999999998, "RpoD": 2.0999999999999997e-07, "RNAP": 2.76e-06, "RNAP~RpoD": 1.3e-06, "RNAPAuxiliary": 2.75e-06, "ppGpp": 3e-07, "ATP": 0.009630000000000001, "CTP": 0.00363, "GTP": 0.00645, "UTP": 0.0112, "PPi": 0.0002, "AMP": 0.00046, "CMP": 0.00049, "GMP": 0.00061, "Ribosome": 1.3279999999999998e-05, "RibosomeAuxiliary": 6.74e-06, "GDP": 0.00173, "L-leucine": 0.0007, "L-alanine": 0.00377, "glycine": 0.014490000000000001, "L-valine": 0.00114, "L-glutamate": 0.01082, "L-serine": 5.285e-05, "L-isoleucine": 0.00017, "L-aspartate": 0.00479, "L-threonine": 0.00015, "L-lysine": 0.00054, "L-proline": 0.00057, "L-arginine": 0.001, "L-phenylalanine": 3.982e-05, "L-tyrosine": 5.0039999999999995e-05, "L-glutamine": 0.00417, "L-asparagine": 0.0005600000000000001, "L-histidine": 9.076e-05, "L-methionine": 3.3679999999999996e-05, "L-cysteine": 0.00042, "L-tryptophan": 2.297e-05, "NH4+": 0.002, "acetyl-phosphate": 0.00039000000000000005, "NADH": 0.0005600000000000001, "NAD+": 0.0029500000000000004, "NADPH": 0.00024, "NADP+": 0.00142, "FMN": 5.345e-05, "FAD": 0.00101, "CoA": 0.0014, "glutathione": 0.00604, "dATP": 0.00014000000000000001, "ADP": 0.00049, "dAMP": 8.975e-05, "cAMP": 1.245e-05, "adenosine": 0.00021, "deoxyadenosine": 1.11e-06, "adenine": 0.00025, "dCTP": 0.00016, "cytosine": 0.00063, "cytidine": 1.8e-06, "dGMP": 0.00037, "guanine": 2.6549999999999998e-05, "guanosine": 2.12e-06, "deoxyguanosine": 7.599999999999999e-07, "dTTP": 0.00062, "dTDP": 0.0001, "UDP": 0.00244, "uridine": 0.00075, "ITP": 7.278e-05, "IDP": 8.173999999999999e-05, "IMP": 0.00048, "L-homocysteine": 2.5359999999999998e-05, "L-citrulline": 2.1559999999999997e-05, "L-ornithine": 5.13e-06, "L-histidinol": 5.4029999999999996e-05, "S-adenosyl-L-methionine": 0.00017999999999999998, "D-glucose-6-phosphate": 0.0035299999999999997, "D-fructose-6-phosphate": 0.00054, "D-fructose-1,6-bisphosphate": 0.014070000000000001, "dihydroxyacetone-phosphate": 0.0002, "3-phospho-D-glycerate": 0.00088, "phosphoenolpyruvate": 0.00042, "pyruvate": 0.00207, "acetyl-CoA": 0.00069, "oxaloacetate": 0.00088, "citrate": 0.00033, "2-oxoglutarate": 0.00091, "succinyl-CoA": 0.00038, "succinate": 0.00103, "fumarate": 0.00021, "L-malate": 0.0019, "propionyl-CoA": 1.8799999999999998e-06, "malonyl-CoA": 1.214e-05, "acetoacetyl-CoA": 7.82e-06, "myo-inositol": 2.0299999999999996e-06, "6-phospho-D-glucono-1,5-lactone": 0.00057, "6-phospho-D-gluconate": 0.00346, "D-ribulose-5-phosphate": 0.00016, "alpha-D-ribose-5-phosphate": 0.0004, "D-xylulose-5-phosphate": 6.75e-05, "D-gluconate": 1.528e-05, "glycerate": 0.0005, "glycerol-3-phosphate": 7.5e-13, "2-deoxy-D-ribose-5-phosphate": 0.00011, "5-phospho-alpha-D-ribose-1-diphosphate": 0.00022, "N-carbamoyl-L-aspartate": 3.174e-05, "(S)-dihydroorotate": 1.4259999999999999e-05, "UDP-N-acetyl-D-glucosamine": 0.00327, "2,3-dihydroxybenzoate": 4.974e-05, "4-hydroxybenzoate": 0.0, "shikimate": 0.00015, "phenylpyruvate": 2.9129999999999997e-05, "anthranilate": 1.07e-05, "N2-acetyl-L-ornithine": 1.7399999999999999e-06, "riboflavin": 0.00016, "quinolinate": 0.00013000000000000002, "PfkA": 1.4e-06, "FbaA": 6.879999999999999e-06, "TpiA": 6.62e-06, "GapA": 2.8539999999999998e-05, "Pgk": 1.851e-05, "Eno": 1.594e-05, "PykF": 1.1399999999999999e-06, "AceF": 5.36e-06, "AceE": 8.199999999999999e-07, "Lpd": 1.16e-06, "GltA": 4.139999999999999e-06, "Icd": 1.197e-05, "SucA": 2.0599999999999998e-06, "Mdh": 1.99e-05, "CyoA": 8.35e-06, "AtpA": 1.8409999999999998e-05, "Prs": 1.9699999999999998e-06, "PurF": 6.5e-07, "GuaB": 3.5199999999999998e-06, "Gmk": 1e-06, "Adk": 4.7e-06, "NrdB": 1.1e-06, "NrdA": 5.699999999999999e-07, "CarA": 1.6999999999999998e-06, "PyrB": 1.8e-06, "ThyA": 7.2e-07, "Tmk": 4.6e-07, "PyrG": 1.28e-06, "Ndk": 5.19e-06, "GlnA": 3.83e-06, "100S": 2.6e-07, "oriC~DNAP": 1.17e-09, "genome": 0.008320000000000001, "CellWall": 1.1999900000000001, "D-glucose": 0.01191, "AtpD": 9.58e-06, "NuoA": 1.2499999999999999e-06, "GuaA": 2.8e-06, "DnaE": 9.399999999999999e-07, "DnaX": 9e-07, "Lgt": 6.1e-07, "ClpP": 8.299999999999999e-07, "FtsH": 1.2299999999999999e-06, "FusA": 2.876e-05, "Lon": 1.08e-06, "TufA": 1.04e-06, "TufB": 2.015e-05, "DnaB": 1.3e-07, "GroEL": 2.1099999999999997e-06, "GyrA": 1.86e-06, "GyrB": 1.27e-06, "ParC": 5.3e-07, "ParE": 1.2099999999999998e-06, "SecA": 1.8e-06, "FtsI": 7.9e-07, "LpxC": 1.16e-06, "MurA": 1.4099999999999998e-06, "BamA": 7.799999999999999e-07, "DnaK": 7.76e-06, "FtsA": 1.1499999999999998e-06, "ZipA": 1.1699999999999998e-06, "OmpA": 1.322e-05, "OmpF": 7.3e-07, "SecY": 1.1699999999999998e-06, "AlaS": 3.62e-06, "ArgS": 1.6799999999999998e-06, "Hns": 1.784e-05, "IleS": 3.8499999999999996e-06, "LeuS": 3.77e-06, "MetG": 3.14e-06, "ValS": 4.049999999999999e-06, "RpoA": 1.17e-09, "RpoB": 2.6e-07, "RpoC": 2.0999999999999997e-07, "NusA": 1.7000000000000001e-07, "NusG": 3.7999999999999996e-07, "Rho": 1.48e-06, "GreA": 0.0, "rRNA16S": 9.7e-07, "rRNA23S": 2.31e-06, "rRNA5S": 2.3399999999999996e-06, "30S": 2.18e-06, "50S": 6.800000000000001e-07, "RplA": 1.8239999999999998e-05, "RplL": 2.019e-05, "RpsA": 2.0909999999999998e-05, "RpsC": 1.939e-05, "Crp": 3.91e-06, "CspC": 1.5949999999999998e-05, "DnaA": 1e-06, "DnaG": 1.1699999999999998e-06, "Fis": 2.3399999999999996e-06, "HupA": 1.3619999999999998e-05, "Ssb": 3.22e-06, "Tsf": 1.223e-05, "DnaN": 1.44e-06, "Frr": 2.7e-06, "FtsZ": 1.4299999999999999e-06, "GroES": 2e-06, "InfA": 1.38e-06, "InfB": 0.0, "InfC": 2.62e-06, "MreB": 3.24e-06, "MukB": 7.1e-07, "PrfA": 6.629999999999999e-06, "PrfB": 8.429999999999999e-06, "EFTu": 4.274e-05}, "count": {"RpoD": 176.0, "RNAP": 2349.0, "RNAP~RpoD": 1109.0, "RNAPAuxiliary": 2342.0, "Ribosome": 11318.0, "RibosomeAuxiliary": 5741.0, "100S": 219.0, "oriC~DNAP": 1.0, "genome": 7085726.0, "rRNA16S": 826.0, "rRNA23S": 1967.0, "rRNA5S": 1992.0, "30S": 1861.0, "50S": 581.0, "RplA": 15536.0, "RplL": 17202.0, "RpsA": 17815.0, "RpsC": 16520.0}, "out": {"vital": 1.0, "Cl-": 0.06056, "Na+": 0.05, "NH4+": 0.0095, "K+": 0.00264, "Pi": 0.00132, "Mg2+": 0.0005300000000000001, "nicotinamide": 9.826e-05, "pantothenate": 4.949e-05, "pyridoxine": 1.655e-05, "thiamine": 1.507e-05, "lipoate": 9.74e-06, "riboflavin": 2.13e-06, "Ca2+": 5e-07, "biotin": 4.9e-07, "sulfate": 3.1e-07, "folate": 1.8e-07, "Mn2+": 8e-08, "boric_acid": 4e-08, "Co2+": 3.0000000000000004e-08, "Zn2+": 1e-08, "Cu2+": 1e-08, "Fe2+": 1e-08, "molybdate": 3.0000000000000004e-09, "D-glucose": 0.0040999999999999995, "LB": 0.0, "L-alanine": 0.0008, "L-arginine": 0.005200000000000001, "L-asparagine": 0.0004, "L-aspartate": 0.0004, "L-cysteine": 9.999999999999999e-05, "L-glutamine": 0.0006, "glycine": 0.0008, "L-histidine": 0.0002, "L-isoleucine": 0.0004, "L-leucine": 0.0008, "L-lysine": 0.0004, "L-methionine": 0.0002, "L-phenylalanine": 0.0004, "L-proline": 0.0004, "L-serine": 0.01, "L-threonine": 0.0004, "L-tryptophan": 9.999999999999999e-05, "L-tyrosine": 0.0002, "L-valine": 0.0006, "adenine": 0.0002, "cytosine": 0.0002, "guanine": 0.0002, "uracil": 0.0002, "EZRich": 0.0, "H2O": 55.0, "H+": 0.0012, "O2": 0.0012, "CO2": 0.0012, "L-glutamate": 0.011, "bioentity": 5.0, "length": 0.1, "Ribosome": 0.0}, "cell": {"H+": 0.00118, "membrane_H+": 0.00384, "length": 2.814595838e-06}, "polysomes": 4473.0, "mrna": 2881.0, "protein": 0.0, "trna_free": 0.00018239999999999993, "trna_charged": 0.00017042351, "cells": 2.0, "instances": 2.0, "log2_instances": 1, "rnap_bound": 3152.0, "rnapaux_bound": 1546.0, "ribo_total": 58408.0}, "1700": {"conc": {"H+": 0.0012, "O2": 0.0012, "CO2": 0.0012, "Pi": 0.023899999999999998, "RpoD": 1.8999999999999998e-07, "RNAP": 2.8599999999999997e-06, "RNAP~RpoD": 1.24e-06, "RNAPAuxiliary": 2.92e-06, "ppGpp": 3e-07, "ATP": 0.009550000000000001, "CTP": 0.0036000000000000003, "GTP": 0.0066500000000000005, "UTP": 0.01111, "PPi": 0.0002, "AMP": 0.00047, "CMP": 0.00048, "GMP": 0.00062, "Ribosome": 1.331e-05, "RibosomeAuxiliary": 6.429999999999999e-06, "GDP": 0.00172, "L-leucine": 0.00068, "L-alanine": 0.00378, "glycine": 0.01494, "L-valine": 0.0011200000000000001, "L-glutamate": 0.01085, "L-serine": 5.336999999999999e-05, "L-isoleucine": 0.00015, "L-aspartate": 0.00488, "L-threonine": 0.00014000000000000001, "L-lysine": 0.0005300000000000001, "L-proline": 0.00058, "L-arginine": 0.001, "L-phenylalanine": 4.261e-05, "L-tyrosine": 4.834e-05, "L-glutamine": 0.00422, "L-asparagine": 0.00057, "L-histidine": 8.968000000000001e-05, "L-methionine": 4.7909999999999994e-05, "L-cysteine": 0.00046, "L-tryptophan": 2.228e-05, "NH4+": 0.002, "acetyl-phosphate": 0.00037, "NADH": 0.0005600000000000001, "NAD+": 0.00298, "NADPH": 0.00025, "NADP+": 0.0014399999999999999, "FMN": 5.561999999999999e-05, "FAD": 0.00101, "CoA": 0.0014, "glutathione": 0.0056500000000000005, "dATP": 0.00014000000000000001, "ADP": 0.00058, "dAMP": 8.981999999999999e-05, "cAMP": 1.164e-05, "adenosine": 0.00022, "deoxyadenosine": 1.05e-06, "adenine": 0.00025, "dCTP": 0.00016, "cytosine": 0.00063, "cytidine": 1.77e-06, "dGMP": 0.00037, "guanine": 2.71e-05, "guanosine": 2.14e-06, "deoxyguanosine": 7.699999999999999e-07, "dTTP": 0.00063, "dTDP": 0.0001, "UDP": 0.00242, "uridine": 0.0007, "ITP": 6.806e-05, "IDP": 7.643999999999999e-05, "IMP": 0.00049, "L-homocysteine": 3.522999999999999e-05, "L-citrulline": 1.956e-05, "L-ornithine": 4.679999999999999e-06, "L-histidinol": 5.3389999999999995e-05, "S-adenosyl-L-methionine": 0.00017999999999999998, "D-glucose-6-phosphate": 0.00354, "D-fructose-6-phosphate": 0.00054, "D-fructose-1,6-bisphosphate": 0.01401, "dihydroxyacetone-phosphate": 0.0002, "3-phospho-D-glycerate": 0.00087, "phosphoenolpyruvate": 0.00041, "pyruvate": 0.00198, "acetyl-CoA": 0.00067, "oxaloacetate": 0.00087, "citrate": 0.00031, "2-oxoglutarate": 0.00088, "succinyl-CoA": 0.00035999999999999997, "succinate": 0.00099, "fumarate": 0.0002, "L-malate": 0.00186, "propionyl-CoA": 1.7599999999999999e-06, "malonyl-CoA": 1.136e-05, "acetoacetyl-CoA": 7.3099999999999995e-06, "myo-inositol": 1.89e-06, "6-phospho-D-glucono-1,5-lactone": 0.0005300000000000001, "6-phospho-D-gluconate": 0.00346, "D-ribulose-5-phosphate": 0.00016, "alpha-D-ribose-5-phosphate": 0.0004, "D-xylulose-5-phosphate": 6.313e-05, "D-gluconate": 1.431e-05, "glycerate": 0.00047, "glycerol-3-phosphate": 6.700000000000001e-13, "2-deoxy-D-ribose-5-phosphate": 0.0001, "5-phospho-alpha-D-ribose-1-diphosphate": 0.00022, "N-carbamoyl-L-aspartate": 2.95e-05, "(S)-dihydroorotate": 1.274e-05, "UDP-N-acetyl-D-glucosamine": 0.0030600000000000002, "2,3-dihydroxybenzoate": 4.652e-05, "4-hydroxybenzoate": 0.0, "shikimate": 0.00015, "phenylpyruvate": 2.9809999999999997e-05, "anthranilate": 1.1210000000000001e-05, "N2-acetyl-L-ornithine": 1.6599999999999998e-06, "riboflavin": 0.00017, "quinolinate": 0.00014000000000000001, "PfkA": 1.32e-06, "FbaA": 6.9e-06, "TpiA": 6.4e-06, "GapA": 2.787e-05, "Pgk": 1.828e-05, "Eno": 1.5859999999999997e-05, "PykF": 1.07e-06, "AceF": 5.379999999999999e-06, "AceE": 7.699999999999999e-07, "Lpd": 1.26e-06, "GltA": 4.15e-06, "Icd": 1.205e-05, "SucA": 1.99e-06, "Mdh": 1.953e-05, "CyoA": 8.34e-06, "AtpA": 1.8059999999999996e-05, "Prs": 2e-06, "PurF": 6e-07, "GuaB": 3.39e-06, "Gmk": 9.9e-07, "Adk": 4.65e-06, "NrdB": 1.0299999999999999e-06, "NrdA": 5.3e-07, "CarA": 1.8e-06, "PyrB": 1.75e-06, "ThyA": 8.299999999999999e-07, "Tmk": 4.2999999999999996e-07, "PyrG": 1.3e-06, "Ndk": 5.21e-06, "GlnA": 3.8599999999999995e-06, "100S": 2.3e-07, "oriC~DNAP": 1.1000000000000001e-09, "genome": 0.00827, "CellWall": 1.1999900000000001, "D-glucose": 0.01185, "AtpD": 9.21e-06, "NuoA": 1.37e-06, "GuaA": 2.76e-06, "DnaE": 8.9e-07, "DnaX": 9e-07, "Lgt": 6.800000000000001e-07, "ClpP": 8.199999999999999e-07, "FtsH": 1.26e-06, "FusA": 2.689e-05, "Lon": 1.04e-06, "TufA": 1.08e-06, "TufB": 1.888e-05, "DnaB": 1.2e-07, "GroEL": 2.0599999999999998e-06, "GyrA": 1.7399999999999999e-06, "GyrB": 1.31e-06, "ParC": 5.2e-07, "ParE": 1.2299999999999999e-06, "SecA": 1.6999999999999998e-06, "FtsI": 7.4e-07, "LpxC": 1.2e-06, "MurA": 1.4e-06, "BamA": 7.2e-07, "DnaK": 7.139999999999999e-06, "FtsA": 1.12e-06, "ZipA": 1.22e-06, "OmpA": 1.275e-05, "OmpF": 8.1e-07, "SecY": 1.11e-06, "AlaS": 3.66e-06, "ArgS": 1.6799999999999998e-06, "Hns": 1.6829999999999996e-05, "IleS": 4e-06, "LeuS": 3.72e-06, "MetG": 3.1199999999999998e-06, "ValS": 4.059999999999999e-06, "RpoA": 0.0, "RpoB": 6.2e-07, "RpoC": 1.8999999999999998e-07, "NusA": 9.286e-08, "NusG": 3.1e-07, "Rho": 1.73e-06, "GreA": 0.0, "rRNA16S": 9.7e-07, "rRNA23S": 2.66e-06, "rRNA5S": 2.4900000000000003e-06, "30S": 2.5699999999999995e-06, "50S": 6.800000000000001e-07, "RplA": 1.66e-05, "RplL": 1.89e-05, "RpsA": 1.898e-05, "RpsC": 1.869e-05, "Crp": 3.83e-06, "CspC": 1.508e-05, "DnaA": 9.499999999999999e-07, "DnaG": 1.2499999999999999e-06, "Fis": 2.2799999999999998e-06, "HupA": 1.3e-05, "Ssb": 3.11e-06, "Tsf": 1.151e-05, "DnaN": 1.5199999999999998e-06, "Frr": 2.4599999999999997e-06, "FtsZ": 1.4499999999999999e-06, "GroES": 1.91e-06, "InfA": 1.4499999999999999e-06, "InfB": 0.0, "InfC": 2.4599999999999997e-06, "MreB": 3.29e-06, "MukB": 6.7e-07, "PrfA": 6.2399999999999995e-06, "PrfB": 7.9e-06, "EFTu": 4.007e-05}, "count": {"RpoD": 172.0, "RNAP": 2607.0, "RNAP~RpoD": 1132.0, "RNAPAuxiliary": 2657.0, "Ribosome": 12127.0, "RibosomeAuxiliary": 5856.0, "100S": 209.0, "oriC~DNAP": 1.0, "genome": 7530754.0, "rRNA16S": 885.0, "rRNA23S": 2419.0, "rRNA5S": 2266.0, "30S": 2340.0, "50S": 620.0, "RplA": 15120.0, "RplL": 17218.0, "RpsA": 17291.0, "RpsC": 17030.0}, "out": {"vital": 1.0, "Cl-": 0.06056, "Na+": 0.05, "NH4+": 0.0095, "K+": 0.00264, "Pi": 0.00132, "Mg2+": 0.0005300000000000001, "nicotinamide": 9.826e-05, "pantothenate": 4.949e-05, "pyridoxine": 1.655e-05, "thiamine": 1.507e-05, "lipoate": 9.74e-06, "riboflavin": 2.13e-06, "Ca2+": 5e-07, "biotin": 4.9e-07, "sulfate": 3.1e-07, "folate": 1.8e-07, "Mn2+": 8e-08, "boric_acid": 4e-08, "Co2+": 3.0000000000000004e-08, "Zn2+": 1e-08, "Cu2+": 1e-08, "Fe2+": 1e-08, "molybdate": 3.0000000000000004e-09, "D-glucose": 0.0040999999999999995, "LB": 0.0, "L-alanine": 0.0008, "L-arginine": 0.005200000000000001, "L-asparagine": 0.0004, "L-aspartate": 0.0004, "L-cysteine": 9.999999999999999e-05, "L-glutamine": 0.0006, "glycine": 0.0008, "L-histidine": 0.0002, "L-isoleucine": 0.0004, "L-leucine": 0.0008, "L-lysine": 0.0004, "L-methionine": 0.0002, "L-phenylalanine": 0.0004, "L-proline": 0.0004, "L-serine": 0.01, "L-threonine": 0.0004, "L-tryptophan": 9.999999999999999e-05, "L-tyrosine": 0.0002, "L-valine": 0.0006, "adenine": 0.0002, "cytosine": 0.0002, "guanine": 0.0002, "uracil": 0.0002, "EZRich": 0.0, "H2O": 55.0, "H+": 0.0012, "O2": 0.0012, "CO2": 0.0012, "L-glutamate": 0.011, "bioentity": 5.0, "length": 0.1, "Ribosome": 0.0}, "cell": {"H+": 0.00118, "membrane_H+": 0.00361, "length": 3.009715843e-06}, "polysomes": 4735.0, "mrna": 3067.0, "protein": 0.0, "trna_free": 0.00018469, "trna_charged": 0.00017022549999999996, "cells": 2.0, "instances": 2.0, "log2_instances": 1, "rnap_bound": 3182.0, "rnapaux_bound": 1499.0, "ribo_total": 61887.0}, "1800": {"conc": {"H+": 0.0012, "O2": 0.0012, "CO2": 0.0012, "Pi": 0.023899999999999998, "RpoD": 1.8e-07, "RNAP": 2.74e-06, "RNAP~RpoD": 1.26e-06, "RNAPAuxiliary": 3.0899999999999996e-06, "ppGpp": 3e-07, "ATP": 0.00962, "CTP": 0.00361, "GTP": 0.00677, "UTP": 0.01112, "PPi": 0.0002, "AMP": 0.00048, "CMP": 0.00049, "GMP": 0.00063, "Ribosome": 1.3189999999999999e-05, "RibosomeAuxiliary": 6.07e-06, "GDP": 0.0017800000000000001, "L-leucine": 0.00071, "L-alanine": 0.0038900000000000002, "glycine": 0.01517, "L-valine": 0.00115, "L-glutamate": 0.01094, "L-serine": 5.349e-05, "L-isoleucine": 0.00017, "L-aspartate": 0.00487, "L-threonine": 0.00015, "L-lysine": 0.0005300000000000001, "L-proline": 0.0006, "L-arginine": 0.00102, "L-phenylalanine": 4.703e-05, "L-tyrosine": 4.832e-05, "L-glutamine": 0.00429, "L-asparagine": 0.00057, "L-histidine": 8.895999999999999e-05, "L-methionine": 5.009e-05, "L-cysteine": 0.00046, "L-tryptophan": 2.58e-05, "NH4+": 0.002, "acetyl-phosphate": 0.00034, "NADH": 0.00055, "NAD+": 0.0030099999999999997, "NADPH": 0.00026000000000000003, "NADP+": 0.00145, "FMN": 5.735e-05, "FAD": 0.00101, "CoA": 0.0014, "glutathione": 0.00529, "dATP": 0.00014000000000000001, "ADP": 0.0005300000000000001, "dAMP": 9.009e-05, "cAMP": 1.0909999999999999e-05, "adenosine": 0.00022, "deoxyadenosine": 1e-06, "adenine": 0.00026000000000000003, "dCTP": 0.00014000000000000001, "cytosine": 0.00062, "cytidine": 1.7399999999999999e-06, "dGMP": 0.00038, "guanine": 2.842e-05, "guanosine": 2.16e-06, "deoxyguanosine": 7.9e-07, "dTTP": 0.00066, "dTDP": 0.00011, "UDP": 0.00242, "uridine": 0.0006500000000000001, "ITP": 6.379999999999999e-05, "IDP": 7.165000000000001e-05, "IMP": 0.00049, "L-homocysteine": 3.668e-05, "L-citrulline": 1.6879999999999998e-05, "L-ornithine": 4.129999999999999e-06, "L-histidinol": 5.299e-05, "S-adenosyl-L-methionine": 0.00017999999999999998, "D-glucose-6-phosphate": 0.0035499999999999998, "D-fructose-6-phosphate": 0.00054, "D-fructose-1,6-bisphosphate": 0.01379, "dihydroxyacetone-phosphate": 0.0002, "3-phospho-D-glycerate": 0.00085, "phosphoenolpyruvate": 0.00039000000000000005, "pyruvate": 0.00197, "acetyl-CoA": 0.00067, "oxaloacetate": 0.00083, "citrate": 0.0003, "2-oxoglutarate": 0.00085, "succinyl-CoA": 0.00034, "succinate": 0.00095, "fumarate": 0.00019, "L-malate": 0.0017900000000000001, "propionyl-CoA": 1.6499999999999999e-06, "malonyl-CoA": 1.064e-05, "acetoacetyl-CoA": 6.85e-06, "myo-inositol": 1.78e-06, "6-phospho-D-glucono-1,5-lactone": 0.0005, "6-phospho-D-gluconate": 0.00346, "D-ribulose-5-phosphate": 0.00016, "alpha-D-ribose-5-phosphate": 0.0004, "D-xylulose-5-phosphate": 5.917e-05, "D-gluconate": 1.3439999999999998e-05, "glycerate": 0.00044, "glycerol-3-phosphate": 6e-13, "2-deoxy-D-ribose-5-phosphate": 9.448999999999998e-05, "5-phospho-alpha-D-ribose-1-diphosphate": 0.00023, "N-carbamoyl-L-aspartate": 2.994e-05, "(S)-dihydroorotate": 1.244e-05, "UDP-N-acetyl-D-glucosamine": 0.00287, "2,3-dihydroxybenzoate": 4.36e-05, "4-hydroxybenzoate": 0.0, "shikimate": 0.00015, "phenylpyruvate": 3.116e-05, "anthranilate": 1.1779999999999999e-05, "N2-acetyl-L-ornithine": 1.57e-06, "riboflavin": 0.00017, "quinolinate": 0.00014000000000000001, "PfkA": 1.2299999999999999e-06, "FbaA": 6.92e-06, "TpiA": 6.15e-06, "GapA": 2.732e-05, "Pgk": 1.817e-05, "Eno": 1.577e-05, "PykF": 1.02e-06, "AceF": 5.43e-06, "AceE": 7.2e-07, "Lpd": 1.4e-06, "GltA": 4.2099999999999995e-06, "Icd": 1.199e-05, "SucA": 1.89e-06, "Mdh": 1.921e-05, "CyoA": 8.439999999999999e-06, "AtpA": 1.7879999999999998e-05, "Prs": 2.16e-06, "PurF": 5.8e-07, "GuaB": 3.2999999999999997e-06, "Gmk": 1.07e-06, "Adk": 4.64e-06, "NrdB": 9.6e-07, "NrdA": 5e-07, "CarA": 1.81e-06, "PyrB": 1.83e-06, "ThyA": 1.04e-06, "Tmk": 4e-07, "PyrG": 1.35e-06, "Ndk": 5.15e-06, "GlnA": 3.89e-06, "100S": 2e-07, "oriC~DNAP": 1.0300000000000002e-09, "genome": 0.00821, "CellWall": 1.20001, "D-glucose": 0.01177, "AtpD": 8.949999999999999e-06, "NuoA": 1.5599999999999999e-06, "GuaA": 2.6899999999999997e-06, "DnaE": 8.299999999999999e-07, "DnaX": 9.6e-07, "Lgt": 7.9e-07, "ClpP": 8.1e-07, "FtsH": 1.28e-06, "FusA": 2.5289999999999997e-05, "Lon": 9.9e-07, "TufA": 1.1e-06, "TufB": 1.785e-05, "DnaB": 1.0999999999999999e-07, "GroEL": 1.96e-06, "GyrA": 1.69e-06, "GyrB": 1.3899999999999998e-06, "ParC": 5.1e-07, "ParE": 1.1899999999999998e-06, "SecA": 1.6399999999999998e-06, "FtsI": 7e-07, "LpxC": 1.31e-06, "MurA": 1.4099999999999998e-06, "BamA": 7.599999999999999e-07, "DnaK": 6.61e-06, "FtsA": 1.2e-06, "ZipA": 1.31e-06, "OmpA": 1.225e-05, "OmpF": 8.799999999999999e-07, "SecY": 1.11e-06, "AlaS": 3.72e-06, "ArgS": 1.6599999999999998e-06, "Hns": 1.59e-05, "IleS": 4.18e-06, "LeuS": 3.64e-06, "MetG": 3.0899999999999996e-06, "ValS": 4.1100000000000005e-06, "RpoA": 0.0, "RpoB": 9.8e-07, "RpoC": 2.3e-07, "NusA": 0.0, "NusG": 2.1999999999999998e-07, "Rho": 1.77e-06, "GreA": 0.0, "rRNA16S": 1.08e-06, "rRNA23S": 3.0899999999999996e-06, "rRNA5S": 2.5299999999999995e-06, "30S": 2.84e-06, "50S": 7.1e-07, "RplA": 1.6780000000000002e-05, "RplL": 2.081e-05, "RpsA": 1.86e-05, "RpsC": 1.68e-05, "Crp": 3.8499999999999996e-06, "CspC": 1.435e-05, "DnaA": 9.7e-07, "DnaG": 1.33e-06, "Fis": 2.18e-06, "HupA": 1.244e-05, "Ssb": 2.98e-06, "Tsf": 1.084e-05, "DnaN": 1.6299999999999999e-06, "Frr": 2.32e-06, "FtsZ": 1.47e-06, "GroES": 1.8999999999999998e-06, "InfA": 1.58e-06, "InfB": 0.0, "InfC": 2.44e-06, "MreB": 3.2099999999999998e-06, "MukB": 6.7e-07, "PrfA": 5.79e-06, "PrfB": 7.49e-06, "EFTu": 3.772e-05}, "count": {"RpoD": 176.0, "RNAP": 2664.0, "RNAP~RpoD": 1223.0, "RNAPAuxiliary": 3002.0, "Ribosome": 12816.0, "RibosomeAuxiliary": 5901.0, "100S": 195.0, "oriC~DNAP": 1.0, "genome": 7975490.0, "rRNA16S": 1048.0, "rRNA23S": 3001.0, "rRNA5S": 2458.0, "30S": 2756.0, "50S": 686.0, "RplA": 16312.0, "RplL": 20227.0, "RpsA": 18078.0, "RpsC": 16325.0}, "out": {"vital": 1.0, "Cl-": 0.06056, "Na+": 0.05, "NH4+": 0.0095, "K+": 0.00264, "Pi": 0.00132, "Mg2+": 0.0005300000000000001, "nicotinamide": 9.826e-05, "pantothenate": 4.949e-05, "pyridoxine": 1.655e-05, "thiamine": 1.507e-05, "lipoate": 9.74e-06, "riboflavin": 2.13e-06, "Ca2+": 5e-07, "biotin": 4.9e-07, "sulfate": 3.1e-07, "folate": 1.8e-07, "Mn2+": 8e-08, "boric_acid": 4e-08, "Co2+": 3.0000000000000004e-08, "Zn2+": 1e-08, "Cu2+": 1e-08, "Fe2+": 1e-08, "molybdate": 3.0000000000000004e-09, "D-glucose": 0.0040999999999999995, "LB": 0.0, "L-alanine": 0.0008, "L-arginine": 0.005200000000000001, "L-asparagine": 0.0004, "L-aspartate": 0.0004, "L-cysteine": 9.999999999999999e-05, "L-glutamine": 0.0006, "glycine": 0.0008, "L-histidine": 0.0002, "L-isoleucine": 0.0004, "L-leucine": 0.0008, "L-lysine": 0.0004, "L-methionine": 0.0002, "L-phenylalanine": 0.0004, "L-proline": 0.0004, "L-serine": 0.01, "L-threonine": 0.0004, "L-tryptophan": 9.999999999999999e-05, "L-tyrosine": 0.0002, "L-valine": 0.0006, "adenine": 0.0002, "cytosine": 0.0002, "guanine": 0.0002, "uracil": 0.0002, "EZRich": 0.0, "H2O": 55.0, "H+": 0.0012, "O2": 0.0012, "CO2": 0.0012, "L-glutamate": 0.011, "bioentity": 5.0, "length": 0.1, "Ribosome": 0.0}, "cell": {"H+": 0.00118, "membrane_H+": 0.0032400000000000003, "length": 3.210764722e-06}, "polysomes": 5034.0, "mrna": 3252.0, "protein": 0.0, "trna_free": 0.00018602, "trna_charged": 0.00017053412000000003, "cells": 2.0, "instances": 2.0, "log2_instances": 1, "rnap_bound": 3426.0, "rnapaux_bound": 1543.0, "ribo_total": 65596.0}, "1900": {"conc": {"H+": 0.0012, "O2": 0.0012, "CO2": 0.0012, "Pi": 0.023899999999999998, "RpoD": 1.7000000000000001e-07, "RNAP": 2.7e-06, "RNAP~RpoD": 1.32e-06, "RNAPAuxiliary": 3.2999999999999997e-06, "ppGpp": 3e-07, "ATP": 0.00958, "CTP": 0.00361, "GTP": 0.00715, "UTP": 0.01114, "PPi": 0.0002, "AMP": 0.00039000000000000005, "CMP": 0.00049, "GMP": 0.00058, "Ribosome": 1.318e-05, "RibosomeAuxiliary": 5.84e-06, "GDP": 0.00167, "L-leucine": 0.00069, "L-alanine": 0.00386, "glycine": 0.014140000000000002, "L-valine": 0.00108, "L-glutamate": 0.01087, "L-serine": 5.139e-05, "L-isoleucine": 0.00017, "L-aspartate": 0.00441, "L-threonine": 0.00015, "L-lysine": 0.0005300000000000001, "L-proline": 0.0006, "L-arginine": 0.00102, "L-phenylalanine": 4.756e-05, "L-tyrosine": 4.9609999999999994e-05, "L-glutamine": 0.004200000000000001, "L-asparagine": 0.0005300000000000001, "L-histidine": 8.848e-05, "L-methionine": 3.916e-05, "L-cysteine": 0.00039000000000000005, "L-tryptophan": 2.77e-05, "NH4+": 0.002, "acetyl-phosphate": 0.00032, "NADH": 0.00055, "NAD+": 0.0030299999999999997, "NADPH": 0.00024, "NADP+": 0.00147, "FMN": 5.993e-05, "FAD": 0.00101, "CoA": 0.0014, "glutathione": 0.00497, "dATP": 0.00014000000000000001, "ADP": 0.0004, "dAMP": 8.853e-05, "cAMP": 1.025e-05, "adenosine": 0.00017999999999999998, "deoxyadenosine": 9.499999999999999e-07, "adenine": 0.00021, "dCTP": 0.00012, "cytosine": 0.00062, "cytidine": 1.71e-06, "dGMP": 0.00038, "guanine": 2.9739999999999996e-05, "guanosine": 2.18e-06, "deoxyguanosine": 8.1e-07, "dTTP": 0.00071, "dTDP": 0.00012, "UDP": 0.0024300000000000003, "uridine": 0.00061, "ITP": 5.992e-05, "IDP": 6.73e-05, "IMP": 0.00042, "L-homocysteine": 2.9059999999999996e-05, "L-citrulline": 1.704e-05, "L-ornithine": 4.1199999999999995e-06, "L-histidinol": 5.272999999999999e-05, "S-adenosyl-L-methionine": 0.00017999999999999998, "D-glucose-6-phosphate": 0.00354, "D-fructose-6-phosphate": 0.0005300000000000001, "D-fructose-1,6-bisphosphate": 0.013859999999999999, "dihydroxyacetone-phosphate": 0.0002, "3-phospho-D-glycerate": 0.00085, "phosphoenolpyruvate": 0.00039000000000000005, "pyruvate": 0.0020499999999999997, "acetyl-CoA": 0.0007, "oxaloacetate": 0.00084, "citrate": 0.00032, "2-oxoglutarate": 0.00093, "succinyl-CoA": 0.00038, "succinate": 0.0010400000000000001, "fumarate": 0.00021, "L-malate": 0.00189, "propionyl-CoA": 1.55e-06, "malonyl-CoA": 9.999999999999999e-06, "acetoacetyl-CoA": 6.44e-06, "myo-inositol": 1.6699999999999999e-06, "6-phospho-D-glucono-1,5-lactone": 0.00047, "6-phospho-D-gluconate": 0.00346, "D-ribulose-5-phosphate": 0.00016, "alpha-D-ribose-5-phosphate": 0.0004, "D-xylulose-5-phosphate": 5.559e-05, "D-gluconate": 1.264e-05, "glycerate": 0.00041, "glycerol-3-phosphate": 5.6e-13, "2-deoxy-D-ribose-5-phosphate": 8.876999999999999e-05, "5-phospho-alpha-D-ribose-1-diphosphate": 0.00022, "N-carbamoyl-L-aspartate": 2.741e-05, "(S)-dihydroorotate": 1.113e-05, "UDP-N-acetyl-D-glucosamine": 0.00269, "2,3-dihydroxybenzoate": 4.096e-05, "4-hydroxybenzoate": 0.0, "shikimate": 0.00016, "phenylpyruvate": 3.45e-05, "anthranilate": 1.1869999999999998e-05, "N2-acetyl-L-ornithine": 1.6399999999999998e-06, "riboflavin": 0.00017999999999999998, "quinolinate": 0.00014000000000000001, "PfkA": 1.2e-06, "FbaA": 6.799999999999999e-06, "TpiA": 5.94e-06, "GapA": 2.679e-05, "Pgk": 1.8079999999999996e-05, "Eno": 1.568e-05, "PykF": 1.0099999999999999e-06, "AceF": 5.549999999999999e-06, "AceE": 6.7e-07, "Lpd": 1.47e-06, "GltA": 4.129999999999999e-06, "Icd": 1.193e-05, "SucA": 1.86e-06, "Mdh": 1.905e-05, "CyoA": 8.47e-06, "AtpA": 1.771e-05, "Prs": 2.31e-06, "PurF": 6.800000000000001e-07, "GuaB": 3.23e-06, "Gmk": 1.11e-06, "Adk": 4.599999999999999e-06, "NrdB": 9.6e-07, "NrdA": 4.6999999999999995e-07, "CarA": 1.79e-06, "PyrB": 1.84e-06, "ThyA": 1.16e-06, "Tmk": 3.7999999999999996e-07, "PyrG": 1.28e-06, "Ndk": 5.05e-06, "GlnA": 3.9399999999999995e-06, "100S": 1.8e-07, "oriC~DNAP": 9.7e-10, "genome": 0.008140000000000001, "CellWall": 1.20002, "D-glucose": 0.01168, "AtpD": 8.56e-06, "NuoA": 1.84e-06, "GuaA": 2.67e-06, "DnaE": 8e-07, "DnaX": 1.08e-06, "Lgt": 1.0299999999999999e-06, "ClpP": 7.699999999999999e-07, "FtsH": 1.29e-06, "FusA": 2.382e-05, "Lon": 9.6e-07, "TufA": 1.22e-06, "TufB": 1.691e-05, "DnaB": 1.0999999999999999e-07, "GroEL": 1.89e-06, "GyrA": 1.81e-06, "GyrB": 1.4299999999999999e-06, "ParC": 4.6999999999999995e-07, "ParE": 1.2099999999999998e-06, "SecA": 1.58e-06, "FtsI": 7.599999999999999e-07, "LpxC": 1.3600000000000001e-06, "MurA": 1.3600000000000001e-06, "BamA": 8.299999999999999e-07, "DnaK": 6.179999999999999e-06, "FtsA": 1.3600000000000001e-06, "ZipA": 1.35e-06, "OmpA": 1.173e-05, "OmpF": 9e-07, "SecY": 1.1699999999999998e-06, "AlaS": 3.7e-06, "ArgS": 1.73e-06, "Hns": 1.508e-05, "IleS": 4.2e-06, "LeuS": 3.5499999999999995e-06, "MetG": 3.0499999999999996e-06, "ValS": 4.1100000000000005e-06, "RpoA": 0.0, "RpoB": 1.26e-06, "RpoC": 3e-07, "NusA": 0.0, "NusG": 1.8999999999999998e-07, "Rho": 1.6999999999999998e-06, "GreA": 0.0, "rRNA16S": 1.2499999999999999e-06, "rRNA23S": 3.2099999999999998e-06, "rRNA5S": 2.7200000000000002e-06, "30S": 2.99e-06, "50S": 8.499999999999999e-07, "RplA": 1.513e-05, "RplL": 2.043e-05, "RpsA": 1.822e-05, "RpsC": 1.705e-05, "Crp": 3.81e-06, "CspC": 1.372e-05, "DnaA": 1.07e-06, "DnaG": 1.4299999999999999e-06, "Fis": 2.0699999999999997e-06, "HupA": 1.188e-05, "Ssb": 2.95e-06, "Tsf": 1.025e-05, "DnaN": 1.73e-06, "Frr": 2.1499999999999997e-06, "FtsZ": 1.49e-06, "GroES": 1.86e-06, "InfA": 1.61e-06, "InfB": 0.0, "InfC": 2.4e-06, "MreB": 3.14e-06, "MukB": 6.7e-07, "PrfA": 5.28e-06, "PrfB": 7.08e-06, "EFTu": 3.545e-05}, "count": {"RpoD": 174.0, "RNAP": 2796.0, "RNAP~RpoD": 1362.0, "RNAPAuxiliary": 3418.0, "Ribosome": 13637.0, "RibosomeAuxiliary": 6047.0, "100S": 185.0, "oriC~DNAP": 1.0, "genome": 8419814.0, "rRNA16S": 1292.0, "rRNA23S": 3317.0, "rRNA5S": 2817.0, "30S": 3093.0, "50S": 877.0, "RplA": 15651.0, "RplL": 21143.0, "RpsA": 18849.0, "RpsC": 17637.0}, "out": {"vital": 1.0, "Cl-": 0.06056, "Na+": 0.05, "NH4+": 0.0095, "K+": 0.00264, "Pi": 0.00132, "Mg2+": 0.0005300000000000001, "nicotinamide": 9.826e-05, "pantothenate": 4.949e-05, "pyridoxine": 1.655e-05, "thiamine": 1.507e-05, "lipoate": 9.74e-06, "riboflavin": 2.13e-06, "Ca2+": 5e-07, "biotin": 4.9e-07, "sulfate": 3.1e-07, "folate": 1.8e-07, "Mn2+": 8e-08, "boric_acid": 4e-08, "Co2+": 3.0000000000000004e-08, "Zn2+": 1e-08, "Cu2+": 1e-08, "Fe2+": 1e-08, "molybdate": 3.0000000000000004e-09, "D-glucose": 0.0040999999999999995, "LB": 0.0, "L-alanine": 0.0008, "L-arginine": 0.005200000000000001, "L-asparagine": 0.0004, "L-aspartate": 0.0004, "L-cysteine": 9.999999999999999e-05, "L-glutamine": 0.0006, "glycine": 0.0008, "L-histidine": 0.0002, "L-isoleucine": 0.0004, "L-leucine": 0.0008, "L-lysine": 0.0004, "L-methionine": 0.0002, "L-phenylalanine": 0.0004, "L-proline": 0.0004, "L-serine": 0.01, "L-threonine": 0.0004, "L-tryptophan": 9.999999999999999e-05, "L-tyrosine": 0.0002, "L-valine": 0.0006, "adenine": 0.0002, "cytosine": 0.0002, "guanine": 0.0002, "uracil": 0.0002, "EZRich": 0.0, "H2O": 55.0, "H+": 0.0012, "O2": 0.0012, "CO2": 0.0012, "L-glutamate": 0.011, "bioentity": 5.0, "length": 0.1, "Ribosome": 0.0}, "cell": {"H+": 0.00118, "membrane_H+": 0.0056500000000000005, "length": 3.418083554e-06}, "polysomes": 5331.0, "mrna": 3573.0, "protein": 0.0, "trna_free": 0.00018460000000000001, "trna_charged": 0.00016782290999999998, "cells": 2.0, "instances": 2.0, "log2_instances": 1, "rnap_bound": 3615.0, "rnapaux_bound": 1565.0, "ribo_total": 69587.0}, "2000": {"conc": {"H+": 0.0012, "O2": 0.0012, "CO2": 0.0012, "Pi": 0.023899999999999998, "RpoD": 1.8e-07, "RNAP": 2.5699999999999995e-06, "RNAP~RpoD": 1.38e-06, "RNAPAuxiliary": 3.54e-06, "ppGpp": 3e-07, "ATP": 0.00957, "CTP": 0.00357, "GTP": 0.00725, "UTP": 0.01102, "PPi": 0.0002, "AMP": 0.0004, "CMP": 0.00049, "GMP": 0.00061, "Ribosome": 1.2859999999999999e-05, "RibosomeAuxiliary": 5.73e-06, "GDP": 0.00173, "L-leucine": 0.00061, "L-alanine": 0.0036000000000000003, "glycine": 0.01127, "L-valine": 0.0009699999999999999, "L-glutamate": 0.010570000000000001, "L-serine": 4.634e-05, "L-isoleucine": 0.00015, "L-aspartate": 0.00415, "L-threonine": 0.00013000000000000002, "L-lysine": 0.0005200000000000001, "L-proline": 0.00058, "L-arginine": 0.00102, "L-phenylalanine": 4.3729999999999996e-05, "L-tyrosine": 4.747999999999999e-05, "L-glutamine": 0.00423, "L-asparagine": 0.0005, "L-histidine": 8.69e-05, "L-methionine": 1.922e-05, "L-cysteine": 0.00033, "L-tryptophan": 2.305e-05, "NH4+": 0.002, "acetyl-phosphate": 0.0003, "NADH": 0.00055, "NAD+": 0.0030299999999999997, "NADPH": 0.00022, "NADP+": 0.00147, "FMN": 6.334e-05, "FAD": 0.00101, "CoA": 0.0014, "glutathione": 0.00466, "dATP": 0.00013000000000000002, "ADP": 0.00044, "dAMP": 8.4e-05, "cAMP": 9.61e-06, "adenosine": 0.00019, "deoxyadenosine": 9e-07, "adenine": 0.00022, "dCTP": 0.00011, "cytosine": 0.00061, "cytidine": 1.6799999999999998e-06, "dGMP": 0.00039000000000000005, "guanine": 3.237e-05, "guanosine": 2.18e-06, "deoxyguanosine": 8.199999999999999e-07, "dTTP": 0.00075, "dTDP": 0.00012, "UDP": 0.0024, "uridine": 0.00058, "ITP": 5.613e-05, "IDP": 6.304999999999999e-05, "IMP": 0.00043, "L-homocysteine": 1.5179999999999999e-05, "L-citrulline": 1.6819999999999998e-05, "L-ornithine": 4.03e-06, "L-histidinol": 5.184e-05, "S-adenosyl-L-methionine": 0.00017999999999999998, "D-glucose-6-phosphate": 0.0035600000000000002, "D-fructose-6-phosphate": 0.0005300000000000001, "D-fructose-1,6-bisphosphate": 0.01391, "dihydroxyacetone-phosphate": 0.0002, "3-phospho-D-glycerate": 0.00085, "phosphoenolpyruvate": 0.0004, "pyruvate": 0.002, "acetyl-CoA": 0.00069, "oxaloacetate": 0.00085, "citrate": 0.00033, "2-oxoglutarate": 0.0009699999999999999, "succinyl-CoA": 0.00039000000000000005, "succinate": 0.00107, "fumarate": 0.00022, "L-malate": 0.0019399999999999999, "propionyl-CoA": 1.4499999999999999e-06, "malonyl-CoA": 9.369999999999998e-06, "acetoacetyl-CoA": 6.03e-06, "myo-inositol": 1.5599999999999999e-06, "6-phospho-D-glucono-1,5-lactone": 0.00044, "6-phospho-D-gluconate": 0.00346, "D-ribulose-5-phosphate": 0.00016, "alpha-D-ribose-5-phosphate": 0.0004, "D-xylulose-5-phosphate": 5.207e-05, "D-gluconate": 1.1859999999999998e-05, "glycerate": 0.00038, "glycerol-3-phosphate": 6.4e-13, "2-deoxy-D-ribose-5-phosphate": 8.318e-05, "5-phospho-alpha-D-ribose-1-diphosphate": 0.00022, "N-carbamoyl-L-aspartate": 2.6589999999999998e-05, "(S)-dihydroorotate": 1.057e-05, "UDP-N-acetyl-D-glucosamine": 0.00252, "2,3-dihydroxybenzoate": 3.8369999999999993e-05, "4-hydroxybenzoate": 0.0, "shikimate": 0.00016, "phenylpyruvate": 3.481e-05, "anthranilate": 1.1429999999999999e-05, "N2-acetyl-L-ornithine": 1.62e-06, "riboflavin": 0.00019, "quinolinate": 0.00013000000000000002, "PfkA": 1.2299999999999999e-06, "FbaA": 6.61e-06, "TpiA": 5.7099999999999995e-06, "GapA": 2.6289999999999997e-05, "Pgk": 1.8010000000000002e-05, "Eno": 1.543e-05, "PykF": 9.7e-07, "AceF": 5.69e-06, "AceE": 6.800000000000001e-07, "Lpd": 1.5199999999999998e-06, "GltA": 4.059999999999999e-06, "Icd": 1.1789999999999999e-05, "SucA": 1.81e-06, "Mdh": 1.8809999999999998e-05, "CyoA": 8.5e-06, "AtpA": 1.742e-05, "Prs": 2.27e-06, "PurF": 6.6e-07, "GuaB": 3.1e-06, "Gmk": 1.12e-06, "Adk": 4.55e-06, "NrdB": 9.7e-07, "NrdA": 4.3999999999999997e-07, "CarA": 1.7199999999999998e-06, "PyrB": 1.83e-06, "ThyA": 1.31e-06, "Tmk": 3.6e-07, "PyrG": 1.22e-06, "Ndk": 4.99e-06, "GlnA": 3.9399999999999995e-06, "100S": 1.6e-07, "oriC~DNAP": 9.100000000000001e-10, "genome": 0.008029999999999999, "CellWall": 1.20002, "D-glucose": 0.01153, "AtpD": 8.14e-06, "NuoA": 2.12e-06, "GuaA": 2.56e-06, "DnaE": 8.1e-07, "DnaX": 1.1399999999999999e-06, "Lgt": 1.16e-06, "ClpP": 7.699999999999999e-07, "FtsH": 1.33e-06, "FusA": 2.2199999999999998e-05, "Lon": 9.8e-07, "TufA": 1.3e-06, "TufB": 1.602e-05, "DnaB": 1e-07, "GroEL": 1.8e-06, "GyrA": 1.85e-06, "GyrB": 1.49e-06, "ParC": 4.3999999999999997e-07, "ParE": 1.29e-06, "SecA": 1.5599999999999999e-06, "FtsI": 7.9e-07, "LpxC": 1.5e-06, "MurA": 1.31e-06, "BamA": 8.699999999999999e-07, "DnaK": 5.82e-06, "FtsA": 1.3899999999999998e-06, "ZipA": 1.3600000000000001e-06, "OmpA": 1.12e-05, "OmpF": 9.6e-07, "SecY": 1.16e-06, "AlaS": 3.66e-06, "ArgS": 1.83e-06, "Hns": 1.4279999999999999e-05, "IleS": 4.0399999999999994e-06, "LeuS": 3.5e-06, "MetG": 2.97e-06, "ValS": 4.1100000000000005e-06, "RpoA": 0.0, "RpoB": 1.5e-06, "RpoC": 5.4e-07, "NusA": 0.0, "NusG": 1.8999999999999998e-07, "Rho": 1.51e-06, "GreA": 8.15e-09, "rRNA16S": 1.35e-06, "rRNA23S": 3.58e-06, "rRNA5S": 2.95e-06, "30S": 3.23e-06, "50S": 8.599999999999999e-07, "RplA": 1.541e-05, "RplL": 2.266e-05, "RpsA": 1.726e-05, "RpsC": 1.937e-05, "Crp": 3.72e-06, "CspC": 1.317e-05, "DnaA": 1.12e-06, "DnaG": 1.4299999999999999e-06, "Fis": 2.0299999999999996e-06, "HupA": 1.1259999999999999e-05, "Ssb": 2.91e-06, "Tsf": 9.519999999999999e-06, "DnaN": 1.71e-06, "Frr": 1.83e-06, "FtsZ": 1.49e-06, "GroES": 1.84e-06, "InfA": 1.4e-06, "InfB": 0.0, "InfC": 2.2599999999999995e-06, "MreB": 3.06e-06, "MukB": 6.4e-07, "PrfA": 4.669999999999999e-06, "PrfB": 6.559999999999999e-06, "EFTu": 3.303e-05}, "count": {"RpoD": 198.0, "RNAP": 2837.0, "RNAP~RpoD": 1522.0, "RNAPAuxiliary": 3915.0, "Ribosome": 14208.0, "RibosomeAuxiliary": 6334.0, "100S": 175.0, "oriC~DNAP": 1.0, "genome": 8863570.0, "rRNA16S": 1496.0, "rRNA23S": 3956.0, "rRNA5S": 3261.0, "30S": 3570.0, "50S": 945.0, "RplA": 17020.0, "RplL": 25026.0, "RpsA": 19065.0, "RpsC": 21395.0}, "out": {"vital": 1.0, "Cl-": 0.06056, "Na+": 0.05, "NH4+": 0.0095, "K+": 0.00264, "Pi": 0.00132, "Mg2+": 0.0005300000000000001, "nicotinamide": 9.826e-05, "pantothenate": 4.949e-05, "pyridoxine": 1.655e-05, "thiamine": 1.507e-05, "lipoate": 9.74e-06, "riboflavin": 2.13e-06, "Ca2+": 5e-07, "biotin": 4.9e-07, "sulfate": 3.1e-07, "folate": 1.8e-07, "Mn2+": 8e-08, "boric_acid": 4e-08, "Co2+": 3.0000000000000004e-08, "Zn2+": 1e-08, "Cu2+": 1e-08, "Fe2+": 1e-08, "molybdate": 3.0000000000000004e-09, "D-glucose": 0.0040999999999999995, "LB": 0.0, "L-alanine": 0.0008, "L-arginine": 0.005200000000000001, "L-asparagine": 0.0004, "L-aspartate": 0.0004, "L-cysteine": 9.999999999999999e-05, "L-glutamine": 0.0006, "glycine": 0.0008, "L-histidine": 0.0002, "L-isoleucine": 0.0004, "L-leucine": 0.0008, "L-lysine": 0.0004, "L-methionine": 0.0002, "L-phenylalanine": 0.0004, "L-proline": 0.0004, "L-serine": 0.01, "L-threonine": 0.0004, "L-tryptophan": 9.999999999999999e-05, "L-tyrosine": 0.0002, "L-valine": 0.0006, "adenine": 0.0002, "cytosine": 0.0002, "guanine": 0.0002, "uracil": 0.0002, "EZRich": 0.0, "H2O": 55.0, "H+": 0.0012, "O2": 0.0012, "CO2": 0.0012, "L-glutamate": 0.011, "bioentity": 5.0, "length": 0.1, "Ribosome": 0.0}, "cell": {"H+": 0.00118, "membrane_H+": 0.0058, "length": 3.648760101e-06}, "polysomes": 5695.0, "mrna": 3828.0, "protein": 0.0, "trna_free": 0.00019439, "trna_charged": 0.00017117636999999995, "cells": 2.0, "instances": 2.0, "log2_instances": 1, "rnap_bound": 3878.0, "rnapaux_bound": 1623.0, "ribo_total": 73858.0}, "2100": {"conc": {"H+": 0.0012, "O2": 0.0012, "CO2": 0.0012, "Pi": 0.023899999999999998, "RpoD": 1.7000000000000001e-07, "RNAP": 2.58e-06, "RNAP~RpoD": 1.3899999999999998e-06, "RNAPAuxiliary": 3.8499999999999996e-06, "ppGpp": 3e-07, "ATP": 0.00957, "CTP": 0.0035499999999999998, "GTP": 0.00713, "UTP": 0.01097, "PPi": 0.0002, "AMP": 0.00042, "CMP": 0.00049, "GMP": 0.00064, "Ribosome": 1.227e-05, "RibosomeAuxiliary": 5.52e-06, "GDP": 0.0018100000000000002, "L-leucine": 0.0006500000000000001, "L-alanine": 0.00379, "glycine": 0.01102, "L-valine": 0.001, "L-glutamate": 0.01055, "L-serine": 4.684e-05, "L-isoleucine": 0.00016, "L-aspartate": 0.00409, "L-threonine": 0.00013000000000000002, "L-lysine": 0.0005200000000000001, "L-proline": 0.00059, "L-arginine": 0.0010400000000000001, "L-phenylalanine": 4.621e-05, "L-tyrosine": 5.340999999999999e-05, "L-glutamine": 0.00431, "L-asparagine": 0.00051, "L-histidine": 9.026999999999999e-05, "L-methionine": 1.882e-05, "L-cysteine": 0.00035, "L-tryptophan": 2.963e-05, "NH4+": 0.002, "acetyl-phosphate": 0.00028000000000000003, "NADH": 0.00055, "NAD+": 0.003, "NADPH": 0.00022, "NADP+": 0.00146, "FMN": 6.308e-05, "FAD": 0.00101, "CoA": 0.0014, "glutathione": 0.00438, "dATP": 0.00013000000000000002, "ADP": 0.00046, "dAMP": 8.306999999999999e-05, "cAMP": 9.039999999999998e-06, "adenosine": 0.00019, "deoxyadenosine": 8.499999999999999e-07, "adenine": 0.00022, "dCTP": 9.517e-05, "cytosine": 0.00061, "cytidine": 1.6499999999999999e-06, "dGMP": 0.0004, "guanine": 3.388e-05, "guanosine": 2.2e-06, "deoxyguanosine": 8.399999999999999e-07, "dTTP": 0.0007800000000000001, "dTDP": 0.00013000000000000002, "UDP": 0.00239, "uridine": 0.00054, "ITP": 5.281e-05, "IDP": 5.9319999999999994e-05, "IMP": 0.00044, "L-homocysteine": 1.4869999999999998e-05, "L-citrulline": 1.6440000000000002e-05, "L-ornithine": 3.92e-06, "L-histidinol": 5.384e-05, "S-adenosyl-L-methionine": 0.00017999999999999998, "D-glucose-6-phosphate": 0.00357, "D-fructose-6-phosphate": 0.0005300000000000001, "D-fructose-1,6-bisphosphate": 0.013869999999999999, "dihydroxyacetone-phosphate": 0.0002, "3-phospho-D-glycerate": 0.00085, "phosphoenolpyruvate": 0.00039000000000000005, "pyruvate": 0.0020299999999999997, "acetyl-CoA": 0.00071, "oxaloacetate": 0.00083, "citrate": 0.00033, "2-oxoglutarate": 0.0009699999999999999, "succinyl-CoA": 0.00038, "succinate": 0.0010600000000000002, "fumarate": 0.00022, "L-malate": 0.00191, "propionyl-CoA": 1.37e-06, "malonyl-CoA": 8.81e-06, "acetoacetyl-CoA": 5.67e-06, "myo-inositol": 1.47e-06, "6-phospho-D-glucono-1,5-lactone": 0.00041, "6-phospho-D-gluconate": 0.00346, "D-ribulose-5-phosphate": 0.00016, "alpha-D-ribose-5-phosphate": 0.0004, "D-xylulose-5-phosphate": 4.899e-05, "D-gluconate": 1.117e-05, "glycerate": 0.00035999999999999997, "glycerol-3-phosphate": 6e-13, "2-deoxy-D-ribose-5-phosphate": 7.827e-05, "5-phospho-alpha-D-ribose-1-diphosphate": 0.00022, "N-carbamoyl-L-aspartate": 2.7249999999999998e-05, "(S)-dihydroorotate": 1.0749999999999999e-05, "UDP-N-acetyl-D-glucosamine": 0.00237, "2,3-dihydroxybenzoate": 3.6099999999999997e-05, "4-hydroxybenzoate": 0.0, "shikimate": 0.00016, "phenylpyruvate": 3.599e-05, "anthranilate": 1.262e-05, "N2-acetyl-L-ornithine": 1.49e-06, "riboflavin": 0.00019, "quinolinate": 0.00013000000000000002, "PfkA": 1.29e-06, "FbaA": 6.45e-06, "TpiA": 5.6e-06, "GapA": 2.601e-05, "Pgk": 1.794e-05, "Eno": 1.525e-05, "PykF": 9.399999999999999e-07, "AceF": 5.88e-06, "AceE": 6.9e-07, "Lpd": 1.59e-06, "GltA": 4.15e-06, "Icd": 1.1699999999999998e-05, "SucA": 1.79e-06, "Mdh": 1.848e-05, "CyoA": 8.589999999999999e-06, "AtpA": 1.7239999999999998e-05, "Prs": 2.21e-06, "PurF": 6.2e-07, "GuaB": 3.0499999999999996e-06, "Gmk": 1.1399999999999999e-06, "Adk": 4.5e-06, "NrdB": 1.0299999999999999e-06, "NrdA": 4.0999999999999994e-07, "CarA": 1.73e-06, "PyrB": 1.89e-06, "ThyA": 1.3600000000000001e-06, "Tmk": 3.6e-07, "PyrG": 1.1699999999999998e-06, "Ndk": 4.839999999999999e-06, "GlnA": 4e-06, "100S": 1.4e-07, "oriC~DNAP": 8.500000000000001e-10, "genome": 0.00793, "CellWall": 1.20003, "D-glucose": 0.0114, "AtpD": 7.8e-06, "NuoA": 2.1e-06, "GuaA": 2.4599999999999997e-06, "DnaE": 8.399999999999999e-07, "DnaX": 1.2099999999999998e-06, "Lgt": 1.2299999999999999e-06, "ClpP": 8e-07, "FtsH": 1.35e-06, "FusA": 2.0739999999999998e-05, "Lon": 9.7e-07, "TufA": 1.3600000000000001e-06, "TufB": 1.525e-05, "DnaB": 9.420000000000001e-08, "GroEL": 1.75e-06, "GyrA": 1.8799999999999998e-06, "GyrB": 1.51e-06, "ParC": 4.3999999999999997e-07, "ParE": 1.28e-06, "SecA": 1.55e-06, "FtsI": 8e-07, "LpxC": 1.62e-06, "MurA": 1.3e-06, "BamA": 9e-07, "DnaK": 5.459999999999999e-06, "FtsA": 1.38e-06, "ZipA": 1.42e-06, "OmpA": 1.071e-05, "OmpF": 1.0099999999999999e-06, "SecY": 1.2299999999999999e-06, "AlaS": 3.62e-06, "ArgS": 1.9299999999999997e-06, "Hns": 1.3569999999999999e-05, "IleS": 3.92e-06, "LeuS": 3.4799999999999997e-06, "MetG": 2.93e-06, "ValS": 4.16e-06, "RpoA": 0.0, "RpoB": 1.6699999999999999e-06, "RpoC": 7.2e-07, "NusA": 4.172e-08, "NusG": 1.8999999999999998e-07, "Rho": 1.32e-06, "GreA": 0.0, "rRNA16S": 1.44e-06, "rRNA23S": 3.98e-06, "rRNA5S": 3.3199999999999996e-06, "30S": 3.33e-06, "50S": 9.9e-07, "RplA": 1.481e-05, "RplL": 2.642e-05, "RpsA": 1.635e-05, "RpsC": 1.8920000000000002e-05, "Crp": 3.62e-06, "CspC": 1.275e-05, "DnaA": 1.12e-06, "DnaG": 1.48e-06, "Fis": 1.9699999999999998e-06, "HupA": 1.0779999999999998e-05, "Ssb": 2.87e-06, "Tsf": 8.92e-06, "DnaN": 1.6699999999999999e-06, "Frr": 1.71e-06, "FtsZ": 1.49e-06, "GroES": 1.82e-06, "InfA": 1.4299999999999999e-06, "InfB": 0.0, "InfC": 2.17e-06, "MreB": 2.93e-06, "MukB": 6.2e-07, "PrfA": 4.219999999999999e-06, "PrfB": 6.099999999999999e-06, "EFTu": 3.101e-05}, "count": {"RpoD": 203.0, "RNAP": 3034.0, "RNAP~RpoD": 1627.0, "RNAPAuxiliary": 4517.0, "Ribosome": 14401.0, "RibosomeAuxiliary": 6482.0, "100S": 166.0, "oriC~DNAP": 1.0, "genome": 9306826.0, "rRNA16S": 1695.0, "rRNA23S": 4667.0, "rRNA5S": 3897.0, "30S": 3907.0, "50S": 1160.0, "RplA": 17384.0, "RplL": 31011.0, "RpsA": 19194.0, "RpsC": 22205.0}, "out": {"vital": 1.0, "Cl-": 0.06056, "Na+": 0.05, "NH4+": 0.0095, "K+": 0.00264, "Pi": 0.00132, "Mg2+": 0.0005300000000000001, "nicotinamide": 9.826e-05, "pantothenate": 4.949e-05, "pyridoxine": 1.655e-05, "thiamine": 1.507e-05, "lipoate": 9.74e-06, "riboflavin": 2.13e-06, "Ca2+": 5e-07, "biotin": 4.9e-07, "sulfate": 3.1e-07, "folate": 1.8e-07, "Mn2+": 8e-08, "boric_acid": 4e-08, "Co2+": 3.0000000000000004e-08, "Zn2+": 1e-08, "Cu2+": 1e-08, "Fe2+": 1e-08, "molybdate": 3.0000000000000004e-09, "D-glucose": 0.0040999999999999995, "LB": 0.0, "L-alanine": 0.0008, "L-arginine": 0.005200000000000001, "L-asparagine": 0.0004, "L-aspartate": 0.0004, "L-cysteine": 9.999999999999999e-05, "L-glutamine": 0.0006, "glycine": 0.0008, "L-histidine": 0.0002, "L-isoleucine": 0.0004, "L-leucine": 0.0008, "L-lysine": 0.0004, "L-methionine": 0.0002, "L-phenylalanine": 0.0004, "L-proline": 0.0004, "L-serine": 0.01, "L-threonine": 0.0004, "L-tryptophan": 9.999999999999999e-05, "L-tyrosine": 0.0002, "L-valine": 0.0006, "adenine": 0.0002, "cytosine": 0.0002, "guanine": 0.0002, "uracil": 0.0002, "EZRich": 0.0, "H2O": 55.0, "H+": 0.0012, "O2": 0.0012, "CO2": 0.0012, "L-glutamate": 0.011, "bioentity": 5.0, "length": 0.1, "Ribosome": 0.0}, "cell": {"H+": 0.00118, "membrane_H+": 0.0056, "length": 3.878031701e-06}, "polysomes": 6129.0, "mrna": 4235.0, "protein": 0.0, "trna_free": 0.00019279999999999997, "trna_charged": 0.00017002509999999998, "cells": 2.0, "instances": 2.0, "log2_instances": 1, "rnap_bound": 4039.0, "rnapaux_bound": 1640.0, "ribo_total": 78351.0}, "2200": {"conc": {"H+": 0.0012, "O2": 0.0012, "CO2": 0.0012, "Pi": 0.023899999999999998, "RpoD": 1.8e-07, "RNAP": 2.66e-06, "RNAP~RpoD": 1.4099999999999998e-06, "RNAPAuxiliary": 4.15e-06, "ppGpp": 3e-07, "ATP": 0.00957, "CTP": 0.00352, "GTP": 0.00684, "UTP": 0.01089, "PPi": 0.0002, "AMP": 0.00042, "CMP": 0.00049, "GMP": 0.0007, "Ribosome": 1.184e-05, "RibosomeAuxiliary": 5.33e-06, "GDP": 0.00198, "L-leucine": 0.00062, "L-alanine": 0.00375, "glycine": 0.01051, "L-valine": 0.00096, "L-glutamate": 0.01041, "L-serine": 4.573e-05, "L-isoleucine": 0.00015, "L-aspartate": 0.00382, "L-threonine": 0.00013000000000000002, "L-lysine": 0.00051, "L-proline": 0.00057, "L-arginine": 0.00102, "L-phenylalanine": 4.145e-05, "L-tyrosine": 5.336e-05, "L-glutamine": 0.00434, "L-asparagine": 0.00049, "L-histidine": 8.867e-05, "L-methionine": 1.827e-05, "L-cysteine": 0.00035999999999999997, "L-tryptophan": 3.1519999999999996e-05, "NH4+": 0.002, "acetyl-phosphate": 0.00027, "NADH": 0.00055, "NAD+": 0.0029700000000000004, "NADPH": 0.0002, "NADP+": 0.00145, "FMN": 6.145e-05, "FAD": 0.00101, "CoA": 0.0014, "glutathione": 0.00413, "dATP": 0.00013000000000000002, "ADP": 0.00047, "dAMP": 8.295999999999999e-05, "cAMP": 8.52e-06, "adenosine": 0.00019, "deoxyadenosine": 8.1e-07, "adenine": 0.00022, "dCTP": 8.362e-05, "cytosine": 0.00061, "cytidine": 1.6299999999999999e-06, "dGMP": 0.00041, "guanine": 3.689e-05, "guanosine": 2.23e-06, "deoxyguanosine": 8.599999999999999e-07, "dTTP": 0.0008100000000000001, "dTDP": 0.00013000000000000002, "UDP": 0.00237, "uridine": 0.00051, "ITP": 4.9789999999999996e-05, "IDP": 5.592e-05, "IMP": 0.00044, "L-homocysteine": 1.463e-05, "L-citrulline": 1.6839999999999998e-05, "L-ornithine": 4e-06, "L-histidinol": 5.295e-05, "S-adenosyl-L-methionine": 0.00017999999999999998, "D-glucose-6-phosphate": 0.00357, "D-fructose-6-phosphate": 0.0005300000000000001, "D-fructose-1,6-bisphosphate": 0.013980000000000001, "dihydroxyacetone-phosphate": 0.0002, "3-phospho-D-glycerate": 0.00086, "phosphoenolpyruvate": 0.00039000000000000005, "pyruvate": 0.00211, "acetyl-CoA": 0.00074, "oxaloacetate": 0.00084, "citrate": 0.00035, "2-oxoglutarate": 0.00103, "succinyl-CoA": 0.00041, "succinate": 0.00113, "fumarate": 0.00023, "L-malate": 0.00196, "propionyl-CoA": 1.29e-06, "malonyl-CoA": 8.31e-06, "acetoacetyl-CoA": 5.35e-06, "myo-inositol": 1.3899999999999998e-06, "6-phospho-D-glucono-1,5-lactone": 0.00039000000000000005, "6-phospho-D-gluconate": 0.00346, "D-ribulose-5-phosphate": 0.00016, "alpha-D-ribose-5-phosphate": 0.0004, "D-xylulose-5-phosphate": 4.6189999999999997e-05, "D-gluconate": 1.055e-05, "glycerate": 0.00034, "glycerol-3-phosphate": 5.6e-13, "2-deoxy-D-ribose-5-phosphate": 7.379999999999999e-05, "5-phospho-alpha-D-ribose-1-diphosphate": 0.00022, "N-carbamoyl-L-aspartate": 2.6929999999999998e-05, "(S)-dihydroorotate": 1.0529999999999999e-05, "UDP-N-acetyl-D-glucosamine": 0.0022400000000000002, "2,3-dihydroxybenzoate": 3.403e-05, "4-hydroxybenzoate": 0.0, "shikimate": 0.00016, "phenylpyruvate": 3.536e-05, "anthranilate": 1.339e-05, "N2-acetyl-L-ornithine": 1.38e-06, "riboflavin": 0.00017999999999999998, "quinolinate": 0.00013000000000000002, "PfkA": 1.4e-06, "FbaA": 6.36e-06, "TpiA": 5.5e-06, "GapA": 2.581e-05, "Pgk": 1.785e-05, "Eno": 1.5179999999999999e-05, "PykF": 9.6e-07, "AceF": 5.99e-06, "AceE": 7e-07, "Lpd": 1.7199999999999998e-06, "GltA": 4.28e-06, "Icd": 1.1609999999999999e-05, "SucA": 1.8e-06, "Mdh": 1.814e-05, "CyoA": 8.68e-06, "AtpA": 1.709e-05, "Prs": 2.25e-06, "PurF": 5.8e-07, "GuaB": 3.0399999999999997e-06, "Gmk": 1.2e-06, "Adk": 4.69e-06, "NrdB": 1.05e-06, "NrdA": 4e-07, "CarA": 1.77e-06, "PyrB": 1.91e-06, "ThyA": 1.4299999999999999e-06, "Tmk": 4.2999999999999996e-07, "PyrG": 1.12e-06, "Ndk": 4.79e-06, "GlnA": 4.03e-06, "100S": 1.2e-07, "oriC~DNAP": 8.000000000000001e-10, "genome": 0.00783, "CellWall": 1.20001, "D-glucose": 0.01127, "AtpD": 7.48e-06, "NuoA": 2.13e-06, "GuaA": 2.4500000000000003e-06, "DnaE": 9.8e-07, "DnaX": 1.33e-06, "Lgt": 1.29e-06, "ClpP": 8.399999999999999e-07, "FtsH": 1.4299999999999999e-06, "FusA": 1.948e-05, "Lon": 9.399999999999999e-07, "TufA": 1.42e-06, "TufB": 1.456e-05, "DnaB": 1.0999999999999999e-07, "GroEL": 1.73e-06, "GyrA": 1.8799999999999998e-06, "GyrB": 1.55e-06, "ParC": 5.699999999999999e-07, "ParE": 1.26e-06, "SecA": 1.59e-06, "FtsI": 7.599999999999999e-07, "LpxC": 1.7399999999999999e-06, "MurA": 1.27e-06, "BamA": 9.7e-07, "DnaK": 5.15e-06, "FtsA": 1.4099999999999998e-06, "ZipA": 1.44e-06, "OmpA": 1.0289999999999998e-05, "OmpF": 1.02e-06, "SecY": 1.2499999999999999e-06, "AlaS": 3.5299999999999997e-06, "ArgS": 1.94e-06, "Hns": 1.282e-05, "IleS": 3.78e-06, "LeuS": 3.49e-06, "MetG": 2.97e-06, "ValS": 4.26e-06, "RpoA": 8.000000000000001e-10, "RpoB": 1.7599999999999999e-06, "RpoC": 8.599999999999999e-07, "NusA": 0.0, "NusG": 4.016e-08, "Rho": 1.1499999999999998e-06, "GreA": 6.4200000000000006e-09, "rRNA16S": 1.77e-06, "rRNA23S": 4.25e-06, "rRNA5S": 3.62e-06, "30S": 3.5499999999999995e-06, "50S": 1.16e-06, "RplA": 1.457e-05, "RplL": 2.6519999999999997e-05, "RpsA": 1.8030000000000002e-05, "RpsC": 1.903e-05, "Crp": 3.54e-06, "CspC": 1.229e-05, "DnaA": 1.12e-06, "DnaG": 1.55e-06, "Fis": 1.91e-06, "HupA": 1.032e-05, "Ssb": 2.89e-06, "Tsf": 8.34e-06, "DnaN": 1.69e-06, "Frr": 1.62e-06, "FtsZ": 1.62e-06, "GroES": 1.77e-06, "InfA": 1.48e-06, "InfB": 0.0, "InfC": 2.09e-06, "MreB": 2.8199999999999997e-06, "MukB": 6.2e-07, "PrfA": 3.83e-06, "PrfB": 5.76e-06, "EFTu": 2.9109999999999997e-05}, "count": {"RpoD": 229.0, "RNAP": 3313.0, "RNAP~RpoD": 1761.0, "RNAPAuxiliary": 5169.0, "Ribosome": 14745.0, "RibosomeAuxiliary": 6635.0, "100S": 154.0, "oriC~DNAP": 1.0, "genome": 9749398.0, "rRNA16S": 2203.0, "rRNA23S": 5297.0, "rRNA5S": 4503.0, "30S": 4420.0, "50S": 1439.0, "RplA": 18149.0, "RplL": 33023.0, "RpsA": 22446.0, "RpsC": 23700.0}, "out": {"vital": 1.0, "Cl-": 0.06056, "Na+": 0.05, "NH4+": 0.0095, "K+": 0.00264, "Pi": 0.00132, "Mg2+": 0.0005300000000000001, "nicotinamide": 9.826e-05, "pantothenate": 4.949e-05, "pyridoxine": 1.655e-05, "thiamine": 1.507e-05, "lipoate": 9.74e-06, "riboflavin": 2.13e-06, "Ca2+": 5e-07, "biotin": 4.9e-07, "sulfate": 3.1e-07, "folate": 1.8e-07, "Mn2+": 8e-08, "boric_acid": 4e-08, "Co2+": 3.0000000000000004e-08, "Zn2+": 1e-08, "Cu2+": 1e-08, "Fe2+": 1e-08, "molybdate": 3.0000000000000004e-09, "D-glucose": 0.0040999999999999995, "LB": 0.0, "L-alanine": 0.0008, "L-arginine": 0.005200000000000001, "L-asparagine": 0.0004, "L-aspartate": 0.0004, "L-cysteine": 9.999999999999999e-05, "L-glutamine": 0.0006, "glycine": 0.0008, "L-histidine": 0.0002, "L-isoleucine": 0.0004, "L-leucine": 0.0008, "L-lysine": 0.0004, "L-methionine": 0.0002, "L-phenylalanine": 0.0004, "L-proline": 0.0004, "L-serine": 0.01, "L-threonine": 0.0004, "L-tryptophan": 9.999999999999999e-05, "L-tyrosine": 0.0002, "L-valine": 0.0006, "adenine": 0.0002, "cytosine": 0.0002, "guanine": 0.0002, "uracil": 0.0002, "EZRich": 0.0, "H2O": 55.0, "H+": 0.0012, "O2": 0.0012, "CO2": 0.0012, "L-glutamate": 0.011, "bioentity": 5.0, "length": 0.1, "Ribosome": 0.0}, "cell": {"H+": 0.00118, "membrane_H+": 0.0062699999999999995, "length": 4.113742453e-06}, "polysomes": 6547.0, "mrna": 4605.0, "protein": 0.0, "trna_free": 0.00019098000000000002, "trna_charged": 0.0001656808, "cells": 2.0, "instances": 2.0, "log2_instances": 1, "rnap_bound": 4209.0, "rnapaux_bound": 1706.0, "ribo_total": 83175.0}, "2300": {"conc": {"H+": 0.0012, "O2": 0.0012, "CO2": 0.0012, "Pi": 0.023899999999999998, "RpoD": 3.8999999999999997e-07, "RNAP": 1.82e-06, "RNAP~RpoD": 1.2099999999999998e-06, "RNAPAuxiliary": 3.39e-06, "ppGpp": 3.1e-07, "ATP": 0.0096, "CTP": 0.00365, "GTP": 0.00714, "UTP": 0.011300000000000001, "PPi": 0.0002, "AMP": 0.00045000000000000004, "CMP": 0.00051, "GMP": 0.00083, "Ribosome": 1.35e-05, "RibosomeAuxiliary": 5.17e-06, "GDP": 0.00236, "L-leucine": 0.00061, "L-alanine": 0.00384, "glycine": 0.010570000000000001, "L-valine": 0.00095, "L-glutamate": 0.01042, "L-serine": 4.565999999999999e-05, "L-isoleucine": 0.00016, "L-aspartate": 0.00381, "L-threonine": 0.00013000000000000002, "L-lysine": 0.0005, "L-proline": 0.00057, "L-arginine": 0.00101, "L-phenylalanine": 3.925e-05, "L-tyrosine": 5.174e-05, "L-glutamine": 0.00441, "L-asparagine": 0.00049, "L-histidine": 8.731e-05, "L-methionine": 1.74e-05, "L-cysteine": 0.00035999999999999997, "L-tryptophan": 3.2649999999999994e-05, "NH4+": 0.002, "acetyl-phosphate": 0.00025, "NADH": 0.00054, "NAD+": 0.0029300000000000003, "NADPH": 0.0002, "NADP+": 0.00143, "FMN": 6.447e-05, "FAD": 0.00101, "CoA": 0.0014, "glutathione": 0.00393, "dATP": 0.00013000000000000002, "ADP": 0.00049, "dAMP": 8.006e-05, "cAMP": 8.099999999999999e-06, "adenosine": 0.00021, "deoxyadenosine": 7.799999999999999e-07, "adenine": 0.00024, "dCTP": 6.578e-05, "cytosine": 0.00061, "cytidine": 1.62e-06, "dGMP": 0.00042, "guanine": 4.6689999999999995e-05, "guanosine": 2.2799999999999998e-06, "deoxyguanosine": 8.9e-07, "dTTP": 0.0008100000000000001, "dTDP": 0.00014000000000000001, "UDP": 0.00246, "uridine": 0.00049, "ITP": 4.731e-05, "IDP": 5.313e-05, "IMP": 0.00048, "L-homocysteine": 1.3899999999999999e-05, "L-citrulline": 1.712e-05, "L-ornithine": 4.09e-06, "L-histidinol": 5.2159999999999995e-05, "S-adenosyl-L-methionine": 0.00017999999999999998, "D-glucose-6-phosphate": 0.00357, "D-fructose-6-phosphate": 0.0005300000000000001, "D-fructose-1,6-bisphosphate": 0.01408, "dihydroxyacetone-phosphate": 0.0002, "3-phospho-D-glycerate": 0.00086, "phosphoenolpyruvate": 0.00039000000000000005, "pyruvate": 0.0021000000000000003, "acetyl-CoA": 0.00073, "oxaloacetate": 0.00084, "citrate": 0.00035, "2-oxoglutarate": 0.00103, "succinyl-CoA": 0.00041, "succinate": 0.00114, "fumarate": 0.00023, "L-malate": 0.00195, "propionyl-CoA": 1.22e-06, "malonyl-CoA": 7.889999999999999e-06, "acetoacetyl-CoA": 5.08e-06, "myo-inositol": 1.32e-06, "6-phospho-D-glucono-1,5-lactone": 0.00037, "6-phospho-D-gluconate": 0.00346, "D-ribulose-5-phosphate": 0.00016, "alpha-D-ribose-5-phosphate": 0.0004, "D-xylulose-5-phosphate": 4.389e-05, "D-gluconate": 1.0039999999999999e-05, "glycerate": 0.00032, "glycerol-3-phosphate": 5.300000000000001e-13, "2-deoxy-D-ribose-5-phosphate": 7.015e-05, "5-phospho-alpha-D-ribose-1-diphosphate": 0.00022, "N-carbamoyl-L-aspartate": 2.278e-05, "(S)-dihydroorotate": 8.98e-06, "UDP-N-acetyl-D-glucosamine": 0.00213, "2,3-dihydroxybenzoate": 3.234e-05, "4-hydroxybenzoate": 0.0, "shikimate": 0.00015, "phenylpyruvate": 3.3889999999999996e-05, "anthranilate": 1.3789999999999998e-05, "N2-acetyl-L-ornithine": 1.42e-06, "riboflavin": 0.00019, "quinolinate": 0.00013000000000000002, "PfkA": 1.5399999999999999e-06, "FbaA": 6.39e-06, "TpiA": 5.5e-06, "GapA": 2.58e-05, "Pgk": 1.796e-05, "Eno": 1.526e-05, "PykF": 1.02e-06, "AceF": 6.12e-06, "AceE": 6.800000000000001e-07, "Lpd": 1.73e-06, "GltA": 4.43e-06, "Icd": 1.1589999999999999e-05, "SucA": 1.82e-06, "Mdh": 1.8e-05, "CyoA": 8.81e-06, "AtpA": 1.7239999999999998e-05, "Prs": 2.2799999999999998e-06, "PurF": 5.8e-07, "GuaB": 3.1e-06, "Gmk": 1.16e-06, "Adk": 4.79e-06, "NrdB": 1.12e-06, "NrdA": 3.8999999999999997e-07, "CarA": 1.8e-06, "PyrB": 1.87e-06, "ThyA": 1.55e-06, "Tmk": 5.3e-07, "PyrG": 1.1e-06, "Ndk": 4.839999999999999e-06, "GlnA": 4.0399999999999994e-06, "100S": 1.0999999999999999e-07, "oriC~DNAP": 1.53e-09, "genome": 0.00791, "CellWall": 1.2, "D-glucose": 0.0112, "AtpD": 7.28e-06, "NuoA": 2.0599999999999998e-06, "GuaA": 2.4999999999999998e-06, "DnaE": 1.06e-06, "DnaX": 1.3600000000000001e-06, "Lgt": 1.31e-06, "ClpP": 8.1e-07, "FtsH": 1.55e-06, "FusA": 1.864e-05, "Lon": 9.499999999999999e-07, "TufA": 1.48e-06, "TufB": 1.399e-05, "DnaB": 1.2e-07, "GroEL": 1.6999999999999998e-06, "GyrA": 1.9699999999999998e-06, "GyrB": 1.69e-06, "ParC": 5.8e-07, "ParE": 1.22e-06, "SecA": 1.6699999999999999e-06, "FtsI": 7.799999999999999e-07, "LpxC": 1.8e-06, "MurA": 1.26e-06, "BamA": 1.0299999999999999e-06, "DnaK": 4.91e-06, "FtsA": 1.4e-06, "ZipA": 1.48e-06, "OmpA": 9.89e-06, "OmpF": 9.8e-07, "SecY": 1.2499999999999999e-06, "AlaS": 3.5699999999999997e-06, "ArgS": 1.92e-06, "Hns": 1.224e-05, "IleS": 3.7599999999999996e-06, "LeuS": 3.49e-06, "MetG": 3.0099999999999996e-06, "ValS": 4.35e-06, "RpoA": 0.0, "RpoB": 1.84e-06, "RpoC": 1.0099999999999999e-06, "NusA": 5.036e-08, "NusG": 7.630000000000001e-09, "Rho": 1.09e-06, "GreA": 0.0, "rRNA16S": 8.1e-07, "rRNA23S": 3.23e-06, "rRNA5S": 2.2999999999999996e-06, "30S": 3.23e-06, "50S": 9.2e-07, "RplA": 1.439e-05, "RplL": 2.473e-05, "RpsA": 1.996e-05, "RpsC": 1.8049999999999998e-05, "Crp": 3.49e-06, "CspC": 1.188e-05, "DnaA": 1.1699999999999998e-06, "DnaG": 1.61e-06, "Fis": 1.8999999999999998e-06, "HupA": 9.97e-06, "Ssb": 2.99e-06, "Tsf": 7.879999999999999e-06, "DnaN": 1.79e-06, "Frr": 1.59e-06, "FtsZ": 1.7199999999999998e-06, "GroES": 1.71e-06, "InfA": 1.44e-06, "InfB": 0.0, "InfC": 2.0299999999999996e-06, "MreB": 2.74e-06, "MukB": 6.1e-07, "PrfA": 3.6099999999999997e-06, "PrfB": 5.6e-06, "EFTu": 2.759e-05}, "count": {"RpoD": 255.0, "RNAP": 1191.0, "RNAP~RpoD": 791.0, "RNAPAuxiliary": 2224.0, "Ribosome": 8844.0, "RibosomeAuxiliary": 3387.0, "100S": 75.0, "oriC~DNAP": 1.0, "genome": 5185175.0, "rRNA16S": 529.0, "rRNA23S": 2115.0, "rRNA5S": 1506.0, "30S": 2113.0, "50S": 604.0, "RplA": 9427.0, "RplL": 16202.0, "RpsA": 13077.0, "RpsC": 11828.0}, "out": {"vital": 1.0, "Cl-": 0.06056, "Na+": 0.05, "NH4+": 0.0095, "K+": 0.00264, "Pi": 0.00132, "Mg2+": 0.0005300000000000001, "nicotinamide": 9.826e-05, "pantothenate": 4.949e-05, "pyridoxine": 1.655e-05, "thiamine": 1.507e-05, "lipoate": 9.74e-06, "riboflavin": 2.13e-06, "Ca2+": 5e-07, "biotin": 4.9e-07, "sulfate": 3.1e-07, "folate": 1.8e-07, "Mn2+": 8e-08, "boric_acid": 4e-08, "Co2+": 3.0000000000000004e-08, "Zn2+": 1e-08, "Cu2+": 1e-08, "Fe2+": 1e-08, "molybdate": 3.0000000000000004e-09, "D-glucose": 0.0040999999999999995, "LB": 0.0, "L-alanine": 0.0008, "L-arginine": 0.005200000000000001, "L-asparagine": 0.0004, "L-aspartate": 0.0004, "L-cysteine": 9.999999999999999e-05, "L-glutamine": 0.0006, "glycine": 0.0008, "L-histidine": 0.0002, "L-isoleucine": 0.0004, "L-leucine": 0.0008, "L-lysine": 0.0004, "L-methionine": 0.0002, "L-phenylalanine": 0.0004, "L-proline": 0.0004, "L-serine": 0.01, "L-threonine": 0.0004, "L-tryptophan": 9.999999999999999e-05, "L-tyrosine": 0.0002, "L-valine": 0.0006, "adenine": 0.0002, "cytosine": 0.0002, "guanine": 0.0002, "uracil": 0.0002, "EZRich": 0.0, "H2O": 55.0, "H+": 0.0012, "O2": 0.0012, "CO2": 0.0012, "L-glutamate": 0.011, "bioentity": 5.0, "length": 0.1, "Ribosome": 0.0}, "cell": {"H+": 0.00118, "membrane_H+": 0.00479, "length": 2.164460325e-06}, "polysomes": 3442.0, "mrna": 2124.0, "protein": 0.0, "trna_free": 0.00019018999999999997, "trna_charged": 0.00016232459000000004, "cells": 4.0, "instances": 4.0, "log2_instances": 2, "rnap_bound": 2750.0, "rnapaux_bound": 1461.0, "ribo_total": 44894.0}, "2400": {"conc": {"H+": 0.0012, "O2": 0.0012, "CO2": 0.0012, "Pi": 0.023899999999999998, "RpoD": 4.2999999999999996e-07, "RNAP": 1.6699999999999999e-06, "RNAP~RpoD": 1.26e-06, "RNAPAuxiliary": 3.3399999999999998e-06, "ppGpp": 3.1e-07, "ATP": 0.00954, "CTP": 0.0035600000000000002, "GTP": 0.00739, "UTP": 0.01099, "PPi": 0.0002, "AMP": 0.00045000000000000004, "CMP": 0.00049, "GMP": 0.00084, "Ribosome": 1.324e-05, "RibosomeAuxiliary": 4.8299999999999995e-06, "GDP": 0.0024, "L-leucine": 0.00057, "L-alanine": 0.00372, "glycine": 0.01036, "L-valine": 0.00093, "L-glutamate": 0.010199999999999999, "L-serine": 4.492e-05, "L-isoleucine": 0.00015, "L-aspartate": 0.00364, "L-threonine": 0.00011, "L-lysine": 0.00048, "L-proline": 0.0005600000000000001, "L-arginine": 0.00102, "L-phenylalanine": 3.6179999999999996e-05, "L-tyrosine": 4.902e-05, "L-glutamine": 0.0043300000000000005, "L-asparagine": 0.00047, "L-histidine": 8.556e-05, "L-methionine": 1.4829999999999999e-05, "L-cysteine": 0.00035999999999999997, "L-tryptophan": 2.984e-05, "NH4+": 0.002, "acetyl-phosphate": 0.00024, "NADH": 0.00054, "NAD+": 0.0028799999999999997, "NADPH": 0.00019, "NADP+": 0.0014, "FMN": 6.611e-05, "FAD": 0.00101, "CoA": 0.0014, "glutathione": 0.00368, "dATP": 0.00011, "ADP": 0.0005600000000000001, "dAMP": 7.084999999999999e-05, "cAMP": 7.5799999999999994e-06, "adenosine": 0.00021, "deoxyadenosine": 7.4e-07, "adenine": 0.00024, "dCTP": 4.861999999999999e-05, "cytosine": 0.0006, "cytidine": 1.58e-06, "dGMP": 0.0004, "guanine": 5.175e-05, "guanosine": 2.32e-06, "deoxyguanosine": 9e-07, "dTTP": 0.0007700000000000001, "dTDP": 0.00013000000000000002, "UDP": 0.00239, "uridine": 0.00045000000000000004, "ITP": 4.4279999999999996e-05, "IDP": 4.972999999999999e-05, "IMP": 0.00049, "L-homocysteine": 1.1859999999999998e-05, "L-citrulline": 1.891e-05, "L-ornithine": 4.519999999999999e-06, "L-histidinol": 5.108e-05, "S-adenosyl-L-methionine": 0.00017999999999999998, "D-glucose-6-phosphate": 0.00357, "D-fructose-6-phosphate": 0.0005300000000000001, "D-fructose-1,6-bisphosphate": 0.014050000000000002, "dihydroxyacetone-phosphate": 0.0002, "3-phospho-D-glycerate": 0.00086, "phosphoenolpyruvate": 0.00038, "pyruvate": 0.0020800000000000003, "acetyl-CoA": 0.00073, "oxaloacetate": 0.00083, "citrate": 0.00034, "2-oxoglutarate": 0.00103, "succinyl-CoA": 0.00041, "succinate": 0.00113, "fumarate": 0.00023, "L-malate": 0.00196, "propionyl-CoA": 1.1499999999999998e-06, "malonyl-CoA": 7.3899999999999995e-06, "acetoacetyl-CoA": 4.759999999999999e-06, "myo-inositol": 1.2299999999999999e-06, "6-phospho-D-glucono-1,5-lactone": 0.00035, "6-phospho-D-gluconate": 0.00346, "D-ribulose-5-phosphate": 0.00016, "alpha-D-ribose-5-phosphate": 0.0004, "D-xylulose-5-phosphate": 4.108e-05, "D-gluconate": 9.41e-06, "glycerate": 0.0003, "glycerol-3-phosphate": 5e-13, "2-deoxy-D-ribose-5-phosphate": 6.568000000000001e-05, "5-phospho-alpha-D-ribose-1-diphosphate": 0.00022, "N-carbamoyl-L-aspartate": 2.4489999999999998e-05, "(S)-dihydroorotate": 9.78e-06, "UDP-N-acetyl-D-glucosamine": 0.00199, "2,3-dihydroxybenzoate": 3.027e-05, "4-hydroxybenzoate": 0.0, "shikimate": 0.00016, "phenylpyruvate": 3.282e-05, "anthranilate": 1.3589999999999999e-05, "N2-acetyl-L-ornithine": 1.6e-06, "riboflavin": 0.00019, "quinolinate": 0.00013000000000000002, "PfkA": 1.57e-06, "FbaA": 6.39e-06, "TpiA": 5.37e-06, "GapA": 2.535e-05, "Pgk": 1.7749999999999998e-05, "Eno": 1.511e-05, "PykF": 1.0099999999999999e-06, "AceF": 6.2e-06, "AceE": 6.4e-07, "Lpd": 1.7199999999999998e-06, "GltA": 4.3799999999999996e-06, "Icd": 1.146e-05, "SucA": 1.86e-06, "Mdh": 1.764e-05, "CyoA": 8.99e-06, "AtpA": 1.7199999999999998e-05, "Prs": 2.2999999999999996e-06, "PurF": 5.9e-07, "GuaB": 3.1e-06, "Gmk": 1.09e-06, "Adk": 4.769999999999999e-06, "NrdB": 1.12e-06, "NrdA": 3.7e-07, "CarA": 1.82e-06, "PyrB": 1.85e-06, "ThyA": 1.71e-06, "Tmk": 6e-07, "PyrG": 1.2299999999999999e-06, "Ndk": 4.89e-06, "GlnA": 3.96e-06, "100S": 1e-07, "oriC~DNAP": 1.43e-09, "genome": 0.008039999999999999, "CellWall": 1.20002, "D-glucose": 0.01094, "AtpD": 6.9499999999999995e-06, "NuoA": 1.95e-06, "GuaA": 2.52e-06, "DnaE": 1.1299999999999998e-06, "DnaX": 1.32e-06, "Lgt": 1.27e-06, "ClpP": 7.4e-07, "FtsH": 1.6299999999999999e-06, "FusA": 1.776e-05, "Lon": 8.9e-07, "TufA": 1.4499999999999999e-06, "TufB": 1.3199999999999999e-05, "DnaB": 1.2e-07, "GroEL": 1.6399999999999998e-06, "GyrA": 2.0699999999999997e-06, "GyrB": 1.7199999999999998e-06, "ParC": 5.5e-07, "ParE": 1.16e-06, "SecA": 1.71e-06, "FtsI": 7.3e-07, "LpxC": 1.7599999999999999e-06, "MurA": 1.22e-06, "BamA": 1.08e-06, "DnaK": 4.509999999999999e-06, "FtsA": 1.4299999999999999e-06, "ZipA": 1.46e-06, "OmpA": 9.359999999999998e-06, "OmpF": 9.399999999999999e-07, "SecY": 1.26e-06, "AlaS": 3.7e-06, "ArgS": 1.91e-06, "Hns": 1.157e-05, "IleS": 3.7599999999999996e-06, "LeuS": 3.39e-06, "MetG": 2.8199999999999997e-06, "ValS": 4.37e-06, "RpoA": 0.0, "RpoB": 2.09e-06, "RpoC": 1.1e-06, "NusA": 0.0, "NusG": 5.428000000000001e-08, "Rho": 1.12e-06, "GreA": 6.856000000000001e-08, "rRNA16S": 7.1e-07, "rRNA23S": 2.8599999999999997e-06, "rRNA5S": 1.57e-06, "30S": 2.36e-06, "50S": 5.9e-07, "RplA": 1.574e-05, "RplL": 2.305e-05, "RpsA": 2.11e-05, "RpsC": 1.714e-05, "Crp": 3.37e-06, "CspC": 1.1259999999999999e-05, "DnaA": 1.2499999999999999e-06, "DnaG": 1.6599999999999998e-06, "Fis": 1.87e-06, "HupA": 9.4e-06, "Ssb": 3.02e-06, "Tsf": 7.419999999999999e-06, "DnaN": 1.84e-06, "Frr": 1.5199999999999998e-06, "FtsZ": 1.69e-06, "GroES": 1.6599999999999998e-06, "InfA": 1.33e-06, "InfB": 0.0, "InfC": 2.0299999999999996e-06, "MreB": 2.5899999999999998e-06, "MukB": 5.699999999999999e-07, "PrfA": 3.37e-06, "PrfB": 5.29e-06, "EFTu": 2.5659999999999998e-05}, "count": {"RpoD": 298.0, "RNAP": 1170.0, "RNAP~RpoD": 881.0, "RNAPAuxiliary": 2335.0, "Ribosome": 9270.0, "RibosomeAuxiliary": 3384.0, "100S": 72.0, "oriC~DNAP": 1.0, "genome": 5624647.0, "rRNA16S": 499.0, "rRNA23S": 2000.0, "rRNA5S": 1100.0, "30S": 1655.0, "50S": 411.0, "RplA": 11021.0, "RplL": 16136.0, "RpsA": 14770.0, "RpsC": 12000.0}, "out": {"vital": 1.0, "Cl-": 0.06056, "Na+": 0.05, "NH4+": 0.0095, "K+": 0.00264, "Pi": 0.00132, "Mg2+": 0.0005300000000000001, "nicotinamide": 9.826e-05, "pantothenate": 4.949e-05, "pyridoxine": 1.655e-05, "thiamine": 1.507e-05, "lipoate": 9.74e-06, "riboflavin": 2.13e-06, "Ca2+": 5e-07, "biotin": 4.9e-07, "sulfate": 3.1e-07, "folate": 1.8e-07, "Mn2+": 8e-08, "boric_acid": 4e-08, "Co2+": 3.0000000000000004e-08, "Zn2+": 1e-08, "Cu2+": 1e-08, "Fe2+": 1e-08, "molybdate": 3.0000000000000004e-09, "D-glucose": 0.0040999999999999995, "LB": 0.0, "L-alanine": 0.0008, "L-arginine": 0.005200000000000001, "L-asparagine": 0.0004, "L-aspartate": 0.0004, "L-cysteine": 9.999999999999999e-05, "L-glutamine": 0.0006, "glycine": 0.0008, "L-histidine": 0.0002, "L-isoleucine": 0.0004, "L-leucine": 0.0008, "L-lysine": 0.0004, "L-methionine": 0.0002, "L-phenylalanine": 0.0004, "L-proline": 0.0004, "L-serine": 0.01, "L-threonine": 0.0004, "L-tryptophan": 9.999999999999999e-05, "L-tyrosine": 0.0002, "L-valine": 0.0006, "adenine": 0.0002, "cytosine": 0.0002, "guanine": 0.0002, "uracil": 0.0002, "EZRich": 0.0, "H2O": 55.0, "H+": 0.0012, "O2": 0.0012, "CO2": 0.0012, "L-glutamate": 0.011, "bioentity": 5.0, "length": 0.1, "Ribosome": 0.0}, "cell": {"H+": 0.00118, "membrane_H+": 0.0047, "length": 2.312487112e-06}, "polysomes": 3723.0, "mrna": 2352.0, "protein": 0.0, "trna_free": 0.00020342000000000003, "trna_charged": 0.00016799572000000002, "cells": 4.0, "instances": 4.0, "log2_instances": 2, "rnap_bound": 3025.0, "rnapaux_bound": 1568.0, "ribo_total": 48400.0}, "2500": {"conc": {"H+": 0.0012, "O2": 0.0012, "CO2": 0.0012, "Pi": 0.023899999999999998, "RpoD": 4.2999999999999996e-07, "RNAP": 1.6299999999999999e-06, "RNAP~RpoD": 1.37e-06, "RNAPAuxiliary": 3.37e-06, "ppGpp": 3.1e-07, "ATP": 0.00959, "CTP": 0.00354, "GTP": 0.00745, "UTP": 0.01091, "PPi": 0.0002, "AMP": 0.00047, "CMP": 0.00049, "GMP": 0.00086, "Ribosome": 1.2939999999999998e-05, "RibosomeAuxiliary": 4.48e-06, "GDP": 0.0024500000000000004, "L-leucine": 0.0006, "L-alanine": 0.00385, "glycine": 0.01027, "L-valine": 0.00099, "L-glutamate": 0.01021, "L-serine": 4.482e-05, "L-isoleucine": 0.00016, "L-aspartate": 0.00367, "L-threonine": 0.00011, "L-lysine": 0.00048, "L-proline": 0.0005600000000000001, "L-arginine": 0.00103, "L-phenylalanine": 3.604e-05, "L-tyrosine": 4.9689999999999994e-05, "L-glutamine": 0.00429, "L-asparagine": 0.00047, "L-histidine": 8.708e-05, "L-methionine": 1.3199999999999999e-05, "L-cysteine": 0.00035999999999999997, "L-tryptophan": 3.342e-05, "NH4+": 0.002, "acetyl-phosphate": 0.00022, "NADH": 0.0005300000000000001, "NAD+": 0.00281, "NADPH": 0.0002, "NADP+": 0.0013700000000000001, "FMN": 6.901999999999999e-05, "FAD": 0.00101, "CoA": 0.0014, "glutathione": 0.00342, "dATP": 0.0001, "ADP": 0.0005200000000000001, "dAMP": 6.49e-05, "cAMP": 7.059999999999999e-06, "adenosine": 0.00022, "deoxyadenosine": 6.9e-07, "adenine": 0.00025, "dCTP": 4.406e-05, "cytosine": 0.00058, "cytidine": 1.5399999999999999e-06, "dGMP": 0.00039000000000000005, "guanine": 5.391e-05, "guanosine": 2.3399999999999996e-06, "deoxyguanosine": 8.9e-07, "dTTP": 0.00073, "dTDP": 0.00012, "UDP": 0.0023799999999999997, "uridine": 0.00042, "ITP": 4.124e-05, "IDP": 4.631e-05, "IMP": 0.0005, "L-homocysteine": 1.047e-05, "L-citrulline": 1.958e-05, "L-ornithine": 4.749999999999999e-06, "L-histidinol": 5.1939999999999994e-05, "S-adenosyl-L-methionine": 0.00017999999999999998, "D-glucose-6-phosphate": 0.00359, "D-fructose-6-phosphate": 0.0005200000000000001, "D-fructose-1,6-bisphosphate": 0.013960000000000002, "dihydroxyacetone-phosphate": 0.0002, "3-phospho-D-glycerate": 0.00084, "phosphoenolpyruvate": 0.00035, "pyruvate": 0.00204, "acetyl-CoA": 0.0007199999999999999, "oxaloacetate": 0.0007800000000000001, "citrate": 0.00032, "2-oxoglutarate": 0.00096, "succinyl-CoA": 0.00038, "succinate": 0.0010600000000000002, "fumarate": 0.00021, "L-malate": 0.00186, "propionyl-CoA": 1.07e-06, "malonyl-CoA": 6.879999999999999e-06, "acetoacetyl-CoA": 4.43e-06, "myo-inositol": 1.1499999999999998e-06, "6-phospho-D-glucono-1,5-lactone": 0.00032, "6-phospho-D-gluconate": 0.00346, "D-ribulose-5-phosphate": 0.00016, "alpha-D-ribose-5-phosphate": 0.0004, "D-xylulose-5-phosphate": 3.8259999999999996e-05, "D-gluconate": 8.779999999999999e-06, "glycerate": 0.00028000000000000003, "glycerol-3-phosphate": 4.600000000000001e-13, "2-deoxy-D-ribose-5-phosphate": 6.118e-05, "5-phospho-alpha-D-ribose-1-diphosphate": 0.00022, "N-carbamoyl-L-aspartate": 2.587e-05, "(S)-dihydroorotate": 1.043e-05, "UDP-N-acetyl-D-glucosamine": 0.00185, "2,3-dihydroxybenzoate": 2.819e-05, "4-hydroxybenzoate": 0.0, "shikimate": 0.00015, "phenylpyruvate": 3.0359999999999997e-05, "anthranilate": 1.3779999999999999e-05, "N2-acetyl-L-ornithine": 1.81e-06, "riboflavin": 0.0002, "quinolinate": 0.00012, "PfkA": 1.62e-06, "FbaA": 6.28e-06, "TpiA": 5.2e-06, "GapA": 2.4719999999999997e-05, "Pgk": 1.733e-05, "Eno": 1.489e-05, "PykF": 1.0299999999999999e-06, "AceF": 6.2e-06, "AceE": 6.1e-07, "Lpd": 1.6499999999999999e-06, "GltA": 4.35e-06, "Icd": 1.1419999999999999e-05, "SucA": 1.91e-06, "Mdh": 1.717e-05, "CyoA": 9.119999999999999e-06, "AtpA": 1.7100000000000002e-05, "Prs": 2.31e-06, "PurF": 5.8e-07, "GuaB": 3.0899999999999996e-06, "Gmk": 1.0099999999999999e-06, "Adk": 4.769999999999999e-06, "NrdB": 1.07e-06, "NrdA": 3.6e-07, "CarA": 1.83e-06, "PyrB": 1.85e-06, "ThyA": 1.75e-06, "Tmk": 6.5e-07, "PyrG": 1.4299999999999999e-06, "Ndk": 4.95e-06, "GlnA": 3.88e-06, "100S": 8.648e-08, "oriC~DNAP": 1.3300000000000002e-09, "genome": 0.008060000000000001, "CellWall": 1.2, "D-glucose": 0.01062, "AtpD": 6.54e-06, "NuoA": 1.9299999999999997e-06, "GuaA": 2.4599999999999997e-06, "DnaE": 1.2e-06, "DnaX": 1.4099999999999998e-06, "Lgt": 1.35e-06, "ClpP": 6.5e-07, "FtsH": 1.62e-06, "FusA": 1.68e-05, "Lon": 8.799999999999999e-07, "TufA": 1.4299999999999999e-06, "TufB": 1.2329999999999999e-05, "DnaB": 1.0999999999999999e-07, "GroEL": 1.6299999999999999e-06, "GyrA": 2.0299999999999996e-06, "GyrB": 1.6e-06, "ParC": 5.1e-07, "ParE": 1.18e-06, "SecA": 1.7599999999999999e-06, "FtsI": 6.800000000000001e-07, "LpxC": 1.6799999999999998e-06, "MurA": 1.1399999999999999e-06, "BamA": 1.1e-06, "DnaK": 4.1199999999999995e-06, "FtsA": 1.4099999999999998e-06, "ZipA": 1.42e-06, "OmpA": 8.83e-06, "OmpF": 9.399999999999999e-07, "SecY": 1.28e-06, "AlaS": 3.73e-06, "ArgS": 1.86e-06, "Hns": 1.096e-05, "IleS": 3.69e-06, "LeuS": 3.24e-06, "MetG": 2.66e-06, "ValS": 4.309999999999999e-06, "RpoA": 1.3300000000000002e-09, "RpoB": 2.2599999999999995e-06, "RpoC": 1.1499999999999998e-06, "NusA": 0.0, "NusG": 3.8520000000000003e-08, "Rho": 1.16e-06, "GreA": 1.3e-07, "rRNA16S": 8.699999999999999e-07, "rRNA23S": 3.0399999999999997e-06, "rRNA5S": 1.6699999999999999e-06, "30S": 2.4999999999999998e-06, "50S": 6.1e-07, "RplA": 1.929e-05, "RplL": 2.2839999999999998e-05, "RpsA": 2.194e-05, "RpsC": 1.564e-05, "Crp": 3.19e-06, "CspC": 1.0539999999999999e-05, "DnaA": 1.3899999999999998e-06, "DnaG": 1.61e-06, "Fis": 1.82e-06, "HupA": 8.869999999999998e-06, "Ssb": 3e-06, "Tsf": 7.049999999999999e-06, "DnaN": 1.91e-06, "Frr": 1.46e-06, "FtsZ": 1.6299999999999999e-06, "GroES": 1.58e-06, "InfA": 1.28e-06, "InfB": 0.0, "InfC": 2.16e-06, "MreB": 2.4900000000000003e-06, "MukB": 5.4e-07, "PrfA": 3.25e-06, "PrfB": 5.04e-06, "EFTu": 2.387e-05}, "count": {"RpoD": 324.0, "RNAP": 1225.0, "RNAP~RpoD": 1026.0, "RNAPAuxiliary": 2533.0, "Ribosome": 9726.0, "RibosomeAuxiliary": 3366.0, "100S": 65.0, "oriC~DNAP": 1.0, "genome": 6061883.0, "rRNA16S": 653.0, "rRNA23S": 2287.0, "rRNA5S": 1257.0, "30S": 1881.0, "50S": 461.0, "RplA": 14497.0, "RplL": 17169.0, "RpsA": 16489.0, "RpsC": 11753.0}, "out": {"vital": 1.0, "Cl-": 0.06056, "Na+": 0.05, "NH4+": 0.0095, "K+": 0.00264, "Pi": 0.00132, "Mg2+": 0.0005300000000000001, "nicotinamide": 9.826e-05, "pantothenate": 4.949e-05, "pyridoxine": 1.655e-05, "thiamine": 1.507e-05, "lipoate": 9.74e-06, "riboflavin": 2.13e-06, "Ca2+": 5e-07, "biotin": 4.9e-07, "sulfate": 3.1e-07, "folate": 1.8e-07, "Mn2+": 8e-08, "boric_acid": 4e-08, "Co2+": 3.0000000000000004e-08, "Zn2+": 1e-08, "Cu2+": 1e-08, "Fe2+": 1e-08, "molybdate": 3.0000000000000004e-09, "D-glucose": 0.0040999999999999995, "LB": 0.0, "L-alanine": 0.0008, "L-arginine": 0.005200000000000001, "L-asparagine": 0.0004, "L-aspartate": 0.0004, "L-cysteine": 9.999999999999999e-05, "L-glutamine": 0.0006, "glycine": 0.0008, "L-histidine": 0.0002, "L-isoleucine": 0.0004, "L-leucine": 0.0008, "L-lysine": 0.0004, "L-methionine": 0.0002, "L-phenylalanine": 0.0004, "L-proline": 0.0004, "L-serine": 0.01, "L-threonine": 0.0004, "L-tryptophan": 9.999999999999999e-05, "L-tyrosine": 0.0002, "L-valine": 0.0006, "adenine": 0.0002, "cytosine": 0.0002, "guanine": 0.0002, "uracil": 0.0002, "EZRich": 0.0, "H2O": 55.0, "H+": 0.0012, "O2": 0.0012, "CO2": 0.0012, "L-glutamate": 0.011, "bioentity": 5.0, "length": 0.1, "Ribosome": 0.0}, "cell": {"H+": 0.00118, "membrane_H+": 0.00395, "length": 2.48309494e-06}, "polysomes": 3966.0, "mrna": 2639.0, "protein": 0.0, "trna_free": 0.00020893, "trna_charged": 0.00016900531999999998, "cells": 4.0, "instances": 4.0, "log2_instances": 2, "rnap_bound": 3223.0, "rnapaux_bound": 1617.0, "ribo_total": 51486.0}, "2600": {"conc": {"H+": 0.0012, "O2": 0.0012, "CO2": 0.0012, "Pi": 0.023899999999999998, "RpoD": 4e-07, "RNAP": 1.6299999999999999e-06, "RNAP~RpoD": 1.5e-06, "RNAPAuxiliary": 3.4799999999999997e-06, "ppGpp": 3.1e-07, "ATP": 0.00956, "CTP": 0.00359, "GTP": 0.00762, "UTP": 0.01106, "PPi": 0.0002, "AMP": 0.00049, "CMP": 0.00049, "GMP": 0.0008, "Ribosome": 1.2699999999999999e-05, "RibosomeAuxiliary": 4.23e-06, "GDP": 0.00226, "L-leucine": 0.00062, "L-alanine": 0.004, "glycine": 0.01045, "L-valine": 0.00103, "L-glutamate": 0.010320000000000001, "L-serine": 4.4279999999999996e-05, "L-isoleucine": 0.00016, "L-aspartate": 0.00378, "L-threonine": 0.00011, "L-lysine": 0.00048, "L-proline": 0.00057, "L-arginine": 0.0010500000000000002, "L-phenylalanine": 3.437e-05, "L-tyrosine": 4.904e-05, "L-glutamine": 0.00423, "L-asparagine": 0.00048, "L-histidine": 8.742e-05, "L-methionine": 1.1599999999999999e-05, "L-cysteine": 0.00037, "L-tryptophan": 3.194e-05, "NH4+": 0.002, "acetyl-phosphate": 0.00021, "NADH": 0.00054, "NAD+": 0.00276, "NADPH": 0.00022, "NADP+": 0.00134, "FMN": 7.134999999999999e-05, "FAD": 0.00101, "CoA": 0.0014, "glutathione": 0.0032, "dATP": 0.0001, "ADP": 0.00057, "dAMP": 6.481e-05, "cAMP": 6.5999999999999995e-06, "adenosine": 0.00022, "deoxyadenosine": 6.5e-07, "adenine": 0.00026000000000000003, "dCTP": 5.05e-05, "cytosine": 0.00057, "cytidine": 1.51e-06, "dGMP": 0.0004, "guanine": 5.018999999999999e-05, "guanosine": 2.35e-06, "deoxyguanosine": 8.9e-07, "dTTP": 0.0007, "dTDP": 0.00012, "UDP": 0.0024100000000000002, "uridine": 0.0004, "ITP": 3.85e-05, "IDP": 4.324e-05, "IMP": 0.0005200000000000001, "L-homocysteine": 9.25e-06, "L-citrulline": 1.986e-05, "L-ornithine": 4.91e-06, "L-histidinol": 5.205e-05, "S-adenosyl-L-methionine": 0.00017999999999999998, "D-glucose-6-phosphate": 0.0036000000000000003, "D-fructose-6-phosphate": 0.0005300000000000001, "D-fructose-1,6-bisphosphate": 0.0141, "dihydroxyacetone-phosphate": 0.0002, "3-phospho-D-glycerate": 0.00084, "phosphoenolpyruvate": 0.00034, "pyruvate": 0.00198, "acetyl-CoA": 0.0007, "oxaloacetate": 0.00074, "citrate": 0.0003, "2-oxoglutarate": 0.0009000000000000001, "succinyl-CoA": 0.00037, "succinate": 0.00102, "fumarate": 0.00021, "L-malate": 0.0017900000000000001, "propionyl-CoA": 1e-06, "malonyl-CoA": 6.4199999999999995e-06, "acetoacetyl-CoA": 4.139999999999999e-06, "myo-inositol": 1.07e-06, "6-phospho-D-glucono-1,5-lactone": 0.0003, "6-phospho-D-gluconate": 0.00346, "D-ribulose-5-phosphate": 0.00016, "alpha-D-ribose-5-phosphate": 0.0004, "D-xylulose-5-phosphate": 3.572e-05, "D-gluconate": 8.210000000000001e-06, "glycerate": 0.00026000000000000003, "glycerol-3-phosphate": 3.9e-13, "2-deoxy-D-ribose-5-phosphate": 5.714e-05, "5-phospho-alpha-D-ribose-1-diphosphate": 0.00022, "N-carbamoyl-L-aspartate": 2.6019999999999998e-05, "(S)-dihydroorotate": 1.071e-05, "UDP-N-acetyl-D-glucosamine": 0.00173, "2,3-dihydroxybenzoate": 2.632e-05, "4-hydroxybenzoate": 0.0, "shikimate": 0.00015, "phenylpyruvate": 2.726e-05, "anthranilate": 1.331e-05, "N2-acetyl-L-ornithine": 1.8e-06, "riboflavin": 0.00021, "quinolinate": 0.00012, "PfkA": 1.62e-06, "FbaA": 6.089999999999999e-06, "TpiA": 5.19e-06, "GapA": 2.419e-05, "Pgk": 1.6989999999999998e-05, "Eno": 1.481e-05, "PykF": 1.05e-06, "AceF": 6.3299999999999995e-06, "AceE": 5.9e-07, "Lpd": 1.6e-06, "GltA": 4.28e-06, "Icd": 1.1589999999999999e-05, "SucA": 2e-06, "Mdh": 1.6780000000000002e-05, "CyoA": 9.24e-06, "AtpA": 1.712e-05, "Prs": 2.27e-06, "PurF": 5.8e-07, "GuaB": 3.11e-06, "Gmk": 9.499999999999999e-07, "Adk": 4.79e-06, "NrdB": 1.0299999999999999e-06, "NrdA": 4e-07, "CarA": 1.79e-06, "PyrB": 1.94e-06, "ThyA": 1.78e-06, "Tmk": 6.3e-07, "PyrG": 1.5399999999999999e-06, "Ndk": 5.12e-06, "GlnA": 3.73e-06, "100S": 7.454e-08, "oriC~DNAP": 1.24e-09, "genome": 0.00807, "CellWall": 1.20001, "D-glucose": 0.010320000000000001, "AtpD": 6.2e-06, "NuoA": 1.83e-06, "GuaA": 2.3799999999999997e-06, "DnaE": 1.22e-06, "DnaX": 1.46e-06, "Lgt": 1.32e-06, "ClpP": 6.2e-07, "FtsH": 1.6299999999999999e-06, "FusA": 1.5779999999999998e-05, "Lon": 8.399999999999999e-07, "TufA": 1.49e-06, "TufB": 1.1609999999999999e-05, "DnaB": 9.989e-08, "GroEL": 1.62e-06, "GyrA": 1.9299999999999997e-06, "GyrB": 1.57e-06, "ParC": 4.8e-07, "ParE": 1.18e-06, "SecA": 1.7599999999999999e-06, "FtsI": 6.800000000000001e-07, "LpxC": 1.6799999999999998e-06, "MurA": 1.1e-06, "BamA": 1.1399999999999999e-06, "DnaK": 3.7999999999999996e-06, "FtsA": 1.44e-06, "ZipA": 1.4099999999999998e-06, "OmpA": 8.4e-06, "OmpF": 9.9e-07, "SecY": 1.31e-06, "AlaS": 3.72e-06, "ArgS": 1.81e-06, "Hns": 1.033e-05, "IleS": 3.4799999999999997e-06, "LeuS": 3.07e-06, "MetG": 2.6099999999999996e-06, "ValS": 4.1199999999999995e-06, "RpoA": 1.24e-09, "RpoB": 2.2799999999999998e-06, "RpoC": 1.1399999999999999e-06, "NusA": 0.0, "NusG": 1.4910000000000002e-08, "Rho": 1.12e-06, "GreA": 1.5e-07, "rRNA16S": 8.299999999999999e-07, "rRNA23S": 3.25e-06, "rRNA5S": 1.84e-06, "30S": 2.6099999999999996e-06, "50S": 7e-07, "RplA": 1.9059999999999997e-05, "RplL": 2.052e-05, "RpsA": 2.193e-05, "RpsC": 1.753e-05, "Crp": 3.0399999999999997e-06, "CspC": 9.93e-06, "DnaA": 1.44e-06, "DnaG": 1.5e-06, "Fis": 1.84e-06, "HupA": 8.419999999999999e-06, "Ssb": 2.97e-06, "Tsf": 6.549999999999999e-06, "DnaN": 1.96e-06, "Frr": 1.34e-06, "FtsZ": 1.6699999999999999e-06, "GroES": 1.5399999999999999e-06, "InfA": 1.1e-06, "InfB": 0.0, "InfC": 2.1499999999999997e-06, "MreB": 2.44e-06, "MukB": 5.699999999999999e-07, "PrfA": 2.93e-06, "PrfB": 4.61e-06, "EFTu": 2.2179999999999998e-05}, "count": {"RpoD": 324.0, "RNAP": 1309.0, "RNAP~RpoD": 1207.0, "RNAPAuxiliary": 2805.0, "Ribosome": 10223.0, "RibosomeAuxiliary": 3409.0, "100S": 60.0, "oriC~DNAP": 1.0, "genome": 6499179.0, "rRNA16S": 670.0, "rRNA23S": 2620.0, "rRNA5S": 1479.0, "30S": 2104.0, "50S": 564.0, "RplA": 15346.0, "RplL": 16515.0, "RpsA": 17653.0, "RpsC": 14108.0}, "out": {"vital": 1.0, "Cl-": 0.06056, "Na+": 0.05, "NH4+": 0.0095, "K+": 0.00264, "Pi": 0.00132, "Mg2+": 0.0005300000000000001, "nicotinamide": 9.826e-05, "pantothenate": 4.949e-05, "pyridoxine": 1.655e-05, "thiamine": 1.507e-05, "lipoate": 9.74e-06, "riboflavin": 2.13e-06, "Ca2+": 5e-07, "biotin": 4.9e-07, "sulfate": 3.1e-07, "folate": 1.8e-07, "Mn2+": 8e-08, "boric_acid": 4e-08, "Co2+": 3.0000000000000004e-08, "Zn2+": 1e-08, "Cu2+": 1e-08, "Fe2+": 1e-08, "molybdate": 3.0000000000000004e-09, "D-glucose": 0.0040999999999999995, "LB": 0.0, "L-alanine": 0.0008, "L-arginine": 0.005200000000000001, "L-asparagine": 0.0004, "L-aspartate": 0.0004, "L-cysteine": 9.999999999999999e-05, "L-glutamine": 0.0006, "glycine": 0.0008, "L-histidine": 0.0002, "L-isoleucine": 0.0004, "L-leucine": 0.0008, "L-lysine": 0.0004, "L-methionine": 0.0002, "L-phenylalanine": 0.0004, "L-proline": 0.0004, "L-serine": 0.01, "L-threonine": 0.0004, "L-tryptophan": 9.999999999999999e-05, "L-tyrosine": 0.0002, "L-valine": 0.0006, "adenine": 0.0002, "cytosine": 0.0002, "guanine": 0.0002, "uracil": 0.0002, "EZRich": 0.0, "H2O": 55.0, "H+": 0.0012, "O2": 0.0012, "CO2": 0.0012, "L-glutamate": 0.011, "bioentity": 5.0, "length": 0.1, "Ribosome": 0.0}, "cell": {"H+": 0.00118, "membrane_H+": 0.00329, "length": 2.659342288e-06}, "polysomes": 4251.0, "mrna": 2840.0, "protein": 0.0, "trna_free": 0.00021300999999999994, "trna_charged": 0.00016986372, "cells": 4.0, "instances": 4.0, "log2_instances": 2, "rnap_bound": 3458.0, "rnapaux_bound": 1641.0, "ribo_total": 54803.0}, "2700": {"conc": {"H+": 0.0012, "O2": 0.0012, "CO2": 0.0012, "Pi": 0.023899999999999998, "RpoD": 4.5e-07, "RNAP": 1.62e-06, "RNAP~RpoD": 1.6299999999999999e-06, "RNAPAuxiliary": 3.6099999999999997e-06, "ppGpp": 3e-07, "ATP": 0.00958, "CTP": 0.00363, "GTP": 0.0076500000000000005, "UTP": 0.0112, "PPi": 0.0002, "AMP": 0.00049, "CMP": 0.0005, "GMP": 0.00076, "Ribosome": 1.226e-05, "RibosomeAuxiliary": 4.15e-06, "GDP": 0.00213, "L-leucine": 0.00059, "L-alanine": 0.00401, "glycine": 0.01046, "L-valine": 0.001, "L-glutamate": 0.01027, "L-serine": 4.3759999999999994e-05, "L-isoleucine": 0.00016, "L-aspartate": 0.00366, "L-threonine": 0.00012, "L-lysine": 0.00047, "L-proline": 0.00057, "L-arginine": 0.0010400000000000001, "L-phenylalanine": 3.245e-05, "L-tyrosine": 4.846e-05, "L-glutamine": 0.00419, "L-asparagine": 0.00046, "L-histidine": 8.491e-05, "L-methionine": 1.2499999999999999e-05, "L-cysteine": 0.00037, "L-tryptophan": 3.23e-05, "NH4+": 0.002, "acetyl-phosphate": 0.00019, "NADH": 0.00054, "NAD+": 0.0027300000000000002, "NADPH": 0.00021, "NADP+": 0.00133, "FMN": 7.199e-05, "FAD": 0.00101, "CoA": 0.0014, "glutathione": 0.0029900000000000005, "dATP": 0.00011, "ADP": 0.0005600000000000001, "dAMP": 6.862e-05, "cAMP": 6.169999999999999e-06, "adenosine": 0.00023, "deoxyadenosine": 6.2e-07, "adenine": 0.00026000000000000003, "dCTP": 5.7090000000000004e-05, "cytosine": 0.00057, "cytidine": 1.47e-06, "dGMP": 0.00041, "guanine": 4.7909999999999994e-05, "guanosine": 2.36e-06, "deoxyguanosine": 8.9e-07, "dTTP": 0.0007, "dTDP": 0.00012, "UDP": 0.00244, "uridine": 0.00037, "ITP": 3.598e-05, "IDP": 4.0409999999999994e-05, "IMP": 0.0005200000000000001, "L-homocysteine": 9.97e-06, "L-citrulline": 2.043e-05, "L-ornithine": 5.019999999999999e-06, "L-histidinol": 5.0539999999999994e-05, "S-adenosyl-L-methionine": 0.00017999999999999998, "D-glucose-6-phosphate": 0.0036000000000000003, "D-fructose-6-phosphate": 0.00054, "D-fructose-1,6-bisphosphate": 0.01436, "dihydroxyacetone-phosphate": 0.00021, "3-phospho-D-glycerate": 0.00084, "phosphoenolpyruvate": 0.00034, "pyruvate": 0.00202, "acetyl-CoA": 0.0007199999999999999, "oxaloacetate": 0.00074, "citrate": 0.0003, "2-oxoglutarate": 0.00093, "succinyl-CoA": 0.00039000000000000005, "succinate": 0.00107, "fumarate": 0.00022, "L-malate": 0.0018000000000000002, "propionyl-CoA": 9.3e-07, "malonyl-CoA": 6e-06, "acetoacetyl-CoA": 3.87e-06, "myo-inositol": 1e-06, "6-phospho-D-glucono-1,5-lactone": 0.00028000000000000003, "6-phospho-D-gluconate": 0.00346, "D-ribulose-5-phosphate": 0.00016, "alpha-D-ribose-5-phosphate": 0.0004, "D-xylulose-5-phosphate": 3.338e-05, "D-gluconate": 7.68e-06, "glycerate": 0.00025, "glycerol-3-phosphate": 3.3e-13, "2-deoxy-D-ribose-5-phosphate": 5.342e-05, "5-phospho-alpha-D-ribose-1-diphosphate": 0.00022, "N-carbamoyl-L-aspartate": 2.388e-05, "(S)-dihydroorotate": 9.89e-06, "UDP-N-acetyl-D-glucosamine": 0.0016200000000000001, "2,3-dihydroxybenzoate": 2.46e-05, "4-hydroxybenzoate": 0.0, "shikimate": 0.00015, "phenylpyruvate": 2.706e-05, "anthranilate": 1.3359999999999999e-05, "N2-acetyl-L-ornithine": 1.77e-06, "riboflavin": 0.00021, "quinolinate": 0.00012, "PfkA": 1.6499999999999999e-06, "FbaA": 5.929999999999999e-06, "TpiA": 5.2699999999999995e-06, "GapA": 2.38e-05, "Pgk": 1.6760000000000002e-05, "Eno": 1.4689999999999998e-05, "PykF": 1.07e-06, "AceF": 6.36e-06, "AceE": 5.8e-07, "Lpd": 1.58e-06, "GltA": 4.15e-06, "Icd": 1.171e-05, "SucA": 2.1499999999999997e-06, "Mdh": 1.6499999999999998e-05, "CyoA": 9.21e-06, "AtpA": 1.7100000000000002e-05, "Prs": 2.21e-06, "PurF": 5.5e-07, "GuaB": 3.0899999999999996e-06, "Gmk": 8.9e-07, "Adk": 4.89e-06, "NrdB": 9.8e-07, "NrdA": 4.2999999999999996e-07, "CarA": 1.78e-06, "PyrB": 1.92e-06, "ThyA": 1.75e-06, "Tmk": 6.3e-07, "PyrG": 1.5599999999999999e-06, "Ndk": 5.309999999999999e-06, "GlnA": 3.6099999999999997e-06, "100S": 6.734e-08, "oriC~DNAP": 1.16e-09, "genome": 0.008050000000000002, "CellWall": 1.20002, "D-glucose": 0.01001, "AtpD": 5.8899999999999995e-06, "NuoA": 1.8799999999999998e-06, "GuaA": 2.27e-06, "DnaE": 1.22e-06, "DnaX": 1.55e-06, "Lgt": 1.35e-06, "ClpP": 6.1e-07, "FtsH": 1.55e-06, "FusA": 1.4619999999999999e-05, "Lon": 8e-07, "TufA": 1.53e-06, "TufB": 1.1e-05, "DnaB": 9.326000000000002e-08, "GroEL": 1.5399999999999999e-06, "GyrA": 1.91e-06, "GyrB": 1.5399999999999999e-06, "ParC": 4.9e-07, "ParE": 1.1299999999999998e-06, "SecA": 1.77e-06, "FtsI": 6.5e-07, "LpxC": 1.82e-06, "MurA": 1.09e-06, "BamA": 1.29e-06, "DnaK": 3.5199999999999998e-06, "FtsA": 1.57e-06, "ZipA": 1.42e-06, "OmpA": 8.01e-06, "OmpF": 9.8e-07, "SecY": 1.37e-06, "AlaS": 3.7e-06, "ArgS": 1.82e-06, "Hns": 9.699999999999999e-06, "IleS": 3.3199999999999996e-06, "LeuS": 3.03e-06, "MetG": 2.58e-06, "ValS": 3.92e-06, "RpoA": 0.0, "RpoB": 2.3399999999999996e-06, "RpoC": 1.05e-06, "NusA": 0.0, "NusG": 3.709e-08, "Rho": 1.0299999999999999e-06, "GreA": 1.2e-07, "rRNA16S": 1.02e-06, "rRNA23S": 3.2999999999999997e-06, "rRNA5S": 1.96e-06, "30S": 2.66e-06, "50S": 7.3e-07, "RplA": 1.8059999999999996e-05, "RplL": 1.833e-05, "RpsA": 2.177e-05, "RpsC": 1.735e-05, "Crp": 2.95e-06, "CspC": 9.349999999999999e-06, "DnaA": 1.4099999999999998e-06, "DnaG": 1.48e-06, "Fis": 1.81e-06, "HupA": 8.050000000000001e-06, "Ssb": 2.91e-06, "Tsf": 5.94e-06, "DnaN": 1.95e-06, "Frr": 1.06e-06, "FtsZ": 1.75e-06, "GroES": 1.5399999999999999e-06, "InfA": 7.799999999999999e-07, "InfB": 0.0, "InfC": 1.92e-06, "MreB": 2.5699999999999995e-06, "MukB": 5.6e-07, "PrfA": 2.4100000000000002e-06, "PrfB": 4.1100000000000005e-06, "EFTu": 2.05e-05}, "count": {"RpoD": 385.0, "RNAP": 1392.0, "RNAP~RpoD": 1407.0, "RNAPAuxiliary": 3109.0, "Ribosome": 10559.0, "RibosomeAuxiliary": 3575.0, "100S": 58.0, "oriC~DNAP": 1.0, "genome": 6938019.0, "rRNA16S": 876.0, "rRNA23S": 2842.0, "rRNA5S": 1688.0, "30S": 2289.0, "50S": 625.0, "RplA": 15555.0, "RplL": 15787.0, "RpsA": 18755.0, "RpsC": 14942.0}, "out": {"vital": 1.0, "Cl-": 0.06056, "Na+": 0.05, "NH4+": 0.0095, "K+": 0.00264, "Pi": 0.00132, "Mg2+": 0.0005300000000000001, "nicotinamide": 9.826e-05, "pantothenate": 4.949e-05, "pyridoxine": 1.655e-05, "thiamine": 1.507e-05, "lipoate": 9.74e-06, "riboflavin": 2.13e-06, "Ca2+": 5e-07, "biotin": 4.9e-07, "sulfate": 3.1e-07, "folate": 1.8e-07, "Mn2+": 8e-08, "boric_acid": 4e-08, "Co2+": 3.0000000000000004e-08, "Zn2+": 1e-08, "Cu2+": 1e-08, "Fe2+": 1e-08, "molybdate": 3.0000000000000004e-09, "D-glucose": 0.0040999999999999995, "LB": 0.0, "L-alanine": 0.0008, "L-arginine": 0.005200000000000001, "L-asparagine": 0.0004, "L-aspartate": 0.0004, "L-cysteine": 9.999999999999999e-05, "L-glutamine": 0.0006, "glycine": 0.0008, "L-histidine": 0.0002, "L-isoleucine": 0.0004, "L-leucine": 0.0008, "L-lysine": 0.0004, "L-methionine": 0.0002, "L-phenylalanine": 0.0004, "L-proline": 0.0004, "L-serine": 0.01, "L-threonine": 0.0004, "L-tryptophan": 9.999999999999999e-05, "L-tyrosine": 0.0002, "L-valine": 0.0006, "adenine": 0.0002, "cytosine": 0.0002, "guanine": 0.0002, "uracil": 0.0002, "EZRich": 0.0, "H2O": 55.0, "H+": 0.0012, "O2": 0.0012, "CO2": 0.0012, "L-glutamate": 0.011, "bioentity": 5.0, "length": 0.1, "Ribosome": 0.0}, "cell": {"H+": 0.00118, "membrane_H+": 0.0032300000000000002, "length": 2.845615272e-06}, "polysomes": 4557.0, "mrna": 3277.0, "protein": 0.0, "trna_free": 0.00021765, "trna_charged": 0.00016977579999999997, "cells": 4.0, "instances": 4.0, "log2_instances": 2, "rnap_bound": 3781.0, "rnapaux_bound": 1747.0, "ribo_total": 58319.0}, "2800": {"conc": {"H+": 0.0012, "O2": 0.0012, "CO2": 0.0012, "Pi": 0.023899999999999998, "RpoD": 3.8999999999999997e-07, "RNAP": 1.59e-06, "RNAP~RpoD": 1.84e-06, "RNAPAuxiliary": 3.77e-06, "ppGpp": 3e-07, "ATP": 0.00962, "CTP": 0.0035800000000000003, "GTP": 0.00755, "UTP": 0.01101, "PPi": 0.0002, "AMP": 0.00049, "CMP": 0.00049, "GMP": 0.00074, "Ribosome": 1.1259999999999999e-05, "RibosomeAuxiliary": 4.0399999999999994e-06, "GDP": 0.0020800000000000003, "L-leucine": 0.0006, "L-alanine": 0.004110000000000001, "glycine": 0.010119999999999999, "L-valine": 0.00101, "L-glutamate": 0.010320000000000001, "L-serine": 4.255e-05, "L-isoleucine": 0.00016, "L-aspartate": 0.0035800000000000003, "L-threonine": 0.00013000000000000002, "L-lysine": 0.00047, "L-proline": 0.0005600000000000001, "L-arginine": 0.0010600000000000002, "L-phenylalanine": 3.0309999999999996e-05, "L-tyrosine": 4.653e-05, "L-glutamine": 0.0041600000000000005, "L-asparagine": 0.00045000000000000004, "L-histidine": 8.138999999999999e-05, "L-methionine": 1.6479999999999998e-05, "L-cysteine": 0.00037, "L-tryptophan": 2.694e-05, "NH4+": 0.002, "acetyl-phosphate": 0.00017999999999999998, "NADH": 0.00055, "NAD+": 0.00269, "NADPH": 0.0002, "NADP+": 0.0013100000000000002, "FMN": 7.146e-05, "FAD": 0.00101, "CoA": 0.0014, "glutathione": 0.0028, "dATP": 0.00012, "ADP": 0.00054, "dAMP": 7.181999999999999e-05, "cAMP": 5.78e-06, "adenosine": 0.00023, "deoxyadenosine": 5.8e-07, "adenine": 0.00026000000000000003, "dCTP": 5.334e-05, "cytosine": 0.0005600000000000001, "cytidine": 1.44e-06, "dGMP": 0.00041, "guanine": 5.086999999999999e-05, "guanosine": 2.35e-06, "deoxyguanosine": 9e-07, "dTTP": 0.00071, "dTDP": 0.00012, "UDP": 0.0024, "uridine": 0.00035, "ITP": 3.367e-05, "IDP": 3.782e-05, "IMP": 0.0005300000000000001, "L-homocysteine": 1.2630000000000001e-05, "L-citrulline": 2.0399999999999998e-05, "L-ornithine": 5.019999999999999e-06, "L-histidinol": 4.845e-05, "S-adenosyl-L-methionine": 0.00017999999999999998, "D-glucose-6-phosphate": 0.0036200000000000004, "D-fructose-6-phosphate": 0.00054, "D-fructose-1,6-bisphosphate": 0.014539999999999999, "dihydroxyacetone-phosphate": 0.00021, "3-phospho-D-glycerate": 0.00085, "phosphoenolpyruvate": 0.00034, "pyruvate": 0.00209, "acetyl-CoA": 0.00074, "oxaloacetate": 0.00075, "citrate": 0.00031, "2-oxoglutarate": 0.00096, "succinyl-CoA": 0.0004, "succinate": 0.0011200000000000001, "fumarate": 0.00022, "L-malate": 0.00182, "propionyl-CoA": 8.699999999999999e-07, "malonyl-CoA": 5.6199999999999996e-06, "acetoacetyl-CoA": 3.62e-06, "myo-inositol": 9.399999999999999e-07, "6-phospho-D-glucono-1,5-lactone": 0.00026000000000000003, "6-phospho-D-gluconate": 0.00346, "D-ribulose-5-phosphate": 0.00016, "alpha-D-ribose-5-phosphate": 0.0004, "D-xylulose-5-phosphate": 3.124e-05, "D-gluconate": 7.2e-06, "glycerate": 0.00023, "glycerol-3-phosphate": 2.7e-13, "2-deoxy-D-ribose-5-phosphate": 4.9999999999999996e-05, "5-phospho-alpha-D-ribose-1-diphosphate": 0.00022, "N-carbamoyl-L-aspartate": 2.419e-05, "(S)-dihydroorotate": 1.0019999999999999e-05, "UDP-N-acetyl-D-glucosamine": 0.00151, "2,3-dihydroxybenzoate": 2.302e-05, "4-hydroxybenzoate": 0.0, "shikimate": 0.00015, "phenylpyruvate": 2.618e-05, "anthranilate": 1.226e-05, "N2-acetyl-L-ornithine": 1.7199999999999998e-06, "riboflavin": 0.00021, "quinolinate": 0.00012, "PfkA": 1.6799999999999998e-06, "FbaA": 5.769999999999999e-06, "TpiA": 5.2699999999999995e-06, "GapA": 2.3469999999999997e-05, "Pgk": 1.651e-05, "Eno": 1.481e-05, "PykF": 1.08e-06, "AceF": 6.38e-06, "AceE": 6e-07, "Lpd": 1.6999999999999998e-06, "GltA": 4.0399999999999994e-06, "Icd": 1.165e-05, "SucA": 2.18e-06, "Mdh": 1.6199999999999997e-05, "CyoA": 9.119999999999999e-06, "AtpA": 1.708e-05, "Prs": 2.1899999999999998e-06, "PurF": 6.3e-07, "GuaB": 3.0099999999999996e-06, "Gmk": 8.599999999999999e-07, "Adk": 4.9000000000000005e-06, "NrdB": 9.2e-07, "NrdA": 4e-07, "CarA": 1.69e-06, "PyrB": 1.8799999999999998e-06, "ThyA": 1.69e-06, "Tmk": 6.1e-07, "PyrG": 1.57e-06, "Ndk": 5.32e-06, "GlnA": 3.5e-06, "100S": 5.6490000000000005e-08, "oriC~DNAP": 1.0900000000000002e-09, "genome": 0.00801, "CellWall": 1.2, "D-glucose": 0.009720000000000001, "AtpD": 5.61e-06, "NuoA": 1.94e-06, "GuaA": 2.25e-06, "DnaE": 1.2e-06, "DnaX": 1.57e-06, "Lgt": 1.4e-06, "ClpP": 5.699999999999999e-07, "FtsH": 1.49e-06, "FusA": 1.341e-05, "Lon": 7.799999999999999e-07, "TufA": 1.55e-06, "TufB": 1.0439999999999998e-05, "DnaB": 8.718000000000002e-08, "GroEL": 1.5599999999999999e-06, "GyrA": 1.87e-06, "GyrB": 1.57e-06, "ParC": 5.699999999999999e-07, "ParE": 1.16e-06, "SecA": 1.73e-06, "FtsI": 7.2e-07, "LpxC": 1.87e-06, "MurA": 1.1899999999999998e-06, "BamA": 1.32e-06, "DnaK": 3.29e-06, "FtsA": 1.6299999999999999e-06, "ZipA": 1.3899999999999998e-06, "OmpA": 7.66e-06, "OmpF": 9.6e-07, "SecY": 1.34e-06, "AlaS": 3.68e-06, "ArgS": 1.79e-06, "Hns": 9.13e-06, "IleS": 3.22e-06, "LeuS": 3.1e-06, "MetG": 2.5699999999999995e-06, "ValS": 3.74e-06, "RpoA": 0.0, "RpoB": 2.22e-06, "RpoC": 8.599999999999999e-07, "NusA": 0.0, "NusG": 1.086e-08, "Rho": 9.6e-07, "GreA": 8.428000000000001e-08, "rRNA16S": 1.1299999999999998e-06, "rRNA23S": 3.6299999999999995e-06, "rRNA5S": 2.31e-06, "30S": 2.84e-06, "50S": 7.5e-07, "RplA": 1.63e-05, "RplL": 1.641e-05, "RpsA": 2.011e-05, "RpsC": 1.761e-05, "Crp": 2.85e-06, "CspC": 8.84e-06, "DnaA": 1.38e-06, "DnaG": 1.5e-06, "Fis": 1.73e-06, "HupA": 7.64e-06, "Ssb": 2.85e-06, "Tsf": 5.459999999999999e-06, "DnaN": 1.87e-06, "Frr": 7.3e-07, "FtsZ": 1.71e-06, "GroES": 1.46e-06, "InfA": 3.7e-07, "InfB": 0.0, "InfC": 1.58e-06, "MreB": 2.71e-06, "MukB": 5.3e-07, "PrfA": 1.94e-06, "PrfB": 3.5899999999999995e-06, "EFTu": 1.897e-05}, "count": {"RpoD": 362.0, "RNAP": 1468.0, "RNAP~RpoD": 1691.0, "RNAPAuxiliary": 3472.0, "Ribosome": 10364.0, "RibosomeAuxiliary": 3722.0, "100S": 52.0, "oriC~DNAP": 1.0, "genome": 7377059.0, "rRNA16S": 1044.0, "rRNA23S": 3338.0, "rRNA5S": 2125.0, "30S": 2613.0, "50S": 690.0, "RplA": 15006.0, "RplL": 15104.0, "RpsA": 18515.0, "RpsC": 16213.0}, "out": {"vital": 1.0, "Cl-": 0.06056, "Na+": 0.05, "NH4+": 0.0095, "K+": 0.00264, "Pi": 0.00132, "Mg2+": 0.0005300000000000001, "nicotinamide": 9.826e-05, "pantothenate": 4.949e-05, "pyridoxine": 1.655e-05, "thiamine": 1.507e-05, "lipoate": 9.74e-06, "riboflavin": 2.13e-06, "Ca2+": 5e-07, "biotin": 4.9e-07, "sulfate": 3.1e-07, "folate": 1.8e-07, "Mn2+": 8e-08, "boric_acid": 4e-08, "Co2+": 3.0000000000000004e-08, "Zn2+": 1e-08, "Cu2+": 1e-08, "Fe2+": 1e-08, "molybdate": 3.0000000000000004e-09, "D-glucose": 0.0040999999999999995, "LB": 0.0, "L-alanine": 0.0008, "L-arginine": 0.005200000000000001, "L-asparagine": 0.0004, "L-aspartate": 0.0004, "L-cysteine": 9.999999999999999e-05, "L-glutamine": 0.0006, "glycine": 0.0008, "L-histidine": 0.0002, "L-isoleucine": 0.0004, "L-leucine": 0.0008, "L-lysine": 0.0004, "L-methionine": 0.0002, "L-phenylalanine": 0.0004, "L-proline": 0.0004, "L-serine": 0.01, "L-threonine": 0.0004, "L-tryptophan": 9.999999999999999e-05, "L-tyrosine": 0.0002, "L-valine": 0.0006, "adenine": 0.0002, "cytosine": 0.0002, "guanine": 0.0002, "uracil": 0.0002, "EZRich": 0.0, "H2O": 55.0, "H+": 0.0012, "O2": 0.0012, "CO2": 0.0012, "L-glutamate": 0.011, "bioentity": 5.0, "length": 0.1, "Ribosome": 0.0}, "cell": {"H+": 0.00118, "membrane_H+": 0.0032, "length": 3.040877237e-06}, "polysomes": 4961.0, "mrna": 3679.0, "protein": 0.0, "trna_free": 0.0002363, "trna_charged": 0.00018082090000000008, "cells": 4.0, "instances": 4.0, "log2_instances": 2, "rnap_bound": 4126.0, "rnapaux_bound": 1806.0, "ribo_total": 62174.0}, "2900": {"conc": {"H+": 0.0012, "O2": 0.0012, "CO2": 0.0012, "Pi": 0.023899999999999998, "RpoD": 3.7999999999999996e-07, "RNAP": 1.6e-06, "RNAP~RpoD": 1.94e-06, "RNAPAuxiliary": 3.89e-06, "ppGpp": 3e-07, "ATP": 0.00958, "CTP": 0.00359, "GTP": 0.00755, "UTP": 0.01106, "PPi": 0.0002, "AMP": 0.0005200000000000001, "CMP": 0.00049, "GMP": 0.00076, "Ribosome": 1.12e-05, "RibosomeAuxiliary": 4.1100000000000005e-06, "GDP": 0.00216, "L-leucine": 0.00064, "L-alanine": 0.00425, "glycine": 0.01019, "L-valine": 0.0010500000000000002, "L-glutamate": 0.010490000000000001, "L-serine": 4.2329999999999996e-05, "L-isoleucine": 0.0002, "L-aspartate": 0.00372, "L-threonine": 0.00016, "L-lysine": 0.00046, "L-proline": 0.00057, "L-arginine": 0.0010600000000000002, "L-phenylalanine": 3.0839999999999996e-05, "L-tyrosine": 4.916e-05, "L-glutamine": 0.00412, "L-asparagine": 0.00046, "L-histidine": 8.512999999999999e-05, "L-methionine": 3.7539999999999996e-05, "L-cysteine": 0.00039000000000000005, "L-tryptophan": 3.078e-05, "NH4+": 0.002, "acetyl-phosphate": 0.00017, "NADH": 0.00054, "NAD+": 0.00266, "NADPH": 0.00022, "NADP+": 0.0012900000000000001, "FMN": 7.169e-05, "FAD": 0.00101, "CoA": 0.0014, "glutathione": 0.0026200000000000004, "dATP": 0.00012, "ADP": 0.0006, "dAMP": 7.423e-05, "cAMP": 5.42e-06, "adenosine": 0.00024, "deoxyadenosine": 5.5e-07, "adenine": 0.00028000000000000003, "dCTP": 4.51e-05, "cytosine": 0.00055, "cytidine": 1.42e-06, "dGMP": 0.00041, "guanine": 5.365999999999999e-05, "guanosine": 2.36e-06, "deoxyguanosine": 9.1e-07, "dTTP": 0.0007199999999999999, "dTDP": 0.00012, "UDP": 0.0024100000000000002, "uridine": 0.00032, "ITP": 3.16e-05, "IDP": 3.549e-05, "IMP": 0.00055, "L-homocysteine": 2.711e-05, "L-citrulline": 1.92e-05, "L-ornithine": 4.69e-06, "L-histidinol": 5.0639999999999996e-05, "S-adenosyl-L-methionine": 0.00017999999999999998, "D-glucose-6-phosphate": 0.00363, "D-fructose-6-phosphate": 0.00055, "D-fructose-1,6-bisphosphate": 0.01459, "dihydroxyacetone-phosphate": 0.00021, "3-phospho-D-glycerate": 0.00085, "phosphoenolpyruvate": 0.00033, "pyruvate": 0.00204, "acetyl-CoA": 0.00073, "oxaloacetate": 0.0007199999999999999, "citrate": 0.00029, "2-oxoglutarate": 0.0009000000000000001, "succinyl-CoA": 0.00038, "succinate": 0.00107, "fumarate": 0.00022, "L-malate": 0.00174, "propionyl-CoA": 8.199999999999999e-07, "malonyl-CoA": 5.2699999999999995e-06, "acetoacetyl-CoA": 3.39e-06, "myo-inositol": 8.799999999999999e-07, "6-phospho-D-glucono-1,5-lactone": 0.00025, "6-phospho-D-gluconate": 0.00346, "D-ribulose-5-phosphate": 0.00016, "alpha-D-ribose-5-phosphate": 0.0004, "D-xylulose-5-phosphate": 2.932e-05, "D-gluconate": 6.78e-06, "glycerate": 0.00022, "glycerol-3-phosphate": 2.1e-13, "2-deoxy-D-ribose-5-phosphate": 4.6939999999999994e-05, "5-phospho-alpha-D-ribose-1-diphosphate": 0.00022, "N-carbamoyl-L-aspartate": 2.4309999999999996e-05, "(S)-dihydroorotate": 1.0039999999999999e-05, "UDP-N-acetyl-D-glucosamine": 0.00142, "2,3-dihydroxybenzoate": 2.16e-05, "4-hydroxybenzoate": 0.0, "shikimate": 0.00014000000000000001, "phenylpyruvate": 2.441e-05, "anthranilate": 1.238e-05, "N2-acetyl-L-ornithine": 1.73e-06, "riboflavin": 0.00021, "quinolinate": 0.00012, "PfkA": 1.6599999999999998e-06, "FbaA": 5.7099999999999995e-06, "TpiA": 5.37e-06, "GapA": 2.312e-05, "Pgk": 1.643e-05, "Eno": 1.481e-05, "PykF": 1.1e-06, "AceF": 6.31e-06, "AceE": 6.5e-07, "Lpd": 1.69e-06, "GltA": 3.95e-06, "Icd": 1.166e-05, "SucA": 2.17e-06, "Mdh": 1.596e-05, "CyoA": 9.11e-06, "AtpA": 1.704e-05, "Prs": 2.2999999999999996e-06, "PurF": 6.6e-07, "GuaB": 3.0899999999999996e-06, "Gmk": 8.199999999999999e-07, "Adk": 4.8200000000000004e-06, "NrdB": 8.699999999999999e-07, "NrdA": 3.7999999999999996e-07, "CarA": 1.6699999999999999e-06, "PyrB": 1.87e-06, "ThyA": 1.7199999999999998e-06, "Tmk": 6.3e-07, "PyrG": 1.57e-06, "Ndk": 5.35e-06, "GlnA": 3.38e-06, "100S": 4.9960000000000005e-08, "oriC~DNAP": 1.02e-09, "genome": 0.00797, "CellWall": 1.1999900000000001, "D-glucose": 0.00945, "AtpD": 5.36e-06, "NuoA": 2e-06, "GuaA": 2.27e-06, "DnaE": 1.1399999999999999e-06, "DnaX": 1.6299999999999999e-06, "Lgt": 1.34e-06, "ClpP": 5.699999999999999e-07, "FtsH": 1.46e-06, "FusA": 1.2169999999999999e-05, "Lon": 7.599999999999999e-07, "TufA": 1.55e-06, "TufB": 9.94e-06, "DnaB": 1.2e-07, "GroEL": 1.55e-06, "GyrA": 1.89e-06, "GyrB": 1.69e-06, "ParC": 6.2e-07, "ParE": 1.1699999999999998e-06, "SecA": 1.69e-06, "FtsI": 8e-07, "LpxC": 1.8799999999999998e-06, "MurA": 1.2499999999999999e-06, "BamA": 1.3e-06, "DnaK": 3.06e-06, "FtsA": 1.6599999999999998e-06, "ZipA": 1.31e-06, "OmpA": 7.29e-06, "OmpF": 9.7e-07, "SecY": 1.33e-06, "AlaS": 3.6699999999999996e-06, "ArgS": 1.79e-06, "Hns": 8.74e-06, "IleS": 3.25e-06, "LeuS": 3.0899999999999996e-06, "MetG": 2.68e-06, "ValS": 3.5899999999999995e-06, "RpoA": 1.02e-09, "RpoB": 2.09e-06, "RpoC": 7.1e-07, "NusA": 0.0, "NusG": 2.04e-09, "Rho": 9.6e-07, "GreA": 2.806e-08, "rRNA16S": 1.16e-06, "rRNA23S": 3.6699999999999996e-06, "rRNA5S": 2.64e-06, "30S": 2.93e-06, "50S": 9.1e-07, "RplA": 1.505e-05, "RplL": 1.5199999999999998e-05, "RpsA": 1.9679999999999998e-05, "RpsC": 1.661e-05, "Crp": 2.8e-06, "CspC": 8.419999999999999e-06, "DnaA": 1.33e-06, "DnaG": 1.4299999999999999e-06, "Fis": 1.6699999999999999e-06, "HupA": 7.24e-06, "Ssb": 2.7699999999999997e-06, "Tsf": 4.9000000000000005e-06, "DnaN": 1.89e-06, "Frr": 4.1999999999999995e-07, "FtsZ": 1.71e-06, "GroES": 1.42e-06, "InfA": 0.0, "InfB": 3.06e-09, "InfC": 1.16e-06, "MreB": 2.7299999999999997e-06, "MukB": 4.9e-07, "PrfA": 1.57e-06, "PrfB": 3.11e-06, "EFTu": 1.7519999999999998e-05}, "count": {"RpoD": 373.0, "RNAP": 1572.0, "RNAP~RpoD": 1898.0, "RNAPAuxiliary": 3816.0, "Ribosome": 10989.0, "RibosomeAuxiliary": 4033.0, "100S": 49.0, "oriC~DNAP": 1.0, "genome": 7815431.0, "rRNA16S": 1138.0, "rRNA23S": 3597.0, "rRNA5S": 2589.0, "30S": 2874.0, "50S": 889.0, "RplA": 14764.0, "RplL": 14908.0, "RpsA": 19306.0, "RpsC": 16291.0}, "out": {"vital": 1.0, "Cl-": 0.06056, "Na+": 0.05, "NH4+": 0.0095, "K+": 0.00264, "Pi": 0.00132, "Mg2+": 0.0005300000000000001, "nicotinamide": 9.826e-05, "pantothenate": 4.949e-05, "pyridoxine": 1.655e-05, "thiamine": 1.507e-05, "lipoate": 9.74e-06, "riboflavin": 2.13e-06, "Ca2+": 5e-07, "biotin": 4.9e-07, "sulfate": 3.1e-07, "folate": 1.8e-07, "Mn2+": 8e-08, "boric_acid": 4e-08, "Co2+": 3.0000000000000004e-08, "Zn2+": 1e-08, "Cu2+": 1e-08, "Fe2+": 1e-08, "molybdate": 3.0000000000000004e-09, "D-glucose": 0.0040999999999999995, "LB": 0.0, "L-alanine": 0.0008, "L-arginine": 0.005200000000000001, "L-asparagine": 0.0004, "L-aspartate": 0.0004, "L-cysteine": 9.999999999999999e-05, "L-glutamine": 0.0006, "glycine": 0.0008, "L-histidine": 0.0002, "L-isoleucine": 0.0004, "L-leucine": 0.0008, "L-lysine": 0.0004, "L-methionine": 0.0002, "L-phenylalanine": 0.0004, "L-proline": 0.0004, "L-serine": 0.01, "L-threonine": 0.0004, "L-tryptophan": 9.999999999999999e-05, "L-tyrosine": 0.0002, "L-valine": 0.0006, "adenine": 0.0002, "cytosine": 0.0002, "guanine": 0.0002, "uracil": 0.0002, "EZRich": 0.0, "H2O": 55.0, "H+": 0.0012, "O2": 0.0012, "CO2": 0.0012, "L-glutamate": 0.011, "bioentity": 5.0, "length": 0.1, "Ribosome": 0.0}, "cell": {"H+": 0.00118, "membrane_H+": 0.00265, "length": 3.240416758e-06}, "polysomes": 5279.0, "mrna": 3915.0, "protein": 0.0, "trna_free": 0.00023744999999999994, "trna_charged": 0.0001862361199999999, "cells": 4.0, "instances": 4.0, "log2_instances": 2, "rnap_bound": 4462.0, "rnapaux_bound": 1859.0, "ribo_total": 66199.0}, "3000": {"conc": {"H+": 0.0012, "O2": 0.0012, "CO2": 0.0012, "Pi": 0.023899999999999998, "RpoD": 3.1e-07, "RNAP": 1.7599999999999999e-06, "RNAP~RpoD": 2e-06, "RNAPAuxiliary": 3.97e-06, "ppGpp": 3e-07, "ATP": 0.00961, "CTP": 0.00361, "GTP": 0.00731, "UTP": 0.01112, "PPi": 0.0002, "AMP": 0.0005200000000000001, "CMP": 0.00049, "GMP": 0.0008, "Ribosome": 1.1279999999999999e-05, "RibosomeAuxiliary": 3.82e-06, "GDP": 0.0022500000000000003, "L-leucine": 0.00061, "L-alanine": 0.00421, "glycine": 0.01018, "L-valine": 0.0010400000000000001, "L-glutamate": 0.0105, "L-serine": 4.1179999999999995e-05, "L-isoleucine": 0.00021, "L-aspartate": 0.00376, "L-threonine": 0.00017, "L-lysine": 0.00045000000000000004, "L-proline": 0.00057, "L-arginine": 0.0010400000000000001, "L-phenylalanine": 2.9429999999999998e-05, "L-tyrosine": 4.7799999999999996e-05, "L-glutamine": 0.004070000000000001, "L-asparagine": 0.00046, "L-histidine": 8.493e-05, "L-methionine": 8.455e-05, "L-cysteine": 0.00044, "L-tryptophan": 3.023e-05, "NH4+": 0.002, "acetyl-phosphate": 0.00016, "NADH": 0.0005300000000000001, "NAD+": 0.00264, "NADPH": 0.00022, "NADP+": 0.00128, "FMN": 7.101e-05, "FAD": 0.00101, "CoA": 0.0014, "glutathione": 0.00246, "dATP": 0.00012, "ADP": 0.00057, "dAMP": 7.681e-05, "cAMP": 5.08e-06, "adenosine": 0.00024, "deoxyadenosine": 5.3e-07, "adenine": 0.00028000000000000003, "dCTP": 4.067e-05, "cytosine": 0.00054, "cytidine": 1.4e-06, "dGMP": 0.00041, "guanine": 5.602e-05, "guanosine": 2.3799999999999997e-06, "deoxyguanosine": 9.2e-07, "dTTP": 0.00073, "dTDP": 0.00012, "UDP": 0.00242, "uridine": 0.0003, "ITP": 2.9579999999999998e-05, "IDP": 3.323e-05, "IMP": 0.0005600000000000001, "L-homocysteine": 5.964e-05, "L-citrulline": 1.889e-05, "L-ornithine": 4.5599999999999995e-06, "L-histidinol": 5.0539999999999994e-05, "S-adenosyl-L-methionine": 0.00017999999999999998, "D-glucose-6-phosphate": 0.00364, "D-fructose-6-phosphate": 0.00054, "D-fructose-1,6-bisphosphate": 0.01455, "dihydroxyacetone-phosphate": 0.00021, "3-phospho-D-glycerate": 0.00084, "phosphoenolpyruvate": 0.00032, "pyruvate": 0.00196, "acetyl-CoA": 0.0007, "oxaloacetate": 0.0007, "citrate": 0.00027, "2-oxoglutarate": 0.00086, "succinyl-CoA": 0.00037, "succinate": 0.00103, "fumarate": 0.00021, "L-malate": 0.0016899999999999999, "propionyl-CoA": 7.699999999999999e-07, "malonyl-CoA": 4.94e-06, "acetoacetyl-CoA": 3.18e-06, "myo-inositol": 8.199999999999999e-07, "6-phospho-D-glucono-1,5-lactone": 0.00023, "6-phospho-D-gluconate": 0.00346, "D-ribulose-5-phosphate": 0.00016, "alpha-D-ribose-5-phosphate": 0.0004, "D-xylulose-5-phosphate": 2.7449999999999996e-05, "D-gluconate": 6.38e-06, "glycerate": 0.0002, "glycerol-3-phosphate": 1.5e-13, "2-deoxy-D-ribose-5-phosphate": 4.3969999999999994e-05, "5-phospho-alpha-D-ribose-1-diphosphate": 0.00022, "N-carbamoyl-L-aspartate": 2.399e-05, "(S)-dihydroorotate": 9.95e-06, "UDP-N-acetyl-D-glucosamine": 0.00133, "2,3-dihydroxybenzoate": 2.023e-05, "4-hydroxybenzoate": 0.0, "shikimate": 0.00014000000000000001, "phenylpyruvate": 2.264e-05, "anthranilate": 1.2339999999999999e-05, "N2-acetyl-L-ornithine": 1.81e-06, "riboflavin": 0.0002, "quinolinate": 0.00012, "PfkA": 1.6599999999999998e-06, "FbaA": 5.7e-06, "TpiA": 5.459999999999999e-06, "GapA": 2.271e-05, "Pgk": 1.632e-05, "Eno": 1.474e-05, "PykF": 1.05e-06, "AceF": 6.19e-06, "AceE": 8.9e-07, "Lpd": 1.6499999999999999e-06, "GltA": 3.88e-06, "Icd": 1.1529999999999998e-05, "SucA": 2.13e-06, "Mdh": 1.5689999999999997e-05, "CyoA": 9.179999999999999e-06, "AtpA": 1.694e-05, "Prs": 2.23e-06, "PurF": 7.3e-07, "GuaB": 3.02e-06, "Gmk": 7.9e-07, "Adk": 4.759999999999999e-06, "NrdB": 8.199999999999999e-07, "NrdA": 4e-07, "CarA": 1.6999999999999998e-06, "PyrB": 1.8799999999999998e-06, "ThyA": 1.7599999999999999e-06, "Tmk": 7.3e-07, "PyrG": 1.61e-06, "Ndk": 5.33e-06, "GlnA": 3.2599999999999997e-06, "100S": 4.296e-08, "oriC~DNAP": 9.5e-10, "genome": 0.00788, "CellWall": 1.20001, "D-glucose": 0.00915, "AtpD": 5.08e-06, "NuoA": 2e-06, "GuaA": 2.23e-06, "DnaE": 1.06e-06, "DnaX": 1.6799999999999998e-06, "Lgt": 1.33e-06, "ClpP": 5.3e-07, "FtsH": 1.46e-06, "FusA": 1.1369999999999998e-05, "Lon": 8.1e-07, "TufA": 1.57e-06, "TufB": 9.44e-06, "DnaB": 2e-07, "GroEL": 1.5199999999999998e-06, "GyrA": 1.8e-06, "GyrB": 1.6699999999999999e-06, "ParC": 7e-07, "ParE": 1.33e-06, "SecA": 1.6399999999999998e-06, "FtsI": 8.299999999999999e-07, "LpxC": 1.94e-06, "MurA": 1.2299999999999999e-06, "BamA": 1.28e-06, "DnaK": 2.84e-06, "FtsA": 1.71e-06, "ZipA": 1.2299999999999999e-06, "OmpA": 6.9499999999999995e-06, "OmpF": 9.8e-07, "SecY": 1.33e-06, "AlaS": 3.5499999999999995e-06, "ArgS": 1.78e-06, "Hns": 8.37e-06, "IleS": 3.29e-06, "LeuS": 3.0399999999999997e-06, "MetG": 2.7e-06, "ValS": 3.5e-06, "RpoA": 0.0, "RpoB": 1.9699999999999998e-06, "RpoC": 6.5e-07, "NusA": 5.730000000000001e-09, "NusG": 9.5e-10, "Rho": 1.05e-06, "GreA": 5.730000000000001e-09, "rRNA16S": 1.38e-06, "rRNA23S": 3.82e-06, "rRNA5S": 2.96e-06, "30S": 2.95e-06, "50S": 9.7e-07, "RplA": 1.305e-05, "RplL": 1.37e-05, "RpsA": 1.9719999999999998e-05, "RpsC": 1.7e-05, "Crp": 2.7200000000000002e-06, "CspC": 8.050000000000001e-06, "DnaA": 1.27e-06, "DnaG": 1.3600000000000001e-06, "Fis": 1.5599999999999999e-06, "HupA": 6.82e-06, "Ssb": 2.7200000000000002e-06, "Tsf": 4.669999999999999e-06, "DnaN": 1.91e-06, "Frr": 3.7999999999999996e-07, "FtsZ": 1.71e-06, "GroES": 1.38e-06, "InfA": 0.0, "InfB": 3.34e-08, "InfC": 1.1e-06, "MreB": 2.74e-06, "MukB": 4.8e-07, "PrfA": 1.62e-06, "PrfB": 3.1e-06, "EFTu": 1.6519999999999998e-05}, "count": {"RpoD": 320.0, "RNAP": 1842.0, "RNAP~RpoD": 2096.0, "RNAPAuxiliary": 4157.0, "Ribosome": 11821.0, "RibosomeAuxiliary": 4001.0, "100S": 45.0, "oriC~DNAP": 1.0, "genome": 8252383.0, "rRNA16S": 1447.0, "rRNA23S": 4000.0, "rRNA5S": 3100.0, "30S": 3094.0, "50S": 1017.0, "RplA": 13674.0, "RplL": 14347.0, "RpsA": 20656.0, "RpsC": 17810.0}, "out": {"vital": 1.0, "Cl-": 0.06056, "Na+": 0.05, "NH4+": 0.0095, "K+": 0.00264, "Pi": 0.00132, "Mg2+": 0.0005300000000000001, "nicotinamide": 9.826e-05, "pantothenate": 4.949e-05, "pyridoxine": 1.655e-05, "thiamine": 1.507e-05, "lipoate": 9.74e-06, "riboflavin": 2.13e-06, "Ca2+": 5e-07, "biotin": 4.9e-07, "sulfate": 3.1e-07, "folate": 1.8e-07, "Mn2+": 8e-08, "boric_acid": 4e-08, "Co2+": 3.0000000000000004e-08, "Zn2+": 1e-08, "Cu2+": 1e-08, "Fe2+": 1e-08, "molybdate": 3.0000000000000004e-09, "D-glucose": 0.0040999999999999995, "LB": 0.0, "L-alanine": 0.0008, "L-arginine": 0.005200000000000001, "L-asparagine": 0.0004, "L-aspartate": 0.0004, "L-cysteine": 9.999999999999999e-05, "L-glutamine": 0.0006, "glycine": 0.0008, "L-histidine": 0.0002, "L-isoleucine": 0.0004, "L-leucine": 0.0008, "L-lysine": 0.0004, "L-methionine": 0.0002, "L-phenylalanine": 0.0004, "L-proline": 0.0004, "L-serine": 0.01, "L-threonine": 0.0004, "L-tryptophan": 9.999999999999999e-05, "L-tyrosine": 0.0002, "L-valine": 0.0006, "adenine": 0.0002, "cytosine": 0.0002, "guanine": 0.0002, "uracil": 0.0002, "EZRich": 0.0, "H2O": 55.0, "H+": 0.0012, "O2": 0.0012, "CO2": 0.0012, "L-glutamate": 0.011, "bioentity": 5.0, "length": 0.1, "Ribosome": 0.0}, "cell": {"H+": 0.00118, "membrane_H+": 0.00244, "length": 3.460642083e-06}, "polysomes": 5627.0, "mrna": 4134.0, "protein": 0.0, "trna_free": 0.00024171999999999998, "trna_charged": 0.00018905569999999998, "cells": 4.0, "instances": 4.0, "log2_instances": 2, "rnap_bound": 4658.0, "rnapaux_bound": 1839.0, "ribo_total": 70561.0}, "3100": {"conc": {"H+": 0.0012, "O2": 0.0012, "CO2": 0.0012, "Pi": 0.023899999999999998, "RpoD": 2.8e-07, "RNAP": 1.95e-06, "RNAP~RpoD": 1.98e-06, "RNAPAuxiliary": 4.02e-06, "ppGpp": 3.1e-07, "ATP": 0.0096, "CTP": 0.0037, "GTP": 0.00743, "UTP": 0.01142, "PPi": 0.0002, "AMP": 0.0005300000000000001, "CMP": 0.0005, "GMP": 0.00076, "Ribosome": 1.0909999999999999e-05, "RibosomeAuxiliary": 3.43e-06, "GDP": 0.00213, "L-leucine": 0.00068, "L-alanine": 0.00447, "glycine": 0.01055, "L-valine": 0.00113, "L-glutamate": 0.010740000000000001, "L-serine": 4.179e-05, "L-isoleucine": 0.00024, "L-aspartate": 0.004, "L-threonine": 0.0002, "L-lysine": 0.00046, "L-proline": 0.00059, "L-arginine": 0.00107, "L-phenylalanine": 3.096e-05, "L-tyrosine": 4.9999999999999996e-05, "L-glutamine": 0.00409, "L-asparagine": 0.00048, "L-histidine": 8.785999999999999e-05, "L-methionine": 0.0001, "L-cysteine": 0.00047, "L-tryptophan": 3.493e-05, "NH4+": 0.002, "acetyl-phosphate": 0.00015, "NADH": 0.0005300000000000001, "NAD+": 0.00265, "NADPH": 0.00024, "NADP+": 0.00128, "FMN": 7.222e-05, "FAD": 0.00101, "CoA": 0.0014, "glutathione": 0.00231, "dATP": 0.00013000000000000002, "ADP": 0.00059, "dAMP": 8.175e-05, "cAMP": 4.79e-06, "adenosine": 0.00025, "deoxyadenosine": 5.1e-07, "adenine": 0.00028000000000000003, "dCTP": 4.3179999999999997e-05, "cytosine": 0.00054, "cytidine": 1.3899999999999998e-06, "dGMP": 0.00042, "guanine": 5.654e-05, "guanosine": 2.4e-06, "deoxyguanosine": 9.399999999999999e-07, "dTTP": 0.00075, "dTDP": 0.00012, "UDP": 0.0024900000000000005, "uridine": 0.00029, "ITP": 2.785e-05, "IDP": 3.128e-05, "IMP": 0.00057, "L-homocysteine": 7.373e-05, "L-citrulline": 1.748e-05, "L-ornithine": 4.25e-06, "L-histidinol": 5.2329999999999995e-05, "S-adenosyl-L-methionine": 0.00017999999999999998, "D-glucose-6-phosphate": 0.00365, "D-fructose-6-phosphate": 0.00054, "D-fructose-1,6-bisphosphate": 0.014580000000000001, "dihydroxyacetone-phosphate": 0.00021, "3-phospho-D-glycerate": 0.00085, "phosphoenolpyruvate": 0.00031, "pyruvate": 0.0019399999999999999, "acetyl-CoA": 0.00069, "oxaloacetate": 0.00068, "citrate": 0.00026000000000000003, "2-oxoglutarate": 0.00082, "succinyl-CoA": 0.00035, "succinate": 0.00099, "fumarate": 0.0002, "L-malate": 0.00165, "propionyl-CoA": 7.2e-07, "malonyl-CoA": 4.65e-06, "acetoacetyl-CoA": 2.99e-06, "myo-inositol": 7.799999999999999e-07, "6-phospho-D-glucono-1,5-lactone": 0.00022, "6-phospho-D-gluconate": 0.00346, "D-ribulose-5-phosphate": 0.00016, "alpha-D-ribose-5-phosphate": 0.0004, "D-xylulose-5-phosphate": 2.584e-05, "D-gluconate": 6.04e-06, "glycerate": 0.00019, "glycerol-3-phosphate": 1.2e-13, "2-deoxy-D-ribose-5-phosphate": 4.140999999999999e-05, "5-phospho-alpha-D-ribose-1-diphosphate": 0.00022, "N-carbamoyl-L-aspartate": 2.243e-05, "(S)-dihydroorotate": 9.38e-06, "UDP-N-acetyl-D-glucosamine": 0.00125, "2,3-dihydroxybenzoate": 1.9039999999999997e-05, "4-hydroxybenzoate": 0.0, "shikimate": 0.00013000000000000002, "phenylpyruvate": 2.175e-05, "anthranilate": 1.278e-05, "N2-acetyl-L-ornithine": 1.83e-06, "riboflavin": 0.0002, "quinolinate": 0.00012, "PfkA": 1.7599999999999999e-06, "FbaA": 5.7099999999999995e-06, "TpiA": 5.61e-06, "GapA": 2.2469999999999997e-05, "Pgk": 1.6159999999999998e-05, "Eno": 1.4679999999999998e-05, "PykF": 1.04e-06, "AceF": 6.079999999999999e-06, "AceE": 1.1499999999999998e-06, "Lpd": 1.61e-06, "GltA": 3.92e-06, "Icd": 1.1449999999999999e-05, "SucA": 2.17e-06, "Mdh": 1.55e-05, "CyoA": 9.24e-06, "AtpA": 1.6839999999999998e-05, "Prs": 2.1499999999999997e-06, "PurF": 8.199999999999999e-07, "GuaB": 2.97e-06, "Gmk": 7.599999999999999e-07, "Adk": 4.71e-06, "NrdB": 8.1e-07, "NrdA": 4.2999999999999996e-07, "CarA": 1.8e-06, "PyrB": 1.89e-06, "ThyA": 1.73e-06, "Tmk": 8.199999999999999e-07, "PyrG": 1.69e-06, "Ndk": 5.35e-06, "GlnA": 3.29e-06, "100S": 3.865e-08, "oriC~DNAP": 9.000000000000001e-10, "genome": 0.00781, "CellWall": 1.20002, "D-glucose": 0.0089, "AtpD": 4.839999999999999e-06, "NuoA": 1.99e-06, "GuaA": 2.1899999999999998e-06, "DnaE": 1.0099999999999999e-06, "DnaX": 1.71e-06, "Lgt": 1.42e-06, "ClpP": 5.1e-07, "FtsH": 1.44e-06, "FusA": 1.081e-05, "Lon": 8.399999999999999e-07, "TufA": 1.48e-06, "TufB": 8.93e-06, "DnaB": 2.3e-07, "GroEL": 1.5e-06, "GyrA": 1.82e-06, "GyrB": 1.6e-06, "ParC": 6.7e-07, "ParE": 1.38e-06, "SecA": 1.57e-06, "FtsI": 9.1e-07, "LpxC": 1.96e-06, "MurA": 1.2099999999999998e-06, "BamA": 1.2499999999999999e-06, "DnaK": 2.7299999999999997e-06, "FtsA": 1.73e-06, "ZipA": 1.2099999999999998e-06, "OmpA": 6.69e-06, "OmpF": 1.02e-06, "SecY": 1.42e-06, "AlaS": 3.45e-06, "ArgS": 1.7399999999999999e-06, "Hns": 8.02e-06, "IleS": 3.24e-06, "LeuS": 2.98e-06, "MetG": 2.6099999999999996e-06, "ValS": 3.46e-06, "RpoA": 9.000000000000001e-10, "RpoB": 1.96e-06, "RpoC": 6e-07, "NusA": 6.29e-09, "NusG": 3.863e-08, "Rho": 1.1699999999999998e-06, "GreA": 0.0, "rRNA16S": 1.5399999999999999e-06, "rRNA23S": 4.1199999999999995e-06, "rRNA5S": 3.18e-06, "30S": 3.18e-06, "50S": 1.04e-06, "RplA": 1.1619999999999999e-05, "RplL": 1.0929999999999999e-05, "RpsA": 1.86e-05, "RpsC": 1.731e-05, "Crp": 2.68e-06, "CspC": 7.709999999999999e-06, "DnaA": 1.22e-06, "DnaG": 1.3600000000000001e-06, "Fis": 1.5e-06, "HupA": 6.469999999999999e-06, "Ssb": 2.71e-06, "Tsf": 4.589999999999999e-06, "DnaN": 1.9299999999999997e-06, "Frr": 4.5e-07, "FtsZ": 1.6999999999999998e-06, "GroES": 1.34e-06, "InfA": 0.0, "InfB": 1.2e-07, "InfC": 1.22e-06, "MreB": 2.7e-06, "MukB": 5.4e-07, "PrfA": 1.87e-06, "PrfB": 3.1699999999999997e-06, "EFTu": 1.583e-05}, "count": {"RpoD": 308.0, "RNAP": 2174.0, "RNAP~RpoD": 2206.0, "RNAPAuxiliary": 4468.0, "Ribosome": 12142.0, "RibosomeAuxiliary": 3818.0, "100S": 43.0, "oriC~DNAP": 1.0, "genome": 8689651.0, "rRNA16S": 1711.0, "rRNA23S": 4581.0, "rRNA5S": 3540.0, "30S": 3543.0, "50S": 1162.0, "RplA": 12932.0, "RplL": 12158.0, "RpsA": 20693.0, "RpsC": 19262.0}, "out": {"vital": 1.0, "Cl-": 0.06056, "Na+": 0.05, "NH4+": 0.0095, "K+": 0.00264, "Pi": 0.00132, "Mg2+": 0.0005300000000000001, "nicotinamide": 9.826e-05, "pantothenate": 4.949e-05, "pyridoxine": 1.655e-05, "thiamine": 1.507e-05, "lipoate": 9.74e-06, "riboflavin": 2.13e-06, "Ca2+": 5e-07, "biotin": 4.9e-07, "sulfate": 3.1e-07, "folate": 1.8e-07, "Mn2+": 8e-08, "boric_acid": 4e-08, "Co2+": 3.0000000000000004e-08, "Zn2+": 1e-08, "Cu2+": 1e-08, "Fe2+": 1e-08, "molybdate": 3.0000000000000004e-09, "D-glucose": 0.0040999999999999995, "LB": 0.0, "L-alanine": 0.0008, "L-arginine": 0.005200000000000001, "L-asparagine": 0.0004, "L-aspartate": 0.0004, "L-cysteine": 9.999999999999999e-05, "L-glutamine": 0.0006, "glycine": 0.0008, "L-histidine": 0.0002, "L-isoleucine": 0.0004, "L-leucine": 0.0008, "L-lysine": 0.0004, "L-methionine": 0.0002, "L-phenylalanine": 0.0004, "L-proline": 0.0004, "L-serine": 0.01, "L-threonine": 0.0004, "L-tryptophan": 9.999999999999999e-05, "L-tyrosine": 0.0002, "L-valine": 0.0006, "adenine": 0.0002, "cytosine": 0.0002, "guanine": 0.0002, "uracil": 0.0002, "EZRich": 0.0, "H2O": 55.0, "H+": 0.0012, "O2": 0.0012, "CO2": 0.0012, "L-glutamate": 0.011, "bioentity": 5.0, "length": 0.1, "Ribosome": 0.0}, "cell": {"H+": 0.00118, "membrane_H+": 0.00232, "length": 3.675779743e-06}, "polysomes": 6054.0, "mrna": 4617.0, "protein": 0.0, "trna_free": 0.00023896, "trna_charged": 0.00018908540000000008, "cells": 4.0, "instances": 4.0, "log2_instances": 2, "rnap_bound": 4852.0, "rnapaux_bound": 1870.0, "ribo_total": 75152.0}, "3200": {"conc": {"H+": 0.0012, "O2": 0.0012, "CO2": 0.0012, "Pi": 0.023899999999999998, "RpoD": 2.3e-07, "RNAP": 2.1499999999999997e-06, "RNAP~RpoD": 1.99e-06, "RNAPAuxiliary": 4.08e-06, "ppGpp": 3.1e-07, "ATP": 0.00961, "CTP": 0.0038799999999999998, "GTP": 0.00744, "UTP": 0.01194, "PPi": 0.0002, "AMP": 0.00054, "CMP": 0.0005300000000000001, "GMP": 0.0008, "Ribosome": 1.084e-05, "RibosomeAuxiliary": 3.14e-06, "GDP": 0.00226, "L-leucine": 0.00066, "L-alanine": 0.00442, "glycine": 0.01094, "L-valine": 0.0011200000000000001, "L-glutamate": 0.010740000000000001, "L-serine": 4.2630000000000004e-05, "L-isoleucine": 0.00025, "L-aspartate": 0.004030000000000001, "L-threonine": 0.00022, "L-lysine": 0.00045000000000000004, "L-proline": 0.00058, "L-arginine": 0.00107, "L-phenylalanine": 2.953e-05, "L-tyrosine": 4.794e-05, "L-glutamine": 0.004110000000000001, "L-asparagine": 0.00048, "L-histidine": 8.803e-05, "L-methionine": 9.942e-05, "L-cysteine": 0.0005, "L-tryptophan": 2.9389999999999998e-05, "NH4+": 0.002, "acetyl-phosphate": 0.00014000000000000001, "NADH": 0.0005300000000000001, "NAD+": 0.00267, "NADPH": 0.00024, "NADP+": 0.0012900000000000001, "FMN": 7.478e-05, "FAD": 0.00101, "CoA": 0.0014, "glutathione": 0.00218, "dATP": 0.00014000000000000001, "ADP": 0.00059, "dAMP": 8.743000000000001e-05, "cAMP": 4.5e-06, "adenosine": 0.00025, "deoxyadenosine": 4.8e-07, "adenine": 0.00029, "dCTP": 4.4789999999999996e-05, "cytosine": 0.0005300000000000001, "cytidine": 1.38e-06, "dGMP": 0.00043, "guanine": 5.8429999999999995e-05, "guanosine": 2.43e-06, "deoxyguanosine": 9.6e-07, "dTTP": 0.00076, "dTDP": 0.00013000000000000002, "UDP": 0.0026000000000000003, "uridine": 0.00027, "ITP": 2.6199999999999996e-05, "IDP": 2.942e-05, "IMP": 0.00058, "L-homocysteine": 6.981999999999999e-05, "L-citrulline": 1.727e-05, "L-ornithine": 4.2099999999999995e-06, "L-histidinol": 5.247999999999999e-05, "S-adenosyl-L-methionine": 0.00017999999999999998, "D-glucose-6-phosphate": 0.00365, "D-fructose-6-phosphate": 0.00055, "D-fructose-1,6-bisphosphate": 0.01479, "dihydroxyacetone-phosphate": 0.00021, "3-phospho-D-glycerate": 0.00085, "phosphoenolpyruvate": 0.00032, "pyruvate": 0.00192, "acetyl-CoA": 0.00068, "oxaloacetate": 0.00069, "citrate": 0.00026000000000000003, "2-oxoglutarate": 0.00082, "succinyl-CoA": 0.00035999999999999997, "succinate": 0.001, "fumarate": 0.0002, "L-malate": 0.00166, "propionyl-CoA": 6.800000000000001e-07, "malonyl-CoA": 4.37e-06, "acetoacetyl-CoA": 2.8099999999999998e-06, "myo-inositol": 7.3e-07, "6-phospho-D-glucono-1,5-lactone": 0.0002, "6-phospho-D-gluconate": 0.00346, "D-ribulose-5-phosphate": 0.00016, "alpha-D-ribose-5-phosphate": 0.0004, "D-xylulose-5-phosphate": 2.4309999999999996e-05, "D-gluconate": 5.7099999999999995e-06, "glycerate": 0.00017999999999999998, "glycerol-3-phosphate": 1.1e-13, "2-deoxy-D-ribose-5-phosphate": 3.896e-05, "5-phospho-alpha-D-ribose-1-diphosphate": 0.00022, "N-carbamoyl-L-aspartate": 1.8699999999999997e-05, "(S)-dihydroorotate": 7.74e-06, "UDP-N-acetyl-D-glucosamine": 0.00118, "2,3-dihydroxybenzoate": 1.791e-05, "4-hydroxybenzoate": 0.0, "shikimate": 0.00013000000000000002, "phenylpyruvate": 2.084e-05, "anthranilate": 1.191e-05, "N2-acetyl-L-ornithine": 1.92e-06, "riboflavin": 0.00021, "quinolinate": 0.00012, "PfkA": 1.86e-06, "FbaA": 5.75e-06, "TpiA": 5.7099999999999995e-06, "GapA": 2.206e-05, "Pgk": 1.6e-05, "Eno": 1.447e-05, "PykF": 1.08e-06, "AceF": 5.95e-06, "AceE": 1.26e-06, "Lpd": 1.5599999999999999e-06, "GltA": 3.9e-06, "Icd": 1.135e-05, "SucA": 2.2e-06, "Mdh": 1.534e-05, "CyoA": 9.3e-06, "AtpA": 1.67e-05, "Prs": 2.04e-06, "PurF": 8e-07, "GuaB": 2.87e-06, "Gmk": 7.599999999999999e-07, "Adk": 4.69e-06, "NrdB": 8.599999999999999e-07, "NrdA": 4.3999999999999997e-07, "CarA": 1.84e-06, "PyrB": 1.9299999999999997e-06, "ThyA": 1.6699999999999999e-06, "Tmk": 9e-07, "PyrG": 1.73e-06, "Ndk": 5.25e-06, "GlnA": 3.29e-06, "100S": 3.382e-08, "oriC~DNAP": 8.500000000000001e-10, "genome": 0.00772, "CellWall": 1.2, "D-glucose": 0.00865, "AtpD": 4.679999999999999e-06, "NuoA": 1.98e-06, "GuaA": 2.1499999999999997e-06, "DnaE": 9.499999999999999e-07, "DnaX": 1.7199999999999998e-06, "Lgt": 1.4299999999999999e-06, "ClpP": 5.3e-07, "FtsH": 1.42e-06, "FusA": 1.035e-05, "Lon": 9.399999999999999e-07, "TufA": 1.4299999999999999e-06, "TufB": 8.5e-06, "DnaB": 2.7e-07, "GroEL": 1.48e-06, "GyrA": 1.87e-06, "GyrB": 1.6599999999999998e-06, "ParC": 6.3e-07, "ParE": 1.35e-06, "SecA": 1.49e-06, "FtsI": 9.9e-07, "LpxC": 1.92e-06, "MurA": 1.2299999999999999e-06, "BamA": 1.28e-06, "DnaK": 2.6099999999999996e-06, "FtsA": 1.69e-06, "ZipA": 1.22e-06, "OmpA": 6.41e-06, "OmpF": 1.1499999999999998e-06, "SecY": 1.44e-06, "AlaS": 3.43e-06, "ArgS": 1.69e-06, "Hns": 7.69e-06, "IleS": 3.18e-06, "LeuS": 2.91e-06, "MetG": 2.6e-06, "ValS": 3.58e-06, "RpoA": 8.500000000000001e-10, "RpoB": 1.8e-06, "RpoC": 5.2e-07, "NusA": 5.070000000000001e-09, "NusG": 9.207e-08, "Rho": 1.32e-06, "GreA": 0.0, "rRNA16S": 1.6499999999999999e-06, "rRNA23S": 4.2099999999999995e-06, "rRNA5S": 3.15e-06, "30S": 3.45e-06, "50S": 1.1e-06, "RplA": 1.413e-05, "RplL": 1.3929999999999999e-05, "RpsA": 1.6179999999999998e-05, "RpsC": 1.9359999999999998e-05, "Crp": 2.6899999999999997e-06, "CspC": 7.419999999999999e-06, "DnaA": 1.32e-06, "DnaG": 1.35e-06, "Fis": 1.49e-06, "HupA": 6.179999999999999e-06, "Ssb": 2.8099999999999998e-06, "Tsf": 4.589999999999999e-06, "DnaN": 1.9299999999999997e-06, "Frr": 5.9e-07, "FtsZ": 1.6599999999999998e-06, "GroES": 1.31e-06, "InfA": 0.0, "InfB": 1.8e-07, "InfC": 1.31e-06, "MreB": 2.66e-06, "MukB": 5.4e-07, "PrfA": 2.05e-06, "PrfB": 3.16e-06, "EFTu": 1.521e-05}, "count": {"RpoD": 271.0, "RNAP": 2549.0, "RNAP~RpoD": 2349.0, "RNAPAuxiliary": 4832.0, "Ribosome": 12821.0, "RibosomeAuxiliary": 3713.0, "100S": 40.0, "oriC~DNAP": 1.0, "genome": 9127847.0, "rRNA16S": 1947.0, "rRNA23S": 4985.0, "rRNA5S": 3732.0, "30S": 4077.0, "50S": 1302.0, "RplA": 16714.0, "RplL": 16481.0, "RpsA": 19143.0, "RpsC": 22898.0}, "out": {"vital": 1.0, "Cl-": 0.06056, "Na+": 0.05, "NH4+": 0.0095, "K+": 0.00264, "Pi": 0.00132, "Mg2+": 0.0005300000000000001, "nicotinamide": 9.826e-05, "pantothenate": 4.949e-05, "pyridoxine": 1.655e-05, "thiamine": 1.507e-05, "lipoate": 9.74e-06, "riboflavin": 2.13e-06, "Ca2+": 5e-07, "biotin": 4.9e-07, "sulfate": 3.1e-07, "folate": 1.8e-07, "Mn2+": 8e-08, "boric_acid": 4e-08, "Co2+": 3.0000000000000004e-08, "Zn2+": 1e-08, "Cu2+": 1e-08, "Fe2+": 1e-08, "molybdate": 3.0000000000000004e-09, "D-glucose": 0.0040999999999999995, "LB": 0.0, "L-alanine": 0.0008, "L-arginine": 0.005200000000000001, "L-asparagine": 0.0004, "L-aspartate": 0.0004, "L-cysteine": 9.999999999999999e-05, "L-glutamine": 0.0006, "glycine": 0.0008, "L-histidine": 0.0002, "L-isoleucine": 0.0004, "L-leucine": 0.0008, "L-lysine": 0.0004, "L-methionine": 0.0002, "L-phenylalanine": 0.0004, "L-proline": 0.0004, "L-serine": 0.01, "L-threonine": 0.0004, "L-tryptophan": 9.999999999999999e-05, "L-tyrosine": 0.0002, "L-valine": 0.0006, "adenine": 0.0002, "cytosine": 0.0002, "guanine": 0.0002, "uracil": 0.0002, "EZRich": 0.0, "H2O": 55.0, "H+": 0.0012, "O2": 0.0012, "CO2": 0.0012, "L-glutamate": 0.011, "bioentity": 5.0, "length": 0.1, "Ribosome": 0.0}, "cell": {"H+": 0.00118, "membrane_H+": 0.00235, "length": 3.907802884e-06}, "polysomes": 6450.0, "mrna": 4912.0, "protein": 0.0, "trna_free": 0.00024624, "trna_charged": 0.0001918759499999999, "cells": 4.0, "instances": 4.0, "log2_instances": 2, "rnap_bound": 5069.0, "rnapaux_bound": 1891.0, "ribo_total": 79911.0}, "3300": {"conc": {"H+": 0.0012, "O2": 0.0012, "CO2": 0.0012, "Pi": 0.023899999999999998, "RpoD": 2.0999999999999997e-07, "RNAP": 2.35e-06, "RNAP~RpoD": 2.01e-06, "RNAPAuxiliary": 4.2e-06, "ppGpp": 3.1e-07, "ATP": 0.009519999999999999, "CTP": 0.00395, "GTP": 0.007019999999999999, "UTP": 0.01217, "PPi": 0.0002, "AMP": 0.00051, "CMP": 0.00054, "GMP": 0.0008, "Ribosome": 1.1e-05, "RibosomeAuxiliary": 3e-06, "GDP": 0.0022500000000000003, "L-leucine": 0.00066, "L-alanine": 0.0045000000000000005, "glycine": 0.010740000000000001, "L-valine": 0.00114, "L-glutamate": 0.01084, "L-serine": 4.319e-05, "L-isoleucine": 0.00031, "L-aspartate": 0.004200000000000001, "L-threonine": 0.00027, "L-lysine": 0.00044, "L-proline": 0.00059, "L-arginine": 0.00107, "L-phenylalanine": 3.0469999999999998e-05, "L-tyrosine": 4.811e-05, "L-glutamine": 0.00409, "L-asparagine": 0.0005, "L-histidine": 8.901e-05, "L-methionine": 9.460999999999999e-05, "L-cysteine": 0.00051, "L-tryptophan": 3.200999999999999e-05, "NH4+": 0.002, "acetyl-phosphate": 0.00013000000000000002, "NADH": 0.0005300000000000001, "NAD+": 0.0027, "NADPH": 0.00025, "NADP+": 0.0013000000000000002, "FMN": 7.305e-05, "FAD": 0.00101, "CoA": 0.0014, "glutathione": 0.00204, "dATP": 0.00015, "ADP": 0.00064, "dAMP": 9.14e-05, "cAMP": 4.219999999999999e-06, "adenosine": 0.00024, "deoxyadenosine": 4.6e-07, "adenine": 0.00028000000000000003, "dCTP": 4.363e-05, "cytosine": 0.0005300000000000001, "cytidine": 1.37e-06, "dGMP": 0.00044, "guanine": 5.4e-05, "guanosine": 2.4500000000000003e-06, "deoxyguanosine": 9.8e-07, "dTTP": 0.0007700000000000001, "dTDP": 0.00013000000000000002, "UDP": 0.00265, "uridine": 0.00025, "ITP": 2.454e-05, "IDP": 2.7559999999999997e-05, "IMP": 0.0005600000000000001, "L-homocysteine": 6.636e-05, "L-citrulline": 1.672e-05, "L-ornithine": 4.1e-06, "L-histidinol": 5.311e-05, "S-adenosyl-L-methionine": 0.00017999999999999998, "D-glucose-6-phosphate": 0.00365, "D-fructose-6-phosphate": 0.0005600000000000001, "D-fructose-1,6-bisphosphate": 0.01507, "dihydroxyacetone-phosphate": 0.00022, "3-phospho-D-glycerate": 0.00086, "phosphoenolpyruvate": 0.00032, "pyruvate": 0.00191, "acetyl-CoA": 0.00067, "oxaloacetate": 0.00069, "citrate": 0.00026000000000000003, "2-oxoglutarate": 0.0008, "succinyl-CoA": 0.00035, "succinate": 0.00098, "fumarate": 0.0002, "L-malate": 0.00168, "propionyl-CoA": 6.4e-07, "malonyl-CoA": 4.1e-06, "acetoacetyl-CoA": 2.64e-06, "myo-inositol": 6.800000000000001e-07, "6-phospho-D-glucono-1,5-lactone": 0.00019, "6-phospho-D-gluconate": 0.00346, "D-ribulose-5-phosphate": 0.00016, "alpha-D-ribose-5-phosphate": 0.0004, "D-xylulose-5-phosphate": 2.2769999999999997e-05, "D-gluconate": 5.37e-06, "glycerate": 0.00017, "glycerol-3-phosphate": 0.0, "2-deoxy-D-ribose-5-phosphate": 3.652e-05, "5-phospho-alpha-D-ribose-1-diphosphate": 0.00022, "N-carbamoyl-L-aspartate": 1.727e-05, "(S)-dihydroorotate": 7.08e-06, "UDP-N-acetyl-D-glucosamine": 0.0011, "2,3-dihydroxybenzoate": 1.6780000000000002e-05, "4-hydroxybenzoate": 0.0, "shikimate": 0.00013000000000000002, "phenylpyruvate": 2.0379999999999998e-05, "anthranilate": 1.225e-05, "N2-acetyl-L-ornithine": 1.9299999999999997e-06, "riboflavin": 0.0002, "quinolinate": 0.00013000000000000002, "PfkA": 1.89e-06, "FbaA": 5.74e-06, "TpiA": 5.66e-06, "GapA": 2.1609999999999998e-05, "Pgk": 1.573e-05, "Eno": 1.4289999999999999e-05, "PykF": 1.12e-06, "AceF": 5.78e-06, "AceE": 1.34e-06, "Lpd": 1.5599999999999999e-06, "GltA": 3.8499999999999996e-06, "Icd": 1.1210000000000001e-05, "SucA": 2.23e-06, "Mdh": 1.5029999999999998e-05, "CyoA": 9.3e-06, "AtpA": 1.6539999999999997e-05, "Prs": 1.96e-06, "PurF": 7.9e-07, "GuaB": 2.79e-06, "Gmk": 7.3e-07, "Adk": 4.66e-06, "NrdB": 9.3e-07, "NrdA": 4.2999999999999996e-07, "CarA": 1.84e-06, "PyrB": 1.92e-06, "ThyA": 1.61e-06, "Tmk": 9.9e-07, "PyrG": 1.79e-06, "Ndk": 5.0899999999999995e-06, "GlnA": 3.2799999999999995e-06, "100S": 3.009e-08, "oriC~DNAP": 7.900000000000001e-10, "genome": 0.00758, "CellWall": 1.2, "D-glucose": 0.00835, "AtpD": 4.519999999999999e-06, "NuoA": 1.8999999999999998e-06, "GuaA": 2.16e-06, "DnaE": 9.499999999999999e-07, "DnaX": 1.6999999999999998e-06, "Lgt": 1.49e-06, "ClpP": 5.3e-07, "FtsH": 1.4299999999999999e-06, "FusA": 9.77e-06, "Lon": 1e-06, "TufA": 1.35e-06, "TufB": 8.02e-06, "DnaB": 3e-07, "GroEL": 1.4499999999999999e-06, "GyrA": 1.85e-06, "GyrB": 1.77e-06, "ParC": 5.9e-07, "ParE": 1.35e-06, "SecA": 1.47e-06, "FtsI": 1.02e-06, "LpxC": 1.8999999999999998e-06, "MurA": 1.24e-06, "BamA": 1.3600000000000001e-06, "DnaK": 2.4999999999999998e-06, "FtsA": 1.61e-06, "ZipA": 1.2299999999999999e-06, "OmpA": 6.13e-06, "OmpF": 1.1699999999999998e-06, "SecY": 1.4299999999999999e-06, "AlaS": 3.35e-06, "ArgS": 1.6399999999999998e-06, "Hns": 7.349999999999999e-06, "IleS": 3.0499999999999996e-06, "LeuS": 2.8599999999999997e-06, "MetG": 2.62e-06, "ValS": 3.69e-06, "RpoA": 0.0, "RpoB": 1.6599999999999998e-06, "RpoC": 4.8e-07, "NusA": 0.0, "NusG": 1.3e-07, "Rho": 1.3e-06, "GreA": 1.5800000000000001e-09, "rRNA16S": 1.91e-06, "rRNA23S": 4.679999999999999e-06, "rRNA5S": 3.45e-06, "30S": 3.74e-06, "50S": 1.12e-06, "RplA": 1.567e-05, "RplL": 1.4279999999999999e-05, "RpsA": 1.785e-05, "RpsC": 1.842e-05, "Crp": 2.67e-06, "CspC": 7.15e-06, "DnaA": 1.4e-06, "DnaG": 1.37e-06, "Fis": 1.55e-06, "HupA": 5.92e-06, "Ssb": 2.7799999999999996e-06, "Tsf": 4.4699999999999996e-06, "DnaN": 1.8799999999999998e-06, "Frr": 6.3e-07, "FtsZ": 1.6e-06, "GroES": 1.27e-06, "InfA": 0.0, "InfB": 1.8999999999999998e-07, "InfC": 1.44e-06, "MreB": 2.63e-06, "MukB": 6e-07, "PrfA": 1.99e-06, "PrfB": 2.96e-06, "EFTu": 1.4429999999999999e-05}, "count": {"RpoD": 269.0, "RNAP": 2970.0, "RNAP~RpoD": 2534.0, "RNAPAuxiliary": 5304.0, "Ribosome": 13885.0, "RibosomeAuxiliary": 3787.0, "100S": 38.0, "oriC~DNAP": 1.0, "genome": 9566167.0, "rRNA16S": 2416.0, "rRNA23S": 5905.0, "rRNA5S": 4354.0, "30S": 4725.0, "50S": 1408.0, "RplA": 19782.0, "RplL": 18034.0, "RpsA": 22542.0, "RpsC": 23258.0}, "out": {"vital": 1.0, "Cl-": 0.06056, "Na+": 0.05, "NH4+": 0.0095, "K+": 0.00264, "Pi": 0.00132, "Mg2+": 0.0005300000000000001, "nicotinamide": 9.826e-05, "pantothenate": 4.949e-05, "pyridoxine": 1.655e-05, "thiamine": 1.507e-05, "lipoate": 9.74e-06, "riboflavin": 2.13e-06, "Ca2+": 5e-07, "biotin": 4.9e-07, "sulfate": 3.1e-07, "folate": 1.8e-07, "Mn2+": 8e-08, "boric_acid": 4e-08, "Co2+": 3.0000000000000004e-08, "Zn2+": 1e-08, "Cu2+": 1e-08, "Fe2+": 1e-08, "molybdate": 3.0000000000000004e-09, "D-glucose": 0.0040999999999999995, "LB": 0.0, "L-alanine": 0.0008, "L-arginine": 0.005200000000000001, "L-asparagine": 0.0004, "L-aspartate": 0.0004, "L-cysteine": 9.999999999999999e-05, "L-glutamine": 0.0006, "glycine": 0.0008, "L-histidine": 0.0002, "L-isoleucine": 0.0004, "L-leucine": 0.0008, "L-lysine": 0.0004, "L-methionine": 0.0002, "L-phenylalanine": 0.0004, "L-proline": 0.0004, "L-serine": 0.01, "L-threonine": 0.0004, "L-tryptophan": 9.999999999999999e-05, "L-tyrosine": 0.0002, "L-valine": 0.0006, "adenine": 0.0002, "cytosine": 0.0002, "guanine": 0.0002, "uracil": 0.0002, "EZRich": 0.0, "H2O": 55.0, "H+": 0.0012, "O2": 0.0012, "CO2": 0.0012, "L-glutamate": 0.011, "bioentity": 5.0, "length": 0.1, "Ribosome": 0.0}, "cell": {"H+": 0.00118, "membrane_H+": 0.0026200000000000004, "length": 4.171440007e-06}, "polysomes": 6810.0, "mrna": 5319.0, "protein": 0.0, "trna_free": 0.00024724999999999997, "trna_charged": 0.0001913031599999999, "cells": 4.0, "instances": 4.0, "log2_instances": 2, "rnap_bound": 5254.0, "rnapaux_bound": 1897.0, "ribo_total": 84825.0}, "3400": {"conc": {"H+": 0.0012, "O2": 0.0012, "CO2": 0.0012, "Pi": 0.023899999999999998, "RpoD": 2.5e-07, "RNAP": 2.44e-06, "RNAP~RpoD": 1.75e-06, "RNAPAuxiliary": 4.25e-06, "ppGpp": 3.1e-07, "ATP": 0.009519999999999999, "CTP": 0.00408, "GTP": 0.0068200000000000005, "UTP": 0.012539999999999999, "PPi": 0.0002, "AMP": 0.00051, "CMP": 0.0005600000000000001, "GMP": 0.00082, "Ribosome": 1.0599999999999998e-05, "RibosomeAuxiliary": 2.8199999999999997e-06, "GDP": 0.00231, "L-leucine": 0.00069, "L-alanine": 0.00475, "glycine": 0.01036, "L-valine": 0.00121, "L-glutamate": 0.01094, "L-serine": 4.314e-05, "L-isoleucine": 0.00034, "L-aspartate": 0.0043300000000000005, "L-threonine": 0.00029, "L-lysine": 0.00044, "L-proline": 0.00059, "L-arginine": 0.00108, "L-phenylalanine": 3.106e-05, "L-tyrosine": 4.8679999999999995e-05, "L-glutamine": 0.0040999999999999995, "L-asparagine": 0.0005200000000000001, "L-histidine": 8.929999999999999e-05, "L-methionine": 8.933e-05, "L-cysteine": 0.0005, "L-tryptophan": 3.435e-05, "NH4+": 0.002, "acetyl-phosphate": 0.00012, "NADH": 0.0005200000000000001, "NAD+": 0.00275, "NADPH": 0.00026000000000000003, "NADP+": 0.00132, "FMN": 7.087e-05, "FAD": 0.00101, "CoA": 0.0014, "glutathione": 0.00191, "dATP": 0.00015, "ADP": 0.0006500000000000001, "dAMP": 9.484999999999999e-05, "cAMP": 3.96e-06, "adenosine": 0.00024, "deoxyadenosine": 4.5e-07, "adenine": 0.00028000000000000003, "dCTP": 4.5039999999999996e-05, "cytosine": 0.0005200000000000001, "cytidine": 1.3600000000000001e-06, "dGMP": 0.00045000000000000004, "guanine": 5.296e-05, "guanosine": 2.48e-06, "deoxyguanosine": 1e-06, "dTTP": 0.0007800000000000001, "dTDP": 0.00013000000000000002, "UDP": 0.0027300000000000002, "uridine": 0.00024, "ITP": 2.299e-05, "IDP": 2.582e-05, "IMP": 0.00055, "L-homocysteine": 6.263e-05, "L-citrulline": 1.628e-05, "L-ornithine": 4e-06, "L-histidinol": 5.331e-05, "S-adenosyl-L-methionine": 0.00017999999999999998, "D-glucose-6-phosphate": 0.00366, "D-fructose-6-phosphate": 0.0005600000000000001, "D-fructose-1,6-bisphosphate": 0.01519, "dihydroxyacetone-phosphate": 0.00022, "3-phospho-D-glycerate": 0.00085, "phosphoenolpyruvate": 0.00031, "pyruvate": 0.00191, "acetyl-CoA": 0.00067, "oxaloacetate": 0.00068, "citrate": 0.00025, "2-oxoglutarate": 0.00076, "succinyl-CoA": 0.00034, "succinate": 0.00094, "fumarate": 0.00019, "L-malate": 0.00165, "propionyl-CoA": 6e-07, "malonyl-CoA": 3.84e-06, "acetoacetyl-CoA": 2.47e-06, "myo-inositol": 6.4e-07, "6-phospho-D-glucono-1,5-lactone": 0.00017999999999999998, "6-phospho-D-gluconate": 0.00346, "D-ribulose-5-phosphate": 0.00016, "alpha-D-ribose-5-phosphate": 0.0004, "D-xylulose-5-phosphate": 2.134e-05, "D-gluconate": 5.059999999999999e-06, "glycerate": 0.00016, "glycerol-3-phosphate": 0.0, "2-deoxy-D-ribose-5-phosphate": 3.4229999999999996e-05, "5-phospho-alpha-D-ribose-1-diphosphate": 0.00022, "N-carbamoyl-L-aspartate": 1.508e-05, "(S)-dihydroorotate": 6.2300000000000005e-06, "UDP-N-acetyl-D-glucosamine": 0.00103, "2,3-dihydroxybenzoate": 1.572e-05, "4-hydroxybenzoate": 0.0, "shikimate": 0.00013000000000000002, "phenylpyruvate": 1.953e-05, "anthranilate": 1.2519999999999999e-05, "N2-acetyl-L-ornithine": 1.89e-06, "riboflavin": 0.0002, "quinolinate": 0.00013000000000000002, "PfkA": 1.8999999999999998e-06, "FbaA": 5.769999999999999e-06, "TpiA": 5.61e-06, "GapA": 2.105e-05, "Pgk": 1.551e-05, "Eno": 1.4099999999999999e-05, "PykF": 1.1399999999999999e-06, "AceF": 5.639999999999999e-06, "AceE": 1.46e-06, "Lpd": 1.61e-06, "GltA": 3.81e-06, "Icd": 1.116e-05, "SucA": 2.24e-06, "Mdh": 1.48e-05, "CyoA": 9.33e-06, "AtpA": 1.639e-05, "Prs": 1.95e-06, "PurF": 7.599999999999999e-07, "GuaB": 2.8e-06, "Gmk": 6.9e-07, "Adk": 4.669999999999999e-06, "NrdB": 9.9e-07, "NrdA": 4.1999999999999995e-07, "CarA": 1.75e-06, "PyrB": 1.91e-06, "ThyA": 1.59e-06, "Tmk": 1.04e-06, "PyrG": 1.8e-06, "Ndk": 4.929999999999999e-06, "GlnA": 3.2599999999999997e-06, "100S": 2.374e-08, "oriC~DNAP": 1.48e-09, "genome": 0.00743, "CellWall": 1.2, "D-glucose": 0.008060000000000001, "AtpD": 4.3799999999999996e-06, "NuoA": 1.83e-06, "GuaA": 2.23e-06, "DnaE": 9.6e-07, "DnaX": 1.7399999999999999e-06, "Lgt": 1.5199999999999998e-06, "ClpP": 5.3e-07, "FtsH": 1.4e-06, "FusA": 9.179999999999999e-06, "Lon": 9.499999999999999e-07, "TufA": 1.27e-06, "TufB": 7.61e-06, "DnaB": 3e-07, "GroEL": 1.4e-06, "GyrA": 1.85e-06, "GyrB": 1.82e-06, "ParC": 5.5e-07, "ParE": 1.4e-06, "SecA": 1.42e-06, "FtsI": 1e-06, "LpxC": 1.86e-06, "MurA": 1.3e-06, "BamA": 1.3600000000000001e-06, "DnaK": 2.3799999999999997e-06, "FtsA": 1.57e-06, "ZipA": 1.22e-06, "OmpA": 5.86e-06, "OmpF": 1.2e-06, "SecY": 1.4299999999999999e-06, "AlaS": 3.29e-06, "ArgS": 1.62e-06, "Hns": 6.99e-06, "IleS": 2.94e-06, "LeuS": 2.8999999999999998e-06, "MetG": 2.66e-06, "ValS": 3.7e-06, "RpoA": 1.48e-09, "RpoB": 1.5199999999999998e-06, "RpoC": 5.5e-07, "NusA": 7.4200000000000004e-09, "NusG": 1.0999999999999999e-07, "Rho": 1.28e-06, "GreA": 1.48e-09, "rRNA16S": 1.9299999999999997e-06, "rRNA23S": 4.8299999999999995e-06, "rRNA5S": 3.7499999999999997e-06, "30S": 4.02e-06, "50S": 1.2299999999999999e-06, "RplA": 1.4519999999999998e-05, "RplL": 1.464e-05, "RpsA": 1.7199999999999998e-05, "RpsC": 1.9629999999999997e-05, "Crp": 2.6099999999999996e-06, "CspC": 6.82e-06, "DnaA": 1.4499999999999999e-06, "DnaG": 1.31e-06, "Fis": 1.5e-06, "HupA": 5.74e-06, "Ssb": 2.71e-06, "Tsf": 4.35e-06, "DnaN": 1.84e-06, "Frr": 6.1e-07, "FtsZ": 1.53e-06, "GroES": 1.26e-06, "InfA": 0.0, "InfB": 2.3e-07, "InfC": 1.55e-06, "MreB": 2.5699999999999995e-06, "MukB": 6.3e-07, "PrfA": 1.87e-06, "PrfB": 2.7299999999999997e-06, "EFTu": 1.3579999999999999e-05}, "count": {"RpoD": 166.0, "RNAP": 1644.0, "RNAP~RpoD": 1178.0, "RNAPAuxiliary": 2867.0, "Ribosome": 7142.0, "RibosomeAuxiliary": 1900.0, "100S": 16.0, "oriC~DNAP": 1.0, "genome": 5004686.0, "rRNA16S": 1298.0, "rRNA23S": 3252.0, "rRNA5S": 2530.0, "30S": 2708.0, "50S": 826.0, "RplA": 9782.0, "RplL": 9862.0, "RpsA": 11593.0, "RpsC": 13228.0}, "out": {"vital": 1.0, "Cl-": 0.06056, "Na+": 0.05, "NH4+": 0.0095, "K+": 0.00264, "Pi": 0.00132, "Mg2+": 0.0005300000000000001, "nicotinamide": 9.826e-05, "pantothenate": 4.949e-05, "pyridoxine": 1.655e-05, "thiamine": 1.507e-05, "lipoate": 9.74e-06, "riboflavin": 2.13e-06, "Ca2+": 5e-07, "biotin": 4.9e-07, "sulfate": 3.1e-07, "folate": 1.8e-07, "Mn2+": 8e-08, "boric_acid": 4e-08, "Co2+": 3.0000000000000004e-08, "Zn2+": 1e-08, "Cu2+": 1e-08, "Fe2+": 1e-08, "molybdate": 3.0000000000000004e-09, "D-glucose": 0.0040999999999999995, "LB": 0.0, "L-alanine": 0.0008, "L-arginine": 0.005200000000000001, "L-asparagine": 0.0004, "L-aspartate": 0.0004, "L-cysteine": 9.999999999999999e-05, "L-glutamine": 0.0006, "glycine": 0.0008, "L-histidine": 0.0002, "L-isoleucine": 0.0004, "L-leucine": 0.0008, "L-lysine": 0.0004, "L-methionine": 0.0002, "L-phenylalanine": 0.0004, "L-proline": 0.0004, "L-serine": 0.01, "L-threonine": 0.0004, "L-tryptophan": 9.999999999999999e-05, "L-tyrosine": 0.0002, "L-valine": 0.0006, "adenine": 0.0002, "cytosine": 0.0002, "guanine": 0.0002, "uracil": 0.0002, "EZRich": 0.0, "H2O": 55.0, "H+": 0.0012, "O2": 0.0012, "CO2": 0.0012, "L-glutamate": 0.011, "bioentity": 5.0, "length": 0.1, "Ribosome": 0.0}, "cell": {"H+": 0.00118, "membrane_H+": 0.0025800000000000003, "length": 2.226168702e-06}, "polysomes": 3638.0, "mrna": 2865.0, "protein": 0.0, "trna_free": 0.00024611, "trna_charged": 0.00019047443999999997, "cells": 8.0, "instances": 8.0, "log2_instances": 3, "rnap_bound": 2776.0, "rnapaux_bound": 981.0, "ribo_total": 45122.0}, "3500": {"conc": {"H+": 0.0012, "O2": 0.0012, "CO2": 0.0012, "Pi": 0.023899999999999998, "RpoD": 4.6999999999999995e-07, "RNAP": 1.6699999999999999e-06, "RNAP~RpoD": 1.6599999999999998e-06, "RNAPAuxiliary": 3.45e-06, "ppGpp": 3.1e-07, "ATP": 0.00958, "CTP": 0.00419, "GTP": 0.00664, "UTP": 0.01291, "PPi": 0.0002, "AMP": 0.0005200000000000001, "CMP": 0.00057, "GMP": 0.00094, "Ribosome": 1.2460000000000001e-05, "RibosomeAuxiliary": 2.6499999999999996e-06, "GDP": 0.00263, "L-leucine": 0.0007, "L-alanine": 0.00485, "glycine": 0.010230000000000001, "L-valine": 0.00125, "L-glutamate": 0.01091, "L-serine": 4.268999999999999e-05, "L-isoleucine": 0.00034, "L-aspartate": 0.00436, "L-threonine": 0.00028000000000000003, "L-lysine": 0.00043, "L-proline": 0.00058, "L-arginine": 0.0010600000000000002, "L-phenylalanine": 3.037e-05, "L-tyrosine": 4.625e-05, "L-glutamine": 0.00408, "L-asparagine": 0.0005200000000000001, "L-histidine": 8.995e-05, "L-methionine": 7.812e-05, "L-cysteine": 0.00048, "L-tryptophan": 3.2869999999999995e-05, "NH4+": 0.002, "acetyl-phosphate": 0.00012, "NADH": 0.0005200000000000001, "NAD+": 0.0028, "NADPH": 0.00027, "NADP+": 0.00134, "FMN": 7.015999999999999e-05, "FAD": 0.00101, "CoA": 0.0014, "glutathione": 0.0018100000000000002, "dATP": 0.00014000000000000001, "ADP": 0.00059, "dAMP": 8.740999999999999e-05, "cAMP": 3.7499999999999997e-06, "adenosine": 0.00024, "deoxyadenosine": 4.2999999999999996e-07, "adenine": 0.00028000000000000003, "dCTP": 3.194e-05, "cytosine": 0.0005200000000000001, "cytidine": 1.37e-06, "dGMP": 0.00042, "guanine": 5.536999999999999e-05, "guanosine": 2.56e-06, "deoxyguanosine": 1.04e-06, "dTTP": 0.00075, "dTDP": 0.00012, "UDP": 0.00281, "uridine": 0.00022, "ITP": 2.18e-05, "IDP": 2.4489999999999998e-05, "IMP": 0.0005600000000000001, "L-homocysteine": 5.4829999999999995e-05, "L-citrulline": 1.7179999999999998e-05, "L-ornithine": 4.219999999999999e-06, "L-histidinol": 5.3679999999999994e-05, "S-adenosyl-L-methionine": 0.00017999999999999998, "D-glucose-6-phosphate": 0.00366, "D-fructose-6-phosphate": 0.0005600000000000001, "D-fructose-1,6-bisphosphate": 0.01526, "dihydroxyacetone-phosphate": 0.00022, "3-phospho-D-glycerate": 0.00085, "phosphoenolpyruvate": 0.0003, "pyruvate": 0.0019, "acetyl-CoA": 0.00066, "oxaloacetate": 0.00066, "citrate": 0.00024, "2-oxoglutarate": 0.00074, "succinyl-CoA": 0.00033, "succinate": 0.00091, "fumarate": 0.00017999999999999998, "L-malate": 0.00161, "propionyl-CoA": 5.6e-07, "malonyl-CoA": 3.64e-06, "acetoacetyl-CoA": 2.3399999999999996e-06, "myo-inositol": 6.1e-07, "6-phospho-D-glucono-1,5-lactone": 0.00017, "6-phospho-D-gluconate": 0.00346, "D-ribulose-5-phosphate": 0.00016, "alpha-D-ribose-5-phosphate": 0.0004, "D-xylulose-5-phosphate": 2.023e-05, "D-gluconate": 4.8200000000000004e-06, "glycerate": 0.00015, "glycerol-3-phosphate": 1.3e-13, "2-deoxy-D-ribose-5-phosphate": 3.247e-05, "5-phospho-alpha-D-ribose-1-diphosphate": 0.00022, "N-carbamoyl-L-aspartate": 1.306e-05, "(S)-dihydroorotate": 5.43e-06, "UDP-N-acetyl-D-glucosamine": 0.00098, "2,3-dihydroxybenzoate": 1.491e-05, "4-hydroxybenzoate": 0.0, "shikimate": 0.00014000000000000001, "phenylpyruvate": 1.833e-05, "anthranilate": 1.2509999999999999e-05, "N2-acetyl-L-ornithine": 1.83e-06, "riboflavin": 0.0002, "quinolinate": 0.00013000000000000002, "PfkA": 1.94e-06, "FbaA": 5.94e-06, "TpiA": 5.57e-06, "GapA": 2.087e-05, "Pgk": 1.557e-05, "Eno": 1.406e-05, "PykF": 1.22e-06, "AceF": 5.6e-06, "AceE": 1.5599999999999999e-06, "Lpd": 1.6e-06, "GltA": 3.89e-06, "Icd": 1.1259999999999999e-05, "SucA": 2.2799999999999998e-06, "Mdh": 1.482e-05, "CyoA": 9.42e-06, "AtpA": 1.6469999999999996e-05, "Prs": 1.96e-06, "PurF": 7.5e-07, "GuaB": 2.83e-06, "Gmk": 6.9e-07, "Adk": 4.86e-06, "NrdB": 1.06e-06, "NrdA": 4.0999999999999994e-07, "CarA": 1.6699999999999999e-06, "PyrB": 1.9299999999999997e-06, "ThyA": 1.51e-06, "Tmk": 1.12e-06, "PyrG": 1.7599999999999999e-06, "Ndk": 4.81e-06, "GlnA": 3.25e-06, "100S": 2.2510000000000004e-08, "oriC~DNAP": 1.41e-09, "genome": 0.00766, "CellWall": 1.1999900000000001, "D-glucose": 0.00787, "AtpD": 4.28e-06, "NuoA": 1.78e-06, "GuaA": 2.3799999999999997e-06, "DnaE": 1e-06, "DnaX": 1.78e-06, "Lgt": 1.51e-06, "ClpP": 5.8e-07, "FtsH": 1.4099999999999998e-06, "FusA": 8.73e-06, "Lon": 9.499999999999999e-07, "TufA": 1.3e-06, "TufB": 7.45e-06, "DnaB": 3.7e-07, "GroEL": 1.35e-06, "GyrA": 1.92e-06, "GyrB": 1.8e-06, "ParC": 5.5e-07, "ParE": 1.4499999999999999e-06, "SecA": 1.38e-06, "FtsI": 1.0099999999999999e-06, "LpxC": 1.83e-06, "MurA": 1.3899999999999998e-06, "BamA": 1.3600000000000001e-06, "DnaK": 2.36e-06, "FtsA": 1.6e-06, "ZipA": 1.1899999999999998e-06, "OmpA": 5.639999999999999e-06, "OmpF": 1.4e-06, "SecY": 1.49e-06, "AlaS": 3.2999999999999997e-06, "ArgS": 1.6299999999999999e-06, "Hns": 6.65e-06, "IleS": 2.8999999999999998e-06, "LeuS": 3e-06, "MetG": 2.8199999999999997e-06, "ValS": 3.7499999999999997e-06, "RpoA": 0.0, "RpoB": 1.42e-06, "RpoC": 8.1e-07, "NusA": 0.0, "NusG": 2.8100000000000004e-09, "Rho": 1.2099999999999998e-06, "GreA": 1.829e-08, "rRNA16S": 6.6e-07, "rRNA23S": 3.0499999999999996e-06, "rRNA5S": 1.9299999999999997e-06, "30S": 2.8099999999999998e-06, "50S": 7e-07, "RplA": 1.027e-05, "RplL": 1.588e-05, "RpsA": 1.5369999999999997e-05, "RpsC": 2.107e-05, "Crp": 2.5699999999999995e-06, "CspC": 6.709999999999999e-06, "DnaA": 1.38e-06, "DnaG": 1.2499999999999999e-06, "Fis": 1.42e-06, "HupA": 5.67e-06, "Ssb": 2.74e-06, "Tsf": 4.25e-06, "DnaN": 1.7399999999999999e-06, "Frr": 6.7e-07, "FtsZ": 1.59e-06, "GroES": 1.27e-06, "InfA": 0.0, "InfB": 2.4e-07, "InfC": 1.6499999999999999e-06, "MreB": 2.5699999999999995e-06, "MukB": 6.5e-07, "PrfA": 1.7599999999999999e-06, "PrfB": 2.56e-06, "EFTu": 1.288e-05}, "count": {"RpoD": 332.0, "RNAP": 1185.0, "RNAP~RpoD": 1177.0, "RNAPAuxiliary": 2450.0, "Ribosome": 8851.0, "RibosomeAuxiliary": 1882.0, "100S": 16.0, "oriC~DNAP": 1.0, "genome": 5440658.0, "rRNA16S": 467.0, "rRNA23S": 2166.0, "rRNA5S": 1369.0, "30S": 1998.0, "50S": 496.0, "RplA": 7300.0, "RplL": 11285.0, "RpsA": 10922.0, "RpsC": 14973.0}, "out": {"vital": 1.0, "Cl-": 0.06056, "Na+": 0.05, "NH4+": 0.0095, "K+": 0.00264, "Pi": 0.00132, "Mg2+": 0.0005300000000000001, "nicotinamide": 9.826e-05, "pantothenate": 4.949e-05, "pyridoxine": 1.655e-05, "thiamine": 1.507e-05, "lipoate": 9.74e-06, "riboflavin": 2.13e-06, "Ca2+": 5e-07, "biotin": 4.9e-07, "sulfate": 3.1e-07, "folate": 1.8e-07, "Mn2+": 8e-08, "boric_acid": 4e-08, "Co2+": 3.0000000000000004e-08, "Zn2+": 1e-08, "Cu2+": 1e-08, "Fe2+": 1e-08, "molybdate": 3.0000000000000004e-09, "D-glucose": 0.0040999999999999995, "LB": 0.0, "L-alanine": 0.0008, "L-arginine": 0.005200000000000001, "L-asparagine": 0.0004, "L-aspartate": 0.0004, "L-cysteine": 9.999999999999999e-05, "L-glutamine": 0.0006, "glycine": 0.0008, "L-histidine": 0.0002, "L-isoleucine": 0.0004, "L-leucine": 0.0008, "L-lysine": 0.0004, "L-methionine": 0.0002, "L-phenylalanine": 0.0004, "L-proline": 0.0004, "L-serine": 0.01, "L-threonine": 0.0004, "L-tryptophan": 9.999999999999999e-05, "L-tyrosine": 0.0002, "L-valine": 0.0006, "adenine": 0.0002, "cytosine": 0.0002, "guanine": 0.0002, "uracil": 0.0002, "EZRich": 0.0, "H2O": 55.0, "H+": 0.0012, "O2": 0.0012, "CO2": 0.0012, "L-glutamate": 0.011, "bioentity": 5.0, "length": 0.1, "Ribosome": 0.0}, "cell": {"H+": 0.00117, "membrane_H+": 0.00252, "length": 2.347672415e-06}, "polysomes": 3921.0, "mrna": 2652.0, "protein": 0.0, "trna_free": 0.00025578999999999993, "trna_charged": 0.00019519705000000005, "cells": 8.0, "instances": 8.0, "log2_instances": 3, "rnap_bound": 3556.0, "rnapaux_bound": 1748.0, "ribo_total": 49711.0}, "3600": {"conc": {"H+": 0.0012, "O2": 0.0012, "CO2": 0.0012, "Pi": 0.023899999999999998, "RpoD": 4e-07, "RNAP": 1.6999999999999998e-06, "RNAP~RpoD": 1.6799999999999998e-06, "RNAPAuxiliary": 3.73e-06, "ppGpp": 3.1e-07, "ATP": 0.0096, "CTP": 0.004110000000000001, "GTP": 0.00597, "UTP": 0.01264, "PPi": 0.0002, "AMP": 0.00051, "CMP": 0.0005600000000000001, "GMP": 0.00103, "Ribosome": 1.198e-05, "RibosomeAuxiliary": 2.4999999999999998e-06, "GDP": 0.0029, "L-leucine": 0.00064, "L-alanine": 0.0047, "glycine": 0.00925, "L-valine": 0.0012, "L-glutamate": 0.01078, "L-serine": 4.246e-05, "L-isoleucine": 0.00035, "L-aspartate": 0.00422, "L-threonine": 0.00028000000000000003, "L-lysine": 0.00041, "L-proline": 0.00058, "L-arginine": 0.00107, "L-phenylalanine": 3.200999999999999e-05, "L-tyrosine": 4.781e-05, "L-glutamine": 0.00409, "L-asparagine": 0.0005, "L-histidine": 9.196e-05, "L-methionine": 8.033e-05, "L-cysteine": 0.00049, "L-tryptophan": 4.175e-05, "NH4+": 0.002, "acetyl-phosphate": 0.00011, "NADH": 0.0005200000000000001, "NAD+": 0.00283, "NADPH": 0.00026000000000000003, "NADP+": 0.0013700000000000001, "FMN": 6.419e-05, "FAD": 0.00101, "CoA": 0.0014, "glutathione": 0.0016899999999999999, "dATP": 0.00013000000000000002, "ADP": 0.00058, "dAMP": 8.223e-05, "cAMP": 3.5e-06, "adenosine": 0.00024, "deoxyadenosine": 4.0999999999999994e-07, "adenine": 0.00028000000000000003, "dCTP": 3.928e-05, "cytosine": 0.00051, "cytidine": 1.3600000000000001e-06, "dGMP": 0.00041, "guanine": 5.274e-05, "guanosine": 2.62e-06, "deoxyguanosine": 1.05e-06, "dTTP": 0.0007, "dTDP": 0.00012, "UDP": 0.00275, "uridine": 0.00021, "ITP": 2.034e-05, "IDP": 2.285e-05, "IMP": 0.00055, "L-homocysteine": 5.639e-05, "L-citrulline": 1.8789999999999998e-05, "L-ornithine": 4.5599999999999995e-06, "L-histidinol": 5.4840000000000003e-05, "S-adenosyl-L-methionine": 0.00017999999999999998, "D-glucose-6-phosphate": 0.00367, "D-fructose-6-phosphate": 0.0005600000000000001, "D-fructose-1,6-bisphosphate": 0.01523, "dihydroxyacetone-phosphate": 0.00022, "3-phospho-D-glycerate": 0.00084, "phosphoenolpyruvate": 0.0003, "pyruvate": 0.00189, "acetyl-CoA": 0.00066, "oxaloacetate": 0.0006500000000000001, "citrate": 0.00024, "2-oxoglutarate": 0.00075, "succinyl-CoA": 0.00033, "succinate": 0.00093, "fumarate": 0.00019, "L-malate": 0.00161, "propionyl-CoA": 5.3e-07, "malonyl-CoA": 3.39e-06, "acetoacetyl-CoA": 2.1899999999999998e-06, "myo-inositol": 5.699999999999999e-07, "6-phospho-D-glucono-1,5-lactone": 0.00016, "6-phospho-D-gluconate": 0.00346, "D-ribulose-5-phosphate": 0.00016, "alpha-D-ribose-5-phosphate": 0.0004, "D-xylulose-5-phosphate": 1.888e-05, "D-gluconate": 4.519999999999999e-06, "glycerate": 0.00014000000000000001, "glycerol-3-phosphate": 1.1e-13, "2-deoxy-D-ribose-5-phosphate": 3.0309999999999996e-05, "5-phospho-alpha-D-ribose-1-diphosphate": 0.00022, "N-carbamoyl-L-aspartate": 1.3039999999999999e-05, "(S)-dihydroorotate": 5.45e-06, "UDP-N-acetyl-D-glucosamine": 0.00091, "2,3-dihydroxybenzoate": 1.3909999999999999e-05, "4-hydroxybenzoate": 0.0, "shikimate": 0.00015, "phenylpyruvate": 1.953e-05, "anthranilate": 1.4369999999999998e-05, "N2-acetyl-L-ornithine": 1.75e-06, "riboflavin": 0.00017999999999999998, "quinolinate": 0.00013000000000000002, "PfkA": 1.9699999999999998e-06, "FbaA": 6e-06, "TpiA": 5.36e-06, "GapA": 2.0329999999999997e-05, "Pgk": 1.5269999999999998e-05, "Eno": 1.363e-05, "PykF": 1.27e-06, "AceF": 5.41e-06, "AceE": 1.61e-06, "Lpd": 1.57e-06, "GltA": 3.9399999999999995e-06, "Icd": 1.1089999999999999e-05, "SucA": 2.36e-06, "Mdh": 1.4519999999999998e-05, "CyoA": 9.32e-06, "AtpA": 1.623e-05, "Prs": 1.96e-06, "PurF": 7.4e-07, "GuaB": 2.79e-06, "Gmk": 6.4e-07, "Adk": 4.9999999999999996e-06, "NrdB": 1.1699999999999998e-06, "NrdA": 4.2999999999999996e-07, "CarA": 1.69e-06, "PyrB": 1.89e-06, "ThyA": 1.4099999999999998e-06, "Tmk": 1.12e-06, "PyrG": 1.8e-06, "Ndk": 4.64e-06, "GlnA": 3.2599999999999997e-06, "100S": 1.9690000000000003e-08, "oriC~DNAP": 1.3100000000000002e-09, "genome": 0.00771, "CellWall": 1.1999900000000001, "D-glucose": 0.00755, "AtpD": 4.09e-06, "NuoA": 1.6999999999999998e-06, "GuaA": 2.35e-06, "DnaE": 9.3e-07, "DnaX": 1.7599999999999999e-06, "Lgt": 1.47e-06, "ClpP": 6.5e-07, "FtsH": 1.4099999999999998e-06, "FusA": 8.17e-06, "Lon": 1.0099999999999999e-06, "TufA": 1.28e-06, "TufB": 7.2199999999999995e-06, "DnaB": 3.5e-07, "GroEL": 1.35e-06, "GyrA": 1.9299999999999997e-06, "GyrB": 1.78e-06, "ParC": 5.4e-07, "ParE": 1.5199999999999998e-06, "SecA": 1.28e-06, "FtsI": 9.7e-07, "LpxC": 1.7599999999999999e-06, "MurA": 1.31e-06, "BamA": 1.32e-06, "DnaK": 2.2999999999999996e-06, "FtsA": 1.5599999999999999e-06, "ZipA": 1.18e-06, "OmpA": 5.45e-06, "OmpF": 1.58e-06, "SecY": 1.48e-06, "AlaS": 3.2999999999999997e-06, "ArgS": 1.6e-06, "Hns": 6.28e-06, "IleS": 2.8599999999999997e-06, "LeuS": 2.99e-06, "MetG": 2.87e-06, "ValS": 3.72e-06, "RpoA": 1.3100000000000002e-09, "RpoB": 1.34e-06, "RpoC": 1.04e-06, "NusA": 5.250000000000001e-09, "NusG": 0.0, "Rho": 1.04e-06, "GreA": 1.444e-08, "rRNA16S": 7.4e-07, "rRNA23S": 3.11e-06, "rRNA5S": 1.6499999999999999e-06, "30S": 2.5499999999999997e-06, "50S": 5.9e-07, "RplA": 1.299e-05, "RplL": 1.8679999999999997e-05, "RpsA": 1.701e-05, "RpsC": 2.198e-05, "Crp": 2.5299999999999995e-06, "CspC": 6.57e-06, "DnaA": 1.29e-06, "DnaG": 1.3600000000000001e-06, "Fis": 1.38e-06, "HupA": 5.459999999999999e-06, "Ssb": 2.68e-06, "Tsf": 3.98e-06, "DnaN": 1.62e-06, "Frr": 7.1e-07, "FtsZ": 1.49e-06, "GroES": 1.24e-06, "InfA": 0.0, "InfB": 1.6e-07, "InfC": 1.6399999999999998e-06, "MreB": 2.54e-06, "MukB": 6.5e-07, "PrfA": 1.6e-06, "PrfB": 2.32e-06, "EFTu": 1.21e-05}, "count": {"RpoD": 306.0, "RNAP": 1297.0, "RNAP~RpoD": 1283.0, "RNAPAuxiliary": 2842.0, "Ribosome": 9121.0, "RibosomeAuxiliary": 1907.0, "100S": 15.0, "oriC~DNAP": 1.0, "genome": 5875830.0, "rRNA16S": 562.0, "rRNA23S": 2367.0, "rRNA5S": 1255.0, "30S": 1939.0, "50S": 450.0, "RplA": 9890.0, "RplL": 14224.0, "RpsA": 12956.0, "RpsC": 16743.0}, "out": {"vital": 1.0, "Cl-": 0.06056, "Na+": 0.05, "NH4+": 0.0095, "K+": 0.00264, "Pi": 0.00132, "Mg2+": 0.0005300000000000001, "nicotinamide": 9.826e-05, "pantothenate": 4.949e-05, "pyridoxine": 1.655e-05, "thiamine": 1.507e-05, "lipoate": 9.74e-06, "riboflavin": 2.13e-06, "Ca2+": 5e-07, "biotin": 4.9e-07, "sulfate": 3.1e-07, "folate": 1.8e-07, "Mn2+": 8e-08, "boric_acid": 4e-08, "Co2+": 3.0000000000000004e-08, "Zn2+": 1e-08, "Cu2+": 1e-08, "Fe2+": 1e-08, "molybdate": 3.0000000000000004e-09, "D-glucose": 0.0040999999999999995, "LB": 0.0, "L-alanine": 0.0008, "L-arginine": 0.005200000000000001, "L-asparagine": 0.0004, "L-aspartate": 0.0004, "L-cysteine": 9.999999999999999e-05, "L-glutamine": 0.0006, "glycine": 0.0008, "L-histidine": 0.0002, "L-isoleucine": 0.0004, "L-leucine": 0.0008, "L-lysine": 0.0004, "L-methionine": 0.0002, "L-phenylalanine": 0.0004, "L-proline": 0.0004, "L-serine": 0.01, "L-threonine": 0.0004, "L-tryptophan": 9.999999999999999e-05, "L-tyrosine": 0.0002, "L-valine": 0.0006, "adenine": 0.0002, "cytosine": 0.0002, "guanine": 0.0002, "uracil": 0.0002, "EZRich": 0.0, "H2O": 55.0, "H+": 0.0012, "O2": 0.0012, "CO2": 0.0012, "L-glutamate": 0.011, "bioentity": 5.0, "length": 0.1, "Ribosome": 0.0}, "cell": {"H+": 0.00117, "membrane_H+": 0.0026200000000000004, "length": 2.51610488e-06}, "polysomes": 4195.0, "mrna": 2884.0, "protein": 0.0, "trna_free": 0.0002531199999999999, "trna_charged": 0.00019249261999999996, "cells": 8.0, "instances": 8.0, "log2_instances": 3, "rnap_bound": 3703.0, "rnapaux_bound": 1729.0, "ribo_total": 53021.0}, "3700": {"conc": {"H+": 0.0012, "O2": 0.0012, "CO2": 0.0012, "Pi": 0.023899999999999998, "RpoD": 3.8999999999999997e-07, "RNAP": 1.7399999999999999e-06, "RNAP~RpoD": 1.6499999999999999e-06, "RNAPAuxiliary": 3.7899999999999997e-06, "ppGpp": 3.1e-07, "ATP": 0.009519999999999999, "CTP": 0.00409, "GTP": 0.00608, "UTP": 0.012580000000000001, "PPi": 0.0002, "AMP": 0.0005200000000000001, "CMP": 0.0005600000000000001, "GMP": 0.00096, "Ribosome": 1.15e-05, "RibosomeAuxiliary": 2.35e-06, "GDP": 0.00268, "L-leucine": 0.0007, "L-alanine": 0.005070000000000001, "glycine": 0.00893, "L-valine": 0.00127, "L-glutamate": 0.0108, "L-serine": 4.3899999999999996e-05, "L-isoleucine": 0.00035, "L-aspartate": 0.00419, "L-threonine": 0.00028000000000000003, "L-lysine": 0.00042, "L-proline": 0.0006, "L-arginine": 0.00109, "L-phenylalanine": 3.154e-05, "L-tyrosine": 4.684e-05, "L-glutamine": 0.00412, "L-asparagine": 0.0005, "L-histidine": 9.146e-05, "L-methionine": 7.002e-05, "L-cysteine": 0.00049, "L-tryptophan": 3.9840000000000005e-05, "NH4+": 0.002, "acetyl-phosphate": 0.0001, "NADH": 0.0005200000000000001, "NAD+": 0.00284, "NADPH": 0.00026000000000000003, "NADP+": 0.0013700000000000001, "FMN": 6.39e-05, "FAD": 0.00101, "CoA": 0.0014, "glutathione": 0.00157, "dATP": 0.00013000000000000002, "ADP": 0.00069, "dAMP": 8.154000000000001e-05, "cAMP": 3.27e-06, "adenosine": 0.00024, "deoxyadenosine": 4e-07, "adenine": 0.00028000000000000003, "dCTP": 5.103e-05, "cytosine": 0.0005, "cytidine": 1.35e-06, "dGMP": 0.00041, "guanine": 4.7909999999999994e-05, "guanosine": 2.68e-06, "deoxyguanosine": 1.06e-06, "dTTP": 0.00067, "dTDP": 0.00011, "UDP": 0.0027400000000000002, "uridine": 0.0002, "ITP": 1.896e-05, "IDP": 2.1289999999999998e-05, "IMP": 0.00055, "L-homocysteine": 4.921e-05, "L-citrulline": 2.034e-05, "L-ornithine": 4.88e-06, "L-histidinol": 5.456e-05, "S-adenosyl-L-methionine": 0.00017999999999999998, "D-glucose-6-phosphate": 0.00368, "D-fructose-6-phosphate": 0.0005600000000000001, "D-fructose-1,6-bisphosphate": 0.01531, "dihydroxyacetone-phosphate": 0.00022, "3-phospho-D-glycerate": 0.00084, "phosphoenolpyruvate": 0.00029, "pyruvate": 0.00197, "acetyl-CoA": 0.00068, "oxaloacetate": 0.00064, "citrate": 0.00025, "2-oxoglutarate": 0.00074, "succinyl-CoA": 0.00033, "succinate": 0.0009000000000000001, "fumarate": 0.00017999999999999998, "L-malate": 0.00159, "propionyl-CoA": 4.9e-07, "malonyl-CoA": 3.16e-06, "acetoacetyl-CoA": 2.04e-06, "myo-inositol": 5.3e-07, "6-phospho-D-glucono-1,5-lactone": 0.00015, "6-phospho-D-gluconate": 0.00346, "D-ribulose-5-phosphate": 0.00016, "alpha-D-ribose-5-phosphate": 0.0004, "D-xylulose-5-phosphate": 1.759e-05, "D-gluconate": 4.24e-06, "glycerate": 0.00013000000000000002, "glycerol-3-phosphate": 0.0, "2-deoxy-D-ribose-5-phosphate": 2.827e-05, "5-phospho-alpha-D-ribose-1-diphosphate": 0.00022, "N-carbamoyl-L-aspartate": 1.271e-05, "(S)-dihydroorotate": 5.42e-06, "UDP-N-acetyl-D-glucosamine": 0.00085, "2,3-dihydroxybenzoate": 1.296e-05, "4-hydroxybenzoate": 0.0, "shikimate": 0.00015, "phenylpyruvate": 1.9260000000000002e-05, "anthranilate": 1.415e-05, "N2-acetyl-L-ornithine": 1.6399999999999998e-06, "riboflavin": 0.00017999999999999998, "quinolinate": 0.00013000000000000002, "PfkA": 1.95e-06, "FbaA": 6.11e-06, "TpiA": 5.08e-06, "GapA": 1.984e-05, "Pgk": 1.4779999999999999e-05, "Eno": 1.325e-05, "PykF": 1.28e-06, "AceF": 5.17e-06, "AceE": 1.6699999999999999e-06, "Lpd": 1.58e-06, "GltA": 3.9399999999999995e-06, "Icd": 1.085e-05, "SucA": 2.29e-06, "Mdh": 1.435e-05, "CyoA": 9.32e-06, "AtpA": 1.5949999999999998e-05, "Prs": 2.0699999999999997e-06, "PurF": 7.699999999999999e-07, "GuaB": 2.7799999999999996e-06, "Gmk": 6e-07, "Adk": 5.0899999999999995e-06, "NrdB": 1.2099999999999998e-06, "NrdA": 4.5e-07, "CarA": 1.7599999999999999e-06, "PyrB": 1.82e-06, "ThyA": 1.31e-06, "Tmk": 1.05e-06, "PyrG": 1.79e-06, "Ndk": 4.5599999999999995e-06, "GlnA": 3.2599999999999997e-06, "100S": 1.713e-08, "oriC~DNAP": 1.2200000000000001e-09, "genome": 0.007730000000000001, "CellWall": 1.20001, "D-glucose": 0.007240000000000001, "AtpD": 3.87e-06, "NuoA": 1.6999999999999998e-06, "GuaA": 2.2599999999999995e-06, "DnaE": 8.799999999999999e-07, "DnaX": 1.6999999999999998e-06, "Lgt": 1.44e-06, "ClpP": 6.9e-07, "FtsH": 1.47e-06, "FusA": 7.719999999999999e-06, "Lon": 1.07e-06, "TufA": 1.3e-06, "TufB": 7.01e-06, "DnaB": 3.3e-07, "GroEL": 1.26e-06, "GyrA": 1.8e-06, "GyrB": 1.73e-06, "ParC": 5e-07, "ParE": 1.5199999999999998e-06, "SecA": 1.26e-06, "FtsI": 9.8e-07, "LpxC": 1.6499999999999999e-06, "MurA": 1.27e-06, "BamA": 1.33e-06, "DnaK": 2.1899999999999998e-06, "FtsA": 1.5e-06, "ZipA": 1.2099999999999998e-06, "OmpA": 5.42e-06, "OmpF": 1.58e-06, "SecY": 1.44e-06, "AlaS": 3.42e-06, "ArgS": 1.53e-06, "Hns": 5.88e-06, "IleS": 2.75e-06, "LeuS": 2.99e-06, "MetG": 2.83e-06, "ValS": 3.6499999999999998e-06, "RpoA": 0.0, "RpoB": 1.29e-06, "RpoC": 1.0299999999999999e-06, "NusA": 0.0, "NusG": 1.2200000000000001e-09, "Rho": 1.0299999999999999e-06, "GreA": 1.4e-07, "rRNA16S": 8.399999999999999e-07, "rRNA23S": 3.14e-06, "rRNA5S": 1.82e-06, "30S": 2.37e-06, "50S": 6.3e-07, "RplA": 1.837e-05, "RplL": 1.924e-05, "RpsA": 1.764e-05, "RpsC": 2.2309999999999998e-05, "Crp": 2.4500000000000003e-06, "CspC": 6.3399999999999994e-06, "DnaA": 1.2499999999999999e-06, "DnaG": 1.46e-06, "Fis": 1.4499999999999999e-06, "HupA": 5.23e-06, "Ssb": 2.6e-06, "Tsf": 3.72e-06, "DnaN": 1.5399999999999999e-06, "Frr": 6.9e-07, "FtsZ": 1.3899999999999998e-06, "GroES": 1.26e-06, "InfA": 0.0, "InfB": 1.4e-07, "InfC": 1.5e-06, "MreB": 2.52e-06, "MukB": 6.5e-07, "PrfA": 1.4099999999999998e-06, "PrfB": 2.23e-06, "EFTu": 1.149e-05}, "count": {"RpoD": 320.0, "RNAP": 1424.0, "RNAP~RpoD": 1351.0, "RNAPAuxiliary": 3099.0, "Ribosome": 9394.0, "RibosomeAuxiliary": 1918.0, "100S": 14.0, "oriC~DNAP": 1.0, "genome": 6313962.0, "rRNA16S": 690.0, "rRNA23S": 2562.0, "rRNA5S": 1491.0, "30S": 1938.0, "50S": 516.0, "RplA": 15008.0, "RplL": 15720.0, "RpsA": 14414.0, "RpsC": 18234.0}, "out": {"vital": 1.0, "Cl-": 0.06056, "Na+": 0.05, "NH4+": 0.0095, "K+": 0.00264, "Pi": 0.00132, "Mg2+": 0.0005300000000000001, "nicotinamide": 9.826e-05, "pantothenate": 4.949e-05, "pyridoxine": 1.655e-05, "thiamine": 1.507e-05, "lipoate": 9.74e-06, "riboflavin": 2.13e-06, "Ca2+": 5e-07, "biotin": 4.9e-07, "sulfate": 3.1e-07, "folate": 1.8e-07, "Mn2+": 8e-08, "boric_acid": 4e-08, "Co2+": 3.0000000000000004e-08, "Zn2+": 1e-08, "Cu2+": 1e-08, "Fe2+": 1e-08, "molybdate": 3.0000000000000004e-09, "D-glucose": 0.0040999999999999995, "LB": 0.0, "L-alanine": 0.0008, "L-arginine": 0.005200000000000001, "L-asparagine": 0.0004, "L-aspartate": 0.0004, "L-cysteine": 9.999999999999999e-05, "L-glutamine": 0.0006, "glycine": 0.0008, "L-histidine": 0.0002, "L-isoleucine": 0.0004, "L-leucine": 0.0008, "L-lysine": 0.0004, "L-methionine": 0.0002, "L-phenylalanine": 0.0004, "L-proline": 0.0004, "L-serine": 0.01, "L-threonine": 0.0004, "L-tryptophan": 9.999999999999999e-05, "L-tyrosine": 0.0002, "L-valine": 0.0006, "adenine": 0.0002, "cytosine": 0.0002, "guanine": 0.0002, "uracil": 0.0002, "EZRich": 0.0, "H2O": 55.0, "H+": 0.0012, "O2": 0.0012, "CO2": 0.0012, "L-glutamate": 0.011, "bioentity": 5.0, "length": 0.1, "Ribosome": 0.0}, "cell": {"H+": 0.00118, "membrane_H+": 0.0027300000000000002, "length": 2.699644991e-06}, "polysomes": 4507.0, "mrna": 3138.0, "protein": 0.0, "trna_free": 0.00025226999999999997, "trna_charged": 0.00019396732, "cells": 8.0, "instances": 8.0, "log2_instances": 3, "rnap_bound": 3872.0, "rnapaux_bound": 1791.0, "ribo_total": 56214.0}, "3800": {"conc": {"H+": 0.0012, "O2": 0.0012, "CO2": 0.0012, "Pi": 0.023899999999999998, "RpoD": 3.3e-07, "RNAP": 1.91e-06, "RNAP~RpoD": 1.6999999999999998e-06, "RNAPAuxiliary": 3.98e-06, "ppGpp": 3.1e-07, "ATP": 0.00958, "CTP": 0.004, "GTP": 0.0059900000000000005, "UTP": 0.0123, "PPi": 0.0002, "AMP": 0.0005200000000000001, "CMP": 0.00054, "GMP": 0.00093, "Ribosome": 1.1429999999999999e-05, "RibosomeAuxiliary": 2.35e-06, "GDP": 0.00261, "L-leucine": 0.00076, "L-alanine": 0.00529, "glycine": 0.00899, "L-valine": 0.00133, "L-glutamate": 0.01088, "L-serine": 4.429999999999999e-05, "L-isoleucine": 0.00035999999999999997, "L-aspartate": 0.004240000000000001, "L-threonine": 0.00027, "L-lysine": 0.00042, "L-proline": 0.0006, "L-arginine": 0.0011, "L-phenylalanine": 3.2189999999999995e-05, "L-tyrosine": 4.7149999999999994e-05, "L-glutamine": 0.00414, "L-asparagine": 0.00051, "L-histidine": 9.384999999999999e-05, "L-methionine": 7.274e-05, "L-cysteine": 0.0005300000000000001, "L-tryptophan": 3.8429999999999996e-05, "NH4+": 0.002, "acetyl-phosphate": 9.537e-05, "NADH": 0.0005200000000000001, "NAD+": 0.00284, "NADPH": 0.00026000000000000003, "NADP+": 0.00138, "FMN": 6.364e-05, "FAD": 0.00101, "CoA": 0.0014, "glutathione": 0.00147, "dATP": 0.00014000000000000001, "ADP": 0.00062, "dAMP": 8.695e-05, "cAMP": 3.06e-06, "adenosine": 0.00024, "deoxyadenosine": 3.7999999999999996e-07, "adenine": 0.00028000000000000003, "dCTP": 7.227e-05, "cytosine": 0.00049, "cytidine": 1.34e-06, "dGMP": 0.00042, "guanine": 4.6979999999999994e-05, "guanosine": 2.7200000000000002e-06, "deoxyguanosine": 1.07e-06, "dTTP": 0.00066, "dTDP": 0.00011, "UDP": 0.00268, "uridine": 0.00017999999999999998, "ITP": 1.7739999999999996e-05, "IDP": 1.9929999999999997e-05, "IMP": 0.00055, "L-homocysteine": 5.111e-05, "L-citrulline": 2.223e-05, "L-ornithine": 5.299999999999999e-06, "L-histidinol": 5.5939999999999996e-05, "S-adenosyl-L-methionine": 0.00017999999999999998, "D-glucose-6-phosphate": 0.0037, "D-fructose-6-phosphate": 0.0005600000000000001, "D-fructose-1,6-bisphosphate": 0.01536, "dihydroxyacetone-phosphate": 0.00023, "3-phospho-D-glycerate": 0.00085, "phosphoenolpyruvate": 0.00029, "pyruvate": 0.0020499999999999997, "acetyl-CoA": 0.00071, "oxaloacetate": 0.0006500000000000001, "citrate": 0.00026000000000000003, "2-oxoglutarate": 0.00076, "succinyl-CoA": 0.00033, "succinate": 0.0009000000000000001, "fumarate": 0.00019, "L-malate": 0.00163, "propionyl-CoA": 4.6e-07, "malonyl-CoA": 2.96e-06, "acetoacetyl-CoA": 1.91e-06, "myo-inositol": 4.9e-07, "6-phospho-D-glucono-1,5-lactone": 0.00014000000000000001, "6-phospho-D-gluconate": 0.00346, "D-ribulose-5-phosphate": 0.00016, "alpha-D-ribose-5-phosphate": 0.0004, "D-xylulose-5-phosphate": 1.6469999999999996e-05, "D-gluconate": 3.99e-06, "glycerate": 0.00012, "glycerol-3-phosphate": 0.0, "2-deoxy-D-ribose-5-phosphate": 2.647e-05, "5-phospho-alpha-D-ribose-1-diphosphate": 0.00023, "N-carbamoyl-L-aspartate": 1.3539999999999999e-05, "(S)-dihydroorotate": 5.76e-06, "UDP-N-acetyl-D-glucosamine": 0.0008, "2,3-dihydroxybenzoate": 1.214e-05, "4-hydroxybenzoate": 0.0, "shikimate": 0.00013000000000000002, "phenylpyruvate": 1.9949999999999997e-05, "anthranilate": 1.3569999999999999e-05, "N2-acetyl-L-ornithine": 1.71e-06, "riboflavin": 0.00017999999999999998, "quinolinate": 0.00013000000000000002, "PfkA": 1.98e-06, "FbaA": 6.169999999999999e-06, "TpiA": 4.94e-06, "GapA": 1.955e-05, "Pgk": 1.44e-05, "Eno": 1.299e-05, "PykF": 1.4e-06, "AceF": 4.980000000000001e-06, "AceE": 1.69e-06, "Lpd": 1.61e-06, "GltA": 3.93e-06, "Icd": 1.069e-05, "SucA": 2.1899999999999998e-06, "Mdh": 1.4079999999999999e-05, "CyoA": 9.509999999999999e-06, "AtpA": 1.585e-05, "Prs": 2.2e-06, "PurF": 7.699999999999999e-07, "GuaB": 2.7699999999999997e-06, "Gmk": 6.9e-07, "Adk": 4.980000000000001e-06, "NrdB": 1.24e-06, "NrdA": 5.5e-07, "CarA": 1.71e-06, "PyrB": 1.7399999999999999e-06, "ThyA": 1.2299999999999999e-06, "Tmk": 9.9e-07, "PyrG": 1.8799999999999998e-06, "Ndk": 4.49e-06, "GlnA": 3.31e-06, "100S": 1.4890000000000001e-08, "oriC~DNAP": 1.15e-09, "genome": 0.00774, "CellWall": 1.2, "D-glucose": 0.0069500000000000004, "AtpD": 3.7e-06, "NuoA": 1.6599999999999998e-06, "GuaA": 2.24e-06, "DnaE": 9.1e-07, "DnaX": 1.6499999999999999e-06, "Lgt": 1.4099999999999998e-06, "ClpP": 6.800000000000001e-07, "FtsH": 1.5e-06, "FusA": 7.23e-06, "Lon": 1.07e-06, "TufA": 1.29e-06, "TufB": 6.75e-06, "DnaB": 3.1e-07, "GroEL": 1.26e-06, "GyrA": 1.69e-06, "GyrB": 1.7399999999999999e-06, "ParC": 5e-07, "ParE": 1.5599999999999999e-06, "SecA": 1.24e-06, "FtsI": 9.9e-07, "LpxC": 1.6e-06, "MurA": 1.27e-06, "BamA": 1.37e-06, "DnaK": 2.08e-06, "FtsA": 1.48e-06, "ZipA": 1.29e-06, "OmpA": 5.45e-06, "OmpF": 1.57e-06, "SecY": 1.4099999999999998e-06, "AlaS": 3.64e-06, "ArgS": 1.5e-06, "Hns": 5.57e-06, "IleS": 2.74e-06, "LeuS": 2.97e-06, "MetG": 2.85e-06, "ValS": 3.5899999999999995e-06, "RpoA": 1.15e-09, "RpoB": 1.18e-06, "RpoC": 9.1e-07, "NusA": 0.0, "NusG": 8.02e-09, "Rho": 9.3e-07, "GreA": 2e-07, "rRNA16S": 9.1e-07, "rRNA23S": 3.2e-06, "rRNA5S": 1.92e-06, "30S": 2.32e-06, "50S": 7.4e-07, "RplA": 1.967e-05, "RplL": 1.8e-05, "RpsA": 1.4109999999999999e-05, "RpsC": 2.153e-05, "Crp": 2.4e-06, "CspC": 6.13e-06, "DnaA": 1.24e-06, "DnaG": 1.5199999999999998e-06, "Fis": 1.49e-06, "HupA": 5.12e-06, "Ssb": 2.4900000000000003e-06, "Tsf": 3.37e-06, "DnaN": 1.57e-06, "Frr": 6.6e-07, "FtsZ": 1.32e-06, "GroES": 1.22e-06, "InfA": 2.291e-08, "InfB": 0.0, "InfC": 1.29e-06, "MreB": 2.52e-06, "MukB": 7e-07, "PrfA": 1.24e-06, "PrfB": 2.14e-06, "EFTu": 1.086e-05}, "count": {"RpoD": 284.0, "RNAP": 1668.0, "RNAP~RpoD": 1483.0, "RNAPAuxiliary": 3478.0, "Ribosome": 9977.0, "RibosomeAuxiliary": 2048.0, "100S": 13.0, "oriC~DNAP": 1.0, "genome": 6754406.0, "rRNA16S": 798.0, "rRNA23S": 2791.0, "rRNA5S": 1677.0, "30S": 2025.0, "50S": 647.0, "RplA": 17173.0, "RplL": 15715.0, "RpsA": 12322.0, "RpsC": 18792.0}, "out": {"vital": 1.0, "Cl-": 0.06056, "Na+": 0.05, "NH4+": 0.0095, "K+": 0.00264, "Pi": 0.00132, "Mg2+": 0.0005300000000000001, "nicotinamide": 9.826e-05, "pantothenate": 4.949e-05, "pyridoxine": 1.655e-05, "thiamine": 1.507e-05, "lipoate": 9.74e-06, "riboflavin": 2.13e-06, "Ca2+": 5e-07, "biotin": 4.9e-07, "sulfate": 3.1e-07, "folate": 1.8e-07, "Mn2+": 8e-08, "boric_acid": 4e-08, "Co2+": 3.0000000000000004e-08, "Zn2+": 1e-08, "Cu2+": 1e-08, "Fe2+": 1e-08, "molybdate": 3.0000000000000004e-09, "D-glucose": 0.0040999999999999995, "LB": 0.0, "L-alanine": 0.0008, "L-arginine": 0.005200000000000001, "L-asparagine": 0.0004, "L-aspartate": 0.0004, "L-cysteine": 9.999999999999999e-05, "L-glutamine": 0.0006, "glycine": 0.0008, "L-histidine": 0.0002, "L-isoleucine": 0.0004, "L-leucine": 0.0008, "L-lysine": 0.0004, "L-methionine": 0.0002, "L-phenylalanine": 0.0004, "L-proline": 0.0004, "L-serine": 0.01, "L-threonine": 0.0004, "L-tryptophan": 9.999999999999999e-05, "L-tyrosine": 0.0002, "L-valine": 0.0006, "adenine": 0.0002, "cytosine": 0.0002, "guanine": 0.0002, "uracil": 0.0002, "EZRich": 0.0, "H2O": 55.0, "H+": 0.0012, "O2": 0.0012, "CO2": 0.0012, "L-glutamate": 0.011, "bioentity": 5.0, "length": 0.1, "Ribosome": 0.0}, "cell": {"H+": 0.00118, "membrane_H+": 0.00289, "length": 2.884078566e-06}, "polysomes": 4767.0, "mrna": 3423.0, "protein": 0.0, "trna_free": 0.00025032999999999994, "trna_charged": 0.0001944169000000001, "cells": 8.0, "instances": 8.0, "log2_instances": 3, "rnap_bound": 3984.0, "rnapaux_bound": 1755.0, "ribo_total": 59647.0}, "3900": {"conc": {"H+": 0.0012, "O2": 0.0012, "CO2": 0.0012, "Pi": 0.023899999999999998, "RpoD": 3e-07, "RNAP": 2.01e-06, "RNAP~RpoD": 1.6999999999999998e-06, "RNAPAuxiliary": 4.1e-06, "ppGpp": 3.1e-07, "ATP": 0.00956, "CTP": 0.00395, "GTP": 0.0057599999999999995, "UTP": 0.012140000000000001, "PPi": 0.0002, "AMP": 0.0005200000000000001, "CMP": 0.00054, "GMP": 0.00098, "Ribosome": 1.1769999999999999e-05, "RibosomeAuxiliary": 2.2e-06, "GDP": 0.00278, "L-leucine": 0.00073, "L-alanine": 0.00515, "glycine": 0.00869, "L-valine": 0.0013100000000000002, "L-glutamate": 0.0108, "L-serine": 4.2189999999999994e-05, "L-isoleucine": 0.00035999999999999997, "L-aspartate": 0.00432, "L-threonine": 0.00026000000000000003, "L-lysine": 0.0004, "L-proline": 0.00061, "L-arginine": 0.00111, "L-phenylalanine": 3.228e-05, "L-tyrosine": 4.772e-05, "L-glutamine": 0.00414, "L-asparagine": 0.00051, "L-histidine": 9.627999999999999e-05, "L-methionine": 7.107e-05, "L-cysteine": 0.00054, "L-tryptophan": 3.6689999999999996e-05, "NH4+": 0.002, "acetyl-phosphate": 8.908e-05, "NADH": 0.0005300000000000001, "NAD+": 0.00285, "NADPH": 0.00025, "NADP+": 0.00138, "FMN": 6.153e-05, "FAD": 0.00101, "CoA": 0.0014, "glutathione": 0.00138, "dATP": 0.00015, "ADP": 0.00064, "dAMP": 9.417e-05, "cAMP": 2.8599999999999997e-06, "adenosine": 0.00024, "deoxyadenosine": 3.7e-07, "adenine": 0.00029, "dCTP": 8.497e-05, "cytosine": 0.00048, "cytidine": 1.33e-06, "dGMP": 0.00044, "guanine": 4.724e-05, "guanosine": 2.7699999999999997e-06, "deoxyguanosine": 1.08e-06, "dTTP": 0.00067, "dTDP": 0.00011, "UDP": 0.00264, "uridine": 0.00017, "ITP": 1.657e-05, "IDP": 1.861e-05, "IMP": 0.00055, "L-homocysteine": 4.995e-05, "L-citrulline": 2.387e-05, "L-ornithine": 5.65e-06, "L-histidinol": 5.7329999999999995e-05, "S-adenosyl-L-methionine": 0.00017999999999999998, "D-glucose-6-phosphate": 0.00371, "D-fructose-6-phosphate": 0.00057, "D-fructose-1,6-bisphosphate": 0.015460000000000002, "dihydroxyacetone-phosphate": 0.00023, "3-phospho-D-glycerate": 0.00084, "phosphoenolpyruvate": 0.0003, "pyruvate": 0.0020499999999999997, "acetyl-CoA": 0.0007, "oxaloacetate": 0.00066, "citrate": 0.00026000000000000003, "2-oxoglutarate": 0.00076, "succinyl-CoA": 0.00032, "succinate": 0.00088, "fumarate": 0.00017999999999999998, "L-malate": 0.0016899999999999999, "propionyl-CoA": 4.2999999999999996e-07, "malonyl-CoA": 2.7699999999999997e-06, "acetoacetyl-CoA": 1.78e-06, "myo-inositol": 4.6e-07, "6-phospho-D-glucono-1,5-lactone": 0.00013000000000000002, "6-phospho-D-gluconate": 0.00346, "D-ribulose-5-phosphate": 0.00016, "alpha-D-ribose-5-phosphate": 0.0004, "D-xylulose-5-phosphate": 1.538e-05, "D-gluconate": 3.7499999999999997e-06, "glycerate": 0.00011, "glycerol-3-phosphate": 0.0, "2-deoxy-D-ribose-5-phosphate": 2.4739999999999997e-05, "5-phospho-alpha-D-ribose-1-diphosphate": 0.00023, "N-carbamoyl-L-aspartate": 1.3909999999999999e-05, "(S)-dihydroorotate": 5.929999999999999e-06, "UDP-N-acetyl-D-glucosamine": 0.00074, "2,3-dihydroxybenzoate": 1.133e-05, "4-hydroxybenzoate": 0.0, "shikimate": 0.00014000000000000001, "phenylpyruvate": 2.0309999999999997e-05, "anthranilate": 1.2659999999999999e-05, "N2-acetyl-L-ornithine": 1.89e-06, "riboflavin": 0.00017, "quinolinate": 0.00013000000000000002, "PfkA": 1.9299999999999997e-06, "FbaA": 6.089999999999999e-06, "TpiA": 4.849999999999999e-06, "GapA": 1.918e-05, "Pgk": 1.401e-05, "Eno": 1.277e-05, "PykF": 1.51e-06, "AceF": 4.9000000000000005e-06, "AceE": 1.6299999999999999e-06, "Lpd": 1.6999999999999998e-06, "GltA": 3.7899999999999997e-06, "Icd": 1.0539999999999999e-05, "SucA": 2.13e-06, "Mdh": 1.3909999999999999e-05, "CyoA": 9.659999999999999e-06, "AtpA": 1.564e-05, "Prs": 2.2599999999999995e-06, "PurF": 8.199999999999999e-07, "GuaB": 2.6899999999999997e-06, "Gmk": 9.1e-07, "Adk": 4.87e-06, "NrdB": 1.27e-06, "NrdA": 5.4e-07, "CarA": 1.6799999999999998e-06, "PyrB": 1.6299999999999999e-06, "ThyA": 1.2099999999999998e-06, "Tmk": 9.9e-07, "PyrG": 1.96e-06, "Ndk": 4.3799999999999996e-06, "GlnA": 3.24e-06, "100S": 1.2840000000000001e-08, "oriC~DNAP": 1.07e-09, "genome": 0.0077, "CellWall": 1.2, "D-glucose": 0.00667, "AtpD": 3.5199999999999998e-06, "NuoA": 1.59e-06, "GuaA": 2.25e-06, "DnaE": 8.9e-07, "DnaX": 1.59e-06, "Lgt": 1.38e-06, "ClpP": 6.7e-07, "FtsH": 1.44e-06, "FusA": 6.99e-06, "Lon": 1.16e-06, "TufA": 1.27e-06, "TufB": 6.57e-06, "DnaB": 2.9e-07, "GroEL": 1.2499999999999999e-06, "GyrA": 1.62e-06, "GyrB": 1.69e-06, "ParC": 5e-07, "ParE": 1.57e-06, "SecA": 1.24e-06, "FtsI": 9.8e-07, "LpxC": 1.5199999999999998e-06, "MurA": 1.24e-06, "BamA": 1.4299999999999999e-06, "DnaK": 2.09e-06, "FtsA": 1.5e-06, "ZipA": 1.3600000000000001e-06, "OmpA": 5.26e-06, "OmpF": 1.5399999999999999e-06, "SecY": 1.34e-06, "AlaS": 3.7999999999999996e-06, "ArgS": 1.5199999999999998e-06, "Hns": 5.2699999999999995e-06, "IleS": 2.76e-06, "LeuS": 2.96e-06, "MetG": 2.7799999999999996e-06, "ValS": 3.43e-06, "RpoA": 1.07e-09, "RpoB": 9.9e-07, "RpoC": 8.599999999999999e-07, "NusA": 2.14e-09, "NusG": 0.0, "Rho": 7.799999999999999e-07, "GreA": 2.9e-07, "rRNA16S": 8.9e-07, "rRNA23S": 3.2799999999999995e-06, "rRNA5S": 2.09e-06, "30S": 2.35e-06, "50S": 7.599999999999999e-07, "RplA": 1.914e-05, "RplL": 1.694e-05, "RpsA": 1.173e-05, "RpsC": 2.1819999999999998e-05, "Crp": 2.3799999999999997e-06, "CspC": 5.8899999999999995e-06, "DnaA": 1.22e-06, "DnaG": 1.48e-06, "Fis": 1.5199999999999998e-06, "HupA": 5.04e-06, "Ssb": 2.4999999999999998e-06, "Tsf": 3.24e-06, "DnaN": 1.5399999999999999e-06, "Frr": 8.399999999999999e-07, "FtsZ": 1.31e-06, "GroES": 1.1699999999999998e-06, "InfA": 6.414e-08, "InfB": 0.0, "InfC": 1.34e-06, "MreB": 2.52e-06, "MukB": 6.9e-07, "PrfA": 1.22e-06, "PrfB": 2.18e-06, "EFTu": 1.04e-05}, "count": {"RpoD": 283.0, "RNAP": 1875.0, "RNAP~RpoD": 1593.0, "RNAPAuxiliary": 3831.0, "Ribosome": 10999.0, "RibosomeAuxiliary": 2057.0, "100S": 12.0, "oriC~DNAP": 1.0, "genome": 7197018.0, "rRNA16S": 831.0, "rRNA23S": 3062.0, "rRNA5S": 1957.0, "30S": 2195.0, "50S": 709.0, "RplA": 17890.0, "RplL": 15834.0, "RpsA": 10968.0, "RpsC": 20396.0}, "out": {"vital": 1.0, "Cl-": 0.06056, "Na+": 0.05, "NH4+": 0.0095, "K+": 0.00264, "Pi": 0.00132, "Mg2+": 0.0005300000000000001, "nicotinamide": 9.826e-05, "pantothenate": 4.949e-05, "pyridoxine": 1.655e-05, "thiamine": 1.507e-05, "lipoate": 9.74e-06, "riboflavin": 2.13e-06, "Ca2+": 5e-07, "biotin": 4.9e-07, "sulfate": 3.1e-07, "folate": 1.8e-07, "Mn2+": 8e-08, "boric_acid": 4e-08, "Co2+": 3.0000000000000004e-08, "Zn2+": 1e-08, "Cu2+": 1e-08, "Fe2+": 1e-08, "molybdate": 3.0000000000000004e-09, "D-glucose": 0.0040999999999999995, "LB": 0.0, "L-alanine": 0.0008, "L-arginine": 0.005200000000000001, "L-asparagine": 0.0004, "L-aspartate": 0.0004, "L-cysteine": 9.999999999999999e-05, "L-glutamine": 0.0006, "glycine": 0.0008, "L-histidine": 0.0002, "L-isoleucine": 0.0004, "L-leucine": 0.0008, "L-lysine": 0.0004, "L-methionine": 0.0002, "L-phenylalanine": 0.0004, "L-proline": 0.0004, "L-serine": 0.01, "L-threonine": 0.0004, "L-tryptophan": 9.999999999999999e-05, "L-tyrosine": 0.0002, "L-valine": 0.0006, "adenine": 0.0002, "cytosine": 0.0002, "guanine": 0.0002, "uracil": 0.0002, "EZRich": 0.0, "H2O": 55.0, "H+": 0.0012, "O2": 0.0012, "CO2": 0.0012, "L-glutamate": 0.011, "bioentity": 5.0, "length": 0.1, "Ribosome": 0.0}, "cell": {"H+": 0.00118, "membrane_H+": 0.00321, "length": 3.087831713e-06}, "polysomes": 5009.0, "mrna": 3651.0, "protein": 0.0, "trna_free": 0.00024827, "trna_charged": 0.00019191428000000003, "cells": 8.0, "instances": 8.0, "log2_instances": 3, "rnap_bound": 4166.0, "rnapaux_bound": 1770.0, "ribo_total": 63239.0}, "4000": {"conc": {"H+": 0.0012, "O2": 0.0012, "CO2": 0.0012, "Pi": 0.023899999999999998, "RpoD": 2.9e-07, "RNAP": 2.14e-06, "RNAP~RpoD": 1.6999999999999998e-06, "RNAPAuxiliary": 4.2099999999999995e-06, "ppGpp": 3.1e-07, "ATP": 0.00962, "CTP": 0.00387, "GTP": 0.00567, "UTP": 0.0119, "PPi": 0.0002, "AMP": 0.00049, "CMP": 0.0005300000000000001, "GMP": 0.00091, "Ribosome": 1.0939999999999999e-05, "RibosomeAuxiliary": 2.0199999999999997e-06, "GDP": 0.00261, "L-leucine": 0.00067, "L-alanine": 0.004900000000000001, "glycine": 0.00799, "L-valine": 0.00125, "L-glutamate": 0.01076, "L-serine": 3.942e-05, "L-isoleucine": 0.00035999999999999997, "L-aspartate": 0.00428, "L-threonine": 0.00026000000000000003, "L-lysine": 0.00039000000000000005, "L-proline": 0.0006, "L-arginine": 0.0011200000000000001, "L-phenylalanine": 3.4e-05, "L-tyrosine": 4.789e-05, "L-glutamine": 0.00408, "L-asparagine": 0.0005, "L-histidine": 9.565000000000001e-05, "L-methionine": 7.413999999999999e-05, "L-cysteine": 0.0005300000000000001, "L-tryptophan": 3.3329999999999994e-05, "NH4+": 0.002, "acetyl-phosphate": 8.328e-05, "NADH": 0.0005300000000000001, "NAD+": 0.00287, "NADPH": 0.00025, "NADP+": 0.00139, "FMN": 6.084e-05, "FAD": 0.00101, "CoA": 0.0014, "glutathione": 0.0012900000000000001, "dATP": 0.00016, "ADP": 0.00054, "dAMP": 9.921999999999999e-05, "cAMP": 2.68e-06, "adenosine": 0.00023, "deoxyadenosine": 3.5e-07, "adenine": 0.00027, "dCTP": 8.789e-05, "cytosine": 0.00048, "cytidine": 1.32e-06, "dGMP": 0.00046, "guanine": 4.382e-05, "guanosine": 2.8e-06, "deoxyguanosine": 1.1e-06, "dTTP": 0.00069, "dTDP": 0.00012, "UDP": 0.00259, "uridine": 0.00016, "ITP": 1.549e-05, "IDP": 1.74e-05, "IMP": 0.0005300000000000001, "L-homocysteine": 5.207e-05, "L-citrulline": 2.419e-05, "L-ornithine": 5.73e-06, "L-histidinol": 5.693e-05, "S-adenosyl-L-methionine": 0.00017999999999999998, "D-glucose-6-phosphate": 0.0037300000000000002, "D-fructose-6-phosphate": 0.00057, "D-fructose-1,6-bisphosphate": 0.01553, "dihydroxyacetone-phosphate": 0.00023, "3-phospho-D-glycerate": 0.00083, "phosphoenolpyruvate": 0.0003, "pyruvate": 0.00202, "acetyl-CoA": 0.00069, "oxaloacetate": 0.00067, "citrate": 0.00026000000000000003, "2-oxoglutarate": 0.0007800000000000001, "succinyl-CoA": 0.00033, "succinate": 0.0009000000000000001, "fumarate": 0.00017999999999999998, "L-malate": 0.00175, "propionyl-CoA": 4e-07, "malonyl-CoA": 2.5899999999999998e-06, "acetoacetyl-CoA": 1.6699999999999999e-06, "myo-inositol": 4.2999999999999996e-07, "6-phospho-D-glucono-1,5-lactone": 0.00012, "6-phospho-D-gluconate": 0.00346, "D-ribulose-5-phosphate": 0.00016, "alpha-D-ribose-5-phosphate": 0.0004, "D-xylulose-5-phosphate": 1.438e-05, "D-gluconate": 3.5299999999999997e-06, "glycerate": 0.00011, "glycerol-3-phosphate": 0.0, "2-deoxy-D-ribose-5-phosphate": 2.314e-05, "5-phospho-alpha-D-ribose-1-diphosphate": 0.00023, "N-carbamoyl-L-aspartate": 1.45e-05, "(S)-dihydroorotate": 6.079999999999999e-06, "UDP-N-acetyl-D-glucosamine": 0.0007, "2,3-dihydroxybenzoate": 1.0599999999999998e-05, "4-hydroxybenzoate": 0.0, "shikimate": 0.00014000000000000001, "phenylpyruvate": 2.1839999999999998e-05, "anthranilate": 1.2e-05, "N2-acetyl-L-ornithine": 1.98e-06, "riboflavin": 0.00017, "quinolinate": 0.00013000000000000002, "PfkA": 1.95e-06, "FbaA": 6.05e-06, "TpiA": 4.8200000000000004e-06, "GapA": 1.8809999999999998e-05, "Pgk": 1.364e-05, "Eno": 1.2460000000000001e-05, "PykF": 1.5599999999999999e-06, "AceF": 4.9000000000000005e-06, "AceE": 1.5399999999999999e-06, "Lpd": 1.71e-06, "GltA": 3.81e-06, "Icd": 1.048e-05, "SucA": 2.13e-06, "Mdh": 1.366e-05, "CyoA": 9.74e-06, "AtpA": 1.546e-05, "Prs": 2.23e-06, "PurF": 8.599999999999999e-07, "GuaB": 2.6899999999999997e-06, "Gmk": 1.0299999999999999e-06, "Adk": 4.7e-06, "NrdB": 1.32e-06, "NrdA": 5.6e-07, "CarA": 1.6799999999999998e-06, "PyrB": 1.55e-06, "ThyA": 1.1699999999999998e-06, "Tmk": 9.399999999999999e-07, "PyrG": 1.9699999999999998e-06, "Ndk": 4.34e-06, "GlnA": 3.15e-06, "100S": 1.1000000000000001e-08, "oriC~DNAP": 1e-09, "genome": 0.00764, "CellWall": 1.1999900000000001, "D-glucose": 0.00639, "AtpD": 3.3999999999999996e-06, "NuoA": 1.58e-06, "GuaA": 2.2999999999999996e-06, "DnaE": 8.9e-07, "DnaX": 1.51e-06, "Lgt": 1.34e-06, "ClpP": 6.5e-07, "FtsH": 1.38e-06, "FusA": 6.61e-06, "Lon": 1.2299999999999999e-06, "TufA": 1.29e-06, "TufB": 6.36e-06, "DnaB": 2.8e-07, "GroEL": 1.1899999999999998e-06, "GyrA": 1.55e-06, "GyrB": 1.62e-06, "ParC": 4.8e-07, "ParE": 1.6399999999999998e-06, "SecA": 1.2299999999999999e-06, "FtsI": 9.8e-07, "LpxC": 1.51e-06, "MurA": 1.2e-06, "BamA": 1.4499999999999999e-06, "DnaK": 2.05e-06, "FtsA": 1.47e-06, "ZipA": 1.3899999999999998e-06, "OmpA": 5.04e-06, "OmpF": 1.5399999999999999e-06, "SecY": 1.3600000000000001e-06, "AlaS": 3.7899999999999997e-06, "ArgS": 1.53e-06, "Hns": 5.03e-06, "IleS": 2.76e-06, "LeuS": 2.93e-06, "MetG": 2.7299999999999997e-06, "ValS": 3.38e-06, "RpoA": 1e-09, "RpoB": 7.5e-07, "RpoC": 7.3e-07, "NusA": 3.0000000000000004e-09, "NusG": 0.0, "Rho": 6.7e-07, "GreA": 3.7e-07, "rRNA16S": 1.09e-06, "rRNA23S": 3.5099999999999994e-06, "rRNA5S": 2.29e-06, "30S": 2.4500000000000003e-06, "50S": 7.9e-07, "RplA": 1.95e-05, "RplL": 1.667e-05, "RpsA": 1.308e-05, "RpsC": 2.151e-05, "Crp": 2.4100000000000002e-06, "CspC": 5.82e-06, "DnaA": 1.24e-06, "DnaG": 1.44e-06, "Fis": 1.51e-06, "HupA": 4.96e-06, "Ssb": 2.56e-06, "Tsf": 3.2e-06, "DnaN": 1.48e-06, "Frr": 9e-07, "FtsZ": 1.26e-06, "GroES": 1.1699999999999998e-06, "InfA": 0.0, "InfB": 1e-09, "InfC": 1.3899999999999998e-06, "MreB": 2.4900000000000003e-06, "MukB": 6.800000000000001e-07, "PrfA": 1.2e-06, "PrfB": 2.08e-06, "EFTu": 9.92e-06}, "count": {"RpoD": 287.0, "RNAP": 2135.0, "RNAP~RpoD": 1698.0, "RNAPAuxiliary": 4211.0, "Ribosome": 10941.0, "RibosomeAuxiliary": 2023.0, "100S": 11.0, "oriC~DNAP": 1.0, "genome": 7640094.0, "rRNA16S": 1088.0, "rRNA23S": 3512.0, "rRNA5S": 2294.0, "30S": 2453.0, "50S": 792.0, "RplA": 19492.0, "RplL": 16661.0, "RpsA": 13076.0, "RpsC": 21501.0}, "out": {"vital": 1.0, "Cl-": 0.06056, "Na+": 0.05, "NH4+": 0.0095, "K+": 0.00264, "Pi": 0.00132, "Mg2+": 0.0005300000000000001, "nicotinamide": 9.826e-05, "pantothenate": 4.949e-05, "pyridoxine": 1.655e-05, "thiamine": 1.507e-05, "lipoate": 9.74e-06, "riboflavin": 2.13e-06, "Ca2+": 5e-07, "biotin": 4.9e-07, "sulfate": 3.1e-07, "folate": 1.8e-07, "Mn2+": 8e-08, "boric_acid": 4e-08, "Co2+": 3.0000000000000004e-08, "Zn2+": 1e-08, "Cu2+": 1e-08, "Fe2+": 1e-08, "molybdate": 3.0000000000000004e-09, "D-glucose": 0.0040999999999999995, "LB": 0.0, "L-alanine": 0.0008, "L-arginine": 0.005200000000000001, "L-asparagine": 0.0004, "L-aspartate": 0.0004, "L-cysteine": 9.999999999999999e-05, "L-glutamine": 0.0006, "glycine": 0.0008, "L-histidine": 0.0002, "L-isoleucine": 0.0004, "L-leucine": 0.0008, "L-lysine": 0.0004, "L-methionine": 0.0002, "L-phenylalanine": 0.0004, "L-proline": 0.0004, "L-serine": 0.01, "L-threonine": 0.0004, "L-tryptophan": 9.999999999999999e-05, "L-tyrosine": 0.0002, "L-valine": 0.0006, "adenine": 0.0002, "cytosine": 0.0002, "guanine": 0.0002, "uracil": 0.0002, "EZRich": 0.0, "H2O": 55.0, "H+": 0.0012, "O2": 0.0012, "CO2": 0.0012, "L-glutamate": 0.011, "bioentity": 5.0, "length": 0.1, "Ribosome": 0.0}, "cell": {"H+": 0.00118, "membrane_H+": 0.0038, "length": 3.302790638e-06}, "polysomes": 5377.0, "mrna": 3992.0, "protein": 0.0, "trna_free": 0.00025231, "trna_charged": 0.00019375399999999992, "cells": 8.0, "instances": 8.0, "log2_instances": 3, "rnap_bound": 4327.0, "rnapaux_bound": 1778.0, "ribo_total": 66991.0}, "4100": {"conc": {"H+": 0.0012, "O2": 0.0012, "CO2": 0.0012, "Pi": 0.023899999999999998, "RpoD": 2.6e-07, "RNAP": 2.1e-06, "RNAP~RpoD": 1.79e-06, "RNAPAuxiliary": 4.35e-06, "ppGpp": 3.1e-07, "ATP": 0.00959, "CTP": 0.00387, "GTP": 0.0054600000000000004, "UTP": 0.0119, "PPi": 0.0002, "AMP": 0.00049, "CMP": 0.0005300000000000001, "GMP": 0.00091, "Ribosome": 1.114e-05, "RibosomeAuxiliary": 1.98e-06, "GDP": 0.00261, "L-leucine": 0.00067, "L-alanine": 0.004889999999999999, "glycine": 0.00718, "L-valine": 0.00125, "L-glutamate": 0.01082, "L-serine": 3.811e-05, "L-isoleucine": 0.00038, "L-aspartate": 0.00428, "L-threonine": 0.00027, "L-lysine": 0.00038, "L-proline": 0.0006, "L-arginine": 0.00113, "L-phenylalanine": 3.689e-05, "L-tyrosine": 5.163e-05, "L-glutamine": 0.004070000000000001, "L-asparagine": 0.00051, "L-histidine": 9.497e-05, "L-methionine": 9.153e-05, "L-cysteine": 0.00057, "L-tryptophan": 3.456e-05, "NH4+": 0.002, "acetyl-phosphate": 7.801000000000001e-05, "NADH": 0.0005300000000000001, "NAD+": 0.00287, "NADPH": 0.00025, "NADP+": 0.00139, "FMN": 5.8819999999999996e-05, "FAD": 0.00101, "CoA": 0.0014, "glutathione": 0.00121, "dATP": 0.00017, "ADP": 0.00055, "dAMP": 0.0001, "cAMP": 2.5099999999999997e-06, "adenosine": 0.00023, "deoxyadenosine": 3.4000000000000003e-07, "adenine": 0.00027, "dCTP": 9.237999999999999e-05, "cytosine": 0.00047, "cytidine": 1.31e-06, "dGMP": 0.00047, "guanine": 4.003e-05, "guanosine": 2.85e-06, "deoxyguanosine": 1.12e-06, "dTTP": 0.00071, "dTDP": 0.00012, "UDP": 0.00259, "uridine": 0.00015, "ITP": 1.4509999999999998e-05, "IDP": 1.63e-05, "IMP": 0.0005200000000000001, "L-homocysteine": 6.417e-05, "L-citrulline": 2.3389999999999998e-05, "L-ornithine": 5.57e-06, "L-histidinol": 5.646999999999999e-05, "S-adenosyl-L-methionine": 0.00017999999999999998, "D-glucose-6-phosphate": 0.0037300000000000002, "D-fructose-6-phosphate": 0.00057, "D-fructose-1,6-bisphosphate": 0.01567, "dihydroxyacetone-phosphate": 0.00023, "3-phospho-D-glycerate": 0.00083, "phosphoenolpyruvate": 0.0003, "pyruvate": 0.0020299999999999997, "acetyl-CoA": 0.0007, "oxaloacetate": 0.00068, "citrate": 0.00027, "2-oxoglutarate": 0.0007800000000000001, "succinyl-CoA": 0.00033, "succinate": 0.0008900000000000001, "fumarate": 0.00017999999999999998, "L-malate": 0.0017800000000000001, "propionyl-CoA": 3.7999999999999996e-07, "malonyl-CoA": 2.4199999999999997e-06, "acetoacetyl-CoA": 1.5599999999999999e-06, "myo-inositol": 4e-07, "6-phospho-D-glucono-1,5-lactone": 0.00011, "6-phospho-D-gluconate": 0.00346, "D-ribulose-5-phosphate": 0.00016, "alpha-D-ribose-5-phosphate": 0.0004, "D-xylulose-5-phosphate": 1.347e-05, "D-gluconate": 3.33e-06, "glycerate": 9.926e-05, "glycerol-3-phosphate": 0.0, "2-deoxy-D-ribose-5-phosphate": 2.169e-05, "5-phospho-alpha-D-ribose-1-diphosphate": 0.00023, "N-carbamoyl-L-aspartate": 1.4689999999999998e-05, "(S)-dihydroorotate": 6.07e-06, "UDP-N-acetyl-D-glucosamine": 0.0006500000000000001, "2,3-dihydroxybenzoate": 9.93e-06, "4-hydroxybenzoate": 0.0, "shikimate": 0.00013000000000000002, "phenylpyruvate": 2.336e-05, "anthranilate": 1.209e-05, "N2-acetyl-L-ornithine": 1.91e-06, "riboflavin": 0.00016, "quinolinate": 0.00013000000000000002, "PfkA": 1.94e-06, "FbaA": 6.11e-06, "TpiA": 4.71e-06, "GapA": 1.863e-05, "Pgk": 1.33e-05, "Eno": 1.2199999999999998e-05, "PykF": 1.62e-06, "AceF": 4.9000000000000005e-06, "AceE": 1.44e-06, "Lpd": 1.8e-06, "GltA": 3.91e-06, "Icd": 1.052e-05, "SucA": 2.09e-06, "Mdh": 1.349e-05, "CyoA": 9.81e-06, "AtpA": 1.523e-05, "Prs": 2.27e-06, "PurF": 8.9e-07, "GuaB": 2.7200000000000002e-06, "Gmk": 1.11e-06, "Adk": 4.63e-06, "NrdB": 1.33e-06, "NrdA": 5.6e-07, "CarA": 1.69e-06, "PyrB": 1.57e-06, "ThyA": 1.12e-06, "Tmk": 8.799999999999999e-07, "PyrG": 2.0199999999999997e-06, "Ndk": 4.2099999999999995e-06, "GlnA": 3.0499999999999996e-06, "100S": 9.37e-09, "oriC~DNAP": 9.4e-10, "genome": 0.00757, "CellWall": 1.20002, "D-glucose": 0.00614, "AtpD": 3.37e-06, "NuoA": 1.69e-06, "GuaA": 2.29e-06, "DnaE": 9.1e-07, "DnaX": 1.46e-06, "Lgt": 1.31e-06, "ClpP": 6.9e-07, "FtsH": 1.38e-06, "FusA": 6.22e-06, "Lon": 1.33e-06, "TufA": 1.31e-06, "TufB": 6.089999999999999e-06, "DnaB": 2.8e-07, "GroEL": 1.1699999999999998e-06, "GyrA": 1.47e-06, "GyrB": 1.5599999999999999e-06, "ParC": 4.5e-07, "ParE": 1.7399999999999999e-06, "SecA": 1.1899999999999998e-06, "FtsI": 9.3e-07, "LpxC": 1.5399999999999999e-06, "MurA": 1.24e-06, "BamA": 1.4299999999999999e-06, "DnaK": 1.98e-06, "FtsA": 1.4299999999999999e-06, "ZipA": 1.3600000000000001e-06, "OmpA": 4.87e-06, "OmpF": 1.58e-06, "SecY": 1.32e-06, "AlaS": 3.91e-06, "ArgS": 1.51e-06, "Hns": 4.8200000000000004e-06, "IleS": 2.79e-06, "LeuS": 2.85e-06, "MetG": 2.64e-06, "ValS": 3.3399999999999998e-06, "RpoA": 1.8700000000000004e-09, "RpoB": 5.699999999999999e-07, "RpoC": 6.5e-07, "NusA": 1.874e-08, "NusG": 0.0, "Rho": 5.2e-07, "GreA": 5.1e-07, "rRNA16S": 1.22e-06, "rRNA23S": 3.6e-06, "rRNA5S": 2.5699999999999995e-06, "30S": 2.62e-06, "50S": 9.2e-07, "RplA": 1.971e-05, "RplL": 1.6100000000000002e-05, "RpsA": 1.459e-05, "RpsC": 2.2499999999999998e-05, "Crp": 2.39e-06, "CspC": 5.69e-06, "DnaA": 1.2499999999999999e-06, "DnaG": 1.4299999999999999e-06, "Fis": 1.51e-06, "HupA": 4.81e-06, "Ssb": 2.54e-06, "Tsf": 3.1699999999999997e-06, "DnaN": 1.42e-06, "Frr": 9.9e-07, "FtsZ": 1.1699999999999998e-06, "GroES": 1.1499999999999998e-06, "InfA": 1.8700000000000004e-09, "InfB": 1.8700000000000004e-09, "InfC": 1.3600000000000001e-06, "MreB": 2.4199999999999997e-06, "MukB": 6.800000000000001e-07, "PrfA": 1.2e-06, "PrfB": 2.0299999999999996e-06, "EFTu": 9.48e-06}, "count": {"RpoD": 277.0, "RNAP": 2240.0, "RNAP~RpoD": 1913.0, "RNAPAuxiliary": 4647.0, "Ribosome": 11893.0, "RibosomeAuxiliary": 2113.0, "100S": 10.0, "oriC~DNAP": 1.0, "genome": 8083686.0, "rRNA16S": 1299.0, "rRNA23S": 3843.0, "rRNA5S": 2738.0, "30S": 2794.0, "50S": 984.0, "RplA": 21034.0, "RplL": 17183.0, "RpsA": 15574.0, "RpsC": 24018.0}, "out": {"vital": 1.0, "Cl-": 0.06056, "Na+": 0.05, "NH4+": 0.0095, "K+": 0.00264, "Pi": 0.00132, "Mg2+": 0.0005300000000000001, "nicotinamide": 9.826e-05, "pantothenate": 4.949e-05, "pyridoxine": 1.655e-05, "thiamine": 1.507e-05, "lipoate": 9.74e-06, "riboflavin": 2.13e-06, "Ca2+": 5e-07, "biotin": 4.9e-07, "sulfate": 3.1e-07, "folate": 1.8e-07, "Mn2+": 8e-08, "boric_acid": 4e-08, "Co2+": 3.0000000000000004e-08, "Zn2+": 1e-08, "Cu2+": 1e-08, "Fe2+": 1e-08, "molybdate": 3.0000000000000004e-09, "D-glucose": 0.0040999999999999995, "LB": 0.0, "L-alanine": 0.0008, "L-arginine": 0.005200000000000001, "L-asparagine": 0.0004, "L-aspartate": 0.0004, "L-cysteine": 9.999999999999999e-05, "L-glutamine": 0.0006, "glycine": 0.0008, "L-histidine": 0.0002, "L-isoleucine": 0.0004, "L-leucine": 0.0008, "L-lysine": 0.0004, "L-methionine": 0.0002, "L-phenylalanine": 0.0004, "L-proline": 0.0004, "L-serine": 0.01, "L-threonine": 0.0004, "L-tryptophan": 9.999999999999999e-05, "L-tyrosine": 0.0002, "L-valine": 0.0006, "adenine": 0.0002, "cytosine": 0.0002, "guanine": 0.0002, "uracil": 0.0002, "EZRich": 0.0, "H2O": 55.0, "H+": 0.0012, "O2": 0.0012, "CO2": 0.0012, "L-glutamate": 0.011, "bioentity": 5.0, "length": 0.1, "Ribosome": 0.0}, "cell": {"H+": 0.00118, "membrane_H+": 0.0044, "length": 3.526042258e-06}, "polysomes": 5664.0, "mrna": 4328.0, "protein": 0.0, "trna_free": 0.00024898000000000005, "trna_charged": 0.00019124564000000006, "cells": 8.0, "instances": 8.0, "log2_instances": 3, "rnap_bound": 4604.0, "rnapaux_bound": 1798.0, "ribo_total": 70933.0}, "4200": {"conc": {"H+": 0.0012, "O2": 0.0012, "CO2": 0.0012, "Pi": 0.023899999999999998, "RpoD": 2.5e-07, "RNAP": 2.05e-06, "RNAP~RpoD": 1.89e-06, "RNAPAuxiliary": 4.3799999999999996e-06, "ppGpp": 3.1e-07, "ATP": 0.00959, "CTP": 0.0039, "GTP": 0.00517, "UTP": 0.011980000000000001, "PPi": 0.0002, "AMP": 0.00049, "CMP": 0.0005300000000000001, "GMP": 0.00098, "Ribosome": 1.085e-05, "RibosomeAuxiliary": 1.9299999999999997e-06, "GDP": 0.0028, "L-leucine": 0.00066, "L-alanine": 0.004889999999999999, "glycine": 0.00685, "L-valine": 0.00124, "L-glutamate": 0.01078, "L-serine": 3.8270000000000005e-05, "L-isoleucine": 0.00037, "L-aspartate": 0.00419, "L-threonine": 0.00027, "L-lysine": 0.00037, "L-proline": 0.00059, "L-arginine": 0.00113, "L-phenylalanine": 3.569e-05, "L-tyrosine": 5.106e-05, "L-glutamine": 0.004070000000000001, "L-asparagine": 0.0005, "L-histidine": 9.248999999999999e-05, "L-methionine": 0.0001, "L-cysteine": 0.0006, "L-tryptophan": 3.1e-05, "NH4+": 0.002, "acetyl-phosphate": 7.295e-05, "NADH": 0.0005300000000000001, "NAD+": 0.00287, "NADPH": 0.00024, "NADP+": 0.00139, "FMN": 5.4840000000000003e-05, "FAD": 0.00101, "CoA": 0.0014, "glutathione": 0.00113, "dATP": 0.00017, "ADP": 0.00055, "dAMP": 0.00011, "cAMP": 2.35e-06, "adenosine": 0.00023, "deoxyadenosine": 3.3e-07, "adenine": 0.00027, "dCTP": 9.448e-05, "cytosine": 0.00046, "cytidine": 1.3e-06, "dGMP": 0.00048, "guanine": 4.088e-05, "guanosine": 2.89e-06, "deoxyguanosine": 1.1399999999999999e-06, "dTTP": 0.00073, "dTDP": 0.00012, "UDP": 0.00261, "uridine": 0.00014000000000000001, "ITP": 1.3569999999999999e-05, "IDP": 1.524e-05, "IMP": 0.0005200000000000001, "L-homocysteine": 7.151999999999999e-05, "L-citrulline": 2.296e-05, "L-ornithine": 5.459999999999999e-06, "L-histidinol": 5.4959999999999996e-05, "S-adenosyl-L-methionine": 0.00017999999999999998, "D-glucose-6-phosphate": 0.0037300000000000002, "D-fructose-6-phosphate": 0.00058, "D-fructose-1,6-bisphosphate": 0.01579, "dihydroxyacetone-phosphate": 0.00024, "3-phospho-D-glycerate": 0.00082, "phosphoenolpyruvate": 0.0003, "pyruvate": 0.0020299999999999997, "acetyl-CoA": 0.0007, "oxaloacetate": 0.00068, "citrate": 0.00027, "2-oxoglutarate": 0.0008, "succinyl-CoA": 0.00033, "succinate": 0.0009000000000000001, "fumarate": 0.00019, "L-malate": 0.0017800000000000001, "propionyl-CoA": 3.5e-07, "malonyl-CoA": 2.2599999999999995e-06, "acetoacetyl-CoA": 1.46e-06, "myo-inositol": 3.7999999999999996e-07, "6-phospho-D-glucono-1,5-lactone": 0.00011, "6-phospho-D-gluconate": 0.00346, "D-ribulose-5-phosphate": 0.00016, "alpha-D-ribose-5-phosphate": 0.0004, "D-xylulose-5-phosphate": 1.26e-05, "D-gluconate": 3.1299999999999997e-06, "glycerate": 9.282999999999999e-05, "glycerol-3-phosphate": 0.0, "2-deoxy-D-ribose-5-phosphate": 2.03e-05, "5-phospho-alpha-D-ribose-1-diphosphate": 0.00023, "N-carbamoyl-L-aspartate": 1.3919999999999999e-05, "(S)-dihydroorotate": 5.73e-06, "UDP-N-acetyl-D-glucosamine": 0.00061, "2,3-dihydroxybenzoate": 9.28e-06, "4-hydroxybenzoate": 0.0, "shikimate": 0.00013000000000000002, "phenylpyruvate": 2.327e-05, "anthranilate": 1.174e-05, "N2-acetyl-L-ornithine": 1.77e-06, "riboflavin": 0.00015, "quinolinate": 0.00013000000000000002, "PfkA": 1.86e-06, "FbaA": 6.169999999999999e-06, "TpiA": 4.57e-06, "GapA": 1.854e-05, "Pgk": 1.299e-05, "Eno": 1.194e-05, "PykF": 1.6499999999999999e-06, "AceF": 4.849999999999999e-06, "AceE": 1.3600000000000001e-06, "Lpd": 1.89e-06, "GltA": 3.98e-06, "Icd": 1.055e-05, "SucA": 2.01e-06, "Mdh": 1.3369999999999999e-05, "CyoA": 9.839999999999999e-06, "AtpA": 1.482e-05, "Prs": 2.2599999999999995e-06, "PurF": 9.1e-07, "GuaB": 2.66e-06, "Gmk": 1.1e-06, "Adk": 4.599999999999999e-06, "NrdB": 1.31e-06, "NrdA": 5.6e-07, "CarA": 1.6799999999999998e-06, "PyrB": 1.53e-06, "ThyA": 1.09e-06, "Tmk": 8.499999999999999e-07, "PyrG": 2.0199999999999997e-06, "Ndk": 4.03e-06, "GlnA": 3.06e-06, "100S": 7.89e-09, "oriC~DNAP": 8.800000000000001e-10, "genome": 0.00747, "CellWall": 1.2, "D-glucose": 0.00588, "AtpD": 3.3399999999999998e-06, "NuoA": 1.8e-06, "GuaA": 2.36e-06, "DnaE": 9.3e-07, "DnaX": 1.37e-06, "Lgt": 1.27e-06, "ClpP": 7.2e-07, "FtsH": 1.3600000000000001e-06, "FusA": 5.769999999999999e-06, "Lon": 1.4099999999999998e-06, "TufA": 1.2499999999999999e-06, "TufB": 5.84e-06, "DnaB": 3.4000000000000003e-07, "GroEL": 1.12e-06, "GyrA": 1.4299999999999999e-06, "GyrB": 1.59e-06, "ParC": 4.2999999999999996e-07, "ParE": 1.75e-06, "SecA": 1.1699999999999998e-06, "FtsI": 9e-07, "LpxC": 1.61e-06, "MurA": 1.32e-06, "BamA": 1.42e-06, "DnaK": 1.95e-06, "FtsA": 1.35e-06, "ZipA": 1.32e-06, "OmpA": 4.7e-06, "OmpF": 1.57e-06, "SecY": 1.27e-06, "AlaS": 4.08e-06, "ArgS": 1.5199999999999998e-06, "Hns": 4.63e-06, "IleS": 2.8199999999999997e-06, "LeuS": 2.8099999999999998e-06, "MetG": 2.5699999999999995e-06, "ValS": 3.37e-06, "RpoA": 0.0, "RpoB": 4.3999999999999997e-07, "RpoC": 5.3e-07, "NusA": 1.0999999999999999e-07, "NusG": 0.0, "Rho": 4.2999999999999996e-07, "GreA": 6.5e-07, "rRNA16S": 1.31e-06, "rRNA23S": 3.7499999999999997e-06, "rRNA5S": 2.75e-06, "30S": 2.74e-06, "50S": 1.02e-06, "RplA": 1.957e-05, "RplL": 1.6839999999999998e-05, "RpsA": 1.402e-05, "RpsC": 2.221e-05, "Crp": 2.3799999999999997e-06, "CspC": 5.53e-06, "DnaA": 1.24e-06, "DnaG": 1.4299999999999999e-06, "Fis": 1.4499999999999999e-06, "HupA": 4.679999999999999e-06, "Ssb": 2.4900000000000003e-06, "Tsf": 3.16e-06, "DnaN": 1.4e-06, "Frr": 1.0299999999999999e-06, "FtsZ": 1.12e-06, "GroES": 1.16e-06, "InfA": 8.76e-09, "InfB": 0.0, "InfC": 1.32e-06, "MreB": 2.37e-06, "MukB": 6.6e-07, "PrfA": 1.2499999999999999e-06, "PrfB": 1.9299999999999997e-06, "EFTu": 8.949999999999999e-06}, "count": {"RpoD": 286.0, "RNAP": 2335.0, "RNAP~RpoD": 2155.0, "RNAPAuxiliary": 4996.0, "Ribosome": 12383.0, "RibosomeAuxiliary": 2200.0, "100S": 9.0, "oriC~DNAP": 1.0, "genome": 8527850.0, "rRNA16S": 1492.0, "rRNA23S": 4275.0, "rRNA5S": 3140.0, "30S": 3125.0, "50S": 1161.0, "RplA": 22336.0, "RplL": 19222.0, "RpsA": 16002.0, "RpsC": 25348.0}, "out": {"vital": 1.0, "Cl-": 0.06056, "Na+": 0.05, "NH4+": 0.0095, "K+": 0.00264, "Pi": 0.00132, "Mg2+": 0.0005300000000000001, "nicotinamide": 9.826e-05, "pantothenate": 4.949e-05, "pyridoxine": 1.655e-05, "thiamine": 1.507e-05, "lipoate": 9.74e-06, "riboflavin": 2.13e-06, "Ca2+": 5e-07, "biotin": 4.9e-07, "sulfate": 3.1e-07, "folate": 1.8e-07, "Mn2+": 8e-08, "boric_acid": 4e-08, "Co2+": 3.0000000000000004e-08, "Zn2+": 1e-08, "Cu2+": 1e-08, "Fe2+": 1e-08, "molybdate": 3.0000000000000004e-09, "D-glucose": 0.0040999999999999995, "LB": 0.0, "L-alanine": 0.0008, "L-arginine": 0.005200000000000001, "L-asparagine": 0.0004, "L-aspartate": 0.0004, "L-cysteine": 9.999999999999999e-05, "L-glutamine": 0.0006, "glycine": 0.0008, "L-histidine": 0.0002, "L-isoleucine": 0.0004, "L-leucine": 0.0008, "L-lysine": 0.0004, "L-methionine": 0.0002, "L-phenylalanine": 0.0004, "L-proline": 0.0004, "L-serine": 0.01, "L-threonine": 0.0004, "L-tryptophan": 9.999999999999999e-05, "L-tyrosine": 0.0002, "L-valine": 0.0006, "adenine": 0.0002, "cytosine": 0.0002, "guanine": 0.0002, "uracil": 0.0002, "EZRich": 0.0, "H2O": 55.0, "H+": 0.0012, "O2": 0.0012, "CO2": 0.0012, "L-glutamate": 0.011, "bioentity": 5.0, "length": 0.1, "Ribosome": 0.0}, "cell": {"H+": 0.00118, "membrane_H+": 0.00513, "length": 3.770482987e-06}, "polysomes": 6028.0, "mrna": 4622.0, "protein": 0.0, "trna_free": 0.00025291999999999996, "trna_charged": 0.00019200616000000003, "cells": 8.0, "instances": 8.0, "log2_instances": 3, "rnap_bound": 4947.0, "rnapaux_bound": 1865.0, "ribo_total": 75153.0}, "4300": {"conc": {"H+": 0.0012, "O2": 0.0012, "CO2": 0.0012, "Pi": 0.023899999999999998, "RpoD": 2.4e-07, "RNAP": 2.16e-06, "RNAP~RpoD": 1.91e-06, "RNAPAuxiliary": 4.46e-06, "ppGpp": 3.1e-07, "ATP": 0.009550000000000001, "CTP": 0.00393, "GTP": 0.00514, "UTP": 0.01209, "PPi": 0.0002, "AMP": 0.0005, "CMP": 0.00054, "GMP": 0.00096, "Ribosome": 1.085e-05, "RibosomeAuxiliary": 1.84e-06, "GDP": 0.00275, "L-leucine": 0.00071, "L-alanine": 0.0051600000000000005, "glycine": 0.00728, "L-valine": 0.0012900000000000001, "L-glutamate": 0.01094, "L-serine": 4.092e-05, "L-isoleucine": 0.00039000000000000005, "L-aspartate": 0.00434, "L-threonine": 0.00028000000000000003, "L-lysine": 0.00039000000000000005, "L-proline": 0.00061, "L-arginine": 0.00116, "L-phenylalanine": 3.9939999999999994e-05, "L-tyrosine": 5.503e-05, "L-glutamine": 0.0040999999999999995, "L-asparagine": 0.00051, "L-histidine": 9.545999999999998e-05, "L-methionine": 0.00011, "L-cysteine": 0.00067, "L-tryptophan": 3.59e-05, "NH4+": 0.002, "acetyl-phosphate": 6.855e-05, "NADH": 0.0005200000000000001, "NAD+": 0.0028799999999999997, "NADPH": 0.00025, "NADP+": 0.00139, "FMN": 5.3689999999999996e-05, "FAD": 0.00101, "CoA": 0.0014, "glutathione": 0.0010600000000000002, "dATP": 0.00017999999999999998, "ADP": 0.00061, "dAMP": 0.00011, "cAMP": 2.21e-06, "adenosine": 0.00023, "deoxyadenosine": 3.3e-07, "adenine": 0.00027, "dCTP": 9.776e-05, "cytosine": 0.00046, "cytidine": 1.3e-06, "dGMP": 0.0005, "guanine": 3.434e-05, "guanosine": 2.96e-06, "deoxyguanosine": 1.18e-06, "dTTP": 0.00076, "dTDP": 0.00013000000000000002, "UDP": 0.00264, "uridine": 0.00013000000000000002, "ITP": 1.275e-05, "IDP": 1.432e-05, "IMP": 0.0005300000000000001, "L-homocysteine": 7.928e-05, "L-citrulline": 2.107e-05, "L-ornithine": 5.05e-06, "L-histidinol": 5.6689999999999994e-05, "S-adenosyl-L-methionine": 0.00017999999999999998, "D-glucose-6-phosphate": 0.0037300000000000002, "D-fructose-6-phosphate": 0.00059, "D-fructose-1,6-bisphosphate": 0.016010000000000003, "dihydroxyacetone-phosphate": 0.00024, "3-phospho-D-glycerate": 0.00083, "phosphoenolpyruvate": 0.0003, "pyruvate": 0.0020299999999999997, "acetyl-CoA": 0.00069, "oxaloacetate": 0.00067, "citrate": 0.00026000000000000003, "2-oxoglutarate": 0.0007800000000000001, "succinyl-CoA": 0.00032, "succinate": 0.00088, "fumarate": 0.00017999999999999998, "L-malate": 0.00175, "propionyl-CoA": 3.3e-07, "malonyl-CoA": 2.13e-06, "acetoacetyl-CoA": 1.37e-06, "myo-inositol": 3.6e-07, "6-phospho-D-glucono-1,5-lactone": 9.968999999999999e-05, "6-phospho-D-gluconate": 0.00346, "D-ribulose-5-phosphate": 0.00016, "alpha-D-ribose-5-phosphate": 0.0004, "D-xylulose-5-phosphate": 1.184e-05, "D-gluconate": 2.96e-06, "glycerate": 8.722e-05, "glycerol-3-phosphate": 0.0, "2-deoxy-D-ribose-5-phosphate": 1.9079999999999997e-05, "5-phospho-alpha-D-ribose-1-diphosphate": 0.00023, "N-carbamoyl-L-aspartate": 1.351e-05, "(S)-dihydroorotate": 5.49e-06, "UDP-N-acetyl-D-glucosamine": 0.00057, "2,3-dihydroxybenzoate": 8.72e-06, "4-hydroxybenzoate": 0.0, "shikimate": 0.00014000000000000001, "phenylpyruvate": 2.45e-05, "anthranilate": 1.272e-05, "N2-acetyl-L-ornithine": 1.62e-06, "riboflavin": 0.00015, "quinolinate": 0.00013000000000000002, "PfkA": 1.81e-06, "FbaA": 6.269999999999999e-06, "TpiA": 4.48e-06, "GapA": 1.854e-05, "Pgk": 1.271e-05, "Eno": 1.176e-05, "PykF": 1.6999999999999998e-06, "AceF": 4.669999999999999e-06, "AceE": 1.33e-06, "Lpd": 1.96e-06, "GltA": 3.9399999999999995e-06, "Icd": 1.068e-05, "SucA": 1.99e-06, "Mdh": 1.338e-05, "CyoA": 9.88e-06, "AtpA": 1.45e-05, "Prs": 2.2999999999999996e-06, "PurF": 9.1e-07, "GuaB": 2.6099999999999996e-06, "Gmk": 1.06e-06, "Adk": 4.64e-06, "NrdB": 1.34e-06, "NrdA": 5.6e-07, "CarA": 1.6799999999999998e-06, "PyrB": 1.51e-06, "ThyA": 1.11e-06, "Tmk": 8.799999999999999e-07, "PyrG": 2.0199999999999997e-06, "Ndk": 3.98e-06, "GlnA": 3.1199999999999998e-06, "100S": 7.410000000000001e-09, "oriC~DNAP": 8.2e-10, "genome": 0.00739, "CellWall": 1.20002, "D-glucose": 0.0056500000000000005, "AtpD": 3.31e-06, "NuoA": 1.7599999999999999e-06, "GuaA": 2.36e-06, "DnaE": 9.2e-07, "DnaX": 1.29e-06, "Lgt": 1.26e-06, "ClpP": 7.2e-07, "FtsH": 1.4099999999999998e-06, "FusA": 5.469999999999999e-06, "Lon": 1.3899999999999998e-06, "TufA": 1.18e-06, "TufB": 5.66e-06, "DnaB": 3.7e-07, "GroEL": 1.08e-06, "GyrA": 1.47e-06, "GyrB": 1.6e-06, "ParC": 4.6e-07, "ParE": 1.83e-06, "SecA": 1.2099999999999998e-06, "FtsI": 9.1e-07, "LpxC": 1.6699999999999999e-06, "MurA": 1.4099999999999998e-06, "BamA": 1.4099999999999998e-06, "DnaK": 1.89e-06, "FtsA": 1.27e-06, "ZipA": 1.27e-06, "OmpA": 4.589999999999999e-06, "OmpF": 1.53e-06, "SecY": 1.26e-06, "AlaS": 4.2e-06, "ArgS": 1.5399999999999999e-06, "Hns": 4.519999999999999e-06, "IleS": 2.91e-06, "LeuS": 2.83e-06, "MetG": 2.52e-06, "ValS": 3.43e-06, "RpoA": 0.0, "RpoB": 3.5e-07, "RpoC": 4.5e-07, "NusA": 1.8e-07, "NusG": 8.2e-10, "Rho": 3.4000000000000003e-07, "GreA": 6.1e-07, "rRNA16S": 1.48e-06, "rRNA23S": 3.93e-06, "rRNA5S": 2.98e-06, "30S": 2.95e-06, "50S": 1.02e-06, "RplA": 2.084e-05, "RplL": 1.791e-05, "RpsA": 1.385e-05, "RpsC": 2.177e-05, "Crp": 2.3799999999999997e-06, "CspC": 5.4e-06, "DnaA": 1.2e-06, "DnaG": 1.37e-06, "Fis": 1.4499999999999999e-06, "HupA": 4.509999999999999e-06, "Ssb": 2.48e-06, "Tsf": 3.14e-06, "DnaN": 1.37e-06, "Frr": 1.29e-06, "FtsZ": 1.1e-06, "GroES": 1.18e-06, "InfA": 0.0, "InfB": 1.65e-09, "InfC": 1.3899999999999998e-06, "MreB": 2.31e-06, "MukB": 6.4e-07, "PrfA": 1.22e-06, "PrfB": 1.89e-06, "EFTu": 8.589999999999999e-06}, "count": {"RpoD": 290.0, "RNAP": 2618.0, "RNAP~RpoD": 2322.0, "RNAPAuxiliary": 5415.0, "Ribosome": 13175.0, "RibosomeAuxiliary": 2233.0, "100S": 9.0, "oriC~DNAP": 1.0, "genome": 8972254.0, "rRNA16S": 1803.0, "rRNA23S": 4774.0, "rRNA5S": 3623.0, "30S": 3579.0, "50S": 1236.0, "RplA": 25307.0, "RplL": 21758.0, "RpsA": 16826.0, "RpsC": 26438.0}, "out": {"vital": 1.0, "Cl-": 0.06056, "Na+": 0.05, "NH4+": 0.0095, "K+": 0.00264, "Pi": 0.00132, "Mg2+": 0.0005300000000000001, "nicotinamide": 9.826e-05, "pantothenate": 4.949e-05, "pyridoxine": 1.655e-05, "thiamine": 1.507e-05, "lipoate": 9.74e-06, "riboflavin": 2.13e-06, "Ca2+": 5e-07, "biotin": 4.9e-07, "sulfate": 3.1e-07, "folate": 1.8e-07, "Mn2+": 8e-08, "boric_acid": 4e-08, "Co2+": 3.0000000000000004e-08, "Zn2+": 1e-08, "Cu2+": 1e-08, "Fe2+": 1e-08, "molybdate": 3.0000000000000004e-09, "D-glucose": 0.0040999999999999995, "LB": 0.0, "L-alanine": 0.0008, "L-arginine": 0.005200000000000001, "L-asparagine": 0.0004, "L-aspartate": 0.0004, "L-cysteine": 9.999999999999999e-05, "L-glutamine": 0.0006, "glycine": 0.0008, "L-histidine": 0.0002, "L-isoleucine": 0.0004, "L-leucine": 0.0008, "L-lysine": 0.0004, "L-methionine": 0.0002, "L-phenylalanine": 0.0004, "L-proline": 0.0004, "L-serine": 0.01, "L-threonine": 0.0004, "L-tryptophan": 9.999999999999999e-05, "L-tyrosine": 0.0002, "L-valine": 0.0006, "adenine": 0.0002, "cytosine": 0.0002, "guanine": 0.0002, "uracil": 0.0002, "EZRich": 0.0, "H2O": 55.0, "H+": 0.0012, "O2": 0.0012, "CO2": 0.0012, "L-glutamate": 0.011, "bioentity": 5.0, "length": 0.1, "Ribosome": 0.0}, "cell": {"H+": 0.00118, "membrane_H+": 0.00466, "length": 4.012626405e-06}, "polysomes": 6395.0, "mrna": 4907.0, "protein": 0.0, "trna_free": 0.00025034, "trna_charged": 0.0001923741, "cells": 8.0, "instances": 8.0, "log2_instances": 3, "rnap_bound": 5171.0, "rnapaux_bound": 1892.0, "ribo_total": 79625.0}, "4400": {"conc": {"H+": 0.0012, "O2": 0.0012, "CO2": 0.0012, "Pi": 0.023899999999999998, "RpoD": 2e-07, "RNAP": 2.31e-06, "RNAP~RpoD": 1.91e-06, "RNAPAuxiliary": 4.61e-06, "ppGpp": 3.1e-07, "ATP": 0.00959, "CTP": 0.00405, "GTP": 0.00488, "UTP": 0.01244, "PPi": 0.0002, "AMP": 0.0005, "CMP": 0.00055, "GMP": 0.00103, "Ribosome": 1.081e-05, "RibosomeAuxiliary": 1.82e-06, "GDP": 0.0029100000000000003, "L-leucine": 0.0007199999999999999, "L-alanine": 0.00522, "glycine": 0.008029999999999999, "L-valine": 0.0013000000000000002, "L-glutamate": 0.01099, "L-serine": 4.35e-05, "L-isoleucine": 0.00038, "L-aspartate": 0.00444, "L-threonine": 0.00027, "L-lysine": 0.00038, "L-proline": 0.00061, "L-arginine": 0.00114, "L-phenylalanine": 4.035e-05, "L-tyrosine": 5.509e-05, "L-glutamine": 0.0040999999999999995, "L-asparagine": 0.0005200000000000001, "L-histidine": 9.576e-05, "L-methionine": 0.00012, "L-cysteine": 0.0007199999999999999, "L-tryptophan": 3.595e-05, "NH4+": 0.002, "acetyl-phosphate": 6.437e-05, "NADH": 0.00051, "NAD+": 0.00289, "NADPH": 0.00026000000000000003, "NADP+": 0.00139, "FMN": 5.2749999999999995e-05, "FAD": 0.00101, "CoA": 0.0014, "glutathione": 0.00099, "dATP": 0.00019, "ADP": 0.00058, "dAMP": 0.00012, "cAMP": 2.0699999999999997e-06, "adenosine": 0.00023, "deoxyadenosine": 3.2e-07, "adenine": 0.00028000000000000003, "dCTP": 9.651e-05, "cytosine": 0.00045000000000000004, "cytidine": 1.29e-06, "dGMP": 0.00051, "guanine": 3.001e-05, "guanosine": 3.02e-06, "deoxyguanosine": 1.2099999999999998e-06, "dTTP": 0.0007800000000000001, "dTDP": 0.00013000000000000002, "UDP": 0.00271, "uridine": 0.00012, "ITP": 1.197e-05, "IDP": 1.3449999999999998e-05, "IMP": 0.0005300000000000001, "L-homocysteine": 8.262999999999999e-05, "L-citrulline": 2.018e-05, "L-ornithine": 4.8200000000000004e-06, "L-histidinol": 5.684e-05, "S-adenosyl-L-methionine": 0.00017999999999999998, "D-glucose-6-phosphate": 0.00372, "D-fructose-6-phosphate": 0.00059, "D-fructose-1,6-bisphosphate": 0.016079999999999997, "dihydroxyacetone-phosphate": 0.00024, "3-phospho-D-glycerate": 0.00082, "phosphoenolpyruvate": 0.0003, "pyruvate": 0.002, "acetyl-CoA": 0.00068, "oxaloacetate": 0.00067, "citrate": 0.00026000000000000003, "2-oxoglutarate": 0.00076, "succinyl-CoA": 0.00032, "succinate": 0.00087, "fumarate": 0.00017999999999999998, "L-malate": 0.00172, "propionyl-CoA": 3.1e-07, "malonyl-CoA": 2e-06, "acetoacetyl-CoA": 1.29e-06, "myo-inositol": 3.3e-07, "6-phospho-D-glucono-1,5-lactone": 9.359999999999998e-05, "6-phospho-D-gluconate": 0.00346, "D-ribulose-5-phosphate": 0.00016, "alpha-D-ribose-5-phosphate": 0.0004, "D-xylulose-5-phosphate": 1.1109999999999999e-05, "D-gluconate": 2.8e-06, "glycerate": 8.19e-05, "glycerol-3-phosphate": 0.0, "2-deoxy-D-ribose-5-phosphate": 1.793e-05, "5-phospho-alpha-D-ribose-1-diphosphate": 0.00023, "N-carbamoyl-L-aspartate": 1.192e-05, "(S)-dihydroorotate": 4.86e-06, "UDP-N-acetyl-D-glucosamine": 0.00054, "2,3-dihydroxybenzoate": 8.19e-06, "4-hydroxybenzoate": 0.0, "shikimate": 0.00014000000000000001, "phenylpyruvate": 2.412e-05, "anthranilate": 1.2839999999999999e-05, "N2-acetyl-L-ornithine": 1.53e-06, "riboflavin": 0.00015, "quinolinate": 0.00013000000000000002, "PfkA": 1.79e-06, "FbaA": 6.21e-06, "TpiA": 4.36e-06, "GapA": 1.8579999999999998e-05, "Pgk": 1.2489999999999999e-05, "Eno": 1.165e-05, "PykF": 1.69e-06, "AceF": 4.48e-06, "AceE": 1.32e-06, "Lpd": 2.0699999999999997e-06, "GltA": 3.91e-06, "Icd": 1.074e-05, "SucA": 2.0199999999999997e-06, "Mdh": 1.3369999999999999e-05, "CyoA": 9.800000000000001e-06, "AtpA": 1.416e-05, "Prs": 2.27e-06, "PurF": 9.3e-07, "GuaB": 2.5699999999999995e-06, "Gmk": 1.04e-06, "Adk": 4.7e-06, "NrdB": 1.4e-06, "NrdA": 5.5e-07, "CarA": 1.6799999999999998e-06, "PyrB": 1.49e-06, "ThyA": 1.1e-06, "Tmk": 8.799999999999999e-07, "PyrG": 1.98e-06, "Ndk": 3.9399999999999995e-06, "GlnA": 3.14e-06, "100S": 6.960000000000001e-09, "oriC~DNAP": 7.7e-10, "genome": 0.00728, "CellWall": 1.20001, "D-glucose": 0.00543, "AtpD": 3.22e-06, "NuoA": 1.77e-06, "GuaA": 2.32e-06, "DnaE": 9.9e-07, "DnaX": 1.29e-06, "Lgt": 1.24e-06, "ClpP": 6.9e-07, "FtsH": 1.5199999999999998e-06, "FusA": 5.139999999999999e-06, "Lon": 1.3600000000000001e-06, "TufA": 1.1699999999999998e-06, "TufB": 5.5e-06, "DnaB": 4.6e-07, "GroEL": 1.08e-06, "GyrA": 1.51e-06, "GyrB": 1.55e-06, "ParC": 5e-07, "ParE": 1.78e-06, "SecA": 1.2499999999999999e-06, "FtsI": 9.6e-07, "LpxC": 1.75e-06, "MurA": 1.42e-06, "BamA": 1.47e-06, "DnaK": 1.85e-06, "FtsA": 1.22e-06, "ZipA": 1.26e-06, "OmpA": 4.45e-06, "OmpF": 1.48e-06, "SecY": 1.24e-06, "AlaS": 4.219999999999999e-06, "ArgS": 1.58e-06, "Hns": 4.43e-06, "IleS": 3.0499999999999996e-06, "LeuS": 2.88e-06, "MetG": 2.48e-06, "ValS": 3.4799999999999997e-06, "RpoA": 7.7e-10, "RpoB": 3.2e-07, "RpoC": 3.1e-07, "NusA": 1.7000000000000001e-07, "NusG": 0.0, "Rho": 2.0999999999999997e-07, "GreA": 4.6e-07, "rRNA16S": 1.4499999999999999e-06, "rRNA23S": 3.93e-06, "rRNA5S": 3.18e-06, "30S": 3.0399999999999997e-06, "50S": 1.07e-06, "RplA": 2.0309999999999997e-05, "RplL": 1.768e-05, "RpsA": 1.442e-05, "RpsC": 2.1249999999999998e-05, "Crp": 2.4900000000000003e-06, "CspC": 5.24e-06, "DnaA": 1.18e-06, "DnaG": 1.33e-06, "Fis": 1.4499999999999999e-06, "HupA": 4.28e-06, "Ssb": 2.4199999999999997e-06, "Tsf": 3.07e-06, "DnaN": 1.34e-06, "Frr": 1.31e-06, "FtsZ": 1.09e-06, "GroES": 1.1399999999999999e-06, "InfA": 3.87e-09, "InfB": 0.0, "InfC": 1.32e-06, "MreB": 2.24e-06, "MukB": 6.800000000000001e-07, "PrfA": 1.1499999999999998e-06, "PrfB": 1.79e-06, "EFTu": 8.269999999999999e-06}, "count": {"RpoD": 257.0, "RNAP": 2991.0, "RNAP~RpoD": 2476.0, "RNAPAuxiliary": 5962.0, "Ribosome": 13990.0, "RibosomeAuxiliary": 2351.0, "100S": 9.0, "oriC~DNAP": 1.0, "genome": 9416922.0, "rRNA16S": 1875.0, "rRNA23S": 5078.0, "rRNA5S": 4114.0, "30S": 3937.0, "50S": 1384.0, "RplA": 26276.0, "RplL": 22865.0, "RpsA": 18652.0, "RpsC": 27491.0}, "out": {"vital": 1.0, "Cl-": 0.06056, "Na+": 0.05, "NH4+": 0.0095, "K+": 0.00264, "Pi": 0.00132, "Mg2+": 0.0005300000000000001, "nicotinamide": 9.826e-05, "pantothenate": 4.949e-05, "pyridoxine": 1.655e-05, "thiamine": 1.507e-05, "lipoate": 9.74e-06, "riboflavin": 2.13e-06, "Ca2+": 5e-07, "biotin": 4.9e-07, "sulfate": 3.1e-07, "folate": 1.8e-07, "Mn2+": 8e-08, "boric_acid": 4e-08, "Co2+": 3.0000000000000004e-08, "Zn2+": 1e-08, "Cu2+": 1e-08, "Fe2+": 1e-08, "molybdate": 3.0000000000000004e-09, "D-glucose": 0.0040999999999999995, "LB": 0.0, "L-alanine": 0.0008, "L-arginine": 0.005200000000000001, "L-asparagine": 0.0004, "L-aspartate": 0.0004, "L-cysteine": 9.999999999999999e-05, "L-glutamine": 0.0006, "glycine": 0.0008, "L-histidine": 0.0002, "L-isoleucine": 0.0004, "L-leucine": 0.0008, "L-lysine": 0.0004, "L-methionine": 0.0002, "L-phenylalanine": 0.0004, "L-proline": 0.0004, "L-serine": 0.01, "L-threonine": 0.0004, "L-tryptophan": 9.999999999999999e-05, "L-tyrosine": 0.0002, "L-valine": 0.0006, "adenine": 0.0002, "cytosine": 0.0002, "guanine": 0.0002, "uracil": 0.0002, "EZRich": 0.0, "H2O": 55.0, "H+": 0.0012, "O2": 0.0012, "CO2": 0.0012, "L-glutamate": 0.011, "bioentity": 5.0, "length": 0.1, "Ribosome": 0.0}, "cell": {"H+": 0.00118, "membrane_H+": 0.00453, "length": 4.273525009e-06}, "polysomes": 6742.0, "mrna": 5223.0, "protein": 0.0, "trna_free": 0.00024985, "trna_charged": 0.00019211308000000003, "cells": 8.0, "instances": 8.0, "log2_instances": 3, "rnap_bound": 5338.0, "rnapaux_bound": 1879.0, "ribo_total": 84190.0}, "4500": {"conc": {"H+": 0.0012, "O2": 0.0012, "CO2": 0.0012, "Pi": 0.023899999999999998, "RpoD": 1.7000000000000001e-07, "RNAP": 2.54e-06, "RNAP~RpoD": 1.84e-06, "RNAPAuxiliary": 4.81e-06, "ppGpp": 3.1e-07, "ATP": 0.009519999999999999, "CTP": 0.004059999999999999, "GTP": 0.00485, "UTP": 0.01247, "PPi": 0.0002, "AMP": 0.0005, "CMP": 0.00055, "GMP": 0.00098, "Ribosome": 1.064e-05, "RibosomeAuxiliary": 1.73e-06, "GDP": 0.00279, "L-leucine": 0.00074, "L-alanine": 0.00529, "glycine": 0.008289999999999999, "L-valine": 0.0013100000000000002, "L-glutamate": 0.01102, "L-serine": 4.527e-05, "L-isoleucine": 0.00037, "L-aspartate": 0.00447, "L-threonine": 0.00027, "L-lysine": 0.00037, "L-proline": 0.00061, "L-arginine": 0.00116, "L-phenylalanine": 4.0130000000000004e-05, "L-tyrosine": 5.5079999999999994e-05, "L-glutamine": 0.00408, "L-asparagine": 0.0005200000000000001, "L-histidine": 9.592e-05, "L-methionine": 0.00012, "L-cysteine": 0.0007800000000000001, "L-tryptophan": 3.854e-05, "NH4+": 0.002, "acetyl-phosphate": 6.0509999999999995e-05, "NADH": 0.00051, "NAD+": 0.0029, "NADPH": 0.00026000000000000003, "NADP+": 0.0014, "FMN": 5.1439999999999995e-05, "FAD": 0.00101, "CoA": 0.0014, "glutathione": 0.00093, "dATP": 0.0002, "ADP": 0.00066, "dAMP": 0.00012, "cAMP": 1.95e-06, "adenosine": 0.00023, "deoxyadenosine": 3.2e-07, "adenine": 0.00027, "dCTP": 9.719e-05, "cytosine": 0.00045000000000000004, "cytidine": 1.29e-06, "dGMP": 0.0005300000000000001, "guanine": 2.9559999999999998e-05, "guanosine": 3.0799999999999997e-06, "deoxyguanosine": 1.26e-06, "dTTP": 0.0008, "dTDP": 0.00013000000000000002, "UDP": 0.00272, "uridine": 0.00012, "ITP": 1.1259999999999999e-05, "IDP": 1.264e-05, "IMP": 0.0005200000000000001, "L-homocysteine": 8.672e-05, "L-citrulline": 1.969e-05, "L-ornithine": 4.69e-06, "L-histidinol": 5.6909999999999996e-05, "S-adenosyl-L-methionine": 0.00017999999999999998, "D-glucose-6-phosphate": 0.0037300000000000002, "D-fructose-6-phosphate": 0.0006, "D-fructose-1,6-bisphosphate": 0.01623, "dihydroxyacetone-phosphate": 0.00024, "3-phospho-D-glycerate": 0.00082, "phosphoenolpyruvate": 0.0003, "pyruvate": 0.0020099999999999996, "acetyl-CoA": 0.00068, "oxaloacetate": 0.00067, "citrate": 0.00026000000000000003, "2-oxoglutarate": 0.00076, "succinyl-CoA": 0.00032, "succinate": 0.00087, "fumarate": 0.00017999999999999998, "L-malate": 0.00172, "propionyl-CoA": 2.9e-07, "malonyl-CoA": 1.8799999999999998e-06, "acetoacetyl-CoA": 1.2099999999999998e-06, "myo-inositol": 3.1e-07, "6-phospho-D-glucono-1,5-lactone": 8.798999999999999e-05, "6-phospho-D-gluconate": 0.00346, "D-ribulose-5-phosphate": 0.00016, "alpha-D-ribose-5-phosphate": 0.0004, "D-xylulose-5-phosphate": 1.0449999999999998e-05, "D-gluconate": 2.6499999999999996e-06, "glycerate": 7.698999999999999e-05, "glycerol-3-phosphate": 1e-13, "2-deoxy-D-ribose-5-phosphate": 1.6879999999999998e-05, "5-phospho-alpha-D-ribose-1-diphosphate": 0.00023, "N-carbamoyl-L-aspartate": 1.123e-05, "(S)-dihydroorotate": 4.64e-06, "UDP-N-acetyl-D-glucosamine": 0.00051, "2,3-dihydroxybenzoate": 7.699999999999999e-06, "4-hydroxybenzoate": 0.0, "shikimate": 0.00014000000000000001, "phenylpyruvate": 2.395e-05, "anthranilate": 1.352e-05, "N2-acetyl-L-ornithine": 1.47e-06, "riboflavin": 0.00014000000000000001, "quinolinate": 0.00013000000000000002, "PfkA": 1.84e-06, "FbaA": 6.15e-06, "TpiA": 4.27e-06, "GapA": 1.863e-05, "Pgk": 1.224e-05, "Eno": 1.163e-05, "PykF": 1.6999999999999998e-06, "AceF": 4.42e-06, "AceE": 1.3600000000000001e-06, "Lpd": 2.0699999999999997e-06, "GltA": 3.83e-06, "Icd": 1.08e-05, "SucA": 2.0199999999999997e-06, "Mdh": 1.3429999999999998e-05, "CyoA": 9.689999999999999e-06, "AtpA": 1.385e-05, "Prs": 2.23e-06, "PurF": 9.499999999999999e-07, "GuaB": 2.47e-06, "Gmk": 1e-06, "Adk": 4.759999999999999e-06, "NrdB": 1.4299999999999999e-06, "NrdA": 6.2e-07, "CarA": 1.62e-06, "PyrB": 1.4499999999999999e-06, "ThyA": 1.08e-06, "Tmk": 8.399999999999999e-07, "PyrG": 2.0199999999999997e-06, "Ndk": 3.93e-06, "GlnA": 3.15e-06, "100S": 5.8099999999999996e-09, "oriC~DNAP": 7.300000000000001e-10, "genome": 0.00717, "CellWall": 1.2, "D-glucose": 0.00522, "AtpD": 3.11e-06, "NuoA": 1.73e-06, "GuaA": 2.3399999999999996e-06, "DnaE": 1.0299999999999999e-06, "DnaX": 1.35e-06, "Lgt": 1.2099999999999998e-06, "ClpP": 6.800000000000001e-07, "FtsH": 1.55e-06, "FusA": 4.929999999999999e-06, "Lon": 1.3600000000000001e-06, "TufA": 1.2099999999999998e-06, "TufB": 5.389999999999999e-06, "DnaB": 4.6e-07, "GroEL": 1.05e-06, "GyrA": 1.5199999999999998e-06, "GyrB": 1.51e-06, "ParC": 5e-07, "ParE": 1.79e-06, "SecA": 1.31e-06, "FtsI": 1.05e-06, "LpxC": 1.8e-06, "MurA": 1.4e-06, "BamA": 1.47e-06, "DnaK": 1.79e-06, "FtsA": 1.1699999999999998e-06, "ZipA": 1.2099999999999998e-06, "OmpA": 4.35e-06, "OmpF": 1.51e-06, "SecY": 1.22e-06, "AlaS": 4.1900000000000005e-06, "ArgS": 1.62e-06, "Hns": 4.309999999999999e-06, "IleS": 3.1299999999999997e-06, "LeuS": 2.83e-06, "MetG": 2.4500000000000003e-06, "ValS": 3.4799999999999997e-06, "RpoA": 7.300000000000001e-10, "RpoB": 2.7e-07, "RpoC": 2.5e-07, "NusA": 1.2e-07, "NusG": 0.0, "Rho": 7.354000000000001e-08, "GreA": 2.4e-07, "rRNA16S": 1.71e-06, "rRNA23S": 4.16e-06, "rRNA5S": 3.5099999999999994e-06, "30S": 3.24e-06, "50S": 1.1e-06, "RplA": 2.075e-05, "RplL": 1.632e-05, "RpsA": 1.541e-05, "RpsC": 2.196e-05, "Crp": 2.52e-06, "CspC": 5.11e-06, "DnaA": 1.2e-06, "DnaG": 1.38e-06, "Fis": 1.47e-06, "HupA": 4.15e-06, "Ssb": 2.4e-06, "Tsf": 3.02e-06, "DnaN": 1.44e-06, "Frr": 1.28e-06, "FtsZ": 1.16e-06, "GroES": 1.1299999999999998e-06, "InfA": 3.56e-08, "InfB": 0.0, "InfC": 1.37e-06, "MreB": 2.2e-06, "MukB": 7.2e-07, "PrfA": 1.1399999999999999e-06, "PrfB": 1.69e-06, "EFTu": 8.04e-06}, "count": {"RpoD": 238.0, "RNAP": 3501.0, "RNAP~RpoD": 2537.0, "RNAPAuxiliary": 6620.0, "Ribosome": 14640.0, "RibosomeAuxiliary": 2379.0, "100S": 8.0, "oriC~DNAP": 1.0, "genome": 9861538.0, "rRNA16S": 2354.0, "rRNA23S": 5725.0, "rRNA5S": 4827.0, "30S": 4452.0, "50S": 1512.0, "RplA": 28552.0, "RplL": 22455.0, "RpsA": 21206.0, "RpsC": 30212.0}, "out": {"vital": 1.0, "Cl-": 0.06056, "Na+": 0.05, "NH4+": 0.0095, "K+": 0.00264, "Pi": 0.00132, "Mg2+": 0.0005300000000000001, "nicotinamide": 9.826e-05, "pantothenate": 4.949e-05, "pyridoxine": 1.655e-05, "thiamine": 1.507e-05, "lipoate": 9.74e-06, "riboflavin": 2.13e-06, "Ca2+": 5e-07, "biotin": 4.9e-07, "sulfate": 3.1e-07, "folate": 1.8e-07, "Mn2+": 8e-08, "boric_acid": 4e-08, "Co2+": 3.0000000000000004e-08, "Zn2+": 1e-08, "Cu2+": 1e-08, "Fe2+": 1e-08, "molybdate": 3.0000000000000004e-09, "D-glucose": 0.0040999999999999995, "LB": 0.0, "L-alanine": 0.0008, "L-arginine": 0.005200000000000001, "L-asparagine": 0.0004, "L-aspartate": 0.0004, "L-cysteine": 9.999999999999999e-05, "L-glutamine": 0.0006, "glycine": 0.0008, "L-histidine": 0.0002, "L-isoleucine": 0.0004, "L-leucine": 0.0008, "L-lysine": 0.0004, "L-methionine": 0.0002, "L-phenylalanine": 0.0004, "L-proline": 0.0004, "L-serine": 0.01, "L-threonine": 0.0004, "L-tryptophan": 9.999999999999999e-05, "L-tyrosine": 0.0002, "L-valine": 0.0006, "adenine": 0.0002, "cytosine": 0.0002, "guanine": 0.0002, "uracil": 0.0002, "EZRich": 0.0, "H2O": 55.0, "H+": 0.0012, "O2": 0.0012, "CO2": 0.0012, "L-glutamate": 0.011, "bioentity": 5.0, "length": 0.1, "Ribosome": 0.0}, "cell": {"H+": 0.00118, "membrane_H+": 0.005019999999999999, "length": 4.545866155e-06}, "polysomes": 7150.0, "mrna": 5626.0, "protein": 0.0, "trna_free": 0.00024550999999999994, "trna_charged": 0.00018923438000000004, "cells": 8.0, "instances": 8.0, "log2_instances": 3, "rnap_bound": 5393.0, "rnapaux_bound": 1840.0, "ribo_total": 88950.0}, "4600": {"conc": {"H+": 0.0012, "O2": 0.0012, "CO2": 0.0012, "Pi": 0.023899999999999998, "RpoD": 3.6e-07, "RNAP": 1.98e-06, "RNAP~RpoD": 1.46e-06, "RNAPAuxiliary": 3.97e-06, "ppGpp": 3.1e-07, "ATP": 0.009519999999999999, "CTP": 0.00412, "GTP": 0.004200000000000001, "UTP": 0.01265, "PPi": 0.0002, "AMP": 0.0005, "CMP": 0.0005600000000000001, "GMP": 0.00122, "Ribosome": 1.224e-05, "RibosomeAuxiliary": 1.82e-06, "GDP": 0.0034700000000000004, "L-leucine": 0.00068, "L-alanine": 0.00514, "glycine": 0.00869, "L-valine": 0.00125, "L-glutamate": 0.010920000000000001, "L-serine": 4.602e-05, "L-isoleucine": 0.00033, "L-aspartate": 0.00445, "L-threonine": 0.00024, "L-lysine": 0.00035, "L-proline": 0.0006, "L-arginine": 0.0011200000000000001, "L-phenylalanine": 3.636e-05, "L-tyrosine": 5.408e-05, "L-glutamine": 0.0040999999999999995, "L-asparagine": 0.0005200000000000001, "L-histidine": 9.423999999999999e-05, "L-methionine": 0.00012, "L-cysteine": 0.0007800000000000001, "L-tryptophan": 3.5789999999999994e-05, "NH4+": 0.002, "acetyl-phosphate": 5.732e-05, "NADH": 0.00051, "NAD+": 0.0029300000000000003, "NADPH": 0.00026000000000000003, "NADP+": 0.00141, "FMN": 4.842e-05, "FAD": 0.00101, "CoA": 0.0014, "glutathione": 0.0008900000000000001, "dATP": 0.0002, "ADP": 0.00066, "dAMP": 0.00013000000000000002, "cAMP": 1.85e-06, "adenosine": 0.00024, "deoxyadenosine": 3.2e-07, "adenine": 0.00028000000000000003, "dCTP": 8.654999999999999e-05, "cytosine": 0.00045000000000000004, "cytidine": 1.3e-06, "dGMP": 0.0005200000000000001, "guanine": 2.9029999999999998e-05, "guanosine": 3.18e-06, "deoxyguanosine": 1.31e-06, "dTTP": 0.00079, "dTDP": 0.00013000000000000002, "UDP": 0.00276, "uridine": 0.00011, "ITP": 1.066e-05, "IDP": 1.197e-05, "IMP": 0.0005300000000000001, "L-homocysteine": 8.42e-05, "L-citrulline": 2.0019999999999998e-05, "L-ornithine": 4.74e-06, "L-histidinol": 5.5939999999999996e-05, "S-adenosyl-L-methionine": 0.00017999999999999998, "D-glucose-6-phosphate": 0.0037300000000000002, "D-fructose-6-phosphate": 0.00059, "D-fructose-1,6-bisphosphate": 0.01613, "dihydroxyacetone-phosphate": 0.00024, "3-phospho-D-glycerate": 0.0008, "phosphoenolpyruvate": 0.0003, "pyruvate": 0.00197, "acetyl-CoA": 0.00067, "oxaloacetate": 0.00067, "citrate": 0.00025, "2-oxoglutarate": 0.00076, "succinyl-CoA": 0.00032, "succinate": 0.00087, "fumarate": 0.00017999999999999998, "L-malate": 0.00171, "propionyl-CoA": 2.8e-07, "malonyl-CoA": 1.78e-06, "acetoacetyl-CoA": 1.1499999999999998e-06, "myo-inositol": 3e-07, "6-phospho-D-glucono-1,5-lactone": 8.334e-05, "6-phospho-D-gluconate": 0.00346, "D-ribulose-5-phosphate": 0.00016, "alpha-D-ribose-5-phosphate": 0.0004, "D-xylulose-5-phosphate": 9.9e-06, "D-gluconate": 2.5299999999999995e-06, "glycerate": 7.292e-05, "glycerol-3-phosphate": 0.0, "2-deoxy-D-ribose-5-phosphate": 1.6e-05, "5-phospho-alpha-D-ribose-1-diphosphate": 0.00023, "N-carbamoyl-L-aspartate": 1.099e-05, "(S)-dihydroorotate": 4.589999999999999e-06, "UDP-N-acetyl-D-glucosamine": 0.00048, "2,3-dihydroxybenzoate": 7.29e-06, "4-hydroxybenzoate": 0.0, "shikimate": 0.00013000000000000002, "phenylpyruvate": 2.246e-05, "anthranilate": 1.309e-05, "N2-acetyl-L-ornithine": 1.57e-06, "riboflavin": 0.00013000000000000002, "quinolinate": 0.00013000000000000002, "PfkA": 1.8999999999999998e-06, "FbaA": 6.2499999999999995e-06, "TpiA": 4.2999999999999995e-06, "GapA": 1.88e-05, "Pgk": 1.209e-05, "Eno": 1.1699999999999998e-05, "PykF": 1.78e-06, "AceF": 4.5e-06, "AceE": 1.4099999999999998e-06, "Lpd": 2e-06, "GltA": 3.78e-06, "Icd": 1.089e-05, "SucA": 1.99e-06, "Mdh": 1.3599999999999999e-05, "CyoA": 9.6e-06, "AtpA": 1.368e-05, "Prs": 2.16e-06, "PurF": 9.3e-07, "GuaB": 2.4e-06, "Gmk": 9.9e-07, "Adk": 4.81e-06, "NrdB": 1.53e-06, "NrdA": 6.1e-07, "CarA": 1.57e-06, "PyrB": 1.5399999999999999e-06, "ThyA": 1.06e-06, "Tmk": 8.399999999999999e-07, "PyrG": 2.0599999999999998e-06, "Ndk": 3.81e-06, "GlnA": 3.2e-06, "100S": 4.1300000000000004e-09, "oriC~DNAP": 1.38e-09, "genome": 0.0073, "CellWall": 1.20003, "D-glucose": 0.00505, "AtpD": 3.11e-06, "NuoA": 1.6999999999999998e-06, "GuaA": 2.32e-06, "DnaE": 1.09e-06, "DnaX": 1.44e-06, "Lgt": 1.2499999999999999e-06, "ClpP": 6.7e-07, "FtsH": 1.58e-06, "FusA": 4.749999999999999e-06, "Lon": 1.35e-06, "TufA": 1.27e-06, "TufB": 5.36e-06, "DnaB": 4.9e-07, "GroEL": 1.02e-06, "GyrA": 1.59e-06, "GyrB": 1.4299999999999999e-06, "ParC": 5.6e-07, "ParE": 1.77e-06, "SecA": 1.33e-06, "FtsI": 1.1399999999999999e-06, "LpxC": 1.8e-06, "MurA": 1.3899999999999998e-06, "BamA": 1.48e-06, "DnaK": 1.75e-06, "FtsA": 1.16e-06, "ZipA": 1.16e-06, "OmpA": 4.26e-06, "OmpF": 1.6e-06, "SecY": 1.1899999999999998e-06, "AlaS": 4.2099999999999995e-06, "ArgS": 1.77e-06, "Hns": 4.23e-06, "IleS": 3.2799999999999995e-06, "LeuS": 2.8199999999999997e-06, "MetG": 2.5099999999999997e-06, "ValS": 3.4700000000000002e-06, "RpoA": 0.0, "RpoB": 2.1999999999999998e-07, "RpoC": 1.2e-07, "NusA": 6.005e-08, "NusG": 0.0, "Rho": 2.615e-08, "GreA": 7.165000000000001e-08, "rRNA16S": 7e-07, "rRNA23S": 2.8099999999999998e-06, "rRNA5S": 2.05e-06, "30S": 2.64e-06, "50S": 8.1e-07, "RplA": 2.0329999999999997e-05, "RplL": 1.356e-05, "RpsA": 1.507e-05, "RpsC": 2.239e-05, "Crp": 2.5299999999999995e-06, "CspC": 4.95e-06, "DnaA": 1.1399999999999999e-06, "DnaG": 1.44e-06, "Fis": 1.51e-06, "HupA": 4.02e-06, "Ssb": 2.36e-06, "Tsf": 3.03e-06, "DnaN": 1.48e-06, "Frr": 1.2099999999999998e-06, "FtsZ": 1.2499999999999999e-06, "GroES": 1.11e-06, "InfA": 1.38e-09, "InfB": 0.0, "InfC": 1.3e-06, "MreB": 2.27e-06, "MukB": 7.3e-07, "PrfA": 9.399999999999999e-07, "PrfB": 1.5e-06, "EFTu": 7.709999999999999e-06}, "count": {"RpoD": 260.0, "RNAP": 1437.0, "RNAP~RpoD": 1063.0, "RNAPAuxiliary": 2882.0, "Ribosome": 8890.0, "RibosomeAuxiliary": 1322.0, "100S": 3.0, "oriC~DNAP": 1.0, "genome": 5304841.0, "rRNA16S": 512.0, "rRNA23S": 2041.0, "rRNA5S": 1486.0, "30S": 1916.0, "50S": 586.0, "RplA": 14765.0, "RplL": 9851.0, "RpsA": 10949.0, "RpsC": 16262.0}, "out": {"vital": 1.0, "Cl-": 0.06056, "Na+": 0.05, "NH4+": 0.0095, "K+": 0.00264, "Pi": 0.00132, "Mg2+": 0.0005300000000000001, "nicotinamide": 9.826e-05, "pantothenate": 4.949e-05, "pyridoxine": 1.655e-05, "thiamine": 1.507e-05, "lipoate": 9.74e-06, "riboflavin": 2.13e-06, "Ca2+": 5e-07, "biotin": 4.9e-07, "sulfate": 3.1e-07, "folate": 1.8e-07, "Mn2+": 8e-08, "boric_acid": 4e-08, "Co2+": 3.0000000000000004e-08, "Zn2+": 1e-08, "Cu2+": 1e-08, "Fe2+": 1e-08, "molybdate": 3.0000000000000004e-09, "D-glucose": 0.0040999999999999995, "LB": 0.0, "L-alanine": 0.0008, "L-arginine": 0.005200000000000001, "L-asparagine": 0.0004, "L-aspartate": 0.0004, "L-cysteine": 9.999999999999999e-05, "L-glutamine": 0.0006, "glycine": 0.0008, "L-histidine": 0.0002, "L-isoleucine": 0.0004, "L-leucine": 0.0008, "L-lysine": 0.0004, "L-methionine": 0.0002, "L-phenylalanine": 0.0004, "L-proline": 0.0004, "L-serine": 0.01, "L-threonine": 0.0004, "L-tryptophan": 9.999999999999999e-05, "L-tyrosine": 0.0002, "L-valine": 0.0006, "adenine": 0.0002, "cytosine": 0.0002, "guanine": 0.0002, "uracil": 0.0002, "EZRich": 0.0, "H2O": 55.0, "H+": 0.0012, "O2": 0.0012, "CO2": 0.0012, "L-glutamate": 0.011, "bioentity": 5.0, "length": 0.1, "Ribosome": 0.0}, "cell": {"H+": 0.00118, "membrane_H+": 0.00509, "length": 2.399777806e-06}, "polysomes": 3782.0, "mrna": 2657.0, "protein": 0.0, "trna_free": 0.000248, "trna_charged": 0.00018853551999999997, "cells": 16.0, "instances": 16.0, "log2_instances": 4, "rnap_bound": 3315.0, "rnapaux_bound": 1656.0, "ribo_total": 48540.0}, "4700": {"conc": {"H+": 0.0012, "O2": 0.0012, "CO2": 0.0012, "Pi": 0.023899999999999998, "RpoD": 3.3e-07, "RNAP": 2.1e-06, "RNAP~RpoD": 1.4299999999999999e-06, "RNAPAuxiliary": 4.049999999999999e-06, "ppGpp": 3.1e-07, "ATP": 0.009550000000000001, "CTP": 0.00419, "GTP": 0.00409, "UTP": 0.01285, "PPi": 0.0002, "AMP": 0.0005200000000000001, "CMP": 0.00057, "GMP": 0.0013100000000000002, "Ribosome": 1.2329999999999999e-05, "RibosomeAuxiliary": 1.73e-06, "GDP": 0.00371, "L-leucine": 0.00061, "L-alanine": 0.00483, "glycine": 0.008369999999999999, "L-valine": 0.0012, "L-glutamate": 0.01081, "L-serine": 4.559e-05, "L-isoleucine": 0.00031, "L-aspartate": 0.00438, "L-threonine": 0.00023, "L-lysine": 0.00034, "L-proline": 0.0006, "L-arginine": 0.00115, "L-phenylalanine": 3.588e-05, "L-tyrosine": 5.599e-05, "L-glutamine": 0.00413, "L-asparagine": 0.0005200000000000001, "L-histidine": 9.475e-05, "L-methionine": 0.00012, "L-cysteine": 0.0007199999999999999, "L-tryptophan": 3.437e-05, "NH4+": 0.002, "acetyl-phosphate": 5.3389999999999995e-05, "NADH": 0.0005, "NAD+": 0.0029300000000000003, "NADPH": 0.00026000000000000003, "NADP+": 0.00142, "FMN": 4.139e-05, "FAD": 0.00101, "CoA": 0.0014, "glutathione": 0.00082, "dATP": 0.00019, "ADP": 0.00066, "dAMP": 0.00012, "cAMP": 1.7199999999999998e-06, "adenosine": 0.00024, "deoxyadenosine": 3.1e-07, "adenine": 0.00028000000000000003, "dCTP": 8.248e-05, "cytosine": 0.00044, "cytidine": 1.29e-06, "dGMP": 0.00051, "guanine": 2.692e-05, "guanosine": 3.2799999999999995e-06, "deoxyguanosine": 1.34e-06, "dTTP": 0.00075, "dTDP": 0.00013000000000000002, "UDP": 0.0028, "uridine": 0.0001, "ITP": 9.93e-06, "IDP": 1.115e-05, "IMP": 0.00054, "L-homocysteine": 8.128e-05, "L-citrulline": 1.9989999999999997e-05, "L-ornithine": 4.71e-06, "L-histidinol": 5.621e-05, "S-adenosyl-L-methionine": 0.00017999999999999998, "D-glucose-6-phosphate": 0.00372, "D-fructose-6-phosphate": 0.00059, "D-fructose-1,6-bisphosphate": 0.01604, "dihydroxyacetone-phosphate": 0.00024, "3-phospho-D-glycerate": 0.0007800000000000001, "phosphoenolpyruvate": 0.00029, "pyruvate": 0.00191, "acetyl-CoA": 0.0006500000000000001, "oxaloacetate": 0.00066, "citrate": 0.00024, "2-oxoglutarate": 0.00075, "succinyl-CoA": 0.00032, "succinate": 0.00087, "fumarate": 0.00017999999999999998, "L-malate": 0.00167, "propionyl-CoA": 2.6e-07, "malonyl-CoA": 1.6599999999999998e-06, "acetoacetyl-CoA": 1.07e-06, "myo-inositol": 2.8e-07, "6-phospho-D-glucono-1,5-lactone": 7.762999999999999e-05, "6-phospho-D-gluconate": 0.00346, "D-ribulose-5-phosphate": 0.00016, "alpha-D-ribose-5-phosphate": 0.0004, "D-xylulose-5-phosphate": 9.22e-06, "D-gluconate": 2.3799999999999997e-06, "glycerate": 6.793000000000001e-05, "glycerol-3-phosphate": 0.0, "2-deoxy-D-ribose-5-phosphate": 1.492e-05, "5-phospho-alpha-D-ribose-1-diphosphate": 0.00023, "N-carbamoyl-L-aspartate": 1.0779999999999998e-05, "(S)-dihydroorotate": 4.44e-06, "UDP-N-acetyl-D-glucosamine": 0.00045000000000000004, "2,3-dihydroxybenzoate": 6.789999999999999e-06, "4-hydroxybenzoate": 0.0, "shikimate": 0.00013000000000000002, "phenylpyruvate": 2.23e-05, "anthranilate": 1.274e-05, "N2-acetyl-L-ornithine": 1.55e-06, "riboflavin": 0.00012, "quinolinate": 0.00013000000000000002, "PfkA": 2.04e-06, "FbaA": 6.28e-06, "TpiA": 4.35e-06, "GapA": 1.8789999999999998e-05, "Pgk": 1.1779999999999999e-05, "Eno": 1.157e-05, "PykF": 1.69e-06, "AceF": 4.48e-06, "AceE": 1.44e-06, "Lpd": 1.87e-06, "GltA": 3.73e-06, "Icd": 1.086e-05, "SucA": 2e-06, "Mdh": 1.353e-05, "CyoA": 9.41e-06, "AtpA": 1.335e-05, "Prs": 2.05e-06, "PurF": 9.2e-07, "GuaB": 2.2799999999999998e-06, "Gmk": 9.399999999999999e-07, "Adk": 4.8e-06, "NrdB": 1.5599999999999999e-06, "NrdA": 6e-07, "CarA": 1.49e-06, "PyrB": 1.57e-06, "ThyA": 9.8e-07, "Tmk": 8.299999999999999e-07, "PyrG": 2.0699999999999997e-06, "Ndk": 3.66e-06, "GlnA": 3.15e-06, "100S": 3.8500000000000006e-09, "oriC~DNAP": 1.2800000000000001e-09, "genome": 0.007370000000000001, "CellWall": 1.1999900000000001, "D-glucose": 0.00481, "AtpD": 3.1299999999999997e-06, "NuoA": 1.62e-06, "GuaA": 2.25e-06, "DnaE": 1.08e-06, "DnaX": 1.46e-06, "Lgt": 1.24e-06, "ClpP": 7e-07, "FtsH": 1.51e-06, "FusA": 4.509999999999999e-06, "Lon": 1.31e-06, "TufA": 1.2499999999999999e-06, "TufB": 5.35e-06, "DnaB": 5e-07, "GroEL": 9.8e-07, "GyrA": 1.6799999999999998e-06, "GyrB": 1.42e-06, "ParC": 5.9e-07, "ParE": 1.6799999999999998e-06, "SecA": 1.29e-06, "FtsI": 1.24e-06, "LpxC": 1.7599999999999999e-06, "MurA": 1.37e-06, "BamA": 1.5e-06, "DnaK": 1.69e-06, "FtsA": 1.1299999999999998e-06, "ZipA": 1.08e-06, "OmpA": 4.1e-06, "OmpF": 1.59e-06, "SecY": 1.1499999999999998e-06, "AlaS": 4.1199999999999995e-06, "ArgS": 1.98e-06, "Hns": 4.18e-06, "IleS": 3.31e-06, "LeuS": 2.7299999999999997e-06, "MetG": 2.5499999999999997e-06, "ValS": 3.54e-06, "RpoA": 0.0, "RpoB": 2.0999999999999997e-07, "RpoC": 1.7950000000000002e-08, "NusA": 1.2800000000000001e-09, "NusG": 0.0, "Rho": 2.688e-08, "GreA": 1.2840000000000001e-08, "rRNA16S": 5.4e-07, "rRNA23S": 2.32e-06, "rRNA5S": 1.6299999999999999e-06, "30S": 1.86e-06, "50S": 5.4e-07, "RplA": 2.0850000000000002e-05, "RplL": 1.34e-05, "RpsA": 2.066e-05, "RpsC": 2.4940000000000002e-05, "Crp": 2.52e-06, "CspC": 4.71e-06, "DnaA": 1.06e-06, "DnaG": 1.4299999999999999e-06, "Fis": 1.5e-06, "HupA": 3.95e-06, "Ssb": 2.29e-06, "Tsf": 3.18e-06, "DnaN": 1.4499999999999999e-06, "Frr": 1.09e-06, "FtsZ": 1.37e-06, "GroES": 1.08e-06, "InfA": 2.436e-08, "InfB": 0.0, "InfC": 1.1699999999999998e-06, "MreB": 2.2999999999999996e-06, "MukB": 6.9e-07, "PrfA": 8.399999999999999e-07, "PrfB": 1.44e-06, "EFTu": 7.48e-06}, "count": {"RpoD": 260.0, "RNAP": 1636.0, "RNAP~RpoD": 1112.0, "RNAPAuxiliary": 3162.0, "Ribosome": 9614.0, "RibosomeAuxiliary": 1348.0, "100S": 3.0, "oriC~DNAP": 1.0, "genome": 5748793.0, "rRNA16S": 422.0, "rRNA23S": 1807.0, "rRNA5S": 1270.0, "30S": 1448.0, "50S": 425.0, "RplA": 16262.0, "RplL": 10447.0, "RpsA": 16111.0, "RpsC": 19445.0}, "out": {"vital": 1.0, "Cl-": 0.06056, "Na+": 0.05, "NH4+": 0.0095, "K+": 0.00264, "Pi": 0.00132, "Mg2+": 0.0005300000000000001, "nicotinamide": 9.826e-05, "pantothenate": 4.949e-05, "pyridoxine": 1.655e-05, "thiamine": 1.507e-05, "lipoate": 9.74e-06, "riboflavin": 2.13e-06, "Ca2+": 5e-07, "biotin": 4.9e-07, "sulfate": 3.1e-07, "folate": 1.8e-07, "Mn2+": 8e-08, "boric_acid": 4e-08, "Co2+": 3.0000000000000004e-08, "Zn2+": 1e-08, "Cu2+": 1e-08, "Fe2+": 1e-08, "molybdate": 3.0000000000000004e-09, "D-glucose": 0.0040999999999999995, "LB": 0.0, "L-alanine": 0.0008, "L-arginine": 0.005200000000000001, "L-asparagine": 0.0004, "L-aspartate": 0.0004, "L-cysteine": 9.999999999999999e-05, "L-glutamine": 0.0006, "glycine": 0.0008, "L-histidine": 0.0002, "L-isoleucine": 0.0004, "L-leucine": 0.0008, "L-lysine": 0.0004, "L-methionine": 0.0002, "L-phenylalanine": 0.0004, "L-proline": 0.0004, "L-serine": 0.01, "L-threonine": 0.0004, "L-tryptophan": 9.999999999999999e-05, "L-tyrosine": 0.0002, "L-valine": 0.0006, "adenine": 0.0002, "cytosine": 0.0002, "guanine": 0.0002, "uracil": 0.0002, "EZRich": 0.0, "H2O": 55.0, "H+": 0.0012, "O2": 0.0012, "CO2": 0.0012, "L-glutamate": 0.011, "bioentity": 5.0, "length": 0.1, "Ribosome": 0.0}, "cell": {"H+": 0.00118, "membrane_H+": 0.0047, "length": 2.576246765e-06}, "polysomes": 4043.0, "mrna": 2807.0, "protein": 0.0, "trna_free": 0.00025175999999999996, "trna_charged": 0.00019093512, "cells": 16.0, "instances": 16.0, "log2_instances": 4, "rnap_bound": 3415.0, "rnapaux_bound": 1661.0, "ribo_total": 51734.0}, "4800": {"conc": {"H+": 0.0012, "O2": 0.0012, "CO2": 0.0012, "Pi": 0.023899999999999998, "RpoD": 2.9e-07, "RNAP": 2.1899999999999998e-06, "RNAP~RpoD": 1.4099999999999998e-06, "RNAPAuxiliary": 4.049999999999999e-06, "ppGpp": 3.1e-07, "ATP": 0.00957, "CTP": 0.00414, "GTP": 0.004070000000000001, "UTP": 0.01271, "PPi": 0.0002, "AMP": 0.0005300000000000001, "CMP": 0.0005600000000000001, "GMP": 0.0012, "Ribosome": 1.166e-05, "RibosomeAuxiliary": 1.8e-06, "GDP": 0.0034100000000000003, "L-leucine": 0.00069, "L-alanine": 0.004980000000000001, "glycine": 0.0086, "L-valine": 0.00125, "L-glutamate": 0.01093, "L-serine": 4.677e-05, "L-isoleucine": 0.00032, "L-aspartate": 0.0044, "L-threonine": 0.00023, "L-lysine": 0.00033, "L-proline": 0.0006, "L-arginine": 0.00115, "L-phenylalanine": 3.653e-05, "L-tyrosine": 6.302e-05, "L-glutamine": 0.00412, "L-asparagine": 0.0005200000000000001, "L-histidine": 9.353e-05, "L-methionine": 0.00013000000000000002, "L-cysteine": 0.0008, "L-tryptophan": 3.524e-05, "NH4+": 0.002, "acetyl-phosphate": 4.993999999999999e-05, "NADH": 0.0005, "NAD+": 0.00294, "NADPH": 0.00027, "NADP+": 0.00142, "FMN": 4.247999999999999e-05, "FAD": 0.00101, "CoA": 0.0014, "glutathione": 0.0007700000000000001, "dATP": 0.00019, "ADP": 0.00063, "dAMP": 0.00012, "cAMP": 1.61e-06, "adenosine": 0.00024, "deoxyadenosine": 3.1e-07, "adenine": 0.00028000000000000003, "dCTP": 8.906e-05, "cytosine": 0.00043, "cytidine": 1.29e-06, "dGMP": 0.0005, "guanine": 2.514e-05, "guanosine": 3.37e-06, "deoxyguanosine": 1.37e-06, "dTTP": 0.0007199999999999999, "dTDP": 0.00012, "UDP": 0.00277, "uridine": 9.685999999999999e-05, "ITP": 9.289999999999999e-06, "IDP": 1.043e-05, "IMP": 0.00055, "L-homocysteine": 9.196999999999999e-05, "L-citrulline": 1.987e-05, "L-ornithine": 4.7300000000000005e-06, "L-histidinol": 5.55e-05, "S-adenosyl-L-methionine": 0.00017999999999999998, "D-glucose-6-phosphate": 0.0037300000000000002, "D-fructose-6-phosphate": 0.00058, "D-fructose-1,6-bisphosphate": 0.01597, "dihydroxyacetone-phosphate": 0.00024, "3-phospho-D-glycerate": 0.0007700000000000001, "phosphoenolpyruvate": 0.00029, "pyruvate": 0.00196, "acetyl-CoA": 0.00067, "oxaloacetate": 0.0006500000000000001, "citrate": 0.00024, "2-oxoglutarate": 0.00074, "succinyl-CoA": 0.00032, "succinate": 0.00088, "fumarate": 0.00017999999999999998, "L-malate": 0.0016200000000000001, "propionyl-CoA": 2.4e-07, "malonyl-CoA": 1.55e-06, "acetoacetyl-CoA": 1e-06, "myo-inositol": 2.6e-07, "6-phospho-D-glucono-1,5-lactone": 7.261e-05, "6-phospho-D-gluconate": 0.00346, "D-ribulose-5-phosphate": 0.00016, "alpha-D-ribose-5-phosphate": 0.0004, "D-xylulose-5-phosphate": 8.619999999999999e-06, "D-gluconate": 2.24e-06, "glycerate": 6.353e-05, "glycerol-3-phosphate": 0.0, "2-deoxy-D-ribose-5-phosphate": 1.397e-05, "5-phospho-alpha-D-ribose-1-diphosphate": 0.00023, "N-carbamoyl-L-aspartate": 1.173e-05, "(S)-dihydroorotate": 4.79e-06, "UDP-N-acetyl-D-glucosamine": 0.00042, "2,3-dihydroxybenzoate": 6.349999999999999e-06, "4-hydroxybenzoate": 0.0, "shikimate": 0.00013000000000000002, "phenylpyruvate": 2.2309999999999998e-05, "anthranilate": 1.2869999999999999e-05, "N2-acetyl-L-ornithine": 1.58e-06, "riboflavin": 0.00012, "quinolinate": 0.00013000000000000002, "PfkA": 2.13e-06, "FbaA": 6.2499999999999995e-06, "TpiA": 4.42e-06, "GapA": 1.897e-05, "Pgk": 1.1609999999999999e-05, "Eno": 1.156e-05, "PykF": 1.71e-06, "AceF": 4.48e-06, "AceE": 1.3899999999999998e-06, "Lpd": 1.77e-06, "GltA": 3.62e-06, "Icd": 1.087e-05, "SucA": 2.01e-06, "Mdh": 1.369e-05, "CyoA": 9.27e-06, "AtpA": 1.3039999999999999e-05, "Prs": 2.04e-06, "PurF": 9.2e-07, "GuaB": 2.35e-06, "Gmk": 8.799999999999999e-07, "Adk": 4.71e-06, "NrdB": 1.48e-06, "NrdA": 5.8e-07, "CarA": 1.4499999999999999e-06, "PyrB": 1.57e-06, "ThyA": 9.7e-07, "Tmk": 8.1e-07, "PyrG": 2.0599999999999998e-06, "Ndk": 3.7e-06, "GlnA": 3.1e-06, "100S": 3.6000000000000004e-09, "oriC~DNAP": 1.2e-09, "genome": 0.00743, "CellWall": 1.20001, "D-glucose": 0.00459, "AtpD": 3.11e-06, "NuoA": 1.5199999999999998e-06, "GuaA": 2.17e-06, "DnaE": 1.08e-06, "DnaX": 1.48e-06, "Lgt": 1.18e-06, "ClpP": 7e-07, "FtsH": 1.47e-06, "FusA": 4.09e-06, "Lon": 1.2299999999999999e-06, "TufA": 1.22e-06, "TufB": 5.33e-06, "DnaB": 4.6e-07, "GroEL": 1e-06, "GyrA": 1.84e-06, "GyrB": 1.42e-06, "ParC": 7.1e-07, "ParE": 1.6699999999999999e-06, "SecA": 1.2499999999999999e-06, "FtsI": 1.27e-06, "LpxC": 1.81e-06, "MurA": 1.33e-06, "BamA": 1.5599999999999999e-06, "DnaK": 1.7199999999999998e-06, "FtsA": 1.09e-06, "ZipA": 1.0099999999999999e-06, "OmpA": 4.01e-06, "OmpF": 1.7199999999999998e-06, "SecY": 1.16e-06, "AlaS": 4.03e-06, "ArgS": 2.0199999999999997e-06, "Hns": 4.1e-06, "IleS": 3.27e-06, "LeuS": 2.68e-06, "MetG": 2.62e-06, "ValS": 3.5499999999999995e-06, "RpoA": 1.2e-09, "RpoB": 9.073e-08, "RpoC": 9.59e-09, "NusA": 0.0, "NusG": 1.2e-09, "Rho": 5.748e-08, "GreA": 3.237e-08, "rRNA16S": 7.4e-07, "rRNA23S": 2.3399999999999996e-06, "rRNA5S": 1.6699999999999999e-06, "30S": 1.81e-06, "50S": 6e-07, "RplA": 2.27e-05, "RplL": 1.57e-05, "RpsA": 2.323e-05, "RpsC": 2.6059999999999998e-05, "Crp": 2.48e-06, "CspC": 4.61e-06, "DnaA": 1.1e-06, "DnaG": 1.42e-06, "Fis": 1.4499999999999999e-06, "HupA": 3.83e-06, "Ssb": 2.23e-06, "Tsf": 3.0799999999999997e-06, "DnaN": 1.5e-06, "Frr": 9.399999999999999e-07, "FtsZ": 1.48e-06, "GroES": 1e-06, "InfA": 1.3190000000000001e-08, "InfB": 1.2e-09, "InfC": 1.0099999999999999e-06, "MreB": 2.4599999999999997e-06, "MukB": 7e-07, "PrfA": 6.9e-07, "PrfB": 1.35e-06, "EFTu": 7.17e-06}, "count": {"RpoD": 243.0, "RNAP": 1822.0, "RNAP~RpoD": 1179.0, "RNAPAuxiliary": 3374.0, "Ribosome": 9725.0, "RibosomeAuxiliary": 1502.0, "100S": 3.0, "oriC~DNAP": 1.0, "genome": 6192841.0, "rRNA16S": 614.0, "rRNA23S": 1949.0, "rRNA5S": 1391.0, "30S": 1512.0, "50S": 498.0, "RplA": 18928.0, "RplL": 13087.0, "RpsA": 19370.0, "RpsC": 21732.0}, "out": {"vital": 1.0, "Cl-": 0.06056, "Na+": 0.05, "NH4+": 0.0095, "K+": 0.00264, "Pi": 0.00132, "Mg2+": 0.0005300000000000001, "nicotinamide": 9.826e-05, "pantothenate": 4.949e-05, "pyridoxine": 1.655e-05, "thiamine": 1.507e-05, "lipoate": 9.74e-06, "riboflavin": 2.13e-06, "Ca2+": 5e-07, "biotin": 4.9e-07, "sulfate": 3.1e-07, "folate": 1.8e-07, "Mn2+": 8e-08, "boric_acid": 4e-08, "Co2+": 3.0000000000000004e-08, "Zn2+": 1e-08, "Cu2+": 1e-08, "Fe2+": 1e-08, "molybdate": 3.0000000000000004e-09, "D-glucose": 0.0040999999999999995, "LB": 0.0, "L-alanine": 0.0008, "L-arginine": 0.005200000000000001, "L-asparagine": 0.0004, "L-aspartate": 0.0004, "L-cysteine": 9.999999999999999e-05, "L-glutamine": 0.0006, "glycine": 0.0008, "L-histidine": 0.0002, "L-isoleucine": 0.0004, "L-leucine": 0.0008, "L-lysine": 0.0004, "L-methionine": 0.0002, "L-phenylalanine": 0.0004, "L-proline": 0.0004, "L-serine": 0.01, "L-threonine": 0.0004, "L-tryptophan": 9.999999999999999e-05, "L-tyrosine": 0.0002, "L-valine": 0.0006, "adenine": 0.0002, "cytosine": 0.0002, "guanine": 0.0002, "uracil": 0.0002, "EZRich": 0.0, "H2O": 55.0, "H+": 0.0012, "O2": 0.0012, "CO2": 0.0012, "L-glutamate": 0.011, "bioentity": 5.0, "length": 0.1, "Ribosome": 0.0}, "cell": {"H+": 0.00118, "membrane_H+": 0.0048200000000000005, "length": 2.754620427e-06}, "polysomes": 4292.0, "mrna": 3106.0, "protein": 0.0, "trna_free": 0.00024456, "trna_charged": 0.0001863372, "cells": 16.0, "instances": 16.0, "log2_instances": 4, "rnap_bound": 3559.0, "rnapaux_bound": 1686.0, "ribo_total": 54575.0}, "4900": {"conc": {"H+": 0.0012, "O2": 0.0012, "CO2": 0.0012, "Pi": 0.023899999999999998, "RpoD": 2.9e-07, "RNAP": 2.1899999999999998e-06, "RNAP~RpoD": 1.4099999999999998e-06, "RNAPAuxiliary": 4.0399999999999994e-06, "ppGpp": 3.1e-07, "ATP": 0.00954, "CTP": 0.0040999999999999995, "GTP": 0.00431, "UTP": 0.0126, "PPi": 0.0002, "AMP": 0.0005300000000000001, "CMP": 0.0005600000000000001, "GMP": 0.00103, "Ribosome": 1.164e-05, "RibosomeAuxiliary": 1.8999999999999998e-06, "GDP": 0.0029100000000000003, "L-leucine": 0.00073, "L-alanine": 0.00517, "glycine": 0.0087, "L-valine": 0.0013100000000000002, "L-glutamate": 0.011, "L-serine": 4.761e-05, "L-isoleucine": 0.00033, "L-aspartate": 0.00441, "L-threonine": 0.00024, "L-lysine": 0.00033, "L-proline": 0.00061, "L-arginine": 0.00117, "L-phenylalanine": 3.62e-05, "L-tyrosine": 7.047e-05, "L-glutamine": 0.00414, "L-asparagine": 0.0005200000000000001, "L-histidine": 9.254999999999999e-05, "L-methionine": 0.00014000000000000001, "L-cysteine": 0.0008, "L-tryptophan": 3.2359999999999995e-05, "NH4+": 0.002, "acetyl-phosphate": 4.6700000000000003e-05, "NADH": 0.00049, "NAD+": 0.0029300000000000003, "NADPH": 0.00027, "NADP+": 0.00142, "FMN": 4.4689999999999994e-05, "FAD": 0.00101, "CoA": 0.0014, "glutathione": 0.0007199999999999999, "dATP": 0.00019, "ADP": 0.00067, "dAMP": 0.00012, "cAMP": 1.51e-06, "adenosine": 0.00025, "deoxyadenosine": 3.1e-07, "adenine": 0.00029, "dCTP": 9.29e-05, "cytosine": 0.00042, "cytidine": 1.28e-06, "dGMP": 0.00049, "guanine": 2.353e-05, "guanosine": 3.3999999999999996e-06, "deoxyguanosine": 1.3899999999999998e-06, "dTTP": 0.00071, "dTDP": 0.00012, "UDP": 0.00275, "uridine": 9.072e-05, "ITP": 8.68e-06, "IDP": 9.75e-06, "IMP": 0.0005600000000000001, "L-homocysteine": 9.514e-05, "L-citrulline": 2.045e-05, "L-ornithine": 4.849999999999999e-06, "L-histidinol": 5.493e-05, "S-adenosyl-L-methionine": 0.00017999999999999998, "D-glucose-6-phosphate": 0.0037300000000000002, "D-fructose-6-phosphate": 0.00058, "D-fructose-1,6-bisphosphate": 0.01602, "dihydroxyacetone-phosphate": 0.00024, "3-phospho-D-glycerate": 0.00076, "phosphoenolpyruvate": 0.00029, "pyruvate": 0.00199, "acetyl-CoA": 0.00068, "oxaloacetate": 0.00064, "citrate": 0.00024, "2-oxoglutarate": 0.00074, "succinyl-CoA": 0.00032, "succinate": 0.00088, "fumarate": 0.00017999999999999998, "L-malate": 0.00159, "propionyl-CoA": 2.1999999999999998e-07, "malonyl-CoA": 1.4499999999999999e-06, "acetoacetyl-CoA": 9.3e-07, "myo-inositol": 2.4e-07, "6-phospho-D-glucono-1,5-lactone": 6.789e-05, "6-phospho-D-gluconate": 0.00346, "D-ribulose-5-phosphate": 0.00016, "alpha-D-ribose-5-phosphate": 0.0004, "D-xylulose-5-phosphate": 8.06e-06, "D-gluconate": 2.1099999999999997e-06, "glycerate": 5.9409999999999995e-05, "glycerol-3-phosphate": 0.0, "2-deoxy-D-ribose-5-phosphate": 1.307e-05, "5-phospho-alpha-D-ribose-1-diphosphate": 0.00023, "N-carbamoyl-L-aspartate": 1.1789999999999999e-05, "(S)-dihydroorotate": 4.839999999999999e-06, "UDP-N-acetyl-D-glucosamine": 0.00039000000000000005, "2,3-dihydroxybenzoate": 5.94e-06, "4-hydroxybenzoate": 0.0, "shikimate": 0.00013000000000000002, "phenylpyruvate": 2.1899999999999997e-05, "anthranilate": 1.211e-05, "N2-acetyl-L-ornithine": 1.5199999999999998e-06, "riboflavin": 0.00012, "quinolinate": 0.00013000000000000002, "PfkA": 2.1899999999999998e-06, "FbaA": 6.15e-06, "TpiA": 4.589999999999999e-06, "GapA": 1.905e-05, "Pgk": 1.139e-05, "Eno": 1.158e-05, "PykF": 1.75e-06, "AceF": 4.61e-06, "AceE": 1.35e-06, "Lpd": 1.75e-06, "GltA": 3.5e-06, "Icd": 1.081e-05, "SucA": 2.0199999999999997e-06, "Mdh": 1.3889999999999999e-05, "CyoA": 9.17e-06, "AtpA": 1.272e-05, "Prs": 2.0199999999999997e-06, "PurF": 9.8e-07, "GuaB": 2.5299999999999995e-06, "Gmk": 8.599999999999999e-07, "Adk": 4.58e-06, "NrdB": 1.49e-06, "NrdA": 5.4e-07, "CarA": 1.48e-06, "PyrB": 1.47e-06, "ThyA": 9.9e-07, "Tmk": 8.199999999999999e-07, "PyrG": 2.0299999999999996e-06, "Ndk": 3.77e-06, "GlnA": 3.0499999999999996e-06, "100S": 2.2400000000000005e-09, "oriC~DNAP": 1.1200000000000003e-09, "genome": 0.00744, "CellWall": 1.20001, "D-glucose": 0.00438, "AtpD": 3.1299999999999997e-06, "NuoA": 1.53e-06, "GuaA": 2.13e-06, "DnaE": 1.16e-06, "DnaX": 1.55e-06, "Lgt": 1.1399999999999999e-06, "ClpP": 7e-07, "FtsH": 1.3899999999999998e-06, "FusA": 3.77e-06, "Lon": 1.1899999999999998e-06, "TufA": 1.1699999999999998e-06, "TufB": 5.219999999999999e-06, "DnaB": 4.2999999999999996e-07, "GroEL": 1e-06, "GyrA": 1.8799999999999998e-06, "GyrB": 1.3899999999999998e-06, "ParC": 7.3e-07, "ParE": 1.6999999999999998e-06, "SecA": 1.1699999999999998e-06, "FtsI": 1.24e-06, "LpxC": 1.84e-06, "MurA": 1.34e-06, "BamA": 1.55e-06, "DnaK": 1.71e-06, "FtsA": 1.16e-06, "ZipA": 9.399999999999999e-07, "OmpA": 3.81e-06, "OmpF": 1.86e-06, "SecY": 1.1899999999999998e-06, "AlaS": 4.049999999999999e-06, "ArgS": 1.9699999999999998e-06, "Hns": 3.99e-06, "IleS": 3.18e-06, "LeuS": 2.68e-06, "MetG": 2.66e-06, "ValS": 3.5099999999999994e-06, "RpoA": 1.1200000000000003e-09, "RpoB": 1.0999999999999999e-07, "RpoC": 3.364e-08, "NusA": 1.7930000000000002e-08, "NusG": 0.0, "Rho": 1.0999999999999999e-07, "GreA": 2.5e-07, "rRNA16S": 7.5e-07, "rRNA23S": 2.62e-06, "rRNA5S": 1.91e-06, "30S": 2.01e-06, "50S": 6.2e-07, "RplA": 2.3429999999999998e-05, "RplL": 1.415e-05, "RpsA": 2.471e-05, "RpsC": 2.386e-05, "Crp": 2.54e-06, "CspC": 4.57e-06, "DnaA": 1.09e-06, "DnaG": 1.42e-06, "Fis": 1.42e-06, "HupA": 3.73e-06, "Ssb": 2.1e-06, "Tsf": 3.03e-06, "DnaN": 1.55e-06, "Frr": 7.5e-07, "FtsZ": 1.55e-06, "GroES": 9.6e-07, "InfA": 2.242e-08, "InfB": 0.0, "InfC": 9.3e-07, "MreB": 2.5299999999999995e-06, "MukB": 7.4e-07, "PrfA": 5.1e-07, "PrfB": 1.22e-06, "EFTu": 6.91e-06}, "count": {"RpoD": 258.0, "RNAP": 1953.0, "RNAP~RpoD": 1253.0, "RNAPAuxiliary": 3599.0, "Ribosome": 10376.0, "RibosomeAuxiliary": 1696.0, "100S": 2.0, "oriC~DNAP": 1.0, "genome": 6637137.0, "rRNA16S": 665.0, "rRNA23S": 2332.0, "rRNA5S": 1699.0, "30S": 1796.0, "50S": 555.0, "RplA": 20892.0, "RplL": 12614.0, "RpsA": 22030.0, "RpsC": 21275.0}, "out": {"vital": 1.0, "Cl-": 0.06056, "Na+": 0.05, "NH4+": 0.0095, "K+": 0.00264, "Pi": 0.00132, "Mg2+": 0.0005300000000000001, "nicotinamide": 9.826e-05, "pantothenate": 4.949e-05, "pyridoxine": 1.655e-05, "thiamine": 1.507e-05, "lipoate": 9.74e-06, "riboflavin": 2.13e-06, "Ca2+": 5e-07, "biotin": 4.9e-07, "sulfate": 3.1e-07, "folate": 1.8e-07, "Mn2+": 8e-08, "boric_acid": 4e-08, "Co2+": 3.0000000000000004e-08, "Zn2+": 1e-08, "Cu2+": 1e-08, "Fe2+": 1e-08, "molybdate": 3.0000000000000004e-09, "D-glucose": 0.0040999999999999995, "LB": 0.0, "L-alanine": 0.0008, "L-arginine": 0.005200000000000001, "L-asparagine": 0.0004, "L-aspartate": 0.0004, "L-cysteine": 9.999999999999999e-05, "L-glutamine": 0.0006, "glycine": 0.0008, "L-histidine": 0.0002, "L-isoleucine": 0.0004, "L-leucine": 0.0008, "L-lysine": 0.0004, "L-methionine": 0.0002, "L-phenylalanine": 0.0004, "L-proline": 0.0004, "L-serine": 0.01, "L-threonine": 0.0004, "L-tryptophan": 9.999999999999999e-05, "L-tyrosine": 0.0002, "L-valine": 0.0006, "adenine": 0.0002, "cytosine": 0.0002, "guanine": 0.0002, "uracil": 0.0002, "EZRich": 0.0, "H2O": 55.0, "H+": 0.0012, "O2": 0.0012, "CO2": 0.0012, "L-glutamate": 0.011, "bioentity": 5.0, "length": 0.1, "Ribosome": 0.0}, "cell": {"H+": 0.00118, "membrane_H+": 0.00519, "length": 2.945751609e-06}, "polysomes": 4513.0, "mrna": 3318.0, "protein": 0.0, "trna_free": 0.00025128, "trna_charged": 0.00019280783999999992, "cells": 16.0, "instances": 16.0, "log2_instances": 4, "rnap_bound": 3750.0, "rnapaux_bound": 1708.0, "ribo_total": 57526.0}, "5000": {"conc": {"H+": 0.0012, "O2": 0.0012, "CO2": 0.0012, "Pi": 0.023899999999999998, "RpoD": 2.6e-07, "RNAP": 2.17e-06, "RNAP~RpoD": 1.4099999999999998e-06, "RNAPAuxiliary": 4.07e-06, "ppGpp": 3.1e-07, "ATP": 0.009550000000000001, "CTP": 0.00405, "GTP": 0.00451, "UTP": 0.01243, "PPi": 0.0002, "AMP": 0.00054, "CMP": 0.00055, "GMP": 0.00087, "Ribosome": 1.1619999999999999e-05, "RibosomeAuxiliary": 1.95e-06, "GDP": 0.0024700000000000004, "L-leucine": 0.0007800000000000001, "L-alanine": 0.005370000000000001, "glycine": 0.00916, "L-valine": 0.00138, "L-glutamate": 0.01105, "L-serine": 4.9479999999999994e-05, "L-isoleucine": 0.00034, "L-aspartate": 0.0044800000000000005, "L-threonine": 0.00026000000000000003, "L-lysine": 0.00033, "L-proline": 0.00064, "L-arginine": 0.0011899999999999999, "L-phenylalanine": 3.753e-05, "L-tyrosine": 7.692e-05, "L-glutamine": 0.00417, "L-asparagine": 0.0005300000000000001, "L-histidine": 9.487999999999999e-05, "L-methionine": 0.00014000000000000001, "L-cysteine": 0.00079, "L-tryptophan": 3.188e-05, "NH4+": 0.002, "acetyl-phosphate": 4.3799999999999994e-05, "NADH": 0.0005, "NAD+": 0.0029300000000000003, "NADPH": 0.00028000000000000003, "NADP+": 0.00141, "FMN": 4.646e-05, "FAD": 0.00101, "CoA": 0.0014, "glutathione": 0.00068, "dATP": 0.00019, "ADP": 0.00067, "dAMP": 0.00012, "cAMP": 1.42e-06, "adenosine": 0.00025, "deoxyadenosine": 3.1e-07, "adenine": 0.00029, "dCTP": 9.479e-05, "cytosine": 0.00042, "cytidine": 1.28e-06, "dGMP": 0.00048, "guanine": 2.31e-05, "guanosine": 3.41e-06, "deoxyguanosine": 1.4099999999999998e-06, "dTTP": 0.00069, "dTDP": 0.00012, "UDP": 0.00271, "uridine": 8.520999999999999e-05, "ITP": 8.14e-06, "IDP": 9.15e-06, "IMP": 0.0005600000000000001, "L-homocysteine": 0.0001, "L-citrulline": 2.009e-05, "L-ornithine": 4.78e-06, "L-histidinol": 5.6279999999999996e-05, "S-adenosyl-L-methionine": 0.00017999999999999998, "D-glucose-6-phosphate": 0.00372, "D-fructose-6-phosphate": 0.00059, "D-fructose-1,6-bisphosphate": 0.01629, "dihydroxyacetone-phosphate": 0.00024, "3-phospho-D-glycerate": 0.00075, "phosphoenolpyruvate": 0.00029, "pyruvate": 0.00202, "acetyl-CoA": 0.00069, "oxaloacetate": 0.00064, "citrate": 0.00024, "2-oxoglutarate": 0.0007199999999999999, "succinyl-CoA": 0.00031, "succinate": 0.00087, "fumarate": 0.00017999999999999998, "L-malate": 0.00157, "propionyl-CoA": 2.0999999999999997e-07, "malonyl-CoA": 1.3600000000000001e-06, "acetoacetyl-CoA": 8.799999999999999e-07, "myo-inositol": 2.3e-07, "6-phospho-D-glucono-1,5-lactone": 6.367e-05, "6-phospho-D-gluconate": 0.00346, "D-ribulose-5-phosphate": 0.00016, "alpha-D-ribose-5-phosphate": 0.0004, "D-xylulose-5-phosphate": 7.56e-06, "D-gluconate": 2e-06, "glycerate": 5.571e-05, "glycerol-3-phosphate": 0.0, "2-deoxy-D-ribose-5-phosphate": 1.227e-05, "5-phospho-alpha-D-ribose-1-diphosphate": 0.00023, "N-carbamoyl-L-aspartate": 1.2189999999999998e-05, "(S)-dihydroorotate": 5.019999999999999e-06, "UDP-N-acetyl-D-glucosamine": 0.00037, "2,3-dihydroxybenzoate": 5.57e-06, "4-hydroxybenzoate": 0.0, "shikimate": 0.00014000000000000001, "phenylpyruvate": 2.1760000000000002e-05, "anthranilate": 1.19e-05, "N2-acetyl-L-ornithine": 1.44e-06, "riboflavin": 0.00013000000000000002, "quinolinate": 0.00013000000000000002, "PfkA": 2.29e-06, "FbaA": 5.88e-06, "TpiA": 4.66e-06, "GapA": 1.919e-05, "Pgk": 1.123e-05, "Eno": 1.1609999999999999e-05, "PykF": 1.6999999999999998e-06, "AceF": 4.7e-06, "AceE": 1.33e-06, "Lpd": 1.71e-06, "GltA": 3.4399999999999997e-06, "Icd": 1.08e-05, "SucA": 2.05e-06, "Mdh": 1.397e-05, "CyoA": 9.08e-06, "AtpA": 1.2470000000000001e-05, "Prs": 2.04e-06, "PurF": 1.0299999999999999e-06, "GuaB": 2.5899999999999998e-06, "Gmk": 8.599999999999999e-07, "Adk": 4.45e-06, "NrdB": 1.4299999999999999e-06, "NrdA": 5.1e-07, "CarA": 1.5399999999999999e-06, "PyrB": 1.3899999999999998e-06, "ThyA": 9.8e-07, "Tmk": 8.9e-07, "PyrG": 2.05e-06, "Ndk": 3.8499999999999996e-06, "GlnA": 3.1299999999999997e-06, "100S": 2.1e-09, "oriC~DNAP": 1.05e-09, "genome": 0.00745, "CellWall": 1.1999900000000001, "D-glucose": 0.004200000000000001, "AtpD": 3.1199999999999998e-06, "NuoA": 1.49e-06, "GuaA": 2.04e-06, "DnaE": 1.27e-06, "DnaX": 1.5599999999999999e-06, "Lgt": 1.1299999999999998e-06, "ClpP": 6.9e-07, "FtsH": 1.34e-06, "FusA": 3.58e-06, "Lon": 1.1299999999999998e-06, "TufA": 1.1399999999999999e-06, "TufB": 5.04e-06, "DnaB": 4.0999999999999994e-07, "GroEL": 1e-06, "GyrA": 1.85e-06, "GyrB": 1.42e-06, "ParC": 7.599999999999999e-07, "ParE": 1.71e-06, "SecA": 1.18e-06, "FtsI": 1.22e-06, "LpxC": 1.86e-06, "MurA": 1.37e-06, "BamA": 1.48e-06, "DnaK": 1.6599999999999998e-06, "FtsA": 1.1499999999999998e-06, "ZipA": 9.3e-07, "OmpA": 3.7e-06, "OmpF": 1.89e-06, "SecY": 1.16e-06, "AlaS": 4.09e-06, "ArgS": 1.91e-06, "Hns": 3.9399999999999995e-06, "IleS": 3.2e-06, "LeuS": 2.62e-06, "MetG": 2.79e-06, "ValS": 3.49e-06, "RpoA": 1.3670000000000001e-08, "RpoB": 1.5e-07, "RpoC": 0.0, "NusA": 1.05e-09, "NusG": 0.0, "Rho": 6.917e-08, "GreA": 5e-07, "rRNA16S": 8.699999999999999e-07, "rRNA23S": 2.71e-06, "rRNA5S": 2.0599999999999998e-06, "30S": 2.12e-06, "50S": 6.800000000000001e-07, "RplA": 2.221e-05, "RplL": 1.175e-05, "RpsA": 2.49e-05, "RpsC": 2.314e-05, "Crp": 2.63e-06, "CspC": 4.509999999999999e-06, "DnaA": 1.05e-06, "DnaG": 1.47e-06, "Fis": 1.5e-06, "HupA": 3.78e-06, "Ssb": 2.0699999999999997e-06, "Tsf": 3.0899999999999996e-06, "DnaN": 1.6399999999999998e-06, "Frr": 6.5e-07, "FtsZ": 1.57e-06, "GroES": 9.7e-07, "InfA": 1.7000000000000001e-07, "InfB": 0.0, "InfC": 8.9e-07, "MreB": 2.6e-06, "MukB": 7.3e-07, "PrfA": 2.8e-07, "PrfB": 1.0099999999999999e-06, "EFTu": 6.5999999999999995e-06}, "count": {"RpoD": 250.0, "RNAP": 2059.0, "RNAP~RpoD": 1340.0, "RNAPAuxiliary": 3868.0, "Ribosome": 11050.0, "RibosomeAuxiliary": 1856.0, "100S": 2.0, "oriC~DNAP": 1.0, "genome": 7081565.0, "rRNA16S": 828.0, "rRNA23S": 2572.0, "rRNA5S": 1956.0, "30S": 2015.0, "50S": 643.0, "RplA": 21120.0, "RplL": 11171.0, "RpsA": 23670.0, "RpsC": 21999.0}, "out": {"vital": 1.0, "Cl-": 0.06056, "Na+": 0.05, "NH4+": 0.0095, "K+": 0.00264, "Pi": 0.00132, "Mg2+": 0.0005300000000000001, "nicotinamide": 9.826e-05, "pantothenate": 4.949e-05, "pyridoxine": 1.655e-05, "thiamine": 1.507e-05, "lipoate": 9.74e-06, "riboflavin": 2.13e-06, "Ca2+": 5e-07, "biotin": 4.9e-07, "sulfate": 3.1e-07, "folate": 1.8e-07, "Mn2+": 8e-08, "boric_acid": 4e-08, "Co2+": 3.0000000000000004e-08, "Zn2+": 1e-08, "Cu2+": 1e-08, "Fe2+": 1e-08, "molybdate": 3.0000000000000004e-09, "D-glucose": 0.0040999999999999995, "LB": 0.0, "L-alanine": 0.0008, "L-arginine": 0.005200000000000001, "L-asparagine": 0.0004, "L-aspartate": 0.0004, "L-cysteine": 9.999999999999999e-05, "L-glutamine": 0.0006, "glycine": 0.0008, "L-histidine": 0.0002, "L-isoleucine": 0.0004, "L-leucine": 0.0008, "L-lysine": 0.0004, "L-methionine": 0.0002, "L-phenylalanine": 0.0004, "L-proline": 0.0004, "L-serine": 0.01, "L-threonine": 0.0004, "L-tryptophan": 9.999999999999999e-05, "L-tyrosine": 0.0002, "L-valine": 0.0006, "adenine": 0.0002, "cytosine": 0.0002, "guanine": 0.0002, "uracil": 0.0002, "EZRich": 0.0, "H2O": 55.0, "H+": 0.0012, "O2": 0.0012, "CO2": 0.0012, "L-glutamate": 0.011, "bioentity": 5.0, "length": 0.1, "Ribosome": 0.0}, "cell": {"H+": 0.00118, "membrane_H+": 0.00544, "length": 3.141037755e-06}, "polysomes": 4792.0, "mrna": 3617.0, "protein": 0.0, "trna_free": 0.00025412, "trna_charged": 0.00019728525, "cells": 16.0, "instances": 16.0, "log2_instances": 4, "rnap_bound": 4006.0, "rnapaux_bound": 1733.0, "ribo_total": 60820.0}, "5100": {"conc": {"H+": 0.0012, "O2": 0.0012, "CO2": 0.0012, "Pi": 0.023899999999999998, "RpoD": 2.1999999999999998e-07, "RNAP": 2.2799999999999998e-06, "RNAP~RpoD": 1.4299999999999999e-06, "RNAPAuxiliary": 4.27e-06, "ppGpp": 3.1e-07, "ATP": 0.00959, "CTP": 0.004019999999999999, "GTP": 0.0042699999999999995, "UTP": 0.01236, "PPi": 0.0002, "AMP": 0.00055, "CMP": 0.00054, "GMP": 0.00092, "Ribosome": 1.1089999999999999e-05, "RibosomeAuxiliary": 2.0199999999999997e-06, "GDP": 0.0026000000000000003, "L-leucine": 0.0007700000000000001, "L-alanine": 0.00535, "glycine": 0.00984, "L-valine": 0.0013700000000000001, "L-glutamate": 0.01103, "L-serine": 4.995e-05, "L-isoleucine": 0.00035, "L-aspartate": 0.00452, "L-threonine": 0.00028000000000000003, "L-lysine": 0.00033, "L-proline": 0.00064, "L-arginine": 0.00117, "L-phenylalanine": 3.551e-05, "L-tyrosine": 7.638999999999999e-05, "L-glutamine": 0.00421, "L-asparagine": 0.00054, "L-histidine": 9.493e-05, "L-methionine": 0.00014000000000000001, "L-cysteine": 0.00075, "L-tryptophan": 3.281e-05, "NH4+": 0.002, "acetyl-phosphate": 4.1179999999999995e-05, "NADH": 0.0005, "NAD+": 0.0029500000000000004, "NADPH": 0.00028000000000000003, "NADP+": 0.00142, "FMN": 4.65e-05, "FAD": 0.00101, "CoA": 0.0014, "glutathione": 0.00064, "dATP": 0.00019, "ADP": 0.00063, "dAMP": 0.00012, "cAMP": 1.33e-06, "adenosine": 0.00025, "deoxyadenosine": 3e-07, "adenine": 0.0003, "dCTP": 9.970999999999999e-05, "cytosine": 0.00041, "cytidine": 1.28e-06, "dGMP": 0.00047, "guanine": 2.493e-05, "guanosine": 3.41e-06, "deoxyguanosine": 1.4299999999999999e-06, "dTTP": 0.00069, "dTDP": 0.00011, "UDP": 0.00269, "uridine": 8.023999999999999e-05, "ITP": 7.66e-06, "IDP": 8.599999999999999e-06, "IMP": 0.00058, "L-homocysteine": 0.0001, "L-citrulline": 2.052e-05, "L-ornithine": 4.89e-06, "L-histidinol": 5.6319999999999996e-05, "S-adenosyl-L-methionine": 0.00017999999999999998, "D-glucose-6-phosphate": 0.00372, "D-fructose-6-phosphate": 0.0006, "D-fructose-1,6-bisphosphate": 0.016550000000000002, "dihydroxyacetone-phosphate": 0.00024, "3-phospho-D-glycerate": 0.00074, "phosphoenolpyruvate": 0.00029, "pyruvate": 0.0020099999999999996, "acetyl-CoA": 0.00069, "oxaloacetate": 0.0006500000000000001, "citrate": 0.00024, "2-oxoglutarate": 0.0007199999999999999, "succinyl-CoA": 0.00031, "succinate": 0.00087, "fumarate": 0.00017999999999999998, "L-malate": 0.00157, "propionyl-CoA": 2e-07, "malonyl-CoA": 1.28e-06, "acetoacetyl-CoA": 8.199999999999999e-07, "myo-inositol": 2.0999999999999997e-07, "6-phospho-D-glucono-1,5-lactone": 5.986e-05, "6-phospho-D-gluconate": 0.00346, "D-ribulose-5-phosphate": 0.00016, "alpha-D-ribose-5-phosphate": 0.0004, "D-xylulose-5-phosphate": 7.11e-06, "D-gluconate": 1.8999999999999998e-06, "glycerate": 5.238e-05, "glycerol-3-phosphate": 0.0, "2-deoxy-D-ribose-5-phosphate": 1.155e-05, "5-phospho-alpha-D-ribose-1-diphosphate": 0.00023, "N-carbamoyl-L-aspartate": 1.19e-05, "(S)-dihydroorotate": 5.03e-06, "UDP-N-acetyl-D-glucosamine": 0.00034, "2,3-dihydroxybenzoate": 5.24e-06, "4-hydroxybenzoate": 0.0, "shikimate": 0.00014000000000000001, "phenylpyruvate": 2.0589999999999998e-05, "anthranilate": 1.205e-05, "N2-acetyl-L-ornithine": 1.47e-06, "riboflavin": 0.00013000000000000002, "quinolinate": 0.00014000000000000001, "PfkA": 2.27e-06, "FbaA": 5.639999999999999e-06, "TpiA": 4.74e-06, "GapA": 1.946e-05, "Pgk": 1.103e-05, "Eno": 1.174e-05, "PykF": 1.6799999999999998e-06, "AceF": 4.7e-06, "AceE": 1.38e-06, "Lpd": 1.6799999999999998e-06, "GltA": 3.31e-06, "Icd": 1.083e-05, "SucA": 2.09e-06, "Mdh": 1.402e-05, "CyoA": 8.98e-06, "AtpA": 1.2319999999999999e-05, "Prs": 2.17e-06, "PurF": 1.05e-06, "GuaB": 2.62e-06, "Gmk": 8.9e-07, "Adk": 4.3899999999999995e-06, "NrdB": 1.37e-06, "NrdA": 5.4e-07, "CarA": 1.53e-06, "PyrB": 1.3600000000000001e-06, "ThyA": 9.6e-07, "Tmk": 9.399999999999999e-07, "PyrG": 2.0199999999999997e-06, "Ndk": 3.81e-06, "GlnA": 3.23e-06, "100S": 1.98e-09, "oriC~DNAP": 9.9e-10, "genome": 0.00744, "CellWall": 1.1999900000000001, "D-glucose": 0.004019999999999999, "AtpD": 3.14e-06, "NuoA": 1.47e-06, "GuaA": 1.95e-06, "DnaE": 1.3e-06, "DnaX": 1.59e-06, "Lgt": 1.1e-06, "ClpP": 6.800000000000001e-07, "FtsH": 1.32e-06, "FusA": 3.3599999999999996e-06, "Lon": 1.1e-06, "TufA": 1.1e-06, "TufB": 4.87e-06, "DnaB": 3.7999999999999996e-07, "GroEL": 9.499999999999999e-07, "GyrA": 1.84e-06, "GyrB": 1.42e-06, "ParC": 7.3e-07, "ParE": 1.6999999999999998e-06, "SecA": 1.2299999999999999e-06, "FtsI": 1.2299999999999999e-06, "LpxC": 1.89e-06, "MurA": 1.3600000000000001e-06, "BamA": 1.49e-06, "DnaK": 1.6e-06, "FtsA": 1.16e-06, "ZipA": 9.7e-07, "OmpA": 3.5699999999999997e-06, "OmpF": 1.84e-06, "SecY": 1.16e-06, "AlaS": 4.049999999999999e-06, "ArgS": 1.91e-06, "Hns": 3.8499999999999996e-06, "IleS": 3.1299999999999997e-06, "LeuS": 2.6099999999999996e-06, "MetG": 2.84e-06, "ValS": 3.43e-06, "RpoA": 0.0, "RpoB": 1.5e-07, "RpoC": 2.9700000000000003e-09, "NusA": 0.0, "NusG": 1.4830000000000001e-08, "Rho": 1.4830000000000001e-08, "GreA": 7.3e-07, "rRNA16S": 9.499999999999999e-07, "rRNA23S": 2.84e-06, "rRNA5S": 2.33e-06, "30S": 2.1899999999999998e-06, "50S": 7.5e-07, "RplA": 1.9999999999999998e-05, "RplL": 1.1599999999999999e-05, "RpsA": 2.3699999999999997e-05, "RpsC": 2.3409999999999998e-05, "Crp": 2.71e-06, "CspC": 4.46e-06, "DnaA": 1.07e-06, "DnaG": 1.48e-06, "Fis": 1.59e-06, "HupA": 3.8599999999999995e-06, "Ssb": 2.0199999999999997e-06, "Tsf": 3.0399999999999997e-06, "DnaN": 1.58e-06, "Frr": 5.2e-07, "FtsZ": 1.59e-06, "GroES": 1.0099999999999999e-06, "InfA": 1.8e-07, "InfB": 0.0, "InfC": 8.599999999999999e-07, "MreB": 2.6899999999999997e-06, "MukB": 7.3e-07, "PrfA": 1.2e-07, "PrfB": 7.699999999999999e-07, "EFTu": 6.269999999999999e-06}, "count": {"RpoD": 220.0, "RNAP": 2309.0, "RNAP~RpoD": 1443.0, "RNAPAuxiliary": 4322.0, "Ribosome": 11214.0, "RibosomeAuxiliary": 2047.0, "100S": 2.0, "oriC~DNAP": 1.0, "genome": 7526241.0, "rRNA16S": 960.0, "rRNA23S": 2874.0, "rRNA5S": 2360.0, "30S": 2215.0, "50S": 754.0, "RplA": 20228.0, "RplL": 11727.0, "RpsA": 23969.0, "RpsC": 23679.0}, "out": {"vital": 1.0, "Cl-": 0.06056, "Na+": 0.05, "NH4+": 0.0095, "K+": 0.00264, "Pi": 0.00132, "Mg2+": 0.0005300000000000001, "nicotinamide": 9.826e-05, "pantothenate": 4.949e-05, "pyridoxine": 1.655e-05, "thiamine": 1.507e-05, "lipoate": 9.74e-06, "riboflavin": 2.13e-06, "Ca2+": 5e-07, "biotin": 4.9e-07, "sulfate": 3.1e-07, "folate": 1.8e-07, "Mn2+": 8e-08, "boric_acid": 4e-08, "Co2+": 3.0000000000000004e-08, "Zn2+": 1e-08, "Cu2+": 1e-08, "Fe2+": 1e-08, "molybdate": 3.0000000000000004e-09, "D-glucose": 0.0040999999999999995, "LB": 0.0, "L-alanine": 0.0008, "L-arginine": 0.005200000000000001, "L-asparagine": 0.0004, "L-aspartate": 0.0004, "L-cysteine": 9.999999999999999e-05, "L-glutamine": 0.0006, "glycine": 0.0008, "L-histidine": 0.0002, "L-isoleucine": 0.0004, "L-leucine": 0.0008, "L-lysine": 0.0004, "L-methionine": 0.0002, "L-phenylalanine": 0.0004, "L-proline": 0.0004, "L-serine": 0.01, "L-threonine": 0.0004, "L-tryptophan": 9.999999999999999e-05, "L-tyrosine": 0.0002, "L-valine": 0.0006, "adenine": 0.0002, "cytosine": 0.0002, "guanine": 0.0002, "uracil": 0.0002, "EZRich": 0.0, "H2O": 55.0, "H+": 0.0012, "O2": 0.0012, "CO2": 0.0012, "L-glutamate": 0.011, "bioentity": 5.0, "length": 0.1, "Ribosome": 0.0}, "cell": {"H+": 0.00118, "membrane_H+": 0.00561, "length": 3.341137425e-06}, "polysomes": 5089.0, "mrna": 3842.0, "protein": 0.0, "trna_free": 0.00025736, "trna_charged": 0.00019931495000000002, "cells": 16.0, "instances": 16.0, "log2_instances": 4, "rnap_bound": 4179.0, "rnapaux_bound": 1665.0, "ribo_total": 64224.0}, "5200": {"conc": {"H+": 0.0012, "O2": 0.0012, "CO2": 0.0012, "Pi": 0.023899999999999998, "RpoD": 2.1999999999999998e-07, "RNAP": 2.37e-06, "RNAP~RpoD": 1.4299999999999999e-06, "RNAPAuxiliary": 4.37e-06, "ppGpp": 3.1e-07, "ATP": 0.00959, "CTP": 0.00398, "GTP": 0.00414, "UTP": 0.012230000000000001, "PPi": 0.0002, "AMP": 0.0005600000000000001, "CMP": 0.00054, "GMP": 0.00092, "Ribosome": 1.1109999999999999e-05, "RibosomeAuxiliary": 2.12e-06, "GDP": 0.0026200000000000004, "L-leucine": 0.0007700000000000001, "L-alanine": 0.00523, "glycine": 0.01016, "L-valine": 0.00138, "L-glutamate": 0.01107, "L-serine": 5.0289999999999995e-05, "L-isoleucine": 0.00035999999999999997, "L-aspartate": 0.00462, "L-threonine": 0.00028000000000000003, "L-lysine": 0.00035999999999999997, "L-proline": 0.0006500000000000001, "L-arginine": 0.00118, "L-phenylalanine": 3.6429999999999995e-05, "L-tyrosine": 7.954e-05, "L-glutamine": 0.004200000000000001, "L-asparagine": 0.00055, "L-histidine": 9.848999999999999e-05, "L-methionine": 0.00014000000000000001, "L-cysteine": 0.00075, "L-tryptophan": 4.0039999999999996e-05, "NH4+": 0.002, "acetyl-phosphate": 3.873e-05, "NADH": 0.00051, "NAD+": 0.0029900000000000005, "NADPH": 0.00028000000000000003, "NADP+": 0.00143, "FMN": 4.493999999999999e-05, "FAD": 0.00101, "CoA": 0.0014, "glutathione": 0.0006, "dATP": 0.00019, "ADP": 0.00064, "dAMP": 0.00012, "cAMP": 1.2499999999999999e-06, "adenosine": 0.00026000000000000003, "deoxyadenosine": 3e-07, "adenine": 0.0003, "dCTP": 0.00012, "cytosine": 0.00041, "cytidine": 1.28e-06, "dGMP": 0.00047, "guanine": 2.598e-05, "guanosine": 3.41e-06, "deoxyguanosine": 1.44e-06, "dTTP": 0.00068, "dTDP": 0.00011, "UDP": 0.00266, "uridine": 7.56e-05, "ITP": 7.2e-06, "IDP": 8.089999999999999e-06, "IMP": 0.00058, "L-homocysteine": 0.0001, "L-citrulline": 1.942e-05, "L-ornithine": 4.66e-06, "L-histidinol": 5.8429999999999995e-05, "S-adenosyl-L-methionine": 0.00017999999999999998, "D-glucose-6-phosphate": 0.00372, "D-fructose-6-phosphate": 0.00061, "D-fructose-1,6-bisphosphate": 0.01676, "dihydroxyacetone-phosphate": 0.00024, "3-phospho-D-glycerate": 0.00074, "phosphoenolpyruvate": 0.00029, "pyruvate": 0.002, "acetyl-CoA": 0.00069, "oxaloacetate": 0.0006500000000000001, "citrate": 0.00024, "2-oxoglutarate": 0.00071, "succinyl-CoA": 0.00031, "succinate": 0.00086, "fumarate": 0.00017999999999999998, "L-malate": 0.00158, "propionyl-CoA": 1.8999999999999998e-07, "malonyl-CoA": 1.2e-06, "acetoacetyl-CoA": 7.699999999999999e-07, "myo-inositol": 2e-07, "6-phospho-D-glucono-1,5-lactone": 5.629999999999999e-05, "6-phospho-D-gluconate": 0.00346, "D-ribulose-5-phosphate": 0.00016, "alpha-D-ribose-5-phosphate": 0.0004, "D-xylulose-5-phosphate": 6.6799999999999996e-06, "D-gluconate": 1.82e-06, "glycerate": 4.925999999999999e-05, "glycerol-3-phosphate": 0.0, "2-deoxy-D-ribose-5-phosphate": 1.0880000000000001e-05, "5-phospho-alpha-D-ribose-1-diphosphate": 0.00023, "N-carbamoyl-L-aspartate": 1.2199999999999998e-05, "(S)-dihydroorotate": 5.17e-06, "UDP-N-acetyl-D-glucosamine": 0.00032, "2,3-dihydroxybenzoate": 4.929999999999999e-06, "4-hydroxybenzoate": 0.0, "shikimate": 0.00014000000000000001, "phenylpyruvate": 2.0559999999999996e-05, "anthranilate": 1.3439999999999998e-05, "N2-acetyl-L-ornithine": 1.46e-06, "riboflavin": 0.00012, "quinolinate": 0.00014000000000000001, "PfkA": 2.25e-06, "FbaA": 5.559999999999999e-06, "TpiA": 4.849999999999999e-06, "GapA": 1.9659999999999998e-05, "Pgk": 1.082e-05, "Eno": 1.175e-05, "PykF": 1.6499999999999999e-06, "AceF": 4.749999999999999e-06, "AceE": 1.3600000000000001e-06, "Lpd": 1.7399999999999999e-06, "GltA": 3.2e-06, "Icd": 1.074e-05, "SucA": 2.0699999999999997e-06, "Mdh": 1.4039999999999998e-05, "CyoA": 8.939999999999999e-06, "AtpA": 1.213e-05, "Prs": 2.2799999999999998e-06, "PurF": 1.05e-06, "GuaB": 2.5899999999999998e-06, "Gmk": 9.3e-07, "Adk": 4.28e-06, "NrdB": 1.34e-06, "NrdA": 6.2e-07, "CarA": 1.47e-06, "PyrB": 1.33e-06, "ThyA": 9e-07, "Tmk": 9.499999999999999e-07, "PyrG": 2.0199999999999997e-06, "Ndk": 3.7499999999999997e-06, "GlnA": 3.25e-06, "100S": 1.8600000000000002e-09, "oriC~DNAP": 9.300000000000001e-10, "genome": 0.00741, "CellWall": 1.20002, "D-glucose": 0.00386, "AtpD": 3.14e-06, "NuoA": 1.4099999999999998e-06, "GuaA": 1.8999999999999998e-06, "DnaE": 1.32e-06, "DnaX": 1.62e-06, "Lgt": 1.2e-06, "ClpP": 7e-07, "FtsH": 1.35e-06, "FusA": 3.19e-06, "Lon": 1.11e-06, "TufA": 1.07e-06, "TufB": 4.669999999999999e-06, "DnaB": 3.7e-07, "GroEL": 9.399999999999999e-07, "GyrA": 1.84e-06, "GyrB": 1.4099999999999998e-06, "ParC": 6.800000000000001e-07, "ParE": 1.6699999999999999e-06, "SecA": 1.2299999999999999e-06, "FtsI": 1.32e-06, "LpxC": 1.94e-06, "MurA": 1.29e-06, "BamA": 1.51e-06, "DnaK": 1.5199999999999998e-06, "FtsA": 1.11e-06, "ZipA": 1.02e-06, "OmpA": 3.5199999999999998e-06, "OmpF": 1.89e-06, "SecY": 1.1399999999999999e-06, "AlaS": 4.01e-06, "ArgS": 1.84e-06, "Hns": 3.8599999999999995e-06, "IleS": 3.0399999999999997e-06, "LeuS": 2.64e-06, "MetG": 2.84e-06, "ValS": 3.35e-06, "RpoA": 0.0, "RpoB": 1.8e-07, "RpoC": 1.8600000000000002e-09, "NusA": 0.0, "NusG": 4.461e-08, "Rho": 0.0, "GreA": 6.800000000000001e-07, "rRNA16S": 1.02e-06, "rRNA23S": 2.96e-06, "rRNA5S": 2.5099999999999997e-06, "30S": 2.2599999999999995e-06, "50S": 8.199999999999999e-07, "RplA": 1.864e-05, "RplL": 1.2519999999999999e-05, "RpsA": 2.1289999999999998e-05, "RpsC": 2.2899999999999998e-05, "Crp": 2.7299999999999997e-06, "CspC": 4.32e-06, "DnaA": 1.06e-06, "DnaG": 1.47e-06, "Fis": 1.6399999999999998e-06, "HupA": 3.7e-06, "Ssb": 2.01e-06, "Tsf": 2.99e-06, "DnaN": 1.55e-06, "Frr": 3.8999999999999997e-07, "FtsZ": 1.55e-06, "GroES": 9.9e-07, "InfA": 2e-07, "InfB": 1.3950000000000001e-08, "InfC": 6.6e-07, "MreB": 2.71e-06, "MukB": 7.599999999999999e-07, "PrfA": 0.0, "PrfB": 6.3e-07, "EFTu": 6.05e-06}, "count": {"RpoD": 241.0, "RNAP": 2548.0, "RNAP~RpoD": 1533.0, "RNAPAuxiliary": 4694.0, "Ribosome": 11948.0, "RibosomeAuxiliary": 2275.0, "100S": 2.0, "oriC~DNAP": 1.0, "genome": 7971377.0, "rRNA16S": 1101.0, "rRNA23S": 3181.0, "rRNA5S": 2698.0, "30S": 2432.0, "50S": 882.0, "RplA": 20044.0, "RplL": 13459.0, "RpsA": 22897.0, "RpsC": 24625.0}, "out": {"vital": 1.0, "Cl-": 0.06056, "Na+": 0.05, "NH4+": 0.0095, "K+": 0.00264, "Pi": 0.00132, "Mg2+": 0.0005300000000000001, "nicotinamide": 9.826e-05, "pantothenate": 4.949e-05, "pyridoxine": 1.655e-05, "thiamine": 1.507e-05, "lipoate": 9.74e-06, "riboflavin": 2.13e-06, "Ca2+": 5e-07, "biotin": 4.9e-07, "sulfate": 3.1e-07, "folate": 1.8e-07, "Mn2+": 8e-08, "boric_acid": 4e-08, "Co2+": 3.0000000000000004e-08, "Zn2+": 1e-08, "Cu2+": 1e-08, "Fe2+": 1e-08, "molybdate": 3.0000000000000004e-09, "D-glucose": 0.0040999999999999995, "LB": 0.0, "L-alanine": 0.0008, "L-arginine": 0.005200000000000001, "L-asparagine": 0.0004, "L-aspartate": 0.0004, "L-cysteine": 9.999999999999999e-05, "L-glutamine": 0.0006, "glycine": 0.0008, "L-histidine": 0.0002, "L-isoleucine": 0.0004, "L-leucine": 0.0008, "L-lysine": 0.0004, "L-methionine": 0.0002, "L-phenylalanine": 0.0004, "L-proline": 0.0004, "L-serine": 0.01, "L-threonine": 0.0004, "L-tryptophan": 9.999999999999999e-05, "L-tyrosine": 0.0002, "L-valine": 0.0006, "adenine": 0.0002, "cytosine": 0.0002, "guanine": 0.0002, "uracil": 0.0002, "EZRich": 0.0, "H2O": 55.0, "H+": 0.0012, "O2": 0.0012, "CO2": 0.0012, "L-glutamate": 0.011, "bioentity": 5.0, "length": 0.1, "Ribosome": 0.0}, "cell": {"H+": 0.00118, "membrane_H+": 0.005889999999999999, "length": 3.552493035e-06}, "polysomes": 5360.0, "mrna": 4053.0, "protein": 0.0, "trna_free": 0.00025439, "trna_charged": 0.00019892092999999997, "cells": 16.0, "instances": 16.0, "log2_instances": 4, "rnap_bound": 4363.0, "rnapaux_bound": 1733.0, "ribo_total": 67918.0}, "5300": {"conc": {"H+": 0.0012, "O2": 0.0012, "CO2": 0.0012, "Pi": 0.023899999999999998, "RpoD": 2e-07, "RNAP": 2.39e-06, "RNAP~RpoD": 1.5e-06, "RNAPAuxiliary": 4.55e-06, "ppGpp": 3.1e-07, "ATP": 0.009550000000000001, "CTP": 0.00395, "GTP": 0.00391, "UTP": 0.012130000000000002, "PPi": 0.0002, "AMP": 0.0005600000000000001, "CMP": 0.0005300000000000001, "GMP": 0.00095, "Ribosome": 1.089e-05, "RibosomeAuxiliary": 2.09e-06, "GDP": 0.00271, "L-leucine": 0.0008, "L-alanine": 0.00528, "glycine": 0.010539999999999999, "L-valine": 0.00142, "L-glutamate": 0.01112, "L-serine": 5.156e-05, "L-isoleucine": 0.00035, "L-aspartate": 0.00471, "L-threonine": 0.00028000000000000003, "L-lysine": 0.00037, "L-proline": 0.0006500000000000001, "L-arginine": 0.00118, "L-phenylalanine": 3.582e-05, "L-tyrosine": 7.659999999999999e-05, "L-glutamine": 0.00419, "L-asparagine": 0.00055, "L-histidine": 9.873999999999999e-05, "L-methionine": 0.00015, "L-cysteine": 0.00074, "L-tryptophan": 3.823e-05, "NH4+": 0.002, "acetyl-phosphate": 3.644e-05, "NADH": 0.00051, "NAD+": 0.0030299999999999997, "NADPH": 0.00029, "NADP+": 0.0014399999999999999, "FMN": 4.288e-05, "FAD": 0.00101, "CoA": 0.0014, "glutathione": 0.0005600000000000001, "dATP": 0.0002, "ADP": 0.00068, "dAMP": 0.00013000000000000002, "cAMP": 1.18e-06, "adenosine": 0.00026000000000000003, "deoxyadenosine": 3e-07, "adenine": 0.0003, "dCTP": 0.00013000000000000002, "cytosine": 0.0004, "cytidine": 1.28e-06, "dGMP": 0.00048, "guanine": 2.4649999999999996e-05, "guanosine": 3.42e-06, "deoxyguanosine": 1.46e-06, "dTTP": 0.00068, "dTDP": 0.00011, "UDP": 0.00264, "uridine": 7.126999999999999e-05, "ITP": 6.7699999999999996e-06, "IDP": 7.61e-06, "IMP": 0.00058, "L-homocysteine": 0.0001, "L-citrulline": 1.827e-05, "L-ornithine": 4.43e-06, "L-histidinol": 5.859e-05, "S-adenosyl-L-methionine": 0.00017999999999999998, "D-glucose-6-phosphate": 0.00372, "D-fructose-6-phosphate": 0.00061, "D-fructose-1,6-bisphosphate": 0.01684, "dihydroxyacetone-phosphate": 0.00025, "3-phospho-D-glycerate": 0.00075, "phosphoenolpyruvate": 0.00029, "pyruvate": 0.002, "acetyl-CoA": 0.00069, "oxaloacetate": 0.0006500000000000001, "citrate": 0.00024, "2-oxoglutarate": 0.00069, "succinyl-CoA": 0.0003, "succinate": 0.00085, "fumarate": 0.00017, "L-malate": 0.00157, "propionyl-CoA": 1.8e-07, "malonyl-CoA": 1.1299999999999998e-06, "acetoacetyl-CoA": 7.3e-07, "myo-inositol": 1.8999999999999998e-07, "6-phospho-D-glucono-1,5-lactone": 5.2969999999999996e-05, "6-phospho-D-gluconate": 0.00346, "D-ribulose-5-phosphate": 0.00016, "alpha-D-ribose-5-phosphate": 0.0004, "D-xylulose-5-phosphate": 6.29e-06, "D-gluconate": 1.75e-06, "glycerate": 4.635e-05, "glycerol-3-phosphate": 0.0, "2-deoxy-D-ribose-5-phosphate": 1.025e-05, "5-phospho-alpha-D-ribose-1-diphosphate": 0.00023, "N-carbamoyl-L-aspartate": 1.2509999999999999e-05, "(S)-dihydroorotate": 5.32e-06, "UDP-N-acetyl-D-glucosamine": 0.0003, "2,3-dihydroxybenzoate": 4.63e-06, "4-hydroxybenzoate": 0.0, "shikimate": 0.00014000000000000001, "phenylpyruvate": 1.975e-05, "anthranilate": 1.3279999999999998e-05, "N2-acetyl-L-ornithine": 1.3899999999999998e-06, "riboflavin": 0.00012, "quinolinate": 0.00014000000000000001, "PfkA": 2.12e-06, "FbaA": 5.53e-06, "TpiA": 4.9000000000000005e-06, "GapA": 1.989e-05, "Pgk": 1.0779999999999998e-05, "Eno": 1.1769999999999999e-05, "PykF": 1.5599999999999999e-06, "AceF": 4.849999999999999e-06, "AceE": 1.35e-06, "Lpd": 1.77e-06, "GltA": 3.18e-06, "Icd": 1.069e-05, "SucA": 2.0599999999999998e-06, "Mdh": 1.398e-05, "CyoA": 8.83e-06, "AtpA": 1.2009999999999999e-05, "Prs": 2.32e-06, "PurF": 1.06e-06, "GuaB": 2.56e-06, "Gmk": 9.7e-07, "Adk": 4.18e-06, "NrdB": 1.3600000000000001e-06, "NrdA": 7e-07, "CarA": 1.3899999999999998e-06, "PyrB": 1.32e-06, "ThyA": 8.499999999999999e-07, "Tmk": 9.499999999999999e-07, "PyrG": 2.0299999999999996e-06, "Ndk": 3.64e-06, "GlnA": 3.2e-06, "100S": 1.7500000000000002e-09, "oriC~DNAP": 8.700000000000001e-10, "genome": 0.00736, "CellWall": 1.20001, "D-glucose": 0.0037, "AtpD": 3.15e-06, "NuoA": 1.3899999999999998e-06, "GuaA": 1.83e-06, "DnaE": 1.28e-06, "DnaX": 1.5599999999999999e-06, "Lgt": 1.2299999999999999e-06, "ClpP": 7.3e-07, "FtsH": 1.4e-06, "FusA": 3.06e-06, "Lon": 1.07e-06, "TufA": 1.06e-06, "TufB": 4.49e-06, "DnaB": 3.7e-07, "GroEL": 9.3e-07, "GyrA": 1.86e-06, "GyrB": 1.4099999999999998e-06, "ParC": 6.4e-07, "ParE": 1.6499999999999999e-06, "SecA": 1.2499999999999999e-06, "FtsI": 1.4299999999999999e-06, "LpxC": 2e-06, "MurA": 1.28e-06, "BamA": 1.6e-06, "DnaK": 1.5e-06, "FtsA": 1.1299999999999998e-06, "ZipA": 1.1e-06, "OmpA": 3.4399999999999997e-06, "OmpF": 1.98e-06, "SecY": 1.11e-06, "AlaS": 4.03e-06, "ArgS": 1.83e-06, "Hns": 3.84e-06, "IleS": 2.96e-06, "LeuS": 2.6899999999999997e-06, "MetG": 2.7299999999999997e-06, "ValS": 3.24e-06, "RpoA": 3.5000000000000003e-09, "RpoB": 2.8e-07, "RpoC": 0.0, "NusA": 0.0, "NusG": 1.5750000000000002e-08, "Rho": 7.87e-09, "GreA": 5.9e-07, "rRNA16S": 1.1399999999999999e-06, "rRNA23S": 3.1299999999999997e-06, "rRNA5S": 2.6e-06, "30S": 2.3799999999999997e-06, "50S": 9.2e-07, "RplA": 1.703e-05, "RplL": 1.2169999999999999e-05, "RpsA": 1.8739999999999997e-05, "RpsC": 2.239e-05, "Crp": 2.7699999999999997e-06, "CspC": 4.2099999999999995e-06, "DnaA": 1.0299999999999999e-06, "DnaG": 1.48e-06, "Fis": 1.6799999999999998e-06, "HupA": 3.66e-06, "Ssb": 2.0299999999999996e-06, "Tsf": 2.93e-06, "DnaN": 1.49e-06, "Frr": 3.7999999999999996e-07, "FtsZ": 1.5199999999999998e-06, "GroES": 9.7e-07, "InfA": 3.4000000000000003e-07, "InfB": 5.947e-08, "InfC": 6.6e-07, "MreB": 2.68e-06, "MukB": 8.199999999999999e-07, "PrfA": 0.0, "PrfB": 6.1e-07, "EFTu": 5.9e-06}, "count": {"RpoD": 230.0, "RNAP": 2726.0, "RNAP~RpoD": 1712.0, "RNAPAuxiliary": 5196.0, "Ribosome": 12446.0, "RibosomeAuxiliary": 2384.0, "100S": 2.0, "oriC~DNAP": 1.0, "genome": 8416809.0, "rRNA16S": 1301.0, "rRNA23S": 3572.0, "rRNA5S": 2966.0, "30S": 2717.0, "50S": 1056.0, "RplA": 19461.0, "RplL": 13914.0, "RpsA": 21412.0, "RpsC": 25592.0}, "out": {"vital": 1.0, "Cl-": 0.06056, "Na+": 0.05, "NH4+": 0.0095, "K+": 0.00264, "Pi": 0.00132, "Mg2+": 0.0005300000000000001, "nicotinamide": 9.826e-05, "pantothenate": 4.949e-05, "pyridoxine": 1.655e-05, "thiamine": 1.507e-05, "lipoate": 9.74e-06, "riboflavin": 2.13e-06, "Ca2+": 5e-07, "biotin": 4.9e-07, "sulfate": 3.1e-07, "folate": 1.8e-07, "Mn2+": 8e-08, "boric_acid": 4e-08, "Co2+": 3.0000000000000004e-08, "Zn2+": 1e-08, "Cu2+": 1e-08, "Fe2+": 1e-08, "molybdate": 3.0000000000000004e-09, "D-glucose": 0.0040999999999999995, "LB": 0.0, "L-alanine": 0.0008, "L-arginine": 0.005200000000000001, "L-asparagine": 0.0004, "L-aspartate": 0.0004, "L-cysteine": 9.999999999999999e-05, "L-glutamine": 0.0006, "glycine": 0.0008, "L-histidine": 0.0002, "L-isoleucine": 0.0004, "L-leucine": 0.0008, "L-lysine": 0.0004, "L-methionine": 0.0002, "L-phenylalanine": 0.0004, "L-proline": 0.0004, "L-serine": 0.01, "L-threonine": 0.0004, "L-tryptophan": 9.999999999999999e-05, "L-tyrosine": 0.0002, "L-valine": 0.0006, "adenine": 0.0002, "cytosine": 0.0002, "guanine": 0.0002, "uracil": 0.0002, "EZRich": 0.0, "H2O": 55.0, "H+": 0.0012, "O2": 0.0012, "CO2": 0.0012, "L-glutamate": 0.011, "bioentity": 5.0, "length": 0.1, "Ribosome": 0.0}, "cell": {"H+": 0.00118, "membrane_H+": 0.00626, "length": 3.775633873e-06}, "polysomes": 5683.0, "mrna": 4299.0, "protein": 0.0, "trna_free": 0.00025329, "trna_charged": 0.00019792260999999995, "cells": 16.0, "instances": 16.0, "log2_instances": 4, "rnap_bound": 4586.0, "rnapaux_bound": 1691.0, "ribo_total": 71786.0}, "5400": {"conc": {"H+": 0.0012, "O2": 0.0012, "CO2": 0.0012, "Pi": 0.023899999999999998, "RpoD": 2e-07, "RNAP": 2.2799999999999998e-06, "RNAP~RpoD": 1.57e-06, "RNAPAuxiliary": 4.599999999999999e-06, "ppGpp": 3.1e-07, "ATP": 0.00956, "CTP": 0.00398, "GTP": 0.00368, "UTP": 0.012240000000000001, "PPi": 0.0002, "AMP": 0.00057, "CMP": 0.00054, "GMP": 0.00102, "Ribosome": 1.063e-05, "RibosomeAuxiliary": 2.12e-06, "GDP": 0.0029100000000000003, "L-leucine": 0.00082, "L-alanine": 0.00532, "glycine": 0.01097, "L-valine": 0.0014399999999999999, "L-glutamate": 0.01118, "L-serine": 5.2109999999999994e-05, "L-isoleucine": 0.00034, "L-aspartate": 0.00478, "L-threonine": 0.00028000000000000003, "L-lysine": 0.00037, "L-proline": 0.0006500000000000001, "L-arginine": 0.00117, "L-phenylalanine": 3.468e-05, "L-tyrosine": 7.758e-05, "L-glutamine": 0.00419, "L-asparagine": 0.0005600000000000001, "L-histidine": 9.782e-05, "L-methionine": 0.00015, "L-cysteine": 0.00074, "L-tryptophan": 3.933e-05, "NH4+": 0.002, "acetyl-phosphate": 3.432e-05, "NADH": 0.0005, "NAD+": 0.0030800000000000003, "NADPH": 0.0003, "NADP+": 0.00145, "FMN": 4.088e-05, "FAD": 0.00101, "CoA": 0.0014, "glutathione": 0.0005300000000000001, "dATP": 0.00022, "ADP": 0.00068, "dAMP": 0.00014000000000000001, "cAMP": 1.11e-06, "adenosine": 0.00026000000000000003, "deoxyadenosine": 3e-07, "adenine": 0.00031, "dCTP": 0.00014000000000000001, "cytosine": 0.0004, "cytidine": 1.28e-06, "dGMP": 0.0005, "guanine": 2.7329999999999998e-05, "guanosine": 3.4399999999999997e-06, "deoxyguanosine": 1.48e-06, "dTTP": 0.0007, "dTDP": 0.00012, "UDP": 0.00267, "uridine": 6.726e-05, "ITP": 6.38e-06, "IDP": 7.16e-06, "IMP": 0.0006, "L-homocysteine": 0.0001, "L-citrulline": 1.727e-05, "L-ornithine": 4.2099999999999995e-06, "L-histidinol": 5.807e-05, "S-adenosyl-L-methionine": 0.00017999999999999998, "D-glucose-6-phosphate": 0.00371, "D-fructose-6-phosphate": 0.00061, "D-fructose-1,6-bisphosphate": 0.016829999999999998, "dihydroxyacetone-phosphate": 0.00024, "3-phospho-D-glycerate": 0.00074, "phosphoenolpyruvate": 0.00029, "pyruvate": 0.00198, "acetyl-CoA": 0.00068, "oxaloacetate": 0.00063, "citrate": 0.00023, "2-oxoglutarate": 0.00068, "succinyl-CoA": 0.0003, "succinate": 0.00084, "fumarate": 0.00017, "L-malate": 0.0015300000000000001, "propionyl-CoA": 1.7000000000000001e-07, "malonyl-CoA": 1.06e-06, "acetoacetyl-CoA": 6.9e-07, "myo-inositol": 1.8e-07, "6-phospho-D-glucono-1,5-lactone": 4.9880000000000004e-05, "6-phospho-D-gluconate": 0.00346, "D-ribulose-5-phosphate": 0.00016, "alpha-D-ribose-5-phosphate": 0.0004, "D-xylulose-5-phosphate": 5.92e-06, "D-gluconate": 1.69e-06, "glycerate": 4.365e-05, "glycerol-3-phosphate": 0.0, "2-deoxy-D-ribose-5-phosphate": 9.659999999999999e-06, "5-phospho-alpha-D-ribose-1-diphosphate": 0.00023, "N-carbamoyl-L-aspartate": 1.189e-05, "(S)-dihydroorotate": 5.04e-06, "UDP-N-acetyl-D-glucosamine": 0.00029, "2,3-dihydroxybenzoate": 4.36e-06, "4-hydroxybenzoate": 0.0, "shikimate": 0.00014000000000000001, "phenylpyruvate": 1.854e-05, "anthranilate": 1.3569999999999999e-05, "N2-acetyl-L-ornithine": 1.33e-06, "riboflavin": 0.00011, "quinolinate": 0.00014000000000000001, "PfkA": 2.0699999999999997e-06, "FbaA": 5.48e-06, "TpiA": 4.96e-06, "GapA": 2.0079999999999997e-05, "Pgk": 1.0779999999999998e-05, "Eno": 1.193e-05, "PykF": 1.49e-06, "AceF": 4.9199999999999995e-06, "AceE": 1.33e-06, "Lpd": 1.84e-06, "GltA": 3.27e-06, "Icd": 1.064e-05, "SucA": 2.1499999999999997e-06, "Mdh": 1.396e-05, "CyoA": 8.7e-06, "AtpA": 1.1859999999999998e-05, "Prs": 2.39e-06, "PurF": 1.07e-06, "GuaB": 2.6e-06, "Gmk": 1.0099999999999999e-06, "Adk": 4.15e-06, "NrdB": 1.3899999999999998e-06, "NrdA": 7e-07, "CarA": 1.34e-06, "PyrB": 1.33e-06, "ThyA": 8.399999999999999e-07, "Tmk": 9.3e-07, "PyrG": 2.01e-06, "Ndk": 3.6e-06, "GlnA": 3.14e-06, "100S": 1.65e-09, "oriC~DNAP": 8.2e-10, "genome": 0.0073, "CellWall": 1.20001, "D-glucose": 0.0035499999999999998, "AtpD": 3.15e-06, "NuoA": 1.3899999999999998e-06, "GuaA": 1.7599999999999999e-06, "DnaE": 1.2499999999999999e-06, "DnaX": 1.51e-06, "Lgt": 1.29e-06, "ClpP": 7e-07, "FtsH": 1.46e-06, "FusA": 2.83e-06, "Lon": 1.0299999999999999e-06, "TufA": 1.06e-06, "TufB": 4.37e-06, "DnaB": 3.6e-07, "GroEL": 1e-06, "GyrA": 1.95e-06, "GyrB": 1.4299999999999999e-06, "ParC": 6e-07, "ParE": 1.62e-06, "SecA": 1.27e-06, "FtsI": 1.44e-06, "LpxC": 2.0599999999999998e-06, "MurA": 1.33e-06, "BamA": 1.6399999999999998e-06, "DnaK": 1.5599999999999999e-06, "FtsA": 1.1899999999999998e-06, "ZipA": 1.1399999999999999e-06, "OmpA": 3.3599999999999996e-06, "OmpF": 2.05e-06, "SecY": 1.05e-06, "AlaS": 3.96e-06, "ArgS": 1.85e-06, "Hns": 3.83e-06, "IleS": 2.91e-06, "LeuS": 2.74e-06, "MetG": 2.6499999999999996e-06, "ValS": 3.14e-06, "RpoA": 8.2e-10, "RpoB": 3.7999999999999996e-07, "RpoC": 2.4700000000000004e-09, "NusA": 2.4700000000000004e-09, "NusG": 8.154000000000001e-08, "Rho": 0.0, "GreA": 4.9e-07, "rRNA16S": 1.12e-06, "rRNA23S": 3.24e-06, "rRNA5S": 2.76e-06, "30S": 2.47e-06, "50S": 9.3e-07, "RplA": 1.8579999999999998e-05, "RplL": 1.156e-05, "RpsA": 1.785e-05, "RpsC": 2.289e-05, "Crp": 2.85e-06, "CspC": 4.129999999999999e-06, "DnaA": 1.08e-06, "DnaG": 1.46e-06, "Fis": 1.71e-06, "HupA": 3.5699999999999997e-06, "Ssb": 2.12e-06, "Tsf": 2.63e-06, "DnaN": 1.42e-06, "Frr": 3.6e-07, "FtsZ": 1.48e-06, "GroES": 9.2e-07, "InfA": 4.2999999999999996e-07, "InfB": 2.389e-08, "InfC": 5.4e-07, "MreB": 2.6499999999999996e-06, "MukB": 8.499999999999999e-07, "PrfA": 0.0, "PrfB": 5.3e-07, "EFTu": 5.66e-06}, "count": {"RpoD": 245.0, "RNAP": 2762.0, "RNAP~RpoD": 1903.0, "RNAPAuxiliary": 5580.0, "Ribosome": 12907.0, "RibosomeAuxiliary": 2572.0, "100S": 2.0, "oriC~DNAP": 1.0, "genome": 8862837.0, "rRNA16S": 1356.0, "rRNA23S": 3932.0, "rRNA5S": 3347.0, "30S": 3003.0, "50S": 1132.0, "RplA": 22551.0, "RplL": 14025.0, "RpsA": 21669.0, "RpsC": 27778.0}, "out": {"vital": 1.0, "Cl-": 0.06056, "Na+": 0.05, "NH4+": 0.0095, "K+": 0.00264, "Pi": 0.00132, "Mg2+": 0.0005300000000000001, "nicotinamide": 9.826e-05, "pantothenate": 4.949e-05, "pyridoxine": 1.655e-05, "thiamine": 1.507e-05, "lipoate": 9.74e-06, "riboflavin": 2.13e-06, "Ca2+": 5e-07, "biotin": 4.9e-07, "sulfate": 3.1e-07, "folate": 1.8e-07, "Mn2+": 8e-08, "boric_acid": 4e-08, "Co2+": 3.0000000000000004e-08, "Zn2+": 1e-08, "Cu2+": 1e-08, "Fe2+": 1e-08, "molybdate": 3.0000000000000004e-09, "D-glucose": 0.0040999999999999995, "LB": 0.0, "L-alanine": 0.0008, "L-arginine": 0.005200000000000001, "L-asparagine": 0.0004, "L-aspartate": 0.0004, "L-cysteine": 9.999999999999999e-05, "L-glutamine": 0.0006, "glycine": 0.0008, "L-histidine": 0.0002, "L-isoleucine": 0.0004, "L-leucine": 0.0008, "L-lysine": 0.0004, "L-methionine": 0.0002, "L-phenylalanine": 0.0004, "L-proline": 0.0004, "L-serine": 0.01, "L-threonine": 0.0004, "L-tryptophan": 9.999999999999999e-05, "L-tyrosine": 0.0002, "L-valine": 0.0006, "adenine": 0.0002, "cytosine": 0.0002, "guanine": 0.0002, "uracil": 0.0002, "EZRich": 0.0, "H2O": 55.0, "H+": 0.0012, "O2": 0.0012, "CO2": 0.0012, "L-glutamate": 0.011, "bioentity": 5.0, "length": 0.1, "Ribosome": 0.0}, "cell": {"H+": 0.00118, "membrane_H+": 0.005889999999999999, "length": 4.009416747e-06}, "polysomes": 6033.0, "mrna": 4816.0, "protein": 0.0, "trna_free": 0.00024821999999999995, "trna_charged": 0.00019336246000000004, "cells": 16.0, "instances": 16.0, "log2_instances": 4, "rnap_bound": 4940.0, "rnapaux_bound": 1762.0, "ribo_total": 75847.0}, "5500": {"conc": {"H+": 0.0012, "O2": 0.0012, "CO2": 0.0012, "Pi": 0.023899999999999998, "RpoD": 2e-07, "RNAP": 2.2999999999999996e-06, "RNAP~RpoD": 1.6299999999999999e-06, "RNAPAuxiliary": 4.71e-06, "ppGpp": 3.1e-07, "ATP": 0.00958, "CTP": 0.00404, "GTP": 0.00376, "UTP": 0.01242, "PPi": 0.0002, "AMP": 0.00059, "CMP": 0.00055, "GMP": 0.0010600000000000002, "Ribosome": 1.039e-05, "RibosomeAuxiliary": 2.0299999999999996e-06, "GDP": 0.0030099999999999997, "L-leucine": 0.0007700000000000001, "L-alanine": 0.005240000000000001, "glycine": 0.01145, "L-valine": 0.00141, "L-glutamate": 0.011130000000000001, "L-serine": 5.1479999999999995e-05, "L-isoleucine": 0.00031, "L-aspartate": 0.004860000000000001, "L-threonine": 0.00026000000000000003, "L-lysine": 0.00035, "L-proline": 0.0006500000000000001, "L-arginine": 0.00115, "L-phenylalanine": 3.227e-05, "L-tyrosine": 7.395e-05, "L-glutamine": 0.004200000000000001, "L-asparagine": 0.00057, "L-histidine": 9.692e-05, "L-methionine": 0.00014000000000000001, "L-cysteine": 0.0007, "L-tryptophan": 3.628e-05, "NH4+": 0.002, "acetyl-phosphate": 3.216e-05, "NADH": 0.0005, "NAD+": 0.0031200000000000004, "NADPH": 0.00031, "NADP+": 0.00146, "FMN": 4.0770000000000004e-05, "FAD": 0.00101, "CoA": 0.0014, "glutathione": 0.0005, "dATP": 0.00023, "ADP": 0.00067, "dAMP": 0.00014000000000000001, "cAMP": 1.05e-06, "adenosine": 0.00027, "deoxyadenosine": 3e-07, "adenine": 0.00032, "dCTP": 0.00014000000000000001, "cytosine": 0.00039000000000000005, "cytidine": 1.28e-06, "dGMP": 0.0005200000000000001, "guanine": 2.828e-05, "guanosine": 3.4700000000000002e-06, "deoxyguanosine": 1.5e-06, "dTTP": 0.0007199999999999999, "dTDP": 0.00012, "UDP": 0.00271, "uridine": 6.318e-05, "ITP": 5.98e-06, "IDP": 6.709999999999999e-06, "IMP": 0.00061, "L-homocysteine": 9.983e-05, "L-citrulline": 1.6760000000000002e-05, "L-ornithine": 4.09e-06, "L-histidinol": 5.757e-05, "S-adenosyl-L-methionine": 0.00017999999999999998, "D-glucose-6-phosphate": 0.00371, "D-fructose-6-phosphate": 0.00062, "D-fructose-1,6-bisphosphate": 0.01684, "dihydroxyacetone-phosphate": 0.00024, "3-phospho-D-glycerate": 0.00074, "phosphoenolpyruvate": 0.00028000000000000003, "pyruvate": 0.0019, "acetyl-CoA": 0.00066, "oxaloacetate": 0.00062, "citrate": 0.00022, "2-oxoglutarate": 0.0006500000000000001, "succinyl-CoA": 0.00029, "succinate": 0.00082, "fumarate": 0.00017, "L-malate": 0.0015, "propionyl-CoA": 1.5e-07, "malonyl-CoA": 1e-06, "acetoacetyl-CoA": 6.4e-07, "myo-inositol": 1.7000000000000001e-07, "6-phospho-D-glucono-1,5-lactone": 4.675e-05, "6-phospho-D-gluconate": 0.00346, "D-ribulose-5-phosphate": 0.00016, "alpha-D-ribose-5-phosphate": 0.0004, "D-xylulose-5-phosphate": 5.549999999999999e-06, "D-gluconate": 1.62e-06, "glycerate": 4.09e-05, "glycerol-3-phosphate": 0.0, "2-deoxy-D-ribose-5-phosphate": 9.07e-06, "5-phospho-alpha-D-ribose-1-diphosphate": 0.00023, "N-carbamoyl-L-aspartate": 1.13e-05, "(S)-dihydroorotate": 4.87e-06, "UDP-N-acetyl-D-glucosamine": 0.00027, "2,3-dihydroxybenzoate": 4.09e-06, "4-hydroxybenzoate": 0.0, "shikimate": 0.00015, "phenylpyruvate": 1.6819999999999998e-05, "anthranilate": 1.306e-05, "N2-acetyl-L-ornithine": 1.34e-06, "riboflavin": 0.00011, "quinolinate": 0.00014000000000000001, "PfkA": 2.0699999999999997e-06, "FbaA": 5.459999999999999e-06, "TpiA": 4.99e-06, "GapA": 2.0059999999999998e-05, "Pgk": 1.0749999999999999e-05, "Eno": 1.194e-05, "PykF": 1.51e-06, "AceF": 4.929999999999999e-06, "AceE": 1.31e-06, "Lpd": 1.86e-06, "GltA": 3.3999999999999996e-06, "Icd": 1.065e-05, "SucA": 2.23e-06, "Mdh": 1.384e-05, "CyoA": 8.57e-06, "AtpA": 1.167e-05, "Prs": 2.35e-06, "PurF": 1.08e-06, "GuaB": 2.7299999999999997e-06, "Gmk": 1.0099999999999999e-06, "Adk": 4.049999999999999e-06, "NrdB": 1.42e-06, "NrdA": 6.9e-07, "CarA": 1.31e-06, "PyrB": 1.3600000000000001e-06, "ThyA": 8.299999999999999e-07, "Tmk": 8.9e-07, "PyrG": 1.94e-06, "Ndk": 3.6099999999999997e-06, "GlnA": 3.1e-06, "100S": 1.54e-09, "oriC~DNAP": 7.7e-10, "genome": 0.00719, "CellWall": 1.2, "D-glucose": 0.0033900000000000002, "AtpD": 3.06e-06, "NuoA": 1.33e-06, "GuaA": 1.75e-06, "DnaE": 1.24e-06, "DnaX": 1.51e-06, "Lgt": 1.3600000000000001e-06, "ClpP": 6.6e-07, "FtsH": 1.6399999999999998e-06, "FusA": 2.8e-06, "Lon": 1.02e-06, "TufA": 1.05e-06, "TufB": 4.17e-06, "DnaB": 3.4000000000000003e-07, "GroEL": 9.9e-07, "GyrA": 1.92e-06, "GyrB": 1.51e-06, "ParC": 5.6e-07, "ParE": 1.55e-06, "SecA": 1.3e-06, "FtsI": 1.4e-06, "LpxC": 2.04e-06, "MurA": 1.37e-06, "BamA": 1.6799999999999998e-06, "DnaK": 1.57e-06, "FtsA": 1.22e-06, "ZipA": 1.16e-06, "OmpA": 3.2599999999999997e-06, "OmpF": 2.04e-06, "SecY": 1.0099999999999999e-06, "AlaS": 3.82e-06, "ArgS": 1.82e-06, "Hns": 3.74e-06, "IleS": 2.94e-06, "LeuS": 2.7799999999999996e-06, "MetG": 2.5699999999999995e-06, "ValS": 3.07e-06, "RpoA": 7.7e-10, "RpoB": 6e-07, "RpoC": 4.941e-08, "NusA": 0.0, "NusG": 1.6e-07, "Rho": 6.18e-09, "GreA": 3.6e-07, "rRNA16S": 1.2e-06, "rRNA23S": 3.27e-06, "rRNA5S": 3.1e-06, "30S": 2.4199999999999997e-06, "50S": 9.6e-07, "RplA": 2.0379999999999998e-05, "RplL": 1.333e-05, "RpsA": 1.935e-05, "RpsC": 2.4e-05, "Crp": 2.83e-06, "CspC": 4.03e-06, "DnaA": 1.1499999999999998e-06, "DnaG": 1.42e-06, "Fis": 1.7399999999999999e-06, "HupA": 3.54e-06, "Ssb": 2.09e-06, "Tsf": 2.43e-06, "DnaN": 1.4e-06, "Frr": 5.1e-07, "FtsZ": 1.44e-06, "GroES": 8.9e-07, "InfA": 4.9e-07, "InfB": 1.6e-07, "InfC": 5.4e-07, "MreB": 2.64e-06, "MukB": 8.599999999999999e-07, "PrfA": 0.0, "PrfB": 6.9e-07, "EFTu": 5.469999999999999e-06}, "count": {"RpoD": 256.0, "RNAP": 2975.0, "RNAP~RpoD": 2111.0, "RNAPAuxiliary": 6099.0, "Ribosome": 13452.0, "RibosomeAuxiliary": 2628.0, "100S": 2.0, "oriC~DNAP": 1.0, "genome": 9309593.0, "rRNA16S": 1559.0, "rRNA23S": 4232.0, "rRNA5S": 4012.0, "30S": 3139.0, "50S": 1249.0, "RplA": 26395.0, "RplL": 17266.0, "RpsA": 25059.0, "RpsC": 31076.0}, "out": {"vital": 1.0, "Cl-": 0.06056, "Na+": 0.05, "NH4+": 0.0095, "K+": 0.00264, "Pi": 0.00132, "Mg2+": 0.0005300000000000001, "nicotinamide": 9.826e-05, "pantothenate": 4.949e-05, "pyridoxine": 1.655e-05, "thiamine": 1.507e-05, "lipoate": 9.74e-06, "riboflavin": 2.13e-06, "Ca2+": 5e-07, "biotin": 4.9e-07, "sulfate": 3.1e-07, "folate": 1.8e-07, "Mn2+": 8e-08, "boric_acid": 4e-08, "Co2+": 3.0000000000000004e-08, "Zn2+": 1e-08, "Cu2+": 1e-08, "Fe2+": 1e-08, "molybdate": 3.0000000000000004e-09, "D-glucose": 0.0040999999999999995, "LB": 0.0, "L-alanine": 0.0008, "L-arginine": 0.005200000000000001, "L-asparagine": 0.0004, "L-aspartate": 0.0004, "L-cysteine": 9.999999999999999e-05, "L-glutamine": 0.0006, "glycine": 0.0008, "L-histidine": 0.0002, "L-isoleucine": 0.0004, "L-leucine": 0.0008, "L-lysine": 0.0004, "L-methionine": 0.0002, "L-phenylalanine": 0.0004, "L-proline": 0.0004, "L-serine": 0.01, "L-threonine": 0.0004, "L-tryptophan": 9.999999999999999e-05, "L-tyrosine": 0.0002, "L-valine": 0.0006, "adenine": 0.0002, "cytosine": 0.0002, "guanine": 0.0002, "uracil": 0.0002, "EZRich": 0.0, "H2O": 55.0, "H+": 0.0012, "O2": 0.0012, "CO2": 0.0012, "L-glutamate": 0.011, "bioentity": 5.0, "length": 0.1, "Ribosome": 0.0}, "cell": {"H+": 0.00118, "membrane_H+": 0.00572, "length": 4.278422452e-06}, "polysomes": 6360.0, "mrna": 5058.0, "protein": 0.0, "trna_free": 0.00024871999999999996, "trna_charged": 0.00019275231000000006, "cells": 16.0, "instances": 16.0, "log2_instances": 4, "rnap_bound": 5172.0, "rnapaux_bound": 1708.0, "ribo_total": 79992.0}, "5600": {"conc": {"H+": 0.0012, "O2": 0.0012, "CO2": 0.0012, "Pi": 0.023899999999999998, "RpoD": 2.0999999999999997e-07, "RNAP": 2.16e-06, "RNAP~RpoD": 1.79e-06, "RNAPAuxiliary": 4.72e-06, "ppGpp": 3.1e-07, "ATP": 0.00961, "CTP": 0.004059999999999999, "GTP": 0.00421, "UTP": 0.012480000000000002, "PPi": 0.0002, "AMP": 0.00058, "CMP": 0.00055, "GMP": 0.00092, "Ribosome": 9.960000000000001e-06, "RibosomeAuxiliary": 1.98e-06, "GDP": 0.0026200000000000004, "L-leucine": 0.00082, "L-alanine": 0.00547, "glycine": 0.01208, "L-valine": 0.00148, "L-glutamate": 0.01125, "L-serine": 5.306e-05, "L-isoleucine": 0.00033, "L-aspartate": 0.00509, "L-threonine": 0.00025, "L-lysine": 0.00037, "L-proline": 0.00067, "L-arginine": 0.00117, "L-phenylalanine": 3.1179999999999996e-05, "L-tyrosine": 7.562e-05, "L-glutamine": 0.00421, "L-asparagine": 0.00059, "L-histidine": 9.72e-05, "L-methionine": 0.00015, "L-cysteine": 0.0007700000000000001, "L-tryptophan": 3.7999999999999995e-05, "NH4+": 0.002, "acetyl-phosphate": 3.0319999999999998e-05, "NADH": 0.0005, "NAD+": 0.00318, "NADPH": 0.00033, "NADP+": 0.00147, "FMN": 4.4689999999999994e-05, "FAD": 0.00101, "CoA": 0.0014, "glutathione": 0.00047, "dATP": 0.00024, "ADP": 0.00064, "dAMP": 0.00015, "cAMP": 9.9e-07, "adenosine": 0.00027, "deoxyadenosine": 3.1e-07, "adenine": 0.00032, "dCTP": 0.00014000000000000001, "cytosine": 0.00039000000000000005, "cytidine": 1.29e-06, "dGMP": 0.0005300000000000001, "guanine": 3.0329999999999996e-05, "guanosine": 3.5099999999999994e-06, "deoxyguanosine": 1.53e-06, "dTTP": 0.00075, "dTDP": 0.00012, "UDP": 0.00272, "uridine": 5.972e-05, "ITP": 5.639999999999999e-06, "IDP": 6.3299999999999995e-06, "IMP": 0.00061, "L-homocysteine": 0.0001, "L-citrulline": 1.4839999999999999e-05, "L-ornithine": 3.62e-06, "L-histidinol": 5.7789999999999994e-05, "S-adenosyl-L-methionine": 0.00017999999999999998, "D-glucose-6-phosphate": 0.00371, "D-fructose-6-phosphate": 0.00061, "D-fructose-1,6-bisphosphate": 0.01676, "dihydroxyacetone-phosphate": 0.00024, "3-phospho-D-glycerate": 0.00074, "phosphoenolpyruvate": 0.00028000000000000003, "pyruvate": 0.0018700000000000001, "acetyl-CoA": 0.0006500000000000001, "oxaloacetate": 0.00061, "citrate": 0.00021, "2-oxoglutarate": 0.00061, "succinyl-CoA": 0.00027, "succinate": 0.0007700000000000001, "fumarate": 0.00016, "L-malate": 0.00146, "propionyl-CoA": 1.5e-07, "malonyl-CoA": 9.399999999999999e-07, "acetoacetyl-CoA": 6.1e-07, "myo-inositol": 1.6e-07, "6-phospho-D-glucono-1,5-lactone": 4.4069999999999996e-05, "6-phospho-D-gluconate": 0.00346, "D-ribulose-5-phosphate": 0.00016, "alpha-D-ribose-5-phosphate": 0.0004, "D-xylulose-5-phosphate": 5.23e-06, "D-gluconate": 1.5599999999999999e-06, "glycerate": 3.8560000000000004e-05, "glycerol-3-phosphate": 0.0, "2-deoxy-D-ribose-5-phosphate": 8.56e-06, "5-phospho-alpha-D-ribose-1-diphosphate": 0.00023, "N-carbamoyl-L-aspartate": 1.141e-05, "(S)-dihydroorotate": 4.9199999999999995e-06, "UDP-N-acetyl-D-glucosamine": 0.00025, "2,3-dihydroxybenzoate": 3.8599999999999995e-06, "4-hydroxybenzoate": 0.0, "shikimate": 0.00015, "phenylpyruvate": 1.5369999999999997e-05, "anthranilate": 1.3269999999999998e-05, "N2-acetyl-L-ornithine": 1.2e-06, "riboflavin": 0.00012, "quinolinate": 0.00015, "PfkA": 2.01e-06, "FbaA": 5.45e-06, "TpiA": 5.13e-06, "GapA": 2.0239999999999996e-05, "Pgk": 1.082e-05, "Eno": 1.2009999999999999e-05, "PykF": 1.5399999999999999e-06, "AceF": 4.929999999999999e-06, "AceE": 1.4e-06, "Lpd": 1.89e-06, "GltA": 3.5199999999999998e-06, "Icd": 1.081e-05, "SucA": 2.25e-06, "Mdh": 1.3889999999999999e-05, "CyoA": 8.5e-06, "AtpA": 1.1609999999999999e-05, "Prs": 2.33e-06, "PurF": 1.0299999999999999e-06, "GuaB": 2.85e-06, "Gmk": 1.09e-06, "Adk": 3.9399999999999995e-06, "NrdB": 1.47e-06, "NrdA": 6.9e-07, "CarA": 1.34e-06, "PyrB": 1.38e-06, "ThyA": 8.399999999999999e-07, "Tmk": 8.299999999999999e-07, "PyrG": 1.9299999999999997e-06, "Ndk": 3.7499999999999997e-06, "GlnA": 3.1199999999999998e-06, "100S": 7.300000000000001e-10, "oriC~DNAP": 7.300000000000001e-10, "genome": 0.0070999999999999995, "CellWall": 1.20001, "D-glucose": 0.0032500000000000003, "AtpD": 2.98e-06, "NuoA": 1.35e-06, "GuaA": 1.7599999999999999e-06, "DnaE": 1.22e-06, "DnaX": 1.48e-06, "Lgt": 1.44e-06, "ClpP": 6.2e-07, "FtsH": 1.84e-06, "FusA": 2.67e-06, "Lon": 1.07e-06, "TufA": 1e-06, "TufB": 4.059999999999999e-06, "DnaB": 3.3e-07, "GroEL": 9.8e-07, "GyrA": 1.9299999999999997e-06, "GyrB": 1.58e-06, "ParC": 5.3e-07, "ParE": 1.5e-06, "SecA": 1.33e-06, "FtsI": 1.4e-06, "LpxC": 1.99e-06, "MurA": 1.44e-06, "BamA": 1.6599999999999998e-06, "DnaK": 1.5599999999999999e-06, "FtsA": 1.29e-06, "ZipA": 1.18e-06, "OmpA": 3.22e-06, "OmpF": 2.0599999999999998e-06, "SecY": 1.0099999999999999e-06, "AlaS": 3.6699999999999996e-06, "ArgS": 1.78e-06, "Hns": 3.6499999999999998e-06, "IleS": 3.0799999999999997e-06, "LeuS": 2.8999999999999998e-06, "MetG": 2.54e-06, "ValS": 3.1199999999999998e-06, "RpoA": 0.0, "RpoB": 7.3e-07, "RpoC": 1e-07, "NusA": 1.4600000000000001e-09, "NusG": 2.6e-07, "Rho": 0.0, "GreA": 1.8999999999999998e-07, "rRNA16S": 1.4499999999999999e-06, "rRNA23S": 3.5199999999999998e-06, "rRNA5S": 3.2999999999999997e-06, "30S": 2.5699999999999995e-06, "50S": 1.09e-06, "RplA": 2.1239999999999997e-05, "RplL": 1.557e-05, "RpsA": 2.193e-05, "RpsC": 2.392e-05, "Crp": 2.84e-06, "CspC": 3.98e-06, "DnaA": 1.16e-06, "DnaG": 1.47e-06, "Fis": 1.77e-06, "HupA": 3.5699999999999997e-06, "Ssb": 2.14e-06, "Tsf": 2.16e-06, "DnaN": 1.3600000000000001e-06, "Frr": 5.699999999999999e-07, "FtsZ": 1.47e-06, "GroES": 8.799999999999999e-07, "InfA": 5.6e-07, "InfB": 3e-07, "InfC": 4.8e-07, "MreB": 2.71e-06, "MukB": 9.3e-07, "PrfA": 0.0, "PrfB": 7.9e-07, "EFTu": 5.19e-06}, "count": {"RpoD": 282.0, "RNAP": 2972.0, "RNAP~RpoD": 2452.0, "RNAPAuxiliary": 6486.0, "Ribosome": 13677.0, "RibosomeAuxiliary": 2714.0, "100S": 1.0, "oriC~DNAP": 1.0, "genome": 9756241.0, "rRNA16S": 1988.0, "rRNA23S": 4839.0, "rRNA5S": 4537.0, "30S": 3528.0, "50S": 1494.0, "RplA": 29169.0, "RplL": 21392.0, "RpsA": 30129.0, "RpsC": 32858.0}, "out": {"vital": 1.0, "Cl-": 0.06056, "Na+": 0.05, "NH4+": 0.0095, "K+": 0.00264, "Pi": 0.00132, "Mg2+": 0.0005300000000000001, "nicotinamide": 9.826e-05, "pantothenate": 4.949e-05, "pyridoxine": 1.655e-05, "thiamine": 1.507e-05, "lipoate": 9.74e-06, "riboflavin": 2.13e-06, "Ca2+": 5e-07, "biotin": 4.9e-07, "sulfate": 3.1e-07, "folate": 1.8e-07, "Mn2+": 8e-08, "boric_acid": 4e-08, "Co2+": 3.0000000000000004e-08, "Zn2+": 1e-08, "Cu2+": 1e-08, "Fe2+": 1e-08, "molybdate": 3.0000000000000004e-09, "D-glucose": 0.0040999999999999995, "LB": 0.0, "L-alanine": 0.0008, "L-arginine": 0.005200000000000001, "L-asparagine": 0.0004, "L-aspartate": 0.0004, "L-cysteine": 9.999999999999999e-05, "L-glutamine": 0.0006, "glycine": 0.0008, "L-histidine": 0.0002, "L-isoleucine": 0.0004, "L-leucine": 0.0008, "L-lysine": 0.0004, "L-methionine": 0.0002, "L-phenylalanine": 0.0004, "L-proline": 0.0004, "L-serine": 0.01, "L-threonine": 0.0004, "L-tryptophan": 9.999999999999999e-05, "L-tyrosine": 0.0002, "L-valine": 0.0006, "adenine": 0.0002, "cytosine": 0.0002, "guanine": 0.0002, "uracil": 0.0002, "EZRich": 0.0, "H2O": 55.0, "H+": 0.0012, "O2": 0.0012, "CO2": 0.0012, "L-glutamate": 0.011, "bioentity": 5.0, "length": 0.1, "Ribosome": 0.0}, "cell": {"H+": 0.00118, "membrane_H+": 0.00595, "length": 4.537808221e-06}, "polysomes": 6779.0, "mrna": 5514.0, "protein": 0.0, "trna_free": 0.0002424899999999999, "trna_charged": 0.00018893365000000007, "cells": 16.0, "instances": 16.0, "log2_instances": 4, "rnap_bound": 5652.0, "rnapaux_bound": 1839.0, "ribo_total": 84317.0}, "5700": {"conc": {"H+": 0.0012, "O2": 0.0012, "CO2": 0.0012, "Pi": 0.023899999999999998, "RpoD": 5.1e-07, "RNAP": 1.49e-06, "RNAP~RpoD": 1.5e-06, "RNAPAuxiliary": 3.7899999999999997e-06, "ppGpp": 3.2e-07, "ATP": 0.00959, "CTP": 0.00415, "GTP": 0.00458, "UTP": 0.012750000000000001, "PPi": 0.0002, "AMP": 0.00061, "CMP": 0.0005600000000000001, "GMP": 0.00094, "Ribosome": 1.1449999999999999e-05, "RibosomeAuxiliary": 2.0299999999999996e-06, "GDP": 0.00267, "L-leucine": 0.00084, "L-alanine": 0.00556, "glycine": 0.01307, "L-valine": 0.0015300000000000001, "L-glutamate": 0.01127, "L-serine": 5.685e-05, "L-isoleucine": 0.00034, "L-aspartate": 0.0052699999999999995, "L-threonine": 0.00025, "L-lysine": 0.00035, "L-proline": 0.00066, "L-arginine": 0.00115, "L-phenylalanine": 3.09e-05, "L-tyrosine": 6.169e-05, "L-glutamine": 0.004240000000000001, "L-asparagine": 0.00061, "L-histidine": 9.764e-05, "L-methionine": 0.00017999999999999998, "L-cysteine": 0.00087, "L-tryptophan": 3.7539999999999996e-05, "NH4+": 0.002, "acetyl-phosphate": 2.884e-05, "NADH": 0.00049, "NAD+": 0.00326, "NADPH": 0.00034, "NADP+": 0.0015, "FMN": 4.685e-05, "FAD": 0.00101, "CoA": 0.0014, "glutathione": 0.00045000000000000004, "dATP": 0.00024, "ADP": 0.00068, "dAMP": 0.00015, "cAMP": 9.399999999999999e-07, "adenosine": 0.00028000000000000003, "deoxyadenosine": 3.1e-07, "adenine": 0.00033, "dCTP": 0.00012, "cytosine": 0.00039000000000000005, "cytidine": 1.32e-06, "dGMP": 0.0005200000000000001, "guanine": 3.5789999999999994e-05, "guanosine": 3.56e-06, "deoxyguanosine": 1.58e-06, "dTTP": 0.00076, "dTDP": 0.00013000000000000002, "UDP": 0.00278, "uridine": 5.695e-05, "ITP": 5.36e-06, "IDP": 6.019999999999999e-06, "IMP": 0.00063, "L-homocysteine": 0.00012, "L-citrulline": 1.3899999999999999e-05, "L-ornithine": 3.39e-06, "L-histidinol": 5.811999999999999e-05, "S-adenosyl-L-methionine": 0.00017999999999999998, "D-glucose-6-phosphate": 0.0037, "D-fructose-6-phosphate": 0.00061, "D-fructose-1,6-bisphosphate": 0.01661, "dihydroxyacetone-phosphate": 0.00024, "3-phospho-D-glycerate": 0.00074, "phosphoenolpyruvate": 0.00028000000000000003, "pyruvate": 0.00184, "acetyl-CoA": 0.00063, "oxaloacetate": 0.0006, "citrate": 0.00021, "2-oxoglutarate": 0.00059, "succinyl-CoA": 0.00026000000000000003, "succinate": 0.00074, "fumarate": 0.00015, "L-malate": 0.00143, "propionyl-CoA": 1.4e-07, "malonyl-CoA": 8.9e-07, "acetoacetyl-CoA": 5.8e-07, "myo-inositol": 1.5e-07, "6-phospho-D-glucono-1,5-lactone": 4.191e-05, "6-phospho-D-gluconate": 0.00346, "D-ribulose-5-phosphate": 0.00016, "alpha-D-ribose-5-phosphate": 0.0004, "D-xylulose-5-phosphate": 4.980000000000001e-06, "D-gluconate": 1.5199999999999998e-06, "glycerate": 3.667e-05, "glycerol-3-phosphate": 0.0, "2-deoxy-D-ribose-5-phosphate": 8.15e-06, "5-phospho-alpha-D-ribose-1-diphosphate": 0.00023, "N-carbamoyl-L-aspartate": 1.057e-05, "(S)-dihydroorotate": 4.53e-06, "UDP-N-acetyl-D-glucosamine": 0.00024, "2,3-dihydroxybenzoate": 3.6699999999999996e-06, "4-hydroxybenzoate": 0.0, "shikimate": 0.00015, "phenylpyruvate": 1.473e-05, "anthranilate": 1.325e-05, "N2-acetyl-L-ornithine": 1.1699999999999998e-06, "riboflavin": 0.00013000000000000002, "quinolinate": 0.00015, "PfkA": 2.05e-06, "FbaA": 5.469999999999999e-06, "TpiA": 5.2699999999999995e-06, "GapA": 2.055e-05, "Pgk": 1.103e-05, "Eno": 1.2179999999999999e-05, "PykF": 1.55e-06, "AceF": 4.929999999999999e-06, "AceE": 1.5399999999999999e-06, "Lpd": 1.9299999999999997e-06, "GltA": 3.66e-06, "Icd": 1.102e-05, "SucA": 2.24e-06, "Mdh": 1.417e-05, "CyoA": 8.57e-06, "AtpA": 1.1699999999999998e-05, "Prs": 2.32e-06, "PurF": 9.8e-07, "GuaB": 2.94e-06, "Gmk": 1.1699999999999998e-06, "Adk": 4e-06, "NrdB": 1.4e-06, "NrdA": 6.9e-07, "CarA": 1.38e-06, "PyrB": 1.4099999999999998e-06, "ThyA": 8.699999999999999e-07, "Tmk": 7.9e-07, "PyrG": 1.91e-06, "Ndk": 3.88e-06, "GlnA": 3.1e-06, "100S": 0.0, "oriC~DNAP": 1.38e-09, "genome": 0.007200000000000001, "CellWall": 1.20001, "D-glucose": 0.00315, "AtpD": 3.03e-06, "NuoA": 1.3e-06, "GuaA": 1.83e-06, "DnaE": 1.2e-06, "DnaX": 1.48e-06, "Lgt": 1.53e-06, "ClpP": 5.9e-07, "FtsH": 1.9699999999999998e-06, "FusA": 2.5499999999999997e-06, "Lon": 1.11e-06, "TufA": 9.9e-07, "TufB": 3.96e-06, "DnaB": 3.6e-07, "GroEL": 1.06e-06, "GyrA": 1.94e-06, "GyrB": 1.6299999999999999e-06, "ParC": 5.6e-07, "ParE": 1.53e-06, "SecA": 1.33e-06, "FtsI": 1.4299999999999999e-06, "LpxC": 2.0699999999999997e-06, "MurA": 1.5399999999999999e-06, "BamA": 1.6999999999999998e-06, "DnaK": 1.5399999999999999e-06, "FtsA": 1.4299999999999999e-06, "ZipA": 1.18e-06, "OmpA": 3.2999999999999997e-06, "OmpF": 2e-06, "SecY": 1.0299999999999999e-06, "AlaS": 3.54e-06, "ArgS": 1.75e-06, "Hns": 3.6499999999999998e-06, "IleS": 3.23e-06, "LeuS": 2.98e-06, "MetG": 2.4900000000000003e-06, "ValS": 3.29e-06, "RpoA": 0.0, "RpoB": 7.599999999999999e-07, "RpoC": 2.0999999999999997e-07, "NusA": 3.046e-08, "NusG": 2.9e-07, "Rho": 2.908e-08, "GreA": 0.0, "rRNA16S": 7.5e-07, "rRNA23S": 2.75e-06, "rRNA5S": 2.4999999999999998e-06, "30S": 2.29e-06, "50S": 9.2e-07, "RplA": 2.1839999999999998e-05, "RplL": 1.5149999999999999e-05, "RpsA": 2.0559999999999996e-05, "RpsC": 2.205e-05, "Crp": 2.83e-06, "CspC": 3.91e-06, "DnaA": 1.11e-06, "DnaG": 1.46e-06, "Fis": 1.73e-06, "HupA": 3.62e-06, "Ssb": 2.1499999999999997e-06, "Tsf": 1.95e-06, "DnaN": 1.4e-06, "Frr": 6.800000000000001e-07, "FtsZ": 1.47e-06, "GroES": 8.299999999999999e-07, "InfA": 6.3e-07, "InfB": 4.2999999999999996e-07, "InfC": 4.0999999999999994e-07, "MreB": 2.74e-06, "MukB": 9.6e-07, "PrfA": 0.0, "PrfB": 9.3e-07, "EFTu": 4.91e-06}, "count": {"RpoD": 371.0, "RNAP": 1076.0, "RNAP~RpoD": 1085.0, "RNAPAuxiliary": 2739.0, "Ribosome": 8270.0, "RibosomeAuxiliary": 1463.0, "100S": 0.0, "oriC~DNAP": 1.0, "genome": 5202354.0, "rRNA16S": 540.0, "rRNA23S": 1986.0, "rRNA5S": 1805.0, "30S": 1655.0, "50S": 668.0, "RplA": 15776.0, "RplL": 10940.0, "RpsA": 14850.0, "RpsC": 15928.0}, "out": {"vital": 1.0, "Cl-": 0.06056, "Na+": 0.05, "NH4+": 0.0095, "K+": 0.00264, "Pi": 0.00132, "Mg2+": 0.0005300000000000001, "nicotinamide": 9.826e-05, "pantothenate": 4.949e-05, "pyridoxine": 1.655e-05, "thiamine": 1.507e-05, "lipoate": 9.74e-06, "riboflavin": 2.13e-06, "Ca2+": 5e-07, "biotin": 4.9e-07, "sulfate": 3.1e-07, "folate": 1.8e-07, "Mn2+": 8e-08, "boric_acid": 4e-08, "Co2+": 3.0000000000000004e-08, "Zn2+": 1e-08, "Cu2+": 1e-08, "Fe2+": 1e-08, "molybdate": 3.0000000000000004e-09, "D-glucose": 0.0040999999999999995, "LB": 0.0, "L-alanine": 0.0008, "L-arginine": 0.005200000000000001, "L-asparagine": 0.0004, "L-aspartate": 0.0004, "L-cysteine": 9.999999999999999e-05, "L-glutamine": 0.0006, "glycine": 0.0008, "L-histidine": 0.0002, "L-isoleucine": 0.0004, "L-leucine": 0.0008, "L-lysine": 0.0004, "L-methionine": 0.0002, "L-phenylalanine": 0.0004, "L-proline": 0.0004, "L-serine": 0.01, "L-threonine": 0.0004, "L-tryptophan": 9.999999999999999e-05, "L-tyrosine": 0.0002, "L-valine": 0.0006, "adenine": 0.0002, "cytosine": 0.0002, "guanine": 0.0002, "uracil": 0.0002, "EZRich": 0.0, "H2O": 55.0, "H+": 0.0012, "O2": 0.0012, "CO2": 0.0012, "L-glutamate": 0.011, "bioentity": 5.0, "length": 0.1, "Ribosome": 0.0}, "cell": {"H+": 0.00118, "membrane_H+": 0.00542, "length": 2.38592418e-06}, "polysomes": 3525.0, "mrna": 2634.0, "protein": 0.0, "trna_free": 0.00024185000000000002, "trna_charged": 0.00018806965999999987, "cells": 32.0, "instances": 32.0, "log2_instances": 5, "rnap_bound": 3494.0, "rnapaux_bound": 1670.0, "ribo_total": 45150.0}, "5800": {"conc": {"H+": 0.0012, "O2": 0.0012, "CO2": 0.0012, "Pi": 0.023899999999999998, "RpoD": 4.2999999999999996e-07, "RNAP": 1.6e-06, "RNAP~RpoD": 1.51e-06, "RNAPAuxiliary": 3.82e-06, "ppGpp": 3.2e-07, "ATP": 0.009550000000000001, "CTP": 0.00412, "GTP": 0.00442, "UTP": 0.01267, "PPi": 0.0002, "AMP": 0.00061, "CMP": 0.0005600000000000001, "GMP": 0.0010600000000000002, "Ribosome": 1.156e-05, "RibosomeAuxiliary": 2.1099999999999997e-06, "GDP": 0.003, "L-leucine": 0.00066, "L-alanine": 0.004940000000000001, "glycine": 0.013380000000000001, "L-valine": 0.00136, "L-glutamate": 0.0111, "L-serine": 5.685e-05, "L-isoleucine": 0.0003, "L-aspartate": 0.00509, "L-threonine": 0.00023, "L-lysine": 0.00033, "L-proline": 0.0006500000000000001, "L-arginine": 0.0011, "L-phenylalanine": 3.09e-05, "L-tyrosine": 6.0259999999999996e-05, "L-glutamine": 0.00421, "L-asparagine": 0.00059, "L-histidine": 9.782999999999999e-05, "L-methionine": 0.00017, "L-cysteine": 0.0007800000000000001, "L-tryptophan": 3.208e-05, "NH4+": 0.002, "acetyl-phosphate": 2.704e-05, "NADH": 0.00049, "NAD+": 0.00331, "NADPH": 0.00034, "NADP+": 0.0015400000000000001, "FMN": 3.3329999999999994e-05, "FAD": 0.00101, "CoA": 0.0014, "glutathione": 0.00042, "dATP": 0.00023, "ADP": 0.0007199999999999999, "dAMP": 0.00014000000000000001, "cAMP": 8.799999999999999e-07, "adenosine": 0.00028000000000000003, "deoxyadenosine": 3.2e-07, "adenine": 0.00033, "dCTP": 0.0001, "cytosine": 0.0004, "cytidine": 1.32e-06, "dGMP": 0.00049, "guanine": 4.0929999999999996e-05, "guanosine": 3.6e-06, "deoxyguanosine": 1.61e-06, "dTTP": 0.00073, "dTDP": 0.00012, "UDP": 0.00276, "uridine": 5.356e-05, "ITP": 5.03e-06, "IDP": 5.639999999999999e-06, "IMP": 0.00064, "L-homocysteine": 0.00012, "L-citrulline": 1.365e-05, "L-ornithine": 3.3199999999999996e-06, "L-histidinol": 5.831e-05, "S-adenosyl-L-methionine": 0.00017999999999999998, "D-glucose-6-phosphate": 0.0037, "D-fructose-6-phosphate": 0.0006, "D-fructose-1,6-bisphosphate": 0.016300000000000002, "dihydroxyacetone-phosphate": 0.00023, "3-phospho-D-glycerate": 0.00073, "phosphoenolpyruvate": 0.00027, "pyruvate": 0.00175, "acetyl-CoA": 0.0006, "oxaloacetate": 0.0006, "citrate": 0.0002, "2-oxoglutarate": 0.0006, "succinyl-CoA": 0.00026000000000000003, "succinate": 0.00074, "fumarate": 0.00015, "L-malate": 0.00141, "propionyl-CoA": 1.3e-07, "malonyl-CoA": 8.399999999999999e-07, "acetoacetyl-CoA": 5.4e-07, "myo-inositol": 1.4e-07, "6-phospho-D-glucono-1,5-lactone": 3.929999999999999e-05, "6-phospho-D-gluconate": 0.00346, "D-ribulose-5-phosphate": 0.00016, "alpha-D-ribose-5-phosphate": 0.0004, "D-xylulose-5-phosphate": 4.669999999999999e-06, "D-gluconate": 1.46e-06, "glycerate": 3.439e-05, "glycerol-3-phosphate": 0.0, "2-deoxy-D-ribose-5-phosphate": 7.66e-06, "5-phospho-alpha-D-ribose-1-diphosphate": 0.00023, "N-carbamoyl-L-aspartate": 1.0449999999999998e-05, "(S)-dihydroorotate": 4.4699999999999996e-06, "UDP-N-acetyl-D-glucosamine": 0.00023, "2,3-dihydroxybenzoate": 3.4399999999999997e-06, "4-hydroxybenzoate": 0.0, "shikimate": 0.00015, "phenylpyruvate": 1.5369999999999997e-05, "anthranilate": 1.23e-05, "N2-acetyl-L-ornithine": 1.16e-06, "riboflavin": 9.572999999999999e-05, "quinolinate": 0.00015, "PfkA": 2.08e-06, "FbaA": 5.389999999999999e-06, "TpiA": 5.459999999999999e-06, "GapA": 2.0609999999999997e-05, "Pgk": 1.118e-05, "Eno": 1.228e-05, "PykF": 1.57e-06, "AceF": 4.929999999999999e-06, "AceE": 1.6299999999999999e-06, "Lpd": 1.94e-06, "GltA": 3.74e-06, "Icd": 1.122e-05, "SucA": 2.14e-06, "Mdh": 1.433e-05, "CyoA": 8.54e-06, "AtpA": 1.1609999999999999e-05, "Prs": 2.31e-06, "PurF": 9.2e-07, "GuaB": 2.85e-06, "Gmk": 1.31e-06, "Adk": 4.139999999999999e-06, "NrdB": 1.32e-06, "NrdA": 6.4e-07, "CarA": 1.38e-06, "PyrB": 1.37e-06, "ThyA": 8.399999999999999e-07, "Tmk": 7.699999999999999e-07, "PyrG": 1.8799999999999998e-06, "Ndk": 3.8499999999999996e-06, "GlnA": 3.0099999999999996e-06, "100S": 0.0, "oriC~DNAP": 1.3e-09, "genome": 0.007330000000000001, "CellWall": 1.20001, "D-glucose": 0.003, "AtpD": 3e-06, "NuoA": 1.2499999999999999e-06, "GuaA": 1.8799999999999998e-06, "DnaE": 1.1299999999999998e-06, "DnaX": 1.5399999999999999e-06, "Lgt": 1.57e-06, "ClpP": 5.8e-07, "FtsH": 1.92e-06, "FusA": 2.2999999999999996e-06, "Lon": 1.1e-06, "TufA": 9.9e-07, "TufB": 3.8499999999999996e-06, "DnaB": 3.4000000000000003e-07, "GroEL": 1.07e-06, "GyrA": 1.86e-06, "GyrB": 1.6e-06, "ParC": 5.3e-07, "ParE": 1.55e-06, "SecA": 1.3e-06, "FtsI": 1.47e-06, "LpxC": 2.18e-06, "MurA": 1.51e-06, "BamA": 1.71e-06, "DnaK": 1.49e-06, "FtsA": 1.47e-06, "ZipA": 1.1299999999999998e-06, "OmpA": 3.38e-06, "OmpF": 1.9299999999999997e-06, "SecY": 1.0099999999999999e-06, "AlaS": 3.46e-06, "ArgS": 1.75e-06, "Hns": 3.66e-06, "IleS": 3.35e-06, "LeuS": 3.11e-06, "MetG": 2.35e-06, "ValS": 3.37e-06, "RpoA": 0.0, "RpoB": 7.799999999999999e-07, "RpoC": 1.6e-07, "NusA": 0.0, "NusG": 2.5e-07, "Rho": 5.3180000000000004e-08, "GreA": 5.1900000000000005e-09, "rRNA16S": 5.9e-07, "rRNA23S": 2.14e-06, "rRNA5S": 1.83e-06, "30S": 1.69e-06, "50S": 6.3e-07, "RplA": 2.2329999999999998e-05, "RplL": 1.9659999999999998e-05, "RpsA": 2.178e-05, "RpsC": 1.9679999999999998e-05, "Crp": 2.8099999999999998e-06, "CspC": 3.8499999999999996e-06, "DnaA": 1.06e-06, "DnaG": 1.3899999999999998e-06, "Fis": 1.73e-06, "HupA": 3.5e-06, "Ssb": 2.14e-06, "Tsf": 1.5399999999999999e-06, "DnaN": 1.44e-06, "Frr": 5.3e-07, "FtsZ": 1.5199999999999998e-06, "GroES": 8.299999999999999e-07, "InfA": 6.4e-07, "InfB": 3.2e-07, "InfC": 2.0999999999999997e-07, "MreB": 2.7e-06, "MukB": 9e-07, "PrfA": 0.0, "PrfB": 9.1e-07, "EFTu": 4.42e-06}, "count": {"RpoD": 334.0, "RNAP": 1233.0, "RNAP~RpoD": 1166.0, "RNAPAuxiliary": 2940.0, "Ribosome": 8900.0, "RibosomeAuxiliary": 1625.0, "100S": 0.0, "oriC~DNAP": 1.0, "genome": 5648258.0, "rRNA16S": 455.0, "rRNA23S": 1650.0, "rRNA5S": 1411.0, "30S": 1301.0, "50S": 482.0, "RplA": 17199.0, "RplL": 15144.0, "RpsA": 16771.0, "RpsC": 15159.0}, "out": {"vital": 1.0, "Cl-": 0.06056, "Na+": 0.05, "NH4+": 0.0095, "K+": 0.00264, "Pi": 0.00132, "Mg2+": 0.0005300000000000001, "nicotinamide": 9.826e-05, "pantothenate": 4.949e-05, "pyridoxine": 1.655e-05, "thiamine": 1.507e-05, "lipoate": 9.74e-06, "riboflavin": 2.13e-06, "Ca2+": 5e-07, "biotin": 4.9e-07, "sulfate": 3.1e-07, "folate": 1.8e-07, "Mn2+": 8e-08, "boric_acid": 4e-08, "Co2+": 3.0000000000000004e-08, "Zn2+": 1e-08, "Cu2+": 1e-08, "Fe2+": 1e-08, "molybdate": 3.0000000000000004e-09, "D-glucose": 0.0040999999999999995, "LB": 0.0, "L-alanine": 0.0008, "L-arginine": 0.005200000000000001, "L-asparagine": 0.0004, "L-aspartate": 0.0004, "L-cysteine": 9.999999999999999e-05, "L-glutamine": 0.0006, "glycine": 0.0008, "L-histidine": 0.0002, "L-isoleucine": 0.0004, "L-leucine": 0.0008, "L-lysine": 0.0004, "L-methionine": 0.0002, "L-phenylalanine": 0.0004, "L-proline": 0.0004, "L-serine": 0.01, "L-threonine": 0.0004, "L-tryptophan": 9.999999999999999e-05, "L-tyrosine": 0.0002, "L-valine": 0.0006, "adenine": 0.0002, "cytosine": 0.0002, "guanine": 0.0002, "uracil": 0.0002, "EZRich": 0.0, "H2O": 55.0, "H+": 0.0012, "O2": 0.0012, "CO2": 0.0012, "L-glutamate": 0.011, "bioentity": 5.0, "length": 0.1, "Ribosome": 0.0}, "cell": {"H+": 0.00118, "membrane_H+": 0.00477, "length": 2.544346846e-06}, "polysomes": 3786.0, "mrna": 2885.0, "protein": 0.0, "trna_free": 0.00024913999999999996, "trna_charged": 0.00019159650000000002, "cells": 32.0, "instances": 32.0, "log2_instances": 5, "rnap_bound": 3651.0, "rnapaux_bound": 1729.0, "ribo_total": 48500.0}, "5900": {"conc": {"H+": 0.0012, "O2": 0.0012, "CO2": 0.0012, "Pi": 0.023899999999999998, "RpoD": 3.4000000000000003e-07, "RNAP": 1.82e-06, "RNAP~RpoD": 1.57e-06, "RNAPAuxiliary": 3.89e-06, "ppGpp": 3.2e-07, "ATP": 0.009519999999999999, "CTP": 0.00404, "GTP": 0.00453, "UTP": 0.012410000000000001, "PPi": 0.0002, "AMP": 0.00061, "CMP": 0.00054, "GMP": 0.00103, "Ribosome": 1.115e-05, "RibosomeAuxiliary": 2.25e-06, "GDP": 0.00292, "L-leucine": 0.00064, "L-alanine": 0.004980000000000001, "glycine": 0.01377, "L-valine": 0.00135, "L-glutamate": 0.01123, "L-serine": 5.807e-05, "L-isoleucine": 0.00031, "L-aspartate": 0.005059999999999999, "L-threonine": 0.00023, "L-lysine": 0.00035999999999999997, "L-proline": 0.00066, "L-arginine": 0.0011200000000000001, "L-phenylalanine": 3.155e-05, "L-tyrosine": 6.081e-05, "L-glutamine": 0.004200000000000001, "L-asparagine": 0.00058, "L-histidine": 9.797e-05, "L-methionine": 0.00017, "L-cysteine": 0.00076, "L-tryptophan": 2.8739999999999996e-05, "NH4+": 0.002, "acetyl-phosphate": 2.537e-05, "NADH": 0.00048, "NAD+": 0.00333, "NADPH": 0.00034, "NADP+": 0.0015600000000000002, "FMN": 2.648e-05, "FAD": 0.00101, "CoA": 0.0014, "glutathione": 0.00039000000000000005, "dATP": 0.00022, "ADP": 0.0008, "dAMP": 0.00014000000000000001, "cAMP": 8.299999999999999e-07, "adenosine": 0.00028000000000000003, "deoxyadenosine": 3.2e-07, "adenine": 0.00033, "dCTP": 9.659999999999999e-05, "cytosine": 0.00043, "cytidine": 1.32e-06, "dGMP": 0.00047, "guanine": 4.692e-05, "guanosine": 3.64e-06, "deoxyguanosine": 1.62e-06, "dTTP": 0.00071, "dTDP": 0.00012, "UDP": 0.0027, "uridine": 5.04e-05, "ITP": 4.71e-06, "IDP": 5.29e-06, "IMP": 0.00064, "L-homocysteine": 0.00012, "L-citrulline": 1.272e-05, "L-ornithine": 3.0799999999999997e-06, "L-histidinol": 5.835e-05, "S-adenosyl-L-methionine": 0.00017999999999999998, "D-glucose-6-phosphate": 0.0037, "D-fructose-6-phosphate": 0.00059, "D-fructose-1,6-bisphosphate": 0.016100000000000003, "dihydroxyacetone-phosphate": 0.00023, "3-phospho-D-glycerate": 0.00073, "phosphoenolpyruvate": 0.00027, "pyruvate": 0.00176, "acetyl-CoA": 0.00061, "oxaloacetate": 0.0006, "citrate": 0.0002, "2-oxoglutarate": 0.00061, "succinyl-CoA": 0.00026000000000000003, "succinate": 0.00073, "fumarate": 0.00015, "L-malate": 0.00139, "propionyl-CoA": 1.2e-07, "malonyl-CoA": 7.9e-07, "acetoacetyl-CoA": 5.1e-07, "myo-inositol": 1.3e-07, "6-phospho-D-glucono-1,5-lactone": 3.687e-05, "6-phospho-D-gluconate": 0.00346, "D-ribulose-5-phosphate": 0.00016, "alpha-D-ribose-5-phosphate": 0.0004, "D-xylulose-5-phosphate": 4.3799999999999996e-06, "D-gluconate": 1.4e-06, "glycerate": 3.226e-05, "glycerol-3-phosphate": 0.0, "2-deoxy-D-ribose-5-phosphate": 7.19e-06, "5-phospho-alpha-D-ribose-1-diphosphate": 0.00023, "N-carbamoyl-L-aspartate": 1.0749999999999999e-05, "(S)-dihydroorotate": 4.61e-06, "UDP-N-acetyl-D-glucosamine": 0.00021, "2,3-dihydroxybenzoate": 3.23e-06, "4-hydroxybenzoate": 0.0, "shikimate": 0.00014000000000000001, "phenylpyruvate": 1.585e-05, "anthranilate": 1.173e-05, "N2-acetyl-L-ornithine": 1.11e-06, "riboflavin": 7.784e-05, "quinolinate": 0.00015, "PfkA": 2.18e-06, "FbaA": 5.35e-06, "TpiA": 5.4400000000000004e-06, "GapA": 2.066e-05, "Pgk": 1.1369999999999998e-05, "Eno": 1.242e-05, "PykF": 1.5199999999999998e-06, "AceF": 5.05e-06, "AceE": 1.7399999999999999e-06, "Lpd": 1.94e-06, "GltA": 3.89e-06, "Icd": 1.147e-05, "SucA": 2e-06, "Mdh": 1.438e-05, "CyoA": 8.49e-06, "AtpA": 1.1619999999999999e-05, "Prs": 2.2e-06, "PurF": 8.599999999999999e-07, "GuaB": 2.7699999999999997e-06, "Gmk": 1.31e-06, "Adk": 4.3899999999999995e-06, "NrdB": 1.32e-06, "NrdA": 6.1e-07, "CarA": 1.4e-06, "PyrB": 1.29e-06, "ThyA": 7.9e-07, "Tmk": 7.3e-07, "PyrG": 1.89e-06, "Ndk": 3.77e-06, "GlnA": 2.89e-06, "100S": 0.0, "oriC~DNAP": 1.2200000000000001e-09, "genome": 0.00742, "CellWall": 1.20003, "D-glucose": 0.00287, "AtpD": 3.02e-06, "NuoA": 1.28e-06, "GuaA": 1.8e-06, "DnaE": 1.16e-06, "DnaX": 1.57e-06, "Lgt": 1.6399999999999998e-06, "ClpP": 5.6e-07, "FtsH": 1.85e-06, "FusA": 2.08e-06, "Lon": 1.05e-06, "TufA": 9.9e-07, "TufB": 3.7099999999999996e-06, "DnaB": 3.2e-07, "GroEL": 1.05e-06, "GyrA": 1.79e-06, "GyrB": 1.6e-06, "ParC": 4.9e-07, "ParE": 1.5599999999999999e-06, "SecA": 1.37e-06, "FtsI": 1.47e-06, "LpxC": 2.2599999999999995e-06, "MurA": 1.49e-06, "BamA": 1.6599999999999998e-06, "DnaK": 1.5399999999999999e-06, "FtsA": 1.47e-06, "ZipA": 1.06e-06, "OmpA": 3.37e-06, "OmpF": 1.85e-06, "SecY": 1e-06, "AlaS": 3.37e-06, "ArgS": 1.7599999999999999e-06, "Hns": 3.6499999999999998e-06, "IleS": 3.5699999999999997e-06, "LeuS": 3.24e-06, "MetG": 2.3399999999999996e-06, "ValS": 3.42e-06, "RpoA": 0.0, "RpoB": 7.1e-07, "RpoC": 4.870000000000001e-09, "NusA": 1.462e-08, "NusG": 3.4000000000000003e-07, "Rho": 1.8e-07, "GreA": 0.0, "rRNA16S": 8e-07, "rRNA23S": 2.31e-06, "rRNA5S": 1.83e-06, "30S": 1.86e-06, "50S": 6.1e-07, "RplA": 2.1629999999999998e-05, "RplL": 1.942e-05, "RpsA": 2.3489999999999997e-05, "RpsC": 1.864e-05, "Crp": 2.76e-06, "CspC": 3.7099999999999996e-06, "DnaA": 1.07e-06, "DnaG": 1.3600000000000001e-06, "Fis": 1.6799999999999998e-06, "HupA": 3.43e-06, "Ssb": 2.09e-06, "Tsf": 1.2099999999999998e-06, "DnaN": 1.4299999999999999e-06, "Frr": 2.6e-07, "FtsZ": 1.59e-06, "GroES": 8.399999999999999e-07, "InfA": 5.699999999999999e-07, "InfB": 2.3e-07, "InfC": 7.31e-09, "MreB": 2.6499999999999996e-06, "MukB": 8.799999999999999e-07, "PrfA": 0.0, "PrfB": 8.599999999999999e-07, "EFTu": 3.9e-06}, "count": {"RpoD": 279.0, "RNAP": 1498.0, "RNAP~RpoD": 1285.0, "RNAPAuxiliary": 3196.0, "Ribosome": 9153.0, "RibosomeAuxiliary": 1844.0, "100S": 0.0, "oriC~DNAP": 1.0, "genome": 6093146.0, "rRNA16S": 655.0, "rRNA23S": 1899.0, "rRNA5S": 1503.0, "30S": 1530.0, "50S": 499.0, "RplA": 17753.0, "RplL": 15943.0, "RpsA": 19287.0, "RpsC": 15302.0}, "out": {"vital": 1.0, "Cl-": 0.06056, "Na+": 0.05, "NH4+": 0.0095, "K+": 0.00264, "Pi": 0.00132, "Mg2+": 0.0005300000000000001, "nicotinamide": 9.826e-05, "pantothenate": 4.949e-05, "pyridoxine": 1.655e-05, "thiamine": 1.507e-05, "lipoate": 9.74e-06, "riboflavin": 2.13e-06, "Ca2+": 5e-07, "biotin": 4.9e-07, "sulfate": 3.1e-07, "folate": 1.8e-07, "Mn2+": 8e-08, "boric_acid": 4e-08, "Co2+": 3.0000000000000004e-08, "Zn2+": 1e-08, "Cu2+": 1e-08, "Fe2+": 1e-08, "molybdate": 3.0000000000000004e-09, "D-glucose": 0.0040999999999999995, "LB": 0.0, "L-alanine": 0.0008, "L-arginine": 0.005200000000000001, "L-asparagine": 0.0004, "L-aspartate": 0.0004, "L-cysteine": 9.999999999999999e-05, "L-glutamine": 0.0006, "glycine": 0.0008, "L-histidine": 0.0002, "L-isoleucine": 0.0004, "L-leucine": 0.0008, "L-lysine": 0.0004, "L-methionine": 0.0002, "L-phenylalanine": 0.0004, "L-proline": 0.0004, "L-serine": 0.01, "L-threonine": 0.0004, "L-tryptophan": 9.999999999999999e-05, "L-tyrosine": 0.0002, "L-valine": 0.0006, "adenine": 0.0002, "cytosine": 0.0002, "guanine": 0.0002, "uracil": 0.0002, "EZRich": 0.0, "H2O": 55.0, "H+": 0.0012, "O2": 0.0012, "CO2": 0.0012, "L-glutamate": 0.011, "bioentity": 5.0, "length": 0.1, "Ribosome": 0.0}, "cell": {"H+": 0.00118, "membrane_H+": 0.00436, "length": 2.712015144e-06}, "polysomes": 4061.0, "mrna": 3172.0, "protein": 0.0, "trna_free": 0.00025367, "trna_charged": 0.00019707366000000002, "cells": 32.0, "instances": 32.0, "log2_instances": 5, "rnap_bound": 3755.0, "rnapaux_bound": 1716.0, "ribo_total": 51393.0}, "6000": {"conc": {"H+": 0.0012, "O2": 0.0012, "CO2": 0.0012, "Pi": 0.023899999999999998, "RpoD": 3.2e-07, "RNAP": 2.08e-06, "RNAP~RpoD": 1.61e-06, "RNAPAuxiliary": 4.07e-06, "ppGpp": 3.2e-07, "ATP": 0.00957, "CTP": 0.004019999999999999, "GTP": 0.00447, "UTP": 0.01236, "PPi": 0.0002, "AMP": 0.00061, "CMP": 0.00054, "GMP": 0.00107, "Ribosome": 1.0789999999999998e-05, "RibosomeAuxiliary": 2.4e-06, "GDP": 0.0030299999999999997, "L-leucine": 0.00064, "L-alanine": 0.005110000000000001, "glycine": 0.014480000000000002, "L-valine": 0.00136, "L-glutamate": 0.01136, "L-serine": 5.8819999999999996e-05, "L-isoleucine": 0.00029, "L-aspartate": 0.005110000000000001, "L-threonine": 0.00022, "L-lysine": 0.00037, "L-proline": 0.00066, "L-arginine": 0.0011200000000000001, "L-phenylalanine": 3.129e-05, "L-tyrosine": 5.829e-05, "L-glutamine": 0.0041600000000000005, "L-asparagine": 0.00059, "L-histidine": 9.923999999999999e-05, "L-methionine": 0.00017999999999999998, "L-cysteine": 0.0008100000000000001, "L-tryptophan": 3.035e-05, "NH4+": 0.002, "acetyl-phosphate": 2.393e-05, "NADH": 0.00048, "NAD+": 0.00335, "NADPH": 0.00034, "NADP+": 0.00158, "FMN": 2.416e-05, "FAD": 0.00101, "CoA": 0.0014, "glutathione": 0.00037, "dATP": 0.00022, "ADP": 0.00076, "dAMP": 0.00014000000000000001, "cAMP": 7.799999999999999e-07, "adenosine": 0.00028000000000000003, "deoxyadenosine": 3.2e-07, "adenine": 0.00033, "dCTP": 9.762e-05, "cytosine": 0.00045000000000000004, "cytidine": 1.33e-06, "dGMP": 0.00046, "guanine": 4.701e-05, "guanosine": 3.7099999999999996e-06, "deoxyguanosine": 1.6399999999999998e-06, "dTTP": 0.00068, "dTDP": 0.00011, "UDP": 0.00269, "uridine": 4.77e-05, "ITP": 4.45e-06, "IDP": 4.99e-06, "IMP": 0.00064, "L-homocysteine": 0.00013000000000000002, "L-citrulline": 1.3189999999999999e-05, "L-ornithine": 3.2099999999999998e-06, "L-histidinol": 5.904999999999999e-05, "S-adenosyl-L-methionine": 0.00017999999999999998, "D-glucose-6-phosphate": 0.00369, "D-fructose-6-phosphate": 0.00058, "D-fructose-1,6-bisphosphate": 0.01598, "dihydroxyacetone-phosphate": 0.00023, "3-phospho-D-glycerate": 0.00074, "phosphoenolpyruvate": 0.00027, "pyruvate": 0.00177, "acetyl-CoA": 0.00061, "oxaloacetate": 0.0006, "citrate": 0.0002, "2-oxoglutarate": 0.00061, "succinyl-CoA": 0.00026000000000000003, "succinate": 0.00074, "fumarate": 0.00015, "L-malate": 0.0013700000000000001, "propionyl-CoA": 1.2e-07, "malonyl-CoA": 7.4e-07, "acetoacetyl-CoA": 4.8e-07, "myo-inositol": 1.2e-07, "6-phospho-D-glucono-1,5-lactone": 3.478e-05, "6-phospho-D-gluconate": 0.00346, "D-ribulose-5-phosphate": 0.00016, "alpha-D-ribose-5-phosphate": 0.0004, "D-xylulose-5-phosphate": 4.129999999999999e-06, "D-gluconate": 1.35e-06, "glycerate": 3.043e-05, "glycerol-3-phosphate": 0.0, "2-deoxy-D-ribose-5-phosphate": 6.789999999999999e-06, "5-phospho-alpha-D-ribose-1-diphosphate": 0.00023, "N-carbamoyl-L-aspartate": 1.0619999999999998e-05, "(S)-dihydroorotate": 4.519999999999999e-06, "UDP-N-acetyl-D-glucosamine": 0.0002, "2,3-dihydroxybenzoate": 3.0399999999999997e-06, "4-hydroxybenzoate": 0.0, "shikimate": 0.00015, "phenylpyruvate": 1.579e-05, "anthranilate": 1.172e-05, "N2-acetyl-L-ornithine": 1.11e-06, "riboflavin": 7.204999999999999e-05, "quinolinate": 0.00015, "PfkA": 2.27e-06, "FbaA": 5.36e-06, "TpiA": 5.36e-06, "GapA": 2.0739999999999998e-05, "Pgk": 1.164e-05, "Eno": 1.261e-05, "PykF": 1.5e-06, "AceF": 5.139999999999999e-06, "AceE": 1.79e-06, "Lpd": 1.96e-06, "GltA": 3.9399999999999995e-06, "Icd": 1.168e-05, "SucA": 1.95e-06, "Mdh": 1.4539999999999998e-05, "CyoA": 8.609999999999999e-06, "AtpA": 1.166e-05, "Prs": 2.13e-06, "PurF": 8.1e-07, "GuaB": 2.74e-06, "Gmk": 1.37e-06, "Adk": 4.63e-06, "NrdB": 1.3899999999999998e-06, "NrdA": 6.4e-07, "CarA": 1.4299999999999999e-06, "PyrB": 1.22e-06, "ThyA": 7.5e-07, "Tmk": 7.599999999999999e-07, "PyrG": 1.87e-06, "Ndk": 3.87e-06, "GlnA": 2.79e-06, "100S": 0.0, "oriC~DNAP": 1.15e-09, "genome": 0.00751, "CellWall": 1.20001, "D-glucose": 0.00275, "AtpD": 3.06e-06, "NuoA": 1.3600000000000001e-06, "GuaA": 1.79e-06, "DnaE": 1.2499999999999999e-06, "DnaX": 1.57e-06, "Lgt": 1.7399999999999999e-06, "ClpP": 5.5e-07, "FtsH": 1.84e-06, "FusA": 1.85e-06, "Lon": 1.02e-06, "TufA": 9.9e-07, "TufB": 3.6099999999999997e-06, "DnaB": 3e-07, "GroEL": 9.9e-07, "GyrA": 1.71e-06, "GyrB": 1.6299999999999999e-06, "ParC": 4.6999999999999995e-07, "ParE": 1.6399999999999998e-06, "SecA": 1.46e-06, "FtsI": 1.47e-06, "LpxC": 2.33e-06, "MurA": 1.53e-06, "BamA": 1.69e-06, "DnaK": 1.5599999999999999e-06, "FtsA": 1.49e-06, "ZipA": 1e-06, "OmpA": 3.35e-06, "OmpF": 1.81e-06, "SecY": 1.06e-06, "AlaS": 3.29e-06, "ArgS": 1.7199999999999998e-06, "Hns": 3.7599999999999996e-06, "IleS": 3.66e-06, "LeuS": 3.2799999999999995e-06, "MetG": 2.39e-06, "ValS": 3.42e-06, "RpoA": 3.4500000000000003e-09, "RpoB": 5.9e-07, "RpoC": 0.0, "NusA": 4.591e-08, "NusG": 3.6e-07, "Rho": 2.3e-07, "GreA": 0.0, "rRNA16S": 7.699999999999999e-07, "rRNA23S": 2.4599999999999997e-06, "rRNA5S": 1.98e-06, "30S": 2e-06, "50S": 6.800000000000001e-07, "RplA": 2.209e-05, "RplL": 1.844e-05, "RpsA": 2.552e-05, "RpsC": 1.7e-05, "Crp": 2.63e-06, "CspC": 3.62e-06, "DnaA": 1.04e-06, "DnaG": 1.29e-06, "Fis": 1.6399999999999998e-06, "HupA": 3.3199999999999996e-06, "Ssb": 2e-06, "Tsf": 9.499999999999999e-07, "DnaN": 1.47e-06, "Frr": 1.6460000000000003e-08, "FtsZ": 1.59e-06, "GroES": 8.499999999999999e-07, "InfA": 4.6999999999999995e-07, "InfB": 2.1999999999999998e-07, "InfC": 3.4500000000000003e-09, "MreB": 2.63e-06, "MukB": 8.599999999999999e-07, "PrfA": 0.0, "PrfB": 8.399999999999999e-07, "EFTu": 3.41e-06}, "count": {"RpoD": 280.0, "RNAP": 1814.0, "RNAP~RpoD": 1403.0, "RNAPAuxiliary": 3542.0, "Ribosome": 9392.0, "RibosomeAuxiliary": 2087.0, "100S": 0.0, "oriC~DNAP": 1.0, "genome": 6538014.0, "rRNA16S": 672.0, "rRNA23S": 2142.0, "rRNA5S": 1726.0, "30S": 1738.0, "50S": 590.0, "RplA": 19226.0, "RplL": 16049.0, "RpsA": 22210.0, "RpsC": 14797.0}, "out": {"vital": 1.0, "Cl-": 0.06056, "Na+": 0.05, "NH4+": 0.0095, "K+": 0.00264, "Pi": 0.00132, "Mg2+": 0.0005300000000000001, "nicotinamide": 9.826e-05, "pantothenate": 4.949e-05, "pyridoxine": 1.655e-05, "thiamine": 1.507e-05, "lipoate": 9.74e-06, "riboflavin": 2.13e-06, "Ca2+": 5e-07, "biotin": 4.9e-07, "sulfate": 3.1e-07, "folate": 1.8e-07, "Mn2+": 8e-08, "boric_acid": 4e-08, "Co2+": 3.0000000000000004e-08, "Zn2+": 1e-08, "Cu2+": 1e-08, "Fe2+": 1e-08, "molybdate": 3.0000000000000004e-09, "D-glucose": 0.0040999999999999995, "LB": 0.0, "L-alanine": 0.0008, "L-arginine": 0.005200000000000001, "L-asparagine": 0.0004, "L-aspartate": 0.0004, "L-cysteine": 9.999999999999999e-05, "L-glutamine": 0.0006, "glycine": 0.0008, "L-histidine": 0.0002, "L-isoleucine": 0.0004, "L-leucine": 0.0008, "L-lysine": 0.0004, "L-methionine": 0.0002, "L-phenylalanine": 0.0004, "L-proline": 0.0004, "L-serine": 0.01, "L-threonine": 0.0004, "L-tryptophan": 9.999999999999999e-05, "L-tyrosine": 0.0002, "L-valine": 0.0006, "adenine": 0.0002, "cytosine": 0.0002, "guanine": 0.0002, "uracil": 0.0002, "EZRich": 0.0, "H2O": 55.0, "H+": 0.0012, "O2": 0.0012, "CO2": 0.0012, "L-glutamate": 0.011, "bioentity": 5.0, "length": 0.1, "Ribosome": 0.0}, "cell": {"H+": 0.00118, "membrane_H+": 0.00413, "length": 2.87561307e-06}, "polysomes": 4327.0, "mrna": 3407.0, "protein": 0.0, "trna_free": 0.00025469, "trna_charged": 0.00019768345000000003, "cells": 32.0, "instances": 32.0, "log2_instances": 5, "rnap_bound": 3829.0, "rnapaux_bound": 1693.0, "ribo_total": 54462.0}, "6100": {"conc": {"H+": 0.0012, "O2": 0.0012, "CO2": 0.0012, "Pi": 0.023899999999999998, "RpoD": 3e-07, "RNAP": 2.0699999999999997e-06, "RNAP~RpoD": 1.6599999999999998e-06, "RNAPAuxiliary": 4.2e-06, "ppGpp": 3.2e-07, "ATP": 0.00959, "CTP": 0.0039900000000000005, "GTP": 0.00472, "UTP": 0.01228, "PPi": 0.0002, "AMP": 0.0006, "CMP": 0.00054, "GMP": 0.001, "Ribosome": 1.1e-05, "RibosomeAuxiliary": 2.4999999999999998e-06, "GDP": 0.00284, "L-leucine": 0.00068, "L-alanine": 0.005370000000000001, "glycine": 0.01484, "L-valine": 0.00139, "L-glutamate": 0.01151, "L-serine": 5.997999999999999e-05, "L-isoleucine": 0.00029, "L-aspartate": 0.00525, "L-threonine": 0.00022, "L-lysine": 0.00039000000000000005, "L-proline": 0.00067, "L-arginine": 0.00114, "L-phenylalanine": 3.338e-05, "L-tyrosine": 6.191e-05, "L-glutamine": 0.00415, "L-asparagine": 0.0006, "L-histidine": 0.0001, "L-methionine": 0.00017999999999999998, "L-cysteine": 0.00087, "L-tryptophan": 3.6479999999999996e-05, "NH4+": 0.002, "acetyl-phosphate": 2.259e-05, "NADH": 0.00048, "NAD+": 0.00337, "NADPH": 0.00035, "NADP+": 0.00159, "FMN": 2.4920000000000002e-05, "FAD": 0.00101, "CoA": 0.0014, "glutathione": 0.00035, "dATP": 0.00022, "ADP": 0.00075, "dAMP": 0.00014000000000000001, "cAMP": 7.4e-07, "adenosine": 0.00028000000000000003, "deoxyadenosine": 3.2e-07, "adenine": 0.00033, "dCTP": 9.995999999999998e-05, "cytosine": 0.00047, "cytidine": 1.35e-06, "dGMP": 0.00046, "guanine": 4.493e-05, "guanosine": 3.77e-06, "deoxyguanosine": 1.6599999999999998e-06, "dTTP": 0.00067, "dTDP": 0.00011, "UDP": 0.00268, "uridine": 4.52e-05, "ITP": 4.2e-06, "IDP": 4.71e-06, "IMP": 0.00063, "L-homocysteine": 0.00012, "L-citrulline": 1.3429999999999998e-05, "L-ornithine": 3.31e-06, "L-histidinol": 6.046e-05, "S-adenosyl-L-methionine": 0.00017999999999999998, "D-glucose-6-phosphate": 0.00369, "D-fructose-6-phosphate": 0.00058, "D-fructose-1,6-bisphosphate": 0.01584, "dihydroxyacetone-phosphate": 0.00023, "3-phospho-D-glycerate": 0.00075, "phosphoenolpyruvate": 0.00028000000000000003, "pyruvate": 0.00176, "acetyl-CoA": 0.00061, "oxaloacetate": 0.0006, "citrate": 0.00021, "2-oxoglutarate": 0.00061, "succinyl-CoA": 0.00026000000000000003, "succinate": 0.00073, "fumarate": 0.00014000000000000001, "L-malate": 0.0013700000000000001, "propionyl-CoA": 1.0999999999999999e-07, "malonyl-CoA": 7e-07, "acetoacetyl-CoA": 4.5e-07, "myo-inositol": 1.2e-07, "6-phospho-D-glucono-1,5-lactone": 3.2829999999999996e-05, "6-phospho-D-gluconate": 0.00346, "D-ribulose-5-phosphate": 0.00016, "alpha-D-ribose-5-phosphate": 0.0004, "D-xylulose-5-phosphate": 3.9e-06, "D-gluconate": 1.3e-06, "glycerate": 2.8719999999999996e-05, "glycerol-3-phosphate": 0.0, "2-deoxy-D-ribose-5-phosphate": 6.4199999999999995e-06, "5-phospho-alpha-D-ribose-1-diphosphate": 0.00023, "N-carbamoyl-L-aspartate": 1.0609999999999998e-05, "(S)-dihydroorotate": 4.5e-06, "UDP-N-acetyl-D-glucosamine": 0.00019, "2,3-dihydroxybenzoate": 2.87e-06, "4-hydroxybenzoate": 0.0, "shikimate": 0.00015, "phenylpyruvate": 1.619e-05, "anthranilate": 1.271e-05, "N2-acetyl-L-ornithine": 1.16e-06, "riboflavin": 7.436e-05, "quinolinate": 0.00016, "PfkA": 2.3799999999999997e-06, "FbaA": 5.41e-06, "TpiA": 5.19e-06, "GapA": 2.0879999999999997e-05, "Pgk": 1.189e-05, "Eno": 1.272e-05, "PykF": 1.53e-06, "AceF": 5.24e-06, "AceE": 1.7399999999999999e-06, "Lpd": 1.9699999999999998e-06, "GltA": 4.059999999999999e-06, "Icd": 1.173e-05, "SucA": 1.92e-06, "Mdh": 1.463e-05, "CyoA": 8.66e-06, "AtpA": 1.1789999999999999e-05, "Prs": 2.1e-06, "PurF": 8.499999999999999e-07, "GuaB": 2.7299999999999997e-06, "Gmk": 1.38e-06, "Adk": 4.78e-06, "NrdB": 1.4099999999999998e-06, "NrdA": 6e-07, "CarA": 1.46e-06, "PyrB": 1.16e-06, "ThyA": 7e-07, "Tmk": 7.699999999999999e-07, "PyrG": 1.86e-06, "Ndk": 3.9399999999999995e-06, "GlnA": 2.8099999999999998e-06, "100S": 0.0, "oriC~DNAP": 1.0800000000000002e-09, "genome": 0.00757, "CellWall": 1.20002, "D-glucose": 0.00264, "AtpD": 3.0099999999999996e-06, "NuoA": 1.4e-06, "GuaA": 1.81e-06, "DnaE": 1.47e-06, "DnaX": 1.62e-06, "Lgt": 1.73e-06, "ClpP": 5.6e-07, "FtsH": 1.79e-06, "FusA": 1.6999999999999998e-06, "Lon": 9.9e-07, "TufA": 9.399999999999999e-07, "TufB": 3.43e-06, "DnaB": 2.8e-07, "GroEL": 9.3e-07, "GyrA": 1.6299999999999999e-06, "GyrB": 1.6699999999999999e-06, "ParC": 4.8e-07, "ParE": 1.6499999999999999e-06, "SecA": 1.47e-06, "FtsI": 1.44e-06, "LpxC": 2.27e-06, "MurA": 1.58e-06, "BamA": 1.6799999999999998e-06, "DnaK": 1.6399999999999998e-06, "FtsA": 1.55e-06, "ZipA": 9.499999999999999e-07, "OmpA": 3.2599999999999997e-06, "OmpF": 1.84e-06, "SecY": 1.07e-06, "AlaS": 3.3599999999999996e-06, "ArgS": 1.69e-06, "Hns": 3.69e-06, "IleS": 3.66e-06, "LeuS": 3.2999999999999997e-06, "MetG": 2.4199999999999997e-06, "ValS": 3.42e-06, "RpoA": 0.0, "RpoB": 4.6e-07, "RpoC": 8.68e-09, "NusA": 0.0, "NusG": 3.2e-07, "Rho": 1.2e-07, "GreA": 9.760000000000001e-09, "rRNA16S": 8.799999999999999e-07, "rRNA23S": 2.48e-06, "rRNA5S": 2.31e-06, "30S": 2.22e-06, "50S": 7.2e-07, "RplA": 2.353e-05, "RplL": 1.744e-05, "RpsA": 2.493e-05, "RpsC": 1.4839999999999999e-05, "Crp": 2.54e-06, "CspC": 3.4700000000000002e-06, "DnaA": 1.06e-06, "DnaG": 1.2099999999999998e-06, "Fis": 1.6299999999999999e-06, "HupA": 3.2e-06, "Ssb": 1.91e-06, "Tsf": 8.299999999999999e-07, "DnaN": 1.5e-06, "Frr": 0.0, "FtsZ": 1.61e-06, "GroES": 8.799999999999999e-07, "InfA": 5.8e-07, "InfB": 1.5e-07, "InfC": 6.072e-08, "MreB": 2.58e-06, "MukB": 8.599999999999999e-07, "PrfA": 1.084e-08, "PrfB": 8.799999999999999e-07, "EFTu": 3.0899999999999996e-06}, "count": {"RpoD": 277.0, "RNAP": 1913.0, "RNAP~RpoD": 1527.0, "RNAPAuxiliary": 3871.0, "Ribosome": 10147.0, "RibosomeAuxiliary": 2304.0, "100S": 0.0, "oriC~DNAP": 1.0, "genome": 6982670.0, "rRNA16S": 808.0, "rRNA23S": 2287.0, "rRNA5S": 2131.0, "30S": 2043.0, "50S": 661.0, "RplA": 21700.0, "RplL": 16082.0, "RpsA": 22991.0, "RpsC": 13683.0}, "out": {"vital": 1.0, "Cl-": 0.06056, "Na+": 0.05, "NH4+": 0.0095, "K+": 0.00264, "Pi": 0.00132, "Mg2+": 0.0005300000000000001, "nicotinamide": 9.826e-05, "pantothenate": 4.949e-05, "pyridoxine": 1.655e-05, "thiamine": 1.507e-05, "lipoate": 9.74e-06, "riboflavin": 2.13e-06, "Ca2+": 5e-07, "biotin": 4.9e-07, "sulfate": 3.1e-07, "folate": 1.8e-07, "Mn2+": 8e-08, "boric_acid": 4e-08, "Co2+": 3.0000000000000004e-08, "Zn2+": 1e-08, "Cu2+": 1e-08, "Fe2+": 1e-08, "molybdate": 3.0000000000000004e-09, "D-glucose": 0.0040999999999999995, "LB": 0.0, "L-alanine": 0.0008, "L-arginine": 0.005200000000000001, "L-asparagine": 0.0004, "L-aspartate": 0.0004, "L-cysteine": 9.999999999999999e-05, "L-glutamine": 0.0006, "glycine": 0.0008, "L-histidine": 0.0002, "L-isoleucine": 0.0004, "L-leucine": 0.0008, "L-lysine": 0.0004, "L-methionine": 0.0002, "L-phenylalanine": 0.0004, "L-proline": 0.0004, "L-serine": 0.01, "L-threonine": 0.0004, "L-tryptophan": 9.999999999999999e-05, "L-tyrosine": 0.0002, "L-valine": 0.0006, "adenine": 0.0002, "cytosine": 0.0002, "guanine": 0.0002, "uracil": 0.0002, "EZRich": 0.0, "H2O": 55.0, "H+": 0.0012, "O2": 0.0012, "CO2": 0.0012, "L-glutamate": 0.011, "bioentity": 5.0, "length": 0.1, "Ribosome": 0.0}, "cell": {"H+": 0.00118, "membrane_H+": 0.0039700000000000004, "length": 3.046271333e-06}, "polysomes": 4559.0, "mrna": 3513.0, "protein": 0.0, "trna_free": 0.00025053, "trna_charged": 0.00019566431999999998, "cells": 32.0, "instances": 32.0, "log2_instances": 5, "rnap_bound": 4135.0, "rnapaux_bound": 1831.0, "ribo_total": 57707.0}, "6200": {"conc": {"H+": 0.0012, "O2": 0.0012, "CO2": 0.0012, "Pi": 0.023899999999999998, "RpoD": 2.6e-07, "RNAP": 2.29e-06, "RNAP~RpoD": 1.69e-06, "RNAPAuxiliary": 4.43e-06, "ppGpp": 3.2e-07, "ATP": 0.00956, "CTP": 0.00393, "GTP": 0.00454, "UTP": 0.01208, "PPi": 0.0002, "AMP": 0.00059, "CMP": 0.0005300000000000001, "GMP": 0.00099, "Ribosome": 1.0529999999999999e-05, "RibosomeAuxiliary": 2.62e-06, "GDP": 0.0028, "L-leucine": 0.00067, "L-alanine": 0.0051600000000000005, "glycine": 0.01443, "L-valine": 0.0013100000000000002, "L-glutamate": 0.01144, "L-serine": 5.934e-05, "L-isoleucine": 0.00025, "L-aspartate": 0.00517, "L-threonine": 0.0002, "L-lysine": 0.00039000000000000005, "L-proline": 0.0006500000000000001, "L-arginine": 0.0011200000000000001, "L-phenylalanine": 3.039e-05, "L-tyrosine": 5.922e-05, "L-glutamine": 0.00408, "L-asparagine": 0.00059, "L-histidine": 9.829e-05, "L-methionine": 0.00016, "L-cysteine": 0.00083, "L-tryptophan": 3.51e-05, "NH4+": 0.002, "acetyl-phosphate": 2.126e-05, "NADH": 0.00049, "NAD+": 0.0033900000000000002, "NADPH": 0.00034, "NADP+": 0.00161, "FMN": 2.5019999999999998e-05, "FAD": 0.00101, "CoA": 0.0014, "glutathione": 0.00033, "dATP": 0.00022, "ADP": 0.00075, "dAMP": 0.00014000000000000001, "cAMP": 7e-07, "adenosine": 0.00027, "deoxyadenosine": 3.3e-07, "adenine": 0.00032, "dCTP": 0.0001, "cytosine": 0.00047, "cytidine": 1.3600000000000001e-06, "dGMP": 0.00045000000000000004, "guanine": 4.4689999999999994e-05, "guanosine": 3.81e-06, "deoxyguanosine": 1.6699999999999999e-06, "dTTP": 0.0006500000000000001, "dTDP": 0.00011, "UDP": 0.00263, "uridine": 4.268999999999999e-05, "ITP": 3.95e-06, "IDP": 4.43e-06, "IMP": 0.00061, "L-homocysteine": 0.00011, "L-citrulline": 1.415e-05, "L-ornithine": 3.49e-06, "L-histidinol": 5.849e-05, "S-adenosyl-L-methionine": 0.00017999999999999998, "D-glucose-6-phosphate": 0.00368, "D-fructose-6-phosphate": 0.00058, "D-fructose-1,6-bisphosphate": 0.01579, "dihydroxyacetone-phosphate": 0.00023, "3-phospho-D-glycerate": 0.00076, "phosphoenolpyruvate": 0.00029, "pyruvate": 0.00175, "acetyl-CoA": 0.00061, "oxaloacetate": 0.00062, "citrate": 0.00021, "2-oxoglutarate": 0.00063, "succinyl-CoA": 0.00027, "succinate": 0.00075, "fumarate": 0.00015, "L-malate": 0.00142, "propionyl-CoA": 1e-07, "malonyl-CoA": 6.6e-07, "acetoacetyl-CoA": 4.1999999999999995e-07, "myo-inositol": 1.0999999999999999e-07, "6-phospho-D-glucono-1,5-lactone": 3.0879999999999996e-05, "6-phospho-D-gluconate": 0.00346, "D-ribulose-5-phosphate": 0.00016, "alpha-D-ribose-5-phosphate": 0.0004, "D-xylulose-5-phosphate": 3.6699999999999996e-06, "D-gluconate": 1.26e-06, "glycerate": 2.702e-05, "glycerol-3-phosphate": 0.0, "2-deoxy-D-ribose-5-phosphate": 6.06e-06, "5-phospho-alpha-D-ribose-1-diphosphate": 0.00023, "N-carbamoyl-L-aspartate": 1.135e-05, "(S)-dihydroorotate": 4.78e-06, "UDP-N-acetyl-D-glucosamine": 0.00017999999999999998, "2,3-dihydroxybenzoate": 2.7e-06, "4-hydroxybenzoate": 0.0, "shikimate": 0.00015, "phenylpyruvate": 1.575e-05, "anthranilate": 1.2669999999999999e-05, "N2-acetyl-L-ornithine": 1.16e-06, "riboflavin": 7.468999999999999e-05, "quinolinate": 0.00016, "PfkA": 2.37e-06, "FbaA": 5.33e-06, "TpiA": 5.059999999999999e-06, "GapA": 2.0929999999999998e-05, "Pgk": 1.222e-05, "Eno": 1.2630000000000001e-05, "PykF": 1.5199999999999998e-06, "AceF": 5.28e-06, "AceE": 1.6299999999999999e-06, "Lpd": 1.96e-06, "GltA": 4.049999999999999e-06, "Icd": 1.163e-05, "SucA": 1.86e-06, "Mdh": 1.464e-05, "CyoA": 8.65e-06, "AtpA": 1.197e-05, "Prs": 2.1e-06, "PurF": 8.9e-07, "GuaB": 2.71e-06, "Gmk": 1.37e-06, "Adk": 4.91e-06, "NrdB": 1.42e-06, "NrdA": 5.699999999999999e-07, "CarA": 1.47e-06, "PyrB": 1.1399999999999999e-06, "ThyA": 7.1e-07, "Tmk": 7.799999999999999e-07, "PyrG": 1.83e-06, "Ndk": 3.97e-06, "GlnA": 2.74e-06, "100S": 0.0, "oriC~DNAP": 1.02e-09, "genome": 0.00758, "CellWall": 1.20001, "D-glucose": 0.00252, "AtpD": 2.92e-06, "NuoA": 1.4499999999999999e-06, "GuaA": 1.78e-06, "DnaE": 1.59e-06, "DnaX": 1.6399999999999998e-06, "Lgt": 1.7599999999999999e-06, "ClpP": 6e-07, "FtsH": 1.78e-06, "FusA": 1.47e-06, "Lon": 1.0299999999999999e-06, "TufA": 9.399999999999999e-07, "TufB": 3.2999999999999997e-06, "DnaB": 2.7e-07, "GroEL": 9.1e-07, "GyrA": 1.6299999999999999e-06, "GyrB": 1.69e-06, "ParC": 5e-07, "ParE": 1.71e-06, "SecA": 1.5399999999999999e-06, "FtsI": 1.38e-06, "LpxC": 2.16e-06, "MurA": 1.61e-06, "BamA": 1.6599999999999998e-06, "DnaK": 1.71e-06, "FtsA": 1.62e-06, "ZipA": 8.9e-07, "OmpA": 3.15e-06, "OmpF": 1.82e-06, "SecY": 1.04e-06, "AlaS": 3.37e-06, "ArgS": 1.7599999999999999e-06, "Hns": 3.5899999999999995e-06, "IleS": 3.69e-06, "LeuS": 3.25e-06, "MetG": 2.4e-06, "ValS": 3.4799999999999997e-06, "RpoA": 1.02e-09, "RpoB": 3.6e-07, "RpoC": 0.0, "NusA": 0.0, "NusG": 3.1e-07, "Rho": 1.2e-07, "GreA": 3.06e-09, "rRNA16S": 9.3e-07, "rRNA23S": 2.68e-06, "rRNA5S": 2.35e-06, "30S": 2.2799999999999998e-06, "50S": 7.2e-07, "RplA": 2.3809999999999997e-05, "RplL": 1.793e-05, "RpsA": 2.4069999999999998e-05, "RpsC": 1.7579999999999998e-05, "Crp": 2.5099999999999997e-06, "CspC": 3.35e-06, "DnaA": 1.1e-06, "DnaG": 1.1399999999999999e-06, "Fis": 1.6299999999999999e-06, "HupA": 3.07e-06, "Ssb": 1.86e-06, "Tsf": 6.2e-07, "DnaN": 1.46e-06, "Frr": 3.06e-09, "FtsZ": 1.5599999999999999e-06, "GroES": 8.699999999999999e-07, "InfA": 5.5e-07, "InfB": 0.0, "InfC": 1.02e-08, "MreB": 2.6e-06, "MukB": 8.1e-07, "PrfA": 4.08e-08, "PrfB": 7.3e-07, "EFTu": 2.64e-06}, "count": {"RpoD": 250.0, "RNAP": 2245.0, "RNAP~RpoD": 1654.0, "RNAPAuxiliary": 4346.0, "Ribosome": 10322.0, "RibosomeAuxiliary": 2572.0, "100S": 0.0, "oriC~DNAP": 1.0, "genome": 7427566.0, "rRNA16S": 911.0, "rRNA23S": 2630.0, "rRNA5S": 2302.0, "30S": 2233.0, "50S": 704.0, "RplA": 23336.0, "RplL": 17570.0, "RpsA": 23593.0, "RpsC": 17227.0}, "out": {"vital": 1.0, "Cl-": 0.06056, "Na+": 0.05, "NH4+": 0.0095, "K+": 0.00264, "Pi": 0.00132, "Mg2+": 0.0005300000000000001, "nicotinamide": 9.826e-05, "pantothenate": 4.949e-05, "pyridoxine": 1.655e-05, "thiamine": 1.507e-05, "lipoate": 9.74e-06, "riboflavin": 2.13e-06, "Ca2+": 5e-07, "biotin": 4.9e-07, "sulfate": 3.1e-07, "folate": 1.8e-07, "Mn2+": 8e-08, "boric_acid": 4e-08, "Co2+": 3.0000000000000004e-08, "Zn2+": 1e-08, "Cu2+": 1e-08, "Fe2+": 1e-08, "molybdate": 3.0000000000000004e-09, "D-glucose": 0.0040999999999999995, "LB": 0.0, "L-alanine": 0.0008, "L-arginine": 0.005200000000000001, "L-asparagine": 0.0004, "L-aspartate": 0.0004, "L-cysteine": 9.999999999999999e-05, "L-glutamine": 0.0006, "glycine": 0.0008, "L-histidine": 0.0002, "L-isoleucine": 0.0004, "L-leucine": 0.0008, "L-lysine": 0.0004, "L-methionine": 0.0002, "L-phenylalanine": 0.0004, "L-proline": 0.0004, "L-serine": 0.01, "L-threonine": 0.0004, "L-tryptophan": 9.999999999999999e-05, "L-tyrosine": 0.0002, "L-valine": 0.0006, "adenine": 0.0002, "cytosine": 0.0002, "guanine": 0.0002, "uracil": 0.0002, "EZRich": 0.0, "H2O": 55.0, "H+": 0.0012, "O2": 0.0012, "CO2": 0.0012, "L-glutamate": 0.011, "bioentity": 5.0, "length": 0.1, "Ribosome": 0.0}, "cell": {"H+": 0.00118, "membrane_H+": 0.00401, "length": 3.238106973e-06}, "polysomes": 4865.0, "mrna": 3790.0, "protein": 0.0, "trna_free": 0.00025281, "trna_charged": 0.0001954550999999999, "cells": 32.0, "instances": 32.0, "log2_instances": 5, "rnap_bound": 4258.0, "rnapaux_bound": 1805.0, "ribo_total": 61212.0}, "6300": {"conc": {"H+": 0.0012, "O2": 0.0012, "CO2": 0.0012, "Pi": 0.023899999999999998, "RpoD": 2.4e-07, "RNAP": 2.43e-06, "RNAP~RpoD": 1.6999999999999998e-06, "RNAPAuxiliary": 4.55e-06, "ppGpp": 3.2e-07, "ATP": 0.00958, "CTP": 0.00398, "GTP": 0.0044, "UTP": 0.01225, "PPi": 0.0002, "AMP": 0.00055, "CMP": 0.00054, "GMP": 0.00094, "Ribosome": 1.063e-05, "RibosomeAuxiliary": 2.7e-06, "GDP": 0.00269, "L-leucine": 0.00068, "L-alanine": 0.00509, "glycine": 0.013710000000000002, "L-valine": 0.00127, "L-glutamate": 0.011470000000000001, "L-serine": 5.879999999999999e-05, "L-isoleucine": 0.00024, "L-aspartate": 0.00525, "L-threonine": 0.00019, "L-lysine": 0.0004, "L-proline": 0.0006500000000000001, "L-arginine": 0.0011200000000000001, "L-phenylalanine": 3.1719999999999994e-05, "L-tyrosine": 6.132e-05, "L-glutamine": 0.00401, "L-asparagine": 0.00059, "L-histidine": 0.0001, "L-methionine": 0.00016, "L-cysteine": 0.00084, "L-tryptophan": 3.3929999999999995e-05, "NH4+": 0.002, "acetyl-phosphate": 2.001e-05, "NADH": 0.00049, "NAD+": 0.0034100000000000003, "NADPH": 0.00034, "NADP+": 0.00163, "FMN": 2.743e-05, "FAD": 0.00101, "CoA": 0.0014, "glutathione": 0.00031, "dATP": 0.00021, "ADP": 0.00069, "dAMP": 0.00013000000000000002, "cAMP": 6.6e-07, "adenosine": 0.00026000000000000003, "deoxyadenosine": 3.3e-07, "adenine": 0.0003, "dCTP": 0.0001, "cytosine": 0.00048, "cytidine": 1.37e-06, "dGMP": 0.00044, "guanine": 4.2e-05, "guanosine": 3.83e-06, "deoxyguanosine": 1.69e-06, "dTTP": 0.0006500000000000001, "dTDP": 0.00011, "UDP": 0.00267, "uridine": 4.0369999999999995e-05, "ITP": 3.72e-06, "IDP": 4.17e-06, "IMP": 0.00058, "L-homocysteine": 0.00011, "L-citrulline": 1.49e-05, "L-ornithine": 3.6499999999999998e-06, "L-histidinol": 5.988e-05, "S-adenosyl-L-methionine": 0.00017999999999999998, "D-glucose-6-phosphate": 0.00369, "D-fructose-6-phosphate": 0.00058, "D-fructose-1,6-bisphosphate": 0.0158, "dihydroxyacetone-phosphate": 0.00023, "3-phospho-D-glycerate": 0.00079, "phosphoenolpyruvate": 0.0003, "pyruvate": 0.00176, "acetyl-CoA": 0.00061, "oxaloacetate": 0.0006500000000000001, "citrate": 0.00022, "2-oxoglutarate": 0.0006500000000000001, "succinyl-CoA": 0.00027, "succinate": 0.0007700000000000001, "fumarate": 0.00015, "L-malate": 0.0015, "propionyl-CoA": 9.631000000000001e-08, "malonyl-CoA": 6.2e-07, "acetoacetyl-CoA": 4e-07, "myo-inositol": 1e-07, "6-phospho-D-glucono-1,5-lactone": 2.9069999999999998e-05, "6-phospho-D-gluconate": 0.00346, "D-ribulose-5-phosphate": 0.00016, "alpha-D-ribose-5-phosphate": 0.0004, "D-xylulose-5-phosphate": 3.45e-06, "D-gluconate": 1.2299999999999999e-06, "glycerate": 2.544e-05, "glycerol-3-phosphate": 0.0, "2-deoxy-D-ribose-5-phosphate": 5.7099999999999995e-06, "5-phospho-alpha-D-ribose-1-diphosphate": 0.00023, "N-carbamoyl-L-aspartate": 1.1109999999999999e-05, "(S)-dihydroorotate": 4.7300000000000005e-06, "UDP-N-acetyl-D-glucosamine": 0.00017, "2,3-dihydroxybenzoate": 2.54e-06, "4-hydroxybenzoate": 0.0, "shikimate": 0.00015, "phenylpyruvate": 1.67e-05, "anthranilate": 1.2489999999999999e-05, "N2-acetyl-L-ornithine": 1.12e-06, "riboflavin": 8.192e-05, "quinolinate": 0.00016, "PfkA": 2.32e-06, "FbaA": 5.26e-06, "TpiA": 5.03e-06, "GapA": 2.0899999999999996e-05, "Pgk": 1.264e-05, "Eno": 1.2509999999999999e-05, "PykF": 1.4499999999999999e-06, "AceF": 5.28e-06, "AceE": 1.55e-06, "Lpd": 1.98e-06, "GltA": 3.9399999999999995e-06, "Icd": 1.172e-05, "SucA": 1.86e-06, "Mdh": 1.465e-05, "CyoA": 8.759999999999999e-06, "AtpA": 1.2e-05, "Prs": 2.12e-06, "PurF": 9.7e-07, "GuaB": 2.7200000000000002e-06, "Gmk": 1.4e-06, "Adk": 4.96e-06, "NrdB": 1.5199999999999998e-06, "NrdA": 5.3e-07, "CarA": 1.44e-06, "PyrB": 1.1499999999999998e-06, "ThyA": 7.699999999999999e-07, "Tmk": 7.9e-07, "PyrG": 1.79e-06, "Ndk": 3.91e-06, "GlnA": 2.7299999999999997e-06, "100S": 0.0, "oriC~DNAP": 9.6e-10, "genome": 0.00756, "CellWall": 1.2, "D-glucose": 0.0024100000000000002, "AtpD": 2.8199999999999997e-06, "NuoA": 1.53e-06, "GuaA": 1.71e-06, "DnaE": 1.6499999999999999e-06, "DnaX": 1.6399999999999998e-06, "Lgt": 1.75e-06, "ClpP": 6.4e-07, "FtsH": 1.71e-06, "FusA": 1.38e-06, "Lon": 1.09e-06, "TufA": 1.0299999999999999e-06, "TufB": 3.15e-06, "DnaB": 2.8e-07, "GroEL": 8.599999999999999e-07, "GyrA": 1.6699999999999999e-06, "GyrB": 1.69e-06, "ParC": 5.1e-07, "ParE": 1.71e-06, "SecA": 1.55e-06, "FtsI": 1.3600000000000001e-06, "LpxC": 2.12e-06, "MurA": 1.58e-06, "BamA": 1.6799999999999998e-06, "DnaK": 1.71e-06, "FtsA": 1.7399999999999999e-06, "ZipA": 8.399999999999999e-07, "OmpA": 3.06e-06, "OmpF": 1.81e-06, "SecY": 1e-06, "AlaS": 3.3999999999999996e-06, "ArgS": 1.94e-06, "Hns": 3.45e-06, "IleS": 3.69e-06, "LeuS": 3.1299999999999997e-06, "MetG": 2.4e-06, "ValS": 3.5699999999999997e-06, "RpoA": 2.88e-09, "RpoB": 2.9e-07, "RpoC": 0.0, "NusA": 0.0, "NusG": 3.6e-07, "Rho": 1.0999999999999999e-07, "GreA": 5.76e-09, "rRNA16S": 1.05e-06, "rRNA23S": 2.8599999999999997e-06, "rRNA5S": 2.6e-06, "30S": 2.4599999999999997e-06, "50S": 7.699999999999999e-07, "RplA": 2.327e-05, "RplL": 1.969e-05, "RpsA": 2.272e-05, "RpsC": 1.764e-05, "Crp": 2.54e-06, "CspC": 3.31e-06, "DnaA": 1.12e-06, "DnaG": 1.1e-06, "Fis": 1.6599999999999998e-06, "HupA": 3e-06, "Ssb": 1.87e-06, "Tsf": 5.6e-07, "DnaN": 1.4499999999999999e-06, "Frr": 0.0, "FtsZ": 1.55e-06, "GroES": 9.3e-07, "InfA": 5.5e-07, "InfB": 1.6329999999999998e-08, "InfC": 3.553e-08, "MreB": 2.56e-06, "MukB": 7.799999999999999e-07, "PrfA": 9.116e-08, "PrfB": 6.4e-07, "EFTu": 2.3399999999999996e-06}, "count": {"RpoD": 246.0, "RNAP": 2525.0, "RNAP~RpoD": 1769.0, "RNAPAuxiliary": 4735.0, "Ribosome": 11064.0, "RibosomeAuxiliary": 2809.0, "100S": 0.0, "oriC~DNAP": 1.0, "genome": 7872486.0, "rRNA16S": 1092.0, "rRNA23S": 2978.0, "rRNA5S": 2708.0, "30S": 2559.0, "50S": 805.0, "RplA": 24227.0, "RplL": 20495.0, "RpsA": 23650.0, "RpsC": 18363.0}, "out": {"vital": 1.0, "Cl-": 0.06056, "Na+": 0.05, "NH4+": 0.0095, "K+": 0.00264, "Pi": 0.00132, "Mg2+": 0.0005300000000000001, "nicotinamide": 9.826e-05, "pantothenate": 4.949e-05, "pyridoxine": 1.655e-05, "thiamine": 1.507e-05, "lipoate": 9.74e-06, "riboflavin": 2.13e-06, "Ca2+": 5e-07, "biotin": 4.9e-07, "sulfate": 3.1e-07, "folate": 1.8e-07, "Mn2+": 8e-08, "boric_acid": 4e-08, "Co2+": 3.0000000000000004e-08, "Zn2+": 1e-08, "Cu2+": 1e-08, "Fe2+": 1e-08, "molybdate": 3.0000000000000004e-09, "D-glucose": 0.0040999999999999995, "LB": 0.0, "L-alanine": 0.0008, "L-arginine": 0.005200000000000001, "L-asparagine": 0.0004, "L-aspartate": 0.0004, "L-cysteine": 9.999999999999999e-05, "L-glutamine": 0.0006, "glycine": 0.0008, "L-histidine": 0.0002, "L-isoleucine": 0.0004, "L-leucine": 0.0008, "L-lysine": 0.0004, "L-methionine": 0.0002, "L-phenylalanine": 0.0004, "L-proline": 0.0004, "L-serine": 0.01, "L-threonine": 0.0004, "L-tryptophan": 9.999999999999999e-05, "L-tyrosine": 0.0002, "L-valine": 0.0006, "adenine": 0.0002, "cytosine": 0.0002, "guanine": 0.0002, "uracil": 0.0002, "EZRich": 0.0, "H2O": 55.0, "H+": 0.0012, "O2": 0.0012, "CO2": 0.0012, "L-glutamate": 0.011, "bioentity": 5.0, "length": 0.1, "Ribosome": 0.0}, "cell": {"H+": 0.00118, "membrane_H+": 0.004690000000000001, "length": 3.439467653e-06}, "polysomes": 5140.0, "mrna": 4075.0, "protein": 0.0, "trna_free": 0.0002511999999999999, "trna_charged": 0.00019440288000000002, "cells": 32.0, "instances": 32.0, "log2_instances": 5, "rnap_bound": 4411.0, "rnapaux_bound": 1823.0, "ribo_total": 64814.0}, "6400": {"conc": {"H+": 0.0012, "O2": 0.0012, "CO2": 0.0012, "Pi": 0.023899999999999998, "RpoD": 2.0999999999999997e-07, "RNAP": 2.4599999999999997e-06, "RNAP~RpoD": 1.77e-06, "RNAPAuxiliary": 4.669999999999999e-06, "ppGpp": 3.2e-07, "ATP": 0.0096, "CTP": 0.00405, "GTP": 0.00423, "UTP": 0.01246, "PPi": 0.0002, "AMP": 0.0005600000000000001, "CMP": 0.00055, "GMP": 0.00094, "Ribosome": 1.034e-05, "RibosomeAuxiliary": 2.7200000000000002e-06, "GDP": 0.00267, "L-leucine": 0.00063, "L-alanine": 0.00487, "glycine": 0.01273, "L-valine": 0.00121, "L-glutamate": 0.011380000000000001, "L-serine": 5.6869999999999996e-05, "L-isoleucine": 0.00024, "L-aspartate": 0.00529, "L-threonine": 0.00019, "L-lysine": 0.0005300000000000001, "L-proline": 0.00066, "L-arginine": 0.00113, "L-phenylalanine": 3.104e-05, "L-tyrosine": 6.228e-05, "L-glutamine": 0.004, "L-asparagine": 0.0006, "L-histidine": 9.987999999999999e-05, "L-methionine": 0.00016, "L-cysteine": 0.00079, "L-tryptophan": 3.254e-05, "NH4+": 0.002, "acetyl-phosphate": 1.88e-05, "NADH": 0.00049, "NAD+": 0.00344, "NADPH": 0.00034, "NADP+": 0.00164, "FMN": 2.579e-05, "FAD": 0.00101, "CoA": 0.0014, "glutathione": 0.00029, "dATP": 0.00021, "ADP": 0.00068, "dAMP": 0.00013000000000000002, "cAMP": 6.2e-07, "adenosine": 0.00026000000000000003, "deoxyadenosine": 3.3e-07, "adenine": 0.0003, "dCTP": 0.0001, "cytosine": 0.00048, "cytidine": 1.38e-06, "dGMP": 0.00044, "guanine": 3.989e-05, "guanosine": 3.84e-06, "deoxyguanosine": 1.69e-06, "dTTP": 0.00066, "dTDP": 0.00011, "UDP": 0.00271, "uridine": 3.809e-05, "ITP": 3.49e-06, "IDP": 3.92e-06, "IMP": 0.00058, "L-homocysteine": 0.00011, "L-citrulline": 1.494e-05, "L-ornithine": 3.66e-06, "L-histidinol": 5.943e-05, "S-adenosyl-L-methionine": 0.00017999999999999998, "D-glucose-6-phosphate": 0.00369, "D-fructose-6-phosphate": 0.00057, "D-fructose-1,6-bisphosphate": 0.01572, "dihydroxyacetone-phosphate": 0.00023, "3-phospho-D-glycerate": 0.0008100000000000001, "phosphoenolpyruvate": 0.00031, "pyruvate": 0.00171, "acetyl-CoA": 0.00059, "oxaloacetate": 0.00066, "citrate": 0.00022, "2-oxoglutarate": 0.0006500000000000001, "succinyl-CoA": 0.00027, "succinate": 0.0007700000000000001, "fumarate": 0.00015, "L-malate": 0.00152, "propionyl-CoA": 9.047e-08, "malonyl-CoA": 5.8e-07, "acetoacetyl-CoA": 3.7999999999999996e-07, "myo-inositol": 9.73e-08, "6-phospho-D-glucono-1,5-lactone": 2.7309999999999998e-05, "6-phospho-D-gluconate": 0.00346, "D-ribulose-5-phosphate": 0.00016, "alpha-D-ribose-5-phosphate": 0.0004, "D-xylulose-5-phosphate": 3.24e-06, "D-gluconate": 1.1899999999999998e-06, "glycerate": 2.3899999999999998e-05, "glycerol-3-phosphate": 0.0, "2-deoxy-D-ribose-5-phosphate": 5.379999999999999e-06, "5-phospho-alpha-D-ribose-1-diphosphate": 0.00023, "N-carbamoyl-L-aspartate": 1.1109999999999999e-05, "(S)-dihydroorotate": 4.79e-06, "UDP-N-acetyl-D-glucosamine": 0.00016, "2,3-dihydroxybenzoate": 2.39e-06, "4-hydroxybenzoate": 0.0, "shikimate": 0.00015, "phenylpyruvate": 1.659e-05, "anthranilate": 1.2319999999999999e-05, "N2-acetyl-L-ornithine": 1.07e-06, "riboflavin": 7.701999999999999e-05, "quinolinate": 0.00016, "PfkA": 2.2e-06, "FbaA": 5.29e-06, "TpiA": 4.980000000000001e-06, "GapA": 2.077e-05, "Pgk": 1.297e-05, "Eno": 1.2499999999999999e-05, "PykF": 1.4099999999999998e-06, "AceF": 5.16e-06, "AceE": 1.5199999999999998e-06, "Lpd": 1.96e-06, "GltA": 3.7999999999999996e-06, "Icd": 1.1869999999999998e-05, "SucA": 1.85e-06, "Mdh": 1.475e-05, "CyoA": 8.73e-06, "AtpA": 1.2e-05, "Prs": 2.18e-06, "PurF": 1.0299999999999999e-06, "GuaB": 2.7299999999999997e-06, "Gmk": 1.4e-06, "Adk": 4.89e-06, "NrdB": 1.5599999999999999e-06, "NrdA": 5.2e-07, "CarA": 1.38e-06, "PyrB": 1.22e-06, "ThyA": 8.399999999999999e-07, "Tmk": 7.9e-07, "PyrG": 1.77e-06, "Ndk": 3.8599999999999995e-06, "GlnA": 2.7200000000000002e-06, "100S": 0.0, "oriC~DNAP": 9.000000000000001e-10, "genome": 0.0075, "CellWall": 1.20001, "D-glucose": 0.0023, "AtpD": 2.74e-06, "NuoA": 1.55e-06, "GuaA": 1.6399999999999998e-06, "DnaE": 1.69e-06, "DnaX": 1.7199999999999998e-06, "Lgt": 1.84e-06, "ClpP": 6.7e-07, "FtsH": 1.6499999999999999e-06, "FusA": 1.35e-06, "Lon": 1.11e-06, "TufA": 1.0099999999999999e-06, "TufB": 3.0799999999999997e-06, "DnaB": 2.9e-07, "GroEL": 8.9e-07, "GyrA": 1.6399999999999998e-06, "GyrB": 1.71e-06, "ParC": 5e-07, "ParE": 1.6599999999999998e-06, "SecA": 1.55e-06, "FtsI": 1.38e-06, "LpxC": 2.16e-06, "MurA": 1.57e-06, "BamA": 1.6699999999999999e-06, "DnaK": 1.69e-06, "FtsA": 1.6799999999999998e-06, "ZipA": 8e-07, "OmpA": 2.94e-06, "OmpF": 1.77e-06, "SecY": 1.02e-06, "AlaS": 3.3999999999999996e-06, "ArgS": 2.0199999999999997e-06, "Hns": 3.35e-06, "IleS": 3.68e-06, "LeuS": 3.0099999999999996e-06, "MetG": 2.43e-06, "ValS": 3.5899999999999995e-06, "RpoA": 9.000000000000001e-10, "RpoB": 1.5e-07, "RpoC": 1.7000000000000001e-07, "NusA": 0.0, "NusG": 3e-07, "Rho": 1.0999999999999999e-07, "GreA": 1.8000000000000002e-09, "rRNA16S": 1.0299999999999999e-06, "rRNA23S": 2.96e-06, "rRNA5S": 2.7299999999999997e-06, "30S": 2.52e-06, "50S": 8.599999999999999e-07, "RplA": 2.2839999999999998e-05, "RplL": 1.935e-05, "RpsA": 2.2219999999999997e-05, "RpsC": 1.9920000000000002e-05, "Crp": 2.5099999999999997e-06, "CspC": 3.2e-06, "DnaA": 1.1e-06, "DnaG": 1.1e-06, "Fis": 1.6499999999999999e-06, "HupA": 2.89e-06, "Ssb": 1.83e-06, "Tsf": 5.9e-07, "DnaN": 1.37e-06, "Frr": 0.0, "FtsZ": 1.59e-06, "GroES": 8.9e-07, "InfA": 5.1e-07, "InfB": 3.969e-08, "InfC": 1.0999999999999999e-07, "MreB": 2.48e-06, "MukB": 8.1e-07, "PrfA": 5.41e-09, "PrfB": 5.2e-07, "EFTu": 2.0699999999999997e-06}, "count": {"RpoD": 234.0, "RNAP": 2728.0, "RNAP~RpoD": 1961.0, "RNAPAuxiliary": 5174.0, "Ribosome": 11463.0, "RibosomeAuxiliary": 3011.0, "100S": 0.0, "oriC~DNAP": 1.0, "genome": 8317254.0, "rRNA16S": 1147.0, "rRNA23S": 3277.0, "rRNA5S": 3026.0, "30S": 2796.0, "50S": 948.0, "RplA": 25318.0, "RplL": 21447.0, "RpsA": 24629.0, "RpsC": 22074.0}, "out": {"vital": 1.0, "Cl-": 0.06056, "Na+": 0.05, "NH4+": 0.0095, "K+": 0.00264, "Pi": 0.00132, "Mg2+": 0.0005300000000000001, "nicotinamide": 9.826e-05, "pantothenate": 4.949e-05, "pyridoxine": 1.655e-05, "thiamine": 1.507e-05, "lipoate": 9.74e-06, "riboflavin": 2.13e-06, "Ca2+": 5e-07, "biotin": 4.9e-07, "sulfate": 3.1e-07, "folate": 1.8e-07, "Mn2+": 8e-08, "boric_acid": 4e-08, "Co2+": 3.0000000000000004e-08, "Zn2+": 1e-08, "Cu2+": 1e-08, "Fe2+": 1e-08, "molybdate": 3.0000000000000004e-09, "D-glucose": 0.0040999999999999995, "LB": 0.0, "L-alanine": 0.0008, "L-arginine": 0.005200000000000001, "L-asparagine": 0.0004, "L-aspartate": 0.0004, "L-cysteine": 9.999999999999999e-05, "L-glutamine": 0.0006, "glycine": 0.0008, "L-histidine": 0.0002, "L-isoleucine": 0.0004, "L-leucine": 0.0008, "L-lysine": 0.0004, "L-methionine": 0.0002, "L-phenylalanine": 0.0004, "L-proline": 0.0004, "L-serine": 0.01, "L-threonine": 0.0004, "L-tryptophan": 9.999999999999999e-05, "L-tyrosine": 0.0002, "L-valine": 0.0006, "adenine": 0.0002, "cytosine": 0.0002, "guanine": 0.0002, "uracil": 0.0002, "EZRich": 0.0, "H2O": 55.0, "H+": 0.0012, "O2": 0.0012, "CO2": 0.0012, "L-glutamate": 0.011, "bioentity": 5.0, "length": 0.1, "Ribosome": 0.0}, "cell": {"H+": 0.00118, "membrane_H+": 0.00446, "length": 3.661500925e-06}, "polysomes": 5476.0, "mrna": 4397.0, "protein": 0.0, "trna_free": 0.0002519, "trna_charged": 0.0001933545, "cells": 32.0, "instances": 32.0, "log2_instances": 5, "rnap_bound": 4641.0, "rnapaux_bound": 1846.0, "ribo_total": 68653.0}, "6500": {"conc": {"H+": 0.0012, "O2": 0.0012, "CO2": 0.0012, "Pi": 0.023899999999999998, "RpoD": 1.8999999999999998e-07, "RNAP": 2.6e-06, "RNAP~RpoD": 1.75e-06, "RNAPAuxiliary": 4.89e-06, "ppGpp": 3.2e-07, "ATP": 0.00956, "CTP": 0.00412, "GTP": 0.00441, "UTP": 0.01267, "PPi": 0.0002, "AMP": 0.0005600000000000001, "CMP": 0.00055, "GMP": 0.00086, "Ribosome": 1.0179999999999999e-05, "RibosomeAuxiliary": 2.67e-06, "GDP": 0.00244, "L-leucine": 0.00063, "L-alanine": 0.00501, "glycine": 0.012220000000000002, "L-valine": 0.00122, "L-glutamate": 0.01144, "L-serine": 5.544e-05, "L-isoleucine": 0.00025, "L-aspartate": 0.00534, "L-threonine": 0.00017999999999999998, "L-lysine": 0.00054, "L-proline": 0.00067, "L-arginine": 0.00113, "L-phenylalanine": 3.145e-05, "L-tyrosine": 6.563e-05, "L-glutamine": 0.00398, "L-asparagine": 0.0006, "L-histidine": 9.917e-05, "L-methionine": 0.00016, "L-cysteine": 0.00083, "L-tryptophan": 3.378e-05, "NH4+": 0.002, "acetyl-phosphate": 1.772e-05, "NADH": 0.00049, "NAD+": 0.00346, "NADPH": 0.00034, "NADP+": 0.00166, "FMN": 2.648e-05, "FAD": 0.00101, "CoA": 0.0014, "glutathione": 0.00027, "dATP": 0.00021, "ADP": 0.00071, "dAMP": 0.00013000000000000002, "cAMP": 5.8e-07, "adenosine": 0.00026000000000000003, "deoxyadenosine": 3.3e-07, "adenine": 0.0003, "dCTP": 0.00011, "cytosine": 0.00048, "cytidine": 1.3899999999999998e-06, "dGMP": 0.00044, "guanine": 3.8469999999999996e-05, "guanosine": 3.8499999999999996e-06, "deoxyguanosine": 1.6999999999999998e-06, "dTTP": 0.00067, "dTDP": 0.00011, "UDP": 0.00276, "uridine": 3.607999999999999e-05, "ITP": 3.29e-06, "IDP": 3.7e-06, "IMP": 0.00057, "L-homocysteine": 0.00011, "L-citrulline": 1.465e-05, "L-ornithine": 3.6099999999999997e-06, "L-histidinol": 5.904999999999999e-05, "S-adenosyl-L-methionine": 0.00017999999999999998, "D-glucose-6-phosphate": 0.00369, "D-fructose-6-phosphate": 0.00057, "D-fructose-1,6-bisphosphate": 0.01562, "dihydroxyacetone-phosphate": 0.00022, "3-phospho-D-glycerate": 0.0008100000000000001, "phosphoenolpyruvate": 0.00031, "pyruvate": 0.00173, "acetyl-CoA": 0.00059, "oxaloacetate": 0.00067, "citrate": 0.00022, "2-oxoglutarate": 0.0006500000000000001, "succinyl-CoA": 0.00027, "succinate": 0.0007700000000000001, "fumarate": 0.00015, "L-malate": 0.00152, "propionyl-CoA": 8.527e-08, "malonyl-CoA": 5.5e-07, "acetoacetyl-CoA": 3.5e-07, "myo-inositol": 9.170000000000001e-08, "6-phospho-D-glucono-1,5-lactone": 2.5739999999999998e-05, "6-phospho-D-gluconate": 0.00346, "D-ribulose-5-phosphate": 0.00016, "alpha-D-ribose-5-phosphate": 0.0004, "D-xylulose-5-phosphate": 3.06e-06, "D-gluconate": 1.16e-06, "glycerate": 2.2519999999999998e-05, "glycerol-3-phosphate": 0.0, "2-deoxy-D-ribose-5-phosphate": 5.08e-06, "5-phospho-alpha-D-ribose-1-diphosphate": 0.00023, "N-carbamoyl-L-aspartate": 1.173e-05, "(S)-dihydroorotate": 5.11e-06, "UDP-N-acetyl-D-glucosamine": 0.00015, "2,3-dihydroxybenzoate": 2.25e-06, "4-hydroxybenzoate": 0.0, "shikimate": 0.00016, "phenylpyruvate": 1.6539999999999997e-05, "anthranilate": 1.261e-05, "N2-acetyl-L-ornithine": 1.08e-06, "riboflavin": 7.909999999999998e-05, "quinolinate": 0.00016, "PfkA": 2.12e-06, "FbaA": 5.26e-06, "TpiA": 4.91e-06, "GapA": 2.077e-05, "Pgk": 1.3199999999999999e-05, "Eno": 1.2539999999999999e-05, "PykF": 1.37e-06, "AceF": 5.05e-06, "AceE": 1.53e-06, "Lpd": 1.8999999999999998e-06, "GltA": 3.66e-06, "Icd": 1.194e-05, "SucA": 1.82e-06, "Mdh": 1.5009999999999999e-05, "CyoA": 8.72e-06, "AtpA": 1.209e-05, "Prs": 2.16e-06, "PurF": 1.0099999999999999e-06, "GuaB": 2.7200000000000002e-06, "Gmk": 1.33e-06, "Adk": 4.8200000000000004e-06, "NrdB": 1.61e-06, "NrdA": 5.1e-07, "CarA": 1.34e-06, "PyrB": 1.38e-06, "ThyA": 8.199999999999999e-07, "Tmk": 9.1e-07, "PyrG": 1.7399999999999999e-06, "Ndk": 3.91e-06, "GlnA": 2.71e-06, "100S": 0.0, "oriC~DNAP": 8.500000000000001e-10, "genome": 0.00745, "CellWall": 1.2, "D-glucose": 0.00221, "AtpD": 2.6099999999999996e-06, "NuoA": 1.59e-06, "GuaA": 1.62e-06, "DnaE": 1.77e-06, "DnaX": 1.73e-06, "Lgt": 1.91e-06, "ClpP": 6.7e-07, "FtsH": 1.6299999999999999e-06, "FusA": 1.42e-06, "Lon": 1.08e-06, "TufA": 9.7e-07, "TufB": 2.99e-06, "DnaB": 2.7e-07, "GroEL": 9.499999999999999e-07, "GyrA": 1.5599999999999999e-06, "GyrB": 1.6599999999999998e-06, "ParC": 5.2e-07, "ParE": 1.71e-06, "SecA": 1.53e-06, "FtsI": 1.37e-06, "LpxC": 2.18e-06, "MurA": 1.55e-06, "BamA": 1.6999999999999998e-06, "DnaK": 1.6599999999999998e-06, "FtsA": 1.71e-06, "ZipA": 7.599999999999999e-07, "OmpA": 2.88e-06, "OmpF": 1.73e-06, "SecY": 1.09e-06, "AlaS": 3.42e-06, "ArgS": 2.01e-06, "Hns": 3.24e-06, "IleS": 3.62e-06, "LeuS": 2.99e-06, "MetG": 2.4599999999999997e-06, "ValS": 3.5899999999999995e-06, "RpoA": 0.0, "RpoB": 2.55e-09, "RpoC": 2.8e-07, "NusA": 0.0, "NusG": 1.6e-07, "Rho": 9.950000000000001e-08, "GreA": 2.55e-09, "rRNA16S": 1.12e-06, "rRNA23S": 3.0899999999999996e-06, "rRNA5S": 3.02e-06, "30S": 2.4900000000000003e-06, "50S": 9.3e-07, "RplA": 2.28e-05, "RplL": 1.832e-05, "RpsA": 2.2e-05, "RpsC": 2.115e-05, "Crp": 2.52e-06, "CspC": 3.07e-06, "DnaA": 1.1e-06, "DnaG": 1.11e-06, "Fis": 1.6799999999999998e-06, "HupA": 2.8099999999999998e-06, "Ssb": 1.75e-06, "Tsf": 6.5e-07, "DnaN": 1.33e-06, "Frr": 0.0, "FtsZ": 1.6399999999999998e-06, "GroES": 8.699999999999999e-07, "InfA": 6e-07, "InfB": 8.922e-08, "InfC": 2.0999999999999997e-07, "MreB": 2.48e-06, "MukB": 7.9e-07, "PrfA": 0.0, "PrfB": 5.4e-07, "EFTu": 2e-06}, "count": {"RpoD": 220.0, "RNAP": 3062.0, "RNAP~RpoD": 2058.0, "RNAPAuxiliary": 5755.0, "Ribosome": 11965.0, "RibosomeAuxiliary": 3142.0, "100S": 0.0, "oriC~DNAP": 1.0, "genome": 8762298.0, "rRNA16S": 1320.0, "rRNA23S": 3628.0, "rRNA5S": 3550.0, "30S": 2930.0, "50S": 1099.0, "RplA": 26806.0, "RplL": 21548.0, "RpsA": 25875.0, "RpsC": 24872.0}, "out": {"vital": 1.0, "Cl-": 0.06056, "Na+": 0.05, "NH4+": 0.0095, "K+": 0.00264, "Pi": 0.00132, "Mg2+": 0.0005300000000000001, "nicotinamide": 9.826e-05, "pantothenate": 4.949e-05, "pyridoxine": 1.655e-05, "thiamine": 1.507e-05, "lipoate": 9.74e-06, "riboflavin": 2.13e-06, "Ca2+": 5e-07, "biotin": 4.9e-07, "sulfate": 3.1e-07, "folate": 1.8e-07, "Mn2+": 8e-08, "boric_acid": 4e-08, "Co2+": 3.0000000000000004e-08, "Zn2+": 1e-08, "Cu2+": 1e-08, "Fe2+": 1e-08, "molybdate": 3.0000000000000004e-09, "D-glucose": 0.0040999999999999995, "LB": 0.0, "L-alanine": 0.0008, "L-arginine": 0.005200000000000001, "L-asparagine": 0.0004, "L-aspartate": 0.0004, "L-cysteine": 9.999999999999999e-05, "L-glutamine": 0.0006, "glycine": 0.0008, "L-histidine": 0.0002, "L-isoleucine": 0.0004, "L-leucine": 0.0008, "L-lysine": 0.0004, "L-methionine": 0.0002, "L-phenylalanine": 0.0004, "L-proline": 0.0004, "L-serine": 0.01, "L-threonine": 0.0004, "L-tryptophan": 9.999999999999999e-05, "L-tyrosine": 0.0002, "L-valine": 0.0006, "adenine": 0.0002, "cytosine": 0.0002, "guanine": 0.0002, "uracil": 0.0002, "EZRich": 0.0, "H2O": 55.0, "H+": 0.0012, "O2": 0.0012, "CO2": 0.0012, "L-glutamate": 0.011, "bioentity": 5.0, "length": 0.1, "Ribosome": 0.0}, "cell": {"H+": 0.00118, "membrane_H+": 0.0045000000000000005, "length": 3.884755241e-06}, "polysomes": 5837.0, "mrna": 4800.0, "protein": 0.0, "trna_free": 0.0002519599999999999, "trna_charged": 0.00019328679999999993, "cells": 32.0, "instances": 32.0, "log2_instances": 5, "rnap_bound": 4708.0, "rnapaux_bound": 1802.0, "ribo_total": 72715.0}, "6600": {"conc": {"H+": 0.0012, "O2": 0.0012, "CO2": 0.0012, "Pi": 0.023899999999999998, "RpoD": 2e-07, "RNAP": 2.5699999999999995e-06, "RNAP~RpoD": 1.73e-06, "RNAPAuxiliary": 4.9999999999999996e-06, "ppGpp": 3.2e-07, "ATP": 0.00956, "CTP": 0.00423, "GTP": 0.0042699999999999995, "UTP": 0.01301, "PPi": 0.0002, "AMP": 0.00055, "CMP": 0.00057, "GMP": 0.0009000000000000001, "Ribosome": 1.013e-05, "RibosomeAuxiliary": 2.7e-06, "GDP": 0.00256, "L-leucine": 0.0006, "L-alanine": 0.00495, "glycine": 0.01174, "L-valine": 0.00121, "L-glutamate": 0.01136, "L-serine": 5.3759999999999994e-05, "L-isoleucine": 0.00025, "L-aspartate": 0.0053, "L-threonine": 0.00017, "L-lysine": 0.0005200000000000001, "L-proline": 0.00067, "L-arginine": 0.00113, "L-phenylalanine": 3.068e-05, "L-tyrosine": 6.692e-05, "L-glutamine": 0.0039900000000000005, "L-asparagine": 0.00059, "L-histidine": 9.948999999999998e-05, "L-methionine": 0.00015, "L-cysteine": 0.0008100000000000001, "L-tryptophan": 3.575e-05, "NH4+": 0.002, "acetyl-phosphate": 1.668e-05, "NADH": 0.0005, "NAD+": 0.0034700000000000004, "NADPH": 0.00034, "NADP+": 0.00167, "FMN": 2.635e-05, "FAD": 0.00101, "CoA": 0.0014, "glutathione": 0.00026000000000000003, "dATP": 0.00021, "ADP": 0.0007, "dAMP": 0.00013000000000000002, "cAMP": 5.5e-07, "adenosine": 0.00026000000000000003, "deoxyadenosine": 3.3e-07, "adenine": 0.0003, "dCTP": 0.00012, "cytosine": 0.00047, "cytidine": 1.4e-06, "dGMP": 0.00043, "guanine": 4.084e-05, "guanosine": 3.84e-06, "deoxyguanosine": 1.71e-06, "dTTP": 0.00067, "dTDP": 0.00011, "UDP": 0.00283, "uridine": 3.413e-05, "ITP": 3.1e-06, "IDP": 3.4799999999999997e-06, "IMP": 0.00057, "L-homocysteine": 0.00011, "L-citrulline": 1.4839999999999999e-05, "L-ornithine": 3.69e-06, "L-histidinol": 5.927e-05, "S-adenosyl-L-methionine": 0.00017999999999999998, "D-glucose-6-phosphate": 0.00369, "D-fructose-6-phosphate": 0.00057, "D-fructose-1,6-bisphosphate": 0.015460000000000002, "dihydroxyacetone-phosphate": 0.00022, "3-phospho-D-glycerate": 0.0008100000000000001, "phosphoenolpyruvate": 0.00031, "pyruvate": 0.00173, "acetyl-CoA": 0.00059, "oxaloacetate": 0.00067, "citrate": 0.00021, "2-oxoglutarate": 0.0006500000000000001, "succinyl-CoA": 0.00027, "succinate": 0.00075, "fumarate": 0.00015, "L-malate": 0.00151, "propionyl-CoA": 8.026e-08, "malonyl-CoA": 5.2e-07, "acetoacetyl-CoA": 3.3e-07, "myo-inositol": 8.631000000000001e-08, "6-phospho-D-glucono-1,5-lactone": 2.423e-05, "6-phospho-D-gluconate": 0.00346, "D-ribulose-5-phosphate": 0.00016, "alpha-D-ribose-5-phosphate": 0.0004, "D-xylulose-5-phosphate": 2.88e-06, "D-gluconate": 1.12e-06, "glycerate": 2.1199999999999997e-05, "glycerol-3-phosphate": 0.0, "2-deoxy-D-ribose-5-phosphate": 4.8e-06, "5-phospho-alpha-D-ribose-1-diphosphate": 0.00023, "N-carbamoyl-L-aspartate": 1.167e-05, "(S)-dihydroorotate": 5.19e-06, "UDP-N-acetyl-D-glucosamine": 0.00014000000000000001, "2,3-dihydroxybenzoate": 2.12e-06, "4-hydroxybenzoate": 0.0, "shikimate": 0.00016, "phenylpyruvate": 1.632e-05, "anthranilate": 1.315e-05, "N2-acetyl-L-ornithine": 1.16e-06, "riboflavin": 7.866e-05, "quinolinate": 0.00016, "PfkA": 2.0299999999999996e-06, "FbaA": 5.299999999999999e-06, "TpiA": 4.849999999999999e-06, "GapA": 2.077e-05, "Pgk": 1.339e-05, "Eno": 1.2529999999999999e-05, "PykF": 1.4099999999999998e-06, "AceF": 4.99e-06, "AceE": 1.51e-06, "Lpd": 1.89e-06, "GltA": 3.6099999999999997e-06, "Icd": 1.198e-05, "SucA": 1.79e-06, "Mdh": 1.5199999999999998e-05, "CyoA": 8.74e-06, "AtpA": 1.229e-05, "Prs": 2.14e-06, "PurF": 9.8e-07, "GuaB": 2.7699999999999997e-06, "Gmk": 1.27e-06, "Adk": 4.929999999999999e-06, "NrdB": 1.59e-06, "NrdA": 4.8e-07, "CarA": 1.32e-06, "PyrB": 1.51e-06, "ThyA": 8.699999999999999e-07, "Tmk": 9.399999999999999e-07, "PyrG": 1.83e-06, "Ndk": 3.91e-06, "GlnA": 2.7299999999999997e-06, "100S": 0.0, "oriC~DNAP": 8.000000000000001e-10, "genome": 0.007370000000000001, "CellWall": 1.20003, "D-glucose": 0.00211, "AtpD": 2.5099999999999997e-06, "NuoA": 1.59e-06, "GuaA": 1.6399999999999998e-06, "DnaE": 1.85e-06, "DnaX": 1.7199999999999998e-06, "Lgt": 1.8799999999999998e-06, "ClpP": 6.6e-07, "FtsH": 1.61e-06, "FusA": 1.44e-06, "Lon": 1.02e-06, "TufA": 9.7e-07, "TufB": 2.85e-06, "DnaB": 2.5e-07, "GroEL": 9.8e-07, "GyrA": 1.55e-06, "GyrB": 1.58e-06, "ParC": 5.2e-07, "ParE": 1.77e-06, "SecA": 1.5399999999999999e-06, "FtsI": 1.3600000000000001e-06, "LpxC": 2.14e-06, "MurA": 1.5e-06, "BamA": 1.71e-06, "DnaK": 1.6399999999999998e-06, "FtsA": 1.75e-06, "ZipA": 7.1e-07, "OmpA": 2.7699999999999997e-06, "OmpF": 1.69e-06, "SecY": 1.1e-06, "AlaS": 3.45e-06, "ArgS": 1.9299999999999997e-06, "Hns": 3.16e-06, "IleS": 3.5199999999999998e-06, "LeuS": 3.02e-06, "MetG": 2.5299999999999995e-06, "ValS": 3.6e-06, "RpoA": 0.0, "RpoB": 8.000000000000001e-10, "RpoC": 4.1999999999999995e-07, "NusA": 1.6000000000000003e-09, "NusG": 3.173e-08, "Rho": 4.5560000000000006e-08, "GreA": 0.0, "rRNA16S": 1.24e-06, "rRNA23S": 3.23e-06, "rRNA5S": 3.2e-06, "30S": 2.5299999999999995e-06, "50S": 1.0299999999999999e-06, "RplA": 2.2879999999999998e-05, "RplL": 1.967e-05, "RpsA": 2.174e-05, "RpsC": 2.1649999999999998e-05, "Crp": 2.56e-06, "CspC": 3.03e-06, "DnaA": 1.2e-06, "DnaG": 1.1299999999999998e-06, "Fis": 1.7599999999999999e-06, "HupA": 2.75e-06, "Ssb": 1.71e-06, "Tsf": 5.5e-07, "DnaN": 1.35e-06, "Frr": 0.0, "FtsZ": 1.6e-06, "GroES": 8.699999999999999e-07, "InfA": 5.6e-07, "InfB": 7.589e-08, "InfC": 2.1999999999999998e-07, "MreB": 2.4999999999999998e-06, "MukB": 7.4e-07, "PrfA": 2.4010000000000005e-08, "PrfB": 4.6e-07, "EFTu": 1.96e-06}, "count": {"RpoD": 256.0, "RNAP": 3217.0, "RNAP~RpoD": 2158.0, "RNAPAuxiliary": 6249.0, "Ribosome": 12653.0, "RibosomeAuxiliary": 3368.0, "100S": 0.0, "oriC~DNAP": 1.0, "genome": 9207194.0, "rRNA16S": 1551.0, "rRNA23S": 4034.0, "rRNA5S": 3996.0, "30S": 3163.0, "50S": 1293.0, "RplA": 28588.0, "RplL": 24569.0, "RpsA": 27160.0, "RpsC": 27051.0}, "out": {"vital": 1.0, "Cl-": 0.06056, "Na+": 0.05, "NH4+": 0.0095, "K+": 0.00264, "Pi": 0.00132, "Mg2+": 0.0005300000000000001, "nicotinamide": 9.826e-05, "pantothenate": 4.949e-05, "pyridoxine": 1.655e-05, "thiamine": 1.507e-05, "lipoate": 9.74e-06, "riboflavin": 2.13e-06, "Ca2+": 5e-07, "biotin": 4.9e-07, "sulfate": 3.1e-07, "folate": 1.8e-07, "Mn2+": 8e-08, "boric_acid": 4e-08, "Co2+": 3.0000000000000004e-08, "Zn2+": 1e-08, "Cu2+": 1e-08, "Fe2+": 1e-08, "molybdate": 3.0000000000000004e-09, "D-glucose": 0.0040999999999999995, "LB": 0.0, "L-alanine": 0.0008, "L-arginine": 0.005200000000000001, "L-asparagine": 0.0004, "L-aspartate": 0.0004, "L-cysteine": 9.999999999999999e-05, "L-glutamine": 0.0006, "glycine": 0.0008, "L-histidine": 0.0002, "L-isoleucine": 0.0004, "L-leucine": 0.0008, "L-lysine": 0.0004, "L-methionine": 0.0002, "L-phenylalanine": 0.0004, "L-proline": 0.0004, "L-serine": 0.01, "L-threonine": 0.0004, "L-tryptophan": 9.999999999999999e-05, "L-tyrosine": 0.0002, "L-valine": 0.0006, "adenine": 0.0002, "cytosine": 0.0002, "guanine": 0.0002, "uracil": 0.0002, "EZRich": 0.0, "H2O": 55.0, "H+": 0.0012, "O2": 0.0012, "CO2": 0.0012, "L-glutamate": 0.011, "bioentity": 5.0, "length": 0.1, "Ribosome": 0.0}, "cell": {"H+": 0.00118, "membrane_H+": 0.00435, "length": 4.127337596e-06}, "polysomes": 6168.0, "mrna": 5155.0, "protein": 0.0, "trna_free": 0.00025885, "trna_charged": 0.00019662399999999998, "cells": 32.0, "instances": 32.0, "log2_instances": 5, "rnap_bound": 4868.0, "rnapaux_bound": 1865.0, "ribo_total": 76973.0}, "6700": {"conc": {"H+": 0.0012, "O2": 0.0012, "CO2": 0.0012, "Pi": 0.023899999999999998, "RpoD": 1.8999999999999998e-07, "RNAP": 2.5299999999999995e-06, "RNAP~RpoD": 1.78e-06, "RNAPAuxiliary": 5.0999999999999995e-06, "ppGpp": 3.2e-07, "ATP": 0.00961, "CTP": 0.00435, "GTP": 0.00435, "UTP": 0.013380000000000001, "PPi": 0.0002, "AMP": 0.00055, "CMP": 0.00059, "GMP": 0.00087, "Ribosome": 1.006e-05, "RibosomeAuxiliary": 2.7200000000000002e-06, "GDP": 0.0024900000000000005, "L-leucine": 0.00064, "L-alanine": 0.00519, "glycine": 0.01166, "L-valine": 0.00128, "L-glutamate": 0.0114, "L-serine": 5.288e-05, "L-isoleucine": 0.00026000000000000003, "L-aspartate": 0.00534, "L-threonine": 0.00017, "L-lysine": 0.0005300000000000001, "L-proline": 0.00068, "L-arginine": 0.00115, "L-phenylalanine": 3.305e-05, "L-tyrosine": 7.006999999999998e-05, "L-glutamine": 0.004, "L-asparagine": 0.0006, "L-histidine": 0.00011, "L-methionine": 0.00015, "L-cysteine": 0.00084, "L-tryptophan": 3.918e-05, "NH4+": 0.002, "acetyl-phosphate": 1.572e-05, "NADH": 0.0005, "NAD+": 0.00348, "NADPH": 0.00034, "NADP+": 0.00168, "FMN": 2.679e-05, "FAD": 0.00101, "CoA": 0.0014, "glutathione": 0.00024, "dATP": 0.00021, "ADP": 0.00069, "dAMP": 0.00013000000000000002, "cAMP": 5.2e-07, "adenosine": 0.00026000000000000003, "deoxyadenosine": 3.4000000000000003e-07, "adenine": 0.0003, "dCTP": 0.00011, "cytosine": 0.00047, "cytidine": 1.42e-06, "dGMP": 0.00043, "guanine": 4.09e-05, "guanosine": 3.84e-06, "deoxyguanosine": 1.7199999999999998e-06, "dTTP": 0.00069, "dTDP": 0.00011, "UDP": 0.0029100000000000003, "uridine": 3.234e-05, "ITP": 2.92e-06, "IDP": 3.2799999999999995e-06, "IMP": 0.00057, "L-homocysteine": 0.00011, "L-citrulline": 1.396e-05, "L-ornithine": 3.46e-06, "L-histidinol": 6.251e-05, "S-adenosyl-L-methionine": 0.00017999999999999998, "D-glucose-6-phosphate": 0.00369, "D-fructose-6-phosphate": 0.00057, "D-fructose-1,6-bisphosphate": 0.015380000000000001, "dihydroxyacetone-phosphate": 0.00022, "3-phospho-D-glycerate": 0.0008100000000000001, "phosphoenolpyruvate": 0.0003, "pyruvate": 0.00176, "acetyl-CoA": 0.0006, "oxaloacetate": 0.0006500000000000001, "citrate": 0.00021, "2-oxoglutarate": 0.00063, "succinyl-CoA": 0.00026000000000000003, "succinate": 0.0007199999999999999, "fumarate": 0.00014000000000000001, "L-malate": 0.00148, "propionyl-CoA": 7.561e-08, "malonyl-CoA": 4.9e-07, "acetoacetyl-CoA": 3.1e-07, "myo-inositol": 8.132e-08, "6-phospho-D-glucono-1,5-lactone": 2.2829999999999997e-05, "6-phospho-D-gluconate": 0.00346, "D-ribulose-5-phosphate": 0.00016, "alpha-D-ribose-5-phosphate": 0.0004, "D-xylulose-5-phosphate": 2.71e-06, "D-gluconate": 1.09e-06, "glycerate": 1.9969999999999997e-05, "glycerol-3-phosphate": 0.0, "2-deoxy-D-ribose-5-phosphate": 4.53e-06, "5-phospho-alpha-D-ribose-1-diphosphate": 0.00023, "N-carbamoyl-L-aspartate": 1.0789999999999998e-05, "(S)-dihydroorotate": 4.9000000000000005e-06, "UDP-N-acetyl-D-glucosamine": 0.00013000000000000002, "2,3-dihydroxybenzoate": 2e-06, "4-hydroxybenzoate": 0.0, "shikimate": 0.00016, "phenylpyruvate": 1.696e-05, "anthranilate": 1.363e-05, "N2-acetyl-L-ornithine": 1.16e-06, "riboflavin": 8.002999999999999e-05, "quinolinate": 0.00016, "PfkA": 1.9699999999999998e-06, "FbaA": 5.35e-06, "TpiA": 4.87e-06, "GapA": 2.071e-05, "Pgk": 1.3539999999999999e-05, "Eno": 1.2460000000000001e-05, "PykF": 1.5199999999999998e-06, "AceF": 4.980000000000001e-06, "AceE": 1.4499999999999999e-06, "Lpd": 1.83e-06, "GltA": 3.5499999999999995e-06, "Icd": 1.222e-05, "SucA": 1.7399999999999999e-06, "Mdh": 1.526e-05, "CyoA": 8.769999999999999e-06, "AtpA": 1.2499999999999999e-05, "Prs": 2.09e-06, "PurF": 9.499999999999999e-07, "GuaB": 2.84e-06, "Gmk": 1.22e-06, "Adk": 5.03e-06, "NrdB": 1.55e-06, "NrdA": 4.5e-07, "CarA": 1.3e-06, "PyrB": 1.53e-06, "ThyA": 9e-07, "Tmk": 9.6e-07, "PyrG": 1.92e-06, "Ndk": 3.9e-06, "GlnA": 2.7299999999999997e-06, "100S": 0.0, "oriC~DNAP": 7.500000000000001e-10, "genome": 0.00728, "CellWall": 1.20001, "D-glucose": 0.00202, "AtpD": 2.4999999999999998e-06, "NuoA": 1.5399999999999999e-06, "GuaA": 1.6499999999999999e-06, "DnaE": 1.87e-06, "DnaX": 1.69e-06, "Lgt": 1.86e-06, "ClpP": 6.6e-07, "FtsH": 1.59e-06, "FusA": 1.37e-06, "Lon": 1.05e-06, "TufA": 9.499999999999999e-07, "TufB": 2.76e-06, "DnaB": 2.6e-07, "GroEL": 9.499999999999999e-07, "GyrA": 1.58e-06, "GyrB": 1.49e-06, "ParC": 5.3e-07, "ParE": 1.81e-06, "SecA": 1.5199999999999998e-06, "FtsI": 1.29e-06, "LpxC": 2.0299999999999996e-06, "MurA": 1.51e-06, "BamA": 1.7199999999999998e-06, "DnaK": 1.61e-06, "FtsA": 1.79e-06, "ZipA": 7e-07, "OmpA": 2.74e-06, "OmpF": 1.6699999999999999e-06, "SecY": 1.12e-06, "AlaS": 3.45e-06, "ArgS": 1.96e-06, "Hns": 3.1299999999999997e-06, "IleS": 3.5499999999999995e-06, "LeuS": 3.02e-06, "MetG": 2.54e-06, "ValS": 3.6299999999999995e-06, "RpoA": 7.500000000000001e-10, "RpoB": 5.280000000000001e-09, "RpoC": 4.6e-07, "NusA": 3.77e-09, "NusG": 1.3e-07, "Rho": 9.050000000000002e-09, "GreA": 0.0, "rRNA16S": 1.49e-06, "rRNA23S": 3.43e-06, "rRNA5S": 3.4399999999999997e-06, "30S": 2.64e-06, "50S": 1.1e-06, "RplA": 2.192e-05, "RplL": 1.98e-05, "RpsA": 2.104e-05, "RpsC": 2.196e-05, "Crp": 2.6e-06, "CspC": 3.0099999999999996e-06, "DnaA": 1.2e-06, "DnaG": 1.1399999999999999e-06, "Fis": 1.78e-06, "HupA": 2.6899999999999997e-06, "Ssb": 1.6699999999999999e-06, "Tsf": 4.6e-07, "DnaN": 1.33e-06, "Frr": 0.0, "FtsZ": 1.5599999999999999e-06, "GroES": 9.3e-07, "InfA": 4.2999999999999996e-07, "InfB": 1.5100000000000002e-09, "InfC": 1.5e-07, "MreB": 2.5299999999999995e-06, "MukB": 7e-07, "PrfA": 1.0999999999999999e-07, "PrfB": 3.5e-07, "EFTu": 1.9299999999999997e-06}, "count": {"RpoD": 258.0, "RNAP": 3360.0, "RNAP~RpoD": 2361.0, "RNAPAuxiliary": 6759.0, "Ribosome": 13335.0, "RibosomeAuxiliary": 3613.0, "100S": 0.0, "oriC~DNAP": 1.0, "genome": 9652266.0, "rRNA16S": 1977.0, "rRNA23S": 4551.0, "rRNA5S": 4558.0, "30S": 3496.0, "50S": 1460.0, "RplA": 29075.0, "RplL": 26251.0, "RpsA": 27903.0, "RpsC": 29122.0}, "out": {"vital": 1.0, "Cl-": 0.06056, "Na+": 0.05, "NH4+": 0.0095, "K+": 0.00264, "Pi": 0.00132, "Mg2+": 0.0005300000000000001, "nicotinamide": 9.826e-05, "pantothenate": 4.949e-05, "pyridoxine": 1.655e-05, "thiamine": 1.507e-05, "lipoate": 9.74e-06, "riboflavin": 2.13e-06, "Ca2+": 5e-07, "biotin": 4.9e-07, "sulfate": 3.1e-07, "folate": 1.8e-07, "Mn2+": 8e-08, "boric_acid": 4e-08, "Co2+": 3.0000000000000004e-08, "Zn2+": 1e-08, "Cu2+": 1e-08, "Fe2+": 1e-08, "molybdate": 3.0000000000000004e-09, "D-glucose": 0.0040999999999999995, "LB": 0.0, "L-alanine": 0.0008, "L-arginine": 0.005200000000000001, "L-asparagine": 0.0004, "L-aspartate": 0.0004, "L-cysteine": 9.999999999999999e-05, "L-glutamine": 0.0006, "glycine": 0.0008, "L-histidine": 0.0002, "L-isoleucine": 0.0004, "L-leucine": 0.0008, "L-lysine": 0.0004, "L-methionine": 0.0002, "L-phenylalanine": 0.0004, "L-proline": 0.0004, "L-serine": 0.01, "L-threonine": 0.0004, "L-tryptophan": 9.999999999999999e-05, "L-tyrosine": 0.0002, "L-valine": 0.0006, "adenine": 0.0002, "cytosine": 0.0002, "guanine": 0.0002, "uracil": 0.0002, "EZRich": 0.0, "H2O": 55.0, "H+": 0.0012, "O2": 0.0012, "CO2": 0.0012, "L-glutamate": 0.011, "bioentity": 5.0, "length": 0.1, "Ribosome": 0.0}, "cell": {"H+": 0.00118, "membrane_H+": 0.004110000000000001, "length": 4.380983993e-06}, "polysomes": 6544.0, "mrna": 5509.0, "protein": 0.0, "trna_free": 0.00025765, "trna_charged": 0.00019675225000000002, "cells": 32.0, "instances": 32.0, "log2_instances": 5, "rnap_bound": 5131.0, "rnapaux_bound": 1872.0, "ribo_total": 81375.0}, "6800": {"conc": {"H+": 0.0012, "O2": 0.0012, "CO2": 0.0012, "Pi": 0.023899999999999998, "RpoD": 4.2999999999999996e-07, "RNAP": 2.05e-06, "RNAP~RpoD": 1.4499999999999999e-06, "RNAPAuxiliary": 4.48e-06, "ppGpp": 3.3e-07, "ATP": 0.00956, "CTP": 0.00451, "GTP": 0.0041600000000000005, "UTP": 0.01385, "PPi": 0.0002, "AMP": 0.00059, "CMP": 0.00061, "GMP": 0.00099, "Ribosome": 1.085e-05, "RibosomeAuxiliary": 2.8e-06, "GDP": 0.00279, "L-leucine": 0.00064, "L-alanine": 0.00526, "glycine": 0.011949999999999999, "L-valine": 0.0013000000000000002, "L-glutamate": 0.01142, "L-serine": 5.239e-05, "L-isoleucine": 0.00026000000000000003, "L-aspartate": 0.00538, "L-threonine": 0.00016, "L-lysine": 0.0005200000000000001, "L-proline": 0.00067, "L-arginine": 0.00114, "L-phenylalanine": 3.4049999999999994e-05, "L-tyrosine": 6.64e-05, "L-glutamine": 0.004059999999999999, "L-asparagine": 0.00061, "L-histidine": 0.0001, "L-methionine": 0.00015, "L-cysteine": 0.00085, "L-tryptophan": 3.95e-05, "NH4+": 0.002, "acetyl-phosphate": 1.49e-05, "NADH": 0.00049, "NAD+": 0.0035, "NADPH": 0.00035, "NADP+": 0.0016899999999999999, "FMN": 2.8149999999999996e-05, "FAD": 0.00101, "CoA": 0.0014, "glutathione": 0.00023, "dATP": 0.0002, "ADP": 0.0007800000000000001, "dAMP": 0.00013000000000000002, "cAMP": 4.9e-07, "adenosine": 0.00027, "deoxyadenosine": 3.4000000000000003e-07, "adenine": 0.00032, "dCTP": 9.866e-05, "cytosine": 0.00047, "cytidine": 1.44e-06, "dGMP": 0.00043, "guanine": 3.761e-05, "guanosine": 3.88e-06, "deoxyguanosine": 1.7399999999999999e-06, "dTTP": 0.0007, "dTDP": 0.00012, "UDP": 0.0030099999999999997, "uridine": 3.0839999999999996e-05, "ITP": 2.7699999999999997e-06, "IDP": 3.11e-06, "IMP": 0.00061, "L-homocysteine": 0.00011, "L-citrulline": 1.3279999999999998e-05, "L-ornithine": 3.31e-06, "L-histidinol": 6.242e-05, "S-adenosyl-L-methionine": 0.00017999999999999998, "D-glucose-6-phosphate": 0.00369, "D-fructose-6-phosphate": 0.00057, "D-fructose-1,6-bisphosphate": 0.015300000000000001, "dihydroxyacetone-phosphate": 0.00022, "3-phospho-D-glycerate": 0.00082, "phosphoenolpyruvate": 0.0003, "pyruvate": 0.00177, "acetyl-CoA": 0.00061, "oxaloacetate": 0.00064, "citrate": 0.00021, "2-oxoglutarate": 0.00062, "succinyl-CoA": 0.00025, "succinate": 0.0007, "fumarate": 0.00014000000000000001, "L-malate": 0.0014399999999999999, "propionyl-CoA": 7.169e-08, "malonyl-CoA": 4.6e-07, "acetoacetyl-CoA": 3e-07, "myo-inositol": 7.709000000000001e-08, "6-phospho-D-glucono-1,5-lactone": 2.164e-05, "6-phospho-D-gluconate": 0.00346, "D-ribulose-5-phosphate": 0.00016, "alpha-D-ribose-5-phosphate": 0.0004, "D-xylulose-5-phosphate": 2.5699999999999995e-06, "D-gluconate": 1.07e-06, "glycerate": 1.894e-05, "glycerol-3-phosphate": 0.0, "2-deoxy-D-ribose-5-phosphate": 4.309999999999999e-06, "5-phospho-alpha-D-ribose-1-diphosphate": 0.00023, "N-carbamoyl-L-aspartate": 9.640000000000001e-06, "(S)-dihydroorotate": 4.46e-06, "UDP-N-acetyl-D-glucosamine": 0.00012, "2,3-dihydroxybenzoate": 1.89e-06, "4-hydroxybenzoate": 0.0, "shikimate": 0.00016, "phenylpyruvate": 1.729e-05, "anthranilate": 1.35e-05, "N2-acetyl-L-ornithine": 1.2e-06, "riboflavin": 8.417e-05, "quinolinate": 0.00016, "PfkA": 1.9699999999999998e-06, "FbaA": 5.469999999999999e-06, "TpiA": 4.929999999999999e-06, "GapA": 2.0850000000000002e-05, "Pgk": 1.3710000000000001e-05, "Eno": 1.2489999999999999e-05, "PykF": 1.6499999999999999e-06, "AceF": 4.97e-06, "AceE": 1.42e-06, "Lpd": 1.81e-06, "GltA": 3.5299999999999997e-06, "Icd": 1.245e-05, "SucA": 1.69e-06, "Mdh": 1.538e-05, "CyoA": 8.72e-06, "AtpA": 1.274e-05, "Prs": 2.0699999999999997e-06, "PurF": 9.2e-07, "GuaB": 2.8199999999999997e-06, "Gmk": 1.16e-06, "Adk": 5.17e-06, "NrdB": 1.55e-06, "NrdA": 4.2999999999999996e-07, "CarA": 1.34e-06, "PyrB": 1.5399999999999999e-06, "ThyA": 8.9e-07, "Tmk": 9.499999999999999e-07, "PyrG": 1.94e-06, "Ndk": 3.87e-06, "GlnA": 2.8e-06, "100S": 0.0, "oriC~DNAP": 1.43e-09, "genome": 0.0072699999999999996, "CellWall": 1.1999900000000001, "D-glucose": 0.0019399999999999999, "AtpD": 2.47e-06, "NuoA": 1.55e-06, "GuaA": 1.6599999999999998e-06, "DnaE": 1.96e-06, "DnaX": 1.6299999999999999e-06, "Lgt": 1.85e-06, "ClpP": 7e-07, "FtsH": 1.58e-06, "FusA": 1.3600000000000001e-06, "Lon": 1.05e-06, "TufA": 1e-06, "TufB": 2.67e-06, "DnaB": 2.4e-07, "GroEL": 9.2e-07, "GyrA": 1.6299999999999999e-06, "GyrB": 1.49e-06, "ParC": 5.2e-07, "ParE": 1.8e-06, "SecA": 1.5199999999999998e-06, "FtsI": 1.28e-06, "LpxC": 1.96e-06, "MurA": 1.5199999999999998e-06, "BamA": 1.6999999999999998e-06, "DnaK": 1.6e-06, "FtsA": 1.81e-06, "ZipA": 7.799999999999999e-07, "OmpA": 2.6499999999999996e-06, "OmpF": 1.6299999999999999e-06, "SecY": 1.1499999999999998e-06, "AlaS": 3.4399999999999997e-06, "ArgS": 1.9699999999999998e-06, "Hns": 3.16e-06, "IleS": 3.58e-06, "LeuS": 3.0499999999999996e-06, "MetG": 2.6e-06, "ValS": 3.6099999999999997e-06, "RpoA": 1.144e-08, "RpoB": 1.43e-09, "RpoC": 3.7999999999999996e-07, "NusA": 2.86e-09, "NusG": 1.8e-07, "Rho": 5.72e-09, "GreA": 0.0, "rRNA16S": 9.499999999999999e-07, "rRNA23S": 2.98e-06, "rRNA5S": 2.93e-06, "30S": 2.79e-06, "50S": 1.09e-06, "RplA": 2.273e-05, "RplL": 1.9399999999999997e-05, "RpsA": 1.875e-05, "RpsC": 2.175e-05, "Crp": 2.6e-06, "CspC": 2.97e-06, "DnaA": 1.2099999999999998e-06, "DnaG": 1.1499999999999998e-06, "Fis": 1.81e-06, "HupA": 2.6499999999999996e-06, "Ssb": 1.6699999999999999e-06, "Tsf": 4.6999999999999995e-07, "DnaN": 1.3600000000000001e-06, "Frr": 2.5730000000000003e-08, "FtsZ": 1.5599999999999999e-06, "GroES": 9.6e-07, "InfA": 3.6e-07, "InfB": 0.0, "InfC": 5.865e-08, "MreB": 2.6e-06, "MukB": 6.9e-07, "PrfA": 7.847e-08, "PrfB": 2.4e-07, "EFTu": 1.86e-06}, "count": {"RpoD": 299.0, "RNAP": 1432.0, "RNAP~RpoD": 1013.0, "RNAPAuxiliary": 3135.0, "Ribosome": 7588.0, "RibosomeAuxiliary": 1958.0, "100S": 0.0, "oriC~DNAP": 1.0, "genome": 5083371.0, "rRNA16S": 661.0, "rRNA23S": 2081.0, "rRNA5S": 2047.0, "30S": 1953.0, "50S": 761.0, "RplA": 15896.0, "RplL": 13568.0, "RpsA": 13117.0, "RpsC": 15210.0}, "out": {"vital": 1.0, "Cl-": 0.06056, "Na+": 0.05, "NH4+": 0.0095, "K+": 0.00264, "Pi": 0.00132, "Mg2+": 0.0005300000000000001, "nicotinamide": 9.826e-05, "pantothenate": 4.949e-05, "pyridoxine": 1.655e-05, "thiamine": 1.507e-05, "lipoate": 9.74e-06, "riboflavin": 2.13e-06, "Ca2+": 5e-07, "biotin": 4.9e-07, "sulfate": 3.1e-07, "folate": 1.8e-07, "Mn2+": 8e-08, "boric_acid": 4e-08, "Co2+": 3.0000000000000004e-08, "Zn2+": 1e-08, "Cu2+": 1e-08, "Fe2+": 1e-08, "molybdate": 3.0000000000000004e-09, "D-glucose": 0.0040999999999999995, "LB": 0.0, "L-alanine": 0.0008, "L-arginine": 0.005200000000000001, "L-asparagine": 0.0004, "L-aspartate": 0.0004, "L-cysteine": 9.999999999999999e-05, "L-glutamine": 0.0006, "glycine": 0.0008, "L-histidine": 0.0002, "L-isoleucine": 0.0004, "L-leucine": 0.0008, "L-lysine": 0.0004, "L-methionine": 0.0002, "L-phenylalanine": 0.0004, "L-proline": 0.0004, "L-serine": 0.01, "L-threonine": 0.0004, "L-tryptophan": 9.999999999999999e-05, "L-tyrosine": 0.0002, "L-valine": 0.0006, "adenine": 0.0002, "cytosine": 0.0002, "guanine": 0.0002, "uracil": 0.0002, "EZRich": 0.0, "H2O": 55.0, "H+": 0.0012, "O2": 0.0012, "CO2": 0.0012, "L-glutamate": 0.011, "bioentity": 5.0, "length": 0.1, "Ribosome": 0.0}, "cell": {"H+": 0.00118, "membrane_H+": 0.0034100000000000003, "length": 2.310528761e-06}, "polysomes": 3442.0, "mrna": 2720.0, "protein": 0.0, "trna_free": 0.00025349, "trna_charged": 0.00019325286, "cells": 64.0, "instances": 64.0, "log2_instances": 6, "rnap_bound": 3103.0, "rnapaux_bound": 1517.0, "ribo_total": 43558.0}, "6900": {"conc": {"H+": 0.0012, "O2": 0.0012, "CO2": 0.0012, "Pi": 0.023899999999999998, "RpoD": 3.8999999999999997e-07, "RNAP": 1.83e-06, "RNAP~RpoD": 1.49e-06, "RNAPAuxiliary": 4.32e-06, "ppGpp": 3.3e-07, "ATP": 0.00958, "CTP": 0.0045000000000000005, "GTP": 0.00382, "UTP": 0.013810000000000001, "PPi": 0.0002, "AMP": 0.00059, "CMP": 0.00061, "GMP": 0.00109, "Ribosome": 1.147e-05, "RibosomeAuxiliary": 2.7299999999999997e-06, "GDP": 0.0030800000000000003, "L-leucine": 0.00058, "L-alanine": 0.00495, "glycine": 0.011980000000000001, "L-valine": 0.00124, "L-glutamate": 0.01125, "L-serine": 5.049e-05, "L-isoleucine": 0.00022, "L-aspartate": 0.00521, "L-threonine": 0.00013000000000000002, "L-lysine": 0.0005, "L-proline": 0.0006500000000000001, "L-arginine": 0.00109, "L-phenylalanine": 3.394e-05, "L-tyrosine": 6.0969999999999994e-05, "L-glutamine": 0.00409, "L-asparagine": 0.00059, "L-histidine": 9.996999999999999e-05, "L-methionine": 0.00013000000000000002, "L-cysteine": 0.00076, "L-tryptophan": 3.0039999999999997e-05, "NH4+": 0.002, "acetyl-phosphate": 1.4079999999999999e-05, "NADH": 0.00049, "NAD+": 0.00352, "NADPH": 0.00034, "NADP+": 0.00171, "FMN": 2.664e-05, "FAD": 0.00101, "CoA": 0.0014, "glutathione": 0.00022, "dATP": 0.00019, "ADP": 0.00076, "dAMP": 0.00012, "cAMP": 4.6999999999999995e-07, "adenosine": 0.00027, "deoxyadenosine": 3.4000000000000003e-07, "adenine": 0.00032, "dCTP": 7.377e-05, "cytosine": 0.00047, "cytidine": 1.46e-06, "dGMP": 0.00039000000000000005, "guanine": 3.889e-05, "guanosine": 3.92e-06, "deoxyguanosine": 1.75e-06, "dTTP": 0.00066, "dTDP": 0.00011, "UDP": 0.0030099999999999997, "uridine": 2.931e-05, "ITP": 2.6099999999999996e-06, "IDP": 2.93e-06, "IMP": 0.00061, "L-homocysteine": 9.373e-05, "L-citrulline": 1.2859999999999999e-05, "L-ornithine": 3.22e-06, "L-histidinol": 5.952e-05, "S-adenosyl-L-methionine": 0.00017999999999999998, "D-glucose-6-phosphate": 0.00368, "D-fructose-6-phosphate": 0.0005600000000000001, "D-fructose-1,6-bisphosphate": 0.015130000000000001, "dihydroxyacetone-phosphate": 0.00022, "3-phospho-D-glycerate": 0.0008100000000000001, "phosphoenolpyruvate": 0.0003, "pyruvate": 0.00174, "acetyl-CoA": 0.0006, "oxaloacetate": 0.00064, "citrate": 0.00021, "2-oxoglutarate": 0.00063, "succinyl-CoA": 0.00025, "succinate": 0.00069, "fumarate": 0.00014000000000000001, "L-malate": 0.0014399999999999999, "propionyl-CoA": 6.77e-08, "malonyl-CoA": 4.3999999999999997e-07, "acetoacetyl-CoA": 2.8e-07, "myo-inositol": 7.28e-08, "6-phospho-D-glucono-1,5-lactone": 2.044e-05, "6-phospho-D-gluconate": 0.00346, "D-ribulose-5-phosphate": 0.00016, "alpha-D-ribose-5-phosphate": 0.0004, "D-xylulose-5-phosphate": 2.43e-06, "D-gluconate": 1.05e-06, "glycerate": 1.7879999999999998e-05, "glycerol-3-phosphate": 0.0, "2-deoxy-D-ribose-5-phosphate": 4.08e-06, "5-phospho-alpha-D-ribose-1-diphosphate": 0.00023, "N-carbamoyl-L-aspartate": 9.76e-06, "(S)-dihydroorotate": 4.49e-06, "UDP-N-acetyl-D-glucosamine": 0.00012, "2,3-dihydroxybenzoate": 1.79e-06, "4-hydroxybenzoate": 0.0, "shikimate": 0.00015, "phenylpyruvate": 1.75e-05, "anthranilate": 1.1859999999999998e-05, "N2-acetyl-L-ornithine": 1.1899999999999998e-06, "riboflavin": 7.951e-05, "quinolinate": 0.00016, "PfkA": 1.9699999999999998e-06, "FbaA": 5.549999999999999e-06, "TpiA": 4.980000000000001e-06, "GapA": 2.103e-05, "Pgk": 1.382e-05, "Eno": 1.2499999999999999e-05, "PykF": 1.69e-06, "AceF": 4.9999999999999996e-06, "AceE": 1.3899999999999998e-06, "Lpd": 1.8e-06, "GltA": 3.6099999999999997e-06, "Icd": 1.2460000000000001e-05, "SucA": 1.62e-06, "Mdh": 1.549e-05, "CyoA": 8.75e-06, "AtpA": 1.292e-05, "Prs": 2.1099999999999997e-06, "PurF": 9.2e-07, "GuaB": 2.8199999999999997e-06, "Gmk": 1.1499999999999998e-06, "Adk": 5.2e-06, "NrdB": 1.53e-06, "NrdA": 4.0999999999999994e-07, "CarA": 1.37e-06, "PyrB": 1.58e-06, "ThyA": 8.599999999999999e-07, "Tmk": 9.399999999999999e-07, "PyrG": 1.86e-06, "Ndk": 3.7899999999999997e-06, "GlnA": 2.84e-06, "100S": 0.0, "oriC~DNAP": 1.35e-09, "genome": 0.0074600000000000005, "CellWall": 1.20003, "D-glucose": 0.00186, "AtpD": 2.3799999999999997e-06, "NuoA": 1.5199999999999998e-06, "GuaA": 1.6399999999999998e-06, "DnaE": 2.0199999999999997e-06, "DnaX": 1.5399999999999999e-06, "Lgt": 1.82e-06, "ClpP": 7e-07, "FtsH": 1.5599999999999999e-06, "FusA": 1.3899999999999998e-06, "Lon": 1.1299999999999998e-06, "TufA": 1e-06, "TufB": 2.6e-06, "DnaB": 2.3e-07, "GroEL": 9e-07, "GyrA": 1.6599999999999998e-06, "GyrB": 1.6399999999999998e-06, "ParC": 5e-07, "ParE": 1.7599999999999999e-06, "SecA": 1.57e-06, "FtsI": 1.38e-06, "LpxC": 1.98e-06, "MurA": 1.55e-06, "BamA": 1.7199999999999998e-06, "DnaK": 1.69e-06, "FtsA": 1.78e-06, "ZipA": 8.799999999999999e-07, "OmpA": 2.56e-06, "OmpF": 1.6399999999999998e-06, "SecY": 1.2499999999999999e-06, "AlaS": 3.49e-06, "ArgS": 1.94e-06, "Hns": 3.15e-06, "IleS": 3.6e-06, "LeuS": 3.0899999999999996e-06, "MetG": 2.6499999999999996e-06, "ValS": 3.5e-06, "RpoA": 0.0, "RpoB": 2.0250000000000003e-08, "RpoC": 2.4e-07, "NusA": 6.75e-08, "NusG": 2.3e-07, "Rho": 9.45e-09, "GreA": 0.0, "rRNA16S": 6e-07, "rRNA23S": 2e-06, "rRNA5S": 1.8799999999999998e-06, "30S": 1.6799999999999998e-06, "50S": 6.3e-07, "RplA": 2.257e-05, "RplL": 1.733e-05, "RpsA": 1.702e-05, "RpsC": 2.1899999999999997e-05, "Crp": 2.58e-06, "CspC": 2.92e-06, "DnaA": 1.26e-06, "DnaG": 1.1e-06, "Fis": 1.8999999999999998e-06, "HupA": 2.63e-06, "Ssb": 1.6499999999999999e-06, "Tsf": 5.8e-07, "DnaN": 1.4e-06, "Frr": 1.0999999999999999e-07, "FtsZ": 1.5599999999999999e-06, "GroES": 9.7e-07, "InfA": 3.6e-07, "InfB": 4.05e-09, "InfC": 0.0, "MreB": 2.66e-06, "MukB": 7.2e-07, "PrfA": 9.16e-08, "PrfB": 1.6e-07, "EFTu": 1.7199999999999998e-06}, "count": {"RpoD": 288.0, "RNAP": 1357.0, "RNAP~RpoD": 1102.0, "RNAPAuxiliary": 3198.0, "Ribosome": 8492.0, "RibosomeAuxiliary": 2021.0, "100S": 0.0, "oriC~DNAP": 1.0, "genome": 5527059.0, "rRNA16S": 441.0, "rRNA23S": 1479.0, "rRNA5S": 1396.0, "30S": 1247.0, "50S": 469.0, "RplA": 16719.0, "RplL": 12832.0, "RpsA": 12603.0, "RpsC": 16219.0}, "out": {"vital": 1.0, "Cl-": 0.06056, "Na+": 0.05, "NH4+": 0.0095, "K+": 0.00264, "Pi": 0.00132, "Mg2+": 0.0005300000000000001, "nicotinamide": 9.826e-05, "pantothenate": 4.949e-05, "pyridoxine": 1.655e-05, "thiamine": 1.507e-05, "lipoate": 9.74e-06, "riboflavin": 2.13e-06, "Ca2+": 5e-07, "biotin": 4.9e-07, "sulfate": 3.1e-07, "folate": 1.8e-07, "Mn2+": 8e-08, "boric_acid": 4e-08, "Co2+": 3.0000000000000004e-08, "Zn2+": 1e-08, "Cu2+": 1e-08, "Fe2+": 1e-08, "molybdate": 3.0000000000000004e-09, "D-glucose": 0.0040999999999999995, "LB": 0.0, "L-alanine": 0.0008, "L-arginine": 0.005200000000000001, "L-asparagine": 0.0004, "L-aspartate": 0.0004, "L-cysteine": 9.999999999999999e-05, "L-glutamine": 0.0006, "glycine": 0.0008, "L-histidine": 0.0002, "L-isoleucine": 0.0004, "L-leucine": 0.0008, "L-lysine": 0.0004, "L-methionine": 0.0002, "L-phenylalanine": 0.0004, "L-proline": 0.0004, "L-serine": 0.01, "L-threonine": 0.0004, "L-tryptophan": 9.999999999999999e-05, "L-tyrosine": 0.0002, "L-valine": 0.0006, "adenine": 0.0002, "cytosine": 0.0002, "guanine": 0.0002, "uracil": 0.0002, "EZRich": 0.0, "H2O": 55.0, "H+": 0.0012, "O2": 0.0012, "CO2": 0.0012, "L-glutamate": 0.011, "bioentity": 5.0, "length": 0.1, "Ribosome": 0.0}, "cell": {"H+": 0.00118, "membrane_H+": 0.00329, "length": 2.44666725e-06}, "polysomes": 3686.0, "mrna": 2773.0, "protein": 0.0, "trna_free": 0.00025962, "trna_charged": 0.00019535404999999995, "cells": 64.0, "instances": 64.0, "log2_instances": 6, "rnap_bound": 3509.0, "rnapaux_bound": 1723.0, "ribo_total": 47202.0}, "7000": {"conc": {"H+": 0.0012, "O2": 0.0012, "CO2": 0.0012, "Pi": 0.023899999999999998, "RpoD": 3.5e-07, "RNAP": 1.94e-06, "RNAP~RpoD": 1.5199999999999998e-06, "RNAPAuxiliary": 4.27e-06, "ppGpp": 3.3e-07, "ATP": 0.00954, "CTP": 0.00439, "GTP": 0.00378, "UTP": 0.01349, "PPi": 0.0002, "AMP": 0.00062, "CMP": 0.00059, "GMP": 0.00109, "Ribosome": 1.103e-05, "RibosomeAuxiliary": 2.6099999999999996e-06, "GDP": 0.00311, "L-leucine": 0.00057, "L-alanine": 0.00487, "glycine": 0.012140000000000001, "L-valine": 0.00124, "L-glutamate": 0.01122, "L-serine": 5.018e-05, "L-isoleucine": 0.00023, "L-aspartate": 0.00536, "L-threonine": 0.00013000000000000002, "L-lysine": 0.00049, "L-proline": 0.0006500000000000001, "L-arginine": 0.0011, "L-phenylalanine": 3.353e-05, "L-tyrosine": 6.196999999999999e-05, "L-glutamine": 0.00413, "L-asparagine": 0.0006, "L-histidine": 0.0001, "L-methionine": 0.00014000000000000001, "L-cysteine": 0.00074, "L-tryptophan": 3.239e-05, "NH4+": 0.002, "acetyl-phosphate": 1.315e-05, "NADH": 0.00048, "NAD+": 0.0035099999999999997, "NADPH": 0.00034, "NADP+": 0.0017, "FMN": 2.6209999999999998e-05, "FAD": 0.00101, "CoA": 0.0014, "glutathione": 0.0002, "dATP": 0.00017, "ADP": 0.00083, "dAMP": 0.00011, "cAMP": 4.3999999999999997e-07, "adenosine": 0.00029, "deoxyadenosine": 3.4000000000000003e-07, "adenine": 0.00034, "dCTP": 6.576999999999999e-05, "cytosine": 0.00046, "cytidine": 1.46e-06, "dGMP": 0.00037, "guanine": 4.224e-05, "guanosine": 3.93e-06, "deoxyguanosine": 1.73e-06, "dTTP": 0.00062, "dTDP": 0.0001, "UDP": 0.00294, "uridine": 2.7559999999999997e-05, "ITP": 2.44e-06, "IDP": 2.74e-06, "IMP": 0.00064, "L-homocysteine": 9.522e-05, "L-citrulline": 1.188e-05, "L-ornithine": 2.95e-06, "L-histidinol": 5.988e-05, "S-adenosyl-L-methionine": 0.00017999999999999998, "D-glucose-6-phosphate": 0.00367, "D-fructose-6-phosphate": 0.0005600000000000001, "D-fructose-1,6-bisphosphate": 0.01507, "dihydroxyacetone-phosphate": 0.00022, "3-phospho-D-glycerate": 0.00082, "phosphoenolpyruvate": 0.00029, "pyruvate": 0.00168, "acetyl-CoA": 0.00058, "oxaloacetate": 0.00064, "citrate": 0.0002, "2-oxoglutarate": 0.00061, "succinyl-CoA": 0.00024, "succinate": 0.00067, "fumarate": 0.00013000000000000002, "L-malate": 0.00142, "propionyl-CoA": 6.325e-08, "malonyl-CoA": 4.0999999999999994e-07, "acetoacetyl-CoA": 2.6e-07, "myo-inositol": 6.802e-08, "6-phospho-D-glucono-1,5-lactone": 1.909e-05, "6-phospho-D-gluconate": 0.00346, "D-ribulose-5-phosphate": 0.00016, "alpha-D-ribose-5-phosphate": 0.0004, "D-xylulose-5-phosphate": 2.27e-06, "D-gluconate": 1.02e-06, "glycerate": 1.671e-05, "glycerol-3-phosphate": 0.0, "2-deoxy-D-ribose-5-phosphate": 3.83e-06, "5-phospho-alpha-D-ribose-1-diphosphate": 0.00023, "N-carbamoyl-L-aspartate": 1.024e-05, "(S)-dihydroorotate": 4.66e-06, "UDP-N-acetyl-D-glucosamine": 0.00011, "2,3-dihydroxybenzoate": 1.6699999999999999e-06, "4-hydroxybenzoate": 0.0, "shikimate": 0.00015, "phenylpyruvate": 1.697e-05, "anthranilate": 1.2199999999999998e-05, "N2-acetyl-L-ornithine": 1.1299999999999998e-06, "riboflavin": 7.827e-05, "quinolinate": 0.00016, "PfkA": 2e-06, "FbaA": 5.549999999999999e-06, "TpiA": 4.9199999999999995e-06, "GapA": 2.087e-05, "Pgk": 1.3929999999999999e-05, "Eno": 1.223e-05, "PykF": 1.75e-06, "AceF": 5.07e-06, "AceE": 1.37e-06, "Lpd": 1.8e-06, "GltA": 3.6699999999999996e-06, "Icd": 1.241e-05, "SucA": 1.6499999999999999e-06, "Mdh": 1.552e-05, "CyoA": 8.599999999999999e-06, "AtpA": 1.2939999999999998e-05, "Prs": 2.13e-06, "PurF": 1.02e-06, "GuaB": 2.6899999999999997e-06, "Gmk": 1.1399999999999999e-06, "Adk": 5.12e-06, "NrdB": 1.44e-06, "NrdA": 3.7999999999999996e-07, "CarA": 1.31e-06, "PyrB": 1.5e-06, "ThyA": 8.199999999999999e-07, "Tmk": 9.1e-07, "PyrG": 1.79e-06, "Ndk": 3.7999999999999996e-06, "GlnA": 2.7699999999999997e-06, "100S": 0.0, "oriC~DNAP": 1.26e-09, "genome": 0.00753, "CellWall": 1.20002, "D-glucose": 0.00176, "AtpD": 2.33e-06, "NuoA": 1.47e-06, "GuaA": 1.6299999999999999e-06, "DnaE": 1.95e-06, "DnaX": 1.46e-06, "Lgt": 1.71e-06, "ClpP": 7.4e-07, "FtsH": 1.59e-06, "FusA": 1.5e-06, "Lon": 1.11e-06, "TufA": 9.6e-07, "TufB": 2.54e-06, "DnaB": 2.5e-07, "GroEL": 9e-07, "GyrA": 1.75e-06, "GyrB": 1.6799999999999998e-06, "ParC": 4.8e-07, "ParE": 1.77e-06, "SecA": 1.6e-06, "FtsI": 1.4e-06, "LpxC": 1.99e-06, "MurA": 1.51e-06, "BamA": 1.73e-06, "DnaK": 1.71e-06, "FtsA": 1.7599999999999999e-06, "ZipA": 8.9e-07, "OmpA": 2.5699999999999995e-06, "OmpF": 1.6699999999999999e-06, "SecY": 1.34e-06, "AlaS": 3.41e-06, "ArgS": 1.9299999999999997e-06, "Hns": 3.15e-06, "IleS": 3.5899999999999995e-06, "LeuS": 3.1199999999999998e-06, "MetG": 2.6e-06, "ValS": 3.4399999999999997e-06, "RpoA": 1.26e-09, "RpoB": 4.035e-08, "RpoC": 7.656e-08, "NusA": 2e-07, "NusG": 2.9e-07, "Rho": 0.0, "GreA": 6.31e-09, "rRNA16S": 6.2e-07, "rRNA23S": 2.0699999999999997e-06, "rRNA5S": 1.86e-06, "30S": 1.59e-06, "50S": 6e-07, "RplA": 2.359e-05, "RplL": 1.8039999999999997e-05, "RpsA": 1.413e-05, "RpsC": 2.1559999999999997e-05, "Crp": 2.4900000000000003e-06, "CspC": 2.92e-06, "DnaA": 1.27e-06, "DnaG": 1.09e-06, "Fis": 1.86e-06, "HupA": 2.68e-06, "Ssb": 1.6999999999999998e-06, "Tsf": 1.06e-06, "DnaN": 1.53e-06, "Frr": 1e-07, "FtsZ": 1.6299999999999999e-06, "GroES": 9.399999999999999e-07, "InfA": 2.0999999999999997e-07, "InfB": 0.0, "InfC": 6.31e-09, "MreB": 2.6099999999999996e-06, "MukB": 7.2e-07, "PrfA": 1.2e-07, "PrfB": 1.7000000000000001e-07, "EFTu": 1.6299999999999999e-06}, "count": {"RpoD": 280.0, "RNAP": 1535.0, "RNAP~RpoD": 1201.0, "RNAPAuxiliary": 3381.0, "Ribosome": 8747.0, "RibosomeAuxiliary": 2072.0, "100S": 0.0, "oriC~DNAP": 1.0, "genome": 5968859.0, "rRNA16S": 490.0, "rRNA23S": 1642.0, "rRNA5S": 1474.0, "30S": 1262.0, "50S": 475.0, "RplA": 18699.0, "RplL": 14302.0, "RpsA": 11201.0, "RpsC": 17091.0}, "out": {"vital": 1.0, "Cl-": 0.06056, "Na+": 0.05, "NH4+": 0.0095, "K+": 0.00264, "Pi": 0.00132, "Mg2+": 0.0005300000000000001, "nicotinamide": 9.826e-05, "pantothenate": 4.949e-05, "pyridoxine": 1.655e-05, "thiamine": 1.507e-05, "lipoate": 9.74e-06, "riboflavin": 2.13e-06, "Ca2+": 5e-07, "biotin": 4.9e-07, "sulfate": 3.1e-07, "folate": 1.8e-07, "Mn2+": 8e-08, "boric_acid": 4e-08, "Co2+": 3.0000000000000004e-08, "Zn2+": 1e-08, "Cu2+": 1e-08, "Fe2+": 1e-08, "molybdate": 3.0000000000000004e-09, "D-glucose": 0.0040999999999999995, "LB": 0.0, "L-alanine": 0.0008, "L-arginine": 0.005200000000000001, "L-asparagine": 0.0004, "L-aspartate": 0.0004, "L-cysteine": 9.999999999999999e-05, "L-glutamine": 0.0006, "glycine": 0.0008, "L-histidine": 0.0002, "L-isoleucine": 0.0004, "L-leucine": 0.0008, "L-lysine": 0.0004, "L-methionine": 0.0002, "L-phenylalanine": 0.0004, "L-proline": 0.0004, "L-serine": 0.01, "L-threonine": 0.0004, "L-tryptophan": 9.999999999999999e-05, "L-tyrosine": 0.0002, "L-valine": 0.0006, "adenine": 0.0002, "cytosine": 0.0002, "guanine": 0.0002, "uracil": 0.0002, "EZRich": 0.0, "H2O": 55.0, "H+": 0.0012, "O2": 0.0012, "CO2": 0.0012, "L-glutamate": 0.011, "bioentity": 5.0, "length": 0.1, "Ribosome": 0.0}, "cell": {"H+": 0.00118, "membrane_H+": 0.0031000000000000003, "length": 2.61879927e-06}, "polysomes": 3923.0, "mrna": 3012.0, "protein": 0.0, "trna_free": 0.00026038999999999994, "trna_charged": 0.00019725756000000004, "cells": 64.0, "instances": 64.0, "log2_instances": 6, "rnap_bound": 3715.0, "rnapaux_bound": 1744.0, "ribo_total": 49997.0}, "7100": {"conc": {"H+": 0.0012, "O2": 0.0012, "CO2": 0.0012, "Pi": 0.023899999999999998, "RpoD": 3.4000000000000003e-07, "RNAP": 2.0199999999999997e-06, "RNAP~RpoD": 1.51e-06, "RNAPAuxiliary": 4.28e-06, "ppGpp": 3.2e-07, "ATP": 0.00961, "CTP": 0.00426, "GTP": 0.00398, "UTP": 0.01308, "PPi": 0.0002, "AMP": 0.00064, "CMP": 0.00057, "GMP": 0.00101, "Ribosome": 1.0759999999999999e-05, "RibosomeAuxiliary": 2.5099999999999997e-06, "GDP": 0.0029, "L-leucine": 0.00059, "L-alanine": 0.0049299999999999995, "glycine": 0.0131, "L-valine": 0.00125, "L-glutamate": 0.01133, "L-serine": 5.179e-05, "L-isoleucine": 0.00027, "L-aspartate": 0.00557, "L-threonine": 0.00014000000000000001, "L-lysine": 0.0005, "L-proline": 0.00066, "L-arginine": 0.0011200000000000001, "L-phenylalanine": 3.524e-05, "L-tyrosine": 6.693999999999999e-05, "L-glutamine": 0.00413, "L-asparagine": 0.00063, "L-histidine": 0.0001, "L-methionine": 0.00014000000000000001, "L-cysteine": 0.0008, "L-tryptophan": 3.326e-05, "NH4+": 0.002, "acetyl-phosphate": 1.2319999999999999e-05, "NADH": 0.00048, "NAD+": 0.00352, "NADPH": 0.00035, "NADP+": 0.0017, "FMN": 2.628e-05, "FAD": 0.00101, "CoA": 0.0014, "glutathione": 0.00019, "dATP": 0.00016, "ADP": 0.0008100000000000001, "dAMP": 9.943e-05, "cAMP": 4.0999999999999994e-07, "adenosine": 0.0003, "deoxyadenosine": 3.3e-07, "adenine": 0.00035999999999999997, "dCTP": 7.039e-05, "cytosine": 0.00045000000000000004, "cytidine": 1.4499999999999999e-06, "dGMP": 0.00035, "guanine": 4.189e-05, "guanosine": 3.9399999999999995e-06, "deoxyguanosine": 1.7199999999999998e-06, "dTTP": 0.00059, "dTDP": 9.755e-05, "UDP": 0.00285, "uridine": 2.5989999999999997e-05, "ITP": 2.29e-06, "IDP": 2.5699999999999995e-06, "IMP": 0.0006500000000000001, "L-homocysteine": 9.820999999999998e-05, "L-citrulline": 1.1449999999999999e-05, "L-ornithine": 2.85e-06, "L-histidinol": 5.974e-05, "S-adenosyl-L-methionine": 0.00017999999999999998, "D-glucose-6-phosphate": 0.00367, "D-fructose-6-phosphate": 0.00057, "D-fructose-1,6-bisphosphate": 0.01525, "dihydroxyacetone-phosphate": 0.00022, "3-phospho-D-glycerate": 0.00083, "phosphoenolpyruvate": 0.0003, "pyruvate": 0.00167, "acetyl-CoA": 0.00057, "oxaloacetate": 0.0006500000000000001, "citrate": 0.0002, "2-oxoglutarate": 0.0006, "succinyl-CoA": 0.00024, "succinate": 0.00066, "fumarate": 0.00013000000000000002, "L-malate": 0.00143, "propionyl-CoA": 5.923e-08, "malonyl-CoA": 3.7999999999999996e-07, "acetoacetyl-CoA": 2.5e-07, "myo-inositol": 6.370000000000001e-08, "6-phospho-D-glucono-1,5-lactone": 1.7879999999999998e-05, "6-phospho-D-gluconate": 0.00346, "D-ribulose-5-phosphate": 0.00016, "alpha-D-ribose-5-phosphate": 0.0004, "D-xylulose-5-phosphate": 2.12e-06, "D-gluconate": 9.9e-07, "glycerate": 1.565e-05, "glycerol-3-phosphate": 0.0, "2-deoxy-D-ribose-5-phosphate": 3.6e-06, "5-phospho-alpha-D-ribose-1-diphosphate": 0.00023, "N-carbamoyl-L-aspartate": 1.106e-05, "(S)-dihydroorotate": 4.99e-06, "UDP-N-acetyl-D-glucosamine": 0.0001, "2,3-dihydroxybenzoate": 1.5599999999999999e-06, "4-hydroxybenzoate": 0.0, "shikimate": 0.00015, "phenylpyruvate": 1.7149999999999997e-05, "anthranilate": 1.2489999999999999e-05, "N2-acetyl-L-ornithine": 1.16e-06, "riboflavin": 7.85e-05, "quinolinate": 0.00016, "PfkA": 1.92e-06, "FbaA": 5.559999999999999e-06, "TpiA": 4.839999999999999e-06, "GapA": 2.069e-05, "Pgk": 1.4119999999999999e-05, "Eno": 1.225e-05, "PykF": 1.84e-06, "AceF": 5.0899999999999995e-06, "AceE": 1.33e-06, "Lpd": 1.78e-06, "GltA": 3.6e-06, "Icd": 1.2339999999999999e-05, "SucA": 1.6499999999999999e-06, "Mdh": 1.549e-05, "CyoA": 8.46e-06, "AtpA": 1.2869999999999999e-05, "Prs": 2.22e-06, "PurF": 1.0299999999999999e-06, "GuaB": 2.5899999999999998e-06, "Gmk": 1.11e-06, "Adk": 4.99e-06, "NrdB": 1.37e-06, "NrdA": 4.5e-07, "CarA": 1.3e-06, "PyrB": 1.42e-06, "ThyA": 7.9e-07, "Tmk": 9.3e-07, "PyrG": 1.75e-06, "Ndk": 3.74e-06, "GlnA": 2.7e-06, "100S": 0.0, "oriC~DNAP": 1.18e-09, "genome": 0.00757, "CellWall": 1.2, "D-glucose": 0.00167, "AtpD": 2.31e-06, "NuoA": 1.44e-06, "GuaA": 1.61e-06, "DnaE": 1.8999999999999998e-06, "DnaX": 1.44e-06, "Lgt": 1.6e-06, "ClpP": 8.299999999999999e-07, "FtsH": 1.6399999999999998e-06, "FusA": 1.6e-06, "Lon": 1.08e-06, "TufA": 9.3e-07, "TufB": 2.47e-06, "DnaB": 2.5e-07, "GroEL": 9.1e-07, "GyrA": 1.8799999999999998e-06, "GyrB": 1.6499999999999999e-06, "ParC": 4.5e-07, "ParE": 1.69e-06, "SecA": 1.7199999999999998e-06, "FtsI": 1.47e-06, "LpxC": 1.91e-06, "MurA": 1.46e-06, "BamA": 1.77e-06, "DnaK": 1.73e-06, "FtsA": 1.69e-06, "ZipA": 9e-07, "OmpA": 2.54e-06, "OmpF": 1.6799999999999998e-06, "SecY": 1.3e-06, "AlaS": 3.29e-06, "ArgS": 1.86e-06, "Hns": 3e-06, "IleS": 3.62e-06, "LeuS": 3.2e-06, "MetG": 2.5099999999999997e-06, "ValS": 3.4799999999999997e-06, "RpoA": 0.0, "RpoB": 7.09e-09, "RpoC": 2.32e-08, "NusA": 3.3e-07, "NusG": 3.1e-07, "Rho": 2.1260000000000003e-08, "GreA": 0.0, "rRNA16S": 7.799999999999999e-07, "rRNA23S": 2.2e-06, "rRNA5S": 1.92e-06, "30S": 1.7199999999999998e-06, "50S": 6.4e-07, "RplA": 2.302e-05, "RplL": 1.772e-05, "RpsA": 1.387e-05, "RpsC": 2.0629999999999997e-05, "Crp": 2.43e-06, "CspC": 2.79e-06, "DnaA": 1.33e-06, "DnaG": 1.16e-06, "Fis": 1.82e-06, "HupA": 2.74e-06, "Ssb": 1.69e-06, "Tsf": 1.5199999999999998e-06, "DnaN": 1.6699999999999999e-06, "Frr": 1.6e-07, "FtsZ": 1.6699999999999999e-06, "GroES": 8.799999999999999e-07, "InfA": 1.5e-07, "InfB": 2.36e-09, "InfC": 0.0, "MreB": 2.5499999999999997e-06, "MukB": 7.3e-07, "PrfA": 2.5e-07, "PrfB": 1.8999999999999998e-07, "EFTu": 1.5399999999999999e-06}, "count": {"RpoD": 291.0, "RNAP": 1712.0, "RNAP~RpoD": 1278.0, "RNAPAuxiliary": 3624.0, "Ribosome": 9108.0, "RibosomeAuxiliary": 2123.0, "100S": 0.0, "oriC~DNAP": 1.0, "genome": 6410099.0, "rRNA16S": 660.0, "rRNA23S": 1863.0, "rRNA5S": 1629.0, "30S": 1453.0, "50S": 544.0, "RplA": 19483.0, "RplL": 14998.0, "RpsA": 11743.0, "RpsC": 17463.0}, "out": {"vital": 1.0, "Cl-": 0.06056, "Na+": 0.05, "NH4+": 0.0095, "K+": 0.00264, "Pi": 0.00132, "Mg2+": 0.0005300000000000001, "nicotinamide": 9.826e-05, "pantothenate": 4.949e-05, "pyridoxine": 1.655e-05, "thiamine": 1.507e-05, "lipoate": 9.74e-06, "riboflavin": 2.13e-06, "Ca2+": 5e-07, "biotin": 4.9e-07, "sulfate": 3.1e-07, "folate": 1.8e-07, "Mn2+": 8e-08, "boric_acid": 4e-08, "Co2+": 3.0000000000000004e-08, "Zn2+": 1e-08, "Cu2+": 1e-08, "Fe2+": 1e-08, "molybdate": 3.0000000000000004e-09, "D-glucose": 0.0040999999999999995, "LB": 0.0, "L-alanine": 0.0008, "L-arginine": 0.005200000000000001, "L-asparagine": 0.0004, "L-aspartate": 0.0004, "L-cysteine": 9.999999999999999e-05, "L-glutamine": 0.0006, "glycine": 0.0008, "L-histidine": 0.0002, "L-isoleucine": 0.0004, "L-leucine": 0.0008, "L-lysine": 0.0004, "L-methionine": 0.0002, "L-phenylalanine": 0.0004, "L-proline": 0.0004, "L-serine": 0.01, "L-threonine": 0.0004, "L-tryptophan": 9.999999999999999e-05, "L-tyrosine": 0.0002, "L-valine": 0.0006, "adenine": 0.0002, "cytosine": 0.0002, "guanine": 0.0002, "uracil": 0.0002, "EZRich": 0.0, "H2O": 55.0, "H+": 0.0012, "O2": 0.0012, "CO2": 0.0012, "L-glutamate": 0.011, "bioentity": 5.0, "length": 0.1, "Ribosome": 0.0}, "cell": {"H+": 0.00118, "membrane_H+": 0.0030099999999999997, "length": 2.79633999e-06}, "polysomes": 4187.0, "mrna": 3253.0, "protein": 0.0, "trna_free": 0.00025717000000000003, "trna_charged": 0.00019755589999999996, "cells": 64.0, "instances": 64.0, "log2_instances": 6, "rnap_bound": 3921.0, "rnapaux_bound": 1760.0, "ribo_total": 52858.0}, "7200": {"conc": {"H+": 0.0012, "O2": 0.0012, "CO2": 0.0012, "Pi": 0.023899999999999998, "RpoD": 2.6e-07, "RNAP": 2.21e-06, "RNAP~RpoD": 1.57e-06, "RNAPAuxiliary": 4.41e-06, "ppGpp": 3.2e-07, "ATP": 0.00954, "CTP": 0.00417, "GTP": 0.0039700000000000004, "UTP": 0.01282, "PPi": 0.0002, "AMP": 0.00064, "CMP": 0.0005600000000000001, "GMP": 0.00107, "Ribosome": 1.025e-05, "RibosomeAuxiliary": 2.3799999999999997e-06, "GDP": 0.00304, "L-leucine": 0.00059, "L-alanine": 0.004889999999999999, "glycine": 0.01399, "L-valine": 0.00123, "L-glutamate": 0.011300000000000001, "L-serine": 5.264e-05, "L-isoleucine": 0.00026000000000000003, "L-aspartate": 0.00545, "L-threonine": 0.00014000000000000001, "L-lysine": 0.0005, "L-proline": 0.0006500000000000001, "L-arginine": 0.0011200000000000001, "L-phenylalanine": 3.343e-05, "L-tyrosine": 6.812999999999999e-05, "L-glutamine": 0.00412, "L-asparagine": 0.00061, "L-histidine": 0.0001, "L-methionine": 0.00014000000000000001, "L-cysteine": 0.0007800000000000001, "L-tryptophan": 3.354e-05, "NH4+": 0.002, "acetyl-phosphate": 1.156e-05, "NADH": 0.00048, "NAD+": 0.0035299999999999997, "NADPH": 0.00034, "NADP+": 0.00171, "FMN": 2.6859999999999997e-05, "FAD": 0.00101, "CoA": 0.0014, "glutathione": 0.00017999999999999998, "dATP": 0.00016, "ADP": 0.00088, "dAMP": 0.0001, "cAMP": 3.8999999999999997e-07, "adenosine": 0.0003, "deoxyadenosine": 3.3e-07, "adenine": 0.00035999999999999997, "dCTP": 9.554e-05, "cytosine": 0.00045000000000000004, "cytidine": 1.4499999999999999e-06, "dGMP": 0.00037, "guanine": 4.611999999999999e-05, "guanosine": 3.96e-06, "deoxyguanosine": 1.6999999999999998e-06, "dTTP": 0.00057, "dTDP": 9.472e-05, "UDP": 0.00279, "uridine": 2.454e-05, "ITP": 2.14e-06, "IDP": 2.4100000000000002e-06, "IMP": 0.00066, "L-homocysteine": 9.526e-05, "L-citrulline": 1.224e-05, "L-ornithine": 3.02e-06, "L-histidinol": 6.049e-05, "S-adenosyl-L-methionine": 0.00017999999999999998, "D-glucose-6-phosphate": 0.00367, "D-fructose-6-phosphate": 0.00058, "D-fructose-1,6-bisphosphate": 0.01541, "dihydroxyacetone-phosphate": 0.00022, "3-phospho-D-glycerate": 0.00084, "phosphoenolpyruvate": 0.0003, "pyruvate": 0.00168, "acetyl-CoA": 0.00058, "oxaloacetate": 0.0006500000000000001, "citrate": 0.0002, "2-oxoglutarate": 0.00062, "succinyl-CoA": 0.00025, "succinate": 0.00068, "fumarate": 0.00014000000000000001, "L-malate": 0.0014399999999999999, "propionyl-CoA": 5.556e-08, "malonyl-CoA": 3.6e-07, "acetoacetyl-CoA": 2.3e-07, "myo-inositol": 5.975e-08, "6-phospho-D-glucono-1,5-lactone": 1.677e-05, "6-phospho-D-gluconate": 0.00346, "D-ribulose-5-phosphate": 0.00016, "alpha-D-ribose-5-phosphate": 0.0004, "D-xylulose-5-phosphate": 1.99e-06, "D-gluconate": 9.6e-07, "glycerate": 1.4669999999999998e-05, "glycerol-3-phosphate": 0.0, "2-deoxy-D-ribose-5-phosphate": 3.38e-06, "5-phospho-alpha-D-ribose-1-diphosphate": 0.00023, "N-carbamoyl-L-aspartate": 1.174e-05, "(S)-dihydroorotate": 5.33e-06, "UDP-N-acetyl-D-glucosamine": 9.642e-05, "2,3-dihydroxybenzoate": 1.47e-06, "4-hydroxybenzoate": 0.0, "shikimate": 0.00015, "phenylpyruvate": 1.662e-05, "anthranilate": 1.3009999999999999e-05, "N2-acetyl-L-ornithine": 1.18e-06, "riboflavin": 7.943e-05, "quinolinate": 0.00016, "PfkA": 1.86e-06, "FbaA": 5.48e-06, "TpiA": 4.72e-06, "GapA": 2.0559999999999996e-05, "Pgk": 1.4369999999999998e-05, "Eno": 1.2199999999999998e-05, "PykF": 1.9699999999999998e-06, "AceF": 5.13e-06, "AceE": 1.26e-06, "Lpd": 1.8e-06, "GltA": 3.5299999999999997e-06, "Icd": 1.228e-05, "SucA": 1.59e-06, "Mdh": 1.5539999999999997e-05, "CyoA": 8.419999999999999e-06, "AtpA": 1.2859999999999999e-05, "Prs": 2.25e-06, "PurF": 1.05e-06, "GuaB": 2.5899999999999998e-06, "Gmk": 1.06e-06, "Adk": 4.86e-06, "NrdB": 1.33e-06, "NrdA": 5.1e-07, "CarA": 1.32e-06, "PyrB": 1.4099999999999998e-06, "ThyA": 7.9e-07, "Tmk": 1.02e-06, "PyrG": 1.71e-06, "Ndk": 3.73e-06, "GlnA": 2.6499999999999996e-06, "100S": 0.0, "oriC~DNAP": 1.11e-09, "genome": 0.00759, "CellWall": 1.2, "D-glucose": 0.00159, "AtpD": 2.32e-06, "NuoA": 1.5e-06, "GuaA": 1.7399999999999999e-06, "DnaE": 1.8799999999999998e-06, "DnaX": 1.47e-06, "Lgt": 1.53e-06, "ClpP": 8.399999999999999e-07, "FtsH": 1.6999999999999998e-06, "FusA": 1.6e-06, "Lon": 1.09e-06, "TufA": 9.2e-07, "TufB": 2.4199999999999997e-06, "DnaB": 3e-07, "GroEL": 9.3e-07, "GyrA": 1.81e-06, "GyrB": 1.62e-06, "ParC": 4.2999999999999996e-07, "ParE": 1.6299999999999999e-06, "SecA": 1.7199999999999998e-06, "FtsI": 1.5e-06, "LpxC": 1.83e-06, "MurA": 1.46e-06, "BamA": 1.79e-06, "DnaK": 1.73e-06, "FtsA": 1.62e-06, "ZipA": 1e-06, "OmpA": 2.4999999999999998e-06, "OmpF": 1.6699999999999999e-06, "SecY": 1.27e-06, "AlaS": 3.24e-06, "ArgS": 1.82e-06, "Hns": 2.91e-06, "IleS": 3.5899999999999995e-06, "LeuS": 3.22e-06, "MetG": 2.4e-06, "ValS": 3.56e-06, "RpoA": 1.11e-09, "RpoB": 1.11e-09, "RpoC": 1.841e-08, "NusA": 2.6e-07, "NusG": 3.6e-07, "Rho": 5.095e-08, "GreA": 0.0, "rRNA16S": 8e-07, "rRNA23S": 2.36e-06, "rRNA5S": 2e-06, "30S": 1.8799999999999998e-06, "50S": 6.7e-07, "RplA": 2.295e-05, "RplL": 1.704e-05, "RpsA": 1.214e-05, "RpsC": 2.0909999999999998e-05, "Crp": 2.4e-06, "CspC": 2.7e-06, "DnaA": 1.37e-06, "DnaG": 1.22e-06, "Fis": 1.82e-06, "HupA": 2.71e-06, "Ssb": 1.81e-06, "Tsf": 1.77e-06, "DnaN": 1.7399999999999999e-06, "Frr": 3.5e-07, "FtsZ": 1.6599999999999998e-06, "GroES": 8.199999999999999e-07, "InfA": 0.0, "InfB": 0.0, "InfC": 1.3300000000000002e-08, "MreB": 2.4500000000000003e-06, "MukB": 7.9e-07, "PrfA": 3.7999999999999996e-07, "PrfB": 2.6e-07, "EFTu": 1.4499999999999999e-06}, "count": {"RpoD": 232.0, "RNAP": 1990.0, "RNAP~RpoD": 1413.0, "RNAPAuxiliary": 3979.0, "Ribosome": 9246.0, "RibosomeAuxiliary": 2150.0, "100S": 0.0, "oriC~DNAP": 1.0, "genome": 6852483.0, "rRNA16S": 719.0, "rRNA23S": 2127.0, "rRNA5S": 1801.0, "30S": 1698.0, "50S": 605.0, "RplA": 20712.0, "RplL": 15381.0, "RpsA": 10958.0, "RpsC": 18875.0}, "out": {"vital": 1.0, "Cl-": 0.06056, "Na+": 0.05, "NH4+": 0.0095, "K+": 0.00264, "Pi": 0.00132, "Mg2+": 0.0005300000000000001, "nicotinamide": 9.826e-05, "pantothenate": 4.949e-05, "pyridoxine": 1.655e-05, "thiamine": 1.507e-05, "lipoate": 9.74e-06, "riboflavin": 2.13e-06, "Ca2+": 5e-07, "biotin": 4.9e-07, "sulfate": 3.1e-07, "folate": 1.8e-07, "Mn2+": 8e-08, "boric_acid": 4e-08, "Co2+": 3.0000000000000004e-08, "Zn2+": 1e-08, "Cu2+": 1e-08, "Fe2+": 1e-08, "molybdate": 3.0000000000000004e-09, "D-glucose": 0.0040999999999999995, "LB": 0.0, "L-alanine": 0.0008, "L-arginine": 0.005200000000000001, "L-asparagine": 0.0004, "L-aspartate": 0.0004, "L-cysteine": 9.999999999999999e-05, "L-glutamine": 0.0006, "glycine": 0.0008, "L-histidine": 0.0002, "L-isoleucine": 0.0004, "L-leucine": 0.0008, "L-lysine": 0.0004, "L-methionine": 0.0002, "L-phenylalanine": 0.0004, "L-proline": 0.0004, "L-serine": 0.01, "L-threonine": 0.0004, "L-tryptophan": 9.999999999999999e-05, "L-tyrosine": 0.0002, "L-valine": 0.0006, "adenine": 0.0002, "cytosine": 0.0002, "guanine": 0.0002, "uracil": 0.0002, "EZRich": 0.0, "H2O": 55.0, "H+": 0.0012, "O2": 0.0012, "CO2": 0.0012, "L-glutamate": 0.011, "bioentity": 5.0, "length": 0.1, "Ribosome": 0.0}, "cell": {"H+": 0.00118, "membrane_H+": 0.0029700000000000004, "length": 2.981401765e-06}, "polysomes": 4477.0, "mrna": 3550.0, "protein": 0.0, "trna_free": 0.00026713, "trna_charged": 0.00020480444000000003, "cells": 64.0, "instances": 64.0, "log2_instances": 6, "rnap_bound": 4036.0, "rnapaux_bound": 1741.0, "ribo_total": 55896.0}, "7300": {"conc": {"H+": 0.0012, "O2": 0.0012, "CO2": 0.0012, "Pi": 0.023899999999999998, "RpoD": 2.4e-07, "RNAP": 2.36e-06, "RNAP~RpoD": 1.57e-06, "RNAPAuxiliary": 4.42e-06, "ppGpp": 3.2e-07, "ATP": 0.00959, "CTP": 0.00415, "GTP": 0.00404, "UTP": 0.01278, "PPi": 0.0002, "AMP": 0.00066, "CMP": 0.0005600000000000001, "GMP": 0.00117, "Ribosome": 1.0439999999999998e-05, "RibosomeAuxiliary": 2.25e-06, "GDP": 0.00331, "L-leucine": 0.00057, "L-alanine": 0.00483, "glycine": 0.01473, "L-valine": 0.00122, "L-glutamate": 0.01125, "L-serine": 5.290999999999999e-05, "L-isoleucine": 0.00023, "L-aspartate": 0.0053300000000000005, "L-threonine": 0.00012, "L-lysine": 0.0005, "L-proline": 0.00064, "L-arginine": 0.0011200000000000001, "L-phenylalanine": 3.196e-05, "L-tyrosine": 6.629e-05, "L-glutamine": 0.0040999999999999995, "L-asparagine": 0.0006, "L-histidine": 0.0001, "L-methionine": 0.00013000000000000002, "L-cysteine": 0.0008100000000000001, "L-tryptophan": 3.348e-05, "NH4+": 0.002, "acetyl-phosphate": 1.086e-05, "NADH": 0.00048, "NAD+": 0.00354, "NADPH": 0.00034, "NADP+": 0.00172, "FMN": 3.0789999999999995e-05, "FAD": 0.00101, "CoA": 0.0014, "glutathione": 0.00017, "dATP": 0.00017, "ADP": 0.00082, "dAMP": 0.00011, "cAMP": 3.6e-07, "adenosine": 0.00031, "deoxyadenosine": 3.3e-07, "adenine": 0.00037, "dCTP": 0.00011, "cytosine": 0.00044, "cytidine": 1.4499999999999999e-06, "dGMP": 0.00038, "guanine": 4.569e-05, "guanosine": 4e-06, "deoxyguanosine": 1.69e-06, "dTTP": 0.00058, "dTDP": 9.634e-05, "UDP": 0.00278, "uridine": 2.323e-05, "ITP": 2.01e-06, "IDP": 2.2599999999999995e-06, "IMP": 0.00068, "L-homocysteine": 9.515999999999999e-05, "L-citrulline": 1.3039999999999999e-05, "L-ornithine": 3.19e-06, "L-histidinol": 6.049e-05, "S-adenosyl-L-methionine": 0.00017999999999999998, "D-glucose-6-phosphate": 0.00367, "D-fructose-6-phosphate": 0.00058, "D-fructose-1,6-bisphosphate": 0.015470000000000001, "dihydroxyacetone-phosphate": 0.00022, "3-phospho-D-glycerate": 0.00083, "phosphoenolpyruvate": 0.0003, "pyruvate": 0.0017, "acetyl-CoA": 0.00059, "oxaloacetate": 0.00064, "citrate": 0.0002, "2-oxoglutarate": 0.00062, "succinyl-CoA": 0.00024, "succinate": 0.00067, "fumarate": 0.00014000000000000001, "L-malate": 0.00141, "propionyl-CoA": 5.222e-08, "malonyl-CoA": 3.4000000000000003e-07, "acetoacetyl-CoA": 2.1999999999999998e-07, "myo-inositol": 5.615e-08, "6-phospho-D-glucono-1,5-lactone": 1.5759999999999998e-05, "6-phospho-D-gluconate": 0.00346, "D-ribulose-5-phosphate": 0.00016, "alpha-D-ribose-5-phosphate": 0.0004, "D-xylulose-5-phosphate": 1.87e-06, "D-gluconate": 9.3e-07, "glycerate": 1.3789999999999998e-05, "glycerol-3-phosphate": 0.0, "2-deoxy-D-ribose-5-phosphate": 3.19e-06, "5-phospho-alpha-D-ribose-1-diphosphate": 0.00023, "N-carbamoyl-L-aspartate": 1.1859999999999998e-05, "(S)-dihydroorotate": 5.379999999999999e-06, "UDP-N-acetyl-D-glucosamine": 9.062e-05, "2,3-dihydroxybenzoate": 1.38e-06, "4-hydroxybenzoate": 0.0, "shikimate": 0.00015, "phenylpyruvate": 1.619e-05, "anthranilate": 1.3199999999999999e-05, "N2-acetyl-L-ornithine": 1.2499999999999999e-06, "riboflavin": 8.832999999999999e-05, "quinolinate": 0.00016, "PfkA": 1.84e-06, "FbaA": 5.2699999999999995e-06, "TpiA": 4.61e-06, "GapA": 2.039e-05, "Pgk": 1.447e-05, "Eno": 1.229e-05, "PykF": 2.04e-06, "AceF": 5.26e-06, "AceE": 1.2e-06, "Lpd": 1.81e-06, "GltA": 3.6e-06, "Icd": 1.225e-05, "SucA": 1.5599999999999999e-06, "Mdh": 1.557e-05, "CyoA": 8.51e-06, "AtpA": 1.2949999999999998e-05, "Prs": 2.2799999999999998e-06, "PurF": 1.07e-06, "GuaB": 2.5099999999999997e-06, "Gmk": 1.0299999999999999e-06, "Adk": 4.78e-06, "NrdB": 1.32e-06, "NrdA": 5.2e-07, "CarA": 1.35e-06, "PyrB": 1.4099999999999998e-06, "ThyA": 8.599999999999999e-07, "Tmk": 1.05e-06, "PyrG": 1.62e-06, "Ndk": 3.7e-06, "GlnA": 2.58e-06, "100S": 0.0, "oriC~DNAP": 1.0400000000000001e-09, "genome": 0.0076, "CellWall": 1.20002, "D-glucose": 0.00152, "AtpD": 2.36e-06, "NuoA": 1.51e-06, "GuaA": 1.87e-06, "DnaE": 1.8799999999999998e-06, "DnaX": 1.44e-06, "Lgt": 1.49e-06, "ClpP": 8.599999999999999e-07, "FtsH": 1.6799999999999998e-06, "FusA": 1.6999999999999998e-06, "Lon": 1.08e-06, "TufA": 9.399999999999999e-07, "TufB": 2.47e-06, "DnaB": 4.0999999999999994e-07, "GroEL": 9.3e-07, "GyrA": 1.69e-06, "GyrB": 1.55e-06, "ParC": 4.6999999999999995e-07, "ParE": 1.58e-06, "SecA": 1.73e-06, "FtsI": 1.49e-06, "LpxC": 1.79e-06, "MurA": 1.47e-06, "BamA": 1.77e-06, "DnaK": 1.73e-06, "FtsA": 1.58e-06, "ZipA": 1.1e-06, "OmpA": 2.44e-06, "OmpF": 1.6499999999999999e-06, "SecY": 1.27e-06, "AlaS": 3.15e-06, "ArgS": 1.81e-06, "Hns": 2.8099999999999998e-06, "IleS": 3.5699999999999997e-06, "LeuS": 3.19e-06, "MetG": 2.32e-06, "ValS": 3.69e-06, "RpoA": 3.124e-08, "RpoB": 5.204e-08, "RpoC": 0.0, "NusA": 2.3e-07, "NusG": 4.5e-07, "Rho": 1e-07, "GreA": 0.0, "rRNA16S": 8.799999999999999e-07, "rRNA23S": 2.4599999999999997e-06, "rRNA5S": 2.24e-06, "30S": 2.01e-06, "50S": 6.9e-07, "RplA": 2.266e-05, "RplL": 1.664e-05, "RpsA": 1.3589999999999999e-05, "RpsC": 2.087e-05, "Crp": 2.36e-06, "CspC": 2.6499999999999996e-06, "DnaA": 1.4499999999999999e-06, "DnaG": 1.29e-06, "Fis": 1.83e-06, "HupA": 2.6899999999999997e-06, "Ssb": 1.9299999999999997e-06, "Tsf": 2.0699999999999997e-06, "DnaN": 1.7599999999999999e-06, "Frr": 6.6e-07, "FtsZ": 1.59e-06, "GroES": 8e-07, "InfA": 0.0, "InfB": 3.1200000000000004e-09, "InfC": 1.5e-07, "MreB": 2.47e-06, "MukB": 8.799999999999999e-07, "PrfA": 5.699999999999999e-07, "PrfB": 3.7e-07, "EFTu": 1.46e-06}, "count": {"RpoD": 231.0, "RNAP": 2267.0, "RNAP~RpoD": 1512.0, "RNAPAuxiliary": 4244.0, "Ribosome": 10020.0, "RibosomeAuxiliary": 2157.0, "100S": 0.0, "oriC~DNAP": 1.0, "genome": 7296255.0, "rRNA16S": 842.0, "rRNA23S": 2361.0, "rRNA5S": 2153.0, "30S": 1933.0, "50S": 660.0, "RplA": 21753.0, "RplL": 15981.0, "RpsA": 13053.0, "RpsC": 20035.0}, "out": {"vital": 1.0, "Cl-": 0.06056, "Na+": 0.05, "NH4+": 0.0095, "K+": 0.00264, "Pi": 0.00132, "Mg2+": 0.0005300000000000001, "nicotinamide": 9.826e-05, "pantothenate": 4.949e-05, "pyridoxine": 1.655e-05, "thiamine": 1.507e-05, "lipoate": 9.74e-06, "riboflavin": 2.13e-06, "Ca2+": 5e-07, "biotin": 4.9e-07, "sulfate": 3.1e-07, "folate": 1.8e-07, "Mn2+": 8e-08, "boric_acid": 4e-08, "Co2+": 3.0000000000000004e-08, "Zn2+": 1e-08, "Cu2+": 1e-08, "Fe2+": 1e-08, "molybdate": 3.0000000000000004e-09, "D-glucose": 0.0040999999999999995, "LB": 0.0, "L-alanine": 0.0008, "L-arginine": 0.005200000000000001, "L-asparagine": 0.0004, "L-aspartate": 0.0004, "L-cysteine": 9.999999999999999e-05, "L-glutamine": 0.0006, "glycine": 0.0008, "L-histidine": 0.0002, "L-isoleucine": 0.0004, "L-leucine": 0.0008, "L-lysine": 0.0004, "L-methionine": 0.0002, "L-phenylalanine": 0.0004, "L-proline": 0.0004, "L-serine": 0.01, "L-threonine": 0.0004, "L-tryptophan": 9.999999999999999e-05, "L-tyrosine": 0.0002, "L-valine": 0.0006, "adenine": 0.0002, "cytosine": 0.0002, "guanine": 0.0002, "uracil": 0.0002, "EZRich": 0.0, "H2O": 55.0, "H+": 0.0012, "O2": 0.0012, "CO2": 0.0012, "L-glutamate": 0.011, "bioentity": 5.0, "length": 0.1, "Ribosome": 0.0}, "cell": {"H+": 0.00118, "membrane_H+": 0.0029100000000000003, "length": 3.172053621e-06}, "polysomes": 4712.0, "mrna": 3772.0, "protein": 0.0, "trna_free": 0.00027203, "trna_charged": 0.00020768623999999997, "cells": 64.0, "instances": 64.0, "log2_instances": 6, "rnap_bound": 4143.0, "rnapaux_bound": 1718.0, "ribo_total": 59140.0}, "7400": {"conc": {"H+": 0.0012, "O2": 0.0012, "CO2": 0.0012, "Pi": 0.023899999999999998, "RpoD": 2.1999999999999998e-07, "RNAP": 2.39e-06, "RNAP~RpoD": 1.59e-06, "RNAPAuxiliary": 4.28e-06, "ppGpp": 3.2e-07, "ATP": 0.00956, "CTP": 0.0040999999999999995, "GTP": 0.004240000000000001, "UTP": 0.01263, "PPi": 0.0002, "AMP": 0.0006500000000000001, "CMP": 0.00055, "GMP": 0.00115, "Ribosome": 1.046e-05, "RibosomeAuxiliary": 2.14e-06, "GDP": 0.00327, "L-leucine": 0.00057, "L-alanine": 0.00477, "glycine": 0.01508, "L-valine": 0.00122, "L-glutamate": 0.011210000000000001, "L-serine": 5.3009999999999996e-05, "L-isoleucine": 0.0002, "L-aspartate": 0.00525, "L-threonine": 0.0001, "L-lysine": 0.00049, "L-proline": 0.00063, "L-arginine": 0.00111, "L-phenylalanine": 3.202e-05, "L-tyrosine": 6.476999999999999e-05, "L-glutamine": 0.00409, "L-asparagine": 0.00059, "L-histidine": 0.0001, "L-methionine": 0.00013000000000000002, "L-cysteine": 0.0008100000000000001, "L-tryptophan": 3.35e-05, "NH4+": 0.002, "acetyl-phosphate": 1.022e-05, "NADH": 0.00048, "NAD+": 0.00354, "NADPH": 0.00034, "NADP+": 0.00172, "FMN": 3.4939999999999994e-05, "FAD": 0.00101, "CoA": 0.0014, "glutathione": 0.00016, "dATP": 0.00017999999999999998, "ADP": 0.00084, "dAMP": 0.00011, "cAMP": 3.4000000000000003e-07, "adenosine": 0.0003, "deoxyadenosine": 3.2e-07, "adenine": 0.00035999999999999997, "dCTP": 0.00012, "cytosine": 0.00044, "cytidine": 1.44e-06, "dGMP": 0.0004, "guanine": 4.564e-05, "guanosine": 4.03e-06, "deoxyguanosine": 1.69e-06, "dTTP": 0.0006, "dTDP": 0.0001, "UDP": 0.00275, "uridine": 2.201e-05, "ITP": 1.8999999999999998e-06, "IDP": 2.13e-06, "IMP": 0.00066, "L-homocysteine": 9.418999999999999e-05, "L-citrulline": 1.3369999999999999e-05, "L-ornithine": 3.2599999999999997e-06, "L-histidinol": 6.0299999999999995e-05, "S-adenosyl-L-methionine": 0.00017999999999999998, "D-glucose-6-phosphate": 0.00367, "D-fructose-6-phosphate": 0.00058, "D-fructose-1,6-bisphosphate": 0.01553, "dihydroxyacetone-phosphate": 0.00022, "3-phospho-D-glycerate": 0.00082, "phosphoenolpyruvate": 0.00029, "pyruvate": 0.00171, "acetyl-CoA": 0.00059, "oxaloacetate": 0.00064, "citrate": 0.0002, "2-oxoglutarate": 0.00062, "succinyl-CoA": 0.00024, "succinate": 0.00067, "fumarate": 0.00014000000000000001, "L-malate": 0.00141, "propionyl-CoA": 4.9130000000000004e-08, "malonyl-CoA": 3.2e-07, "acetoacetyl-CoA": 2e-07, "myo-inositol": 5.2830000000000004e-08, "6-phospho-D-glucono-1,5-lactone": 1.4829999999999999e-05, "6-phospho-D-gluconate": 0.00346, "D-ribulose-5-phosphate": 0.00016, "alpha-D-ribose-5-phosphate": 0.0004, "D-xylulose-5-phosphate": 1.7599999999999999e-06, "D-gluconate": 9.1e-07, "glycerate": 1.298e-05, "glycerol-3-phosphate": 0.0, "2-deoxy-D-ribose-5-phosphate": 3.0099999999999996e-06, "5-phospho-alpha-D-ribose-1-diphosphate": 0.00023, "N-carbamoyl-L-aspartate": 1.184e-05, "(S)-dihydroorotate": 5.28e-06, "UDP-N-acetyl-D-glucosamine": 8.526000000000001e-05, "2,3-dihydroxybenzoate": 1.3e-06, "4-hydroxybenzoate": 0.0, "shikimate": 0.00015, "phenylpyruvate": 1.634e-05, "anthranilate": 1.352e-05, "N2-acetyl-L-ornithine": 1.2e-06, "riboflavin": 9.936e-05, "quinolinate": 0.00016, "PfkA": 1.7399999999999999e-06, "FbaA": 5.13e-06, "TpiA": 4.519999999999999e-06, "GapA": 2.03e-05, "Pgk": 1.442e-05, "Eno": 1.244e-05, "PykF": 2.04e-06, "AceF": 5.34e-06, "AceE": 1.1699999999999998e-06, "Lpd": 1.8e-06, "GltA": 3.6299999999999995e-06, "Icd": 1.224e-05, "SucA": 1.61e-06, "Mdh": 1.5609999999999998e-05, "CyoA": 8.48e-06, "AtpA": 1.2939999999999998e-05, "Prs": 2.16e-06, "PurF": 1.06e-06, "GuaB": 2.5299999999999995e-06, "Gmk": 1.1e-06, "Adk": 4.69e-06, "NrdB": 1.2499999999999999e-06, "NrdA": 5.6e-07, "CarA": 1.34e-06, "PyrB": 1.38e-06, "ThyA": 8.599999999999999e-07, "Tmk": 9.9e-07, "PyrG": 1.59e-06, "Ndk": 3.7499999999999997e-06, "GlnA": 2.54e-06, "100S": 0.0, "oriC~DNAP": 9.800000000000001e-10, "genome": 0.00758, "CellWall": 1.20002, "D-glucose": 0.00145, "AtpD": 2.4e-06, "NuoA": 1.53e-06, "GuaA": 1.8799999999999998e-06, "DnaE": 1.89e-06, "DnaX": 1.42e-06, "Lgt": 1.44e-06, "ClpP": 8.799999999999999e-07, "FtsH": 1.75e-06, "FusA": 1.6399999999999998e-06, "Lon": 1.05e-06, "TufA": 9.499999999999999e-07, "TufB": 2.5099999999999997e-06, "DnaB": 4.3999999999999997e-07, "GroEL": 9.2e-07, "GyrA": 1.59e-06, "GyrB": 1.51e-06, "ParC": 4.9e-07, "ParE": 1.58e-06, "SecA": 1.6999999999999998e-06, "FtsI": 1.5199999999999998e-06, "LpxC": 1.77e-06, "MurA": 1.46e-06, "BamA": 1.78e-06, "DnaK": 1.6699999999999999e-06, "FtsA": 1.55e-06, "ZipA": 1.1e-06, "OmpA": 2.4599999999999997e-06, "OmpF": 1.5599999999999999e-06, "SecY": 1.37e-06, "AlaS": 3.1e-06, "ArgS": 1.77e-06, "Hns": 2.68e-06, "IleS": 3.5e-06, "LeuS": 3.2599999999999997e-06, "MetG": 2.31e-06, "ValS": 3.7999999999999996e-06, "RpoA": 4.7000000000000004e-08, "RpoB": 1.8999999999999998e-07, "RpoC": 0.0, "NusA": 2.9e-07, "NusG": 5.9e-07, "Rho": 1.4e-07, "GreA": 0.0, "rRNA16S": 8.9e-07, "rRNA23S": 2.62e-06, "rRNA5S": 2.3799999999999997e-06, "30S": 2.23e-06, "50S": 7.9e-07, "RplA": 2.1219999999999997e-05, "RplL": 1.6829999999999996e-05, "RpsA": 1.44e-05, "RpsC": 2.143e-05, "Crp": 2.3799999999999997e-06, "CspC": 2.6099999999999996e-06, "DnaA": 1.49e-06, "DnaG": 1.34e-06, "Fis": 1.79e-06, "HupA": 2.63e-06, "Ssb": 2e-06, "Tsf": 2.23e-06, "DnaN": 1.7199999999999998e-06, "Frr": 9.7e-07, "FtsZ": 1.6e-06, "GroES": 8e-07, "InfA": 1.4700000000000001e-08, "InfB": 0.0, "InfC": 2.8e-07, "MreB": 2.43e-06, "MukB": 8.699999999999999e-07, "PrfA": 6e-07, "PrfB": 4.8e-07, "EFTu": 1.47e-06}, "count": {"RpoD": 224.0, "RNAP": 2444.0, "RNAP~RpoD": 1627.0, "RNAPAuxiliary": 4365.0, "Ribosome": 10670.0, "RibosomeAuxiliary": 2185.0, "100S": 0.0, "oriC~DNAP": 1.0, "genome": 7740743.0, "rRNA16S": 912.0, "rRNA23S": 2678.0, "rRNA5S": 2431.0, "30S": 2272.0, "50S": 806.0, "RplA": 21657.0, "RplL": 17172.0, "RpsA": 14695.0, "RpsC": 21874.0}, "out": {"vital": 1.0, "Cl-": 0.06056, "Na+": 0.05, "NH4+": 0.0095, "K+": 0.00264, "Pi": 0.00132, "Mg2+": 0.0005300000000000001, "nicotinamide": 9.826e-05, "pantothenate": 4.949e-05, "pyridoxine": 1.655e-05, "thiamine": 1.507e-05, "lipoate": 9.74e-06, "riboflavin": 2.13e-06, "Ca2+": 5e-07, "biotin": 4.9e-07, "sulfate": 3.1e-07, "folate": 1.8e-07, "Mn2+": 8e-08, "boric_acid": 4e-08, "Co2+": 3.0000000000000004e-08, "Zn2+": 1e-08, "Cu2+": 1e-08, "Fe2+": 1e-08, "molybdate": 3.0000000000000004e-09, "D-glucose": 0.0040999999999999995, "LB": 0.0, "L-alanine": 0.0008, "L-arginine": 0.005200000000000001, "L-asparagine": 0.0004, "L-aspartate": 0.0004, "L-cysteine": 9.999999999999999e-05, "L-glutamine": 0.0006, "glycine": 0.0008, "L-histidine": 0.0002, "L-isoleucine": 0.0004, "L-leucine": 0.0008, "L-lysine": 0.0004, "L-methionine": 0.0002, "L-phenylalanine": 0.0004, "L-proline": 0.0004, "L-serine": 0.01, "L-threonine": 0.0004, "L-tryptophan": 9.999999999999999e-05, "L-tyrosine": 0.0002, "L-valine": 0.0006, "adenine": 0.0002, "cytosine": 0.0002, "guanine": 0.0002, "uracil": 0.0002, "EZRich": 0.0, "H2O": 55.0, "H+": 0.0012, "O2": 0.0012, "CO2": 0.0012, "L-glutamate": 0.011, "bioentity": 5.0, "length": 0.1, "Ribosome": 0.0}, "cell": {"H+": 0.00118, "membrane_H+": 0.00313, "length": 3.371462249e-06}, "polysomes": 4976.0, "mrna": 4052.0, "protein": 0.0, "trna_free": 0.00027556, "trna_charged": 0.00021034489999999993, "cells": 64.0, "instances": 64.0, "log2_instances": 6, "rnap_bound": 4370.0, "rnapaux_bound": 1769.0, "ribo_total": 62610.0}, "7500": {"conc": {"H+": 0.0012, "O2": 0.0012, "CO2": 0.0012, "Pi": 0.023899999999999998, "RpoD": 2.1999999999999998e-07, "RNAP": 2.4100000000000002e-06, "RNAP~RpoD": 1.61e-06, "RNAPAuxiliary": 4.26e-06, "ppGpp": 3.2e-07, "ATP": 0.00957, "CTP": 0.004059999999999999, "GTP": 0.0046, "UTP": 0.012490000000000001, "PPi": 0.0002, "AMP": 0.00064, "CMP": 0.00055, "GMP": 0.0010500000000000002, "Ribosome": 1.072e-05, "RibosomeAuxiliary": 2.1499999999999997e-06, "GDP": 0.00298, "L-leucine": 0.00062, "L-alanine": 0.00483, "glycine": 0.01562, "L-valine": 0.00128, "L-glutamate": 0.01127, "L-serine": 5.503e-05, "L-isoleucine": 0.00021, "L-aspartate": 0.00523, "L-threonine": 0.00011, "L-lysine": 0.0005, "L-proline": 0.0006500000000000001, "L-arginine": 0.00113, "L-phenylalanine": 3.471e-05, "L-tyrosine": 6.801999999999999e-05, "L-glutamine": 0.00409, "L-asparagine": 0.00059, "L-histidine": 0.0001, "L-methionine": 0.00014000000000000001, "L-cysteine": 0.00084, "L-tryptophan": 3.721e-05, "NH4+": 0.002, "acetyl-phosphate": 9.640000000000001e-06, "NADH": 0.00048, "NAD+": 0.0035299999999999997, "NADPH": 0.00034, "NADP+": 0.00171, "FMN": 4.1299999999999994e-05, "FAD": 0.00101, "CoA": 0.0014, "glutathione": 0.00015, "dATP": 0.00019, "ADP": 0.00082, "dAMP": 0.00012, "cAMP": 3.2e-07, "adenosine": 0.0003, "deoxyadenosine": 3.2e-07, "adenine": 0.00035, "dCTP": 0.00012, "cytosine": 0.00043, "cytidine": 1.44e-06, "dGMP": 0.00043, "guanine": 4.361e-05, "guanosine": 4.059999999999999e-06, "deoxyguanosine": 1.6999999999999998e-06, "dTTP": 0.00063, "dTDP": 0.0001, "UDP": 0.00272, "uridine": 2.0899999999999996e-05, "ITP": 1.79e-06, "IDP": 2.01e-06, "IMP": 0.00066, "L-homocysteine": 9.784999999999999e-05, "L-citrulline": 1.3779999999999999e-05, "L-ornithine": 3.3599999999999996e-06, "L-histidinol": 6.0729999999999996e-05, "S-adenosyl-L-methionine": 0.00017999999999999998, "D-glucose-6-phosphate": 0.00368, "D-fructose-6-phosphate": 0.00058, "D-fructose-1,6-bisphosphate": 0.01549, "dihydroxyacetone-phosphate": 0.00022, "3-phospho-D-glycerate": 0.0008100000000000001, "phosphoenolpyruvate": 0.00029, "pyruvate": 0.00174, "acetyl-CoA": 0.00061, "oxaloacetate": 0.00062, "citrate": 0.0002, "2-oxoglutarate": 0.00061, "succinyl-CoA": 0.00024, "succinate": 0.00067, "fumarate": 0.00014000000000000001, "L-malate": 0.00139, "propionyl-CoA": 4.631e-08, "malonyl-CoA": 3e-07, "acetoacetyl-CoA": 1.8999999999999998e-07, "myo-inositol": 4.98e-08, "6-phospho-D-glucono-1,5-lactone": 1.398e-05, "6-phospho-D-gluconate": 0.00346, "D-ribulose-5-phosphate": 0.00016, "alpha-D-ribose-5-phosphate": 0.0004, "D-xylulose-5-phosphate": 1.6599999999999998e-06, "D-gluconate": 8.9e-07, "glycerate": 1.223e-05, "glycerol-3-phosphate": 0.0, "2-deoxy-D-ribose-5-phosphate": 2.85e-06, "5-phospho-alpha-D-ribose-1-diphosphate": 0.00023, "N-carbamoyl-L-aspartate": 1.207e-05, "(S)-dihydroorotate": 5.299999999999999e-06, "UDP-N-acetyl-D-glucosamine": 8.037e-05, "2,3-dihydroxybenzoate": 1.22e-06, "4-hydroxybenzoate": 0.0, "shikimate": 0.00015, "phenylpyruvate": 1.732e-05, "anthranilate": 1.4039999999999998e-05, "N2-acetyl-L-ornithine": 1.09e-06, "riboflavin": 0.00012, "quinolinate": 0.00016, "PfkA": 1.69e-06, "FbaA": 5.059999999999999e-06, "TpiA": 4.4e-06, "GapA": 2.012e-05, "Pgk": 1.431e-05, "Eno": 1.2529999999999999e-05, "PykF": 2.0599999999999998e-06, "AceF": 5.389999999999999e-06, "AceE": 1.1299999999999998e-06, "Lpd": 1.7399999999999999e-06, "GltA": 3.7e-06, "Icd": 1.229e-05, "SucA": 1.6499999999999999e-06, "Mdh": 1.56e-05, "CyoA": 8.419999999999999e-06, "AtpA": 1.296e-05, "Prs": 2.0599999999999998e-06, "PurF": 1.06e-06, "GuaB": 2.4999999999999998e-06, "Gmk": 1.1299999999999998e-06, "Adk": 4.55e-06, "NrdB": 1.27e-06, "NrdA": 6e-07, "CarA": 1.34e-06, "PyrB": 1.3600000000000001e-06, "ThyA": 8.1e-07, "Tmk": 9.7e-07, "PyrG": 1.5399999999999999e-06, "Ndk": 3.83e-06, "GlnA": 2.5099999999999997e-06, "100S": 0.0, "oriC~DNAP": 9.200000000000001e-10, "genome": 0.00756, "CellWall": 1.2, "D-glucose": 0.00138, "AtpD": 2.3799999999999997e-06, "NuoA": 1.5e-06, "GuaA": 1.9299999999999997e-06, "DnaE": 1.87e-06, "DnaX": 1.3899999999999998e-06, "Lgt": 1.46e-06, "ClpP": 8.9e-07, "FtsH": 1.71e-06, "FusA": 1.47e-06, "Lon": 1.04e-06, "TufA": 9.8e-07, "TufB": 2.5099999999999997e-06, "DnaB": 4.1999999999999995e-07, "GroEL": 9.8e-07, "GyrA": 1.5e-06, "GyrB": 1.48e-06, "ParC": 4.9e-07, "ParE": 1.61e-06, "SecA": 1.77e-06, "FtsI": 1.5399999999999999e-06, "LpxC": 1.7399999999999999e-06, "MurA": 1.49e-06, "BamA": 1.75e-06, "DnaK": 1.6399999999999998e-06, "FtsA": 1.5599999999999999e-06, "ZipA": 1.07e-06, "OmpA": 2.4999999999999998e-06, "OmpF": 1.5199999999999998e-06, "SecY": 1.5e-06, "AlaS": 3.15e-06, "ArgS": 1.77e-06, "Hns": 2.7e-06, "IleS": 3.5099999999999994e-06, "LeuS": 3.38e-06, "MetG": 2.2799999999999998e-06, "ValS": 3.7999999999999996e-06, "RpoA": 3.6900000000000003e-09, "RpoB": 3.2e-07, "RpoC": 0.0, "NusA": 2.6e-07, "NusG": 4.8e-07, "Rho": 1.8999999999999998e-07, "GreA": 0.0, "rRNA16S": 1.1299999999999998e-06, "rRNA23S": 2.7299999999999997e-06, "rRNA5S": 2.76e-06, "30S": 2.4100000000000002e-06, "50S": 8.299999999999999e-07, "RplA": 2.138e-05, "RplL": 1.637e-05, "RpsA": 1.507e-05, "RpsC": 2.204e-05, "Crp": 2.3799999999999997e-06, "CspC": 2.5899999999999998e-06, "DnaA": 1.47e-06, "DnaG": 1.33e-06, "Fis": 1.8e-06, "HupA": 2.64e-06, "Ssb": 1.9699999999999998e-06, "Tsf": 2.2999999999999996e-06, "DnaN": 1.6699999999999999e-06, "Frr": 1.1e-06, "FtsZ": 1.6599999999999998e-06, "GroES": 7.5e-07, "InfA": 1.755e-08, "InfB": 0.0, "InfC": 2e-07, "MreB": 2.43e-06, "MukB": 8.499999999999999e-07, "PrfA": 5.1e-07, "PrfB": 5.2e-07, "EFTu": 1.3600000000000001e-06}, "count": {"RpoD": 233.0, "RNAP": 2611.0, "RNAP~RpoD": 1739.0, "RNAPAuxiliary": 4614.0, "Ribosome": 11607.0, "RibosomeAuxiliary": 2323.0, "100S": 0.0, "oriC~DNAP": 1.0, "genome": 8185723.0, "rRNA16S": 1225.0, "rRNA23S": 2952.0, "rRNA5S": 2983.0, "30S": 2612.0, "50S": 903.0, "RplA": 23147.0, "RplL": 17719.0, "RpsA": 16314.0, "RpsC": 23861.0}, "out": {"vital": 1.0, "Cl-": 0.06056, "Na+": 0.05, "NH4+": 0.0095, "K+": 0.00264, "Pi": 0.00132, "Mg2+": 0.0005300000000000001, "nicotinamide": 9.826e-05, "pantothenate": 4.949e-05, "pyridoxine": 1.655e-05, "thiamine": 1.507e-05, "lipoate": 9.74e-06, "riboflavin": 2.13e-06, "Ca2+": 5e-07, "biotin": 4.9e-07, "sulfate": 3.1e-07, "folate": 1.8e-07, "Mn2+": 8e-08, "boric_acid": 4e-08, "Co2+": 3.0000000000000004e-08, "Zn2+": 1e-08, "Cu2+": 1e-08, "Fe2+": 1e-08, "molybdate": 3.0000000000000004e-09, "D-glucose": 0.0040999999999999995, "LB": 0.0, "L-alanine": 0.0008, "L-arginine": 0.005200000000000001, "L-asparagine": 0.0004, "L-aspartate": 0.0004, "L-cysteine": 9.999999999999999e-05, "L-glutamine": 0.0006, "glycine": 0.0008, "L-histidine": 0.0002, "L-isoleucine": 0.0004, "L-leucine": 0.0008, "L-lysine": 0.0004, "L-methionine": 0.0002, "L-phenylalanine": 0.0004, "L-proline": 0.0004, "L-serine": 0.01, "L-threonine": 0.0004, "L-tryptophan": 9.999999999999999e-05, "L-tyrosine": 0.0002, "L-valine": 0.0006, "adenine": 0.0002, "cytosine": 0.0002, "guanine": 0.0002, "uracil": 0.0002, "EZRich": 0.0, "H2O": 55.0, "H+": 0.0012, "O2": 0.0012, "CO2": 0.0012, "L-glutamate": 0.011, "bioentity": 5.0, "length": 0.1, "Ribosome": 0.0}, "cell": {"H+": 0.00118, "membrane_H+": 0.00322, "length": 3.576717072e-06}, "polysomes": 5251.0, "mrna": 4307.0, "protein": 0.0, "trna_free": 0.00027161000000000004, "trna_charged": 0.0002095755200000001, "cells": 64.0, "instances": 64.0, "log2_instances": 6, "rnap_bound": 4624.0, "rnapaux_bound": 1792.0, "ribo_total": 66277.0}, "7600": {"conc": {"H+": 0.0012, "O2": 0.0012, "CO2": 0.0012, "Pi": 0.023899999999999998, "RpoD": 2.1999999999999998e-07, "RNAP": 2.33e-06, "RNAP~RpoD": 1.71e-06, "RNAPAuxiliary": 4.33e-06, "ppGpp": 3.3e-07, "ATP": 0.0096, "CTP": 0.004, "GTP": 0.0046, "UTP": 0.012310000000000001, "PPi": 0.0002, "AMP": 0.00062, "CMP": 0.00054, "GMP": 0.00103, "Ribosome": 1.0449999999999998e-05, "RibosomeAuxiliary": 2.22e-06, "GDP": 0.00292, "L-leucine": 0.00066, "L-alanine": 0.005019999999999999, "glycine": 0.01599, "L-valine": 0.00132, "L-glutamate": 0.01129, "L-serine": 5.561999999999999e-05, "L-isoleucine": 0.00024, "L-aspartate": 0.0053, "L-threonine": 0.00013000000000000002, "L-lysine": 0.00049, "L-proline": 0.0006500000000000001, "L-arginine": 0.00113, "L-phenylalanine": 3.663e-05, "L-tyrosine": 7.13e-05, "L-glutamine": 0.00409, "L-asparagine": 0.0006, "L-histidine": 0.00011, "L-methionine": 0.00015, "L-cysteine": 0.00092, "L-tryptophan": 4.0039999999999996e-05, "NH4+": 0.002, "acetyl-phosphate": 9.11e-06, "NADH": 0.00048, "NAD+": 0.0035299999999999997, "NADPH": 0.00035, "NADP+": 0.00171, "FMN": 4.416e-05, "FAD": 0.00101, "CoA": 0.0014, "glutathione": 0.00014000000000000001, "dATP": 0.0002, "ADP": 0.0007700000000000001, "dAMP": 0.00013000000000000002, "cAMP": 3.1e-07, "adenosine": 0.00029, "deoxyadenosine": 3.3e-07, "adenine": 0.00034, "dCTP": 0.00013000000000000002, "cytosine": 0.00043, "cytidine": 1.4299999999999999e-06, "dGMP": 0.00044, "guanine": 4.497e-05, "guanosine": 4.07e-06, "deoxyguanosine": 1.71e-06, "dTTP": 0.0006500000000000001, "dTDP": 0.00011, "UDP": 0.00268, "uridine": 1.989e-05, "ITP": 1.69e-06, "IDP": 1.8999999999999998e-06, "IMP": 0.00064, "L-homocysteine": 0.00011, "L-citrulline": 1.4109999999999999e-05, "L-ornithine": 3.45e-06, "L-histidinol": 6.229e-05, "S-adenosyl-L-methionine": 0.00017999999999999998, "D-glucose-6-phosphate": 0.00368, "D-fructose-6-phosphate": 0.00058, "D-fructose-1,6-bisphosphate": 0.01548, "dihydroxyacetone-phosphate": 0.00022, "3-phospho-D-glycerate": 0.0008, "phosphoenolpyruvate": 0.00029, "pyruvate": 0.00175, "acetyl-CoA": 0.00061, "oxaloacetate": 0.00062, "citrate": 0.0002, "2-oxoglutarate": 0.00061, "succinyl-CoA": 0.00024, "succinate": 0.00067, "fumarate": 0.00014000000000000001, "L-malate": 0.00138, "propionyl-CoA": 4.376e-08, "malonyl-CoA": 2.8e-07, "acetoacetyl-CoA": 1.8e-07, "myo-inositol": 4.7060000000000006e-08, "6-phospho-D-glucono-1,5-lactone": 1.321e-05, "6-phospho-D-gluconate": 0.00346, "D-ribulose-5-phosphate": 0.00016, "alpha-D-ribose-5-phosphate": 0.0004, "D-xylulose-5-phosphate": 1.57e-06, "D-gluconate": 8.9e-07, "glycerate": 1.156e-05, "glycerol-3-phosphate": 0.0, "2-deoxy-D-ribose-5-phosphate": 2.7e-06, "5-phospho-alpha-D-ribose-1-diphosphate": 0.00023, "N-carbamoyl-L-aspartate": 1.2829999999999999e-05, "(S)-dihydroorotate": 5.6199999999999996e-06, "UDP-N-acetyl-D-glucosamine": 7.595e-05, "2,3-dihydroxybenzoate": 1.16e-06, "4-hydroxybenzoate": 0.0, "shikimate": 0.00015, "phenylpyruvate": 1.802e-05, "anthranilate": 1.439e-05, "N2-acetyl-L-ornithine": 1.05e-06, "riboflavin": 0.00012, "quinolinate": 0.00016, "PfkA": 1.62e-06, "FbaA": 5.07e-06, "TpiA": 4.309999999999999e-06, "GapA": 2.009e-05, "Pgk": 1.418e-05, "Eno": 1.2699999999999999e-05, "PykF": 2e-06, "AceF": 5.49e-06, "AceE": 1.06e-06, "Lpd": 1.6799999999999998e-06, "GltA": 3.7e-06, "Icd": 1.23e-05, "SucA": 1.73e-06, "Mdh": 1.577e-05, "CyoA": 8.380000000000001e-06, "AtpA": 1.297e-05, "Prs": 2.0599999999999998e-06, "PurF": 1.08e-06, "GuaB": 2.39e-06, "Gmk": 1.1399999999999999e-06, "Adk": 4.4699999999999996e-06, "NrdB": 1.32e-06, "NrdA": 6.2e-07, "CarA": 1.29e-06, "PyrB": 1.35e-06, "ThyA": 7.799999999999999e-07, "Tmk": 9.3e-07, "PyrG": 1.47e-06, "Ndk": 3.88e-06, "GlnA": 2.54e-06, "100S": 0.0, "oriC~DNAP": 8.700000000000001e-10, "genome": 0.00753, "CellWall": 1.20001, "D-glucose": 0.00133, "AtpD": 2.3399999999999996e-06, "NuoA": 1.5e-06, "GuaA": 1.8999999999999998e-06, "DnaE": 1.86e-06, "DnaX": 1.44e-06, "Lgt": 1.47e-06, "ClpP": 8.799999999999999e-07, "FtsH": 1.7399999999999999e-06, "FusA": 1.2299999999999999e-06, "Lon": 1.02e-06, "TufA": 9.9e-07, "TufB": 2.5099999999999997e-06, "DnaB": 4.0999999999999994e-07, "GroEL": 9.6e-07, "GyrA": 1.44e-06, "GyrB": 1.42e-06, "ParC": 4.6e-07, "ParE": 1.77e-06, "SecA": 1.87e-06, "FtsI": 1.5e-06, "LpxC": 1.6799999999999998e-06, "MurA": 1.5199999999999998e-06, "BamA": 1.73e-06, "DnaK": 1.58e-06, "FtsA": 1.5399999999999999e-06, "ZipA": 1.07e-06, "OmpA": 2.4900000000000003e-06, "OmpF": 1.53e-06, "SecY": 1.55e-06, "AlaS": 3.19e-06, "ArgS": 1.81e-06, "Hns": 2.7e-06, "IleS": 3.46e-06, "LeuS": 3.45e-06, "MetG": 2.22e-06, "ValS": 3.73e-06, "RpoA": 8.700000000000001e-10, "RpoB": 4.1999999999999995e-07, "RpoC": 4.014e-08, "NusA": 1.8999999999999998e-07, "NusG": 3.8999999999999997e-07, "Rho": 2.7e-07, "GreA": 0.0, "rRNA16S": 1.26e-06, "rRNA23S": 3.0499999999999996e-06, "rRNA5S": 3e-06, "30S": 2.6499999999999996e-06, "50S": 8.599999999999999e-07, "RplA": 2.076e-05, "RplL": 1.6179999999999998e-05, "RpsA": 1.524e-05, "RpsC": 2.16e-05, "Crp": 2.3799999999999997e-06, "CspC": 2.64e-06, "DnaA": 1.49e-06, "DnaG": 1.33e-06, "Fis": 1.86e-06, "HupA": 2.6899999999999997e-06, "Ssb": 1.9299999999999997e-06, "Tsf": 2.27e-06, "DnaN": 1.6699999999999999e-06, "Frr": 1.07e-06, "FtsZ": 1.7199999999999998e-06, "GroES": 7.799999999999999e-07, "InfA": 7.86e-09, "InfB": 0.0, "InfC": 5.087e-08, "MreB": 2.44e-06, "MukB": 8.299999999999999e-07, "PrfA": 3e-07, "PrfB": 3.7e-07, "EFTu": 1.1e-06}, "count": {"RpoD": 255.0, "RNAP": 2669.0, "RNAP~RpoD": 1958.0, "RNAPAuxiliary": 4962.0, "Ribosome": 11971.0, "RibosomeAuxiliary": 2543.0, "100S": 0.0, "oriC~DNAP": 1.0, "genome": 8631339.0, "rRNA16S": 1448.0, "rRNA23S": 3498.0, "rRNA5S": 3442.0, "30S": 3031.0, "50S": 984.0, "RplA": 23788.0, "RplL": 18541.0, "RpsA": 17462.0, "RpsC": 24747.0}, "out": {"vital": 1.0, "Cl-": 0.06056, "Na+": 0.05, "NH4+": 0.0095, "K+": 0.00264, "Pi": 0.00132, "Mg2+": 0.0005300000000000001, "nicotinamide": 9.826e-05, "pantothenate": 4.949e-05, "pyridoxine": 1.655e-05, "thiamine": 1.507e-05, "lipoate": 9.74e-06, "riboflavin": 2.13e-06, "Ca2+": 5e-07, "biotin": 4.9e-07, "sulfate": 3.1e-07, "folate": 1.8e-07, "Mn2+": 8e-08, "boric_acid": 4e-08, "Co2+": 3.0000000000000004e-08, "Zn2+": 1e-08, "Cu2+": 1e-08, "Fe2+": 1e-08, "molybdate": 3.0000000000000004e-09, "D-glucose": 0.0040999999999999995, "LB": 0.0, "L-alanine": 0.0008, "L-arginine": 0.005200000000000001, "L-asparagine": 0.0004, "L-aspartate": 0.0004, "L-cysteine": 9.999999999999999e-05, "L-glutamine": 0.0006, "glycine": 0.0008, "L-histidine": 0.0002, "L-isoleucine": 0.0004, "L-leucine": 0.0008, "L-lysine": 0.0004, "L-methionine": 0.0002, "L-phenylalanine": 0.0004, "L-proline": 0.0004, "L-serine": 0.01, "L-threonine": 0.0004, "L-tryptophan": 9.999999999999999e-05, "L-tyrosine": 0.0002, "L-valine": 0.0006, "adenine": 0.0002, "cytosine": 0.0002, "guanine": 0.0002, "uracil": 0.0002, "EZRich": 0.0, "H2O": 55.0, "H+": 0.0012, "O2": 0.0012, "CO2": 0.0012, "L-glutamate": 0.011, "bioentity": 5.0, "length": 0.1, "Ribosome": 0.0}, "cell": {"H+": 0.00118, "membrane_H+": 0.0033900000000000002, "length": 3.784691635e-06}, "polysomes": 5587.0, "mrna": 4364.0, "protein": 0.0, "trna_free": 0.00026642, "trna_charged": 0.00020681173999999997, "cells": 64.0, "instances": 64.0, "log2_instances": 6, "rnap_bound": 4913.0, "rnapaux_bound": 1788.0, "ribo_total": 70241.0}, "7700": {"conc": {"H+": 0.0012, "O2": 0.0012, "CO2": 0.0012, "Pi": 0.023899999999999998, "RpoD": 2.0999999999999997e-07, "RNAP": 2.39e-06, "RNAP~RpoD": 1.69e-06, "RNAPAuxiliary": 4.37e-06, "ppGpp": 3.3e-07, "ATP": 0.0096, "CTP": 0.00392, "GTP": 0.00475, "UTP": 0.01208, "PPi": 0.0002, "AMP": 0.00062, "CMP": 0.0005300000000000001, "GMP": 0.001, "Ribosome": 1.022e-05, "RibosomeAuxiliary": 2.22e-06, "GDP": 0.00284, "L-leucine": 0.0006, "L-alanine": 0.00487, "glycine": 0.015880000000000002, "L-valine": 0.00125, "L-glutamate": 0.01115, "L-serine": 5.48e-05, "L-isoleucine": 0.00026000000000000003, "L-aspartate": 0.00515, "L-threonine": 0.00015, "L-lysine": 0.00048, "L-proline": 0.00064, "L-arginine": 0.0011200000000000001, "L-phenylalanine": 3.5499999999999996e-05, "L-tyrosine": 6.803e-05, "L-glutamine": 0.00409, "L-asparagine": 0.00058, "L-histidine": 0.0001, "L-methionine": 0.00015, "L-cysteine": 0.00094, "L-tryptophan": 3.985e-05, "NH4+": 0.002, "acetyl-phosphate": 8.599999999999999e-06, "NADH": 0.00048, "NAD+": 0.00352, "NADPH": 0.00034, "NADP+": 0.00171, "FMN": 4.5119999999999995e-05, "FAD": 0.00101, "CoA": 0.0014, "glutathione": 0.00013000000000000002, "dATP": 0.00022, "ADP": 0.00073, "dAMP": 0.00014000000000000001, "cAMP": 2.9e-07, "adenosine": 0.00029, "deoxyadenosine": 3.3e-07, "adenine": 0.00034, "dCTP": 0.00014000000000000001, "cytosine": 0.00043, "cytidine": 1.4299999999999999e-06, "dGMP": 0.00047, "guanine": 4.586e-05, "guanosine": 4.07e-06, "deoxyguanosine": 1.73e-06, "dTTP": 0.00068, "dTDP": 0.00011, "UDP": 0.00263, "uridine": 1.891e-05, "ITP": 1.59e-06, "IDP": 1.79e-06, "IMP": 0.00064, "L-homocysteine": 0.00011, "L-citrulline": 1.419e-05, "L-ornithine": 3.4799999999999997e-06, "L-histidinol": 6.149e-05, "S-adenosyl-L-methionine": 0.00017999999999999998, "D-glucose-6-phosphate": 0.00368, "D-fructose-6-phosphate": 0.00058, "D-fructose-1,6-bisphosphate": 0.01536, "dihydroxyacetone-phosphate": 0.00022, "3-phospho-D-glycerate": 0.00079, "phosphoenolpyruvate": 0.00029, "pyruvate": 0.00171, "acetyl-CoA": 0.0006, "oxaloacetate": 0.00062, "citrate": 0.0002, "2-oxoglutarate": 0.00062, "succinyl-CoA": 0.00025, "succinate": 0.00067, "fumarate": 0.00014000000000000001, "L-malate": 0.0014, "propionyl-CoA": 4.13e-08, "malonyl-CoA": 2.7e-07, "acetoacetyl-CoA": 1.7000000000000001e-07, "myo-inositol": 4.4420000000000003e-08, "6-phospho-D-glucono-1,5-lactone": 1.2470000000000001e-05, "6-phospho-D-gluconate": 0.00346, "D-ribulose-5-phosphate": 0.00016, "alpha-D-ribose-5-phosphate": 0.0004, "D-xylulose-5-phosphate": 1.48e-06, "D-gluconate": 8.799999999999999e-07, "glycerate": 1.0909999999999999e-05, "glycerol-3-phosphate": 0.0, "2-deoxy-D-ribose-5-phosphate": 2.56e-06, "5-phospho-alpha-D-ribose-1-diphosphate": 0.00023, "N-carbamoyl-L-aspartate": 1.369e-05, "(S)-dihydroorotate": 6.019999999999999e-06, "UDP-N-acetyl-D-glucosamine": 7.168e-05, "2,3-dihydroxybenzoate": 1.09e-06, "4-hydroxybenzoate": 0.0, "shikimate": 0.00015, "phenylpyruvate": 1.82e-05, "anthranilate": 1.4539999999999998e-05, "N2-acetyl-L-ornithine": 1.0299999999999999e-06, "riboflavin": 0.00013000000000000002, "quinolinate": 0.00016, "PfkA": 1.59e-06, "FbaA": 5.139999999999999e-06, "TpiA": 4.309999999999999e-06, "GapA": 1.998e-05, "Pgk": 1.4039999999999998e-05, "Eno": 1.2869999999999999e-05, "PykF": 1.8999999999999998e-06, "AceF": 5.68e-06, "AceE": 1.08e-06, "Lpd": 1.6599999999999998e-06, "GltA": 3.7599999999999996e-06, "Icd": 1.223e-05, "SucA": 1.75e-06, "Mdh": 1.584e-05, "CyoA": 8.210000000000001e-06, "AtpA": 1.2949999999999998e-05, "Prs": 2.0299999999999996e-06, "PurF": 1.12e-06, "GuaB": 2.35e-06, "Gmk": 1.18e-06, "Adk": 4.45e-06, "NrdB": 1.3600000000000001e-06, "NrdA": 7.1e-07, "CarA": 1.34e-06, "PyrB": 1.3600000000000001e-06, "ThyA": 7.3e-07, "Tmk": 9.1e-07, "PyrG": 1.4e-06, "Ndk": 3.93e-06, "GlnA": 2.56e-06, "100S": 0.0, "oriC~DNAP": 8.2e-10, "genome": 0.0074800000000000005, "CellWall": 1.2, "D-glucose": 0.00127, "AtpD": 2.3799999999999997e-06, "NuoA": 1.49e-06, "GuaA": 1.96e-06, "DnaE": 1.8799999999999998e-06, "DnaX": 1.4e-06, "Lgt": 1.5e-06, "ClpP": 9e-07, "FtsH": 1.7599999999999999e-06, "FusA": 1.04e-06, "Lon": 1.0099999999999999e-06, "TufA": 9.8e-07, "TufB": 2.48e-06, "DnaB": 3.7999999999999996e-07, "GroEL": 9.7e-07, "GyrA": 1.53e-06, "GyrB": 1.49e-06, "ParC": 5e-07, "ParE": 1.8799999999999998e-06, "SecA": 1.94e-06, "FtsI": 1.55e-06, "LpxC": 1.61e-06, "MurA": 1.55e-06, "BamA": 1.71e-06, "DnaK": 1.5599999999999999e-06, "FtsA": 1.48e-06, "ZipA": 1.07e-06, "OmpA": 2.48e-06, "OmpF": 1.53e-06, "SecY": 1.48e-06, "AlaS": 3.2e-06, "ArgS": 1.78e-06, "Hns": 2.66e-06, "IleS": 3.46e-06, "LeuS": 3.5e-06, "MetG": 2.14e-06, "ValS": 3.69e-06, "RpoA": 0.0, "RpoB": 5.2e-07, "RpoC": 6.256000000000001e-08, "NusA": 2.4e-07, "NusG": 4.1999999999999995e-07, "Rho": 3.5e-07, "GreA": 0.0, "rRNA16S": 1.32e-06, "rRNA23S": 3.23e-06, "rRNA5S": 3.2799999999999995e-06, "30S": 2.8099999999999998e-06, "50S": 9.8e-07, "RplA": 2.173e-05, "RplL": 1.8350000000000002e-05, "RpsA": 1.6179999999999998e-05, "RpsC": 2.239e-05, "Crp": 2.4199999999999997e-06, "CspC": 2.64e-06, "DnaA": 1.51e-06, "DnaG": 1.4e-06, "Fis": 1.86e-06, "HupA": 2.62e-06, "Ssb": 1.92e-06, "Tsf": 2.2799999999999998e-06, "DnaN": 1.62e-06, "Frr": 1.12e-06, "FtsZ": 1.7399999999999999e-06, "GroES": 8.199999999999999e-07, "InfA": 1.236e-08, "InfB": 9.880000000000001e-09, "InfC": 0.0, "MreB": 2.4199999999999997e-06, "MukB": 8.299999999999999e-07, "PrfA": 2.5e-07, "PrfB": 2.0999999999999997e-07, "EFTu": 8.799999999999999e-07}, "count": {"RpoD": 249.0, "RNAP": 2897.0, "RNAP~RpoD": 2053.0, "RNAPAuxiliary": 5304.0, "Ribosome": 12411.0, "RibosomeAuxiliary": 2699.0, "100S": 0.0, "oriC~DNAP": 1.0, "genome": 9077283.0, "rRNA16S": 1598.0, "rRNA23S": 3917.0, "rRNA5S": 3979.0, "30S": 3410.0, "50S": 1189.0, "RplA": 26382.0, "RplL": 22275.0, "RpsA": 19638.0, "RpsC": 27181.0}, "out": {"vital": 1.0, "Cl-": 0.06056, "Na+": 0.05, "NH4+": 0.0095, "K+": 0.00264, "Pi": 0.00132, "Mg2+": 0.0005300000000000001, "nicotinamide": 9.826e-05, "pantothenate": 4.949e-05, "pyridoxine": 1.655e-05, "thiamine": 1.507e-05, "lipoate": 9.74e-06, "riboflavin": 2.13e-06, "Ca2+": 5e-07, "biotin": 4.9e-07, "sulfate": 3.1e-07, "folate": 1.8e-07, "Mn2+": 8e-08, "boric_acid": 4e-08, "Co2+": 3.0000000000000004e-08, "Zn2+": 1e-08, "Cu2+": 1e-08, "Fe2+": 1e-08, "molybdate": 3.0000000000000004e-09, "D-glucose": 0.0040999999999999995, "LB": 0.0, "L-alanine": 0.0008, "L-arginine": 0.005200000000000001, "L-asparagine": 0.0004, "L-aspartate": 0.0004, "L-cysteine": 9.999999999999999e-05, "L-glutamine": 0.0006, "glycine": 0.0008, "L-histidine": 0.0002, "L-isoleucine": 0.0004, "L-leucine": 0.0008, "L-lysine": 0.0004, "L-methionine": 0.0002, "L-phenylalanine": 0.0004, "L-proline": 0.0004, "L-serine": 0.01, "L-threonine": 0.0004, "L-tryptophan": 9.999999999999999e-05, "L-tyrosine": 0.0002, "L-valine": 0.0006, "adenine": 0.0002, "cytosine": 0.0002, "guanine": 0.0002, "uracil": 0.0002, "EZRich": 0.0, "H2O": 55.0, "H+": 0.0012, "O2": 0.0012, "CO2": 0.0012, "L-glutamate": 0.011, "bioentity": 5.0, "length": 0.1, "Ribosome": 0.0}, "cell": {"H+": 0.00118, "membrane_H+": 0.0035, "length": 4.010410816e-06}, "polysomes": 5939.0, "mrna": 4865.0, "protein": 0.0, "trna_free": 0.00026407000000000004, "trna_charged": 0.00020377410000000002, "cells": 64.0, "instances": 64.0, "log2_instances": 6, "rnap_bound": 5071.0, "rnapaux_bound": 1820.0, "ribo_total": 74431.0}, "7800": {"conc": {"H+": 0.0012, "O2": 0.0012, "CO2": 0.0012, "Pi": 0.023899999999999998, "RpoD": 1.8999999999999998e-07, "RNAP": 2.4100000000000002e-06, "RNAP~RpoD": 1.6799999999999998e-06, "RNAPAuxiliary": 4.45e-06, "ppGpp": 3.3e-07, "ATP": 0.00954, "CTP": 0.0038799999999999998, "GTP": 0.00483, "UTP": 0.011960000000000002, "PPi": 0.0002, "AMP": 0.0006, "CMP": 0.0005200000000000001, "GMP": 0.00099, "Ribosome": 1.046e-05, "RibosomeAuxiliary": 2.27e-06, "GDP": 0.00283, "L-leucine": 0.00061, "L-alanine": 0.00495, "glycine": 0.01534, "L-valine": 0.00125, "L-glutamate": 0.0111, "L-serine": 5.414e-05, "L-isoleucine": 0.00029, "L-aspartate": 0.0051600000000000005, "L-threonine": 0.00016, "L-lysine": 0.00049, "L-proline": 0.00064, "L-arginine": 0.00111, "L-phenylalanine": 3.6219999999999995e-05, "L-tyrosine": 6.686e-05, "L-glutamine": 0.004059999999999999, "L-asparagine": 0.00058, "L-histidine": 0.0001, "L-methionine": 0.00016, "L-cysteine": 0.00096, "L-tryptophan": 4.018999999999999e-05, "NH4+": 0.002, "acetyl-phosphate": 8.099999999999999e-06, "NADH": 0.00048, "NAD+": 0.0035099999999999997, "NADPH": 0.00035, "NADP+": 0.00171, "FMN": 4.632e-05, "FAD": 0.00101, "CoA": 0.0014, "glutathione": 0.00012, "dATP": 0.00023, "ADP": 0.00079, "dAMP": 0.00015, "cAMP": 2.7e-07, "adenosine": 0.00028000000000000003, "deoxyadenosine": 3.3e-07, "adenine": 0.00033, "dCTP": 0.00015, "cytosine": 0.00042, "cytidine": 1.4099999999999998e-06, "dGMP": 0.00049, "guanine": 4.363e-05, "guanosine": 4.059999999999999e-06, "deoxyguanosine": 1.7399999999999999e-06, "dTTP": 0.00069, "dTDP": 0.00012, "UDP": 0.00261, "uridine": 1.796e-05, "ITP": 1.5e-06, "IDP": 1.69e-06, "IMP": 0.00063, "L-homocysteine": 0.00011, "L-citrulline": 1.332e-05, "L-ornithine": 3.2999999999999997e-06, "L-histidinol": 6.0469999999999995e-05, "S-adenosyl-L-methionine": 0.00017999999999999998, "D-glucose-6-phosphate": 0.00369, "D-fructose-6-phosphate": 0.00057, "D-fructose-1,6-bisphosphate": 0.015130000000000001, "dihydroxyacetone-phosphate": 0.00022, "3-phospho-D-glycerate": 0.0007700000000000001, "phosphoenolpyruvate": 0.00029, "pyruvate": 0.00168, "acetyl-CoA": 0.00059, "oxaloacetate": 0.00062, "citrate": 0.0002, "2-oxoglutarate": 0.00061, "succinyl-CoA": 0.00024, "succinate": 0.00066, "fumarate": 0.00014000000000000001, "L-malate": 0.0014, "propionyl-CoA": 3.892000000000001e-08, "malonyl-CoA": 2.5e-07, "acetoacetyl-CoA": 1.6e-07, "myo-inositol": 4.185e-08, "6-phospho-D-glucono-1,5-lactone": 1.175e-05, "6-phospho-D-gluconate": 0.00346, "D-ribulose-5-phosphate": 0.00016, "alpha-D-ribose-5-phosphate": 0.0004, "D-xylulose-5-phosphate": 1.3899999999999998e-06, "D-gluconate": 8.9e-07, "glycerate": 1.0279999999999998e-05, "glycerol-3-phosphate": 0.0, "2-deoxy-D-ribose-5-phosphate": 2.43e-06, "5-phospho-alpha-D-ribose-1-diphosphate": 0.00023, "N-carbamoyl-L-aspartate": 1.397e-05, "(S)-dihydroorotate": 6.089999999999999e-06, "UDP-N-acetyl-D-glucosamine": 6.754000000000001e-05, "2,3-dihydroxybenzoate": 1.0299999999999999e-06, "4-hydroxybenzoate": 0.0, "shikimate": 0.00015, "phenylpyruvate": 1.833e-05, "anthranilate": 1.4679999999999998e-05, "N2-acetyl-L-ornithine": 9.9e-07, "riboflavin": 0.00013000000000000002, "quinolinate": 0.00016, "PfkA": 1.51e-06, "FbaA": 5.23e-06, "TpiA": 4.309999999999999e-06, "GapA": 1.988e-05, "Pgk": 1.3880000000000001e-05, "Eno": 1.3019999999999999e-05, "PykF": 1.84e-06, "AceF": 5.82e-06, "AceE": 1.09e-06, "Lpd": 1.61e-06, "GltA": 3.73e-06, "Icd": 1.207e-05, "SucA": 1.7599999999999999e-06, "Mdh": 1.585e-05, "CyoA": 8.089999999999999e-06, "AtpA": 1.299e-05, "Prs": 1.98e-06, "PurF": 1.11e-06, "GuaB": 2.33e-06, "Gmk": 1.22e-06, "Adk": 4.44e-06, "NrdB": 1.3600000000000001e-06, "NrdA": 7.3e-07, "CarA": 1.44e-06, "PyrB": 1.35e-06, "ThyA": 6.9e-07, "Tmk": 9.1e-07, "PyrG": 1.35e-06, "Ndk": 3.92e-06, "GlnA": 2.5699999999999995e-06, "100S": 0.0, "oriC~DNAP": 7.800000000000001e-10, "genome": 0.00739, "CellWall": 1.20003, "D-glucose": 0.00121, "AtpD": 2.4599999999999997e-06, "NuoA": 1.55e-06, "GuaA": 2.04e-06, "DnaE": 1.82e-06, "DnaX": 1.38e-06, "Lgt": 1.6e-06, "ClpP": 9.1e-07, "FtsH": 1.75e-06, "FusA": 9.399999999999999e-07, "Lon": 9.9e-07, "TufA": 1.02e-06, "TufB": 2.4100000000000002e-06, "DnaB": 3.6e-07, "GroEL": 9.399999999999999e-07, "GyrA": 1.5599999999999999e-06, "GyrB": 1.5599999999999999e-06, "ParC": 5.699999999999999e-07, "ParE": 1.95e-06, "SecA": 1.9299999999999997e-06, "FtsI": 1.5399999999999999e-06, "LpxC": 1.59e-06, "MurA": 1.57e-06, "BamA": 1.6699999999999999e-06, "DnaK": 1.57e-06, "FtsA": 1.46e-06, "ZipA": 1.06e-06, "OmpA": 2.47e-06, "OmpF": 1.5599999999999999e-06, "SecY": 1.4299999999999999e-06, "AlaS": 3.2099999999999998e-06, "ArgS": 1.79e-06, "Hns": 2.56e-06, "IleS": 3.5499999999999995e-06, "LeuS": 3.5199999999999998e-06, "MetG": 2.13e-06, "ValS": 3.6099999999999997e-06, "RpoA": 7.800000000000001e-10, "RpoB": 6.1e-07, "RpoC": 1.8999999999999998e-07, "NusA": 2.6e-07, "NusG": 5.4e-07, "Rho": 3.6e-07, "GreA": 0.0, "rRNA16S": 1.4299999999999999e-06, "rRNA23S": 3.49e-06, "rRNA5S": 3.39e-06, "30S": 2.98e-06, "50S": 1.0099999999999999e-06, "RplA": 2.226e-05, "RplL": 2.042e-05, "RpsA": 1.596e-05, "RpsC": 2.132e-05, "Crp": 2.44e-06, "CspC": 2.68e-06, "DnaA": 1.55e-06, "DnaG": 1.3899999999999998e-06, "Fis": 1.8e-06, "HupA": 2.54e-06, "Ssb": 1.8999999999999998e-06, "Tsf": 2.25e-06, "DnaN": 1.6e-06, "Frr": 1.1299999999999998e-06, "FtsZ": 1.6699999999999999e-06, "GroES": 8.9e-07, "InfA": 0.0, "InfB": 7.800000000000001e-10, "InfC": 3.88e-09, "MreB": 2.37e-06, "MukB": 8.499999999999999e-07, "PrfA": 3.4000000000000003e-07, "PrfB": 5.623e-08, "EFTu": 8.199999999999999e-07}, "count": {"RpoD": 247.0, "RNAP": 3107.0, "RNAP~RpoD": 2166.0, "RNAPAuxiliary": 5727.0, "Ribosome": 13474.0, "RibosomeAuxiliary": 2924.0, "100S": 0.0, "oriC~DNAP": 1.0, "genome": 9523759.0, "rRNA16S": 1847.0, "rRNA23S": 4496.0, "rRNA5S": 4364.0, "30S": 3844.0, "50S": 1302.0, "RplA": 28683.0, "RplL": 26312.0, "RpsA": 20567.0, "RpsC": 27467.0}, "out": {"vital": 1.0, "Cl-": 0.06056, "Na+": 0.05, "NH4+": 0.0095, "K+": 0.00264, "Pi": 0.00132, "Mg2+": 0.0005300000000000001, "nicotinamide": 9.826e-05, "pantothenate": 4.949e-05, "pyridoxine": 1.655e-05, "thiamine": 1.507e-05, "lipoate": 9.74e-06, "riboflavin": 2.13e-06, "Ca2+": 5e-07, "biotin": 4.9e-07, "sulfate": 3.1e-07, "folate": 1.8e-07, "Mn2+": 8e-08, "boric_acid": 4e-08, "Co2+": 3.0000000000000004e-08, "Zn2+": 1e-08, "Cu2+": 1e-08, "Fe2+": 1e-08, "molybdate": 3.0000000000000004e-09, "D-glucose": 0.0040999999999999995, "LB": 0.0, "L-alanine": 0.0008, "L-arginine": 0.005200000000000001, "L-asparagine": 0.0004, "L-aspartate": 0.0004, "L-cysteine": 9.999999999999999e-05, "L-glutamine": 0.0006, "glycine": 0.0008, "L-histidine": 0.0002, "L-isoleucine": 0.0004, "L-leucine": 0.0008, "L-lysine": 0.0004, "L-methionine": 0.0002, "L-phenylalanine": 0.0004, "L-proline": 0.0004, "L-serine": 0.01, "L-threonine": 0.0004, "L-tryptophan": 9.999999999999999e-05, "L-tyrosine": 0.0002, "L-valine": 0.0006, "adenine": 0.0002, "cytosine": 0.0002, "guanine": 0.0002, "uracil": 0.0002, "EZRich": 0.0, "H2O": 55.0, "H+": 0.0012, "O2": 0.0012, "CO2": 0.0012, "L-glutamate": 0.011, "bioentity": 5.0, "length": 0.1, "Ribosome": 0.0}, "cell": {"H+": 0.00118, "membrane_H+": 0.00348, "length": 4.255919977e-06}, "polysomes": 6263.0, "mrna": 4974.0, "protein": 0.0, "trna_free": 0.0002590499999999999, "trna_charged": 0.00019958623999999999, "cells": 64.0, "instances": 64.0, "log2_instances": 6, "rnap_bound": 5321.0, "rnapaux_bound": 1787.0, "ribo_total": 78914.0}, "7900": {"conc": {"H+": 0.0012, "O2": 0.0012, "CO2": 0.0012, "Pi": 0.023899999999999998, "RpoD": 1.8e-07, "RNAP": 2.48e-06, "RNAP~RpoD": 1.6499999999999999e-06, "RNAPAuxiliary": 4.49e-06, "ppGpp": 3.3e-07, "ATP": 0.00962, "CTP": 0.00382, "GTP": 0.0049900000000000005, "UTP": 0.011779999999999999, "PPi": 0.0002, "AMP": 0.00059, "CMP": 0.00051, "GMP": 0.00098, "Ribosome": 1.013e-05, "RibosomeAuxiliary": 2.25e-06, "GDP": 0.00278, "L-leucine": 0.00066, "L-alanine": 0.0052699999999999995, "glycine": 0.0148, "L-valine": 0.0013000000000000002, "L-glutamate": 0.01117, "L-serine": 5.409e-05, "L-isoleucine": 0.00031, "L-aspartate": 0.0053300000000000005, "L-threonine": 0.00017, "L-lysine": 0.00049, "L-proline": 0.0006500000000000001, "L-arginine": 0.00113, "L-phenylalanine": 4.065e-05, "L-tyrosine": 6.939e-05, "L-glutamine": 0.00401, "L-asparagine": 0.0006, "L-histidine": 0.0001, "L-methionine": 0.00016, "L-cysteine": 0.00096, "L-tryptophan": 4.292e-05, "NH4+": 0.002, "acetyl-phosphate": 7.64e-06, "NADH": 0.00048, "NAD+": 0.0035, "NADPH": 0.00035999999999999997, "NADP+": 0.0016899999999999999, "FMN": 4.8759999999999994e-05, "FAD": 0.00101, "CoA": 0.0014, "glutathione": 0.00012, "dATP": 0.00025, "ADP": 0.0007, "dAMP": 0.00015, "cAMP": 2.6e-07, "adenosine": 0.00027, "deoxyadenosine": 3.4000000000000003e-07, "adenine": 0.00032, "dCTP": 0.00015, "cytosine": 0.00042, "cytidine": 1.4e-06, "dGMP": 0.00051, "guanine": 4.221e-05, "guanosine": 4.0399999999999994e-06, "deoxyguanosine": 1.7599999999999999e-06, "dTTP": 0.00071, "dTDP": 0.00012, "UDP": 0.00257, "uridine": 1.705e-05, "ITP": 1.4099999999999998e-06, "IDP": 1.59e-06, "IMP": 0.0006, "L-homocysteine": 0.00011, "L-citrulline": 1.243e-05, "L-ornithine": 3.1e-06, "L-histidinol": 6.103e-05, "S-adenosyl-L-methionine": 0.00017999999999999998, "D-glucose-6-phosphate": 0.00369, "D-fructose-6-phosphate": 0.00057, "D-fructose-1,6-bisphosphate": 0.01499, "dihydroxyacetone-phosphate": 0.00022, "3-phospho-D-glycerate": 0.0007700000000000001, "phosphoenolpyruvate": 0.00029, "pyruvate": 0.00166, "acetyl-CoA": 0.00059, "oxaloacetate": 0.00062, "citrate": 0.0002, "2-oxoglutarate": 0.00059, "succinyl-CoA": 0.00024, "succinate": 0.0006500000000000001, "fumarate": 0.00013000000000000002, "L-malate": 0.00141, "propionyl-CoA": 3.666e-08, "malonyl-CoA": 2.4e-07, "acetoacetyl-CoA": 1.5e-07, "myo-inositol": 3.9420000000000005e-08, "6-phospho-D-glucono-1,5-lactone": 1.1069999999999999e-05, "6-phospho-D-gluconate": 0.00346, "D-ribulose-5-phosphate": 0.00016, "alpha-D-ribose-5-phosphate": 0.0004, "D-xylulose-5-phosphate": 1.31e-06, "D-gluconate": 9.1e-07, "glycerate": 9.679999999999999e-06, "glycerol-3-phosphate": 0.0, "2-deoxy-D-ribose-5-phosphate": 2.2999999999999996e-06, "5-phospho-alpha-D-ribose-1-diphosphate": 0.00023, "N-carbamoyl-L-aspartate": 1.495e-05, "(S)-dihydroorotate": 6.45e-06, "UDP-N-acetyl-D-glucosamine": 6.361999999999999e-05, "2,3-dihydroxybenzoate": 9.7e-07, "4-hydroxybenzoate": 0.0, "shikimate": 0.00016, "phenylpyruvate": 1.945e-05, "anthranilate": 1.498e-05, "N2-acetyl-L-ornithine": 9.8e-07, "riboflavin": 0.00014000000000000001, "quinolinate": 0.00016, "PfkA": 1.42e-06, "FbaA": 5.37e-06, "TpiA": 4.37e-06, "GapA": 1.985e-05, "Pgk": 1.3739999999999999e-05, "Eno": 1.307e-05, "PykF": 1.81e-06, "AceF": 5.87e-06, "AceE": 1.09e-06, "Lpd": 1.55e-06, "GltA": 3.7499999999999997e-06, "Icd": 1.197e-05, "SucA": 1.81e-06, "Mdh": 1.5759999999999998e-05, "CyoA": 7.96e-06, "AtpA": 1.3029999999999999e-05, "Prs": 1.98e-06, "PurF": 1.07e-06, "GuaB": 2.2999999999999996e-06, "Gmk": 1.35e-06, "Adk": 4.46e-06, "NrdB": 1.37e-06, "NrdA": 7.699999999999999e-07, "CarA": 1.5599999999999999e-06, "PyrB": 1.34e-06, "ThyA": 7.1e-07, "Tmk": 8.9e-07, "PyrG": 1.34e-06, "Ndk": 3.83e-06, "GlnA": 2.58e-06, "100S": 0.0, "oriC~DNAP": 7.300000000000001e-10, "genome": 0.0072900000000000005, "CellWall": 1.20001, "D-glucose": 0.00116, "AtpD": 2.4999999999999998e-06, "NuoA": 1.58e-06, "GuaA": 2.14e-06, "DnaE": 1.79e-06, "DnaX": 1.3899999999999998e-06, "Lgt": 1.71e-06, "ClpP": 9.1e-07, "FtsH": 1.71e-06, "FusA": 7.599999999999999e-07, "Lon": 1.05e-06, "TufA": 1.0299999999999999e-06, "TufB": 2.4199999999999997e-06, "DnaB": 3.4000000000000003e-07, "GroEL": 9e-07, "GyrA": 1.61e-06, "GyrB": 1.5199999999999998e-06, "ParC": 5.8e-07, "ParE": 1.9299999999999997e-06, "SecA": 1.92e-06, "FtsI": 1.51e-06, "LpxC": 1.57e-06, "MurA": 1.58e-06, "BamA": 1.6399999999999998e-06, "DnaK": 1.6e-06, "FtsA": 1.5199999999999998e-06, "ZipA": 1.04e-06, "OmpA": 2.47e-06, "OmpF": 1.58e-06, "SecY": 1.4e-06, "AlaS": 3.22e-06, "ArgS": 1.82e-06, "Hns": 2.44e-06, "IleS": 3.54e-06, "LeuS": 3.54e-06, "MetG": 2.14e-06, "ValS": 3.5899999999999995e-06, "RpoA": 0.0, "RpoB": 7e-07, "RpoC": 2.6e-07, "NusA": 2.9e-07, "NusG": 5.5e-07, "Rho": 4.6e-07, "GreA": 0.0, "rRNA16S": 1.55e-06, "rRNA23S": 3.72e-06, "rRNA5S": 3.77e-06, "30S": 3.14e-06, "50S": 1.09e-06, "RplA": 2.1170000000000002e-05, "RplL": 1.9829999999999998e-05, "RpsA": 1.464e-05, "RpsC": 2.042e-05, "Crp": 2.4e-06, "CspC": 2.5899999999999998e-06, "DnaA": 1.5599999999999999e-06, "DnaG": 1.34e-06, "Fis": 1.77e-06, "HupA": 2.47e-06, "Ssb": 1.89e-06, "Tsf": 2.16e-06, "DnaN": 1.5199999999999998e-06, "Frr": 1.1699999999999998e-06, "FtsZ": 1.6599999999999998e-06, "GroES": 9.3e-07, "InfA": 1.389e-08, "InfB": 1.5350000000000002e-08, "InfC": 1.7000000000000001e-07, "MreB": 2.29e-06, "MukB": 8e-07, "PrfA": 4e-07, "PrfB": 0.0, "EFTu": 7.799999999999999e-07}, "count": {"RpoD": 241.0, "RNAP": 3392.0, "RNAP~RpoD": 2256.0, "RNAPAuxiliary": 6144.0, "Ribosome": 13854.0, "RibosomeAuxiliary": 3078.0, "100S": 0.0, "oriC~DNAP": 1.0, "genome": 9970219.0, "rRNA16S": 2123.0, "rRNA23S": 5085.0, "rRNA5S": 5159.0, "30S": 4296.0, "50S": 1497.0, "RplA": 28955.0, "RplL": 27126.0, "RpsA": 20018.0, "RpsC": 27934.0}, "out": {"vital": 1.0, "Cl-": 0.06056, "Na+": 0.05, "NH4+": 0.0095, "K+": 0.00264, "Pi": 0.00132, "Mg2+": 0.0005300000000000001, "nicotinamide": 9.826e-05, "pantothenate": 4.949e-05, "pyridoxine": 1.655e-05, "thiamine": 1.507e-05, "lipoate": 9.74e-06, "riboflavin": 2.13e-06, "Ca2+": 5e-07, "biotin": 4.9e-07, "sulfate": 3.1e-07, "folate": 1.8e-07, "Mn2+": 8e-08, "boric_acid": 4e-08, "Co2+": 3.0000000000000004e-08, "Zn2+": 1e-08, "Cu2+": 1e-08, "Fe2+": 1e-08, "molybdate": 3.0000000000000004e-09, "D-glucose": 0.0040999999999999995, "LB": 0.0, "L-alanine": 0.0008, "L-arginine": 0.005200000000000001, "L-asparagine": 0.0004, "L-aspartate": 0.0004, "L-cysteine": 9.999999999999999e-05, "L-glutamine": 0.0006, "glycine": 0.0008, "L-histidine": 0.0002, "L-isoleucine": 0.0004, "L-leucine": 0.0008, "L-lysine": 0.0004, "L-methionine": 0.0002, "L-phenylalanine": 0.0004, "L-proline": 0.0004, "L-serine": 0.01, "L-threonine": 0.0004, "L-tryptophan": 9.999999999999999e-05, "L-tyrosine": 0.0002, "L-valine": 0.0006, "adenine": 0.0002, "cytosine": 0.0002, "guanine": 0.0002, "uracil": 0.0002, "EZRich": 0.0, "H2O": 55.0, "H+": 0.0012, "O2": 0.0012, "CO2": 0.0012, "L-glutamate": 0.011, "bioentity": 5.0, "length": 0.1, "Ribosome": 0.0}, "cell": {"H+": 0.00118, "membrane_H+": 0.0036000000000000003, "length": 4.518196679e-06}, "polysomes": 6691.0, "mrna": 5582.0, "protein": 0.0, "trna_free": 0.00025769, "trna_charged": 0.00020022292, "cells": 64.0, "instances": 64.0, "log2_instances": 6, "rnap_bound": 5472.0, "rnapaux_bound": 1786.0, "ribo_total": 83494.0}, "8000": {"conc": {"H+": 0.0012, "O2": 0.0012, "CO2": 0.0012, "Pi": 0.023899999999999998, "RpoD": 4.1999999999999995e-07, "RNAP": 1.73e-06, "RNAP~RpoD": 1.32e-06, "RNAPAuxiliary": 3.5199999999999998e-06, "ppGpp": 3.3e-07, "ATP": 0.00957, "CTP": 0.00392, "GTP": 0.0047599999999999995, "UTP": 0.01208, "PPi": 0.0002, "AMP": 0.0006, "CMP": 0.0005200000000000001, "GMP": 0.00117, "Ribosome": 1.165e-05, "RibosomeAuxiliary": 2.22e-06, "GDP": 0.00335, "L-leucine": 0.00058, "L-alanine": 0.00515, "glycine": 0.01434, "L-valine": 0.00121, "L-glutamate": 0.01097, "L-serine": 5.257e-05, "L-isoleucine": 0.00026000000000000003, "L-aspartate": 0.0051600000000000005, "L-threonine": 0.00013000000000000002, "L-lysine": 0.00048, "L-proline": 0.00063, "L-arginine": 0.00111, "L-phenylalanine": 3.834e-05, "L-tyrosine": 6.434e-05, "L-glutamine": 0.004030000000000001, "L-asparagine": 0.00058, "L-histidine": 9.884e-05, "L-methionine": 0.00016, "L-cysteine": 0.00098, "L-tryptophan": 3.727e-05, "NH4+": 0.002, "acetyl-phosphate": 7.29e-06, "NADH": 0.00048, "NAD+": 0.0035, "NADPH": 0.00034, "NADP+": 0.00171, "FMN": 4.853e-05, "FAD": 0.00101, "CoA": 0.0014, "glutathione": 0.00011, "dATP": 0.00025, "ADP": 0.00073, "dAMP": 0.00016, "cAMP": 2.5e-07, "adenosine": 0.00028000000000000003, "deoxyadenosine": 3.4000000000000003e-07, "adenine": 0.00033, "dCTP": 0.00015, "cytosine": 0.00041, "cytidine": 1.4099999999999998e-06, "dGMP": 0.00051, "guanine": 4.7079999999999996e-05, "guanosine": 4.1e-06, "deoxyguanosine": 1.8e-06, "dTTP": 0.0007, "dTDP": 0.00012, "UDP": 0.00263, "uridine": 1.6420000000000002e-05, "ITP": 1.35e-06, "IDP": 1.5199999999999998e-06, "IMP": 0.00061, "L-homocysteine": 0.00011, "L-citrulline": 1.2369999999999998e-05, "L-ornithine": 3.0799999999999997e-06, "L-histidinol": 5.8679999999999994e-05, "S-adenosyl-L-methionine": 0.00017999999999999998, "D-glucose-6-phosphate": 0.00368, "D-fructose-6-phosphate": 0.00057, "D-fructose-1,6-bisphosphate": 0.01478, "dihydroxyacetone-phosphate": 0.00022, "3-phospho-D-glycerate": 0.00076, "phosphoenolpyruvate": 0.00029, "pyruvate": 0.00163, "acetyl-CoA": 0.00058, "oxaloacetate": 0.00062, "citrate": 0.0002, "2-oxoglutarate": 0.0006, "succinyl-CoA": 0.00024, "succinate": 0.00064, "fumarate": 0.00013000000000000002, "L-malate": 0.00141, "propionyl-CoA": 3.5e-08, "malonyl-CoA": 2.3e-07, "acetoacetyl-CoA": 1.5e-07, "myo-inositol": 3.7640000000000005e-08, "6-phospho-D-glucono-1,5-lactone": 1.056e-05, "6-phospho-D-gluconate": 0.00346, "D-ribulose-5-phosphate": 0.00016, "alpha-D-ribose-5-phosphate": 0.0004, "D-xylulose-5-phosphate": 1.2499999999999999e-06, "D-gluconate": 9.399999999999999e-07, "glycerate": 9.24e-06, "glycerol-3-phosphate": 0.0, "2-deoxy-D-ribose-5-phosphate": 2.21e-06, "5-phospho-alpha-D-ribose-1-diphosphate": 0.00023, "N-carbamoyl-L-aspartate": 1.281e-05, "(S)-dihydroorotate": 5.45e-06, "UDP-N-acetyl-D-glucosamine": 6.074e-05, "2,3-dihydroxybenzoate": 9.2e-07, "4-hydroxybenzoate": 0.0, "shikimate": 0.00015, "phenylpyruvate": 1.946e-05, "anthranilate": 1.424e-05, "N2-acetyl-L-ornithine": 9.499999999999999e-07, "riboflavin": 0.00014000000000000001, "quinolinate": 0.00016, "PfkA": 1.37e-06, "FbaA": 5.6e-06, "TpiA": 4.4699999999999996e-06, "GapA": 2.0249999999999998e-05, "Pgk": 1.381e-05, "Eno": 1.315e-05, "PykF": 1.83e-06, "AceF": 5.92e-06, "AceE": 1.1399999999999999e-06, "Lpd": 1.57e-06, "GltA": 3.9399999999999995e-06, "Icd": 1.208e-05, "SucA": 1.7399999999999999e-06, "Mdh": 1.599e-05, "CyoA": 7.929999999999999e-06, "AtpA": 1.3259999999999998e-05, "Prs": 1.9699999999999998e-06, "PurF": 1.04e-06, "GuaB": 2.2999999999999996e-06, "Gmk": 1.31e-06, "Adk": 4.509999999999999e-06, "NrdB": 1.38e-06, "NrdA": 8.9e-07, "CarA": 1.61e-06, "PyrB": 1.31e-06, "ThyA": 7.5e-07, "Tmk": 9.399999999999999e-07, "PyrG": 1.28e-06, "Ndk": 3.84e-06, "GlnA": 2.68e-06, "100S": 0.0, "oriC~DNAP": 1.4e-09, "genome": 0.00755, "CellWall": 1.2, "D-glucose": 0.0011200000000000001, "AtpD": 2.4900000000000003e-06, "NuoA": 1.57e-06, "GuaA": 2.23e-06, "DnaE": 1.85e-06, "DnaX": 1.42e-06, "Lgt": 1.81e-06, "ClpP": 9.1e-07, "FtsH": 1.6799999999999998e-06, "FusA": 6.3e-07, "Lon": 1.08e-06, "TufA": 1.06e-06, "TufB": 2.4e-06, "DnaB": 3.7e-07, "GroEL": 8.499999999999999e-07, "GyrA": 1.7399999999999999e-06, "GyrB": 1.48e-06, "ParC": 5.5e-07, "ParE": 1.99e-06, "SecA": 1.8999999999999998e-06, "FtsI": 1.53e-06, "LpxC": 1.62e-06, "MurA": 1.6299999999999999e-06, "BamA": 1.6799999999999998e-06, "DnaK": 1.73e-06, "FtsA": 1.53e-06, "ZipA": 9.9e-07, "OmpA": 2.5299999999999995e-06, "OmpF": 1.6e-06, "SecY": 1.4099999999999998e-06, "AlaS": 3.3199999999999996e-06, "ArgS": 1.85e-06, "Hns": 2.43e-06, "IleS": 3.6499999999999998e-06, "LeuS": 3.5699999999999997e-06, "MetG": 2.0699999999999997e-06, "ValS": 3.68e-06, "RpoA": 0.0, "RpoB": 8.799999999999999e-07, "RpoC": 3.3e-07, "NusA": 3.3e-07, "NusG": 5.9e-07, "Rho": 5e-07, "GreA": 0.0, "rRNA16S": 6.7e-07, "rRNA23S": 2.0299999999999996e-06, "rRNA5S": 2.31e-06, "30S": 2.2599999999999995e-06, "50S": 6.6e-07, "RplA": 1.878e-05, "RplL": 1.675e-05, "RpsA": 1.757e-05, "RpsC": 1.768e-05, "Crp": 2.36e-06, "CspC": 2.5699999999999995e-06, "DnaA": 1.62e-06, "DnaG": 1.29e-06, "Fis": 1.83e-06, "HupA": 2.4500000000000003e-06, "Ssb": 1.87e-06, "Tsf": 2.14e-06, "DnaN": 1.46e-06, "Frr": 1.18e-06, "FtsZ": 1.6999999999999998e-06, "GroES": 1e-06, "InfA": 8.380000000000001e-09, "InfB": 9.629000000000001e-08, "InfC": 3.1e-07, "MreB": 2.24e-06, "MukB": 7.599999999999999e-07, "PrfA": 5.5e-07, "PrfB": 0.0, "EFTu": 7.4e-07}, "count": {"RpoD": 299.0, "RNAP": 1240.0, "RNAP~RpoD": 949.0, "RNAPAuxiliary": 2523.0, "Ribosome": 8344.0, "RibosomeAuxiliary": 1590.0, "100S": 0.0, "oriC~DNAP": 1.0, "genome": 5410499.0, "rRNA16S": 479.0, "rRNA23S": 1455.0, "rRNA5S": 1653.0, "30S": 1616.0, "50S": 473.0, "RplA": 13455.0, "RplL": 12000.0, "RpsA": 12588.0, "RpsC": 12661.0}, "out": {"vital": 1.0, "Cl-": 0.06056, "Na+": 0.05, "NH4+": 0.0095, "K+": 0.00264, "Pi": 0.00132, "Mg2+": 0.0005300000000000001, "nicotinamide": 9.826e-05, "pantothenate": 4.949e-05, "pyridoxine": 1.655e-05, "thiamine": 1.507e-05, "lipoate": 9.74e-06, "riboflavin": 2.13e-06, "Ca2+": 5e-07, "biotin": 4.9e-07, "sulfate": 3.1e-07, "folate": 1.8e-07, "Mn2+": 8e-08, "boric_acid": 4e-08, "Co2+": 3.0000000000000004e-08, "Zn2+": 1e-08, "Cu2+": 1e-08, "Fe2+": 1e-08, "molybdate": 3.0000000000000004e-09, "D-glucose": 0.0040999999999999995, "LB": 0.0, "L-alanine": 0.0008, "L-arginine": 0.005200000000000001, "L-asparagine": 0.0004, "L-aspartate": 0.0004, "L-cysteine": 9.999999999999999e-05, "L-glutamine": 0.0006, "glycine": 0.0008, "L-histidine": 0.0002, "L-isoleucine": 0.0004, "L-leucine": 0.0008, "L-lysine": 0.0004, "L-methionine": 0.0002, "L-phenylalanine": 0.0004, "L-proline": 0.0004, "L-serine": 0.01, "L-threonine": 0.0004, "L-tryptophan": 9.999999999999999e-05, "L-tyrosine": 0.0002, "L-valine": 0.0006, "adenine": 0.0002, "cytosine": 0.0002, "guanine": 0.0002, "uracil": 0.0002, "EZRich": 0.0, "H2O": 55.0, "H+": 0.0012, "O2": 0.0012, "CO2": 0.0012, "L-glutamate": 0.011, "bioentity": 5.0, "length": 0.1, "Ribosome": 0.0}, "cell": {"H+": 0.00118, "membrane_H+": 0.00348, "length": 2.366388716e-06}, "polysomes": 3570.0, "mrna": 2608.0, "protein": 0.0, "trna_free": 0.00026317999999999996, "trna_charged": 0.00020214419999999995, "cells": 128.0, "instances": 128.0, "log2_instances": 7, "rnap_bound": 3404.0, "rnapaux_bound": 1678.0, "ribo_total": 45634.0}, "8100": {"conc": {"H+": 0.0012, "O2": 0.0012, "CO2": 0.0012, "Pi": 0.023899999999999998, "RpoD": 3.3e-07, "RNAP": 1.83e-06, "RNAP~RpoD": 1.3899999999999998e-06, "RNAPAuxiliary": 3.73e-06, "ppGpp": 3.3e-07, "ATP": 0.009550000000000001, "CTP": 0.0038799999999999998, "GTP": 0.004690000000000001, "UTP": 0.011960000000000002, "PPi": 0.0002, "AMP": 0.00058, "CMP": 0.0005200000000000001, "GMP": 0.00127, "Ribosome": 1.182e-05, "RibosomeAuxiliary": 2.17e-06, "GDP": 0.0036200000000000004, "L-leucine": 0.0005, "L-alanine": 0.00481, "glycine": 0.01312, "L-valine": 0.0011, "L-glutamate": 0.01087, "L-serine": 5.21e-05, "L-isoleucine": 0.00023, "L-aspartate": 0.005030000000000001, "L-threonine": 0.00012, "L-lysine": 0.0005200000000000001, "L-proline": 0.00062, "L-arginine": 0.0011, "L-phenylalanine": 3.795e-05, "L-tyrosine": 6.382999999999999e-05, "L-glutamine": 0.004030000000000001, "L-asparagine": 0.00057, "L-histidine": 9.656999999999999e-05, "L-methionine": 0.00017, "L-cysteine": 0.00103, "L-tryptophan": 4.0619999999999994e-05, "NH4+": 0.002, "acetyl-phosphate": 6.85e-06, "NADH": 0.00048, "NAD+": 0.0035, "NADPH": 0.00032, "NADP+": 0.00171, "FMN": 4.714e-05, "FAD": 0.00101, "CoA": 0.0014, "glutathione": 0.00011, "dATP": 0.00025, "ADP": 0.00073, "dAMP": 0.00016, "cAMP": 2.3e-07, "adenosine": 0.00027, "deoxyadenosine": 3.5e-07, "adenine": 0.00032, "dCTP": 0.00015, "cytosine": 0.00041, "cytidine": 1.3899999999999998e-06, "dGMP": 0.00051, "guanine": 4.7799999999999996e-05, "guanosine": 4.1199999999999995e-06, "deoxyguanosine": 1.81e-06, "dTTP": 0.00069, "dTDP": 0.00011, "UDP": 0.00261, "uridine": 1.555e-05, "ITP": 1.27e-06, "IDP": 1.42e-06, "IMP": 0.0006, "L-homocysteine": 0.00012, "L-citrulline": 1.2039999999999998e-05, "L-ornithine": 2.97e-06, "L-histidinol": 5.73e-05, "S-adenosyl-L-methionine": 0.00017999999999999998, "D-glucose-6-phosphate": 0.00367, "D-fructose-6-phosphate": 0.00057, "D-fructose-1,6-bisphosphate": 0.01485, "dihydroxyacetone-phosphate": 0.00022, "3-phospho-D-glycerate": 0.00079, "phosphoenolpyruvate": 0.0003, "pyruvate": 0.0016, "acetyl-CoA": 0.00057, "oxaloacetate": 0.0006500000000000001, "citrate": 0.0002, "2-oxoglutarate": 0.00063, "succinyl-CoA": 0.00025, "succinate": 0.00066, "fumarate": 0.00014000000000000001, "L-malate": 0.00145, "propionyl-CoA": 3.2850000000000006e-08, "malonyl-CoA": 2.0999999999999997e-07, "acetoacetyl-CoA": 1.4e-07, "myo-inositol": 3.533e-08, "6-phospho-D-glucono-1,5-lactone": 9.92e-06, "6-phospho-D-gluconate": 0.00346, "D-ribulose-5-phosphate": 0.00016, "alpha-D-ribose-5-phosphate": 0.0004, "D-xylulose-5-phosphate": 1.18e-06, "D-gluconate": 9.399999999999999e-07, "glycerate": 8.68e-06, "glycerol-3-phosphate": 0.0, "2-deoxy-D-ribose-5-phosphate": 2.08e-06, "5-phospho-alpha-D-ribose-1-diphosphate": 0.00023, "N-carbamoyl-L-aspartate": 1.341e-05, "(S)-dihydroorotate": 5.6e-06, "UDP-N-acetyl-D-glucosamine": 5.701e-05, "2,3-dihydroxybenzoate": 8.699999999999999e-07, "4-hydroxybenzoate": 0.0, "shikimate": 0.00015, "phenylpyruvate": 2.047e-05, "anthranilate": 1.4779999999999999e-05, "N2-acetyl-L-ornithine": 9.2e-07, "riboflavin": 0.00013000000000000002, "quinolinate": 0.00016, "PfkA": 1.3899999999999998e-06, "FbaA": 5.849999999999999e-06, "TpiA": 4.43e-06, "GapA": 2.0399999999999998e-05, "Pgk": 1.3729999999999999e-05, "Eno": 1.3e-05, "PykF": 1.78e-06, "AceF": 5.88e-06, "AceE": 1.1299999999999998e-06, "Lpd": 1.57e-06, "GltA": 4e-06, "Icd": 1.2019999999999998e-05, "SucA": 1.6299999999999999e-06, "Mdh": 1.607e-05, "CyoA": 8.03e-06, "AtpA": 1.334e-05, "Prs": 1.89e-06, "PurF": 9.8e-07, "GuaB": 2.24e-06, "Gmk": 1.2299999999999999e-06, "Adk": 4.53e-06, "NrdB": 1.34e-06, "NrdA": 9.1e-07, "CarA": 1.6499999999999999e-06, "PyrB": 1.33e-06, "ThyA": 7.3e-07, "Tmk": 9.6e-07, "PyrG": 1.24e-06, "Ndk": 3.7999999999999996e-06, "GlnA": 2.75e-06, "100S": 0.0, "oriC~DNAP": 1.3100000000000002e-09, "genome": 0.00768, "CellWall": 1.20002, "D-glucose": 0.0010600000000000002, "AtpD": 2.4500000000000003e-06, "NuoA": 1.53e-06, "GuaA": 2.2999999999999996e-06, "DnaE": 1.9299999999999997e-06, "DnaX": 1.38e-06, "Lgt": 1.83e-06, "ClpP": 8.9e-07, "FtsH": 1.61e-06, "FusA": 5e-07, "Lon": 1.12e-06, "TufA": 1.1299999999999998e-06, "TufB": 2.4900000000000003e-06, "DnaB": 3.8999999999999997e-07, "GroEL": 8.1e-07, "GyrA": 1.78e-06, "GyrB": 1.57e-06, "ParC": 5.2e-07, "ParE": 2.0599999999999998e-06, "SecA": 1.81e-06, "FtsI": 1.6999999999999998e-06, "LpxC": 1.58e-06, "MurA": 1.6699999999999999e-06, "BamA": 1.6799999999999998e-06, "DnaK": 1.71e-06, "FtsA": 1.5599999999999999e-06, "ZipA": 9.3e-07, "OmpA": 2.6099999999999996e-06, "OmpF": 1.53e-06, "SecY": 1.4e-06, "AlaS": 3.41e-06, "ArgS": 1.87e-06, "Hns": 2.48e-06, "IleS": 3.66e-06, "LeuS": 3.6099999999999997e-06, "MetG": 2.0299999999999996e-06, "ValS": 3.7099999999999996e-06, "RpoA": 1.3100000000000002e-09, "RpoB": 1.02e-06, "RpoC": 2.9e-07, "NusA": 3.4000000000000003e-07, "NusG": 7.2e-07, "Rho": 4.2999999999999996e-07, "GreA": 0.0, "rRNA16S": 6.2e-07, "rRNA23S": 1.98e-06, "rRNA5S": 2.04e-06, "30S": 1.91e-06, "50S": 5.4e-07, "RplA": 1.748e-05, "RplL": 1.7179999999999998e-05, "RpsA": 2.082e-05, "RpsC": 1.903e-05, "Crp": 2.3399999999999996e-06, "CspC": 2.5899999999999998e-06, "DnaA": 1.6699999999999999e-06, "DnaG": 1.24e-06, "Fis": 1.77e-06, "HupA": 2.44e-06, "Ssb": 1.8999999999999998e-06, "Tsf": 2.21e-06, "DnaN": 1.49e-06, "Frr": 1.34e-06, "FtsZ": 1.7599999999999999e-06, "GroES": 1e-06, "InfA": 0.0, "InfB": 2.1999999999999998e-07, "InfC": 3.1e-07, "MreB": 2.1899999999999998e-06, "MukB": 7.2e-07, "PrfA": 6.9e-07, "PrfB": 2.6200000000000005e-09, "EFTu": 7.4e-07}, "count": {"RpoD": 254.0, "RNAP": 1396.0, "RNAP~RpoD": 1064.0, "RNAPAuxiliary": 2846.0, "Ribosome": 9018.0, "RibosomeAuxiliary": 1655.0, "100S": 0.0, "oriC~DNAP": 1.0, "genome": 5857027.0, "rRNA16S": 472.0, "rRNA23S": 1513.0, "rRNA5S": 1555.0, "30S": 1455.0, "50S": 412.0, "RplA": 13336.0, "RplL": 13107.0, "RpsA": 15891.0, "RpsC": 14521.0}, "out": {"vital": 1.0, "Cl-": 0.06056, "Na+": 0.05, "NH4+": 0.0095, "K+": 0.00264, "Pi": 0.00132, "Mg2+": 0.0005300000000000001, "nicotinamide": 9.826e-05, "pantothenate": 4.949e-05, "pyridoxine": 1.655e-05, "thiamine": 1.507e-05, "lipoate": 9.74e-06, "riboflavin": 2.13e-06, "Ca2+": 5e-07, "biotin": 4.9e-07, "sulfate": 3.1e-07, "folate": 1.8e-07, "Mn2+": 8e-08, "boric_acid": 4e-08, "Co2+": 3.0000000000000004e-08, "Zn2+": 1e-08, "Cu2+": 1e-08, "Fe2+": 1e-08, "molybdate": 3.0000000000000004e-09, "D-glucose": 0.0040999999999999995, "LB": 0.0, "L-alanine": 0.0008, "L-arginine": 0.005200000000000001, "L-asparagine": 0.0004, "L-aspartate": 0.0004, "L-cysteine": 9.999999999999999e-05, "L-glutamine": 0.0006, "glycine": 0.0008, "L-histidine": 0.0002, "L-isoleucine": 0.0004, "L-leucine": 0.0008, "L-lysine": 0.0004, "L-methionine": 0.0002, "L-phenylalanine": 0.0004, "L-proline": 0.0004, "L-serine": 0.01, "L-threonine": 0.0004, "L-tryptophan": 9.999999999999999e-05, "L-tyrosine": 0.0002, "L-valine": 0.0006, "adenine": 0.0002, "cytosine": 0.0002, "guanine": 0.0002, "uracil": 0.0002, "EZRich": 0.0, "H2O": 55.0, "H+": 0.0012, "O2": 0.0012, "CO2": 0.0012, "L-glutamate": 0.011, "bioentity": 5.0, "length": 0.1, "Ribosome": 0.0}, "cell": {"H+": 0.00118, "membrane_H+": 0.0035499999999999998, "length": 2.521086062e-06}, "polysomes": 3776.0, "mrna": 2746.0, "protein": 0.0, "trna_free": 0.00025692999999999994, "trna_charged": 0.00019624392999999997, "cells": 128.0, "instances": 128.0, "log2_instances": 7, "rnap_bound": 3496.0, "rnapaux_bound": 1626.0, "ribo_total": 48648.0}, "8200": {"conc": {"H+": 0.0012, "O2": 0.0012, "CO2": 0.0012, "Pi": 0.023899999999999998, "RpoD": 3.4000000000000003e-07, "RNAP": 1.8999999999999998e-06, "RNAP~RpoD": 1.44e-06, "RNAPAuxiliary": 3.82e-06, "ppGpp": 3.3e-07, "ATP": 0.00961, "CTP": 0.00383, "GTP": 0.00487, "UTP": 0.011810000000000001, "PPi": 0.0002, "AMP": 0.00057, "CMP": 0.00051, "GMP": 0.00123, "Ribosome": 1.1619999999999999e-05, "RibosomeAuxiliary": 2.08e-06, "GDP": 0.0035099999999999997, "L-leucine": 0.00057, "L-alanine": 0.0049299999999999995, "glycine": 0.012410000000000001, "L-valine": 0.00115, "L-glutamate": 0.01094, "L-serine": 5.121e-05, "L-isoleucine": 0.00027, "L-aspartate": 0.00495, "L-threonine": 0.00014000000000000001, "L-lysine": 0.0005200000000000001, "L-proline": 0.00063, "L-arginine": 0.00111, "L-phenylalanine": 3.687e-05, "L-tyrosine": 6.306999999999999e-05, "L-glutamine": 0.00404, "L-asparagine": 0.0005600000000000001, "L-histidine": 9.638e-05, "L-methionine": 0.00017, "L-cysteine": 0.00108, "L-tryptophan": 4.059e-05, "NH4+": 0.002, "acetyl-phosphate": 6.44e-06, "NADH": 0.00049, "NAD+": 0.00348, "NADPH": 0.00032, "NADP+": 0.0017, "FMN": 4.972e-05, "FAD": 0.00101, "CoA": 0.0014, "glutathione": 9.908e-05, "dATP": 0.00025, "ADP": 0.00067, "dAMP": 0.00016, "cAMP": 2.1999999999999998e-07, "adenosine": 0.00026000000000000003, "deoxyadenosine": 3.5e-07, "adenine": 0.00031, "dCTP": 0.00015, "cytosine": 0.0004, "cytidine": 1.38e-06, "dGMP": 0.00051, "guanine": 5.015e-05, "guanosine": 4.1199999999999995e-06, "deoxyguanosine": 1.82e-06, "dTTP": 0.00067, "dTDP": 0.00011, "UDP": 0.00257, "uridine": 1.476e-05, "ITP": 1.1899999999999998e-06, "IDP": 1.34e-06, "IMP": 0.00058, "L-homocysteine": 0.00012, "L-citrulline": 1.132e-05, "L-ornithine": 2.8099999999999998e-06, "L-histidinol": 5.714e-05, "S-adenosyl-L-methionine": 0.00017999999999999998, "D-glucose-6-phosphate": 0.00368, "D-fructose-6-phosphate": 0.00057, "D-fructose-1,6-bisphosphate": 0.015, "dihydroxyacetone-phosphate": 0.00022, "3-phospho-D-glycerate": 0.0008, "phosphoenolpyruvate": 0.00029, "pyruvate": 0.00166, "acetyl-CoA": 0.00059, "oxaloacetate": 0.00064, "citrate": 0.00021, "2-oxoglutarate": 0.0006500000000000001, "succinyl-CoA": 0.00025, "succinate": 0.00066, "fumarate": 0.00013000000000000002, "L-malate": 0.00145, "propionyl-CoA": 3.09e-08, "malonyl-CoA": 2e-07, "acetoacetyl-CoA": 1.3e-07, "myo-inositol": 3.323e-08, "6-phospho-D-glucono-1,5-lactone": 9.33e-06, "6-phospho-D-gluconate": 0.00346, "D-ribulose-5-phosphate": 0.00016, "alpha-D-ribose-5-phosphate": 0.0004, "D-xylulose-5-phosphate": 1.11e-06, "D-gluconate": 9.499999999999999e-07, "glycerate": 8.16e-06, "glycerol-3-phosphate": 0.0, "2-deoxy-D-ribose-5-phosphate": 1.9699999999999998e-06, "5-phospho-alpha-D-ribose-1-diphosphate": 0.00022, "N-carbamoyl-L-aspartate": 1.541e-05, "(S)-dihydroorotate": 6.46e-06, "UDP-N-acetyl-D-glucosamine": 5.362e-05, "2,3-dihydroxybenzoate": 8.199999999999999e-07, "4-hydroxybenzoate": 0.0, "shikimate": 0.00014000000000000001, "phenylpyruvate": 2.035e-05, "anthranilate": 1.508e-05, "N2-acetyl-L-ornithine": 9.2e-07, "riboflavin": 0.00014000000000000001, "quinolinate": 0.00016, "PfkA": 1.48e-06, "FbaA": 5.929999999999999e-06, "TpiA": 4.33e-06, "GapA": 2.039e-05, "Pgk": 1.3569999999999999e-05, "Eno": 1.305e-05, "PykF": 1.81e-06, "AceF": 5.86e-06, "AceE": 1.16e-06, "Lpd": 1.6e-06, "GltA": 4.049999999999999e-06, "Icd": 1.2029999999999998e-05, "SucA": 1.5399999999999999e-06, "Mdh": 1.621e-05, "CyoA": 8.03e-06, "AtpA": 1.351e-05, "Prs": 1.79e-06, "PurF": 9.6e-07, "GuaB": 2.3399999999999996e-06, "Gmk": 1.16e-06, "Adk": 4.66e-06, "NrdB": 1.35e-06, "NrdA": 8.699999999999999e-07, "CarA": 1.62e-06, "PyrB": 1.42e-06, "ThyA": 6.9e-07, "Tmk": 9.2e-07, "PyrG": 1.16e-06, "Ndk": 3.7599999999999996e-06, "GlnA": 2.8199999999999997e-06, "100S": 0.0, "oriC~DNAP": 1.23e-09, "genome": 0.00777, "CellWall": 1.20003, "D-glucose": 0.00101, "AtpD": 2.4199999999999997e-06, "NuoA": 1.5199999999999998e-06, "GuaA": 2.37e-06, "DnaE": 2.05e-06, "DnaX": 1.3899999999999998e-06, "Lgt": 1.7399999999999999e-06, "ClpP": 8.499999999999999e-07, "FtsH": 1.51e-06, "FusA": 4.5e-07, "Lon": 1.2099999999999998e-06, "TufA": 1.1399999999999999e-06, "TufB": 2.6099999999999996e-06, "DnaB": 3.6e-07, "GroEL": 8.299999999999999e-07, "GyrA": 1.78e-06, "GyrB": 1.6499999999999999e-06, "ParC": 5.2e-07, "ParE": 2.01e-06, "SecA": 1.86e-06, "FtsI": 1.77e-06, "LpxC": 1.59e-06, "MurA": 1.6699999999999999e-06, "BamA": 1.79e-06, "DnaK": 1.7199999999999998e-06, "FtsA": 1.5e-06, "ZipA": 8.699999999999999e-07, "OmpA": 2.6499999999999996e-06, "OmpF": 1.5199999999999998e-06, "SecY": 1.38e-06, "AlaS": 3.5e-06, "ArgS": 1.8e-06, "Hns": 2.6099999999999996e-06, "IleS": 3.69e-06, "LeuS": 3.83e-06, "MetG": 1.9299999999999997e-06, "ValS": 3.7099999999999996e-06, "RpoA": 1.23e-09, "RpoB": 1.06e-06, "RpoC": 1.8999999999999998e-07, "NusA": 3e-07, "NusG": 6.800000000000001e-07, "Rho": 3.5e-07, "GreA": 0.0, "rRNA16S": 7.9e-07, "rRNA23S": 2.04e-06, "rRNA5S": 2.24e-06, "30S": 2e-06, "50S": 6.2e-07, "RplA": 1.617e-05, "RplL": 1.818e-05, "RpsA": 1.887e-05, "RpsC": 1.944e-05, "Crp": 2.23e-06, "CspC": 2.56e-06, "DnaA": 1.62e-06, "DnaG": 1.16e-06, "Fis": 1.77e-06, "HupA": 2.4900000000000003e-06, "Ssb": 1.9299999999999997e-06, "Tsf": 2.23e-06, "DnaN": 1.44e-06, "Frr": 1.38e-06, "FtsZ": 1.8e-06, "GroES": 9.9e-07, "InfA": 0.0, "InfB": 3.2e-07, "InfC": 3.1e-07, "MreB": 2.13e-06, "MukB": 7.3e-07, "PrfA": 7.799999999999999e-07, "PrfB": 4.0650000000000003e-08, "EFTu": 9.1e-07}, "count": {"RpoD": 272.0, "RNAP": 1539.0, "RNAP~RpoD": 1172.0, "RNAPAuxiliary": 3098.0, "Ribosome": 9432.0, "RibosomeAuxiliary": 1691.0, "100S": 0.0, "oriC~DNAP": 1.0, "genome": 6303975.0, "rRNA16S": 645.0, "rRNA23S": 1652.0, "rRNA5S": 1815.0, "30S": 1625.0, "50S": 504.0, "RplA": 13117.0, "RplL": 14751.0, "RpsA": 15309.0, "RpsC": 15777.0}, "out": {"vital": 1.0, "Cl-": 0.06056, "Na+": 0.05, "NH4+": 0.0095, "K+": 0.00264, "Pi": 0.00132, "Mg2+": 0.0005300000000000001, "nicotinamide": 9.826e-05, "pantothenate": 4.949e-05, "pyridoxine": 1.655e-05, "thiamine": 1.507e-05, "lipoate": 9.74e-06, "riboflavin": 2.13e-06, "Ca2+": 5e-07, "biotin": 4.9e-07, "sulfate": 3.1e-07, "folate": 1.8e-07, "Mn2+": 8e-08, "boric_acid": 4e-08, "Co2+": 3.0000000000000004e-08, "Zn2+": 1e-08, "Cu2+": 1e-08, "Fe2+": 1e-08, "molybdate": 3.0000000000000004e-09, "D-glucose": 0.0040999999999999995, "LB": 0.0, "L-alanine": 0.0008, "L-arginine": 0.005200000000000001, "L-asparagine": 0.0004, "L-aspartate": 0.0004, "L-cysteine": 9.999999999999999e-05, "L-glutamine": 0.0006, "glycine": 0.0008, "L-histidine": 0.0002, "L-isoleucine": 0.0004, "L-leucine": 0.0008, "L-lysine": 0.0004, "L-methionine": 0.0002, "L-phenylalanine": 0.0004, "L-proline": 0.0004, "L-serine": 0.01, "L-threonine": 0.0004, "L-tryptophan": 9.999999999999999e-05, "L-tyrosine": 0.0002, "L-valine": 0.0006, "adenine": 0.0002, "cytosine": 0.0002, "guanine": 0.0002, "uracil": 0.0002, "EZRich": 0.0, "H2O": 55.0, "H+": 0.0012, "O2": 0.0012, "CO2": 0.0012, "L-glutamate": 0.011, "bioentity": 5.0, "length": 0.1, "Ribosome": 0.0}, "cell": {"H+": 0.00118, "membrane_H+": 0.0035499999999999998, "length": 2.68055999e-06}, "polysomes": 4028.0, "mrna": 2993.0, "protein": 0.0, "trna_free": 0.00025283, "trna_charged": 0.00019349614999999992, "cells": 128.0, "instances": 128.0, "log2_instances": 7, "rnap_bound": 3708.0, "rnapaux_bound": 1695.0, "ribo_total": 51642.0}, "8300": {"conc": {"H+": 0.0012, "O2": 0.0012, "CO2": 0.0012, "Pi": 0.023899999999999998, "RpoD": 3.2e-07, "RNAP": 1.99e-06, "RNAP~RpoD": 1.5e-06, "RNAPAuxiliary": 3.95e-06, "ppGpp": 3.3e-07, "ATP": 0.009550000000000001, "CTP": 0.00381, "GTP": 0.00479, "UTP": 0.01174, "PPi": 0.0002, "AMP": 0.00058, "CMP": 0.00051, "GMP": 0.00145, "Ribosome": 1.1529999999999998e-05, "RibosomeAuxiliary": 2.01e-06, "GDP": 0.0040999999999999995, "L-leucine": 0.0005, "L-alanine": 0.00457, "glycine": 0.01168, "L-valine": 0.0010600000000000002, "L-glutamate": 0.01073, "L-serine": 4.887e-05, "L-isoleucine": 0.00024, "L-aspartate": 0.00466, "L-threonine": 0.00013000000000000002, "L-lysine": 0.00051, "L-proline": 0.00062, "L-arginine": 0.00109, "L-phenylalanine": 3.459e-05, "L-tyrosine": 5.997e-05, "L-glutamine": 0.00404, "L-asparagine": 0.0005300000000000001, "L-histidine": 9.476999999999999e-05, "L-methionine": 0.00016, "L-cysteine": 0.00099, "L-tryptophan": 4.0719999999999996e-05, "NH4+": 0.002, "acetyl-phosphate": 6.019999999999999e-06, "NADH": 0.00049, "NAD+": 0.0034500000000000004, "NADPH": 0.00029, "NADP+": 0.0016899999999999999, "FMN": 4.73e-05, "FAD": 0.00101, "CoA": 0.0014, "glutathione": 9.253e-05, "dATP": 0.00025, "ADP": 0.00074, "dAMP": 0.00016, "cAMP": 2.0999999999999997e-07, "adenosine": 0.00027, "deoxyadenosine": 3.5e-07, "adenine": 0.00031, "dCTP": 0.00015, "cytosine": 0.00039000000000000005, "cytidine": 1.3600000000000001e-06, "dGMP": 0.00051, "guanine": 6.598e-05, "guanosine": 4.16e-06, "deoxyguanosine": 1.82e-06, "dTTP": 0.00066, "dTDP": 0.00011, "UDP": 0.00256, "uridine": 1.3919999999999999e-05, "ITP": 1.11e-06, "IDP": 1.2499999999999999e-06, "IMP": 0.00059, "L-homocysteine": 0.00011, "L-citrulline": 1.1849999999999998e-05, "L-ornithine": 2.94e-06, "L-histidinol": 5.6149999999999996e-05, "S-adenosyl-L-methionine": 0.00017999999999999998, "D-glucose-6-phosphate": 0.00369, "D-fructose-6-phosphate": 0.00057, "D-fructose-1,6-bisphosphate": 0.01501, "dihydroxyacetone-phosphate": 0.00022, "3-phospho-D-glycerate": 0.0008, "phosphoenolpyruvate": 0.00029, "pyruvate": 0.00165, "acetyl-CoA": 0.00058, "oxaloacetate": 0.0006500000000000001, "citrate": 0.00022, "2-oxoglutarate": 0.00068, "succinyl-CoA": 0.00025, "succinate": 0.00067, "fumarate": 0.00014000000000000001, "L-malate": 0.00147, "propionyl-CoA": 2.8850000000000004e-08, "malonyl-CoA": 1.8999999999999998e-07, "acetoacetyl-CoA": 1.2e-07, "myo-inositol": 3.103e-08, "6-phospho-D-glucono-1,5-lactone": 8.71e-06, "6-phospho-D-gluconate": 0.00346, "D-ribulose-5-phosphate": 0.00016, "alpha-D-ribose-5-phosphate": 0.0004, "D-xylulose-5-phosphate": 1.0299999999999999e-06, "D-gluconate": 9.499999999999999e-07, "glycerate": 7.62e-06, "glycerol-3-phosphate": 0.0, "2-deoxy-D-ribose-5-phosphate": 1.85e-06, "5-phospho-alpha-D-ribose-1-diphosphate": 0.00022, "N-carbamoyl-L-aspartate": 1.598e-05, "(S)-dihydroorotate": 6.719999999999999e-06, "UDP-N-acetyl-D-glucosamine": 5.007e-05, "2,3-dihydroxybenzoate": 7.599999999999999e-07, "4-hydroxybenzoate": 0.0, "shikimate": 0.00015, "phenylpyruvate": 2.066e-05, "anthranilate": 1.541e-05, "N2-acetyl-L-ornithine": 9.499999999999999e-07, "riboflavin": 0.00013000000000000002, "quinolinate": 0.00016, "PfkA": 1.5e-06, "FbaA": 5.88e-06, "TpiA": 4.219999999999999e-06, "GapA": 2.026e-05, "Pgk": 1.33e-05, "Eno": 1.305e-05, "PykF": 1.75e-06, "AceF": 5.7199999999999994e-06, "AceE": 1.18e-06, "Lpd": 1.58e-06, "GltA": 4.16e-06, "Icd": 1.2e-05, "SucA": 1.49e-06, "Mdh": 1.607e-05, "CyoA": 7.92e-06, "AtpA": 1.348e-05, "Prs": 1.78e-06, "PurF": 9.3e-07, "GuaB": 2.3399999999999996e-06, "Gmk": 1.08e-06, "Adk": 4.72e-06, "NrdB": 1.3600000000000001e-06, "NrdA": 9e-07, "CarA": 1.6799999999999998e-06, "PyrB": 1.3899999999999998e-06, "ThyA": 6.4e-07, "Tmk": 8.499999999999999e-07, "PyrG": 1.1699999999999998e-06, "Ndk": 3.7099999999999996e-06, "GlnA": 2.74e-06, "100S": 0.0, "oriC~DNAP": 1.15e-09, "genome": 0.00777, "CellWall": 1.20003, "D-glucose": 0.00096, "AtpD": 2.4e-06, "NuoA": 1.5e-06, "GuaA": 2.39e-06, "DnaE": 2.0599999999999998e-06, "DnaX": 1.46e-06, "Lgt": 1.6299999999999999e-06, "ClpP": 7.9e-07, "FtsH": 1.44e-06, "FusA": 5.8e-07, "Lon": 1.3600000000000001e-06, "TufA": 1.1299999999999998e-06, "TufB": 2.66e-06, "DnaB": 3.4000000000000003e-07, "GroEL": 8.9e-07, "GyrA": 1.7199999999999998e-06, "GyrB": 1.71e-06, "ParC": 7.4e-07, "ParE": 1.8799999999999998e-06, "SecA": 1.87e-06, "FtsI": 1.75e-06, "LpxC": 1.59e-06, "MurA": 1.6299999999999999e-06, "BamA": 1.81e-06, "DnaK": 1.79e-06, "FtsA": 1.46e-06, "ZipA": 8.1e-07, "OmpA": 2.62e-06, "OmpF": 1.5199999999999998e-06, "SecY": 1.32e-06, "AlaS": 3.49e-06, "ArgS": 1.7599999999999999e-06, "Hns": 2.66e-06, "IleS": 3.6e-06, "LeuS": 3.92e-06, "MetG": 1.86e-06, "ValS": 3.6499999999999998e-06, "RpoA": 1.15e-09, "RpoB": 1.2499999999999999e-06, "RpoC": 9.953e-08, "NusA": 1.8e-07, "NusG": 6.3e-07, "Rho": 3.3e-07, "GreA": 0.0, "rRNA16S": 7.5e-07, "rRNA23S": 2.12e-06, "rRNA5S": 2.5299999999999995e-06, "30S": 2e-06, "50S": 6.800000000000001e-07, "RplA": 1.859e-05, "RplL": 1.59e-05, "RpsA": 2.047e-05, "RpsC": 2.034e-05, "Crp": 2.09e-06, "CspC": 2.54e-06, "DnaA": 1.5599999999999999e-06, "DnaG": 1.09e-06, "Fis": 1.69e-06, "HupA": 2.4999999999999998e-06, "Ssb": 2e-06, "Tsf": 2.2599999999999995e-06, "DnaN": 1.35e-06, "Frr": 1.49e-06, "FtsZ": 1.9699999999999998e-06, "GroES": 9.2e-07, "InfA": 0.0, "InfB": 4.1999999999999995e-07, "InfC": 5.3e-07, "MreB": 2.16e-06, "MukB": 6.800000000000001e-07, "PrfA": 8.1e-07, "PrfB": 2.3e-09, "EFTu": 1.11e-06}, "count": {"RpoD": 278.0, "RNAP": 1732.0, "RNAP~RpoD": 1304.0, "RNAPAuxiliary": 3431.0, "Ribosome": 10018.0, "RibosomeAuxiliary": 1747.0, "100S": 0.0, "oriC~DNAP": 1.0, "genome": 6750863.0, "rRNA16S": 650.0, "rRNA23S": 1840.0, "rRNA5S": 2202.0, "30S": 1741.0, "50S": 589.0, "RplA": 16150.0, "RplL": 13819.0, "RpsA": 17789.0, "RpsC": 17676.0}, "out": {"vital": 1.0, "Cl-": 0.06056, "Na+": 0.05, "NH4+": 0.0095, "K+": 0.00264, "Pi": 0.00132, "Mg2+": 0.0005300000000000001, "nicotinamide": 9.826e-05, "pantothenate": 4.949e-05, "pyridoxine": 1.655e-05, "thiamine": 1.507e-05, "lipoate": 9.74e-06, "riboflavin": 2.13e-06, "Ca2+": 5e-07, "biotin": 4.9e-07, "sulfate": 3.1e-07, "folate": 1.8e-07, "Mn2+": 8e-08, "boric_acid": 4e-08, "Co2+": 3.0000000000000004e-08, "Zn2+": 1e-08, "Cu2+": 1e-08, "Fe2+": 1e-08, "molybdate": 3.0000000000000004e-09, "D-glucose": 0.0040999999999999995, "LB": 0.0, "L-alanine": 0.0008, "L-arginine": 0.005200000000000001, "L-asparagine": 0.0004, "L-aspartate": 0.0004, "L-cysteine": 9.999999999999999e-05, "L-glutamine": 0.0006, "glycine": 0.0008, "L-histidine": 0.0002, "L-isoleucine": 0.0004, "L-leucine": 0.0008, "L-lysine": 0.0004, "L-methionine": 0.0002, "L-phenylalanine": 0.0004, "L-proline": 0.0004, "L-serine": 0.01, "L-threonine": 0.0004, "L-tryptophan": 9.999999999999999e-05, "L-tyrosine": 0.0002, "L-valine": 0.0006, "adenine": 0.0002, "cytosine": 0.0002, "guanine": 0.0002, "uracil": 0.0002, "EZRich": 0.0, "H2O": 55.0, "H+": 0.0012, "O2": 0.0012, "CO2": 0.0012, "L-glutamate": 0.011, "bioentity": 5.0, "length": 0.1, "Ribosome": 0.0}, "cell": {"H+": 0.00118, "membrane_H+": 0.0034, "length": 2.870364021e-06}, "polysomes": 4255.0, "mrna": 3222.0, "protein": 0.0, "trna_free": 0.00025883, "trna_charged": 0.00019619575, "cells": 128.0, "instances": 128.0, "log2_instances": 7, "rnap_bound": 3873.0, "rnapaux_bound": 1695.0, "ribo_total": 54728.0}, "8400": {"conc": {"H+": 0.0012, "O2": 0.0012, "CO2": 0.0012, "Pi": 0.023899999999999998, "RpoD": 2.8e-07, "RNAP": 2e-06, "RNAP~RpoD": 1.58e-06, "RNAPAuxiliary": 4.02e-06, "ppGpp": 3.3e-07, "ATP": 0.00956, "CTP": 0.0037400000000000003, "GTP": 0.005240000000000001, "UTP": 0.01154, "PPi": 0.0002, "AMP": 0.0006, "CMP": 0.0005, "GMP": 0.00143, "Ribosome": 1.1050000000000001e-05, "RibosomeAuxiliary": 1.85e-06, "GDP": 0.004059999999999999, "L-leucine": 0.00057, "L-alanine": 0.00485, "glycine": 0.01193, "L-valine": 0.00115, "L-glutamate": 0.01085, "L-serine": 4.9829999999999996e-05, "L-isoleucine": 0.00028000000000000003, "L-aspartate": 0.00468, "L-threonine": 0.00014000000000000001, "L-lysine": 0.00051, "L-proline": 0.00063, "L-arginine": 0.0011200000000000001, "L-phenylalanine": 3.5189999999999993e-05, "L-tyrosine": 6.185e-05, "L-glutamine": 0.004070000000000001, "L-asparagine": 0.00054, "L-histidine": 9.769e-05, "L-methionine": 0.00016, "L-cysteine": 0.0010500000000000002, "L-tryptophan": 4.4359999999999995e-05, "NH4+": 0.002, "acetyl-phosphate": 5.65e-06, "NADH": 0.00049, "NAD+": 0.0034100000000000003, "NADPH": 0.0003, "NADP+": 0.00167, "FMN": 5.236e-05, "FAD": 0.00101, "CoA": 0.0014, "glutathione": 8.688e-05, "dATP": 0.00026000000000000003, "ADP": 0.0007700000000000001, "dAMP": 0.00016, "cAMP": 2e-07, "adenosine": 0.00028000000000000003, "deoxyadenosine": 3.6e-07, "adenine": 0.00032, "dCTP": 0.00016, "cytosine": 0.00039000000000000005, "cytidine": 1.34e-06, "dGMP": 0.0005300000000000001, "guanine": 7.7e-05, "guanosine": 4.24e-06, "deoxyguanosine": 1.83e-06, "dTTP": 0.00066, "dTDP": 0.00011, "UDP": 0.0025099999999999996, "uridine": 1.321e-05, "ITP": 1.04e-06, "IDP": 1.1699999999999998e-06, "IMP": 0.00061, "L-homocysteine": 0.00011, "L-citrulline": 1.1369999999999998e-05, "L-ornithine": 2.8e-06, "L-histidinol": 5.785e-05, "S-adenosyl-L-methionine": 0.00017999999999999998, "D-glucose-6-phosphate": 0.00369, "D-fructose-6-phosphate": 0.00057, "D-fructose-1,6-bisphosphate": 0.014960000000000001, "dihydroxyacetone-phosphate": 0.00022, "3-phospho-D-glycerate": 0.00079, "phosphoenolpyruvate": 0.00028000000000000003, "pyruvate": 0.0016899999999999999, "acetyl-CoA": 0.0006, "oxaloacetate": 0.00063, "citrate": 0.00021, "2-oxoglutarate": 0.00066, "succinyl-CoA": 0.00024, "succinate": 0.0006500000000000001, "fumarate": 0.00013000000000000002, "L-malate": 0.00141, "propionyl-CoA": 2.7090000000000003e-08, "malonyl-CoA": 1.7000000000000001e-07, "acetoacetyl-CoA": 1.0999999999999999e-07, "myo-inositol": 2.913e-08, "6-phospho-D-glucono-1,5-lactone": 8.18e-06, "6-phospho-D-gluconate": 0.00346, "D-ribulose-5-phosphate": 0.00016, "alpha-D-ribose-5-phosphate": 0.0004, "D-xylulose-5-phosphate": 9.7e-07, "D-gluconate": 9.399999999999999e-07, "glycerate": 7.16e-06, "glycerol-3-phosphate": 0.0, "2-deoxy-D-ribose-5-phosphate": 1.75e-06, "5-phospho-alpha-D-ribose-1-diphosphate": 0.00022, "N-carbamoyl-L-aspartate": 1.748e-05, "(S)-dihydroorotate": 7.28e-06, "UDP-N-acetyl-D-glucosamine": 4.701e-05, "2,3-dihydroxybenzoate": 7.2e-07, "4-hydroxybenzoate": 0.0, "shikimate": 0.00015, "phenylpyruvate": 2.044e-05, "anthranilate": 1.598e-05, "N2-acetyl-L-ornithine": 8.799999999999999e-07, "riboflavin": 0.00015, "quinolinate": 0.00015, "PfkA": 1.53e-06, "FbaA": 5.8899999999999995e-06, "TpiA": 4.219999999999999e-06, "GapA": 2.016e-05, "Pgk": 1.3099999999999998e-05, "Eno": 1.3269999999999998e-05, "PykF": 1.7399999999999999e-06, "AceF": 5.549999999999999e-06, "AceE": 1.1899999999999998e-06, "Lpd": 1.6799999999999998e-06, "GltA": 4.25e-06, "Icd": 1.209e-05, "SucA": 1.4499999999999999e-06, "Mdh": 1.6100000000000002e-05, "CyoA": 7.84e-06, "AtpA": 1.3729999999999999e-05, "Prs": 1.79e-06, "PurF": 8.699999999999999e-07, "GuaB": 2.48e-06, "Gmk": 1.06e-06, "Adk": 4.839999999999999e-06, "NrdB": 1.38e-06, "NrdA": 9.6e-07, "CarA": 1.59e-06, "PyrB": 1.3600000000000001e-06, "ThyA": 7.1e-07, "Tmk": 8.299999999999999e-07, "PyrG": 1.22e-06, "Ndk": 3.68e-06, "GlnA": 2.71e-06, "100S": 0.0, "oriC~DNAP": 1.0800000000000002e-09, "genome": 0.0077800000000000005, "CellWall": 1.20001, "D-glucose": 0.00091, "AtpD": 2.32e-06, "NuoA": 1.44e-06, "GuaA": 2.33e-06, "DnaE": 2.1e-06, "DnaX": 1.55e-06, "Lgt": 1.6299999999999999e-06, "ClpP": 7.5e-07, "FtsH": 1.4e-06, "FusA": 7.9e-07, "Lon": 1.37e-06, "TufA": 1.1399999999999999e-06, "TufB": 2.7e-06, "DnaB": 3.2e-07, "GroEL": 8.699999999999999e-07, "GyrA": 1.6699999999999999e-06, "GyrB": 1.77e-06, "ParC": 8.599999999999999e-07, "ParE": 1.8e-06, "SecA": 1.86e-06, "FtsI": 1.8e-06, "LpxC": 1.55e-06, "MurA": 1.58e-06, "BamA": 1.81e-06, "DnaK": 1.84e-06, "FtsA": 1.4499999999999999e-06, "ZipA": 8e-07, "OmpA": 2.6499999999999996e-06, "OmpF": 1.49e-06, "SecY": 1.31e-06, "AlaS": 3.4799999999999997e-06, "ArgS": 1.78e-06, "Hns": 2.58e-06, "IleS": 3.5e-06, "LeuS": 3.9e-06, "MetG": 1.79e-06, "ValS": 3.66e-06, "RpoA": 0.0, "RpoB": 1.42e-06, "RpoC": 1.3e-07, "NusA": 0.0, "NusG": 6.7e-07, "Rho": 3.7e-07, "GreA": 1.0800000000000002e-09, "rRNA16S": 9.399999999999999e-07, "rRNA23S": 2.35e-06, "rRNA5S": 2.62e-06, "30S": 2.0299999999999996e-06, "50S": 7.599999999999999e-07, "RplA": 1.897e-05, "RplL": 1.3199999999999999e-05, "RpsA": 2.019e-05, "RpsC": 1.956e-05, "Crp": 1.99e-06, "CspC": 2.48e-06, "DnaA": 1.5599999999999999e-06, "DnaG": 1.02e-06, "Fis": 1.6699999999999999e-06, "HupA": 2.54e-06, "Ssb": 1.99e-06, "Tsf": 2.29e-06, "DnaN": 1.35e-06, "Frr": 1.6499999999999999e-06, "FtsZ": 2.17e-06, "GroES": 8.9e-07, "InfA": 2.4850000000000004e-08, "InfB": 5e-07, "InfC": 8e-07, "MreB": 2.2e-06, "MukB": 6.6e-07, "PrfA": 7.5e-07, "PrfB": 0.0, "EFTu": 1.31e-06}, "count": {"RpoD": 263.0, "RNAP": 1849.0, "RNAP~RpoD": 1463.0, "RNAPAuxiliary": 3723.0, "Ribosome": 10228.0, "RibosomeAuxiliary": 1709.0, "100S": 0.0, "oriC~DNAP": 1.0, "genome": 7197891.0, "rRNA16S": 873.0, "rRNA23S": 2171.0, "rRNA5S": 2426.0, "30S": 1874.0, "50S": 699.0, "RplA": 17554.0, "RplL": 12214.0, "RpsA": 18685.0, "RpsC": 18097.0}, "out": {"vital": 1.0, "Cl-": 0.06056, "Na+": 0.05, "NH4+": 0.0095, "K+": 0.00264, "Pi": 0.00132, "Mg2+": 0.0005300000000000001, "nicotinamide": 9.826e-05, "pantothenate": 4.949e-05, "pyridoxine": 1.655e-05, "thiamine": 1.507e-05, "lipoate": 9.74e-06, "riboflavin": 2.13e-06, "Ca2+": 5e-07, "biotin": 4.9e-07, "sulfate": 3.1e-07, "folate": 1.8e-07, "Mn2+": 8e-08, "boric_acid": 4e-08, "Co2+": 3.0000000000000004e-08, "Zn2+": 1e-08, "Cu2+": 1e-08, "Fe2+": 1e-08, "molybdate": 3.0000000000000004e-09, "D-glucose": 0.0040999999999999995, "LB": 0.0, "L-alanine": 0.0008, "L-arginine": 0.005200000000000001, "L-asparagine": 0.0004, "L-aspartate": 0.0004, "L-cysteine": 9.999999999999999e-05, "L-glutamine": 0.0006, "glycine": 0.0008, "L-histidine": 0.0002, "L-isoleucine": 0.0004, "L-leucine": 0.0008, "L-lysine": 0.0004, "L-methionine": 0.0002, "L-phenylalanine": 0.0004, "L-proline": 0.0004, "L-serine": 0.01, "L-threonine": 0.0004, "L-tryptophan": 9.999999999999999e-05, "L-tyrosine": 0.0002, "L-valine": 0.0006, "adenine": 0.0002, "cytosine": 0.0002, "guanine": 0.0002, "uracil": 0.0002, "EZRich": 0.0, "H2O": 55.0, "H+": 0.0012, "O2": 0.0012, "CO2": 0.0012, "L-glutamate": 0.011, "bioentity": 5.0, "length": 0.1, "Ribosome": 0.0}, "cell": {"H+": 0.00118, "membrane_H+": 0.00286, "length": 3.057143725e-06}, "polysomes": 4578.0, "mrna": 3463.0, "protein": 0.0, "trna_free": 0.00025766999999999994, "trna_charged": 0.00019658539999999994, "cells": 128.0, "instances": 128.0, "log2_instances": 7, "rnap_bound": 4130.0, "rnapaux_bound": 1747.0, "ribo_total": 58108.0}, "8500": {"conc": {"H+": 0.0012, "O2": 0.0012, "CO2": 0.0012, "Pi": 0.023899999999999998, "RpoD": 2.7e-07, "RNAP": 2.12e-06, "RNAP~RpoD": 1.6499999999999999e-06, "RNAPAuxiliary": 4.1100000000000005e-06, "ppGpp": 3.3e-07, "ATP": 0.0096, "CTP": 0.0037, "GTP": 0.00529, "UTP": 0.01144, "PPi": 0.0002, "AMP": 0.00061, "CMP": 0.0005, "GMP": 0.0015500000000000002, "Ribosome": 1.055e-05, "RibosomeAuxiliary": 1.7199999999999998e-06, "GDP": 0.0044, "L-leucine": 0.0006, "L-alanine": 0.005059999999999999, "glycine": 0.01271, "L-valine": 0.0011899999999999999, "L-glutamate": 0.010920000000000001, "L-serine": 5.088e-05, "L-isoleucine": 0.00029, "L-aspartate": 0.00467, "L-threonine": 0.00015, "L-lysine": 0.00051, "L-proline": 0.00064, "L-arginine": 0.00113, "L-phenylalanine": 3.5289999999999996e-05, "L-tyrosine": 6.385e-05, "L-glutamine": 0.0040999999999999995, "L-asparagine": 0.00054, "L-histidine": 9.912e-05, "L-methionine": 0.00017, "L-cysteine": 0.00111, "L-tryptophan": 4.679e-05, "NH4+": 0.002, "acetyl-phosphate": 5.34e-06, "NADH": 0.0005, "NAD+": 0.0033799999999999998, "NADPH": 0.0003, "NADP+": 0.00165, "FMN": 5.4109999999999995e-05, "FAD": 0.00101, "CoA": 0.0014, "glutathione": 8.206999999999999e-05, "dATP": 0.00028000000000000003, "ADP": 0.00075, "dAMP": 0.00017, "cAMP": 1.8999999999999998e-07, "adenosine": 0.00028000000000000003, "deoxyadenosine": 3.6e-07, "adenine": 0.00033, "dCTP": 0.00016, "cytosine": 0.00038, "cytidine": 1.34e-06, "dGMP": 0.00055, "guanine": 8.384e-05, "guanosine": 4.35e-06, "deoxyguanosine": 1.85e-06, "dTTP": 0.00069, "dTDP": 0.00011, "UDP": 0.0024900000000000005, "uridine": 1.261e-05, "ITP": 9.9e-07, "IDP": 1.11e-06, "IMP": 0.00062, "L-homocysteine": 0.00012, "L-citrulline": 1.098e-05, "L-ornithine": 2.6899999999999997e-06, "L-histidinol": 5.865999999999999e-05, "S-adenosyl-L-methionine": 0.00017999999999999998, "D-glucose-6-phosphate": 0.0037, "D-fructose-6-phosphate": 0.0005600000000000001, "D-fructose-1,6-bisphosphate": 0.01495, "dihydroxyacetone-phosphate": 0.00022, "3-phospho-D-glycerate": 0.0008, "phosphoenolpyruvate": 0.00028000000000000003, "pyruvate": 0.00172, "acetyl-CoA": 0.00061, "oxaloacetate": 0.00063, "citrate": 0.00022, "2-oxoglutarate": 0.00067, "succinyl-CoA": 0.00024, "succinate": 0.00064, "fumarate": 0.00013000000000000002, "L-malate": 0.0014, "propionyl-CoA": 2.5590000000000003e-08, "malonyl-CoA": 1.6e-07, "acetoacetyl-CoA": 1.0999999999999999e-07, "myo-inositol": 2.752e-08, "6-phospho-D-glucono-1,5-lactone": 7.719999999999999e-06, "6-phospho-D-gluconate": 0.00346, "D-ribulose-5-phosphate": 0.00016, "alpha-D-ribose-5-phosphate": 0.0004, "D-xylulose-5-phosphate": 9.2e-07, "D-gluconate": 9.399999999999999e-07, "glycerate": 6.76e-06, "glycerol-3-phosphate": 0.0, "2-deoxy-D-ribose-5-phosphate": 1.6699999999999999e-06, "5-phospho-alpha-D-ribose-1-diphosphate": 0.00022, "N-carbamoyl-L-aspartate": 1.839e-05, "(S)-dihydroorotate": 7.55e-06, "UDP-N-acetyl-D-glucosamine": 4.441e-05, "2,3-dihydroxybenzoate": 6.800000000000001e-07, "4-hydroxybenzoate": 0.0, "shikimate": 0.00015, "phenylpyruvate": 2.045e-05, "anthranilate": 1.6289999999999998e-05, "N2-acetyl-L-ornithine": 8.399999999999999e-07, "riboflavin": 0.00015, "quinolinate": 0.00015, "PfkA": 1.58e-06, "FbaA": 5.92e-06, "TpiA": 4.309999999999999e-06, "GapA": 2.0309999999999997e-05, "Pgk": 1.3029999999999999e-05, "Eno": 1.3429999999999998e-05, "PykF": 1.7599999999999999e-06, "AceF": 5.61e-06, "AceE": 1.2299999999999999e-06, "Lpd": 1.83e-06, "GltA": 4.36e-06, "Icd": 1.21e-05, "SucA": 1.38e-06, "Mdh": 1.635e-05, "CyoA": 7.8e-06, "AtpA": 1.406e-05, "Prs": 1.77e-06, "PurF": 8.699999999999999e-07, "GuaB": 2.67e-06, "Gmk": 1.09e-06, "Adk": 4.81e-06, "NrdB": 1.42e-06, "NrdA": 9.499999999999999e-07, "CarA": 1.6e-06, "PyrB": 1.35e-06, "ThyA": 7.599999999999999e-07, "Tmk": 8.299999999999999e-07, "PyrG": 1.2e-06, "Ndk": 3.62e-06, "GlnA": 2.71e-06, "100S": 0.0, "oriC~DNAP": 1.02e-09, "genome": 0.0078, "CellWall": 1.20003, "D-glucose": 0.00087, "AtpD": 2.2e-06, "NuoA": 1.48e-06, "GuaA": 2.29e-06, "DnaE": 2.1e-06, "DnaX": 1.58e-06, "Lgt": 1.57e-06, "ClpP": 7.2e-07, "FtsH": 1.34e-06, "FusA": 9.9e-07, "Lon": 1.34e-06, "TufA": 1.18e-06, "TufB": 2.6899999999999997e-06, "DnaB": 3e-07, "GroEL": 9.1e-07, "GyrA": 1.6699999999999999e-06, "GyrB": 1.7599999999999999e-06, "ParC": 9.499999999999999e-07, "ParE": 1.77e-06, "SecA": 1.89e-06, "FtsI": 1.81e-06, "LpxC": 1.57e-06, "MurA": 1.5199999999999998e-06, "BamA": 1.85e-06, "DnaK": 1.91e-06, "FtsA": 1.5199999999999998e-06, "ZipA": 8.199999999999999e-07, "OmpA": 2.6099999999999996e-06, "OmpF": 1.5199999999999998e-06, "SecY": 1.33e-06, "AlaS": 3.5099999999999994e-06, "ArgS": 1.79e-06, "Hns": 2.5299999999999995e-06, "IleS": 3.41e-06, "LeuS": 3.82e-06, "MetG": 1.71e-06, "ValS": 3.5499999999999995e-06, "RpoA": 1.225e-08, "RpoB": 1.4499999999999999e-06, "RpoC": 0.0, "NusA": 7.150000000000001e-09, "NusG": 7e-07, "Rho": 3.7999999999999996e-07, "GreA": 0.0, "rRNA16S": 1.1e-06, "rRNA23S": 2.56e-06, "rRNA5S": 2.7299999999999997e-06, "30S": 2.22e-06, "50S": 8.599999999999999e-07, "RplA": 1.919e-05, "RplL": 1.1529999999999998e-05, "RpsA": 1.798e-05, "RpsC": 1.959e-05, "Crp": 1.9699999999999998e-06, "CspC": 2.44e-06, "DnaA": 1.57e-06, "DnaG": 1e-06, "Fis": 1.7599999999999999e-06, "HupA": 2.6099999999999996e-06, "Ssb": 1.9699999999999998e-06, "Tsf": 2.4199999999999997e-06, "DnaN": 1.37e-06, "Frr": 1.6799999999999998e-06, "FtsZ": 2.27e-06, "GroES": 8.399999999999999e-07, "InfA": 7.343000000000002e-08, "InfB": 4.3999999999999997e-07, "InfC": 9.3e-07, "MreB": 2.2e-06, "MukB": 6.6e-07, "PrfA": 5.699999999999999e-07, "PrfB": 0.0, "EFTu": 1.5e-06}, "count": {"RpoD": 263.0, "RNAP": 2075.0, "RNAP~RpoD": 1617.0, "RNAPAuxiliary": 4025.0, "Ribosome": 10331.0, "RibosomeAuxiliary": 1686.0, "100S": 0.0, "oriC~DNAP": 1.0, "genome": 7644987.0, "rRNA16S": 1082.0, "rRNA23S": 2508.0, "rRNA5S": 2672.0, "30S": 2176.0, "50S": 845.0, "RplA": 18796.0, "RplL": 11293.0, "RpsA": 17615.0, "RpsC": 19187.0}, "out": {"vital": 1.0, "Cl-": 0.06056, "Na+": 0.05, "NH4+": 0.0095, "K+": 0.00264, "Pi": 0.00132, "Mg2+": 0.0005300000000000001, "nicotinamide": 9.826e-05, "pantothenate": 4.949e-05, "pyridoxine": 1.655e-05, "thiamine": 1.507e-05, "lipoate": 9.74e-06, "riboflavin": 2.13e-06, "Ca2+": 5e-07, "biotin": 4.9e-07, "sulfate": 3.1e-07, "folate": 1.8e-07, "Mn2+": 8e-08, "boric_acid": 4e-08, "Co2+": 3.0000000000000004e-08, "Zn2+": 1e-08, "Cu2+": 1e-08, "Fe2+": 1e-08, "molybdate": 3.0000000000000004e-09, "D-glucose": 0.0040999999999999995, "LB": 0.0, "L-alanine": 0.0008, "L-arginine": 0.005200000000000001, "L-asparagine": 0.0004, "L-aspartate": 0.0004, "L-cysteine": 9.999999999999999e-05, "L-glutamine": 0.0006, "glycine": 0.0008, "L-histidine": 0.0002, "L-isoleucine": 0.0004, "L-leucine": 0.0008, "L-lysine": 0.0004, "L-methionine": 0.0002, "L-phenylalanine": 0.0004, "L-proline": 0.0004, "L-serine": 0.01, "L-threonine": 0.0004, "L-tryptophan": 9.999999999999999e-05, "L-tyrosine": 0.0002, "L-valine": 0.0006, "adenine": 0.0002, "cytosine": 0.0002, "guanine": 0.0002, "uracil": 0.0002, "EZRich": 0.0, "H2O": 55.0, "H+": 0.0012, "O2": 0.0012, "CO2": 0.0012, "L-glutamate": 0.011, "bioentity": 5.0, "length": 0.1, "Ribosome": 0.0}, "cell": {"H+": 0.00118, "membrane_H+": 0.00261, "length": 3.236364897e-06}, "polysomes": 4944.0, "mrna": 3867.0, "protein": 0.0, "trna_free": 0.00025628, "trna_charged": 0.00019581408, "cells": 128.0, "instances": 128.0, "log2_instances": 7, "rnap_bound": 4353.0, "rnapaux_bound": 1796.0, "ribo_total": 61721.0}, "8600": {"conc": {"H+": 0.0012, "O2": 0.0012, "CO2": 0.0012, "Pi": 0.023899999999999998, "RpoD": 2.5e-07, "RNAP": 2.2e-06, "RNAP~RpoD": 1.7199999999999998e-06, "RNAPAuxiliary": 4.27e-06, "ppGpp": 3.3e-07, "ATP": 0.00953, "CTP": 0.00378, "GTP": 0.00535, "UTP": 0.01165, "PPi": 0.0002, "AMP": 0.00061, "CMP": 0.00051, "GMP": 0.00173, "Ribosome": 1.032e-05, "RibosomeAuxiliary": 1.77e-06, "GDP": 0.00491, "L-leucine": 0.0005600000000000001, "L-alanine": 0.004889999999999999, "glycine": 0.01319, "L-valine": 0.00114, "L-glutamate": 0.0109, "L-serine": 5.141e-05, "L-isoleucine": 0.00029, "L-aspartate": 0.00463, "L-threonine": 0.00015, "L-lysine": 0.0005, "L-proline": 0.00064, "L-arginine": 0.00113, "L-phenylalanine": 3.634e-05, "L-tyrosine": 6.594e-05, "L-glutamine": 0.00413, "L-asparagine": 0.00054, "L-histidine": 9.995e-05, "L-methionine": 0.00017999999999999998, "L-cysteine": 0.00109, "L-tryptophan": 4.745e-05, "NH4+": 0.002, "acetyl-phosphate": 5.04e-06, "NADH": 0.0005, "NAD+": 0.00335, "NADPH": 0.00029, "NADP+": 0.00164, "FMN": 5.4369999999999996e-05, "FAD": 0.00101, "CoA": 0.0014, "glutathione": 7.745e-05, "dATP": 0.00029, "ADP": 0.00083, "dAMP": 0.00017999999999999998, "cAMP": 1.8e-07, "adenosine": 0.00028000000000000003, "deoxyadenosine": 3.7e-07, "adenine": 0.00033, "dCTP": 0.00015, "cytosine": 0.00038, "cytidine": 1.33e-06, "dGMP": 0.00057, "guanine": 9.579e-05, "guanosine": 4.5e-06, "deoxyguanosine": 1.8799999999999998e-06, "dTTP": 0.0007199999999999999, "dTDP": 0.00012, "UDP": 0.00254, "uridine": 1.2039999999999998e-05, "ITP": 9.3e-07, "IDP": 1.05e-06, "IMP": 0.00062, "L-homocysteine": 0.00012, "L-citrulline": 1.096e-05, "L-ornithine": 2.68e-06, "L-histidinol": 5.913e-05, "S-adenosyl-L-methionine": 0.00017999999999999998, "D-glucose-6-phosphate": 0.0037, "D-fructose-6-phosphate": 0.0005600000000000001, "D-fructose-1,6-bisphosphate": 0.015, "dihydroxyacetone-phosphate": 0.00022, "3-phospho-D-glycerate": 0.0008, "phosphoenolpyruvate": 0.00029, "pyruvate": 0.0017, "acetyl-CoA": 0.0006, "oxaloacetate": 0.00063, "citrate": 0.00022, "2-oxoglutarate": 0.00068, "succinyl-CoA": 0.00024, "succinate": 0.0006500000000000001, "fumarate": 0.00013000000000000002, "L-malate": 0.0014, "propionyl-CoA": 2.415e-08, "malonyl-CoA": 1.6e-07, "acetoacetyl-CoA": 1e-07, "myo-inositol": 2.597e-08, "6-phospho-D-glucono-1,5-lactone": 7.29e-06, "6-phospho-D-gluconate": 0.00346, "D-ribulose-5-phosphate": 0.00016, "alpha-D-ribose-5-phosphate": 0.0004, "D-xylulose-5-phosphate": 8.699999999999999e-07, "D-gluconate": 9.399999999999999e-07, "glycerate": 6.38e-06, "glycerol-3-phosphate": 0.0, "2-deoxy-D-ribose-5-phosphate": 1.58e-06, "5-phospho-alpha-D-ribose-1-diphosphate": 0.00022, "N-carbamoyl-L-aspartate": 1.606e-05, "(S)-dihydroorotate": 6.5999999999999995e-06, "UDP-N-acetyl-D-glucosamine": 4.191e-05, "2,3-dihydroxybenzoate": 6.4e-07, "4-hydroxybenzoate": 0.0, "shikimate": 0.00015, "phenylpyruvate": 2.112e-05, "anthranilate": 1.601e-05, "N2-acetyl-L-ornithine": 8.299999999999999e-07, "riboflavin": 0.00015, "quinolinate": 0.00015, "PfkA": 1.69e-06, "FbaA": 5.88e-06, "TpiA": 4.599999999999999e-06, "GapA": 2.0379999999999998e-05, "Pgk": 1.2939999999999998e-05, "Eno": 1.3589999999999999e-05, "PykF": 1.7599999999999999e-06, "AceF": 5.76e-06, "AceE": 1.33e-06, "Lpd": 1.87e-06, "GltA": 4.4699999999999996e-06, "Icd": 1.213e-05, "SucA": 1.35e-06, "Mdh": 1.6559999999999997e-05, "CyoA": 7.719999999999999e-06, "AtpA": 1.421e-05, "Prs": 1.75e-06, "PurF": 9.1e-07, "GuaB": 2.76e-06, "Gmk": 1.11e-06, "Adk": 4.74e-06, "NrdB": 1.55e-06, "NrdA": 9.399999999999999e-07, "CarA": 1.61e-06, "PyrB": 1.27e-06, "ThyA": 8e-07, "Tmk": 8.299999999999999e-07, "PyrG": 1.22e-06, "Ndk": 3.5899999999999995e-06, "GlnA": 2.71e-06, "100S": 0.0, "oriC~DNAP": 9.6e-10, "genome": 0.0078, "CellWall": 1.20003, "D-glucose": 0.00083, "AtpD": 2.1499999999999997e-06, "NuoA": 1.5199999999999998e-06, "GuaA": 2.25e-06, "DnaE": 2.1e-06, "DnaX": 1.58e-06, "Lgt": 1.53e-06, "ClpP": 7.2e-07, "FtsH": 1.3e-06, "FusA": 1.02e-06, "Lon": 1.31e-06, "TufA": 1.1899999999999998e-06, "TufB": 2.6499999999999996e-06, "DnaB": 2.8e-07, "GroEL": 9.8e-07, "GyrA": 1.6599999999999998e-06, "GyrB": 1.79e-06, "ParC": 1e-06, "ParE": 1.71e-06, "SecA": 1.95e-06, "FtsI": 1.8e-06, "LpxC": 1.62e-06, "MurA": 1.48e-06, "BamA": 1.8999999999999998e-06, "DnaK": 1.9299999999999997e-06, "FtsA": 1.62e-06, "ZipA": 7.699999999999999e-07, "OmpA": 2.6e-06, "OmpF": 1.59e-06, "SecY": 1.34e-06, "AlaS": 3.6099999999999997e-06, "ArgS": 1.7599999999999999e-06, "Hns": 2.5499999999999997e-06, "IleS": 3.39e-06, "LeuS": 3.73e-06, "MetG": 1.6599999999999998e-06, "ValS": 3.45e-06, "RpoA": 1.349e-08, "RpoB": 1.47e-06, "RpoC": 0.0, "NusA": 4.82e-09, "NusG": 6.5e-07, "Rho": 4e-07, "GreA": 0.0, "rRNA16S": 1.06e-06, "rRNA23S": 2.71e-06, "rRNA5S": 3.1199999999999998e-06, "30S": 2.2999999999999996e-06, "50S": 8.9e-07, "RplA": 1.9920000000000002e-05, "RplL": 1.1239999999999999e-05, "RpsA": 1.7129999999999997e-05, "RpsC": 2.1179999999999997e-05, "Crp": 1.94e-06, "CspC": 2.4199999999999997e-06, "DnaA": 1.57e-06, "DnaG": 9.9e-07, "Fis": 1.83e-06, "HupA": 2.74e-06, "Ssb": 2.01e-06, "Tsf": 2.39e-06, "DnaN": 1.34e-06, "Frr": 1.53e-06, "FtsZ": 2.39e-06, "GroES": 7.699999999999999e-07, "InfA": 1.914e-08, "InfB": 4.9e-07, "InfC": 9.8e-07, "MreB": 2.21e-06, "MukB": 6.7e-07, "PrfA": 3.7999999999999996e-07, "PrfB": 1.93e-09, "EFTu": 1.62e-06}, "count": {"RpoD": 260.0, "RNAP": 2285.0, "RNAP~RpoD": 1788.0, "RNAPAuxiliary": 4429.0, "Ribosome": 10710.0, "RibosomeAuxiliary": 1837.0, "100S": 0.0, "oriC~DNAP": 1.0, "genome": 8092219.0, "rRNA16S": 1100.0, "rRNA23S": 2817.0, "rRNA5S": 3243.0, "30S": 2390.0, "50S": 919.0, "RplA": 20681.0, "RplL": 11668.0, "RpsA": 17785.0, "RpsC": 21989.0}, "out": {"vital": 1.0, "Cl-": 0.06056, "Na+": 0.05, "NH4+": 0.0095, "K+": 0.00264, "Pi": 0.00132, "Mg2+": 0.0005300000000000001, "nicotinamide": 9.826e-05, "pantothenate": 4.949e-05, "pyridoxine": 1.655e-05, "thiamine": 1.507e-05, "lipoate": 9.74e-06, "riboflavin": 2.13e-06, "Ca2+": 5e-07, "biotin": 4.9e-07, "sulfate": 3.1e-07, "folate": 1.8e-07, "Mn2+": 8e-08, "boric_acid": 4e-08, "Co2+": 3.0000000000000004e-08, "Zn2+": 1e-08, "Cu2+": 1e-08, "Fe2+": 1e-08, "molybdate": 3.0000000000000004e-09, "D-glucose": 0.0040999999999999995, "LB": 0.0, "L-alanine": 0.0008, "L-arginine": 0.005200000000000001, "L-asparagine": 0.0004, "L-aspartate": 0.0004, "L-cysteine": 9.999999999999999e-05, "L-glutamine": 0.0006, "glycine": 0.0008, "L-histidine": 0.0002, "L-isoleucine": 0.0004, "L-leucine": 0.0008, "L-lysine": 0.0004, "L-methionine": 0.0002, "L-phenylalanine": 0.0004, "L-proline": 0.0004, "L-serine": 0.01, "L-threonine": 0.0004, "L-tryptophan": 9.999999999999999e-05, "L-tyrosine": 0.0002, "L-valine": 0.0006, "adenine": 0.0002, "cytosine": 0.0002, "guanine": 0.0002, "uracil": 0.0002, "EZRich": 0.0, "H2O": 55.0, "H+": 0.0012, "O2": 0.0012, "CO2": 0.0012, "L-glutamate": 0.011, "bioentity": 5.0, "length": 0.1, "Ribosome": 0.0}, "cell": {"H+": 0.00118, "membrane_H+": 0.0024700000000000004, "length": 3.429248573e-06}, "polysomes": 5265.0, "mrna": 4229.0, "protein": 0.0, "trna_free": 0.00025408, "trna_charged": 0.00019383192, "cells": 128.0, "instances": 128.0, "log2_instances": 7, "rnap_bound": 4538.0, "rnapaux_bound": 1815.0, "ribo_total": 65620.0}, "8700": {"conc": {"H+": 0.0012, "O2": 0.0012, "CO2": 0.0012, "Pi": 0.023899999999999998, "RpoD": 2.3e-07, "RNAP": 2.29e-06, "RNAP~RpoD": 1.7199999999999998e-06, "RNAPAuxiliary": 4.35e-06, "ppGpp": 3.3e-07, "ATP": 0.00953, "CTP": 0.00382, "GTP": 0.0052699999999999995, "UTP": 0.011779999999999999, "PPi": 0.0002, "AMP": 0.00061, "CMP": 0.00051, "GMP": 0.00197, "Ribosome": 1.066e-05, "RibosomeAuxiliary": 1.87e-06, "GDP": 0.0056, "L-leucine": 0.0005, "L-alanine": 0.00474, "glycine": 0.01343, "L-valine": 0.00108, "L-glutamate": 0.010830000000000001, "L-serine": 5.0679999999999996e-05, "L-isoleucine": 0.00028000000000000003, "L-aspartate": 0.00461, "L-threonine": 0.00014000000000000001, "L-lysine": 0.0005, "L-proline": 0.00064, "L-arginine": 0.0011200000000000001, "L-phenylalanine": 3.681e-05, "L-tyrosine": 6.495e-05, "L-glutamine": 0.00417, "L-asparagine": 0.00054, "L-histidine": 9.96e-05, "L-methionine": 0.00017, "L-cysteine": 0.00102, "L-tryptophan": 3.9219999999999994e-05, "NH4+": 0.002, "acetyl-phosphate": 4.749999999999999e-06, "NADH": 0.0005, "NAD+": 0.00332, "NADPH": 0.00029, "NADP+": 0.0016200000000000001, "FMN": 5.384e-05, "FAD": 0.00101, "CoA": 0.0014, "glutathione": 7.293999999999999e-05, "dATP": 0.0003, "ADP": 0.00082, "dAMP": 0.00019, "cAMP": 1.7000000000000001e-07, "adenosine": 0.00029, "deoxyadenosine": 3.7e-07, "adenine": 0.00033, "dCTP": 0.00013000000000000002, "cytosine": 0.00038, "cytidine": 1.32e-06, "dGMP": 0.00059, "guanine": 0.00012, "guanosine": 4.679999999999999e-06, "deoxyguanosine": 1.91e-06, "dTTP": 0.00076, "dTDP": 0.00013000000000000002, "UDP": 0.00257, "uridine": 1.148e-05, "ITP": 8.799999999999999e-07, "IDP": 9.8e-07, "IMP": 0.00063, "L-homocysteine": 0.00012, "L-citrulline": 1.116e-05, "L-ornithine": 2.68e-06, "L-histidinol": 5.893e-05, "S-adenosyl-L-methionine": 0.00017999999999999998, "D-glucose-6-phosphate": 0.0037, "D-fructose-6-phosphate": 0.00057, "D-fructose-1,6-bisphosphate": 0.015130000000000001, "dihydroxyacetone-phosphate": 0.00022, "3-phospho-D-glycerate": 0.0008100000000000001, "phosphoenolpyruvate": 0.00029, "pyruvate": 0.00167, "acetyl-CoA": 0.00059, "oxaloacetate": 0.00064, "citrate": 0.00022, "2-oxoglutarate": 0.00069, "succinyl-CoA": 0.00025, "succinate": 0.00066, "fumarate": 0.00013000000000000002, "L-malate": 0.00141, "propionyl-CoA": 2.2750000000000002e-08, "malonyl-CoA": 1.5e-07, "acetoacetyl-CoA": 9.443000000000002e-08, "myo-inositol": 2.4460000000000002e-08, "6-phospho-D-glucono-1,5-lactone": 6.8699999999999994e-06, "6-phospho-D-gluconate": 0.00346, "D-ribulose-5-phosphate": 0.00016, "alpha-D-ribose-5-phosphate": 0.0004, "D-xylulose-5-phosphate": 8.199999999999999e-07, "D-gluconate": 9.3e-07, "glycerate": 6.009999999999999e-06, "glycerol-3-phosphate": 0.0, "2-deoxy-D-ribose-5-phosphate": 1.5e-06, "5-phospho-alpha-D-ribose-1-diphosphate": 0.00022, "N-carbamoyl-L-aspartate": 1.4869999999999998e-05, "(S)-dihydroorotate": 6.009999999999999e-06, "UDP-N-acetyl-D-glucosamine": 3.947e-05, "2,3-dihydroxybenzoate": 6e-07, "4-hydroxybenzoate": 0.0, "shikimate": 0.00015, "phenylpyruvate": 2.166e-05, "anthranilate": 1.431e-05, "N2-acetyl-L-ornithine": 7.799999999999999e-07, "riboflavin": 0.00015, "quinolinate": 0.00015, "PfkA": 1.71e-06, "FbaA": 5.929999999999999e-06, "TpiA": 4.81e-06, "GapA": 2.047e-05, "Pgk": 1.2939999999999998e-05, "Eno": 1.369e-05, "PykF": 1.78e-06, "AceF": 5.87e-06, "AceE": 1.35e-06, "Lpd": 1.81e-06, "GltA": 4.519999999999999e-06, "Icd": 1.209e-05, "SucA": 1.38e-06, "Mdh": 1.663e-05, "CyoA": 7.599999999999999e-06, "AtpA": 1.4279999999999999e-05, "Prs": 1.7399999999999999e-06, "PurF": 9.3e-07, "GuaB": 2.83e-06, "Gmk": 1.1399999999999999e-06, "Adk": 4.61e-06, "NrdB": 1.71e-06, "NrdA": 9e-07, "CarA": 1.57e-06, "PyrB": 1.28e-06, "ThyA": 8.299999999999999e-07, "Tmk": 8.499999999999999e-07, "PyrG": 1.2299999999999999e-06, "Ndk": 3.5e-06, "GlnA": 2.7699999999999997e-06, "100S": 0.0, "oriC~DNAP": 9.100000000000001e-10, "genome": 0.00775, "CellWall": 1.20003, "D-glucose": 0.00079, "AtpD": 2.18e-06, "NuoA": 1.48e-06, "GuaA": 2.24e-06, "DnaE": 2.04e-06, "DnaX": 1.6e-06, "Lgt": 1.53e-06, "ClpP": 7e-07, "FtsH": 1.2299999999999999e-06, "FusA": 9.499999999999999e-07, "Lon": 1.33e-06, "TufA": 1.18e-06, "TufB": 2.58e-06, "DnaB": 2.7e-07, "GroEL": 9.8e-07, "GyrA": 1.69e-06, "GyrB": 1.8799999999999998e-06, "ParC": 1.08e-06, "ParE": 1.71e-06, "SecA": 1.96e-06, "FtsI": 1.75e-06, "LpxC": 1.6299999999999999e-06, "MurA": 1.47e-06, "BamA": 1.89e-06, "DnaK": 1.89e-06, "FtsA": 1.6e-06, "ZipA": 7.699999999999999e-07, "OmpA": 2.6099999999999996e-06, "OmpF": 1.6399999999999998e-06, "SecY": 1.26e-06, "AlaS": 3.66e-06, "ArgS": 1.71e-06, "Hns": 2.5699999999999995e-06, "IleS": 3.5e-06, "LeuS": 3.6e-06, "MetG": 1.6599999999999998e-06, "ValS": 3.3599999999999996e-06, "RpoA": 8.254000000000001e-08, "RpoB": 1.5599999999999999e-06, "RpoC": 0.0, "NusA": 0.0, "NusG": 6.4e-07, "Rho": 5e-07, "GreA": 1.8100000000000002e-09, "rRNA16S": 1.29e-06, "rRNA23S": 2.96e-06, "rRNA5S": 3.18e-06, "30S": 2.4e-06, "50S": 9.499999999999999e-07, "RplA": 2.227e-05, "RplL": 1.414e-05, "RpsA": 1.9039999999999997e-05, "RpsC": 2.018e-05, "Crp": 1.94e-06, "CspC": 2.44e-06, "DnaA": 1.5599999999999999e-06, "DnaG": 9.9e-07, "Fis": 1.78e-06, "HupA": 2.7299999999999997e-06, "Ssb": 2.01e-06, "Tsf": 2.36e-06, "DnaN": 1.31e-06, "Frr": 1.37e-06, "FtsZ": 2.3799999999999997e-06, "GroES": 7.699999999999999e-07, "InfA": 0.0, "InfB": 5.2e-07, "InfC": 8.1e-07, "MreB": 2.18e-06, "MukB": 6.5e-07, "PrfA": 2.3e-07, "PrfB": 1.8100000000000002e-09, "EFTu": 1.81e-06}, "count": {"RpoD": 251.0, "RNAP": 2527.0, "RNAP~RpoD": 1901.0, "RNAPAuxiliary": 4790.0, "Ribosome": 11755.0, "RibosomeAuxiliary": 2059.0, "100S": 0.0, "oriC~DNAP": 1.0, "genome": 8539279.0, "rRNA16S": 1424.0, "rRNA23S": 3265.0, "rRNA5S": 3505.0, "30S": 2642.0, "50S": 1043.0, "RplA": 24542.0, "RplL": 15580.0, "RpsA": 20990.0, "RpsC": 22240.0}, "out": {"vital": 1.0, "Cl-": 0.06056, "Na+": 0.05, "NH4+": 0.0095, "K+": 0.00264, "Pi": 0.00132, "Mg2+": 0.0005300000000000001, "nicotinamide": 9.826e-05, "pantothenate": 4.949e-05, "pyridoxine": 1.655e-05, "thiamine": 1.507e-05, "lipoate": 9.74e-06, "riboflavin": 2.13e-06, "Ca2+": 5e-07, "biotin": 4.9e-07, "sulfate": 3.1e-07, "folate": 1.8e-07, "Mn2+": 8e-08, "boric_acid": 4e-08, "Co2+": 3.0000000000000004e-08, "Zn2+": 1e-08, "Cu2+": 1e-08, "Fe2+": 1e-08, "molybdate": 3.0000000000000004e-09, "D-glucose": 0.0040999999999999995, "LB": 0.0, "L-alanine": 0.0008, "L-arginine": 0.005200000000000001, "L-asparagine": 0.0004, "L-aspartate": 0.0004, "L-cysteine": 9.999999999999999e-05, "L-glutamine": 0.0006, "glycine": 0.0008, "L-histidine": 0.0002, "L-isoleucine": 0.0004, "L-leucine": 0.0008, "L-lysine": 0.0004, "L-methionine": 0.0002, "L-phenylalanine": 0.0004, "L-proline": 0.0004, "L-serine": 0.01, "L-threonine": 0.0004, "L-tryptophan": 9.999999999999999e-05, "L-tyrosine": 0.0002, "L-valine": 0.0006, "adenine": 0.0002, "cytosine": 0.0002, "guanine": 0.0002, "uracil": 0.0002, "EZRich": 0.0, "H2O": 55.0, "H+": 0.0012, "O2": 0.0012, "CO2": 0.0012, "L-glutamate": 0.011, "bioentity": 5.0, "length": 0.1, "Ribosome": 0.0}, "cell": {"H+": 0.00118, "membrane_H+": 0.0024, "length": 3.641301238e-06}, "polysomes": 5561.0, "mrna": 4456.0, "protein": 0.0, "trna_free": 0.00025836, "trna_charged": 0.0001964445499999999, "cells": 128.0, "instances": 128.0, "log2_instances": 7, "rnap_bound": 4654.0, "rnapaux_bound": 1811.0, "ribo_total": 69675.0}, "8800": {"conc": {"H+": 0.0012, "O2": 0.0012, "CO2": 0.0012, "Pi": 0.023899999999999998, "RpoD": 2e-07, "RNAP": 2.4e-06, "RNAP~RpoD": 1.7599999999999999e-06, "RNAPAuxiliary": 4.45e-06, "ppGpp": 3.3e-07, "ATP": 0.009519999999999999, "CTP": 0.0038799999999999998, "GTP": 0.00505, "UTP": 0.011960000000000002, "PPi": 0.0002, "AMP": 0.00063, "CMP": 0.0005200000000000001, "GMP": 0.0020800000000000003, "Ribosome": 1.035e-05, "RibosomeAuxiliary": 1.92e-06, "GDP": 0.00592, "L-leucine": 0.00051, "L-alanine": 0.00478, "glycine": 0.01421, "L-valine": 0.00109, "L-glutamate": 0.0108, "L-serine": 5.207e-05, "L-isoleucine": 0.00031, "L-aspartate": 0.00463, "L-threonine": 0.00015, "L-lysine": 0.00049, "L-proline": 0.00063, "L-arginine": 0.00111, "L-phenylalanine": 3.7439999999999994e-05, "L-tyrosine": 6.106e-05, "L-glutamine": 0.004240000000000001, "L-asparagine": 0.00055, "L-histidine": 0.0001, "L-methionine": 0.00017, "L-cysteine": 0.0010500000000000002, "L-tryptophan": 3.5799999999999996e-05, "NH4+": 0.002, "acetyl-phosphate": 4.49e-06, "NADH": 0.00051, "NAD+": 0.00329, "NADPH": 0.00029, "NADP+": 0.00161, "FMN": 5.4919999999999996e-05, "FAD": 0.00101, "CoA": 0.0014, "glutathione": 6.890999999999999e-05, "dATP": 0.00031, "ADP": 0.00084, "dAMP": 0.00019, "cAMP": 1.6e-07, "adenosine": 0.00029, "deoxyadenosine": 3.7999999999999996e-07, "adenine": 0.00034, "dCTP": 0.00012, "cytosine": 0.00039000000000000005, "cytidine": 1.32e-06, "dGMP": 0.00061, "guanine": 0.00011, "guanosine": 4.91e-06, "deoxyguanosine": 1.94e-06, "dTTP": 0.0008, "dTDP": 0.00013000000000000002, "UDP": 0.00261, "uridine": 1.099e-05, "ITP": 8.299999999999999e-07, "IDP": 9.3e-07, "IMP": 0.0006500000000000001, "L-homocysteine": 0.00012, "L-citrulline": 1.1289999999999999e-05, "L-ornithine": 2.7200000000000002e-06, "L-histidinol": 5.921e-05, "S-adenosyl-L-methionine": 0.00017999999999999998, "D-glucose-6-phosphate": 0.00369, "D-fructose-6-phosphate": 0.00057, "D-fructose-1,6-bisphosphate": 0.01514, "dihydroxyacetone-phosphate": 0.00022, "3-phospho-D-glycerate": 0.0008100000000000001, "phosphoenolpyruvate": 0.00029, "pyruvate": 0.00168, "acetyl-CoA": 0.0006, "oxaloacetate": 0.00064, "citrate": 0.00022, "2-oxoglutarate": 0.00069, "succinyl-CoA": 0.00024, "succinate": 0.00066, "fumarate": 0.00013000000000000002, "L-malate": 0.0014, "propionyl-CoA": 2.149e-08, "malonyl-CoA": 1.4e-07, "acetoacetyl-CoA": 8.921e-08, "myo-inositol": 2.311e-08, "6-phospho-D-glucono-1,5-lactone": 6.49e-06, "6-phospho-D-gluconate": 0.00346, "D-ribulose-5-phosphate": 0.00016, "alpha-D-ribose-5-phosphate": 0.0004, "D-xylulose-5-phosphate": 7.699999999999999e-07, "D-gluconate": 9.2e-07, "glycerate": 5.68e-06, "glycerol-3-phosphate": 0.0, "2-deoxy-D-ribose-5-phosphate": 1.4299999999999999e-06, "5-phospho-alpha-D-ribose-1-diphosphate": 0.00022, "N-carbamoyl-L-aspartate": 1.4369999999999998e-05, "(S)-dihydroorotate": 5.76e-06, "UDP-N-acetyl-D-glucosamine": 3.729e-05, "2,3-dihydroxybenzoate": 5.699999999999999e-07, "4-hydroxybenzoate": 0.0, "shikimate": 0.00014000000000000001, "phenylpyruvate": 2.175e-05, "anthranilate": 1.372e-05, "N2-acetyl-L-ornithine": 7.9e-07, "riboflavin": 0.00015, "quinolinate": 0.00015, "PfkA": 1.6399999999999998e-06, "FbaA": 6.06e-06, "TpiA": 4.94e-06, "GapA": 2.0649999999999997e-05, "Pgk": 1.292e-05, "Eno": 1.3739999999999999e-05, "PykF": 1.77e-06, "AceF": 6.009999999999999e-06, "AceE": 1.33e-06, "Lpd": 1.77e-06, "GltA": 4.5599999999999995e-06, "Icd": 1.2019999999999998e-05, "SucA": 1.4099999999999998e-06, "Mdh": 1.6899999999999997e-05, "CyoA": 7.49e-06, "AtpA": 1.435e-05, "Prs": 1.7199999999999998e-06, "PurF": 1.04e-06, "GuaB": 2.83e-06, "Gmk": 1.24e-06, "Adk": 4.49e-06, "NrdB": 1.89e-06, "NrdA": 8.9e-07, "CarA": 1.55e-06, "PyrB": 1.34e-06, "ThyA": 9.399999999999999e-07, "Tmk": 8.699999999999999e-07, "PyrG": 1.27e-06, "Ndk": 3.4799999999999997e-06, "GlnA": 2.8999999999999998e-06, "100S": 0.0, "oriC~DNAP": 8.6e-10, "genome": 0.0077, "CellWall": 1.2, "D-glucose": 0.00076, "AtpD": 2.24e-06, "NuoA": 1.47e-06, "GuaA": 2.2799999999999998e-06, "DnaE": 2e-06, "DnaX": 1.59e-06, "Lgt": 1.5599999999999999e-06, "ClpP": 6.3e-07, "FtsH": 1.22e-06, "FusA": 8.599999999999999e-07, "Lon": 1.3600000000000001e-06, "TufA": 1.1899999999999998e-06, "TufB": 2.56e-06, "DnaB": 2.5e-07, "GroEL": 9.7e-07, "GyrA": 1.6699999999999999e-06, "GyrB": 1.94e-06, "ParC": 1.12e-06, "ParE": 1.7199999999999998e-06, "SecA": 1.94e-06, "FtsI": 1.6999999999999998e-06, "LpxC": 1.69e-06, "MurA": 1.4299999999999999e-06, "BamA": 1.8799999999999998e-06, "DnaK": 1.86e-06, "FtsA": 1.61e-06, "ZipA": 7.799999999999999e-07, "OmpA": 2.58e-06, "OmpF": 1.6699999999999999e-06, "SecY": 1.26e-06, "AlaS": 3.74e-06, "ArgS": 1.6499999999999999e-06, "Hns": 2.7e-06, "IleS": 3.5499999999999995e-06, "LeuS": 3.5299999999999997e-06, "MetG": 1.6799999999999998e-06, "ValS": 3.2999999999999997e-06, "RpoA": 0.0, "RpoB": 1.48e-06, "RpoC": 1.71e-09, "NusA": 2.57e-09, "NusG": 5.5e-07, "Rho": 5e-07, "GreA": 0.0, "rRNA16S": 1.32e-06, "rRNA23S": 3.1199999999999998e-06, "rRNA5S": 3.5199999999999998e-06, "30S": 2.64e-06, "50S": 1.05e-06, "RplA": 2.1579999999999997e-05, "RplL": 1.4669999999999998e-05, "RpsA": 2.052e-05, "RpsC": 1.846e-05, "Crp": 1.96e-06, "CspC": 2.4e-06, "DnaA": 1.55e-06, "DnaG": 1.05e-06, "Fis": 1.77e-06, "HupA": 2.8099999999999998e-06, "Ssb": 2.0199999999999997e-06, "Tsf": 2.2e-06, "DnaN": 1.32e-06, "Frr": 1.1699999999999998e-06, "FtsZ": 2.39e-06, "GroES": 7.599999999999999e-07, "InfA": 8.6e-10, "InfB": 5.4e-07, "InfC": 6.2e-07, "MreB": 2.22e-06, "MukB": 6.3e-07, "PrfA": 3.919e-08, "PrfB": 0.0, "EFTu": 1.92e-06}, "count": {"RpoD": 237.0, "RNAP": 2796.0, "RNAP~RpoD": 2052.0, "RNAPAuxiliary": 5192.0, "Ribosome": 12074.0, "RibosomeAuxiliary": 2242.0, "100S": 0.0, "oriC~DNAP": 1.0, "genome": 8986087.0, "rRNA16S": 1540.0, "rRNA23S": 3644.0, "rRNA5S": 4103.0, "30S": 3085.0, "50S": 1224.0, "RplA": 25176.0, "RplL": 17112.0, "RpsA": 23938.0, "RpsC": 21534.0}, "out": {"vital": 1.0, "Cl-": 0.06056, "Na+": 0.05, "NH4+": 0.0095, "K+": 0.00264, "Pi": 0.00132, "Mg2+": 0.0005300000000000001, "nicotinamide": 9.826e-05, "pantothenate": 4.949e-05, "pyridoxine": 1.655e-05, "thiamine": 1.507e-05, "lipoate": 9.74e-06, "riboflavin": 2.13e-06, "Ca2+": 5e-07, "biotin": 4.9e-07, "sulfate": 3.1e-07, "folate": 1.8e-07, "Mn2+": 8e-08, "boric_acid": 4e-08, "Co2+": 3.0000000000000004e-08, "Zn2+": 1e-08, "Cu2+": 1e-08, "Fe2+": 1e-08, "molybdate": 3.0000000000000004e-09, "D-glucose": 0.0040999999999999995, "LB": 0.0, "L-alanine": 0.0008, "L-arginine": 0.005200000000000001, "L-asparagine": 0.0004, "L-aspartate": 0.0004, "L-cysteine": 9.999999999999999e-05, "L-glutamine": 0.0006, "glycine": 0.0008, "L-histidine": 0.0002, "L-isoleucine": 0.0004, "L-leucine": 0.0008, "L-lysine": 0.0004, "L-methionine": 0.0002, "L-phenylalanine": 0.0004, "L-proline": 0.0004, "L-serine": 0.01, "L-threonine": 0.0004, "L-tryptophan": 9.999999999999999e-05, "L-tyrosine": 0.0002, "L-valine": 0.0006, "adenine": 0.0002, "cytosine": 0.0002, "guanine": 0.0002, "uracil": 0.0002, "EZRich": 0.0, "H2O": 55.0, "H+": 0.0012, "O2": 0.0012, "CO2": 0.0012, "L-glutamate": 0.011, "bioentity": 5.0, "length": 0.1, "Ribosome": 0.0}, "cell": {"H+": 0.00118, "membrane_H+": 0.0024100000000000002, "length": 3.854438861e-06}, "polysomes": 5936.0, "mrna": 4757.0, "protein": 0.0, "trna_free": 0.00025728999999999997, "trna_charged": 0.00019515343999999997, "cells": 128.0, "instances": 128.0, "log2_instances": 7, "rnap_bound": 4896.0, "rnapaux_bound": 1844.0, "ribo_total": 73974.0}, "8900": {"conc": {"H+": 0.0012, "O2": 0.0012, "CO2": 0.0012, "Pi": 0.023899999999999998, "RpoD": 1.8e-07, "RNAP": 2.54e-06, "RNAP~RpoD": 1.75e-06, "RNAPAuxiliary": 4.53e-06, "ppGpp": 3.3e-07, "ATP": 0.00954, "CTP": 0.00398, "GTP": 0.00472, "UTP": 0.01225, "PPi": 0.0002, "AMP": 0.00064, "CMP": 0.0005300000000000001, "GMP": 0.00211, "Ribosome": 1.051e-05, "RibosomeAuxiliary": 2.01e-06, "GDP": 0.00601, "L-leucine": 0.00049, "L-alanine": 0.00477, "glycine": 0.01503, "L-valine": 0.00108, "L-glutamate": 0.0108, "L-serine": 5.336e-05, "L-isoleucine": 0.00032, "L-aspartate": 0.0047, "L-threonine": 0.00017, "L-lysine": 0.00055, "L-proline": 0.00063, "L-arginine": 0.0011200000000000001, "L-phenylalanine": 3.887e-05, "L-tyrosine": 6.0549999999999995e-05, "L-glutamine": 0.00429, "L-asparagine": 0.0005600000000000001, "L-histidine": 0.0001, "L-methionine": 0.00017, "L-cysteine": 0.0010400000000000001, "L-tryptophan": 3.6939999999999995e-05, "NH4+": 0.002, "acetyl-phosphate": 4.23e-06, "NADH": 0.00051, "NAD+": 0.00327, "NADPH": 0.00028000000000000003, "NADP+": 0.0016, "FMN": 5.111e-05, "FAD": 0.00101, "CoA": 0.0014, "glutathione": 6.489e-05, "dATP": 0.00032, "ADP": 0.00083, "dAMP": 0.0002, "cAMP": 1.6e-07, "adenosine": 0.0003, "deoxyadenosine": 3.8999999999999997e-07, "adenine": 0.00035, "dCTP": 0.00011, "cytosine": 0.0004, "cytidine": 1.33e-06, "dGMP": 0.00063, "guanine": 9.913e-05, "guanosine": 5.13e-06, "deoxyguanosine": 1.98e-06, "dTTP": 0.00083, "dTDP": 0.00014000000000000001, "UDP": 0.00267, "uridine": 1.05e-05, "ITP": 7.799999999999999e-07, "IDP": 8.799999999999999e-07, "IMP": 0.00066, "L-homocysteine": 0.00012, "L-citrulline": 1.099e-05, "L-ornithine": 2.67e-06, "L-histidinol": 6.0049999999999996e-05, "S-adenosyl-L-methionine": 0.00017999999999999998, "D-glucose-6-phosphate": 0.00369, "D-fructose-6-phosphate": 0.00058, "D-fructose-1,6-bisphosphate": 0.01528, "dihydroxyacetone-phosphate": 0.00023, "3-phospho-D-glycerate": 0.0008100000000000001, "phosphoenolpyruvate": 0.0003, "pyruvate": 0.00168, "acetyl-CoA": 0.0006, "oxaloacetate": 0.0006500000000000001, "citrate": 0.00023, "2-oxoglutarate": 0.00069, "succinyl-CoA": 0.00025, "succinate": 0.00066, "fumarate": 0.00013000000000000002, "L-malate": 0.00142, "propionyl-CoA": 2.024e-08, "malonyl-CoA": 1.3e-07, "acetoacetyl-CoA": 8.401000000000001e-08, "myo-inositol": 2.1760000000000004e-08, "6-phospho-D-glucono-1,5-lactone": 6.11e-06, "6-phospho-D-gluconate": 0.00346, "D-ribulose-5-phosphate": 0.00016, "alpha-D-ribose-5-phosphate": 0.0004, "D-xylulose-5-phosphate": 7.3e-07, "D-gluconate": 9.1e-07, "glycerate": 5.34e-06, "glycerol-3-phosphate": 0.0, "2-deoxy-D-ribose-5-phosphate": 1.3600000000000001e-06, "5-phospho-alpha-D-ribose-1-diphosphate": 0.00022, "N-carbamoyl-L-aspartate": 1.307e-05, "(S)-dihydroorotate": 5.19e-06, "UDP-N-acetyl-D-glucosamine": 3.511e-05, "2,3-dihydroxybenzoate": 5.3e-07, "4-hydroxybenzoate": 0.0, "shikimate": 0.00014000000000000001, "phenylpyruvate": 2.2219999999999997e-05, "anthranilate": 1.402e-05, "N2-acetyl-L-ornithine": 7.699999999999999e-07, "riboflavin": 0.00014000000000000001, "quinolinate": 0.00015, "PfkA": 1.59e-06, "FbaA": 6.13e-06, "TpiA": 5.059999999999999e-06, "GapA": 2.066e-05, "Pgk": 1.277e-05, "Eno": 1.38e-05, "PykF": 1.73e-06, "AceF": 5.97e-06, "AceE": 1.33e-06, "Lpd": 1.75e-06, "GltA": 4.61e-06, "Icd": 1.194e-05, "SucA": 1.42e-06, "Mdh": 1.7109999999999997e-05, "CyoA": 7.37e-06, "AtpA": 1.4369999999999998e-05, "Prs": 1.6699999999999999e-06, "PurF": 1.12e-06, "GuaB": 2.83e-06, "Gmk": 1.32e-06, "Adk": 4.34e-06, "NrdB": 1.87e-06, "NrdA": 8.499999999999999e-07, "CarA": 1.5199999999999998e-06, "PyrB": 1.3899999999999998e-06, "ThyA": 9.7e-07, "Tmk": 8.599999999999999e-07, "PyrG": 1.35e-06, "Ndk": 3.41e-06, "GlnA": 2.96e-06, "100S": 0.0, "oriC~DNAP": 8.100000000000001e-10, "genome": 0.0076100000000000004, "CellWall": 1.2, "D-glucose": 0.0007199999999999999, "AtpD": 2.18e-06, "NuoA": 1.5e-06, "GuaA": 2.33e-06, "DnaE": 1.95e-06, "DnaX": 1.59e-06, "Lgt": 1.58e-06, "ClpP": 5.9e-07, "FtsH": 1.2499999999999999e-06, "FusA": 7.799999999999999e-07, "Lon": 1.31e-06, "TufA": 1.18e-06, "TufB": 2.4999999999999998e-06, "DnaB": 3.6e-07, "GroEL": 9.8e-07, "GyrA": 1.62e-06, "GyrB": 1.91e-06, "ParC": 1.12e-06, "ParE": 1.7599999999999999e-06, "SecA": 1.9299999999999997e-06, "FtsI": 1.6999999999999998e-06, "LpxC": 1.6399999999999998e-06, "MurA": 1.4e-06, "BamA": 1.81e-06, "DnaK": 1.85e-06, "FtsA": 1.58e-06, "ZipA": 7.799999999999999e-07, "OmpA": 2.6499999999999996e-06, "OmpF": 1.6499999999999999e-06, "SecY": 1.2299999999999999e-06, "AlaS": 3.7999999999999996e-06, "ArgS": 1.7199999999999998e-06, "Hns": 2.83e-06, "IleS": 3.58e-06, "LeuS": 3.5199999999999998e-06, "MetG": 1.6699999999999999e-06, "ValS": 3.29e-06, "RpoA": 0.0, "RpoB": 1.44e-06, "RpoC": 6.4600000000000004e-09, "NusA": 8.100000000000001e-10, "NusG": 4.1999999999999995e-07, "Rho": 5.8e-07, "GreA": 0.0, "rRNA16S": 1.3e-06, "rRNA23S": 3.4399999999999997e-06, "rRNA5S": 3.5499999999999995e-06, "30S": 2.66e-06, "50S": 1.09e-06, "RplA": 1.9969999999999997e-05, "RplL": 1.697e-05, "RpsA": 2.0649999999999997e-05, "RpsC": 1.864e-05, "Crp": 2.0299999999999996e-06, "CspC": 2.36e-06, "DnaA": 1.5399999999999999e-06, "DnaG": 1.05e-06, "Fis": 1.81e-06, "HupA": 2.89e-06, "Ssb": 2.0199999999999997e-06, "Tsf": 1.9299999999999997e-06, "DnaN": 1.33e-06, "Frr": 1.07e-06, "FtsZ": 2.37e-06, "GroES": 7.3e-07, "InfA": 1.532e-08, "InfB": 6.1e-07, "InfC": 4.1999999999999995e-07, "MreB": 2.29e-06, "MukB": 6.6e-07, "PrfA": 0.0, "PrfB": 8.100000000000001e-10, "EFTu": 1.92e-06}, "count": {"RpoD": 228.0, "RNAP": 3147.0, "RNAP~RpoD": 2171.0, "RNAPAuxiliary": 5617.0, "Ribosome": 13019.0, "RibosomeAuxiliary": 2496.0, "100S": 0.0, "oriC~DNAP": 1.0, "genome": 9432815.0, "rRNA16S": 1610.0, "rRNA23S": 4261.0, "rRNA5S": 4403.0, "30S": 3293.0, "50S": 1347.0, "RplA": 24740.0, "RplL": 21028.0, "RpsA": 25582.0, "RpsC": 23089.0}, "out": {"vital": 1.0, "Cl-": 0.06056, "Na+": 0.05, "NH4+": 0.0095, "K+": 0.00264, "Pi": 0.00132, "Mg2+": 0.0005300000000000001, "nicotinamide": 9.826e-05, "pantothenate": 4.949e-05, "pyridoxine": 1.655e-05, "thiamine": 1.507e-05, "lipoate": 9.74e-06, "riboflavin": 2.13e-06, "Ca2+": 5e-07, "biotin": 4.9e-07, "sulfate": 3.1e-07, "folate": 1.8e-07, "Mn2+": 8e-08, "boric_acid": 4e-08, "Co2+": 3.0000000000000004e-08, "Zn2+": 1e-08, "Cu2+": 1e-08, "Fe2+": 1e-08, "molybdate": 3.0000000000000004e-09, "D-glucose": 0.0040999999999999995, "LB": 0.0, "L-alanine": 0.0008, "L-arginine": 0.005200000000000001, "L-asparagine": 0.0004, "L-aspartate": 0.0004, "L-cysteine": 9.999999999999999e-05, "L-glutamine": 0.0006, "glycine": 0.0008, "L-histidine": 0.0002, "L-isoleucine": 0.0004, "L-leucine": 0.0008, "L-lysine": 0.0004, "L-methionine": 0.0002, "L-phenylalanine": 0.0004, "L-proline": 0.0004, "L-serine": 0.01, "L-threonine": 0.0004, "L-tryptophan": 9.999999999999999e-05, "L-tyrosine": 0.0002, "L-valine": 0.0006, "adenine": 0.0002, "cytosine": 0.0002, "guanine": 0.0002, "uracil": 0.0002, "EZRich": 0.0, "H2O": 55.0, "H+": 0.0012, "O2": 0.0012, "CO2": 0.0012, "L-glutamate": 0.011, "bioentity": 5.0, "length": 0.1, "Ribosome": 0.0}, "cell": {"H+": 0.00118, "membrane_H+": 0.00244, "length": 4.093065976e-06}, "polysomes": 6278.0, "mrna": 5058.0, "protein": 0.0, "trna_free": 0.00025248, "trna_charged": 0.00019208323999999997, "cells": 128.0, "instances": 128.0, "log2_instances": 7, "rnap_bound": 5017.0, "rnapaux_bound": 1854.0, "ribo_total": 78469.0}, "9000": {"conc": {"H+": 0.0012, "O2": 0.0012, "CO2": 0.0012, "Pi": 0.023899999999999998, "RpoD": 1.6e-07, "RNAP": 2.7200000000000002e-06, "RNAP~RpoD": 1.73e-06, "RNAPAuxiliary": 4.65e-06, "ppGpp": 3.3e-07, "ATP": 0.00957, "CTP": 0.004110000000000001, "GTP": 0.004860000000000001, "UTP": 0.012660000000000001, "PPi": 0.0002, "AMP": 0.0006500000000000001, "CMP": 0.00055, "GMP": 0.0020099999999999996, "Ribosome": 1.057e-05, "RibosomeAuxiliary": 2.1e-06, "GDP": 0.00572, "L-leucine": 0.00049, "L-alanine": 0.00479, "glycine": 0.015550000000000001, "L-valine": 0.00108, "L-glutamate": 0.01085, "L-serine": 5.445e-05, "L-isoleucine": 0.00031, "L-aspartate": 0.00479, "L-threonine": 0.00016, "L-lysine": 0.0007, "L-proline": 0.00063, "L-arginine": 0.00113, "L-phenylalanine": 3.840999999999999e-05, "L-tyrosine": 6.165999999999999e-05, "L-glutamine": 0.0043, "L-asparagine": 0.00057, "L-histidine": 0.0001, "L-methionine": 0.00017, "L-cysteine": 0.001, "L-tryptophan": 3.3409999999999994e-05, "NH4+": 0.002, "acetyl-phosphate": 3.98e-06, "NADH": 0.0005200000000000001, "NAD+": 0.0032500000000000003, "NADPH": 0.00028000000000000003, "NADP+": 0.00159, "FMN": 5.0369999999999994e-05, "FAD": 0.00101, "CoA": 0.0014, "glutathione": 6.106e-05, "dATP": 0.00032, "ADP": 0.00079, "dAMP": 0.0002, "cAMP": 1.5e-07, "adenosine": 0.0003, "deoxyadenosine": 3.8999999999999997e-07, "adenine": 0.00035, "dCTP": 9.801e-05, "cytosine": 0.00041, "cytidine": 1.33e-06, "dGMP": 0.00064, "guanine": 9.112e-05, "guanosine": 5.35e-06, "deoxyguanosine": 2.0199999999999997e-06, "dTTP": 0.00086, "dTDP": 0.00014000000000000001, "UDP": 0.00276, "uridine": 1.005e-05, "ITP": 7.3e-07, "IDP": 8.199999999999999e-07, "IMP": 0.00066, "L-homocysteine": 0.00012, "L-citrulline": 1.089e-05, "L-ornithine": 2.66e-06, "L-histidinol": 6.0389999999999996e-05, "S-adenosyl-L-methionine": 0.00017999999999999998, "D-glucose-6-phosphate": 0.0037, "D-fructose-6-phosphate": 0.00058, "D-fructose-1,6-bisphosphate": 0.01543, "dihydroxyacetone-phosphate": 0.00023, "3-phospho-D-glycerate": 0.00083, "phosphoenolpyruvate": 0.00031, "pyruvate": 0.0017, "acetyl-CoA": 0.0006, "oxaloacetate": 0.00067, "citrate": 0.00023, "2-oxoglutarate": 0.0007, "succinyl-CoA": 0.00026000000000000003, "succinate": 0.00069, "fumarate": 0.00014000000000000001, "L-malate": 0.00145, "propionyl-CoA": 1.904e-08, "malonyl-CoA": 1.2e-07, "acetoacetyl-CoA": 7.905e-08, "myo-inositol": 2.0480000000000002e-08, "6-phospho-D-glucono-1,5-lactone": 5.75e-06, "6-phospho-D-gluconate": 0.00346, "D-ribulose-5-phosphate": 0.00016, "alpha-D-ribose-5-phosphate": 0.0004, "D-xylulose-5-phosphate": 6.800000000000001e-07, "D-gluconate": 8.9e-07, "glycerate": 5.03e-06, "glycerol-3-phosphate": 0.0, "2-deoxy-D-ribose-5-phosphate": 1.3e-06, "5-phospho-alpha-D-ribose-1-diphosphate": 0.00022, "N-carbamoyl-L-aspartate": 1.19e-05, "(S)-dihydroorotate": 4.71e-06, "UDP-N-acetyl-D-glucosamine": 3.3039999999999995e-05, "2,3-dihydroxybenzoate": 5e-07, "4-hydroxybenzoate": 0.0, "shikimate": 0.00013000000000000002, "phenylpyruvate": 2.2129999999999996e-05, "anthranilate": 1.353e-05, "N2-acetyl-L-ornithine": 7.3e-07, "riboflavin": 0.00014000000000000001, "quinolinate": 0.00015, "PfkA": 1.55e-06, "FbaA": 6.29e-06, "TpiA": 5.139999999999999e-06, "GapA": 2.084e-05, "Pgk": 1.2659999999999999e-05, "Eno": 1.381e-05, "PykF": 1.78e-06, "AceF": 5.8899999999999995e-06, "AceE": 1.31e-06, "Lpd": 1.7599999999999999e-06, "GltA": 4.62e-06, "Icd": 1.1859999999999998e-05, "SucA": 1.49e-06, "Mdh": 1.733e-05, "CyoA": 7.269999999999999e-06, "AtpA": 1.434e-05, "Prs": 1.6799999999999998e-06, "PurF": 1.26e-06, "GuaB": 2.85e-06, "Gmk": 1.28e-06, "Adk": 4.2099999999999995e-06, "NrdB": 1.8e-06, "NrdA": 8e-07, "CarA": 1.5199999999999998e-06, "PyrB": 1.44e-06, "ThyA": 1.02e-06, "Tmk": 8.1e-07, "PyrG": 1.37e-06, "Ndk": 3.37e-06, "GlnA": 2.97e-06, "100S": 0.0, "oriC~DNAP": 7.600000000000001e-10, "genome": 0.0075, "CellWall": 1.2, "D-glucose": 0.00069, "AtpD": 2.13e-06, "NuoA": 1.6399999999999998e-06, "GuaA": 2.44e-06, "DnaE": 1.91e-06, "DnaX": 1.58e-06, "Lgt": 1.62e-06, "ClpP": 6e-07, "FtsH": 1.28e-06, "FusA": 6.9e-07, "Lon": 1.2499999999999999e-06, "TufA": 1.1699999999999998e-06, "TufB": 2.43e-06, "DnaB": 4.3999999999999997e-07, "GroEL": 1e-06, "GyrA": 1.61e-06, "GyrB": 1.87e-06, "ParC": 1.1e-06, "ParE": 1.73e-06, "SecA": 1.8999999999999998e-06, "FtsI": 1.6799999999999998e-06, "LpxC": 1.6e-06, "MurA": 1.37e-06, "BamA": 1.77e-06, "DnaK": 1.77e-06, "FtsA": 1.5199999999999998e-06, "ZipA": 7.9e-07, "OmpA": 2.7299999999999997e-06, "OmpF": 1.6499999999999999e-06, "SecY": 1.24e-06, "AlaS": 3.77e-06, "ArgS": 1.7599999999999999e-06, "Hns": 2.8e-06, "IleS": 3.56e-06, "LeuS": 3.49e-06, "MetG": 1.71e-06, "ValS": 3.2599999999999997e-06, "RpoA": 0.0, "RpoB": 1.32e-06, "RpoC": 7.600000000000001e-10, "NusA": 0.0, "NusG": 3.6e-07, "Rho": 6.2e-07, "GreA": 3.8e-09, "rRNA16S": 1.5199999999999998e-06, "rRNA23S": 3.5e-06, "rRNA5S": 3.6e-06, "30S": 2.74e-06, "50S": 1.1499999999999998e-06, "RplA": 1.9109999999999998e-05, "RplL": 1.7729999999999998e-05, "RpsA": 1.942e-05, "RpsC": 1.789e-05, "Crp": 2.14e-06, "CspC": 2.3799999999999997e-06, "DnaA": 1.53e-06, "DnaG": 1.05e-06, "Fis": 1.84e-06, "HupA": 2.91e-06, "Ssb": 2.01e-06, "Tsf": 1.6599999999999998e-06, "DnaN": 1.32e-06, "Frr": 9.9e-07, "FtsZ": 2.3799999999999997e-06, "GroES": 7e-07, "InfA": 5.320000000000001e-09, "InfB": 5.2e-07, "InfC": 2.8e-07, "MreB": 2.36e-06, "MukB": 7e-07, "PrfA": 7.600000000000001e-10, "PrfB": 2.8850000000000004e-08, "EFTu": 1.87e-06}, "count": {"RpoD": 206.0, "RNAP": 3577.0, "RNAP~RpoD": 2281.0, "RNAPAuxiliary": 6128.0, "Ribosome": 13921.0, "RibosomeAuxiliary": 2764.0, "100S": 0.0, "oriC~DNAP": 1.0, "genome": 9879343.0, "rRNA16S": 2007.0, "rRNA23S": 4606.0, "rRNA5S": 4743.0, "30S": 3608.0, "50S": 1512.0, "RplA": 25161.0, "RplL": 23347.0, "RpsA": 25570.0, "RpsC": 23557.0}, "out": {"vital": 1.0, "Cl-": 0.06056, "Na+": 0.05, "NH4+": 0.0095, "K+": 0.00264, "Pi": 0.00132, "Mg2+": 0.0005300000000000001, "nicotinamide": 9.826e-05, "pantothenate": 4.949e-05, "pyridoxine": 1.655e-05, "thiamine": 1.507e-05, "lipoate": 9.74e-06, "riboflavin": 2.13e-06, "Ca2+": 5e-07, "biotin": 4.9e-07, "sulfate": 3.1e-07, "folate": 1.8e-07, "Mn2+": 8e-08, "boric_acid": 4e-08, "Co2+": 3.0000000000000004e-08, "Zn2+": 1e-08, "Cu2+": 1e-08, "Fe2+": 1e-08, "molybdate": 3.0000000000000004e-09, "D-glucose": 0.0040999999999999995, "LB": 0.0, "L-alanine": 0.0008, "L-arginine": 0.005200000000000001, "L-asparagine": 0.0004, "L-aspartate": 0.0004, "L-cysteine": 9.999999999999999e-05, "L-glutamine": 0.0006, "glycine": 0.0008, "L-histidine": 0.0002, "L-isoleucine": 0.0004, "L-leucine": 0.0008, "L-lysine": 0.0004, "L-methionine": 0.0002, "L-phenylalanine": 0.0004, "L-proline": 0.0004, "L-serine": 0.01, "L-threonine": 0.0004, "L-tryptophan": 9.999999999999999e-05, "L-tyrosine": 0.0002, "L-valine": 0.0006, "adenine": 0.0002, "cytosine": 0.0002, "guanine": 0.0002, "uracil": 0.0002, "EZRich": 0.0, "H2O": 55.0, "H+": 0.0012, "O2": 0.0012, "CO2": 0.0012, "L-glutamate": 0.011, "bioentity": 5.0, "length": 0.1, "Ribosome": 0.0}, "cell": {"H+": 0.00118, "membrane_H+": 0.00256, "length": 4.34969935e-06}, "polysomes": 6661.0, "mrna": 5357.0, "protein": 0.0, "trna_free": 0.00025427999999999996, "trna_charged": 0.00019366532, "cells": 128.0, "instances": 128.0, "log2_instances": 7, "rnap_bound": 5131.0, "rnapaux_bound": 1849.0, "ribo_total": 83101.0}, "9100": {"conc": {"H+": 0.0012, "O2": 0.0012, "CO2": 0.0012, "Pi": 0.023899999999999998, "RpoD": 3.6e-07, "RNAP": 2.0599999999999998e-06, "RNAP~RpoD": 1.3899999999999998e-06, "RNAPAuxiliary": 3.7e-06, "ppGpp": 3.3e-07, "ATP": 0.00956, "CTP": 0.0043300000000000005, "GTP": 0.00414, "UTP": 0.01333, "PPi": 0.0002, "AMP": 0.00064, "CMP": 0.00058, "GMP": 0.00236, "Ribosome": 1.212e-05, "RibosomeAuxiliary": 2.13e-06, "GDP": 0.006730000000000001, "L-leucine": 0.00042, "L-alanine": 0.00451, "glycine": 0.01534, "L-valine": 0.00102, "L-glutamate": 0.0107, "L-serine": 5.374e-05, "L-isoleucine": 0.00025, "L-aspartate": 0.00478, "L-threonine": 0.00014000000000000001, "L-lysine": 0.00069, "L-proline": 0.00061, "L-arginine": 0.0011, "L-phenylalanine": 3.479e-05, "L-tyrosine": 5.953e-05, "L-glutamine": 0.00425, "L-asparagine": 0.0005600000000000001, "L-histidine": 0.0001, "L-methionine": 0.00016, "L-cysteine": 0.0009000000000000001, "L-tryptophan": 2.969e-05, "NH4+": 0.002, "acetyl-phosphate": 3.77e-06, "NADH": 0.0005200000000000001, "NAD+": 0.0032300000000000002, "NADPH": 0.00028000000000000003, "NADP+": 0.00158, "FMN": 4.4899999999999994e-05, "FAD": 0.00101, "CoA": 0.0014, "glutathione": 5.777e-05, "dATP": 0.00031, "ADP": 0.00075, "dAMP": 0.0002, "cAMP": 1.5e-07, "adenosine": 0.0003, "deoxyadenosine": 4.0999999999999994e-07, "adenine": 0.00034, "dCTP": 7.148e-05, "cytosine": 0.00042, "cytidine": 1.35e-06, "dGMP": 0.00061, "guanine": 9.962999999999999e-05, "guanosine": 5.639999999999999e-06, "deoxyguanosine": 2.0699999999999997e-06, "dTTP": 0.00084, "dTDP": 0.00014000000000000001, "UDP": 0.0029100000000000003, "uridine": 9.699999999999999e-06, "ITP": 6.9e-07, "IDP": 7.799999999999999e-07, "IMP": 0.0006500000000000001, "L-homocysteine": 0.00011, "L-citrulline": 1.113e-05, "L-ornithine": 2.75e-06, "L-histidinol": 6.022999999999999e-05, "S-adenosyl-L-methionine": 0.00017999999999999998, "D-glucose-6-phosphate": 0.00368, "D-fructose-6-phosphate": 0.00059, "D-fructose-1,6-bisphosphate": 0.0156, "dihydroxyacetone-phosphate": 0.00023, "3-phospho-D-glycerate": 0.00083, "phosphoenolpyruvate": 0.00031, "pyruvate": 0.00166, "acetyl-CoA": 0.00058, "oxaloacetate": 0.00068, "citrate": 0.00023, "2-oxoglutarate": 0.0007, "succinyl-CoA": 0.00026000000000000003, "succinate": 0.0007199999999999999, "fumarate": 0.00014000000000000001, "L-malate": 0.00147, "propionyl-CoA": 1.8020000000000002e-08, "malonyl-CoA": 1.2e-07, "acetoacetyl-CoA": 7.480000000000001e-08, "myo-inositol": 1.937e-08, "6-phospho-D-glucono-1,5-lactone": 5.4400000000000004e-06, "6-phospho-D-gluconate": 0.00346, "D-ribulose-5-phosphate": 0.00016, "alpha-D-ribose-5-phosphate": 0.0004, "D-xylulose-5-phosphate": 6.5e-07, "D-gluconate": 8.799999999999999e-07, "glycerate": 4.759999999999999e-06, "glycerol-3-phosphate": 0.0, "2-deoxy-D-ribose-5-phosphate": 1.24e-06, "5-phospho-alpha-D-ribose-1-diphosphate": 0.00022, "N-carbamoyl-L-aspartate": 1.005e-05, "(S)-dihydroorotate": 3.98e-06, "UDP-N-acetyl-D-glucosamine": 3.126e-05, "2,3-dihydroxybenzoate": 4.8e-07, "4-hydroxybenzoate": 0.0, "shikimate": 0.00014000000000000001, "phenylpyruvate": 2.077e-05, "anthranilate": 1.331e-05, "N2-acetyl-L-ornithine": 7.3e-07, "riboflavin": 0.00013000000000000002, "quinolinate": 0.00015, "PfkA": 1.6e-06, "FbaA": 6.45e-06, "TpiA": 5.17e-06, "GapA": 2.128e-05, "Pgk": 1.265e-05, "Eno": 1.397e-05, "PykF": 1.8e-06, "AceF": 5.88e-06, "AceE": 1.34e-06, "Lpd": 1.7399999999999999e-06, "GltA": 4.72e-06, "Icd": 1.198e-05, "SucA": 1.6399999999999998e-06, "Mdh": 1.757e-05, "CyoA": 7.339999999999999e-06, "AtpA": 1.432e-05, "Prs": 1.77e-06, "PurF": 1.26e-06, "GuaB": 2.88e-06, "Gmk": 1.29e-06, "Adk": 4.17e-06, "NrdB": 1.78e-06, "NrdA": 7.5e-07, "CarA": 1.48e-06, "PyrB": 1.48e-06, "ThyA": 1.0099999999999999e-06, "Tmk": 7.799999999999999e-07, "PyrG": 1.4499999999999999e-06, "Ndk": 3.39e-06, "GlnA": 2.95e-06, "100S": 0.0, "oriC~DNAP": 1.44e-09, "genome": 0.0076500000000000005, "CellWall": 1.20001, "D-glucose": 0.0006500000000000001, "AtpD": 2.16e-06, "NuoA": 1.79e-06, "GuaA": 2.56e-06, "DnaE": 1.8799999999999998e-06, "DnaX": 1.53e-06, "Lgt": 1.6399999999999998e-06, "ClpP": 5.8e-07, "FtsH": 1.27e-06, "FusA": 6.6e-07, "Lon": 1.2499999999999999e-06, "TufA": 1.24e-06, "TufB": 2.39e-06, "DnaB": 5e-07, "GroEL": 1.0099999999999999e-06, "GyrA": 1.6399999999999998e-06, "GyrB": 1.92e-06, "ParC": 1.12e-06, "ParE": 1.7399999999999999e-06, "SecA": 1.8999999999999998e-06, "FtsI": 1.6699999999999999e-06, "LpxC": 1.7199999999999998e-06, "MurA": 1.35e-06, "BamA": 1.78e-06, "DnaK": 1.6599999999999998e-06, "FtsA": 1.5199999999999998e-06, "ZipA": 8.699999999999999e-07, "OmpA": 2.84e-06, "OmpF": 1.6799999999999998e-06, "SecY": 1.27e-06, "AlaS": 3.7599999999999996e-06, "ArgS": 1.75e-06, "Hns": 2.75e-06, "IleS": 3.5199999999999998e-06, "LeuS": 3.43e-06, "MetG": 1.71e-06, "ValS": 3.2799999999999995e-06, "RpoA": 2.012e-08, "RpoB": 1.22e-06, "RpoC": 0.0, "NusA": 0.0, "NusG": 3.5e-07, "Rho": 6.9e-07, "GreA": 2.874e-08, "rRNA16S": 6.2e-07, "rRNA23S": 2.0699999999999997e-06, "rRNA5S": 2.21e-06, "30S": 1.91e-06, "50S": 7.3e-07, "RplA": 1.817e-05, "RplL": 1.826e-05, "RpsA": 1.816e-05, "RpsC": 1.587e-05, "Crp": 2.23e-06, "CspC": 2.5099999999999997e-06, "DnaA": 1.5e-06, "DnaG": 1.1399999999999999e-06, "Fis": 1.85e-06, "HupA": 3.02e-06, "Ssb": 1.9699999999999998e-06, "Tsf": 1.5599999999999999e-06, "DnaN": 1.3e-06, "Frr": 1.0299999999999999e-06, "FtsZ": 2.39e-06, "GroES": 6.9e-07, "InfA": 0.0, "InfB": 5.4e-07, "InfC": 1.8999999999999998e-07, "MreB": 2.4500000000000003e-06, "MukB": 6.7e-07, "PrfA": 2.5870000000000003e-08, "PrfB": 2.9e-07, "EFTu": 1.86e-06}, "count": {"RpoD": 250.0, "RNAP": 1431.0, "RNAP~RpoD": 964.0, "RNAPAuxiliary": 2574.0, "Ribosome": 8431.0, "RibosomeAuxiliary": 1482.0, "100S": 0.0, "oriC~DNAP": 1.0, "genome": 5323263.0, "rRNA16S": 430.0, "rRNA23S": 1441.0, "rRNA5S": 1536.0, "30S": 1330.0, "50S": 509.0, "RplA": 12642.0, "RplL": 12703.0, "RpsA": 12637.0, "RpsC": 11042.0}, "out": {"vital": 1.0, "Cl-": 0.06056, "Na+": 0.05, "NH4+": 0.0095, "K+": 0.00264, "Pi": 0.00132, "Mg2+": 0.0005300000000000001, "nicotinamide": 9.826e-05, "pantothenate": 4.949e-05, "pyridoxine": 1.655e-05, "thiamine": 1.507e-05, "lipoate": 9.74e-06, "riboflavin": 2.13e-06, "Ca2+": 5e-07, "biotin": 4.9e-07, "sulfate": 3.1e-07, "folate": 1.8e-07, "Mn2+": 8e-08, "boric_acid": 4e-08, "Co2+": 3.0000000000000004e-08, "Zn2+": 1e-08, "Cu2+": 1e-08, "Fe2+": 1e-08, "molybdate": 3.0000000000000004e-09, "D-glucose": 0.0040999999999999995, "LB": 0.0, "L-alanine": 0.0008, "L-arginine": 0.005200000000000001, "L-asparagine": 0.0004, "L-aspartate": 0.0004, "L-cysteine": 9.999999999999999e-05, "L-glutamine": 0.0006, "glycine": 0.0008, "L-histidine": 0.0002, "L-isoleucine": 0.0004, "L-leucine": 0.0008, "L-lysine": 0.0004, "L-methionine": 0.0002, "L-phenylalanine": 0.0004, "L-proline": 0.0004, "L-serine": 0.01, "L-threonine": 0.0004, "L-tryptophan": 9.999999999999999e-05, "L-tyrosine": 0.0002, "L-valine": 0.0006, "adenine": 0.0002, "cytosine": 0.0002, "guanine": 0.0002, "uracil": 0.0002, "EZRich": 0.0, "H2O": 55.0, "H+": 0.0012, "O2": 0.0012, "CO2": 0.0012, "L-glutamate": 0.011, "bioentity": 5.0, "length": 0.1, "Ribosome": 0.0}, "cell": {"H+": 0.00118, "membrane_H+": 0.00285, "length": 2.298641789e-06}, "polysomes": 3522.0, "mrna": 2518.0, "protein": 0.0, "trna_free": 0.00026550999999999994, "trna_charged": 0.00019949431999999995, "cells": 256.0, "instances": 256.0, "log2_instances": 8, "rnap_bound": 3217.0, "rnapaux_bound": 1658.0, "ribo_total": 45281.0}, "9200": {"conc": {"H+": 0.0012, "O2": 0.0012, "CO2": 0.0012, "Pi": 0.023899999999999998, "RpoD": 3.1e-07, "RNAP": 2.18e-06, "RNAP~RpoD": 1.3899999999999998e-06, "RNAPAuxiliary": 3.9e-06, "ppGpp": 3.3e-07, "ATP": 0.0096, "CTP": 0.00443, "GTP": 0.00409, "UTP": 0.013630000000000001, "PPi": 0.0002, "AMP": 0.00063, "CMP": 0.00059, "GMP": 0.0025099999999999996, "Ribosome": 1.1429999999999999e-05, "RibosomeAuxiliary": 2.0699999999999997e-06, "GDP": 0.00717, "L-leucine": 0.00038, "L-alanine": 0.00441, "glycine": 0.01435, "L-valine": 0.001, "L-glutamate": 0.010660000000000001, "L-serine": 5.3299999999999995e-05, "L-isoleucine": 0.00022, "L-aspartate": 0.00488, "L-threonine": 0.00011, "L-lysine": 0.00068, "L-proline": 0.0006, "L-arginine": 0.00109, "L-phenylalanine": 3.7189999999999995e-05, "L-tyrosine": 5.955e-05, "L-glutamine": 0.00426, "L-asparagine": 0.00057, "L-histidine": 0.0001, "L-methionine": 0.00016, "L-cysteine": 0.00084, "L-tryptophan": 3.193e-05, "NH4+": 0.002, "acetyl-phosphate": 3.5199999999999998e-06, "NADH": 0.0005300000000000001, "NAD+": 0.0032, "NADPH": 0.00029, "NADP+": 0.00157, "FMN": 4.272e-05, "FAD": 0.00101, "CoA": 0.0014, "glutathione": 5.385e-05, "dATP": 0.00029, "ADP": 0.00069, "dAMP": 0.00017999999999999998, "cAMP": 1.4e-07, "adenosine": 0.00029, "deoxyadenosine": 4.0999999999999994e-07, "adenine": 0.00034, "dCTP": 5.7499999999999995e-05, "cytosine": 0.00041, "cytidine": 1.3600000000000001e-06, "dGMP": 0.00058, "guanine": 0.0001, "guanosine": 5.91e-06, "deoxyguanosine": 2.08e-06, "dTTP": 0.00079, "dTDP": 0.00013000000000000002, "UDP": 0.0029700000000000004, "uridine": 9.23e-06, "ITP": 6.5e-07, "IDP": 7.3e-07, "IMP": 0.0006500000000000001, "L-homocysteine": 0.00011, "L-citrulline": 1.072e-05, "L-ornithine": 2.7200000000000002e-06, "L-histidinol": 6.145e-05, "S-adenosyl-L-methionine": 0.00017999999999999998, "D-glucose-6-phosphate": 0.00368, "D-fructose-6-phosphate": 0.00059, "D-fructose-1,6-bisphosphate": 0.01576, "dihydroxyacetone-phosphate": 0.00023, "3-phospho-D-glycerate": 0.00084, "phosphoenolpyruvate": 0.00031, "pyruvate": 0.0016200000000000001, "acetyl-CoA": 0.00057, "oxaloacetate": 0.00069, "citrate": 0.00023, "2-oxoglutarate": 0.00069, "succinyl-CoA": 0.00026000000000000003, "succinate": 0.00071, "fumarate": 0.00014000000000000001, "L-malate": 0.00149, "propionyl-CoA": 1.68e-08, "malonyl-CoA": 1.0999999999999999e-07, "acetoacetyl-CoA": 6.973e-08, "myo-inositol": 1.806e-08, "6-phospho-D-glucono-1,5-lactone": 5.07e-06, "6-phospho-D-gluconate": 0.00346, "D-ribulose-5-phosphate": 0.00016, "alpha-D-ribose-5-phosphate": 0.0004, "D-xylulose-5-phosphate": 6e-07, "D-gluconate": 8.599999999999999e-07, "glycerate": 4.44e-06, "glycerol-3-phosphate": 0.0, "2-deoxy-D-ribose-5-phosphate": 1.1699999999999998e-06, "5-phospho-alpha-D-ribose-1-diphosphate": 0.00023, "N-carbamoyl-L-aspartate": 9.73e-06, "(S)-dihydroorotate": 3.7899999999999997e-06, "UDP-N-acetyl-D-glucosamine": 2.914e-05, "2,3-dihydroxybenzoate": 4.3999999999999997e-07, "4-hydroxybenzoate": 0.0, "shikimate": 0.00015, "phenylpyruvate": 2.167e-05, "anthranilate": 1.332e-05, "N2-acetyl-L-ornithine": 7.4e-07, "riboflavin": 0.00012, "quinolinate": 0.00015, "PfkA": 1.6699999999999999e-06, "FbaA": 6.469999999999999e-06, "TpiA": 4.9999999999999996e-06, "GapA": 2.145e-05, "Pgk": 1.2460000000000001e-05, "Eno": 1.386e-05, "PykF": 1.6999999999999998e-06, "AceF": 5.86e-06, "AceE": 1.31e-06, "Lpd": 1.6699999999999999e-06, "GltA": 4.769999999999999e-06, "Icd": 1.2029999999999998e-05, "SucA": 1.69e-06, "Mdh": 1.757e-05, "CyoA": 7.19e-06, "AtpA": 1.413e-05, "Prs": 1.87e-06, "PurF": 1.24e-06, "GuaB": 2.91e-06, "Gmk": 1.4e-06, "Adk": 4.059999999999999e-06, "NrdB": 1.7199999999999998e-06, "NrdA": 7.2e-07, "CarA": 1.44e-06, "PyrB": 1.5e-06, "ThyA": 9.7e-07, "Tmk": 7.2e-07, "PyrG": 1.46e-06, "Ndk": 3.33e-06, "GlnA": 2.93e-06, "100S": 0.0, "oriC~DNAP": 1.3400000000000001e-09, "genome": 0.007730000000000001, "CellWall": 1.1999900000000001, "D-glucose": 0.00061, "AtpD": 2.24e-06, "NuoA": 1.82e-06, "GuaA": 2.5699999999999995e-06, "DnaE": 1.94e-06, "DnaX": 1.55e-06, "Lgt": 1.62e-06, "ClpP": 5.5e-07, "FtsH": 1.22e-06, "FusA": 6.3e-07, "Lon": 1.1699999999999998e-06, "TufA": 1.32e-06, "TufB": 2.5099999999999997e-06, "DnaB": 5.3e-07, "GroEL": 9.6e-07, "GyrA": 1.7599999999999999e-06, "GyrB": 1.8799999999999998e-06, "ParC": 1.12e-06, "ParE": 1.81e-06, "SecA": 1.85e-06, "FtsI": 1.6999999999999998e-06, "LpxC": 1.82e-06, "MurA": 1.34e-06, "BamA": 1.82e-06, "DnaK": 1.61e-06, "FtsA": 1.6e-06, "ZipA": 9.1e-07, "OmpA": 2.85e-06, "OmpF": 1.57e-06, "SecY": 1.2e-06, "AlaS": 3.72e-06, "ArgS": 1.6999999999999998e-06, "Hns": 2.5899999999999998e-06, "IleS": 3.45e-06, "LeuS": 3.2599999999999997e-06, "MetG": 1.6299999999999999e-06, "ValS": 3.2599999999999997e-06, "RpoA": 1.3400000000000001e-09, "RpoB": 1.08e-06, "RpoC": 3.751e-08, "NusA": 0.0, "NusG": 2.6e-07, "Rho": 8.599999999999999e-07, "GreA": 1.3400000000000001e-09, "rRNA16S": 5.8e-07, "rRNA23S": 1.62e-06, "rRNA5S": 2.17e-06, "30S": 1.4e-06, "50S": 6.2e-07, "RplA": 2.02e-05, "RplL": 2.0589999999999998e-05, "RpsA": 1.603e-05, "RpsC": 1.6309999999999998e-05, "Crp": 2.2599999999999995e-06, "CspC": 2.58e-06, "DnaA": 1.44e-06, "DnaG": 1.22e-06, "Fis": 1.83e-06, "HupA": 3.0099999999999996e-06, "Ssb": 1.9699999999999998e-06, "Tsf": 1.44e-06, "DnaN": 1.3600000000000001e-06, "Frr": 1.08e-06, "FtsZ": 2.25e-06, "GroES": 7e-07, "InfA": 2.6800000000000003e-09, "InfB": 5.8e-07, "InfC": 0.0, "MreB": 2.36e-06, "MukB": 6.2e-07, "PrfA": 1.8e-07, "PrfB": 5.8e-07, "EFTu": 1.8999999999999998e-06}, "count": {"RpoD": 235.0, "RNAP": 1630.0, "RNAP~RpoD": 1036.0, "RNAPAuxiliary": 2913.0, "Ribosome": 8530.0, "RibosomeAuxiliary": 1546.0, "100S": 0.0, "oriC~DNAP": 1.0, "genome": 5766695.0, "rRNA16S": 435.0, "rRNA23S": 1209.0, "rRNA5S": 1620.0, "30S": 1047.0, "50S": 461.0, "RplA": 15078.0, "RplL": 15369.0, "RpsA": 11966.0, "RpsC": 12176.0}, "out": {"vital": 1.0, "Cl-": 0.06056, "Na+": 0.05, "NH4+": 0.0095, "K+": 0.00264, "Pi": 0.00132, "Mg2+": 0.0005300000000000001, "nicotinamide": 9.826e-05, "pantothenate": 4.949e-05, "pyridoxine": 1.655e-05, "thiamine": 1.507e-05, "lipoate": 9.74e-06, "riboflavin": 2.13e-06, "Ca2+": 5e-07, "biotin": 4.9e-07, "sulfate": 3.1e-07, "folate": 1.8e-07, "Mn2+": 8e-08, "boric_acid": 4e-08, "Co2+": 3.0000000000000004e-08, "Zn2+": 1e-08, "Cu2+": 1e-08, "Fe2+": 1e-08, "molybdate": 3.0000000000000004e-09, "D-glucose": 0.0040999999999999995, "LB": 0.0, "L-alanine": 0.0008, "L-arginine": 0.005200000000000001, "L-asparagine": 0.0004, "L-aspartate": 0.0004, "L-cysteine": 9.999999999999999e-05, "L-glutamine": 0.0006, "glycine": 0.0008, "L-histidine": 0.0002, "L-isoleucine": 0.0004, "L-leucine": 0.0008, "L-lysine": 0.0004, "L-methionine": 0.0002, "L-phenylalanine": 0.0004, "L-proline": 0.0004, "L-serine": 0.01, "L-threonine": 0.0004, "L-tryptophan": 9.999999999999999e-05, "L-tyrosine": 0.0002, "L-valine": 0.0006, "adenine": 0.0002, "cytosine": 0.0002, "guanine": 0.0002, "uracil": 0.0002, "EZRich": 0.0, "H2O": 55.0, "H+": 0.0012, "O2": 0.0012, "CO2": 0.0012, "L-glutamate": 0.011, "bioentity": 5.0, "length": 0.1, "Ribosome": 0.0}, "cell": {"H+": 0.00118, "membrane_H+": 0.00318, "length": 2.465811617e-06}, "polysomes": 3769.0, "mrna": 2755.0, "protein": 0.0, "trna_free": 0.00026814, "trna_charged": 0.00020089670000000002, "cells": 256.0, "instances": 256.0, "log2_instances": 8, "rnap_bound": 3346.0, "rnapaux_bound": 1639.0, "ribo_total": 48160.0}, "9300": {"conc": {"H+": 0.0012, "O2": 0.0012, "CO2": 0.0012, "Pi": 0.023899999999999998, "RpoD": 3.1e-07, "RNAP": 2.23e-06, "RNAP~RpoD": 1.4499999999999999e-06, "RNAPAuxiliary": 4.049999999999999e-06, "ppGpp": 3.3e-07, "ATP": 0.00958, "CTP": 0.0044, "GTP": 0.00495, "UTP": 0.013550000000000001, "PPi": 0.0002, "AMP": 0.00062, "CMP": 0.00059, "GMP": 0.00217, "Ribosome": 1.167e-05, "RibosomeAuxiliary": 1.99e-06, "GDP": 0.00619, "L-leucine": 0.00038, "L-alanine": 0.0044800000000000005, "glycine": 0.01393, "L-valine": 0.001, "L-glutamate": 0.01087, "L-serine": 5.3950000000000004e-05, "L-isoleucine": 0.0002, "L-aspartate": 0.005019999999999999, "L-threonine": 0.0001, "L-lysine": 0.00069, "L-proline": 0.00061, "L-arginine": 0.0011200000000000001, "L-phenylalanine": 4.022e-05, "L-tyrosine": 6.570999999999999e-05, "L-glutamine": 0.0042699999999999995, "L-asparagine": 0.00059, "L-histidine": 0.00011, "L-methionine": 0.00016, "L-cysteine": 0.00086, "L-tryptophan": 3.4490000000000004e-05, "NH4+": 0.002, "acetyl-phosphate": 3.29e-06, "NADH": 0.00054, "NAD+": 0.00318, "NADPH": 0.00029, "NADP+": 0.0015600000000000002, "FMN": 4.492e-05, "FAD": 0.00101, "CoA": 0.0014, "glutathione": 5.0369999999999994e-05, "dATP": 0.00028000000000000003, "ADP": 0.00074, "dAMP": 0.00017, "cAMP": 1.3e-07, "adenosine": 0.00029, "deoxyadenosine": 4.0999999999999994e-07, "adenine": 0.00033, "dCTP": 6.0719999999999995e-05, "cytosine": 0.00041, "cytidine": 1.37e-06, "dGMP": 0.0005600000000000001, "guanine": 8.828e-05, "guanosine": 6.169999999999999e-06, "deoxyguanosine": 2.09e-06, "dTTP": 0.00074, "dTDP": 0.00012, "UDP": 0.0029500000000000004, "uridine": 8.83e-06, "ITP": 6.1e-07, "IDP": 6.800000000000001e-07, "IMP": 0.00064, "L-homocysteine": 0.00012, "L-citrulline": 1.056e-05, "L-ornithine": 2.7e-06, "L-histidinol": 6.395e-05, "S-adenosyl-L-methionine": 0.00017999999999999998, "D-glucose-6-phosphate": 0.00369, "D-fructose-6-phosphate": 0.0006, "D-fructose-1,6-bisphosphate": 0.01593, "dihydroxyacetone-phosphate": 0.00024, "3-phospho-D-glycerate": 0.00085, "phosphoenolpyruvate": 0.00032, "pyruvate": 0.00165, "acetyl-CoA": 0.00058, "oxaloacetate": 0.00071, "citrate": 0.00024, "2-oxoglutarate": 0.00071, "succinyl-CoA": 0.00027, "succinate": 0.00073, "fumarate": 0.00015, "L-malate": 0.0015500000000000002, "propionyl-CoA": 1.5710000000000003e-08, "malonyl-CoA": 1e-07, "acetoacetyl-CoA": 6.522e-08, "myo-inositol": 1.689e-08, "6-phospho-D-glucono-1,5-lactone": 4.74e-06, "6-phospho-D-gluconate": 0.00346, "D-ribulose-5-phosphate": 0.00016, "alpha-D-ribose-5-phosphate": 0.0004, "D-xylulose-5-phosphate": 5.6e-07, "D-gluconate": 8.399999999999999e-07, "glycerate": 4.15e-06, "glycerol-3-phosphate": 0.0, "2-deoxy-D-ribose-5-phosphate": 1.11e-06, "5-phospho-alpha-D-ribose-1-diphosphate": 0.00023, "N-carbamoyl-L-aspartate": 9.3e-06, "(S)-dihydroorotate": 3.6e-06, "UDP-N-acetyl-D-glucosamine": 2.726e-05, "2,3-dihydroxybenzoate": 4.0999999999999994e-07, "4-hydroxybenzoate": 0.0, "shikimate": 0.00015, "phenylpyruvate": 2.31e-05, "anthranilate": 1.3429999999999998e-05, "N2-acetyl-L-ornithine": 7e-07, "riboflavin": 0.00013000000000000002, "quinolinate": 0.00014000000000000001, "PfkA": 1.6499999999999999e-06, "FbaA": 6.44e-06, "TpiA": 4.87e-06, "GapA": 2.172e-05, "Pgk": 1.2159999999999999e-05, "Eno": 1.367e-05, "PykF": 1.62e-06, "AceF": 5.78e-06, "AceE": 1.29e-06, "Lpd": 1.62e-06, "GltA": 4.74e-06, "Icd": 1.209e-05, "SucA": 1.69e-06, "Mdh": 1.751e-05, "CyoA": 7.16e-06, "AtpA": 1.3889999999999999e-05, "Prs": 1.9299999999999997e-06, "PurF": 1.3e-06, "GuaB": 2.93e-06, "Gmk": 1.44e-06, "Adk": 4.09e-06, "NrdB": 1.73e-06, "NrdA": 7.1e-07, "CarA": 1.44e-06, "PyrB": 1.4099999999999998e-06, "ThyA": 9e-07, "Tmk": 6.800000000000001e-07, "PyrG": 1.46e-06, "Ndk": 3.3399999999999998e-06, "GlnA": 2.8199999999999997e-06, "100S": 0.0, "oriC~DNAP": 1.25e-09, "genome": 0.0077800000000000005, "CellWall": 1.20002, "D-glucose": 0.00057, "AtpD": 2.33e-06, "NuoA": 1.71e-06, "GuaA": 2.5499999999999997e-06, "DnaE": 1.91e-06, "DnaX": 1.57e-06, "Lgt": 1.6599999999999998e-06, "ClpP": 5.3e-07, "FtsH": 1.18e-06, "FusA": 6e-07, "Lon": 1.09e-06, "TufA": 1.42e-06, "TufB": 2.4900000000000003e-06, "DnaB": 5.3e-07, "GroEL": 9.2e-07, "GyrA": 1.82e-06, "GyrB": 1.81e-06, "ParC": 1.06e-06, "ParE": 1.85e-06, "SecA": 1.85e-06, "FtsI": 1.6699999999999999e-06, "LpxC": 1.94e-06, "MurA": 1.38e-06, "BamA": 1.84e-06, "DnaK": 1.53e-06, "FtsA": 1.81e-06, "ZipA": 8.699999999999999e-07, "OmpA": 2.89e-06, "OmpF": 1.5199999999999998e-06, "SecY": 1.31e-06, "AlaS": 3.6299999999999995e-06, "ArgS": 1.6499999999999999e-06, "Hns": 2.5299999999999995e-06, "IleS": 3.2999999999999997e-06, "LeuS": 3.14e-06, "MetG": 1.58e-06, "ValS": 3.33e-06, "RpoA": 0.0, "RpoB": 9.6e-07, "RpoC": 5.137e-08, "NusA": 1.128e-08, "NusG": 1.7000000000000001e-07, "Rho": 9.8e-07, "GreA": 0.0, "rRNA16S": 7.4e-07, "rRNA23S": 1.83e-06, "rRNA5S": 2.2799999999999998e-06, "30S": 1.3899999999999998e-06, "50S": 7.3e-07, "RplA": 2.049e-05, "RplL": 2.0379999999999998e-05, "RpsA": 1.7519999999999998e-05, "RpsC": 1.548e-05, "Crp": 2.2999999999999996e-06, "CspC": 2.4599999999999997e-06, "DnaA": 1.3600000000000001e-06, "DnaG": 1.33e-06, "Fis": 1.78e-06, "HupA": 2.94e-06, "Ssb": 2.01e-06, "Tsf": 1.48e-06, "DnaN": 1.48e-06, "Frr": 1.09e-06, "FtsZ": 2.32e-06, "GroES": 7e-07, "InfA": 7.892000000000001e-08, "InfB": 7.799999999999999e-07, "InfC": 0.0, "MreB": 2.27e-06, "MukB": 5.8e-07, "PrfA": 3.7e-07, "PrfB": 8.1e-07, "EFTu": 1.98e-06}, "count": {"RpoD": 248.0, "RNAP": 1782.0, "RNAP~RpoD": 1161.0, "RNAPAuxiliary": 3229.0, "Ribosome": 9311.0, "RibosomeAuxiliary": 1588.0, "100S": 0.0, "oriC~DNAP": 1.0, "genome": 6209427.0, "rRNA16S": 592.0, "rRNA23S": 1463.0, "rRNA5S": 1818.0, "30S": 1112.0, "50S": 581.0, "RplA": 16351.0, "RplL": 16265.0, "RpsA": 13980.0, "RpsC": 12353.0}, "out": {"vital": 1.0, "Cl-": 0.06056, "Na+": 0.05, "NH4+": 0.0095, "K+": 0.00264, "Pi": 0.00132, "Mg2+": 0.0005300000000000001, "nicotinamide": 9.826e-05, "pantothenate": 4.949e-05, "pyridoxine": 1.655e-05, "thiamine": 1.507e-05, "lipoate": 9.74e-06, "riboflavin": 2.13e-06, "Ca2+": 5e-07, "biotin": 4.9e-07, "sulfate": 3.1e-07, "folate": 1.8e-07, "Mn2+": 8e-08, "boric_acid": 4e-08, "Co2+": 3.0000000000000004e-08, "Zn2+": 1e-08, "Cu2+": 1e-08, "Fe2+": 1e-08, "molybdate": 3.0000000000000004e-09, "D-glucose": 0.0040999999999999995, "LB": 0.0, "L-alanine": 0.0008, "L-arginine": 0.005200000000000001, "L-asparagine": 0.0004, "L-aspartate": 0.0004, "L-cysteine": 9.999999999999999e-05, "L-glutamine": 0.0006, "glycine": 0.0008, "L-histidine": 0.0002, "L-isoleucine": 0.0004, "L-leucine": 0.0008, "L-lysine": 0.0004, "L-methionine": 0.0002, "L-phenylalanine": 0.0004, "L-proline": 0.0004, "L-serine": 0.01, "L-threonine": 0.0004, "L-tryptophan": 9.999999999999999e-05, "L-tyrosine": 0.0002, "L-valine": 0.0006, "adenine": 0.0002, "cytosine": 0.0002, "guanine": 0.0002, "uracil": 0.0002, "EZRich": 0.0, "H2O": 55.0, "H+": 0.0012, "O2": 0.0012, "CO2": 0.0012, "L-glutamate": 0.011, "bioentity": 5.0, "length": 0.1, "Ribosome": 0.0}, "cell": {"H+": 0.00118, "membrane_H+": 0.00344, "length": 2.636364458e-06}, "polysomes": 3995.0, "mrna": 2964.0, "protein": 0.0, "trna_free": 0.00026367000000000003, "trna_charged": 0.00019968249999999997, "cells": 256.0, "instances": 256.0, "log2_instances": 8, "rnap_bound": 3562.0, "rnapaux_bound": 1693.0, "ribo_total": 50891.0}, "9400": {"conc": {"H+": 0.0012, "O2": 0.0012, "CO2": 0.0012, "Pi": 0.023899999999999998, "RpoD": 2.9e-07, "RNAP": 2.18e-06, "RNAP~RpoD": 1.5599999999999999e-06, "RNAPAuxiliary": 4.17e-06, "ppGpp": 3.3e-07, "ATP": 0.009550000000000001, "CTP": 0.00436, "GTP": 0.00458, "UTP": 0.01343, "PPi": 0.0002, "AMP": 0.00061, "CMP": 0.00058, "GMP": 0.0021000000000000003, "Ribosome": 1.103e-05, "RibosomeAuxiliary": 1.95e-06, "GDP": 0.00597, "L-leucine": 0.00037, "L-alanine": 0.00444, "glycine": 0.0136, "L-valine": 0.001, "L-glutamate": 0.01085, "L-serine": 5.2039999999999996e-05, "L-isoleucine": 0.00015, "L-aspartate": 0.00504, "L-threonine": 7.884999999999999e-05, "L-lysine": 0.00067, "L-proline": 0.0006, "L-arginine": 0.0011, "L-phenylalanine": 3.84e-05, "L-tyrosine": 6.501e-05, "L-glutamine": 0.004240000000000001, "L-asparagine": 0.00059, "L-histidine": 0.00011, "L-methionine": 0.00016, "L-cysteine": 0.0008100000000000001, "L-tryptophan": 3.3889999999999996e-05, "NH4+": 0.002, "acetyl-phosphate": 3.0899999999999996e-06, "NADH": 0.00055, "NAD+": 0.00317, "NADPH": 0.00029, "NADP+": 0.0015400000000000001, "FMN": 4.675999999999999e-05, "FAD": 0.00101, "CoA": 0.0014, "glutathione": 4.726e-05, "dATP": 0.00027, "ADP": 0.00076, "dAMP": 0.00017, "cAMP": 1.3e-07, "adenosine": 0.00028000000000000003, "deoxyadenosine": 4.0999999999999994e-07, "adenine": 0.00033, "dCTP": 6.487000000000001e-05, "cytosine": 0.00041, "cytidine": 1.38e-06, "dGMP": 0.00055, "guanine": 8.201999999999999e-05, "guanosine": 6.349999999999999e-06, "deoxyguanosine": 2.1e-06, "dTTP": 0.0007, "dTDP": 0.00012, "UDP": 0.0029300000000000003, "uridine": 8.48e-06, "ITP": 5.699999999999999e-07, "IDP": 6.4e-07, "IMP": 0.00063, "L-homocysteine": 0.00011, "L-citrulline": 1.0589999999999999e-05, "L-ornithine": 2.71e-06, "L-histidinol": 6.275999999999999e-05, "S-adenosyl-L-methionine": 0.00017999999999999998, "D-glucose-6-phosphate": 0.0037, "D-fructose-6-phosphate": 0.0006, "D-fructose-1,6-bisphosphate": 0.01587, "dihydroxyacetone-phosphate": 0.00024, "3-phospho-D-glycerate": 0.00083, "phosphoenolpyruvate": 0.00032, "pyruvate": 0.00164, "acetyl-CoA": 0.00057, "oxaloacetate": 0.00071, "citrate": 0.00023, "2-oxoglutarate": 0.0007, "succinyl-CoA": 0.00027, "succinate": 0.00073, "fumarate": 0.00015, "L-malate": 0.0015500000000000002, "propionyl-CoA": 1.4740000000000002e-08, "malonyl-CoA": 9.486e-08, "acetoacetyl-CoA": 6.119000000000001e-08, "myo-inositol": 1.585e-08, "6-phospho-D-glucono-1,5-lactone": 4.45e-06, "6-phospho-D-gluconate": 0.00346, "D-ribulose-5-phosphate": 0.00016, "alpha-D-ribose-5-phosphate": 0.0004, "D-xylulose-5-phosphate": 5.3e-07, "D-gluconate": 8.199999999999999e-07, "glycerate": 3.89e-06, "glycerol-3-phosphate": 0.0, "2-deoxy-D-ribose-5-phosphate": 1.05e-06, "5-phospho-alpha-D-ribose-1-diphosphate": 0.00023, "N-carbamoyl-L-aspartate": 9.05e-06, "(S)-dihydroorotate": 3.62e-06, "UDP-N-acetyl-D-glucosamine": 2.5569999999999997e-05, "2,3-dihydroxybenzoate": 3.8999999999999997e-07, "4-hydroxybenzoate": 0.0, "shikimate": 0.00016, "phenylpyruvate": 2.2149999999999996e-05, "anthranilate": 1.339e-05, "N2-acetyl-L-ornithine": 6.7e-07, "riboflavin": 0.00013000000000000002, "quinolinate": 0.00014000000000000001, "PfkA": 1.55e-06, "FbaA": 6.4199999999999995e-06, "TpiA": 4.89e-06, "GapA": 2.1859999999999997e-05, "Pgk": 1.1849999999999998e-05, "Eno": 1.3779999999999999e-05, "PykF": 1.6299999999999999e-06, "AceF": 5.68e-06, "AceE": 1.2499999999999999e-06, "Lpd": 1.6e-06, "GltA": 4.769999999999999e-06, "Icd": 1.208e-05, "SucA": 1.7399999999999999e-06, "Mdh": 1.763e-05, "CyoA": 7.12e-06, "AtpA": 1.381e-05, "Prs": 1.96e-06, "PurF": 1.3e-06, "GuaB": 2.85e-06, "Gmk": 1.4099999999999998e-06, "Adk": 4.1900000000000005e-06, "NrdB": 1.71e-06, "NrdA": 6.7e-07, "CarA": 1.48e-06, "PyrB": 1.34e-06, "ThyA": 8.499999999999999e-07, "Tmk": 6.6e-07, "PyrG": 1.42e-06, "Ndk": 3.35e-06, "GlnA": 2.71e-06, "100S": 0.0, "oriC~DNAP": 1.18e-09, "genome": 0.00782, "CellWall": 1.1999900000000001, "D-glucose": 0.0005300000000000001, "AtpD": 2.39e-06, "NuoA": 1.62e-06, "GuaA": 2.5499999999999997e-06, "DnaE": 1.91e-06, "DnaX": 1.59e-06, "Lgt": 1.6399999999999998e-06, "ClpP": 5e-07, "FtsH": 1.11e-06, "FusA": 5.4e-07, "Lon": 1.06e-06, "TufA": 1.51e-06, "TufB": 2.54e-06, "DnaB": 4.9e-07, "GroEL": 8.9e-07, "GyrA": 1.82e-06, "GyrB": 1.82e-06, "ParC": 9.9e-07, "ParE": 1.84e-06, "SecA": 1.84e-06, "FtsI": 1.6399999999999998e-06, "LpxC": 2.0599999999999998e-06, "MurA": 1.46e-06, "BamA": 1.82e-06, "DnaK": 1.51e-06, "FtsA": 1.9299999999999997e-06, "ZipA": 8.499999999999999e-07, "OmpA": 2.8599999999999997e-06, "OmpF": 1.4299999999999999e-06, "SecY": 1.3899999999999998e-06, "AlaS": 3.5899999999999995e-06, "ArgS": 1.6e-06, "Hns": 2.4500000000000003e-06, "IleS": 3.3199999999999996e-06, "LeuS": 3.0399999999999997e-06, "MetG": 1.57e-06, "ValS": 3.41e-06, "RpoA": 0.0, "RpoB": 8.9e-07, "RpoC": 2e-07, "NusA": 0.0, "NusG": 1.6e-07, "Rho": 1e-06, "GreA": 1.18e-09, "rRNA16S": 8.199999999999999e-07, "rRNA23S": 1.95e-06, "rRNA5S": 2.36e-06, "30S": 1.5399999999999999e-06, "50S": 7.699999999999999e-07, "RplA": 2.191e-05, "RplL": 1.909e-05, "RpsA": 1.8989999999999996e-05, "RpsC": 1.545e-05, "Crp": 2.2799999999999998e-06, "CspC": 2.35e-06, "DnaA": 1.29e-06, "DnaG": 1.33e-06, "Fis": 1.69e-06, "HupA": 2.8099999999999998e-06, "Ssb": 1.95e-06, "Tsf": 1.53e-06, "DnaN": 1.53e-06, "Frr": 1.0299999999999999e-06, "FtsZ": 2.31e-06, "GroES": 7e-07, "InfA": 9.159000000000001e-08, "InfB": 8.599999999999999e-07, "InfC": 0.0, "MreB": 2.21e-06, "MukB": 5.5e-07, "PrfA": 5.5e-07, "PrfB": 9.6e-07, "EFTu": 1.98e-06}, "count": {"RpoD": 244.0, "RNAP": 1857.0, "RNAP~RpoD": 1330.0, "RNAPAuxiliary": 3549.0, "Ribosome": 9384.0, "RibosomeAuxiliary": 1661.0, "100S": 0.0, "oriC~DNAP": 1.0, "genome": 6652511.0, "rRNA16S": 698.0, "rRNA23S": 1662.0, "rRNA5S": 2007.0, "30S": 1313.0, "50S": 652.0, "RplA": 18634.0, "RplL": 16239.0, "RpsA": 16156.0, "RpsC": 13137.0}, "out": {"vital": 1.0, "Cl-": 0.06056, "Na+": 0.05, "NH4+": 0.0095, "K+": 0.00264, "Pi": 0.00132, "Mg2+": 0.0005300000000000001, "nicotinamide": 9.826e-05, "pantothenate": 4.949e-05, "pyridoxine": 1.655e-05, "thiamine": 1.507e-05, "lipoate": 9.74e-06, "riboflavin": 2.13e-06, "Ca2+": 5e-07, "biotin": 4.9e-07, "sulfate": 3.1e-07, "folate": 1.8e-07, "Mn2+": 8e-08, "boric_acid": 4e-08, "Co2+": 3.0000000000000004e-08, "Zn2+": 1e-08, "Cu2+": 1e-08, "Fe2+": 1e-08, "molybdate": 3.0000000000000004e-09, "D-glucose": 0.0040999999999999995, "LB": 0.0, "L-alanine": 0.0008, "L-arginine": 0.005200000000000001, "L-asparagine": 0.0004, "L-aspartate": 0.0004, "L-cysteine": 9.999999999999999e-05, "L-glutamine": 0.0006, "glycine": 0.0008, "L-histidine": 0.0002, "L-isoleucine": 0.0004, "L-leucine": 0.0008, "L-lysine": 0.0004, "L-methionine": 0.0002, "L-phenylalanine": 0.0004, "L-proline": 0.0004, "L-serine": 0.01, "L-threonine": 0.0004, "L-tryptophan": 9.999999999999999e-05, "L-tyrosine": 0.0002, "L-valine": 0.0006, "adenine": 0.0002, "cytosine": 0.0002, "guanine": 0.0002, "uracil": 0.0002, "EZRich": 0.0, "H2O": 55.0, "H+": 0.0012, "O2": 0.0012, "CO2": 0.0012, "L-glutamate": 0.011, "bioentity": 5.0, "length": 0.1, "Ribosome": 0.0}, "cell": {"H+": 0.00118, "membrane_H+": 0.00379, "length": 2.809856859e-06}, "polysomes": 4255.0, "mrna": 3223.0, "protein": 0.0, "trna_free": 0.0002688199999999999, "trna_charged": 0.00020061590000000003, "cells": 256.0, "instances": 256.0, "log2_instances": 8, "rnap_bound": 3830.0, "rnapaux_bound": 1742.0, "ribo_total": 53934.0}, "9500": {"conc": {"H+": 0.0012, "O2": 0.0012, "CO2": 0.0012, "Pi": 0.023899999999999998, "RpoD": 2.7e-07, "RNAP": 2.27e-06, "RNAP~RpoD": 1.55e-06, "RNAPAuxiliary": 4.28e-06, "ppGpp": 3.2e-07, "ATP": 0.00957, "CTP": 0.00435, "GTP": 0.00395, "UTP": 0.01339, "PPi": 0.0002, "AMP": 0.00059, "CMP": 0.00058, "GMP": 0.00233, "Ribosome": 1.082e-05, "RibosomeAuxiliary": 2.0599999999999998e-06, "GDP": 0.00664, "L-leucine": 0.00035999999999999997, "L-alanine": 0.00449, "glycine": 0.01287, "L-valine": 0.00099, "L-glutamate": 0.01086, "L-serine": 4.959e-05, "L-isoleucine": 0.00013000000000000002, "L-aspartate": 0.005030000000000001, "L-threonine": 6.664e-05, "L-lysine": 0.0007, "L-proline": 0.0006, "L-arginine": 0.0011, "L-phenylalanine": 3.71e-05, "L-tyrosine": 6.595e-05, "L-glutamine": 0.00419, "L-asparagine": 0.00058, "L-histidine": 0.0001, "L-methionine": 0.00014000000000000001, "L-cysteine": 0.00073, "L-tryptophan": 3.365e-05, "NH4+": 0.002, "acetyl-phosphate": 2.89e-06, "NADH": 0.00055, "NAD+": 0.00315, "NADPH": 0.00029, "NADP+": 0.0015300000000000001, "FMN": 4.064e-05, "FAD": 0.00101, "CoA": 0.0014, "glutathione": 4.416e-05, "dATP": 0.00026000000000000003, "ADP": 0.0007199999999999999, "dAMP": 0.00016, "cAMP": 1.2e-07, "adenosine": 0.00028000000000000003, "deoxyadenosine": 4.0999999999999994e-07, "adenine": 0.00032, "dCTP": 7.168e-05, "cytosine": 0.00041, "cytidine": 1.3899999999999998e-06, "dGMP": 0.00054, "guanine": 9.635999999999999e-05, "guanosine": 6.5099999999999995e-06, "deoxyguanosine": 2.1e-06, "dTTP": 0.00067, "dTDP": 0.00011, "UDP": 0.00292, "uridine": 8.109999999999999e-06, "ITP": 5.3e-07, "IDP": 6e-07, "IMP": 0.00061, "L-homocysteine": 0.0001, "L-citrulline": 1.1210000000000001e-05, "L-ornithine": 2.84e-06, "L-histidinol": 6.165e-05, "S-adenosyl-L-methionine": 0.00017999999999999998, "D-glucose-6-phosphate": 0.00371, "D-fructose-6-phosphate": 0.00059, "D-fructose-1,6-bisphosphate": 0.01573, "dihydroxyacetone-phosphate": 0.00023, "3-phospho-D-glycerate": 0.0008100000000000001, "phosphoenolpyruvate": 0.00032, "pyruvate": 0.00163, "acetyl-CoA": 0.00057, "oxaloacetate": 0.0007, "citrate": 0.00023, "2-oxoglutarate": 0.0007, "succinyl-CoA": 0.00027, "succinate": 0.00073, "fumarate": 0.00015, "L-malate": 0.0015300000000000001, "propionyl-CoA": 1.377e-08, "malonyl-CoA": 8.864e-08, "acetoacetyl-CoA": 5.7180000000000006e-08, "myo-inositol": 1.4810000000000002e-08, "6-phospho-D-glucono-1,5-lactone": 4.16e-06, "6-phospho-D-gluconate": 0.00346, "D-ribulose-5-phosphate": 0.00016, "alpha-D-ribose-5-phosphate": 0.0004, "D-xylulose-5-phosphate": 4.9e-07, "D-gluconate": 7.9e-07, "glycerate": 3.64e-06, "glycerol-3-phosphate": 0.0, "2-deoxy-D-ribose-5-phosphate": 9.9e-07, "5-phospho-alpha-D-ribose-1-diphosphate": 0.00023, "N-carbamoyl-L-aspartate": 8.68e-06, "(S)-dihydroorotate": 3.5099999999999994e-06, "UDP-N-acetyl-D-glucosamine": 2.3899999999999998e-05, "2,3-dihydroxybenzoate": 3.6e-07, "4-hydroxybenzoate": 0.0, "shikimate": 0.00016, "phenylpyruvate": 2.136e-05, "anthranilate": 1.3259999999999998e-05, "N2-acetyl-L-ornithine": 6.800000000000001e-07, "riboflavin": 0.00011, "quinolinate": 0.00014000000000000001, "PfkA": 1.4499999999999999e-06, "FbaA": 6.3e-06, "TpiA": 4.9199999999999995e-06, "GapA": 2.1989999999999998e-05, "Pgk": 1.15e-05, "Eno": 1.3739999999999999e-05, "PykF": 1.6999999999999998e-06, "AceF": 5.51e-06, "AceE": 1.29e-06, "Lpd": 1.53e-06, "GltA": 4.7300000000000005e-06, "Icd": 1.1949999999999999e-05, "SucA": 1.77e-06, "Mdh": 1.762e-05, "CyoA": 7.1299999999999995e-06, "AtpA": 1.383e-05, "Prs": 1.9699999999999998e-06, "PurF": 1.24e-06, "GuaB": 2.7200000000000002e-06, "Gmk": 1.34e-06, "Adk": 4.23e-06, "NrdB": 1.69e-06, "NrdA": 6.7e-07, "CarA": 1.49e-06, "PyrB": 1.27e-06, "ThyA": 8.9e-07, "Tmk": 7e-07, "PyrG": 1.37e-06, "Ndk": 3.2599999999999997e-06, "GlnA": 2.5699999999999995e-06, "100S": 0.0, "oriC~DNAP": 1.1000000000000001e-09, "genome": 0.0078, "CellWall": 1.20002, "D-glucose": 0.0005, "AtpD": 2.3399999999999996e-06, "NuoA": 1.59e-06, "GuaA": 2.56e-06, "DnaE": 1.91e-06, "DnaX": 1.6499999999999999e-06, "Lgt": 1.59e-06, "ClpP": 4.6e-07, "FtsH": 1.04e-06, "FusA": 3.7e-07, "Lon": 1.07e-06, "TufA": 1.5199999999999998e-06, "TufB": 2.62e-06, "DnaB": 4.6e-07, "GroEL": 8.499999999999999e-07, "GyrA": 1.82e-06, "GyrB": 1.98e-06, "ParC": 9.2e-07, "ParE": 1.79e-06, "SecA": 1.81e-06, "FtsI": 1.55e-06, "LpxC": 2.12e-06, "MurA": 1.4299999999999999e-06, "BamA": 1.75e-06, "DnaK": 1.5199999999999998e-06, "FtsA": 1.98e-06, "ZipA": 8.299999999999999e-07, "OmpA": 2.76e-06, "OmpF": 1.34e-06, "SecY": 1.48e-06, "AlaS": 3.56e-06, "ArgS": 1.49e-06, "Hns": 2.4599999999999997e-06, "IleS": 3.3599999999999996e-06, "LeuS": 2.93e-06, "MetG": 1.6599999999999998e-06, "ValS": 3.41e-06, "RpoA": 0.0, "RpoB": 7.5e-07, "RpoC": 3e-07, "NusA": 0.0, "NusG": 1.3e-07, "Rho": 9.7e-07, "GreA": 7.468000000000002e-08, "rRNA16S": 6.800000000000001e-07, "rRNA23S": 2.04e-06, "rRNA5S": 2.43e-06, "30S": 1.5399999999999999e-06, "50S": 7.599999999999999e-07, "RplA": 2.1199999999999997e-05, "RplL": 1.8129999999999998e-05, "RpsA": 1.9059999999999997e-05, "RpsC": 1.477e-05, "Crp": 2.31e-06, "CspC": 2.32e-06, "DnaA": 1.22e-06, "DnaG": 1.3899999999999998e-06, "Fis": 1.61e-06, "HupA": 2.7e-06, "Ssb": 1.9299999999999997e-06, "Tsf": 1.44e-06, "DnaN": 1.5399999999999999e-06, "Frr": 9.6e-07, "FtsZ": 2.29e-06, "GroES": 7e-07, "InfA": 3.3e-09, "InfB": 7.699999999999999e-07, "InfC": 0.0, "MreB": 2.2e-06, "MukB": 5.1e-07, "PrfA": 5.3e-07, "PrfB": 7.9e-07, "EFTu": 1.77e-06}, "count": {"RpoD": 247.0, "RNAP": 2063.0, "RNAP~RpoD": 1409.0, "RNAPAuxiliary": 3896.0, "Ribosome": 9849.0, "RibosomeAuxiliary": 1878.0, "100S": 0.0, "oriC~DNAP": 1.0, "genome": 7096227.0, "rRNA16S": 622.0, "rRNA23S": 1861.0, "rRNA5S": 2208.0, "30S": 1403.0, "50S": 690.0, "RplA": 19293.0, "RplL": 16505.0, "RpsA": 17347.0, "RpsC": 13444.0}, "out": {"vital": 1.0, "Cl-": 0.06056, "Na+": 0.05, "NH4+": 0.0095, "K+": 0.00264, "Pi": 0.00132, "Mg2+": 0.0005300000000000001, "nicotinamide": 9.826e-05, "pantothenate": 4.949e-05, "pyridoxine": 1.655e-05, "thiamine": 1.507e-05, "lipoate": 9.74e-06, "riboflavin": 2.13e-06, "Ca2+": 5e-07, "biotin": 4.9e-07, "sulfate": 3.1e-07, "folate": 1.8e-07, "Mn2+": 8e-08, "boric_acid": 4e-08, "Co2+": 3.0000000000000004e-08, "Zn2+": 1e-08, "Cu2+": 1e-08, "Fe2+": 1e-08, "molybdate": 3.0000000000000004e-09, "D-glucose": 0.0040999999999999995, "LB": 0.0, "L-alanine": 0.0008, "L-arginine": 0.005200000000000001, "L-asparagine": 0.0004, "L-aspartate": 0.0004, "L-cysteine": 9.999999999999999e-05, "L-glutamine": 0.0006, "glycine": 0.0008, "L-histidine": 0.0002, "L-isoleucine": 0.0004, "L-leucine": 0.0008, "L-lysine": 0.0004, "L-methionine": 0.0002, "L-phenylalanine": 0.0004, "L-proline": 0.0004, "L-serine": 0.01, "L-threonine": 0.0004, "L-tryptophan": 9.999999999999999e-05, "L-tyrosine": 0.0002, "L-valine": 0.0006, "adenine": 0.0002, "cytosine": 0.0002, "guanine": 0.0002, "uracil": 0.0002, "EZRich": 0.0, "H2O": 55.0, "H+": 0.0012, "O2": 0.0012, "CO2": 0.0012, "L-glutamate": 0.011, "bioentity": 5.0, "length": 0.1, "Ribosome": 0.0}, "cell": {"H+": 0.00118, "membrane_H+": 0.00371, "length": 3.006940064e-06}, "polysomes": 4517.0, "mrna": 3508.0, "protein": 0.0, "trna_free": 0.00027455000000000003, "trna_charged": 0.0002042566, "cells": 256.0, "instances": 256.0, "log2_instances": 8, "rnap_bound": 3962.0, "rnapaux_bound": 1737.0, "ribo_total": 57099.0}, "9600": {"conc": {"H+": 0.0012, "O2": 0.0012, "CO2": 0.0012, "Pi": 0.023899999999999998, "RpoD": 2.4e-07, "RNAP": 2.2999999999999996e-06, "RNAP~RpoD": 1.6e-06, "RNAPAuxiliary": 4.35e-06, "ppGpp": 3.2e-07, "ATP": 0.00954, "CTP": 0.00431, "GTP": 0.00478, "UTP": 0.01326, "PPi": 0.0002, "AMP": 0.00059, "CMP": 0.00058, "GMP": 0.00213, "Ribosome": 1.048e-05, "RibosomeAuxiliary": 2.12e-06, "GDP": 0.006059999999999999, "L-leucine": 0.00041, "L-alanine": 0.00459, "glycine": 0.01287, "L-valine": 0.00101, "L-glutamate": 0.010920000000000001, "L-serine": 4.834e-05, "L-isoleucine": 0.00016, "L-aspartate": 0.004940000000000001, "L-threonine": 8.776e-05, "L-lysine": 0.00069, "L-proline": 0.0006, "L-arginine": 0.00111, "L-phenylalanine": 3.942e-05, "L-tyrosine": 6.742e-05, "L-glutamine": 0.004240000000000001, "L-asparagine": 0.00058, "L-histidine": 0.0001, "L-methionine": 0.00014000000000000001, "L-cysteine": 0.00071, "L-tryptophan": 3.542e-05, "NH4+": 0.002, "acetyl-phosphate": 2.71e-06, "NADH": 0.00055, "NAD+": 0.00314, "NADPH": 0.00029, "NADP+": 0.0015300000000000001, "FMN": 4.641e-05, "FAD": 0.00101, "CoA": 0.0014, "glutathione": 4.146e-05, "dATP": 0.00025, "ADP": 0.00074, "dAMP": 0.00016, "cAMP": 1.2e-07, "adenosine": 0.00028000000000000003, "deoxyadenosine": 4.0999999999999994e-07, "adenine": 0.00032, "dCTP": 7.59e-05, "cytosine": 0.0004, "cytidine": 1.3899999999999998e-06, "dGMP": 0.0005300000000000001, "guanine": 0.0001, "guanosine": 6.66e-06, "deoxyguanosine": 2.1099999999999997e-06, "dTTP": 0.00066, "dTDP": 0.00011, "UDP": 0.00289, "uridine": 7.79e-06, "ITP": 5e-07, "IDP": 5.6e-07, "IMP": 0.00062, "L-homocysteine": 9.991e-05, "L-citrulline": 1.117e-05, "L-ornithine": 2.84e-06, "L-histidinol": 6.196e-05, "S-adenosyl-L-methionine": 0.00017999999999999998, "D-glucose-6-phosphate": 0.00372, "D-fructose-6-phosphate": 0.00059, "D-fructose-1,6-bisphosphate": 0.0156, "dihydroxyacetone-phosphate": 0.00023, "3-phospho-D-glycerate": 0.0008, "phosphoenolpyruvate": 0.00031, "pyruvate": 0.00166, "acetyl-CoA": 0.00058, "oxaloacetate": 0.00069, "citrate": 0.00023, "2-oxoglutarate": 0.0007, "succinyl-CoA": 0.00027, "succinate": 0.00073, "fumarate": 0.00015, "L-malate": 0.00151, "propionyl-CoA": 1.293e-08, "malonyl-CoA": 8.321e-08, "acetoacetyl-CoA": 5.368e-08, "myo-inositol": 1.3900000000000002e-08, "6-phospho-D-glucono-1,5-lactone": 3.9e-06, "6-phospho-D-gluconate": 0.00346, "D-ribulose-5-phosphate": 0.00016, "alpha-D-ribose-5-phosphate": 0.0004, "D-xylulose-5-phosphate": 4.6e-07, "D-gluconate": 7.699999999999999e-07, "glycerate": 3.41e-06, "glycerol-3-phosphate": 0.0, "2-deoxy-D-ribose-5-phosphate": 9.399999999999999e-07, "5-phospho-alpha-D-ribose-1-diphosphate": 0.00023, "N-carbamoyl-L-aspartate": 9.14e-06, "(S)-dihydroorotate": 3.73e-06, "UDP-N-acetyl-D-glucosamine": 2.243e-05, "2,3-dihydroxybenzoate": 3.4000000000000003e-07, "4-hydroxybenzoate": 0.0, "shikimate": 0.00016, "phenylpyruvate": 2.2449999999999997e-05, "anthranilate": 1.33e-05, "N2-acetyl-L-ornithine": 7e-07, "riboflavin": 0.00013000000000000002, "quinolinate": 0.00014000000000000001, "PfkA": 1.3600000000000001e-06, "FbaA": 6.2300000000000005e-06, "TpiA": 5.019999999999999e-06, "GapA": 2.226e-05, "Pgk": 1.1289999999999999e-05, "Eno": 1.3749999999999999e-05, "PykF": 1.79e-06, "AceF": 5.41e-06, "AceE": 1.27e-06, "Lpd": 1.5e-06, "GltA": 4.66e-06, "Icd": 1.193e-05, "SucA": 1.6999999999999998e-06, "Mdh": 1.7729999999999998e-05, "CyoA": 7.1299999999999995e-06, "AtpA": 1.3909999999999999e-05, "Prs": 2e-06, "PurF": 1.18e-06, "GuaB": 2.71e-06, "Gmk": 1.3600000000000001e-06, "Adk": 4.129999999999999e-06, "NrdB": 1.61e-06, "NrdA": 6.4e-07, "CarA": 1.47e-06, "PyrB": 1.28e-06, "ThyA": 9.499999999999999e-07, "Tmk": 7.3e-07, "PyrG": 1.3899999999999998e-06, "Ndk": 3.31e-06, "GlnA": 2.6e-06, "100S": 0.0, "oriC~DNAP": 1.0300000000000002e-09, "genome": 0.0077800000000000005, "CellWall": 1.20001, "D-glucose": 0.00047, "AtpD": 2.3399999999999996e-06, "NuoA": 1.58e-06, "GuaA": 2.6099999999999996e-06, "DnaE": 1.86e-06, "DnaX": 1.6599999999999998e-06, "Lgt": 1.53e-06, "ClpP": 4.6e-07, "FtsH": 9.7e-07, "FusA": 3.6e-07, "Lon": 1.18e-06, "TufA": 1.55e-06, "TufB": 2.5499999999999997e-06, "DnaB": 4.2999999999999996e-07, "GroEL": 8.399999999999999e-07, "GyrA": 1.89e-06, "GyrB": 2.08e-06, "ParC": 8.699999999999999e-07, "ParE": 1.7599999999999999e-06, "SecA": 1.75e-06, "FtsI": 1.48e-06, "LpxC": 2.1e-06, "MurA": 1.35e-06, "BamA": 1.6999999999999998e-06, "DnaK": 1.6e-06, "FtsA": 1.91e-06, "ZipA": 8.299999999999999e-07, "OmpA": 2.7799999999999996e-06, "OmpF": 1.29e-06, "SecY": 1.61e-06, "AlaS": 3.5499999999999995e-06, "ArgS": 1.4e-06, "Hns": 2.48e-06, "IleS": 3.29e-06, "LeuS": 2.97e-06, "MetG": 1.84e-06, "ValS": 3.3199999999999996e-06, "RpoA": 0.0, "RpoB": 6.7e-07, "RpoC": 4.1999999999999995e-07, "NusA": 1.9590000000000002e-08, "NusG": 0.0, "Rho": 9.399999999999999e-07, "GreA": 2.1999999999999998e-07, "rRNA16S": 8.399999999999999e-07, "rRNA23S": 2.2e-06, "rRNA5S": 2.8099999999999998e-06, "30S": 1.69e-06, "50S": 8.299999999999999e-07, "RplA": 1.982e-05, "RplL": 1.708e-05, "RpsA": 1.8030000000000002e-05, "RpsC": 1.4039999999999998e-05, "Crp": 2.27e-06, "CspC": 2.22e-06, "DnaA": 1.18e-06, "DnaG": 1.33e-06, "Fis": 1.6e-06, "HupA": 2.5899999999999998e-06, "Ssb": 1.9299999999999997e-06, "Tsf": 1.49e-06, "DnaN": 1.5199999999999998e-06, "Frr": 7.799999999999999e-07, "FtsZ": 2.2599999999999995e-06, "GroES": 7e-07, "InfA": 1.752e-08, "InfB": 6e-07, "InfC": 0.0, "MreB": 2.17e-06, "MukB": 4.8e-07, "PrfA": 6.5e-07, "PrfB": 6.1e-07, "EFTu": 1.6399999999999998e-06}, "count": {"RpoD": 234.0, "RNAP": 2226.0, "RNAP~RpoD": 1553.0, "RNAPAuxiliary": 4216.0, "Ribosome": 10166.0, "RibosomeAuxiliary": 2058.0, "100S": 0.0, "oriC~DNAP": 1.0, "genome": 7540339.0, "rRNA16S": 811.0, "rRNA23S": 2134.0, "rRNA5S": 2729.0, "30S": 1641.0, "50S": 801.0, "RplA": 19217.0, "RplL": 16562.0, "RpsA": 17478.0, "RpsC": 13610.0}, "out": {"vital": 1.0, "Cl-": 0.06056, "Na+": 0.05, "NH4+": 0.0095, "K+": 0.00264, "Pi": 0.00132, "Mg2+": 0.0005300000000000001, "nicotinamide": 9.826e-05, "pantothenate": 4.949e-05, "pyridoxine": 1.655e-05, "thiamine": 1.507e-05, "lipoate": 9.74e-06, "riboflavin": 2.13e-06, "Ca2+": 5e-07, "biotin": 4.9e-07, "sulfate": 3.1e-07, "folate": 1.8e-07, "Mn2+": 8e-08, "boric_acid": 4e-08, "Co2+": 3.0000000000000004e-08, "Zn2+": 1e-08, "Cu2+": 1e-08, "Fe2+": 1e-08, "molybdate": 3.0000000000000004e-09, "D-glucose": 0.0040999999999999995, "LB": 0.0, "L-alanine": 0.0008, "L-arginine": 0.005200000000000001, "L-asparagine": 0.0004, "L-aspartate": 0.0004, "L-cysteine": 9.999999999999999e-05, "L-glutamine": 0.0006, "glycine": 0.0008, "L-histidine": 0.0002, "L-isoleucine": 0.0004, "L-leucine": 0.0008, "L-lysine": 0.0004, "L-methionine": 0.0002, "L-phenylalanine": 0.0004, "L-proline": 0.0004, "L-serine": 0.01, "L-threonine": 0.0004, "L-tryptophan": 9.999999999999999e-05, "L-tyrosine": 0.0002, "L-valine": 0.0006, "adenine": 0.0002, "cytosine": 0.0002, "guanine": 0.0002, "uracil": 0.0002, "EZRich": 0.0, "H2O": 55.0, "H+": 0.0012, "O2": 0.0012, "CO2": 0.0012, "L-glutamate": 0.011, "bioentity": 5.0, "length": 0.1, "Ribosome": 0.0}, "cell": {"H+": 0.00118, "membrane_H+": 0.0034500000000000004, "length": 3.203215931e-06}, "polysomes": 4807.0, "mrna": 3808.0, "protein": 0.0, "trna_free": 0.0002706199999999999, "trna_charged": 0.00020386515, "cells": 256.0, "instances": 256.0, "log2_instances": 8, "rnap_bound": 4123.0, "rnapaux_bound": 1768.0, "ribo_total": 60346.0}, "9700": {"conc": {"H+": 0.0012, "O2": 0.0012, "CO2": 0.0012, "Pi": 0.023899999999999998, "RpoD": 2.4e-07, "RNAP": 2.2999999999999996e-06, "RNAP~RpoD": 1.62e-06, "RNAPAuxiliary": 4.32e-06, "ppGpp": 3.2e-07, "ATP": 0.00956, "CTP": 0.0041600000000000005, "GTP": 0.00535, "UTP": 0.012830000000000001, "PPi": 0.0002, "AMP": 0.00058, "CMP": 0.0005600000000000001, "GMP": 0.0018000000000000002, "Ribosome": 1.042e-05, "RibosomeAuxiliary": 2.2599999999999995e-06, "GDP": 0.00513, "L-leucine": 0.00047, "L-alanine": 0.00462, "glycine": 0.01293, "L-valine": 0.0010400000000000001, "L-glutamate": 0.01099, "L-serine": 4.772999999999999e-05, "L-isoleucine": 0.00022, "L-aspartate": 0.004940000000000001, "L-threonine": 0.00013000000000000002, "L-lysine": 0.00069, "L-proline": 0.0006, "L-arginine": 0.00113, "L-phenylalanine": 4.067e-05, "L-tyrosine": 6.889e-05, "L-glutamine": 0.0042699999999999995, "L-asparagine": 0.00059, "L-histidine": 0.00011, "L-methionine": 0.00014000000000000001, "L-cysteine": 0.0007, "L-tryptophan": 3.814e-05, "NH4+": 0.002, "acetyl-phosphate": 2.56e-06, "NADH": 0.00055, "NAD+": 0.00313, "NADPH": 0.00029, "NADP+": 0.0015300000000000001, "FMN": 5.452e-05, "FAD": 0.00101, "CoA": 0.0014, "glutathione": 3.906e-05, "dATP": 0.00025, "ADP": 0.00069, "dAMP": 0.00016, "cAMP": 1.2e-07, "adenosine": 0.00027, "deoxyadenosine": 4.0999999999999994e-07, "adenine": 0.00031, "dCTP": 8.196e-05, "cytosine": 0.0004, "cytidine": 1.4e-06, "dGMP": 0.0005300000000000001, "guanine": 8.444999999999999e-05, "guanosine": 6.75e-06, "deoxyguanosine": 2.1099999999999997e-06, "dTTP": 0.00067, "dTDP": 0.00011, "UDP": 0.0028, "uridine": 7.509999999999999e-06, "ITP": 4.6999999999999995e-07, "IDP": 5.3e-07, "IMP": 0.00061, "L-homocysteine": 9.954e-05, "L-citrulline": 1.1079999999999999e-05, "L-ornithine": 2.84e-06, "L-histidinol": 6.277e-05, "S-adenosyl-L-methionine": 0.00017999999999999998, "D-glucose-6-phosphate": 0.00372, "D-fructose-6-phosphate": 0.00059, "D-fructose-1,6-bisphosphate": 0.01558, "dihydroxyacetone-phosphate": 0.00023, "3-phospho-D-glycerate": 0.0008100000000000001, "phosphoenolpyruvate": 0.00031, "pyruvate": 0.0017, "acetyl-CoA": 0.00059, "oxaloacetate": 0.0007, "citrate": 0.00023, "2-oxoglutarate": 0.00071, "succinyl-CoA": 0.00027, "succinate": 0.00073, "fumarate": 0.00015, "L-malate": 0.00152, "propionyl-CoA": 1.218e-08, "malonyl-CoA": 7.840000000000001e-08, "acetoacetyl-CoA": 5.058e-08, "myo-inositol": 1.31e-08, "6-phospho-D-glucono-1,5-lactone": 3.68e-06, "6-phospho-D-gluconate": 0.00346, "D-ribulose-5-phosphate": 0.00016, "alpha-D-ribose-5-phosphate": 0.0004, "D-xylulose-5-phosphate": 4.3999999999999997e-07, "D-gluconate": 7.5e-07, "glycerate": 3.22e-06, "glycerol-3-phosphate": 0.0, "2-deoxy-D-ribose-5-phosphate": 8.9e-07, "5-phospho-alpha-D-ribose-1-diphosphate": 0.00023, "N-carbamoyl-L-aspartate": 1.032e-05, "(S)-dihydroorotate": 4.27e-06, "UDP-N-acetyl-D-glucosamine": 2.114e-05, "2,3-dihydroxybenzoate": 3.2e-07, "4-hydroxybenzoate": 0.0, "shikimate": 0.00016, "phenylpyruvate": 2.314e-05, "anthranilate": 1.396e-05, "N2-acetyl-L-ornithine": 7e-07, "riboflavin": 0.00015, "quinolinate": 0.00014000000000000001, "PfkA": 1.38e-06, "FbaA": 6.21e-06, "TpiA": 5.13e-06, "GapA": 2.255e-05, "Pgk": 1.1279999999999999e-05, "Eno": 1.386e-05, "PykF": 1.81e-06, "AceF": 5.299999999999999e-06, "AceE": 1.27e-06, "Lpd": 1.53e-06, "GltA": 4.58e-06, "Icd": 1.197e-05, "SucA": 1.6799999999999998e-06, "Mdh": 1.7829999999999997e-05, "CyoA": 7.059999999999999e-06, "AtpA": 1.405e-05, "Prs": 2e-06, "PurF": 1.1699999999999998e-06, "GuaB": 2.75e-06, "Gmk": 1.37e-06, "Adk": 4.03e-06, "NrdB": 1.57e-06, "NrdA": 6.9e-07, "CarA": 1.49e-06, "PyrB": 1.29e-06, "ThyA": 9.8e-07, "Tmk": 7.4e-07, "PyrG": 1.3899999999999998e-06, "Ndk": 3.3599999999999996e-06, "GlnA": 2.67e-06, "100S": 0.0, "oriC~DNAP": 9.7e-10, "genome": 0.0077599999999999995, "CellWall": 1.1999900000000001, "D-glucose": 0.00044, "AtpD": 2.39e-06, "NuoA": 1.58e-06, "GuaA": 2.7299999999999997e-06, "DnaE": 1.81e-06, "DnaX": 1.6599999999999998e-06, "Lgt": 1.5399999999999999e-06, "ClpP": 4.6e-07, "FtsH": 9.2e-07, "FusA": 3.1e-07, "Lon": 1.31e-06, "TufA": 1.58e-06, "TufB": 2.5099999999999997e-06, "DnaB": 4.0999999999999994e-07, "GroEL": 8.499999999999999e-07, "GyrA": 1.95e-06, "GyrB": 2.09e-06, "ParC": 8.299999999999999e-07, "ParE": 1.7399999999999999e-06, "SecA": 1.6599999999999998e-06, "FtsI": 1.4299999999999999e-06, "LpxC": 2.1e-06, "MurA": 1.32e-06, "BamA": 1.6699999999999999e-06, "DnaK": 1.6e-06, "FtsA": 1.85e-06, "ZipA": 9.2e-07, "OmpA": 2.76e-06, "OmpF": 1.35e-06, "SecY": 1.6299999999999999e-06, "AlaS": 3.45e-06, "ArgS": 1.32e-06, "Hns": 2.63e-06, "IleS": 3.25e-06, "LeuS": 2.93e-06, "MetG": 2e-06, "ValS": 3.24e-06, "RpoA": 0.0, "RpoB": 5.9e-07, "RpoC": 4.2999999999999996e-07, "NusA": 1.4e-07, "NusG": 0.0, "Rho": 9.3e-07, "GreA": 3.6e-07, "rRNA16S": 1.1399999999999999e-06, "rRNA23S": 2.66e-06, "rRNA5S": 2.99e-06, "30S": 1.87e-06, "50S": 9.399999999999999e-07, "RplA": 2.064e-05, "RplL": 1.6559999999999997e-05, "RpsA": 1.528e-05, "RpsC": 1.227e-05, "Crp": 2.2599999999999995e-06, "CspC": 2.23e-06, "DnaA": 1.1299999999999998e-06, "DnaG": 1.32e-06, "Fis": 1.6e-06, "HupA": 2.4999999999999998e-06, "Ssb": 1.94e-06, "Tsf": 1.4099999999999998e-06, "DnaN": 1.5599999999999999e-06, "Frr": 5.5e-07, "FtsZ": 2.27e-06, "GroES": 7.599999999999999e-07, "InfA": 0.0, "InfB": 4.9e-07, "InfC": 0.0, "MreB": 2.18e-06, "MukB": 5.2e-07, "PrfA": 5.5e-07, "PrfB": 4.6e-07, "EFTu": 1.5e-06}, "count": {"RpoD": 242.0, "RNAP": 2372.0, "RNAP~RpoD": 1668.0, "RNAPAuxiliary": 4448.0, "Ribosome": 10724.0, "RibosomeAuxiliary": 2327.0, "100S": 0.0, "oriC~DNAP": 1.0, "genome": 7984739.0, "rRNA16S": 1174.0, "rRNA23S": 2735.0, "rRNA5S": 3073.0, "30S": 1921.0, "50S": 971.0, "RplA": 21239.0, "RplL": 17042.0, "RpsA": 15720.0, "RpsC": 12630.0}, "out": {"vital": 1.0, "Cl-": 0.06056, "Na+": 0.05, "NH4+": 0.0095, "K+": 0.00264, "Pi": 0.00132, "Mg2+": 0.0005300000000000001, "nicotinamide": 9.826e-05, "pantothenate": 4.949e-05, "pyridoxine": 1.655e-05, "thiamine": 1.507e-05, "lipoate": 9.74e-06, "riboflavin": 2.13e-06, "Ca2+": 5e-07, "biotin": 4.9e-07, "sulfate": 3.1e-07, "folate": 1.8e-07, "Mn2+": 8e-08, "boric_acid": 4e-08, "Co2+": 3.0000000000000004e-08, "Zn2+": 1e-08, "Cu2+": 1e-08, "Fe2+": 1e-08, "molybdate": 3.0000000000000004e-09, "D-glucose": 0.0040999999999999995, "LB": 0.0, "L-alanine": 0.0008, "L-arginine": 0.005200000000000001, "L-asparagine": 0.0004, "L-aspartate": 0.0004, "L-cysteine": 9.999999999999999e-05, "L-glutamine": 0.0006, "glycine": 0.0008, "L-histidine": 0.0002, "L-isoleucine": 0.0004, "L-leucine": 0.0008, "L-lysine": 0.0004, "L-methionine": 0.0002, "L-phenylalanine": 0.0004, "L-proline": 0.0004, "L-serine": 0.01, "L-threonine": 0.0004, "L-tryptophan": 9.999999999999999e-05, "L-tyrosine": 0.0002, "L-valine": 0.0006, "adenine": 0.0002, "cytosine": 0.0002, "guanine": 0.0002, "uracil": 0.0002, "EZRich": 0.0, "H2O": 55.0, "H+": 0.0012, "O2": 0.0012, "CO2": 0.0012, "L-glutamate": 0.011, "bioentity": 5.0, "length": 0.1, "Ribosome": 0.0}, "cell": {"H+": 0.00118, "membrane_H+": 0.0034900000000000005, "length": 3.39973775e-06}, "polysomes": 5115.0, "mrna": 4189.0, "protein": 0.0, "trna_free": 0.00027128, "trna_charged": 0.00020716388000000002, "cells": 256.0, "instances": 256.0, "log2_instances": 8, "rnap_bound": 4366.0, "rnapaux_bound": 1809.0, "ribo_total": 63974.0}, "9800": {"conc": {"H+": 0.0012, "O2": 0.0012, "CO2": 0.0012, "Pi": 0.023899999999999998, "RpoD": 2.0999999999999997e-07, "RNAP": 2.3799999999999997e-06, "RNAP~RpoD": 1.6599999999999998e-06, "RNAPAuxiliary": 4.34e-06, "ppGpp": 3.3e-07, "ATP": 0.00957, "CTP": 0.00417, "GTP": 0.004690000000000001, "UTP": 0.01284, "PPi": 0.0002, "AMP": 0.00058, "CMP": 0.0005600000000000001, "GMP": 0.0020299999999999997, "Ribosome": 1.034e-05, "RibosomeAuxiliary": 2.3399999999999996e-06, "GDP": 0.00579, "L-leucine": 0.00045000000000000004, "L-alanine": 0.00454, "glycine": 0.012480000000000002, "L-valine": 0.0010400000000000001, "L-glutamate": 0.01089, "L-serine": 4.643e-05, "L-isoleucine": 0.00022, "L-aspartate": 0.004860000000000001, "L-threonine": 0.00014000000000000001, "L-lysine": 0.00067, "L-proline": 0.00059, "L-arginine": 0.00111, "L-phenylalanine": 3.976e-05, "L-tyrosine": 6.67e-05, "L-glutamine": 0.00431, "L-asparagine": 0.00058, "L-histidine": 0.00011, "L-methionine": 0.00016, "L-cysteine": 0.00071, "L-tryptophan": 4.0090000000000004e-05, "NH4+": 0.002, "acetyl-phosphate": 2.4199999999999997e-06, "NADH": 0.0005600000000000001, "NAD+": 0.0031200000000000004, "NADPH": 0.00028000000000000003, "NADP+": 0.0015300000000000001, "FMN": 5.129e-05, "FAD": 0.00101, "CoA": 0.0014, "glutathione": 3.687e-05, "dATP": 0.00025, "ADP": 0.00067, "dAMP": 0.00016, "cAMP": 1.0999999999999999e-07, "adenosine": 0.00027, "deoxyadenosine": 4.0999999999999994e-07, "adenine": 0.00031, "dCTP": 9.355999999999999e-05, "cytosine": 0.0004, "cytidine": 1.4e-06, "dGMP": 0.00054, "guanine": 8.170999999999999e-05, "guanosine": 6.83e-06, "deoxyguanosine": 2.12e-06, "dTTP": 0.00068, "dTDP": 0.00011, "UDP": 0.0028, "uridine": 7.25e-06, "ITP": 4.3999999999999997e-07, "IDP": 5e-07, "IMP": 0.0006, "L-homocysteine": 0.00011, "L-citrulline": 1.138e-05, "L-ornithine": 2.93e-06, "L-histidinol": 6.259e-05, "S-adenosyl-L-methionine": 0.00017999999999999998, "D-glucose-6-phosphate": 0.00372, "D-fructose-6-phosphate": 0.00059, "D-fructose-1,6-bisphosphate": 0.015550000000000001, "dihydroxyacetone-phosphate": 0.00023, "3-phospho-D-glycerate": 0.00082, "phosphoenolpyruvate": 0.00032, "pyruvate": 0.00171, "acetyl-CoA": 0.00059, "oxaloacetate": 0.0007, "citrate": 0.00024, "2-oxoglutarate": 0.0007199999999999999, "succinyl-CoA": 0.00027, "succinate": 0.00073, "fumarate": 0.00015, "L-malate": 0.0015300000000000001, "propionyl-CoA": 1.15e-08, "malonyl-CoA": 7.399e-08, "acetoacetyl-CoA": 4.774e-08, "myo-inositol": 1.236e-08, "6-phospho-D-glucono-1,5-lactone": 3.4700000000000002e-06, "6-phospho-D-gluconate": 0.00346, "D-ribulose-5-phosphate": 0.00016, "alpha-D-ribose-5-phosphate": 0.0004, "D-xylulose-5-phosphate": 4.0999999999999994e-07, "D-gluconate": 7.4e-07, "glycerate": 3.0399999999999997e-06, "glycerol-3-phosphate": 0.0, "2-deoxy-D-ribose-5-phosphate": 8.499999999999999e-07, "5-phospho-alpha-D-ribose-1-diphosphate": 0.00023, "N-carbamoyl-L-aspartate": 9.92e-06, "(S)-dihydroorotate": 4.28e-06, "UDP-N-acetyl-D-glucosamine": 1.9949999999999997e-05, "2,3-dihydroxybenzoate": 3e-07, "4-hydroxybenzoate": 0.0, "shikimate": 0.00016, "phenylpyruvate": 2.303e-05, "anthranilate": 1.4599999999999999e-05, "N2-acetyl-L-ornithine": 7.1e-07, "riboflavin": 0.00014000000000000001, "quinolinate": 0.00014000000000000001, "PfkA": 1.4299999999999999e-06, "FbaA": 6.2e-06, "TpiA": 5.26e-06, "GapA": 2.2649999999999998e-05, "Pgk": 1.136e-05, "Eno": 1.3880000000000001e-05, "PykF": 1.81e-06, "AceF": 5.1799999999999995e-06, "AceE": 1.31e-06, "Lpd": 1.6399999999999998e-06, "GltA": 4.4699999999999996e-06, "Icd": 1.2039999999999998e-05, "SucA": 1.6699999999999999e-06, "Mdh": 1.8010000000000002e-05, "CyoA": 7.099999999999999e-06, "AtpA": 1.423e-05, "Prs": 1.96e-06, "PurF": 1.2099999999999998e-06, "GuaB": 2.79e-06, "Gmk": 1.33e-06, "Adk": 3.97e-06, "NrdB": 1.6e-06, "NrdA": 7.3e-07, "CarA": 1.5399999999999999e-06, "PyrB": 1.27e-06, "ThyA": 9.499999999999999e-07, "Tmk": 6.9e-07, "PyrG": 1.38e-06, "Ndk": 3.3199999999999996e-06, "GlnA": 2.79e-06, "100S": 0.0, "oriC~DNAP": 9.200000000000001e-10, "genome": 0.007730000000000001, "CellWall": 1.2, "D-glucose": 0.00042, "AtpD": 2.3799999999999997e-06, "NuoA": 1.6299999999999999e-06, "GuaA": 2.7699999999999997e-06, "DnaE": 1.73e-06, "DnaX": 1.61e-06, "Lgt": 1.48e-06, "ClpP": 4.3999999999999997e-07, "FtsH": 9.2e-07, "FusA": 2.9e-07, "Lon": 1.37e-06, "TufA": 1.59e-06, "TufB": 2.5099999999999997e-06, "DnaB": 3.7999999999999996e-07, "GroEL": 8.299999999999999e-07, "GyrA": 1.98e-06, "GyrB": 2.08e-06, "ParC": 8.199999999999999e-07, "ParE": 1.71e-06, "SecA": 1.62e-06, "FtsI": 1.5e-06, "LpxC": 2.12e-06, "MurA": 1.31e-06, "BamA": 1.6299999999999999e-06, "DnaK": 1.6499999999999999e-06, "FtsA": 1.75e-06, "ZipA": 1.04e-06, "OmpA": 2.76e-06, "OmpF": 1.4499999999999999e-06, "SecY": 1.57e-06, "AlaS": 3.3599999999999996e-06, "ArgS": 1.34e-06, "Hns": 2.66e-06, "IleS": 3.2099999999999998e-06, "LeuS": 2.93e-06, "MetG": 2.08e-06, "ValS": 3.3199999999999996e-06, "RpoA": 1.83e-09, "RpoB": 5.4e-07, "RpoC": 4e-07, "NusA": 2.4e-07, "NusG": 0.0, "Rho": 9.6e-07, "GreA": 4.6999999999999995e-07, "rRNA16S": 1.07e-06, "rRNA23S": 2.8099999999999998e-06, "rRNA5S": 3.1e-06, "30S": 1.95e-06, "50S": 1.04e-06, "RplA": 2.143e-05, "RplL": 1.828e-05, "RpsA": 1.567e-05, "RpsC": 1.316e-05, "Crp": 2.24e-06, "CspC": 2.35e-06, "DnaA": 1.1299999999999998e-06, "DnaG": 1.35e-06, "Fis": 1.6399999999999998e-06, "HupA": 2.47e-06, "Ssb": 1.94e-06, "Tsf": 1.42e-06, "DnaN": 1.6399999999999998e-06, "Frr": 4.8e-07, "FtsZ": 2.27e-06, "GroES": 8.499999999999999e-07, "InfA": 1.743e-08, "InfB": 4.3999999999999997e-07, "InfC": 0.0, "MreB": 2.1499999999999997e-06, "MukB": 5.6e-07, "PrfA": 5.699999999999999e-07, "PrfB": 3.7e-07, "EFTu": 1.34e-06}, "count": {"RpoD": 233.0, "RNAP": 2597.0, "RNAP~RpoD": 1805.0, "RNAPAuxiliary": 4734.0, "Ribosome": 11270.0, "RibosomeAuxiliary": 2554.0, "100S": 0.0, "oriC~DNAP": 1.0, "genome": 8429739.0, "rRNA16S": 1166.0, "rRNA23S": 3061.0, "rRNA5S": 3384.0, "30S": 2125.0, "50S": 1132.0, "RplA": 23363.0, "RplL": 19930.0, "RpsA": 17090.0, "RpsC": 14354.0}, "out": {"vital": 1.0, "Cl-": 0.06056, "Na+": 0.05, "NH4+": 0.0095, "K+": 0.00264, "Pi": 0.00132, "Mg2+": 0.0005300000000000001, "nicotinamide": 9.826e-05, "pantothenate": 4.949e-05, "pyridoxine": 1.655e-05, "thiamine": 1.507e-05, "lipoate": 9.74e-06, "riboflavin": 2.13e-06, "Ca2+": 5e-07, "biotin": 4.9e-07, "sulfate": 3.1e-07, "folate": 1.8e-07, "Mn2+": 8e-08, "boric_acid": 4e-08, "Co2+": 3.0000000000000004e-08, "Zn2+": 1e-08, "Cu2+": 1e-08, "Fe2+": 1e-08, "molybdate": 3.0000000000000004e-09, "D-glucose": 0.0040999999999999995, "LB": 0.0, "L-alanine": 0.0008, "L-arginine": 0.005200000000000001, "L-asparagine": 0.0004, "L-aspartate": 0.0004, "L-cysteine": 9.999999999999999e-05, "L-glutamine": 0.0006, "glycine": 0.0008, "L-histidine": 0.0002, "L-isoleucine": 0.0004, "L-leucine": 0.0008, "L-lysine": 0.0004, "L-methionine": 0.0002, "L-phenylalanine": 0.0004, "L-proline": 0.0004, "L-serine": 0.01, "L-threonine": 0.0004, "L-tryptophan": 9.999999999999999e-05, "L-tyrosine": 0.0002, "L-valine": 0.0006, "adenine": 0.0002, "cytosine": 0.0002, "guanine": 0.0002, "uracil": 0.0002, "EZRich": 0.0, "H2O": 55.0, "H+": 0.0012, "O2": 0.0012, "CO2": 0.0012, "L-glutamate": 0.011, "bioentity": 5.0, "length": 0.1, "Ribosome": 0.0}, "cell": {"H+": 0.00118, "membrane_H+": 0.0035600000000000002, "length": 3.602028547e-06}, "polysomes": 5436.0, "mrna": 4353.0, "protein": 0.0, "trna_free": 0.00026858, "trna_charged": 0.00020415460000000005, "cells": 256.0, "instances": 256.0, "log2_instances": 8, "rnap_bound": 4604.0, "rnapaux_bound": 1801.0, "ribo_total": 67980.0}, "9900": {"conc": {"H+": 0.0012, "O2": 0.0012, "CO2": 0.0012, "Pi": 0.023899999999999998, "RpoD": 2.0999999999999997e-07, "RNAP": 2.3799999999999997e-06, "RNAP~RpoD": 1.7399999999999999e-06, "RNAPAuxiliary": 4.49e-06, "ppGpp": 3.3e-07, "ATP": 0.00954, "CTP": 0.00415, "GTP": 0.00468, "UTP": 0.01278, "PPi": 0.0002, "AMP": 0.00057, "CMP": 0.0005600000000000001, "GMP": 0.0021000000000000003, "Ribosome": 1.033e-05, "RibosomeAuxiliary": 2.31e-06, "GDP": 0.00601, "L-leucine": 0.00043, "L-alanine": 0.00443, "glycine": 0.01167, "L-valine": 0.0010500000000000002, "L-glutamate": 0.01082, "L-serine": 4.475e-05, "L-isoleucine": 0.00023, "L-aspartate": 0.00487, "L-threonine": 0.00014000000000000001, "L-lysine": 0.00067, "L-proline": 0.00059, "L-arginine": 0.0011200000000000001, "L-phenylalanine": 3.842e-05, "L-tyrosine": 6.604999999999999e-05, "L-glutamine": 0.0042699999999999995, "L-asparagine": 0.00058, "L-histidine": 0.0001, "L-methionine": 0.00015, "L-cysteine": 0.00069, "L-tryptophan": 4.022999999999999e-05, "NH4+": 0.002, "acetyl-phosphate": 2.2799999999999998e-06, "NADH": 0.0005600000000000001, "NAD+": 0.0031000000000000003, "NADPH": 0.00028000000000000003, "NADP+": 0.00152, "FMN": 4.993999999999999e-05, "FAD": 0.00101, "CoA": 0.0014, "glutathione": 3.4729999999999994e-05, "dATP": 0.00026000000000000003, "ADP": 0.00068, "dAMP": 0.00016, "cAMP": 1.0999999999999999e-07, "adenosine": 0.00026000000000000003, "deoxyadenosine": 4.1999999999999995e-07, "adenine": 0.00031, "dCTP": 0.00011, "cytosine": 0.0004, "cytidine": 1.4099999999999998e-06, "dGMP": 0.00057, "guanine": 8.23e-05, "guanosine": 6.92e-06, "deoxyguanosine": 2.13e-06, "dTTP": 0.00069, "dTDP": 0.00012, "UDP": 0.00279, "uridine": 7e-06, "ITP": 4.1999999999999995e-07, "IDP": 4.6999999999999995e-07, "IMP": 0.00059, "L-homocysteine": 0.00011, "L-citrulline": 1.157e-05, "L-ornithine": 3e-06, "L-histidinol": 6.188999999999999e-05, "S-adenosyl-L-methionine": 0.00017999999999999998, "D-glucose-6-phosphate": 0.00372, "D-fructose-6-phosphate": 0.00058, "D-fructose-1,6-bisphosphate": 0.01549, "dihydroxyacetone-phosphate": 0.00023, "3-phospho-D-glycerate": 0.00083, "phosphoenolpyruvate": 0.00032, "pyruvate": 0.0017, "acetyl-CoA": 0.00058, "oxaloacetate": 0.00071, "citrate": 0.00024, "2-oxoglutarate": 0.0007199999999999999, "succinyl-CoA": 0.00028000000000000003, "succinate": 0.00074, "fumarate": 0.00015, "L-malate": 0.0015600000000000002, "propionyl-CoA": 1.083e-08, "malonyl-CoA": 6.970000000000001e-08, "acetoacetyl-CoA": 4.497e-08, "myo-inositol": 1.1650000000000002e-08, "6-phospho-D-glucono-1,5-lactone": 3.27e-06, "6-phospho-D-gluconate": 0.00346, "D-ribulose-5-phosphate": 0.00016, "alpha-D-ribose-5-phosphate": 0.0004, "D-xylulose-5-phosphate": 3.8999999999999997e-07, "D-gluconate": 7.2e-07, "glycerate": 2.8599999999999997e-06, "glycerol-3-phosphate": 0.0, "2-deoxy-D-ribose-5-phosphate": 8.1e-07, "5-phospho-alpha-D-ribose-1-diphosphate": 0.00023, "N-carbamoyl-L-aspartate": 1.0039999999999999e-05, "(S)-dihydroorotate": 4.34e-06, "UDP-N-acetyl-D-glucosamine": 1.8789999999999998e-05, "2,3-dihydroxybenzoate": 2.9e-07, "4-hydroxybenzoate": 0.0, "shikimate": 0.00016, "phenylpyruvate": 2.241e-05, "anthranilate": 1.475e-05, "N2-acetyl-L-ornithine": 7.4e-07, "riboflavin": 0.00014000000000000001, "quinolinate": 0.00014000000000000001, "PfkA": 1.4299999999999999e-06, "FbaA": 6.15e-06, "TpiA": 5.37e-06, "GapA": 2.271e-05, "Pgk": 1.149e-05, "Eno": 1.3759999999999999e-05, "PykF": 1.7199999999999998e-06, "AceF": 5.059999999999999e-06, "AceE": 1.3600000000000001e-06, "Lpd": 1.73e-06, "GltA": 4.42e-06, "Icd": 1.2e-05, "SucA": 1.7199999999999998e-06, "Mdh": 1.8059999999999996e-05, "CyoA": 7.2e-06, "AtpA": 1.447e-05, "Prs": 1.9299999999999997e-06, "PurF": 1.24e-06, "GuaB": 2.75e-06, "Gmk": 1.33e-06, "Adk": 3.91e-06, "NrdB": 1.61e-06, "NrdA": 8.499999999999999e-07, "CarA": 1.59e-06, "PyrB": 1.28e-06, "ThyA": 9e-07, "Tmk": 6.7e-07, "PyrG": 1.4e-06, "Ndk": 3.31e-06, "GlnA": 2.7699999999999997e-06, "100S": 0.0, "oriC~DNAP": 8.6e-10, "genome": 0.00767, "CellWall": 1.20002, "D-glucose": 0.00039000000000000005, "AtpD": 2.37e-06, "NuoA": 1.6599999999999998e-06, "GuaA": 2.75e-06, "DnaE": 1.6699999999999999e-06, "DnaX": 1.5599999999999999e-06, "Lgt": 1.4299999999999999e-06, "ClpP": 4.0999999999999994e-07, "FtsH": 9.7e-07, "FusA": 3.7e-07, "Lon": 1.4299999999999999e-06, "TufA": 1.61e-06, "TufB": 2.4999999999999998e-06, "DnaB": 3.6e-07, "GroEL": 8.499999999999999e-07, "GyrA": 1.91e-06, "GyrB": 2.01e-06, "ParC": 7.9e-07, "ParE": 1.69e-06, "SecA": 1.58e-06, "FtsI": 1.5e-06, "LpxC": 2.12e-06, "MurA": 1.29e-06, "BamA": 1.6799999999999998e-06, "DnaK": 1.6599999999999998e-06, "FtsA": 1.6999999999999998e-06, "ZipA": 1.09e-06, "OmpA": 2.8199999999999997e-06, "OmpF": 1.5599999999999999e-06, "SecY": 1.53e-06, "AlaS": 3.35e-06, "ArgS": 1.4e-06, "Hns": 2.7e-06, "IleS": 3.19e-06, "LeuS": 2.97e-06, "MetG": 2.12e-06, "ValS": 3.39e-06, "RpoA": 8.6e-10, "RpoB": 4e-07, "RpoC": 3.7e-07, "NusA": 2.1999999999999998e-07, "NusG": 0.0, "Rho": 7.599999999999999e-07, "GreA": 4.3999999999999997e-07, "rRNA16S": 1.2299999999999999e-06, "rRNA23S": 2.76e-06, "rRNA5S": 3.2799999999999995e-06, "30S": 2.0599999999999998e-06, "50S": 1.06e-06, "RplA": 2.0879999999999997e-05, "RplL": 2.0629999999999997e-05, "RpsA": 1.687e-05, "RpsC": 1.784e-05, "Crp": 2.21e-06, "CspC": 2.4e-06, "DnaA": 1.2099999999999998e-06, "DnaG": 1.35e-06, "Fis": 1.6499999999999999e-06, "HupA": 2.3799999999999997e-06, "Ssb": 1.94e-06, "Tsf": 1.3899999999999998e-06, "DnaN": 1.6699999999999999e-06, "Frr": 6.5e-07, "FtsZ": 2.2e-06, "GroES": 8.599999999999999e-07, "InfA": 1.6e-07, "InfB": 5.6e-07, "InfC": 0.0, "MreB": 2.08e-06, "MukB": 5.5e-07, "PrfA": 6.7e-07, "PrfB": 4.9e-07, "EFTu": 1.2299999999999999e-06}, "count": {"RpoD": 246.0, "RNAP": 2756.0, "RNAP~RpoD": 2011.0, "RNAPAuxiliary": 5200.0, "Ribosome": 11956.0, "RibosomeAuxiliary": 2673.0, "100S": 0.0, "oriC~DNAP": 1.0, "genome": 8875507.0, "rRNA16S": 1426.0, "rRNA23S": 3198.0, "rRNA5S": 3791.0, "30S": 2389.0, "50S": 1222.0, "RplA": 24168.0, "RplL": 23877.0, "RpsA": 19531.0, "RpsC": 20652.0}, "out": {"vital": 1.0, "Cl-": 0.06056, "Na+": 0.05, "NH4+": 0.0095, "K+": 0.00264, "Pi": 0.00132, "Mg2+": 0.0005300000000000001, "nicotinamide": 9.826e-05, "pantothenate": 4.949e-05, "pyridoxine": 1.655e-05, "thiamine": 1.507e-05, "lipoate": 9.74e-06, "riboflavin": 2.13e-06, "Ca2+": 5e-07, "biotin": 4.9e-07, "sulfate": 3.1e-07, "folate": 1.8e-07, "Mn2+": 8e-08, "boric_acid": 4e-08, "Co2+": 3.0000000000000004e-08, "Zn2+": 1e-08, "Cu2+": 1e-08, "Fe2+": 1e-08, "molybdate": 3.0000000000000004e-09, "D-glucose": 0.0040999999999999995, "LB": 0.0, "L-alanine": 0.0008, "L-arginine": 0.005200000000000001, "L-asparagine": 0.0004, "L-aspartate": 0.0004, "L-cysteine": 9.999999999999999e-05, "L-glutamine": 0.0006, "glycine": 0.0008, "L-histidine": 0.0002, "L-isoleucine": 0.0004, "L-leucine": 0.0008, "L-lysine": 0.0004, "L-methionine": 0.0002, "L-phenylalanine": 0.0004, "L-proline": 0.0004, "L-serine": 0.01, "L-threonine": 0.0004, "L-tryptophan": 9.999999999999999e-05, "L-tyrosine": 0.0002, "L-valine": 0.0006, "adenine": 0.0002, "cytosine": 0.0002, "guanine": 0.0002, "uracil": 0.0002, "EZRich": 0.0, "H2O": 55.0, "H+": 0.0012, "O2": 0.0012, "CO2": 0.0012, "L-glutamate": 0.011, "bioentity": 5.0, "length": 0.1, "Ribosome": 0.0}, "cell": {"H+": 0.00118, "membrane_H+": 0.00363, "length": 3.823767977e-06}, "polysomes": 5779.0, "mrna": 4727.0, "protein": 0.0, "trna_free": 0.0002677, "trna_charged": 0.00020321430000000003, "cells": 256.0, "instances": 256.0, "log2_instances": 8, "rnap_bound": 4957.0, "rnapaux_bound": 1821.0, "ribo_total": 72096.0}, "10000": {"conc": {"H+": 0.0012, "O2": 0.0012, "CO2": 0.0012, "Pi": 0.023899999999999998, "RpoD": 1.8e-07, "RNAP": 2.5299999999999995e-06, "RNAP~RpoD": 1.7399999999999999e-06, "RNAPAuxiliary": 4.74e-06, "ppGpp": 3.3e-07, "ATP": 0.009550000000000001, "CTP": 0.004070000000000001, "GTP": 0.00531, "UTP": 0.01253, "PPi": 0.0002, "AMP": 0.0005600000000000001, "CMP": 0.00055, "GMP": 0.00186, "Ribosome": 1.033e-05, "RibosomeAuxiliary": 2.4e-06, "GDP": 0.0053, "L-leucine": 0.00046, "L-alanine": 0.00454, "glycine": 0.01115, "L-valine": 0.00109, "L-glutamate": 0.0109, "L-serine": 4.429e-05, "L-isoleucine": 0.00025, "L-aspartate": 0.00497, "L-threonine": 0.00016, "L-lysine": 0.00067, "L-proline": 0.0006, "L-arginine": 0.00114, "L-phenylalanine": 4.139e-05, "L-tyrosine": 6.884999999999999e-05, "L-glutamine": 0.0042699999999999995, "L-asparagine": 0.00059, "L-histidine": 0.00011, "L-methionine": 0.00014000000000000001, "L-cysteine": 0.00071, "L-tryptophan": 4.643e-05, "NH4+": 0.002, "acetyl-phosphate": 2.1499999999999997e-06, "NADH": 0.00057, "NAD+": 0.00309, "NADPH": 0.00029, "NADP+": 0.00151, "FMN": 5.4829999999999995e-05, "FAD": 0.001, "CoA": 0.0014, "glutathione": 3.278e-05, "dATP": 0.00027, "ADP": 0.00068, "dAMP": 0.00017, "cAMP": 1.0999999999999999e-07, "adenosine": 0.00026000000000000003, "deoxyadenosine": 4.1999999999999995e-07, "adenine": 0.0003, "dCTP": 0.00013000000000000002, "cytosine": 0.00039000000000000005, "cytidine": 1.4099999999999998e-06, "dGMP": 0.0006, "guanine": 7.523e-05, "guanosine": 7.049999999999999e-06, "deoxyguanosine": 2.1499999999999997e-06, "dTTP": 0.0007199999999999999, "dTDP": 0.00012, "UDP": 0.0027300000000000002, "uridine": 6.7699999999999996e-06, "ITP": 3.8999999999999997e-07, "IDP": 4.3999999999999997e-07, "IMP": 0.00059, "L-homocysteine": 9.820999999999998e-05, "L-citrulline": 1.196e-05, "L-ornithine": 3.1199999999999998e-06, "L-histidinol": 6.432999999999999e-05, "S-adenosyl-L-methionine": 0.00017999999999999998, "D-glucose-6-phosphate": 0.00372, "D-fructose-6-phosphate": 0.00058, "D-fructose-1,6-bisphosphate": 0.01537, "dihydroxyacetone-phosphate": 0.00023, "3-phospho-D-glycerate": 0.00084, "phosphoenolpyruvate": 0.00032, "pyruvate": 0.00171, "acetyl-CoA": 0.00058, "oxaloacetate": 0.0007199999999999999, "citrate": 0.00024, "2-oxoglutarate": 0.00071, "succinyl-CoA": 0.00028000000000000003, "succinate": 0.00074, "fumarate": 0.00015, "L-malate": 0.0015600000000000002, "propionyl-CoA": 1.0220000000000002e-08, "malonyl-CoA": 6.578000000000001e-08, "acetoacetyl-CoA": 4.2450000000000006e-08, "myo-inositol": 1.0990000000000001e-08, "6-phospho-D-glucono-1,5-lactone": 3.0899999999999996e-06, "6-phospho-D-gluconate": 0.00346, "D-ribulose-5-phosphate": 0.00016, "alpha-D-ribose-5-phosphate": 0.0004, "D-xylulose-5-phosphate": 3.7e-07, "D-gluconate": 7e-07, "glycerate": 2.7e-06, "glycerol-3-phosphate": 0.0, "2-deoxy-D-ribose-5-phosphate": 7.699999999999999e-07, "5-phospho-alpha-D-ribose-1-diphosphate": 0.00023, "N-carbamoyl-L-aspartate": 1.1429999999999999e-05, "(S)-dihydroorotate": 4.95e-06, "UDP-N-acetyl-D-glucosamine": 1.7739999999999996e-05, "2,3-dihydroxybenzoate": 2.7e-07, "4-hydroxybenzoate": 0.0, "shikimate": 0.00016, "phenylpyruvate": 2.325e-05, "anthranilate": 1.558e-05, "N2-acetyl-L-ornithine": 7.4e-07, "riboflavin": 0.00016, "quinolinate": 0.00014000000000000001, "PfkA": 1.38e-06, "FbaA": 6.14e-06, "TpiA": 5.52e-06, "GapA": 2.2839999999999998e-05, "Pgk": 1.167e-05, "Eno": 1.387e-05, "PykF": 1.6699999999999999e-06, "AceF": 5.0999999999999995e-06, "AceE": 1.42e-06, "Lpd": 1.81e-06, "GltA": 4.3799999999999996e-06, "Icd": 1.2009999999999999e-05, "SucA": 1.75e-06, "Mdh": 1.816e-05, "CyoA": 7.28e-06, "AtpA": 1.464e-05, "Prs": 1.91e-06, "PurF": 1.2e-06, "GuaB": 2.6899999999999997e-06, "Gmk": 1.37e-06, "Adk": 3.93e-06, "NrdB": 1.62e-06, "NrdA": 9e-07, "CarA": 1.58e-06, "PyrB": 1.3600000000000001e-06, "ThyA": 8.9e-07, "Tmk": 7e-07, "PyrG": 1.34e-06, "Ndk": 3.33e-06, "GlnA": 2.75e-06, "100S": 0.0, "oriC~DNAP": 8.2e-10, "genome": 0.0076, "CellWall": 1.20002, "D-glucose": 0.00037, "AtpD": 2.47e-06, "NuoA": 1.6599999999999998e-06, "GuaA": 2.74e-06, "DnaE": 1.62e-06, "DnaX": 1.53e-06, "Lgt": 1.4099999999999998e-06, "ClpP": 4e-07, "FtsH": 1e-06, "FusA": 3.8999999999999997e-07, "Lon": 1.53e-06, "TufA": 1.62e-06, "TufB": 2.4500000000000003e-06, "DnaB": 3.4000000000000003e-07, "GroEL": 8.399999999999999e-07, "GyrA": 1.8e-06, "GyrB": 2.0299999999999996e-06, "ParC": 7.4e-07, "ParE": 1.6699999999999999e-06, "SecA": 1.5599999999999999e-06, "FtsI": 1.5599999999999999e-06, "LpxC": 2.0699999999999997e-06, "MurA": 1.33e-06, "BamA": 1.62e-06, "DnaK": 1.6299999999999999e-06, "FtsA": 1.6599999999999998e-06, "ZipA": 1.09e-06, "OmpA": 2.94e-06, "OmpF": 1.55e-06, "SecY": 1.58e-06, "AlaS": 3.3199999999999996e-06, "ArgS": 1.46e-06, "Hns": 2.7e-06, "IleS": 3.24e-06, "LeuS": 2.96e-06, "MetG": 2.1499999999999997e-06, "ValS": 3.42e-06, "RpoA": 8.2e-10, "RpoB": 3.4000000000000003e-07, "RpoC": 4.3999999999999997e-07, "NusA": 3.26e-09, "NusG": 0.0, "Rho": 4.5e-07, "GreA": 3e-07, "rRNA16S": 1.44e-06, "rRNA23S": 3.1e-06, "rRNA5S": 3.6699999999999996e-06, "30S": 2.35e-06, "50S": 1.1299999999999998e-06, "RplA": 2.022e-05, "RplL": 2.104e-05, "RpsA": 1.8239999999999998e-05, "RpsC": 1.919e-05, "Crp": 2.23e-06, "CspC": 2.43e-06, "DnaA": 1.22e-06, "DnaG": 1.31e-06, "Fis": 1.6599999999999998e-06, "HupA": 2.2999999999999996e-06, "Ssb": 1.9699999999999998e-06, "Tsf": 1.29e-06, "DnaN": 1.6e-06, "Frr": 7.699999999999999e-07, "FtsZ": 2.14e-06, "GroES": 8.499999999999999e-07, "InfA": 1.6e-07, "InfB": 5.3e-07, "InfC": 0.0, "MreB": 2e-06, "MukB": 5.5e-07, "PrfA": 6e-07, "PrfB": 5.8e-07, "EFTu": 9.9e-07}, "count": {"RpoD": 226.0, "RNAP": 3101.0, "RNAP~RpoD": 2139.0, "RNAPAuxiliary": 5811.0, "Ribosome": 12664.0, "RibosomeAuxiliary": 2939.0, "100S": 0.0, "oriC~DNAP": 1.0, "genome": 9322131.0, "rRNA16S": 1762.0, "rRNA23S": 3798.0, "rRNA5S": 4502.0, "30S": 2887.0, "50S": 1386.0, "RplA": 24803.0, "RplL": 25802.0, "RpsA": 22370.0, "RpsC": 23529.0}, "out": {"vital": 1.0, "Cl-": 0.06056, "Na+": 0.05, "NH4+": 0.0095, "K+": 0.00264, "Pi": 0.00132, "Mg2+": 0.0005300000000000001, "nicotinamide": 9.826e-05, "pantothenate": 4.949e-05, "pyridoxine": 1.655e-05, "thiamine": 1.507e-05, "lipoate": 9.74e-06, "riboflavin": 2.13e-06, "Ca2+": 5e-07, "biotin": 4.9e-07, "sulfate": 3.1e-07, "folate": 1.8e-07, "Mn2+": 8e-08, "boric_acid": 4e-08, "Co2+": 3.0000000000000004e-08, "Zn2+": 1e-08, "Cu2+": 1e-08, "Fe2+": 1e-08, "molybdate": 3.0000000000000004e-09, "D-glucose": 0.0040999999999999995, "LB": 0.0, "L-alanine": 0.0008, "L-arginine": 0.005200000000000001, "L-asparagine": 0.0004, "L-aspartate": 0.0004, "L-cysteine": 9.999999999999999e-05, "L-glutamine": 0.0006, "glycine": 0.0008, "L-histidine": 0.0002, "L-isoleucine": 0.0004, "L-leucine": 0.0008, "L-lysine": 0.0004, "L-methionine": 0.0002, "L-phenylalanine": 0.0004, "L-proline": 0.0004, "L-serine": 0.01, "L-threonine": 0.0004, "L-tryptophan": 9.999999999999999e-05, "L-tyrosine": 0.0002, "L-valine": 0.0006, "adenine": 0.0002, "cytosine": 0.0002, "guanine": 0.0002, "uracil": 0.0002, "EZRich": 0.0, "H2O": 55.0, "H+": 0.0012, "O2": 0.0012, "CO2": 0.0012, "L-glutamate": 0.011, "bioentity": 5.0, "length": 0.1, "Ribosome": 0.0}, "cell": {"H+": 0.00118, "membrane_H+": 0.00344, "length": 4.051591983e-06}, "polysomes": 6121.0, "mrna": 4970.0, "protein": 0.0, "trna_free": 0.00026228000000000004, "trna_charged": 0.00020137246, "cells": 256.0, "instances": 256.0, "log2_instances": 8, "rnap_bound": 5114.0, "rnapaux_bound": 1826.0, "ribo_total": 76314.0}, "10100": {"conc": {"H+": 0.0012, "O2": 0.0012, "CO2": 0.0012, "Pi": 0.023899999999999998, "RpoD": 1.6e-07, "RNAP": 2.6899999999999997e-06, "RNAP~RpoD": 1.69e-06, "RNAPAuxiliary": 4.929999999999999e-06, "ppGpp": 3.3e-07, "ATP": 0.00954, "CTP": 0.0040999999999999995, "GTP": 0.00535, "UTP": 0.01263, "PPi": 0.0002, "AMP": 0.0005600000000000001, "CMP": 0.00055, "GMP": 0.00182, "Ribosome": 1.0619999999999998e-05, "RibosomeAuxiliary": 2.48e-06, "GDP": 0.005200000000000001, "L-leucine": 0.00047, "L-alanine": 0.00452, "glycine": 0.011, "L-valine": 0.0011, "L-glutamate": 0.01094, "L-serine": 4.3979999999999996e-05, "L-isoleucine": 0.00025, "L-aspartate": 0.005, "L-threonine": 0.00016, "L-lysine": 0.00066, "L-proline": 0.0006, "L-arginine": 0.00113, "L-phenylalanine": 4.184e-05, "L-tyrosine": 6.870999999999998e-05, "L-glutamine": 0.00429, "L-asparagine": 0.00059, "L-histidine": 0.00011, "L-methionine": 0.00014000000000000001, "L-cysteine": 0.00071, "L-tryptophan": 4.6979999999999994e-05, "NH4+": 0.002, "acetyl-phosphate": 2.04e-06, "NADH": 0.00057, "NAD+": 0.00307, "NADPH": 0.00029, "NADP+": 0.0015, "FMN": 5.7549999999999996e-05, "FAD": 0.001, "CoA": 0.0014, "glutathione": 3.1e-05, "dATP": 0.00029, "ADP": 0.0007, "dAMP": 0.00017999999999999998, "cAMP": 1.0999999999999999e-07, "adenosine": 0.00026000000000000003, "deoxyadenosine": 4.1999999999999995e-07, "adenine": 0.0003, "dCTP": 0.00014000000000000001, "cytosine": 0.0004, "cytidine": 1.42e-06, "dGMP": 0.00062, "guanine": 7.335e-05, "guanosine": 7.179999999999999e-06, "deoxyguanosine": 2.1899999999999998e-06, "dTTP": 0.00074, "dTDP": 0.00012, "UDP": 0.00275, "uridine": 6.57e-06, "ITP": 3.7e-07, "IDP": 4.1999999999999995e-07, "IMP": 0.00058, "L-homocysteine": 9.543e-05, "L-citrulline": 1.2499999999999999e-05, "L-ornithine": 3.27e-06, "L-histidinol": 6.526999999999999e-05, "S-adenosyl-L-methionine": 0.00017999999999999998, "D-glucose-6-phosphate": 0.00372, "D-fructose-6-phosphate": 0.00058, "D-fructose-1,6-bisphosphate": 0.01541, "dihydroxyacetone-phosphate": 0.00023, "3-phospho-D-glycerate": 0.00085, "phosphoenolpyruvate": 0.00033, "pyruvate": 0.00172, "acetyl-CoA": 0.00059, "oxaloacetate": 0.0007199999999999999, "citrate": 0.00024, "2-oxoglutarate": 0.0007199999999999999, "succinyl-CoA": 0.00028000000000000003, "succinate": 0.00075, "fumarate": 0.00015, "L-malate": 0.00157, "propionyl-CoA": 9.67e-09, "malonyl-CoA": 6.222e-08, "acetoacetyl-CoA": 4.015e-08, "myo-inositol": 1.04e-08, "6-phospho-D-glucono-1,5-lactone": 2.92e-06, "6-phospho-D-gluconate": 0.00346, "D-ribulose-5-phosphate": 0.00016, "alpha-D-ribose-5-phosphate": 0.0004, "D-xylulose-5-phosphate": 3.5e-07, "D-gluconate": 6.9e-07, "glycerate": 2.5499999999999997e-06, "glycerol-3-phosphate": 0.0, "2-deoxy-D-ribose-5-phosphate": 7.4e-07, "5-phospho-alpha-D-ribose-1-diphosphate": 0.00023, "N-carbamoyl-L-aspartate": 1.198e-05, "(S)-dihydroorotate": 5.309999999999999e-06, "UDP-N-acetyl-D-glucosamine": 1.6780000000000002e-05, "2,3-dihydroxybenzoate": 2.6e-07, "4-hydroxybenzoate": 0.0, "shikimate": 0.00016, "phenylpyruvate": 2.3449999999999997e-05, "anthranilate": 1.5589999999999998e-05, "N2-acetyl-L-ornithine": 7.699999999999999e-07, "riboflavin": 0.00016, "quinolinate": 0.00014000000000000001, "PfkA": 1.34e-06, "FbaA": 6.2e-06, "TpiA": 5.639999999999999e-06, "GapA": 2.2899999999999998e-05, "Pgk": 1.1779999999999999e-05, "Eno": 1.398e-05, "PykF": 1.6599999999999998e-06, "AceF": 5.2699999999999995e-06, "AceE": 1.4499999999999999e-06, "Lpd": 1.84e-06, "GltA": 4.43e-06, "Icd": 1.19e-05, "SucA": 1.75e-06, "Mdh": 1.81e-05, "CyoA": 7.37e-06, "AtpA": 1.488e-05, "Prs": 1.8999999999999998e-06, "PurF": 1.1399999999999999e-06, "GuaB": 2.5899999999999998e-06, "Gmk": 1.35e-06, "Adk": 4e-06, "NrdB": 1.6399999999999998e-06, "NrdA": 8.699999999999999e-07, "CarA": 1.61e-06, "PyrB": 1.46e-06, "ThyA": 8.599999999999999e-07, "Tmk": 7.1e-07, "PyrG": 1.31e-06, "Ndk": 3.35e-06, "GlnA": 2.8e-06, "100S": 0.0, "oriC~DNAP": 7.7e-10, "genome": 0.00753, "CellWall": 1.20002, "D-glucose": 0.00035, "AtpD": 2.4900000000000003e-06, "NuoA": 1.6599999999999998e-06, "GuaA": 2.6899999999999997e-06, "DnaE": 1.59e-06, "DnaX": 1.55e-06, "Lgt": 1.42e-06, "ClpP": 4.0999999999999994e-07, "FtsH": 1.05e-06, "FusA": 4.2999999999999996e-07, "Lon": 1.59e-06, "TufA": 1.6e-06, "TufB": 2.54e-06, "DnaB": 3.5e-07, "GroEL": 8.1e-07, "GyrA": 1.73e-06, "GyrB": 2.0699999999999997e-06, "ParC": 7.3e-07, "ParE": 1.6699999999999999e-06, "SecA": 1.5199999999999998e-06, "FtsI": 1.6399999999999998e-06, "LpxC": 2.01e-06, "MurA": 1.3600000000000001e-06, "BamA": 1.57e-06, "DnaK": 1.55e-06, "FtsA": 1.62e-06, "ZipA": 1.11e-06, "OmpA": 3.07e-06, "OmpF": 1.51e-06, "SecY": 1.58e-06, "AlaS": 3.2999999999999997e-06, "ArgS": 1.51e-06, "Hns": 2.7e-06, "IleS": 3.3199999999999996e-06, "LeuS": 2.93e-06, "MetG": 2.2e-06, "ValS": 3.42e-06, "RpoA": 0.0, "RpoB": 3.2e-07, "RpoC": 5.4e-07, "NusA": 0.0, "NusG": 2.31e-09, "Rho": 2.1999999999999998e-07, "GreA": 2.0999999999999997e-07, "rRNA16S": 1.6699999999999999e-06, "rRNA23S": 3.2599999999999997e-06, "rRNA5S": 4.07e-06, "30S": 2.62e-06, "50S": 1.18e-06, "RplA": 1.948e-05, "RplL": 2.147e-05, "RpsA": 1.753e-05, "RpsC": 1.99e-05, "Crp": 2.2599999999999995e-06, "CspC": 2.4900000000000003e-06, "DnaA": 1.2099999999999998e-06, "DnaG": 1.33e-06, "Fis": 1.6499999999999999e-06, "HupA": 2.2999999999999996e-06, "Ssb": 1.98e-06, "Tsf": 1.3e-06, "DnaN": 1.57e-06, "Frr": 8e-07, "FtsZ": 2.12e-06, "GroES": 8.399999999999999e-07, "InfA": 1.8e-07, "InfB": 4.9e-07, "InfC": 0.0, "MreB": 2e-06, "MukB": 5.699999999999999e-07, "PrfA": 5.3e-07, "PrfB": 5.9e-07, "EFTu": 8.199999999999999e-07}, "count": {"RpoD": 207.0, "RNAP": 3492.0, "RNAP~RpoD": 2185.0, "RNAPAuxiliary": 6389.0, "Ribosome": 13771.0, "RibosomeAuxiliary": 3213.0, "100S": 0.0, "oriC~DNAP": 1.0, "genome": 9769259.0, "rRNA16S": 2164.0, "rRNA23S": 4222.0, "rRNA5S": 5282.0, "30S": 3402.0, "50S": 1535.0, "RplA": 25255.0, "RplL": 27839.0, "RpsA": 22728.0, "RpsC": 25797.0}, "out": {"vital": 1.0, "Cl-": 0.06056, "Na+": 0.05, "NH4+": 0.0095, "K+": 0.00264, "Pi": 0.00132, "Mg2+": 0.0005300000000000001, "nicotinamide": 9.826e-05, "pantothenate": 4.949e-05, "pyridoxine": 1.655e-05, "thiamine": 1.507e-05, "lipoate": 9.74e-06, "riboflavin": 2.13e-06, "Ca2+": 5e-07, "biotin": 4.9e-07, "sulfate": 3.1e-07, "folate": 1.8e-07, "Mn2+": 8e-08, "boric_acid": 4e-08, "Co2+": 3.0000000000000004e-08, "Zn2+": 1e-08, "Cu2+": 1e-08, "Fe2+": 1e-08, "molybdate": 3.0000000000000004e-09, "D-glucose": 0.0040999999999999995, "LB": 0.0, "L-alanine": 0.0008, "L-arginine": 0.005200000000000001, "L-asparagine": 0.0004, "L-aspartate": 0.0004, "L-cysteine": 9.999999999999999e-05, "L-glutamine": 0.0006, "glycine": 0.0008, "L-histidine": 0.0002, "L-isoleucine": 0.0004, "L-leucine": 0.0008, "L-lysine": 0.0004, "L-methionine": 0.0002, "L-phenylalanine": 0.0004, "L-proline": 0.0004, "L-serine": 0.01, "L-threonine": 0.0004, "L-tryptophan": 9.999999999999999e-05, "L-tyrosine": 0.0002, "L-valine": 0.0006, "adenine": 0.0002, "cytosine": 0.0002, "guanine": 0.0002, "uracil": 0.0002, "EZRich": 0.0, "H2O": 55.0, "H+": 0.0012, "O2": 0.0012, "CO2": 0.0012, "L-glutamate": 0.011, "bioentity": 5.0, "length": 0.1, "Ribosome": 0.0}, "cell": {"H+": 0.00118, "membrane_H+": 0.00335, "length": 4.283308731e-06}, "polysomes": 6462.0, "mrna": 5182.0, "protein": 0.0, "trna_free": 0.00025751, "trna_charged": 0.00019770308000000006, "cells": 256.0, "instances": 256.0, "log2_instances": 8, "rnap_bound": 5254.0, "rnapaux_bound": 1824.0, "ribo_total": 80921.0}, "10200": {"conc": {"H+": 0.0012, "O2": 0.0012, "CO2": 0.0012, "Pi": 0.023899999999999998, "RpoD": 3.7e-07, "RNAP": 2.0299999999999996e-06, "RNAP~RpoD": 1.3600000000000001e-06, "RNAPAuxiliary": 4.129999999999999e-06, "ppGpp": 3.3e-07, "ATP": 0.00958, "CTP": 0.00414, "GTP": 0.00443, "UTP": 0.01277, "PPi": 0.0002, "AMP": 0.00051, "CMP": 0.00057, "GMP": 0.00221, "Ribosome": 1.1789999999999999e-05, "RibosomeAuxiliary": 2.4999999999999998e-06, "GDP": 0.0062699999999999995, "L-leucine": 0.00038, "L-alanine": 0.00418, "glycine": 0.010220000000000002, "L-valine": 0.00095, "L-glutamate": 0.01065, "L-serine": 4.0409999999999994e-05, "L-isoleucine": 0.00021, "L-aspartate": 0.00442, "L-threonine": 0.00013000000000000002, "L-lysine": 0.00063, "L-proline": 0.00059, "L-arginine": 0.0011, "L-phenylalanine": 3.873e-05, "L-tyrosine": 6.145e-05, "L-glutamine": 0.00429, "L-asparagine": 0.0005300000000000001, "L-histidine": 0.00011, "L-methionine": 8.779999999999999e-05, "L-cysteine": 0.00043, "L-tryptophan": 3.786e-05, "NH4+": 0.002, "acetyl-phosphate": 1.94e-06, "NADH": 0.00057, "NAD+": 0.00307, "NADPH": 0.00026000000000000003, "NADP+": 0.00152, "FMN": 5.489e-05, "FAD": 0.00101, "CoA": 0.0014, "glutathione": 2.952e-05, "dATP": 0.00029, "ADP": 0.00054, "dAMP": 0.00017999999999999998, "cAMP": 1.0999999999999999e-07, "adenosine": 0.00024, "deoxyadenosine": 4.2999999999999996e-07, "adenine": 0.00028000000000000003, "dCTP": 0.00012, "cytosine": 0.00042, "cytidine": 1.44e-06, "dGMP": 0.00062, "guanine": 8.45e-05, "guanosine": 7.36e-06, "deoxyguanosine": 2.24e-06, "dTTP": 0.00075, "dTDP": 0.00013000000000000002, "UDP": 0.00278, "uridine": 6.429999999999999e-06, "ITP": 3.5e-07, "IDP": 4e-07, "IMP": 0.00054, "L-homocysteine": 6.213e-05, "L-citrulline": 1.417e-05, "L-ornithine": 3.66e-06, "L-histidinol": 6.256e-05, "S-adenosyl-L-methionine": 0.00017999999999999998, "D-glucose-6-phosphate": 0.00371, "D-fructose-6-phosphate": 0.00059, "D-fructose-1,6-bisphosphate": 0.01553, "dihydroxyacetone-phosphate": 0.00023, "3-phospho-D-glycerate": 0.00086, "phosphoenolpyruvate": 0.00032, "pyruvate": 0.00175, "acetyl-CoA": 0.00061, "oxaloacetate": 0.00071, "citrate": 0.00025, "2-oxoglutarate": 0.0007800000000000001, "succinyl-CoA": 0.00029, "succinate": 0.00079, "fumarate": 0.00016, "L-malate": 0.0016, "propionyl-CoA": 9.210000000000001e-09, "malonyl-CoA": 5.9250000000000004e-08, "acetoacetyl-CoA": 3.8240000000000004e-08, "myo-inositol": 9.900000000000001e-09, "6-phospho-D-glucono-1,5-lactone": 2.7799999999999996e-06, "6-phospho-D-gluconate": 0.00346, "D-ribulose-5-phosphate": 0.00016, "alpha-D-ribose-5-phosphate": 0.0004, "D-xylulose-5-phosphate": 3.3e-07, "D-gluconate": 6.9e-07, "glycerate": 2.43e-06, "glycerol-3-phosphate": 0.0, "2-deoxy-D-ribose-5-phosphate": 7.2e-07, "5-phospho-alpha-D-ribose-1-diphosphate": 0.00022, "N-carbamoyl-L-aspartate": 1.1239999999999999e-05, "(S)-dihydroorotate": 5.05e-06, "UDP-N-acetyl-D-glucosamine": 1.598e-05, "2,3-dihydroxybenzoate": 2.4e-07, "4-hydroxybenzoate": 0.0, "shikimate": 0.00015, "phenylpyruvate": 2.43e-05, "anthranilate": 1.401e-05, "N2-acetyl-L-ornithine": 7.799999999999999e-07, "riboflavin": 0.00015, "quinolinate": 0.00014000000000000001, "PfkA": 1.32e-06, "FbaA": 6.349999999999999e-06, "TpiA": 5.82e-06, "GapA": 2.3199999999999998e-05, "Pgk": 1.1949999999999999e-05, "Eno": 1.4099999999999999e-05, "PykF": 1.71e-06, "AceF": 5.53e-06, "AceE": 1.4299999999999999e-06, "Lpd": 1.83e-06, "GltA": 4.5e-06, "Icd": 1.189e-05, "SucA": 1.73e-06, "Mdh": 1.8109999999999998e-05, "CyoA": 7.499999999999999e-06, "AtpA": 1.5139999999999999e-05, "Prs": 1.89e-06, "PurF": 1.1899999999999998e-06, "GuaB": 2.52e-06, "Gmk": 1.29e-06, "Adk": 4.02e-06, "NrdB": 1.6399999999999998e-06, "NrdA": 8.299999999999999e-07, "CarA": 1.57e-06, "PyrB": 1.53e-06, "ThyA": 9e-07, "Tmk": 6.9e-07, "PyrG": 1.33e-06, "Ndk": 3.37e-06, "GlnA": 2.92e-06, "100S": 0.0, "oriC~DNAP": 1.47e-09, "genome": 0.00766, "CellWall": 1.20003, "D-glucose": 0.00034, "AtpD": 2.44e-06, "NuoA": 1.6799999999999998e-06, "GuaA": 2.66e-06, "DnaE": 1.6299999999999999e-06, "DnaX": 1.57e-06, "Lgt": 1.42e-06, "ClpP": 4e-07, "FtsH": 1.12e-06, "FusA": 4.6e-07, "Lon": 1.6599999999999998e-06, "TufA": 1.6299999999999999e-06, "TufB": 2.6e-06, "DnaB": 3.7e-07, "GroEL": 8.299999999999999e-07, "GyrA": 1.73e-06, "GyrB": 2.04e-06, "ParC": 7e-07, "ParE": 1.62e-06, "SecA": 1.55e-06, "FtsI": 1.69e-06, "LpxC": 1.99e-06, "MurA": 1.37e-06, "BamA": 1.6399999999999998e-06, "DnaK": 1.5199999999999998e-06, "FtsA": 1.6499999999999999e-06, "ZipA": 1.1299999999999998e-06, "OmpA": 3.11e-06, "OmpF": 1.5399999999999999e-06, "SecY": 1.5199999999999998e-06, "AlaS": 3.2999999999999997e-06, "ArgS": 1.55e-06, "Hns": 2.7e-06, "IleS": 3.33e-06, "LeuS": 2.93e-06, "MetG": 2.18e-06, "ValS": 3.5e-06, "RpoA": 0.0, "RpoB": 3.8999999999999997e-07, "RpoC": 7.4e-07, "NusA": 0.0, "NusG": 0.0, "Rho": 3.7640000000000005e-08, "GreA": 1.3e-07, "rRNA16S": 7.599999999999999e-07, "rRNA23S": 2.43e-06, "rRNA5S": 2.87e-06, "30S": 2.2999999999999996e-06, "50S": 1.06e-06, "RplA": 1.9079999999999997e-05, "RplL": 1.817e-05, "RpsA": 1.545e-05, "RpsC": 2.0589999999999998e-05, "Crp": 2.32e-06, "CspC": 2.48e-06, "DnaA": 1.2099999999999998e-06, "DnaG": 1.4e-06, "Fis": 1.71e-06, "HupA": 2.3399999999999996e-06, "Ssb": 2.04e-06, "Tsf": 1.3600000000000001e-06, "DnaN": 1.6599999999999998e-06, "Frr": 9.2e-07, "FtsZ": 2.12e-06, "GroES": 8.499999999999999e-07, "InfA": 1.5e-07, "InfB": 5.1e-07, "InfC": 0.0, "MreB": 2e-06, "MukB": 5.6e-07, "PrfA": 5.6e-07, "PrfB": 6.3e-07, "EFTu": 7.699999999999999e-07}, "count": {"RpoD": 252.0, "RNAP": 1379.0, "RNAP~RpoD": 924.0, "RNAPAuxiliary": 2813.0, "Ribosome": 8027.0, "RibosomeAuxiliary": 1704.0, "100S": 0.0, "oriC~DNAP": 1.0, "genome": 5214106.0, "rRNA16S": 520.0, "rRNA23S": 1651.0, "rRNA5S": 1952.0, "30S": 1566.0, "50S": 724.0, "RplA": 12989.0, "RplL": 12367.0, "RpsA": 10520.0, "RpsC": 14017.0}, "out": {"vital": 1.0, "Cl-": 0.06056, "Na+": 0.05, "NH4+": 0.0095, "K+": 0.00264, "Pi": 0.00132, "Mg2+": 0.0005300000000000001, "nicotinamide": 9.826e-05, "pantothenate": 4.949e-05, "pyridoxine": 1.655e-05, "thiamine": 1.507e-05, "lipoate": 9.74e-06, "riboflavin": 2.13e-06, "Ca2+": 5e-07, "biotin": 4.9e-07, "sulfate": 3.1e-07, "folate": 1.8e-07, "Mn2+": 8e-08, "boric_acid": 4e-08, "Co2+": 3.0000000000000004e-08, "Zn2+": 1e-08, "Cu2+": 1e-08, "Fe2+": 1e-08, "molybdate": 3.0000000000000004e-09, "D-glucose": 0.0040999999999999995, "LB": 0.0, "L-alanine": 0.0008, "L-arginine": 0.005200000000000001, "L-asparagine": 0.0004, "L-aspartate": 0.0004, "L-cysteine": 9.999999999999999e-05, "L-glutamine": 0.0006, "glycine": 0.0008, "L-histidine": 0.0002, "L-isoleucine": 0.0004, "L-leucine": 0.0008, "L-lysine": 0.0004, "L-methionine": 0.0002, "L-phenylalanine": 0.0004, "L-proline": 0.0004, "L-serine": 0.01, "L-threonine": 0.0004, "L-tryptophan": 9.999999999999999e-05, "L-tyrosine": 0.0002, "L-valine": 0.0006, "adenine": 0.0002, "cytosine": 0.0002, "guanine": 0.0002, "uracil": 0.0002, "EZRich": 0.0, "H2O": 55.0, "H+": 0.0012, "O2": 0.0012, "CO2": 0.0012, "L-glutamate": 0.011, "bioentity": 5.0, "length": 0.1, "Ribosome": 0.0}, "cell": {"H+": 0.00118, "membrane_H+": 0.00422, "length": 2.248825637e-06}, "polysomes": 3446.0, "mrna": 2426.0, "protein": 0.0, "trna_free": 0.00026136, "trna_charged": 0.00019736735000000003, "cells": 512.0, "instances": 512.0, "log2_instances": 9, "rnap_bound": 3307.0, "rnapaux_bound": 1631.0, "ribo_total": 43947.0}, "10300": {"conc": {"H+": 0.0012, "O2": 0.0012, "CO2": 0.0012, "Pi": 0.023899999999999998, "RpoD": 3.6e-07, "RNAP": 2.08e-06, "RNAP~RpoD": 1.3600000000000001e-06, "RNAPAuxiliary": 4.27e-06, "ppGpp": 3.3e-07, "ATP": 0.00956, "CTP": 0.00419, "GTP": 0.00477, "UTP": 0.0129, "PPi": 0.0002, "AMP": 0.00049, "CMP": 0.00057, "GMP": 0.00239, "Ribosome": 1.141e-05, "RibosomeAuxiliary": 2.4100000000000002e-06, "GDP": 0.00679, "L-leucine": 0.00038, "L-alanine": 0.004030000000000001, "glycine": 0.00795, "L-valine": 0.00092, "L-glutamate": 0.010539999999999999, "L-serine": 3.545e-05, "L-isoleucine": 0.00017, "L-aspartate": 0.00419, "L-threonine": 0.00012, "L-lysine": 0.00062, "L-proline": 0.00059, "L-arginine": 0.00109, "L-phenylalanine": 3.9569999999999996e-05, "L-tyrosine": 5.900999999999999e-05, "L-glutamine": 0.00426, "L-asparagine": 0.00051, "L-histidine": 0.00011, "L-methionine": 8.268e-05, "L-cysteine": 0.00038, "L-tryptophan": 3.8079999999999995e-05, "NH4+": 0.002, "acetyl-phosphate": 1.83e-06, "NADH": 0.00058, "NAD+": 0.00304, "NADPH": 0.00025, "NADP+": 0.00151, "FMN": 5.065999999999999e-05, "FAD": 0.00101, "CoA": 0.0014, "glutathione": 2.7789999999999997e-05, "dATP": 0.00027, "ADP": 0.0005300000000000001, "dAMP": 0.00017, "cAMP": 1e-07, "adenosine": 0.00023, "deoxyadenosine": 4.3999999999999997e-07, "adenine": 0.00026000000000000003, "dCTP": 9.642e-05, "cytosine": 0.00043, "cytidine": 1.4499999999999999e-06, "dGMP": 0.0006, "guanine": 9.495999999999999e-05, "guanosine": 7.55e-06, "deoxyguanosine": 2.27e-06, "dTTP": 0.00074, "dTDP": 0.00012, "UDP": 0.00281, "uridine": 6.2300000000000005e-06, "ITP": 3.3e-07, "IDP": 3.7999999999999996e-07, "IMP": 0.0005200000000000001, "L-homocysteine": 5.856e-05, "L-citrulline": 1.5439999999999998e-05, "L-ornithine": 3.92e-06, "L-histidinol": 6.33e-05, "S-adenosyl-L-methionine": 0.00017999999999999998, "D-glucose-6-phosphate": 0.00369, "D-fructose-6-phosphate": 0.00059, "D-fructose-1,6-bisphosphate": 0.01559, "dihydroxyacetone-phosphate": 0.00023, "3-phospho-D-glycerate": 0.00086, "phosphoenolpyruvate": 0.00031, "pyruvate": 0.0017800000000000001, "acetyl-CoA": 0.00062, "oxaloacetate": 0.0007, "citrate": 0.00025, "2-oxoglutarate": 0.0008, "succinyl-CoA": 0.0003, "succinate": 0.00082, "fumarate": 0.00016, "L-malate": 0.0016, "propionyl-CoA": 8.670000000000001e-09, "malonyl-CoA": 5.578000000000001e-08, "acetoacetyl-CoA": 3.6000000000000005e-08, "myo-inositol": 9.32e-09, "6-phospho-D-glucono-1,5-lactone": 2.62e-06, "6-phospho-D-gluconate": 0.00346, "D-ribulose-5-phosphate": 0.00016, "alpha-D-ribose-5-phosphate": 0.0004, "D-xylulose-5-phosphate": 3.1e-07, "D-gluconate": 6.7e-07, "glycerate": 2.29e-06, "glycerol-3-phosphate": 0.0, "2-deoxy-D-ribose-5-phosphate": 6.9e-07, "5-phospho-alpha-D-ribose-1-diphosphate": 0.00022, "N-carbamoyl-L-aspartate": 1.0539999999999999e-05, "(S)-dihydroorotate": 4.65e-06, "UDP-N-acetyl-D-glucosamine": 1.5039999999999998e-05, "2,3-dihydroxybenzoate": 2.3e-07, "4-hydroxybenzoate": 0.0, "shikimate": 0.00015, "phenylpyruvate": 2.551e-05, "anthranilate": 1.3769999999999999e-05, "N2-acetyl-L-ornithine": 7.9e-07, "riboflavin": 0.00014000000000000001, "quinolinate": 0.00014000000000000001, "PfkA": 1.24e-06, "FbaA": 6.49e-06, "TpiA": 6.03e-06, "GapA": 2.323e-05, "Pgk": 1.2039999999999998e-05, "Eno": 1.4099999999999999e-05, "PykF": 1.78e-06, "AceF": 5.549999999999999e-06, "AceE": 1.4299999999999999e-06, "Lpd": 1.8999999999999998e-06, "GltA": 4.62e-06, "Icd": 1.166e-05, "SucA": 1.75e-06, "Mdh": 1.8030000000000002e-05, "CyoA": 7.49e-06, "AtpA": 1.524e-05, "Prs": 1.91e-06, "PurF": 1.16e-06, "GuaB": 2.47e-06, "Gmk": 1.31e-06, "Adk": 3.95e-06, "NrdB": 1.6399999999999998e-06, "NrdA": 7.799999999999999e-07, "CarA": 1.48e-06, "PyrB": 1.55e-06, "ThyA": 9e-07, "Tmk": 6.5e-07, "PyrG": 1.33e-06, "Ndk": 3.33e-06, "GlnA": 2.97e-06, "100S": 0.0, "oriC~DNAP": 1.38e-09, "genome": 0.00783, "CellWall": 1.20002, "D-glucose": 0.00032, "AtpD": 2.4100000000000002e-06, "NuoA": 1.71e-06, "GuaA": 2.5899999999999998e-06, "DnaE": 1.59e-06, "DnaX": 1.6499999999999999e-06, "Lgt": 1.4299999999999999e-06, "ClpP": 3.7999999999999996e-07, "FtsH": 1.2e-06, "FusA": 4.5e-07, "Lon": 1.6799999999999998e-06, "TufA": 1.6499999999999999e-06, "TufB": 2.5899999999999998e-06, "DnaB": 3.4000000000000003e-07, "GroEL": 9.499999999999999e-07, "GyrA": 1.7199999999999998e-06, "GyrB": 1.92e-06, "ParC": 6.6e-07, "ParE": 1.57e-06, "SecA": 1.51e-06, "FtsI": 1.78e-06, "LpxC": 1.96e-06, "MurA": 1.3600000000000001e-06, "BamA": 1.6399999999999998e-06, "DnaK": 1.53e-06, "FtsA": 1.6e-06, "ZipA": 1.06e-06, "OmpA": 3.0799999999999997e-06, "OmpF": 1.6599999999999998e-06, "SecY": 1.48e-06, "AlaS": 3.18e-06, "ArgS": 1.55e-06, "Hns": 2.84e-06, "IleS": 3.22e-06, "LeuS": 2.87e-06, "MetG": 2.1099999999999997e-06, "ValS": 3.5699999999999997e-06, "RpoA": 1.38e-09, "RpoB": 4.2999999999999996e-07, "RpoC": 9.9e-07, "NusA": 0.0, "NusG": 1.0999999999999999e-07, "Rho": 9.68e-09, "GreA": 8.190000000000001e-08, "rRNA16S": 6.3e-07, "rRNA23S": 1.77e-06, "rRNA5S": 2.0699999999999997e-06, "30S": 1.4299999999999999e-06, "50S": 6.2e-07, "RplA": 2.0609999999999997e-05, "RplL": 1.789e-05, "RpsA": 1.599e-05, "RpsC": 2.022e-05, "Crp": 2.4999999999999998e-06, "CspC": 2.44e-06, "DnaA": 1.1699999999999998e-06, "DnaG": 1.4499999999999999e-06, "Fis": 1.7199999999999998e-06, "HupA": 2.5499999999999997e-06, "Ssb": 2.0599999999999998e-06, "Tsf": 1.34e-06, "DnaN": 1.71e-06, "Frr": 9.499999999999999e-07, "FtsZ": 2.09e-06, "GroES": 8e-07, "InfA": 0.0, "InfB": 5.4e-07, "InfC": 0.0, "MreB": 1.98e-06, "MukB": 5.3e-07, "PrfA": 5.699999999999999e-07, "PrfB": 6.3e-07, "EFTu": 8.199999999999999e-07}, "count": {"RpoD": 263.0, "RNAP": 1501.0, "RNAP~RpoD": 986.0, "RNAPAuxiliary": 3085.0, "Ribosome": 8249.0, "RibosomeAuxiliary": 1742.0, "100S": 0.0, "oriC~DNAP": 1.0, "genome": 5660190.0, "rRNA16S": 457.0, "rRNA23S": 1280.0, "rRNA5S": 1500.0, "30S": 1031.0, "50S": 449.0, "RplA": 14907.0, "RplL": 12934.0, "RpsA": 11563.0, "RpsC": 14620.0}, "out": {"vital": 1.0, "Cl-": 0.06056, "Na+": 0.05, "NH4+": 0.0095, "K+": 0.00264, "Pi": 0.00132, "Mg2+": 0.0005300000000000001, "nicotinamide": 9.826e-05, "pantothenate": 4.949e-05, "pyridoxine": 1.655e-05, "thiamine": 1.507e-05, "lipoate": 9.74e-06, "riboflavin": 2.13e-06, "Ca2+": 5e-07, "biotin": 4.9e-07, "sulfate": 3.1e-07, "folate": 1.8e-07, "Mn2+": 8e-08, "boric_acid": 4e-08, "Co2+": 3.0000000000000004e-08, "Zn2+": 1e-08, "Cu2+": 1e-08, "Fe2+": 1e-08, "molybdate": 3.0000000000000004e-09, "D-glucose": 0.0040999999999999995, "LB": 0.0, "L-alanine": 0.0008, "L-arginine": 0.005200000000000001, "L-asparagine": 0.0004, "L-aspartate": 0.0004, "L-cysteine": 9.999999999999999e-05, "L-glutamine": 0.0006, "glycine": 0.0008, "L-histidine": 0.0002, "L-isoleucine": 0.0004, "L-leucine": 0.0008, "L-lysine": 0.0004, "L-methionine": 0.0002, "L-phenylalanine": 0.0004, "L-proline": 0.0004, "L-serine": 0.01, "L-threonine": 0.0004, "L-tryptophan": 9.999999999999999e-05, "L-tyrosine": 0.0002, "L-valine": 0.0006, "adenine": 0.0002, "cytosine": 0.0002, "guanine": 0.0002, "uracil": 0.0002, "EZRich": 0.0, "H2O": 55.0, "H+": 0.0012, "O2": 0.0012, "CO2": 0.0012, "L-glutamate": 0.011, "bioentity": 5.0, "length": 0.1, "Ribosome": 0.0}, "cell": {"H+": 0.00118, "membrane_H+": 0.00471, "length": 2.389067435e-06}, "polysomes": 3746.0, "mrna": 2740.0, "protein": 0.0, "trna_free": 0.00026458000000000005, "trna_charged": 0.00019879689999999995, "cells": 512.0, "instances": 512.0, "log2_instances": 9, "rnap_bound": 3485.0, "rnapaux_bound": 1698.0, "ribo_total": 47309.0}, "10400": {"conc": {"H+": 0.0012, "O2": 0.0012, "CO2": 0.0012, "Pi": 0.023899999999999998, "RpoD": 3.1e-07, "RNAP": 2.21e-06, "RNAP~RpoD": 1.42e-06, "RNAPAuxiliary": 4.48e-06, "ppGpp": 3.3e-07, "ATP": 0.009550000000000001, "CTP": 0.00426, "GTP": 0.0034700000000000004, "UTP": 0.01314, "PPi": 0.0002, "AMP": 0.00048, "CMP": 0.00058, "GMP": 0.0030299999999999997, "Ribosome": 1.1699999999999998e-05, "RibosomeAuxiliary": 2.5099999999999997e-06, "GDP": 0.00865, "L-leucine": 0.00037, "L-alanine": 0.00396, "glycine": 0.006059999999999999, "L-valine": 0.0008900000000000001, "L-glutamate": 0.0105, "L-serine": 3.1519999999999996e-05, "L-isoleucine": 0.00013000000000000002, "L-aspartate": 0.004019999999999999, "L-threonine": 9.231e-05, "L-lysine": 0.00061, "L-proline": 0.00058, "L-arginine": 0.00108, "L-phenylalanine": 3.884e-05, "L-tyrosine": 5.427e-05, "L-glutamine": 0.004240000000000001, "L-asparagine": 0.00049, "L-histidine": 0.00011, "L-methionine": 7.355e-05, "L-cysteine": 0.00037, "L-tryptophan": 3.135e-05, "NH4+": 0.002, "acetyl-phosphate": 1.6999999999999998e-06, "NADH": 0.00058, "NAD+": 0.003, "NADPH": 0.00025, "NADP+": 0.0015, "FMN": 4.1979999999999994e-05, "FAD": 0.00101, "CoA": 0.0014, "glutathione": 2.586e-05, "dATP": 0.00025, "ADP": 0.00051, "dAMP": 0.00016, "cAMP": 9.864e-08, "adenosine": 0.00022, "deoxyadenosine": 4.3999999999999997e-07, "adenine": 0.00026000000000000003, "dCTP": 8.836e-05, "cytosine": 0.00044, "cytidine": 1.44e-06, "dGMP": 0.00058, "guanine": 0.00011, "guanosine": 7.709999999999999e-06, "deoxyguanosine": 2.2599999999999995e-06, "dTTP": 0.00071, "dTDP": 0.00012, "UDP": 0.00286, "uridine": 5.98e-06, "ITP": 3.1e-07, "IDP": 3.5e-07, "IMP": 0.00051, "L-homocysteine": 5.222e-05, "L-citrulline": 1.638e-05, "L-ornithine": 4.1100000000000005e-06, "L-histidinol": 6.311999999999999e-05, "S-adenosyl-L-methionine": 0.00017999999999999998, "D-glucose-6-phosphate": 0.0037, "D-fructose-6-phosphate": 0.00059, "D-fructose-1,6-bisphosphate": 0.01558, "dihydroxyacetone-phosphate": 0.00023, "3-phospho-D-glycerate": 0.00086, "phosphoenolpyruvate": 0.00031, "pyruvate": 0.0018000000000000002, "acetyl-CoA": 0.00063, "oxaloacetate": 0.00069, "citrate": 0.00026000000000000003, "2-oxoglutarate": 0.0008100000000000001, "succinyl-CoA": 0.0003, "succinate": 0.00083, "fumarate": 0.00016, "L-malate": 0.00159, "propionyl-CoA": 8.07e-09, "malonyl-CoA": 5.1890000000000003e-08, "acetoacetyl-CoA": 3.3490000000000004e-08, "myo-inositol": 8.670000000000001e-09, "6-phospho-D-glucono-1,5-lactone": 2.43e-06, "6-phospho-D-gluconate": 0.00346, "D-ribulose-5-phosphate": 0.00016, "alpha-D-ribose-5-phosphate": 0.0004, "D-xylulose-5-phosphate": 2.9e-07, "D-gluconate": 6.5e-07, "glycerate": 2.13e-06, "glycerol-3-phosphate": 0.0, "2-deoxy-D-ribose-5-phosphate": 6.5e-07, "5-phospho-alpha-D-ribose-1-diphosphate": 0.00022, "N-carbamoyl-L-aspartate": 9.43e-06, "(S)-dihydroorotate": 4.18e-06, "UDP-N-acetyl-D-glucosamine": 1.399e-05, "2,3-dihydroxybenzoate": 2.0999999999999997e-07, "4-hydroxybenzoate": 0.0, "shikimate": 0.00015, "phenylpyruvate": 2.576e-05, "anthranilate": 1.241e-05, "N2-acetyl-L-ornithine": 8.1e-07, "riboflavin": 0.00012, "quinolinate": 0.00013000000000000002, "PfkA": 1.1499999999999998e-06, "FbaA": 6.5099999999999995e-06, "TpiA": 6.11e-06, "GapA": 2.297e-05, "Pgk": 1.193e-05, "Eno": 1.3889999999999999e-05, "PykF": 1.78e-06, "AceF": 5.549999999999999e-06, "AceE": 1.51e-06, "Lpd": 1.84e-06, "GltA": 4.63e-06, "Icd": 1.146e-05, "SucA": 1.6699999999999999e-06, "Mdh": 1.766e-05, "CyoA": 7.419999999999999e-06, "AtpA": 1.523e-05, "Prs": 1.86e-06, "PurF": 1.12e-06, "GuaB": 2.36e-06, "Gmk": 1.33e-06, "Adk": 3.88e-06, "NrdB": 1.5599999999999999e-06, "NrdA": 7.3e-07, "CarA": 1.46e-06, "PyrB": 1.5199999999999998e-06, "ThyA": 8.299999999999999e-07, "Tmk": 6.1e-07, "PyrG": 1.35e-06, "Ndk": 3.25e-06, "GlnA": 2.96e-06, "100S": 0.0, "oriC~DNAP": 1.29e-09, "genome": 0.00786, "CellWall": 1.2, "D-glucose": 0.0003, "AtpD": 2.33e-06, "NuoA": 1.6999999999999998e-06, "GuaA": 2.58e-06, "DnaE": 1.6e-06, "DnaX": 1.6599999999999998e-06, "Lgt": 1.46e-06, "ClpP": 3.8999999999999997e-07, "FtsH": 1.37e-06, "FusA": 5.2e-07, "Lon": 1.6399999999999998e-06, "TufA": 1.6599999999999998e-06, "TufB": 2.6e-06, "DnaB": 3.2e-07, "GroEL": 1.02e-06, "GyrA": 1.69e-06, "GyrB": 1.79e-06, "ParC": 6.1e-07, "ParE": 1.5399999999999999e-06, "SecA": 1.48e-06, "FtsI": 1.84e-06, "LpxC": 1.9699999999999998e-06, "MurA": 1.32e-06, "BamA": 1.5599999999999999e-06, "DnaK": 1.5599999999999999e-06, "FtsA": 1.55e-06, "ZipA": 9.9e-07, "OmpA": 2.92e-06, "OmpF": 1.6599999999999998e-06, "SecY": 1.5199999999999998e-06, "AlaS": 3.14e-06, "ArgS": 1.5e-06, "Hns": 2.95e-06, "IleS": 3.0899999999999996e-06, "LeuS": 2.8e-06, "MetG": 2.1e-06, "ValS": 3.5099999999999994e-06, "RpoA": 0.0, "RpoB": 4.2999999999999996e-07, "RpoC": 1.2299999999999999e-06, "NusA": 1.4150000000000001e-08, "NusG": 1.6e-07, "Rho": 0.0, "GreA": 1.5e-07, "rRNA16S": 6.7e-07, "rRNA23S": 1.78e-06, "rRNA5S": 1.8799999999999998e-06, "30S": 1.44e-06, "50S": 6.6e-07, "RplA": 1.8359999999999997e-05, "RplL": 1.8809999999999998e-05, "RpsA": 1.4999999999999999e-05, "RpsC": 2.049e-05, "Crp": 2.5299999999999995e-06, "CspC": 2.36e-06, "DnaA": 1.09e-06, "DnaG": 1.49e-06, "Fis": 1.7199999999999998e-06, "HupA": 2.5499999999999997e-06, "Ssb": 1.99e-06, "Tsf": 1.3899999999999998e-06, "DnaN": 1.6599999999999998e-06, "Frr": 9.499999999999999e-07, "FtsZ": 1.9699999999999998e-06, "GroES": 7.5e-07, "InfA": 0.0, "InfB": 4.2999999999999996e-07, "InfC": 5.150000000000001e-09, "MreB": 1.89e-06, "MukB": 4.9e-07, "PrfA": 6.5e-07, "PrfB": 5.8e-07, "EFTu": 7.5e-07}, "count": {"RpoD": 244.0, "RNAP": 1720.0, "RNAP~RpoD": 1101.0, "RNAPAuxiliary": 3479.0, "Ribosome": 9090.0, "RibosomeAuxiliary": 1953.0, "100S": 0.0, "oriC~DNAP": 1.0, "genome": 6105782.0, "rRNA16S": 523.0, "rRNA23S": 1380.0, "rRNA5S": 1464.0, "30S": 1123.0, "50S": 515.0, "RplA": 14266.0, "RplL": 14619.0, "RpsA": 11659.0, "RpsC": 15924.0}, "out": {"vital": 1.0, "Cl-": 0.06056, "Na+": 0.05, "NH4+": 0.0095, "K+": 0.00264, "Pi": 0.00132, "Mg2+": 0.0005300000000000001, "nicotinamide": 9.826e-05, "pantothenate": 4.949e-05, "pyridoxine": 1.655e-05, "thiamine": 1.507e-05, "lipoate": 9.74e-06, "riboflavin": 2.13e-06, "Ca2+": 5e-07, "biotin": 4.9e-07, "sulfate": 3.1e-07, "folate": 1.8e-07, "Mn2+": 8e-08, "boric_acid": 4e-08, "Co2+": 3.0000000000000004e-08, "Zn2+": 1e-08, "Cu2+": 1e-08, "Fe2+": 1e-08, "molybdate": 3.0000000000000004e-09, "D-glucose": 0.0040999999999999995, "LB": 0.0, "L-alanine": 0.0008, "L-arginine": 0.005200000000000001, "L-asparagine": 0.0004, "L-aspartate": 0.0004, "L-cysteine": 9.999999999999999e-05, "L-glutamine": 0.0006, "glycine": 0.0008, "L-histidine": 0.0002, "L-isoleucine": 0.0004, "L-leucine": 0.0008, "L-lysine": 0.0004, "L-methionine": 0.0002, "L-phenylalanine": 0.0004, "L-proline": 0.0004, "L-serine": 0.01, "L-threonine": 0.0004, "L-tryptophan": 9.999999999999999e-05, "L-tyrosine": 0.0002, "L-valine": 0.0006, "adenine": 0.0002, "cytosine": 0.0002, "guanine": 0.0002, "uracil": 0.0002, "EZRich": 0.0, "H2O": 55.0, "H+": 0.0012, "O2": 0.0012, "CO2": 0.0012, "L-glutamate": 0.011, "bioentity": 5.0, "length": 0.1, "Ribosome": 0.0}, "cell": {"H+": 0.00118, "membrane_H+": 0.00508, "length": 2.567649713e-06}, "polysomes": 3898.0, "mrna": 2901.0, "protein": 0.0, "trna_free": 0.00027569000000000004, "trna_charged": 0.00020438644999999994, "cells": 512.0, "instances": 512.0, "log2_instances": 9, "rnap_bound": 3546.0, "rnapaux_bound": 1639.0, "ribo_total": 50010.0}, "10500": {"conc": {"H+": 0.0012, "O2": 0.0012, "CO2": 0.0012, "Pi": 0.023899999999999998, "RpoD": 3e-07, "RNAP": 2.22e-06, "RNAP~RpoD": 1.49e-06, "RNAPAuxiliary": 4.54e-06, "ppGpp": 3.3e-07, "ATP": 0.00959, "CTP": 0.00436, "GTP": 0.004019999999999999, "UTP": 0.01344, "PPi": 0.0002, "AMP": 0.00049, "CMP": 0.0006, "GMP": 0.0031200000000000004, "Ribosome": 1.1e-05, "RibosomeAuxiliary": 2.47e-06, "GDP": 0.0089, "L-leucine": 0.00043, "L-alanine": 0.00422, "glycine": 0.00534, "L-valine": 0.00093, "L-glutamate": 0.0105, "L-serine": 2.982e-05, "L-isoleucine": 0.00014000000000000001, "L-aspartate": 0.00391, "L-threonine": 0.0001, "L-lysine": 0.0006, "L-proline": 0.00059, "L-arginine": 0.00108, "L-phenylalanine": 4.2e-05, "L-tyrosine": 5.353e-05, "L-glutamine": 0.00428, "L-asparagine": 0.00048, "L-histidine": 0.00011, "L-methionine": 6.991e-05, "L-cysteine": 0.00037, "L-tryptophan": 3.1729999999999996e-05, "NH4+": 0.002, "acetyl-phosphate": 1.59e-06, "NADH": 0.00059, "NAD+": 0.00296, "NADPH": 0.00024, "NADP+": 0.00149, "FMN": 4.543e-05, "FAD": 0.00101, "CoA": 0.0014, "glutathione": 2.4129999999999998e-05, "dATP": 0.00023, "ADP": 0.0005, "dAMP": 0.00015, "cAMP": 9.51e-08, "adenosine": 0.00023, "deoxyadenosine": 4.2999999999999996e-07, "adenine": 0.00026000000000000003, "dCTP": 8.839e-05, "cytosine": 0.00044, "cytidine": 1.44e-06, "dGMP": 0.00058, "guanine": 0.00012, "guanosine": 7.929999999999999e-06, "deoxyguanosine": 2.25e-06, "dTTP": 0.00069, "dTDP": 0.00012, "UDP": 0.0029300000000000003, "uridine": 5.75e-06, "ITP": 2.9e-07, "IDP": 3.3e-07, "IMP": 0.0005200000000000001, "L-homocysteine": 4.9619999999999996e-05, "L-citrulline": 1.661e-05, "L-ornithine": 4.219999999999999e-06, "L-histidinol": 6.306e-05, "S-adenosyl-L-methionine": 0.00017999999999999998, "D-glucose-6-phosphate": 0.00371, "D-fructose-6-phosphate": 0.00059, "D-fructose-1,6-bisphosphate": 0.015380000000000001, "dihydroxyacetone-phosphate": 0.00022, "3-phospho-D-glycerate": 0.00084, "phosphoenolpyruvate": 0.0003, "pyruvate": 0.0018700000000000001, "acetyl-CoA": 0.00066, "oxaloacetate": 0.00068, "citrate": 0.00026000000000000003, "2-oxoglutarate": 0.00082, "succinyl-CoA": 0.0003, "succinate": 0.00082, "fumarate": 0.00016, "L-malate": 0.00157, "propionyl-CoA": 7.53e-09, "malonyl-CoA": 4.8430000000000004e-08, "acetoacetyl-CoA": 3.126e-08, "myo-inositol": 8.09e-09, "6-phospho-D-glucono-1,5-lactone": 2.27e-06, "6-phospho-D-gluconate": 0.00346, "D-ribulose-5-phosphate": 0.00016, "alpha-D-ribose-5-phosphate": 0.0004, "D-xylulose-5-phosphate": 2.7e-07, "D-gluconate": 6.3e-07, "glycerate": 1.99e-06, "glycerol-3-phosphate": 0.0, "2-deoxy-D-ribose-5-phosphate": 6.1e-07, "5-phospho-alpha-D-ribose-1-diphosphate": 0.00022, "N-carbamoyl-L-aspartate": 8.49e-06, "(S)-dihydroorotate": 3.82e-06, "UDP-N-acetyl-D-glucosamine": 1.306e-05, "2,3-dihydroxybenzoate": 2e-07, "4-hydroxybenzoate": 0.0, "shikimate": 0.00014000000000000001, "phenylpyruvate": 2.7899999999999997e-05, "anthranilate": 1.2019999999999998e-05, "N2-acetyl-L-ornithine": 8.1e-07, "riboflavin": 0.00013000000000000002, "quinolinate": 0.00013000000000000002, "PfkA": 1.08e-06, "FbaA": 6.53e-06, "TpiA": 6.19e-06, "GapA": 2.2789999999999997e-05, "Pgk": 1.1859999999999998e-05, "Eno": 1.383e-05, "PykF": 1.78e-06, "AceF": 5.7099999999999995e-06, "AceE": 1.53e-06, "Lpd": 1.7199999999999998e-06, "GltA": 4.599999999999999e-06, "Icd": 1.13e-05, "SucA": 1.6e-06, "Mdh": 1.739e-05, "CyoA": 7.46e-06, "AtpA": 1.531e-05, "Prs": 1.8e-06, "PurF": 1.1399999999999999e-06, "GuaB": 2.2599999999999995e-06, "Gmk": 1.33e-06, "Adk": 3.89e-06, "NrdB": 1.5399999999999999e-06, "NrdA": 6.800000000000001e-07, "CarA": 1.37e-06, "PyrB": 1.48e-06, "ThyA": 7.799999999999999e-07, "Tmk": 6.7e-07, "PyrG": 1.33e-06, "Ndk": 3.22e-06, "GlnA": 2.95e-06, "100S": 0.0, "oriC~DNAP": 1.2e-09, "genome": 0.00787, "CellWall": 1.1999900000000001, "D-glucose": 0.00028000000000000003, "AtpD": 2.25e-06, "NuoA": 1.6599999999999998e-06, "GuaA": 2.4599999999999997e-06, "DnaE": 1.59e-06, "DnaX": 1.59e-06, "Lgt": 1.4e-06, "ClpP": 4.0999999999999994e-07, "FtsH": 1.33e-06, "FusA": 6e-07, "Lon": 1.6399999999999998e-06, "TufA": 1.6499999999999999e-06, "TufB": 2.64e-06, "DnaB": 3e-07, "GroEL": 1.07e-06, "GyrA": 1.59e-06, "GyrB": 1.78e-06, "ParC": 6.1e-07, "ParE": 1.6399999999999998e-06, "SecA": 1.46e-06, "FtsI": 1.7599999999999999e-06, "LpxC": 1.92e-06, "MurA": 1.29e-06, "BamA": 1.57e-06, "DnaK": 1.5199999999999998e-06, "FtsA": 1.62e-06, "ZipA": 9.2e-07, "OmpA": 2.8e-06, "OmpF": 1.59e-06, "SecY": 1.5199999999999998e-06, "AlaS": 3.1e-06, "ArgS": 1.47e-06, "Hns": 3.03e-06, "IleS": 3.0399999999999997e-06, "LeuS": 2.83e-06, "MetG": 2.14e-06, "ValS": 3.41e-06, "RpoA": 0.0, "RpoB": 3.7999999999999996e-07, "RpoC": 1.34e-06, "NusA": 1.8010000000000004e-08, "NusG": 1.5e-07, "Rho": 0.0, "GreA": 1.8999999999999998e-07, "rRNA16S": 7.3e-07, "rRNA23S": 1.77e-06, "rRNA5S": 2.27e-06, "30S": 1.47e-06, "50S": 6.3e-07, "RplA": 1.6579999999999997e-05, "RplL": 1.698e-05, "RpsA": 1.802e-05, "RpsC": 1.927e-05, "Crp": 2.5699999999999995e-06, "CspC": 2.3799999999999997e-06, "DnaA": 1.1699999999999998e-06, "DnaG": 1.5199999999999998e-06, "Fis": 1.7399999999999999e-06, "HupA": 2.5099999999999997e-06, "Ssb": 1.95e-06, "Tsf": 1.33e-06, "DnaN": 1.6599999999999998e-06, "Frr": 9.499999999999999e-07, "FtsZ": 1.8999999999999998e-06, "GroES": 7.2e-07, "InfA": 1.2e-09, "InfB": 3.7e-07, "InfC": 0.0, "MreB": 1.78e-06, "MukB": 4.6e-07, "PrfA": 7.1e-07, "PrfB": 4.5e-07, "EFTu": 7.799999999999999e-07}, "count": {"RpoD": 247.0, "RNAP": 1850.0, "RNAP~RpoD": 1237.0, "RNAPAuxiliary": 3777.0, "Ribosome": 9164.0, "RibosomeAuxiliary": 2056.0, "100S": 0.0, "oriC~DNAP": 1.0, "genome": 6550762.0, "rRNA16S": 606.0, "rRNA23S": 1474.0, "rRNA5S": 1891.0, "30S": 1223.0, "50S": 523.0, "RplA": 13806.0, "RplL": 14136.0, "RpsA": 15006.0, "RpsC": 16044.0}, "out": {"vital": 1.0, "Cl-": 0.06056, "Na+": 0.05, "NH4+": 0.0095, "K+": 0.00264, "Pi": 0.00132, "Mg2+": 0.0005300000000000001, "nicotinamide": 9.826e-05, "pantothenate": 4.949e-05, "pyridoxine": 1.655e-05, "thiamine": 1.507e-05, "lipoate": 9.74e-06, "riboflavin": 2.13e-06, "Ca2+": 5e-07, "biotin": 4.9e-07, "sulfate": 3.1e-07, "folate": 1.8e-07, "Mn2+": 8e-08, "boric_acid": 4e-08, "Co2+": 3.0000000000000004e-08, "Zn2+": 1e-08, "Cu2+": 1e-08, "Fe2+": 1e-08, "molybdate": 3.0000000000000004e-09, "D-glucose": 0.0040999999999999995, "LB": 0.0, "L-alanine": 0.0008, "L-arginine": 0.005200000000000001, "L-asparagine": 0.0004, "L-aspartate": 0.0004, "L-cysteine": 9.999999999999999e-05, "L-glutamine": 0.0006, "glycine": 0.0008, "L-histidine": 0.0002, "L-isoleucine": 0.0004, "L-leucine": 0.0008, "L-lysine": 0.0004, "L-methionine": 0.0002, "L-phenylalanine": 0.0004, "L-proline": 0.0004, "L-serine": 0.01, "L-threonine": 0.0004, "L-tryptophan": 9.999999999999999e-05, "L-tyrosine": 0.0002, "L-valine": 0.0006, "adenine": 0.0002, "cytosine": 0.0002, "guanine": 0.0002, "uracil": 0.0002, "EZRich": 0.0, "H2O": 55.0, "H+": 0.0012, "O2": 0.0012, "CO2": 0.0012, "L-glutamate": 0.011, "bioentity": 5.0, "length": 0.1, "Ribosome": 0.0}, "cell": {"H+": 0.00118, "membrane_H+": 0.004690000000000001, "length": 2.75105722e-06}, "polysomes": 4168.0, "mrna": 3206.0, "protein": 0.0, "trna_free": 0.00027689, "trna_charged": 0.00020623360000000002, "cells": 512.0, "instances": 512.0, "log2_instances": 9, "rnap_bound": 3739.0, "rnapaux_bound": 1690.0, "ribo_total": 52804.0}, "10600": {"conc": {"H+": 0.0012, "O2": 0.0012, "CO2": 0.0012, "Pi": 0.023899999999999998, "RpoD": 3e-07, "RNAP": 2.18e-06, "RNAP~RpoD": 1.5199999999999998e-06, "RNAPAuxiliary": 4.49e-06, "ppGpp": 3.3e-07, "ATP": 0.00961, "CTP": 0.00439, "GTP": 0.00367, "UTP": 0.013519999999999999, "PPi": 0.0002, "AMP": 0.00049, "CMP": 0.0006, "GMP": 0.00334, "Ribosome": 1.072e-05, "RibosomeAuxiliary": 2.52e-06, "GDP": 0.00954, "L-leucine": 0.00049, "L-alanine": 0.00442, "glycine": 0.0054600000000000004, "L-valine": 0.00096, "L-glutamate": 0.01052, "L-serine": 3.055e-05, "L-isoleucine": 0.00016, "L-aspartate": 0.00385, "L-threonine": 0.00011, "L-lysine": 0.00059, "L-proline": 0.0006, "L-arginine": 0.00109, "L-phenylalanine": 4.1979999999999994e-05, "L-tyrosine": 5.172e-05, "L-glutamine": 0.0042699999999999995, "L-asparagine": 0.00048, "L-histidine": 0.00011, "L-methionine": 6.968999999999999e-05, "L-cysteine": 0.00038, "L-tryptophan": 3.4490000000000004e-05, "NH4+": 0.002, "acetyl-phosphate": 1.49e-06, "NADH": 0.00059, "NAD+": 0.0029300000000000003, "NADPH": 0.00024, "NADP+": 0.00147, "FMN": 4.679999999999999e-05, "FAD": 0.00101, "CoA": 0.0014, "glutathione": 2.261e-05, "dATP": 0.00022, "ADP": 0.0005, "dAMP": 0.00014000000000000001, "cAMP": 9.196e-08, "adenosine": 0.00023, "deoxyadenosine": 4.2999999999999996e-07, "adenine": 0.00026000000000000003, "dCTP": 9.098e-05, "cytosine": 0.00044, "cytidine": 1.44e-06, "dGMP": 0.00057, "guanine": 0.00014000000000000001, "guanosine": 8.17e-06, "deoxyguanosine": 2.25e-06, "dTTP": 0.00068, "dTDP": 0.00011, "UDP": 0.0029500000000000004, "uridine": 5.559999999999999e-06, "ITP": 2.7e-07, "IDP": 3.1e-07, "IMP": 0.0005200000000000001, "L-homocysteine": 4.9409999999999996e-05, "L-citrulline": 1.736e-05, "L-ornithine": 4.37e-06, "L-histidinol": 6.411e-05, "S-adenosyl-L-methionine": 0.00017999999999999998, "D-glucose-6-phosphate": 0.00371, "D-fructose-6-phosphate": 0.00058, "D-fructose-1,6-bisphosphate": 0.01518, "dihydroxyacetone-phosphate": 0.00022, "3-phospho-D-glycerate": 0.00083, "phosphoenolpyruvate": 0.0003, "pyruvate": 0.0019399999999999999, "acetyl-CoA": 0.00069, "oxaloacetate": 0.00068, "citrate": 0.00027, "2-oxoglutarate": 0.00083, "succinyl-CoA": 0.0003, "succinate": 0.00082, "fumarate": 0.00016, "L-malate": 0.00158, "propionyl-CoA": 7.05e-09, "malonyl-CoA": 4.5380000000000007e-08, "acetoacetyl-CoA": 2.929e-08, "myo-inositol": 7.58e-09, "6-phospho-D-glucono-1,5-lactone": 2.13e-06, "6-phospho-D-gluconate": 0.00346, "D-ribulose-5-phosphate": 0.00016, "alpha-D-ribose-5-phosphate": 0.0004, "D-xylulose-5-phosphate": 2.5e-07, "D-gluconate": 6.2e-07, "glycerate": 1.86e-06, "glycerol-3-phosphate": 0.0, "2-deoxy-D-ribose-5-phosphate": 5.8e-07, "5-phospho-alpha-D-ribose-1-diphosphate": 0.00022, "N-carbamoyl-L-aspartate": 8.269999999999999e-06, "(S)-dihydroorotate": 3.74e-06, "UDP-N-acetyl-D-glucosamine": 1.224e-05, "2,3-dihydroxybenzoate": 1.8999999999999998e-07, "4-hydroxybenzoate": 0.0, "shikimate": 0.00014000000000000001, "phenylpyruvate": 2.836e-05, "anthranilate": 1.2349999999999999e-05, "N2-acetyl-L-ornithine": 7.9e-07, "riboflavin": 0.00013000000000000002, "quinolinate": 0.00013000000000000002, "PfkA": 1.04e-06, "FbaA": 6.58e-06, "TpiA": 6.3399999999999994e-06, "GapA": 2.263e-05, "Pgk": 1.184e-05, "Eno": 1.3769999999999999e-05, "PykF": 1.73e-06, "AceF": 5.83e-06, "AceE": 1.5e-06, "Lpd": 1.61e-06, "GltA": 4.599999999999999e-06, "Icd": 1.123e-05, "SucA": 1.55e-06, "Mdh": 1.7219999999999998e-05, "CyoA": 7.53e-06, "AtpA": 1.543e-05, "Prs": 1.81e-06, "PurF": 1.1699999999999998e-06, "GuaB": 2.27e-06, "Gmk": 1.31e-06, "Adk": 3.82e-06, "NrdB": 1.5e-06, "NrdA": 6.5e-07, "CarA": 1.32e-06, "PyrB": 1.46e-06, "ThyA": 7.3e-07, "Tmk": 6.6e-07, "PyrG": 1.35e-06, "Ndk": 3.16e-06, "GlnA": 2.85e-06, "100S": 0.0, "oriC~DNAP": 1.13e-09, "genome": 0.00787, "CellWall": 1.20002, "D-glucose": 0.00026000000000000003, "AtpD": 2.17e-06, "NuoA": 1.7399999999999999e-06, "GuaA": 2.35e-06, "DnaE": 1.5399999999999999e-06, "DnaX": 1.49e-06, "Lgt": 1.33e-06, "ClpP": 4.1999999999999995e-07, "FtsH": 1.28e-06, "FusA": 6.9e-07, "Lon": 1.59e-06, "TufA": 1.6e-06, "TufB": 2.7200000000000002e-06, "DnaB": 2.9e-07, "GroEL": 1e-06, "GyrA": 1.49e-06, "GyrB": 1.79e-06, "ParC": 7.599999999999999e-07, "ParE": 1.6999999999999998e-06, "SecA": 1.44e-06, "FtsI": 1.6799999999999998e-06, "LpxC": 1.8999999999999998e-06, "MurA": 1.32e-06, "BamA": 1.6e-06, "DnaK": 1.44e-06, "FtsA": 1.6e-06, "ZipA": 9e-07, "OmpA": 2.7200000000000002e-06, "OmpF": 1.6e-06, "SecY": 1.49e-06, "AlaS": 2.99e-06, "ArgS": 1.44e-06, "Hns": 3.0499999999999996e-06, "IleS": 2.99e-06, "LeuS": 2.92e-06, "MetG": 2.1899999999999998e-06, "ValS": 3.29e-06, "RpoA": 1.13e-09, "RpoB": 2.6e-07, "RpoC": 1.5199999999999998e-06, "NusA": 8.21e-08, "NusG": 2.0999999999999997e-07, "Rho": 0.0, "GreA": 2.6e-07, "rRNA16S": 7.599999999999999e-07, "rRNA23S": 1.85e-06, "rRNA5S": 2.56e-06, "30S": 1.79e-06, "50S": 7.2e-07, "RplA": 1.598e-05, "RplL": 1.795e-05, "RpsA": 1.9679999999999998e-05, "RpsC": 1.7579999999999998e-05, "Crp": 2.64e-06, "CspC": 2.32e-06, "DnaA": 1.34e-06, "DnaG": 1.55e-06, "Fis": 1.7399999999999999e-06, "HupA": 2.4900000000000003e-06, "Ssb": 1.8999999999999998e-06, "Tsf": 1.1899999999999998e-06, "DnaN": 1.62e-06, "Frr": 9.499999999999999e-07, "FtsZ": 1.85e-06, "GroES": 7.5e-07, "InfA": 0.0, "InfB": 3.1e-07, "InfC": 0.0, "MreB": 1.7399999999999999e-06, "MukB": 4.2999999999999996e-07, "PrfA": 7.2e-07, "PrfB": 3.3e-07, "EFTu": 7.599999999999999e-07}, "count": {"RpoD": 265.0, "RNAP": 1937.0, "RNAP~RpoD": 1352.0, "RNAPAuxiliary": 3992.0, "Ribosome": 9530.0, "RibosomeAuxiliary": 2238.0, "100S": 0.0, "oriC~DNAP": 1.0, "genome": 6995730.0, "rRNA16S": 679.0, "rRNA23S": 1644.0, "rRNA5S": 2272.0, "30S": 1591.0, "50S": 637.0, "RplA": 14199.0, "RplL": 15956.0, "RpsA": 17490.0, "RpsC": 15620.0}, "out": {"vital": 1.0, "Cl-": 0.06056, "Na+": 0.05, "NH4+": 0.0095, "K+": 0.00264, "Pi": 0.00132, "Mg2+": 0.0005300000000000001, "nicotinamide": 9.826e-05, "pantothenate": 4.949e-05, "pyridoxine": 1.655e-05, "thiamine": 1.507e-05, "lipoate": 9.74e-06, "riboflavin": 2.13e-06, "Ca2+": 5e-07, "biotin": 4.9e-07, "sulfate": 3.1e-07, "folate": 1.8e-07, "Mn2+": 8e-08, "boric_acid": 4e-08, "Co2+": 3.0000000000000004e-08, "Zn2+": 1e-08, "Cu2+": 1e-08, "Fe2+": 1e-08, "molybdate": 3.0000000000000004e-09, "D-glucose": 0.0040999999999999995, "LB": 0.0, "L-alanine": 0.0008, "L-arginine": 0.005200000000000001, "L-asparagine": 0.0004, "L-aspartate": 0.0004, "L-cysteine": 9.999999999999999e-05, "L-glutamine": 0.0006, "glycine": 0.0008, "L-histidine": 0.0002, "L-isoleucine": 0.0004, "L-leucine": 0.0008, "L-lysine": 0.0004, "L-methionine": 0.0002, "L-phenylalanine": 0.0004, "L-proline": 0.0004, "L-serine": 0.01, "L-threonine": 0.0004, "L-tryptophan": 9.999999999999999e-05, "L-tyrosine": 0.0002, "L-valine": 0.0006, "adenine": 0.0002, "cytosine": 0.0002, "guanine": 0.0002, "uracil": 0.0002, "EZRich": 0.0, "H2O": 55.0, "H+": 0.0012, "O2": 0.0012, "CO2": 0.0012, "L-glutamate": 0.011, "bioentity": 5.0, "length": 0.1, "Ribosome": 0.0}, "cell": {"H+": 0.00118, "membrane_H+": 0.00483, "length": 2.936106644e-06}, "polysomes": 4402.0, "mrna": 3429.0, "protein": 0.0, "trna_free": 0.00027138, "trna_charged": 0.00020351339000000004, "cells": 512.0, "instances": 512.0, "log2_instances": 9, "rnap_bound": 3970.0, "rnapaux_bound": 1783.0, "ribo_total": 55720.0}, "10700": {"conc": {"H+": 0.0012, "O2": 0.0012, "CO2": 0.0012, "Pi": 0.023899999999999998, "RpoD": 2.5e-07, "RNAP": 2.2799999999999998e-06, "RNAP~RpoD": 1.58e-06, "RNAPAuxiliary": 4.679999999999999e-06, "ppGpp": 3.2e-07, "ATP": 0.00958, "CTP": 0.00439, "GTP": 0.0039, "UTP": 0.013519999999999999, "PPi": 0.0002, "AMP": 0.0005, "CMP": 0.0006, "GMP": 0.0034100000000000003, "Ribosome": 1.026e-05, "RibosomeAuxiliary": 2.74e-06, "GDP": 0.00973, "L-leucine": 0.00054, "L-alanine": 0.00464, "glycine": 0.00583, "L-valine": 0.00102, "L-glutamate": 0.0106, "L-serine": 3.2479999999999994e-05, "L-isoleucine": 0.00017, "L-aspartate": 0.00384, "L-threonine": 0.00011, "L-lysine": 0.00058, "L-proline": 0.00061, "L-arginine": 0.00109, "L-phenylalanine": 4.403e-05, "L-tyrosine": 4.963e-05, "L-glutamine": 0.0043, "L-asparagine": 0.00049, "L-histidine": 0.00011, "L-methionine": 6.701e-05, "L-cysteine": 0.0004, "L-tryptophan": 3.463e-05, "NH4+": 0.002, "acetyl-phosphate": 1.4e-06, "NADH": 0.00058, "NAD+": 0.0029, "NADPH": 0.00024, "NADP+": 0.00145, "FMN": 4.2439999999999993e-05, "FAD": 0.00101, "CoA": 0.0014, "glutathione": 2.1179999999999997e-05, "dATP": 0.00022, "ADP": 0.0005300000000000001, "dAMP": 0.00014000000000000001, "cAMP": 8.877000000000001e-08, "adenosine": 0.00023, "deoxyadenosine": 4.1999999999999995e-07, "adenine": 0.00027, "dCTP": 0.0001, "cytosine": 0.00044, "cytidine": 1.44e-06, "dGMP": 0.00058, "guanine": 0.00015, "guanosine": 8.46e-06, "deoxyguanosine": 2.24e-06, "dTTP": 0.00067, "dTDP": 0.00011, "UDP": 0.0029500000000000004, "uridine": 5.379999999999999e-06, "ITP": 2.5e-07, "IDP": 2.9e-07, "IMP": 0.0005300000000000001, "L-homocysteine": 4.747999999999999e-05, "L-citrulline": 1.738e-05, "L-ornithine": 4.36e-06, "L-histidinol": 6.385e-05, "S-adenosyl-L-methionine": 0.00017999999999999998, "D-glucose-6-phosphate": 0.00371, "D-fructose-6-phosphate": 0.00058, "D-fructose-1,6-bisphosphate": 0.01503, "dihydroxyacetone-phosphate": 0.00022, "3-phospho-D-glycerate": 0.00082, "phosphoenolpyruvate": 0.00029, "pyruvate": 0.00199, "acetyl-CoA": 0.00071, "oxaloacetate": 0.00066, "citrate": 0.00027, "2-oxoglutarate": 0.00083, "succinyl-CoA": 0.00029, "succinate": 0.00079, "fumarate": 0.00016, "L-malate": 0.0015600000000000002, "propionyl-CoA": 6.610000000000001e-09, "malonyl-CoA": 4.2490000000000005e-08, "acetoacetyl-CoA": 2.743e-08, "myo-inositol": 7.1e-09, "6-phospho-D-glucono-1,5-lactone": 1.99e-06, "6-phospho-D-gluconate": 0.00346, "D-ribulose-5-phosphate": 0.00016, "alpha-D-ribose-5-phosphate": 0.0004, "D-xylulose-5-phosphate": 2.4e-07, "D-gluconate": 6e-07, "glycerate": 1.7399999999999999e-06, "glycerol-3-phosphate": 0.0, "2-deoxy-D-ribose-5-phosphate": 5.5e-07, "5-phospho-alpha-D-ribose-1-diphosphate": 0.00022, "N-carbamoyl-L-aspartate": 8.47e-06, "(S)-dihydroorotate": 3.83e-06, "UDP-N-acetyl-D-glucosamine": 1.146e-05, "2,3-dihydroxybenzoate": 1.7000000000000001e-07, "4-hydroxybenzoate": 0.0, "shikimate": 0.00014000000000000001, "phenylpyruvate": 2.9079999999999996e-05, "anthranilate": 1.24e-05, "N2-acetyl-L-ornithine": 7.4e-07, "riboflavin": 0.00012, "quinolinate": 0.00013000000000000002, "PfkA": 1.0299999999999999e-06, "FbaA": 6.5999999999999995e-06, "TpiA": 6.37e-06, "GapA": 2.238e-05, "Pgk": 1.182e-05, "Eno": 1.3710000000000001e-05, "PykF": 1.62e-06, "AceF": 5.88e-06, "AceE": 1.49e-06, "Lpd": 1.5199999999999998e-06, "GltA": 4.63e-06, "Icd": 1.113e-05, "SucA": 1.46e-06, "Mdh": 1.694e-05, "CyoA": 7.64e-06, "AtpA": 1.56e-05, "Prs": 1.89e-06, "PurF": 1.1399999999999999e-06, "GuaB": 2.2599999999999995e-06, "Gmk": 1.28e-06, "Adk": 3.7599999999999996e-06, "NrdB": 1.47e-06, "NrdA": 6.9e-07, "CarA": 1.33e-06, "PyrB": 1.4499999999999999e-06, "ThyA": 7.599999999999999e-07, "Tmk": 6.3e-07, "PyrG": 1.38e-06, "Ndk": 3.0899999999999996e-06, "GlnA": 2.88e-06, "100S": 0.0, "oriC~DNAP": 1.05e-09, "genome": 0.00784, "CellWall": 1.1999900000000001, "D-glucose": 0.00024, "AtpD": 2.14e-06, "NuoA": 1.78e-06, "GuaA": 2.29e-06, "DnaE": 1.47e-06, "DnaX": 1.4e-06, "Lgt": 1.28e-06, "ClpP": 4.5e-07, "FtsH": 1.2099999999999998e-06, "FusA": 5.2e-07, "Lon": 1.55e-06, "TufA": 1.5e-06, "TufB": 2.7799999999999996e-06, "DnaB": 2.7e-07, "GroEL": 1.02e-06, "GyrA": 1.42e-06, "GyrB": 1.73e-06, "ParC": 8.199999999999999e-07, "ParE": 1.6799999999999998e-06, "SecA": 1.4e-06, "FtsI": 1.58e-06, "LpxC": 1.89e-06, "MurA": 1.3600000000000001e-06, "BamA": 1.62e-06, "DnaK": 1.3600000000000001e-06, "FtsA": 1.57e-06, "ZipA": 1e-06, "OmpA": 2.58e-06, "OmpF": 1.6399999999999998e-06, "SecY": 1.4499999999999999e-06, "AlaS": 2.87e-06, "ArgS": 1.4299999999999999e-06, "Hns": 2.95e-06, "IleS": 2.92e-06, "LeuS": 2.99e-06, "MetG": 2.22e-06, "ValS": 3.23e-06, "RpoA": 1.05e-09, "RpoB": 9.78e-08, "RpoC": 1.59e-06, "NusA": 1.05e-09, "NusG": 1.3e-07, "Rho": 0.0, "GreA": 2.8e-07, "rRNA16S": 8.499999999999999e-07, "rRNA23S": 1.8999999999999998e-06, "rRNA5S": 2.48e-06, "30S": 1.89e-06, "50S": 6.800000000000001e-07, "RplA": 1.7539999999999998e-05, "RplL": 1.706e-05, "RpsA": 2.1309999999999998e-05, "RpsC": 1.608e-05, "Crp": 2.68e-06, "CspC": 2.29e-06, "DnaA": 1.4099999999999998e-06, "DnaG": 1.6299999999999999e-06, "Fis": 1.6699999999999999e-06, "HupA": 2.48e-06, "Ssb": 1.91e-06, "Tsf": 8.799999999999999e-07, "DnaN": 1.53e-06, "Frr": 6.800000000000001e-07, "FtsZ": 1.86e-06, "GroES": 7.2e-07, "InfA": 2.11e-09, "InfB": 3.701e-08, "InfC": 8.43e-09, "MreB": 1.73e-06, "MukB": 4e-07, "PrfA": 5.8e-07, "PrfB": 5.7740000000000006e-08, "EFTu": 5.1e-07}, "count": {"RpoD": 234.0, "RNAP": 2160.0, "RNAP~RpoD": 1503.0, "RNAPAuxiliary": 4446.0, "Ribosome": 9735.0, "RibosomeAuxiliary": 2596.0, "100S": 0.0, "oriC~DNAP": 1.0, "genome": 7440878.0, "rRNA16S": 807.0, "rRNA23S": 1800.0, "rRNA5S": 2356.0, "30S": 1795.0, "50S": 644.0, "RplA": 16650.0, "RplL": 16192.0, "RpsA": 20221.0, "RpsC": 15263.0}, "out": {"vital": 1.0, "Cl-": 0.06056, "Na+": 0.05, "NH4+": 0.0095, "K+": 0.00264, "Pi": 0.00132, "Mg2+": 0.0005300000000000001, "nicotinamide": 9.826e-05, "pantothenate": 4.949e-05, "pyridoxine": 1.655e-05, "thiamine": 1.507e-05, "lipoate": 9.74e-06, "riboflavin": 2.13e-06, "Ca2+": 5e-07, "biotin": 4.9e-07, "sulfate": 3.1e-07, "folate": 1.8e-07, "Mn2+": 8e-08, "boric_acid": 4e-08, "Co2+": 3.0000000000000004e-08, "Zn2+": 1e-08, "Cu2+": 1e-08, "Fe2+": 1e-08, "molybdate": 3.0000000000000004e-09, "D-glucose": 0.0040999999999999995, "LB": 0.0, "L-alanine": 0.0008, "L-arginine": 0.005200000000000001, "L-asparagine": 0.0004, "L-aspartate": 0.0004, "L-cysteine": 9.999999999999999e-05, "L-glutamine": 0.0006, "glycine": 0.0008, "L-histidine": 0.0002, "L-isoleucine": 0.0004, "L-leucine": 0.0008, "L-lysine": 0.0004, "L-methionine": 0.0002, "L-phenylalanine": 0.0004, "L-proline": 0.0004, "L-serine": 0.01, "L-threonine": 0.0004, "L-tryptophan": 9.999999999999999e-05, "L-tyrosine": 0.0002, "L-valine": 0.0006, "adenine": 0.0002, "cytosine": 0.0002, "guanine": 0.0002, "uracil": 0.0002, "EZRich": 0.0, "H2O": 55.0, "H+": 0.0012, "O2": 0.0012, "CO2": 0.0012, "L-glutamate": 0.011, "bioentity": 5.0, "length": 0.1, "Ribosome": 0.0}, "cell": {"H+": 0.00118, "membrane_H+": 0.00426, "length": 3.135436185e-06}, "polysomes": 4692.0, "mrna": 3849.0, "protein": 0.0, "trna_free": 0.00026576, "trna_charged": 0.00020020315, "cells": 512.0, "instances": 512.0, "log2_instances": 9, "rnap_bound": 4127.0, "rnapaux_bound": 1762.0, "ribo_total": 58925.0}, "10800": {"conc": {"H+": 0.0012, "O2": 0.0012, "CO2": 0.0012, "Pi": 0.023899999999999998, "RpoD": 2.1999999999999998e-07, "RNAP": 2.36e-06, "RNAP~RpoD": 1.6699999999999999e-06, "RNAPAuxiliary": 4.769999999999999e-06, "ppGpp": 3.2e-07, "ATP": 0.00958, "CTP": 0.00432, "GTP": 0.0055, "UTP": 0.01331, "PPi": 0.0002, "AMP": 0.00051, "CMP": 0.00059, "GMP": 0.00289, "Ribosome": 1.031e-05, "RibosomeAuxiliary": 2.8599999999999997e-06, "GDP": 0.00824, "L-leucine": 0.00063, "L-alanine": 0.00497, "glycine": 0.00708, "L-valine": 0.00111, "L-glutamate": 0.01079, "L-serine": 3.619e-05, "L-isoleucine": 0.00022, "L-aspartate": 0.00395, "L-threonine": 0.00015, "L-lysine": 0.00059, "L-proline": 0.00062, "L-arginine": 0.0011200000000000001, "L-phenylalanine": 4.9649999999999994e-05, "L-tyrosine": 4.9880000000000004e-05, "L-glutamine": 0.0042699999999999995, "L-asparagine": 0.0005, "L-histidine": 0.00011, "L-methionine": 6.282e-05, "L-cysteine": 0.00042, "L-tryptophan": 3.72e-05, "NH4+": 0.002, "acetyl-phosphate": 1.32e-06, "NADH": 0.0005600000000000001, "NAD+": 0.0028799999999999997, "NADPH": 0.00025, "NADP+": 0.00143, "FMN": 5.563e-05, "FAD": 0.00101, "CoA": 0.0014, "glutathione": 1.994e-05, "dATP": 0.00022, "ADP": 0.0005600000000000001, "dAMP": 0.00014000000000000001, "cAMP": 8.611000000000001e-08, "adenosine": 0.00024, "deoxyadenosine": 4.1999999999999995e-07, "adenine": 0.00027, "dCTP": 0.00012, "cytosine": 0.00044, "cytidine": 1.4499999999999999e-06, "dGMP": 0.0006, "guanine": 0.00015, "guanosine": 8.75e-06, "deoxyguanosine": 2.2599999999999995e-06, "dTTP": 0.00068, "dTDP": 0.00011, "UDP": 0.0029, "uridine": 5.25e-06, "ITP": 2.4e-07, "IDP": 2.7e-07, "IMP": 0.00055, "L-homocysteine": 4.451e-05, "L-citrulline": 1.6989999999999998e-05, "L-ornithine": 4.27e-06, "L-histidinol": 6.406999999999999e-05, "S-adenosyl-L-methionine": 0.00017999999999999998, "D-glucose-6-phosphate": 0.00371, "D-fructose-6-phosphate": 0.00058, "D-fructose-1,6-bisphosphate": 0.01494, "dihydroxyacetone-phosphate": 0.00022, "3-phospho-D-glycerate": 0.00082, "phosphoenolpyruvate": 0.00029, "pyruvate": 0.002, "acetyl-CoA": 0.00071, "oxaloacetate": 0.00064, "citrate": 0.00027, "2-oxoglutarate": 0.00079, "succinyl-CoA": 0.00028000000000000003, "succinate": 0.00075, "fumarate": 0.00015, "L-malate": 0.00151, "propionyl-CoA": 6.2200000000000004e-09, "malonyl-CoA": 4.0020000000000004e-08, "acetoacetyl-CoA": 2.5840000000000002e-08, "myo-inositol": 6.690000000000001e-09, "6-phospho-D-glucono-1,5-lactone": 1.8799999999999998e-06, "6-phospho-D-gluconate": 0.00346, "D-ribulose-5-phosphate": 0.00016, "alpha-D-ribose-5-phosphate": 0.0004, "D-xylulose-5-phosphate": 2.1999999999999998e-07, "D-gluconate": 5.9e-07, "glycerate": 1.6399999999999998e-06, "glycerol-3-phosphate": 0.0, "2-deoxy-D-ribose-5-phosphate": 5.3e-07, "5-phospho-alpha-D-ribose-1-diphosphate": 0.00022, "N-carbamoyl-L-aspartate": 9.88e-06, "(S)-dihydroorotate": 4.519999999999999e-06, "UDP-N-acetyl-D-glucosamine": 1.0789999999999998e-05, "2,3-dihydroxybenzoate": 1.6e-07, "4-hydroxybenzoate": 0.0, "shikimate": 0.00015, "phenylpyruvate": 3.062e-05, "anthranilate": 1.3099999999999998e-05, "N2-acetyl-L-ornithine": 6.800000000000001e-07, "riboflavin": 0.00016, "quinolinate": 0.00013000000000000002, "PfkA": 9.9e-07, "FbaA": 6.74e-06, "TpiA": 6.3399999999999994e-06, "GapA": 2.2239999999999997e-05, "Pgk": 1.1859999999999998e-05, "Eno": 1.3710000000000001e-05, "PykF": 1.55e-06, "AceF": 5.87e-06, "AceE": 1.5399999999999999e-06, "Lpd": 1.4499999999999999e-06, "GltA": 4.58e-06, "Icd": 1.102e-05, "SucA": 1.4099999999999998e-06, "Mdh": 1.6789999999999997e-05, "CyoA": 7.85e-06, "AtpA": 1.575e-05, "Prs": 1.8999999999999998e-06, "PurF": 1.07e-06, "GuaB": 2.21e-06, "Gmk": 1.29e-06, "Adk": 3.77e-06, "NrdB": 1.51e-06, "NrdA": 7.2e-07, "CarA": 1.35e-06, "PyrB": 1.5399999999999999e-06, "ThyA": 7.4e-07, "Tmk": 6e-07, "PyrG": 1.35e-06, "Ndk": 3.1e-06, "GlnA": 2.83e-06, "100S": 0.0, "oriC~DNAP": 9.9e-10, "genome": 0.00783, "CellWall": 1.20001, "D-glucose": 0.00023, "AtpD": 2.1499999999999997e-06, "NuoA": 1.71e-06, "GuaA": 2.33e-06, "DnaE": 1.3899999999999998e-06, "DnaX": 1.37e-06, "Lgt": 1.3600000000000001e-06, "ClpP": 5e-07, "FtsH": 1.1399999999999999e-06, "FusA": 4.6e-07, "Lon": 1.5599999999999999e-06, "TufA": 1.42e-06, "TufB": 2.8599999999999997e-06, "DnaB": 2.8e-07, "GroEL": 1.0099999999999999e-06, "GyrA": 1.48e-06, "GyrB": 1.7199999999999998e-06, "ParC": 7.699999999999999e-07, "ParE": 1.71e-06, "SecA": 1.33e-06, "FtsI": 1.5e-06, "LpxC": 1.8799999999999998e-06, "MurA": 1.34e-06, "BamA": 1.6499999999999999e-06, "DnaK": 1.32e-06, "FtsA": 1.5399999999999999e-06, "ZipA": 1.05e-06, "OmpA": 2.5099999999999997e-06, "OmpF": 1.6e-06, "SecY": 1.4299999999999999e-06, "AlaS": 2.79e-06, "ArgS": 1.35e-06, "Hns": 2.94e-06, "IleS": 2.92e-06, "LeuS": 3.03e-06, "MetG": 2.2599999999999995e-06, "ValS": 3.16e-06, "RpoA": 0.0, "RpoB": 5.037e-08, "RpoC": 1.58e-06, "NusA": 9.9e-10, "NusG": 6.950000000000001e-09, "Rho": 0.0, "GreA": 3.3e-07, "rRNA16S": 1.04e-06, "rRNA23S": 2.35e-06, "rRNA5S": 2.8e-06, "30S": 2.17e-06, "50S": 7.5e-07, "RplA": 1.736e-05, "RplL": 1.599e-05, "RpsA": 1.9719999999999998e-05, "RpsC": 1.5269999999999998e-05, "Crp": 2.6e-06, "CspC": 2.35e-06, "DnaA": 1.47e-06, "DnaG": 1.6799999999999998e-06, "Fis": 1.6e-06, "HupA": 2.56e-06, "Ssb": 1.96e-06, "Tsf": 6.3e-07, "DnaN": 1.4499999999999999e-06, "Frr": 4.3999999999999997e-07, "FtsZ": 1.8799999999999998e-06, "GroES": 7.3e-07, "InfA": 7.241e-08, "InfB": 0.0, "InfC": 1.4e-07, "MreB": 1.7399999999999999e-06, "MukB": 4e-07, "PrfA": 5.5e-07, "PrfB": 4.96e-09, "EFTu": 4.1999999999999995e-07}, "count": {"RpoD": 218.0, "RNAP": 2380.0, "RNAP~RpoD": 1682.0, "RNAPAuxiliary": 4809.0, "Ribosome": 10390.0, "RibosomeAuxiliary": 2887.0, "100S": 0.0, "oriC~DNAP": 1.0, "genome": 7886566.0, "rRNA16S": 1045.0, "rRNA23S": 2368.0, "rRNA5S": 2817.0, "30S": 2188.0, "50S": 755.0, "RplA": 17497.0, "RplL": 16115.0, "RpsA": 19874.0, "RpsC": 15386.0}, "out": {"vital": 1.0, "Cl-": 0.06056, "Na+": 0.05, "NH4+": 0.0095, "K+": 0.00264, "Pi": 0.00132, "Mg2+": 0.0005300000000000001, "nicotinamide": 9.826e-05, "pantothenate": 4.949e-05, "pyridoxine": 1.655e-05, "thiamine": 1.507e-05, "lipoate": 9.74e-06, "riboflavin": 2.13e-06, "Ca2+": 5e-07, "biotin": 4.9e-07, "sulfate": 3.1e-07, "folate": 1.8e-07, "Mn2+": 8e-08, "boric_acid": 4e-08, "Co2+": 3.0000000000000004e-08, "Zn2+": 1e-08, "Cu2+": 1e-08, "Fe2+": 1e-08, "molybdate": 3.0000000000000004e-09, "D-glucose": 0.0040999999999999995, "LB": 0.0, "L-alanine": 0.0008, "L-arginine": 0.005200000000000001, "L-asparagine": 0.0004, "L-aspartate": 0.0004, "L-cysteine": 9.999999999999999e-05, "L-glutamine": 0.0006, "glycine": 0.0008, "L-histidine": 0.0002, "L-isoleucine": 0.0004, "L-leucine": 0.0008, "L-lysine": 0.0004, "L-methionine": 0.0002, "L-phenylalanine": 0.0004, "L-proline": 0.0004, "L-serine": 0.01, "L-threonine": 0.0004, "L-tryptophan": 9.999999999999999e-05, "L-tyrosine": 0.0002, "L-valine": 0.0006, "adenine": 0.0002, "cytosine": 0.0002, "guanine": 0.0002, "uracil": 0.0002, "EZRich": 0.0, "H2O": 55.0, "H+": 0.0012, "O2": 0.0012, "CO2": 0.0012, "L-glutamate": 0.011, "bioentity": 5.0, "length": 0.1, "Ribosome": 0.0}, "cell": {"H+": 0.00118, "membrane_H+": 0.0033799999999999998, "length": 3.329465328e-06}, "polysomes": 4976.0, "mrna": 4043.0, "protein": 0.0, "trna_free": 0.00026153, "trna_charged": 0.00019923396000000003, "cells": 512.0, "instances": 512.0, "log2_instances": 9, "rnap_bound": 4328.0, "rnapaux_bound": 1797.0, "ribo_total": 62210.0}, "10900": {"conc": {"H+": 0.0012, "O2": 0.0012, "CO2": 0.0012, "Pi": 0.023899999999999998, "RpoD": 2.0999999999999997e-07, "RNAP": 2.4199999999999997e-06, "RNAP~RpoD": 1.7399999999999999e-06, "RNAPAuxiliary": 4.839999999999999e-06, "ppGpp": 3.3e-07, "ATP": 0.00954, "CTP": 0.00425, "GTP": 0.00591, "UTP": 0.013090000000000001, "PPi": 0.0002, "AMP": 0.0005200000000000001, "CMP": 0.00058, "GMP": 0.00261, "Ribosome": 1.04e-05, "RibosomeAuxiliary": 2.89e-06, "GDP": 0.00741, "L-leucine": 0.00067, "L-alanine": 0.005030000000000001, "glycine": 0.008119999999999999, "L-valine": 0.00115, "L-glutamate": 0.01077, "L-serine": 3.906e-05, "L-isoleucine": 0.00025, "L-aspartate": 0.0039900000000000005, "L-threonine": 0.00017, "L-lysine": 0.00059, "L-proline": 0.00063, "L-arginine": 0.00113, "L-phenylalanine": 5.2799999999999996e-05, "L-tyrosine": 5.0719999999999996e-05, "L-glutamine": 0.00428, "L-asparagine": 0.0005, "L-histidine": 0.00011, "L-methionine": 7.215e-05, "L-cysteine": 0.00046, "L-tryptophan": 4.2289999999999997e-05, "NH4+": 0.002, "acetyl-phosphate": 1.2499999999999999e-06, "NADH": 0.00055, "NAD+": 0.00285, "NADPH": 0.00025, "NADP+": 0.00142, "FMN": 5.774e-05, "FAD": 0.001, "CoA": 0.0014, "glutathione": 1.885e-05, "dATP": 0.00023, "ADP": 0.00062, "dAMP": 0.00014000000000000001, "cAMP": 8.381999999999999e-08, "adenosine": 0.00024, "deoxyadenosine": 4.1999999999999995e-07, "adenine": 0.00028000000000000003, "dCTP": 0.00013000000000000002, "cytosine": 0.00044, "cytidine": 1.46e-06, "dGMP": 0.00062, "guanine": 0.00012, "guanosine": 9.01e-06, "deoxyguanosine": 2.29e-06, "dTTP": 0.0007, "dTDP": 0.00012, "UDP": 0.00286, "uridine": 5.139999999999999e-06, "ITP": 2.3e-07, "IDP": 2.5e-07, "IMP": 0.00055, "L-homocysteine": 5.1e-05, "L-citrulline": 1.687e-05, "L-ornithine": 4.29e-06, "L-histidinol": 6.491e-05, "S-adenosyl-L-methionine": 0.00017999999999999998, "D-glucose-6-phosphate": 0.00372, "D-fructose-6-phosphate": 0.00058, "D-fructose-1,6-bisphosphate": 0.01488, "dihydroxyacetone-phosphate": 0.00022, "3-phospho-D-glycerate": 0.00082, "phosphoenolpyruvate": 0.00029, "pyruvate": 0.00202, "acetyl-CoA": 0.0007199999999999999, "oxaloacetate": 0.00064, "citrate": 0.00026000000000000003, "2-oxoglutarate": 0.0007800000000000001, "succinyl-CoA": 0.00028000000000000003, "succinate": 0.00075, "fumarate": 0.00015, "L-malate": 0.0015, "propionyl-CoA": 5.88e-09, "malonyl-CoA": 3.7820000000000004e-08, "acetoacetyl-CoA": 2.4420000000000003e-08, "myo-inositol": 6.3200000000000005e-09, "6-phospho-D-glucono-1,5-lactone": 1.77e-06, "6-phospho-D-gluconate": 0.00346, "D-ribulose-5-phosphate": 0.00016, "alpha-D-ribose-5-phosphate": 0.0004, "D-xylulose-5-phosphate": 2.0999999999999997e-07, "D-gluconate": 5.699999999999999e-07, "glycerate": 1.55e-06, "glycerol-3-phosphate": 0.0, "2-deoxy-D-ribose-5-phosphate": 5.1e-07, "5-phospho-alpha-D-ribose-1-diphosphate": 0.00022, "N-carbamoyl-L-aspartate": 1.0199999999999999e-05, "(S)-dihydroorotate": 4.749999999999999e-06, "UDP-N-acetyl-D-glucosamine": 1.0199999999999999e-05, "2,3-dihydroxybenzoate": 1.6e-07, "4-hydroxybenzoate": 0.0, "shikimate": 0.00016, "phenylpyruvate": 3.1729999999999996e-05, "anthranilate": 1.431e-05, "N2-acetyl-L-ornithine": 6.4e-07, "riboflavin": 0.00016, "quinolinate": 0.00013000000000000002, "PfkA": 9.499999999999999e-07, "FbaA": 6.93e-06, "TpiA": 6.3e-06, "GapA": 2.2159999999999998e-05, "Pgk": 1.191e-05, "Eno": 1.384e-05, "PykF": 1.5599999999999999e-06, "AceF": 5.8099999999999994e-06, "AceE": 1.5399999999999999e-06, "Lpd": 1.44e-06, "GltA": 4.509999999999999e-06, "Icd": 1.0939999999999999e-05, "SucA": 1.46e-06, "Mdh": 1.672e-05, "CyoA": 8.03e-06, "AtpA": 1.604e-05, "Prs": 1.85e-06, "PurF": 1.0099999999999999e-06, "GuaB": 2.13e-06, "Gmk": 1.29e-06, "Adk": 3.78e-06, "NrdB": 1.53e-06, "NrdA": 7.599999999999999e-07, "CarA": 1.35e-06, "PyrB": 1.46e-06, "ThyA": 7.699999999999999e-07, "Tmk": 5.6e-07, "PyrG": 1.35e-06, "Ndk": 3.15e-06, "GlnA": 2.8199999999999997e-06, "100S": 0.0, "oriC~DNAP": 9.4e-10, "genome": 0.00782, "CellWall": 1.20001, "D-glucose": 0.00022, "AtpD": 2.25e-06, "NuoA": 1.6799999999999998e-06, "GuaA": 2.33e-06, "DnaE": 1.32e-06, "DnaX": 1.44e-06, "Lgt": 1.4499999999999999e-06, "ClpP": 5.2e-07, "FtsH": 1.09e-06, "FusA": 5.2e-07, "Lon": 1.5399999999999999e-06, "TufA": 1.3600000000000001e-06, "TufB": 2.88e-06, "DnaB": 3.4000000000000003e-07, "GroEL": 9.499999999999999e-07, "GyrA": 1.53e-06, "GyrB": 1.7199999999999998e-06, "ParC": 7.3e-07, "ParE": 1.77e-06, "SecA": 1.32e-06, "FtsI": 1.49e-06, "LpxC": 1.83e-06, "MurA": 1.33e-06, "BamA": 1.6399999999999998e-06, "DnaK": 1.33e-06, "FtsA": 1.5199999999999998e-06, "ZipA": 1.12e-06, "OmpA": 2.64e-06, "OmpF": 1.6399999999999998e-06, "SecY": 1.44e-06, "AlaS": 2.74e-06, "ArgS": 1.4099999999999998e-06, "Hns": 2.99e-06, "IleS": 2.95e-06, "LeuS": 2.98e-06, "MetG": 2.27e-06, "ValS": 3.19e-06, "RpoA": 0.0, "RpoB": 9.4e-10, "RpoC": 1.51e-06, "NusA": 4.690000000000001e-09, "NusG": 0.0, "Rho": 7.500000000000001e-09, "GreA": 3.4000000000000003e-07, "rRNA16S": 1.1499999999999998e-06, "rRNA23S": 2.71e-06, "rRNA5S": 2.97e-06, "30S": 2.48e-06, "50S": 8.799999999999999e-07, "RplA": 1.8920000000000002e-05, "RplL": 1.545e-05, "RpsA": 1.8039999999999997e-05, "RpsC": 1.4039999999999998e-05, "Crp": 2.5299999999999995e-06, "CspC": 2.4199999999999997e-06, "DnaA": 1.49e-06, "DnaG": 1.7199999999999998e-06, "Fis": 1.57e-06, "HupA": 2.68e-06, "Ssb": 2.08e-06, "Tsf": 5.2e-07, "DnaN": 1.42e-06, "Frr": 3.3e-07, "FtsZ": 1.87e-06, "GroES": 8e-07, "InfA": 2.1510000000000002e-08, "InfB": 0.0, "InfC": 2e-07, "MreB": 1.73e-06, "MukB": 3.7e-07, "PrfA": 6.9e-07, "PrfB": 1.782e-08, "EFTu": 4.1999999999999995e-07}, "count": {"RpoD": 229.0, "RNAP": 2584.0, "RNAP~RpoD": 1855.0, "RNAPAuxiliary": 5163.0, "Ribosome": 11094.0, "RibosomeAuxiliary": 3083.0, "100S": 0.0, "oriC~DNAP": 1.0, "genome": 8333130.0, "rRNA16S": 1228.0, "rRNA23S": 2888.0, "rRNA5S": 3167.0, "30S": 2647.0, "50S": 941.0, "RplA": 20175.0, "RplL": 16472.0, "RpsA": 19239.0, "RpsC": 14975.0}, "out": {"vital": 1.0, "Cl-": 0.06056, "Na+": 0.05, "NH4+": 0.0095, "K+": 0.00264, "Pi": 0.00132, "Mg2+": 0.0005300000000000001, "nicotinamide": 9.826e-05, "pantothenate": 4.949e-05, "pyridoxine": 1.655e-05, "thiamine": 1.507e-05, "lipoate": 9.74e-06, "riboflavin": 2.13e-06, "Ca2+": 5e-07, "biotin": 4.9e-07, "sulfate": 3.1e-07, "folate": 1.8e-07, "Mn2+": 8e-08, "boric_acid": 4e-08, "Co2+": 3.0000000000000004e-08, "Zn2+": 1e-08, "Cu2+": 1e-08, "Fe2+": 1e-08, "molybdate": 3.0000000000000004e-09, "D-glucose": 0.0040999999999999995, "LB": 0.0, "L-alanine": 0.0008, "L-arginine": 0.005200000000000001, "L-asparagine": 0.0004, "L-aspartate": 0.0004, "L-cysteine": 9.999999999999999e-05, "L-glutamine": 0.0006, "glycine": 0.0008, "L-histidine": 0.0002, "L-isoleucine": 0.0004, "L-leucine": 0.0008, "L-lysine": 0.0004, "L-methionine": 0.0002, "L-phenylalanine": 0.0004, "L-proline": 0.0004, "L-serine": 0.01, "L-threonine": 0.0004, "L-tryptophan": 9.999999999999999e-05, "L-tyrosine": 0.0002, "L-valine": 0.0006, "adenine": 0.0002, "cytosine": 0.0002, "guanine": 0.0002, "uracil": 0.0002, "EZRich": 0.0, "H2O": 55.0, "H+": 0.0012, "O2": 0.0012, "CO2": 0.0012, "L-glutamate": 0.011, "bioentity": 5.0, "length": 0.1, "Ribosome": 0.0}, "cell": {"H+": 0.00118, "membrane_H+": 0.00315, "length": 3.522633425e-06}, "polysomes": 5289.0, "mrna": 4223.0, "protein": 0.0, "trna_free": 0.00025835, "trna_charged": 0.00019773470000000002, "cells": 512.0, "instances": 512.0, "log2_instances": 9, "rnap_bound": 4555.0, "rnapaux_bound": 1813.0, "ribo_total": 65994.0}, "11000": {"conc": {"H+": 0.0012, "O2": 0.0012, "CO2": 0.0012, "Pi": 0.023899999999999998, "RpoD": 2.6e-07, "RNAP": 2.32e-06, "RNAP~RpoD": 1.85e-06, "RNAPAuxiliary": 4.849999999999999e-06, "ppGpp": 3.3e-07, "ATP": 0.00958, "CTP": 0.00421, "GTP": 0.00539, "UTP": 0.01298, "PPi": 0.0002, "AMP": 0.0005300000000000001, "CMP": 0.00058, "GMP": 0.0024300000000000003, "Ribosome": 1.046e-05, "RibosomeAuxiliary": 2.85e-06, "GDP": 0.006940000000000001, "L-leucine": 0.00069, "L-alanine": 0.00513, "glycine": 0.009130000000000001, "L-valine": 0.0011899999999999999, "L-glutamate": 0.01072, "L-serine": 4.0659999999999994e-05, "L-isoleucine": 0.00027, "L-aspartate": 0.00401, "L-threonine": 0.00017999999999999998, "L-lysine": 0.00058, "L-proline": 0.00064, "L-arginine": 0.00113, "L-phenylalanine": 5.162e-05, "L-tyrosine": 4.967e-05, "L-glutamine": 0.00429, "L-asparagine": 0.00051, "L-histidine": 0.00011, "L-methionine": 8.481999999999999e-05, "L-cysteine": 0.00048, "L-tryptophan": 4.039e-05, "NH4+": 0.002, "acetyl-phosphate": 1.18e-06, "NADH": 0.00054, "NAD+": 0.00285, "NADPH": 0.00026000000000000003, "NADP+": 0.0014, "FMN": 6.192e-05, "FAD": 0.001, "CoA": 0.0014, "glutathione": 1.786e-05, "dATP": 0.00024, "ADP": 0.00058, "dAMP": 0.00015, "cAMP": 8.224e-08, "adenosine": 0.00024, "deoxyadenosine": 4.2999999999999996e-07, "adenine": 0.00028000000000000003, "dCTP": 0.00014000000000000001, "cytosine": 0.00044, "cytidine": 1.48e-06, "dGMP": 0.00064, "guanine": 0.0001, "guanosine": 9.179999999999999e-06, "deoxyguanosine": 2.33e-06, "dTTP": 0.00073, "dTDP": 0.00012, "UDP": 0.00283, "uridine": 5.05e-06, "ITP": 2.0999999999999997e-07, "IDP": 2.4e-07, "IMP": 0.0005600000000000001, "L-homocysteine": 5.98e-05, "L-citrulline": 1.737e-05, "L-ornithine": 4.42e-06, "L-histidinol": 6.413999999999999e-05, "S-adenosyl-L-methionine": 0.00017999999999999998, "D-glucose-6-phosphate": 0.00371, "D-fructose-6-phosphate": 0.00058, "D-fructose-1,6-bisphosphate": 0.0149, "dihydroxyacetone-phosphate": 0.00022, "3-phospho-D-glycerate": 0.00082, "phosphoenolpyruvate": 0.00028000000000000003, "pyruvate": 0.0020299999999999997, "acetyl-CoA": 0.0007199999999999999, "oxaloacetate": 0.00063, "citrate": 0.00026000000000000003, "2-oxoglutarate": 0.00076, "succinyl-CoA": 0.00028000000000000003, "succinate": 0.00076, "fumarate": 0.00015, "L-malate": 0.00149, "propionyl-CoA": 5.57e-09, "malonyl-CoA": 3.583e-08, "acetoacetyl-CoA": 2.314e-08, "myo-inositol": 5.99e-09, "6-phospho-D-glucono-1,5-lactone": 1.6799999999999998e-06, "6-phospho-D-gluconate": 0.00346, "D-ribulose-5-phosphate": 0.00016, "alpha-D-ribose-5-phosphate": 0.0004, "D-xylulose-5-phosphate": 2e-07, "D-gluconate": 5.6e-07, "glycerate": 1.47e-06, "glycerol-3-phosphate": 0.0, "2-deoxy-D-ribose-5-phosphate": 4.9e-07, "5-phospho-alpha-D-ribose-1-diphosphate": 0.00022, "N-carbamoyl-L-aspartate": 1.0119999999999998e-05, "(S)-dihydroorotate": 4.769999999999999e-06, "UDP-N-acetyl-D-glucosamine": 9.659999999999999e-06, "2,3-dihydroxybenzoate": 1.5e-07, "4-hydroxybenzoate": 0.0, "shikimate": 0.00016, "phenylpyruvate": 3.072e-05, "anthranilate": 1.417e-05, "N2-acetyl-L-ornithine": 7e-07, "riboflavin": 0.00017, "quinolinate": 0.00013000000000000002, "PfkA": 1.02e-06, "FbaA": 7.08e-06, "TpiA": 6.3299999999999995e-06, "GapA": 2.212e-05, "Pgk": 1.2009999999999999e-05, "Eno": 1.397e-05, "PykF": 1.53e-06, "AceF": 5.73e-06, "AceE": 1.5399999999999999e-06, "Lpd": 1.5599999999999999e-06, "GltA": 4.45e-06, "Icd": 1.085e-05, "SucA": 1.53e-06, "Mdh": 1.673e-05, "CyoA": 8.2e-06, "AtpA": 1.6420000000000002e-05, "Prs": 1.84e-06, "PurF": 9.7e-07, "GuaB": 2.12e-06, "Gmk": 1.28e-06, "Adk": 3.77e-06, "NrdB": 1.58e-06, "NrdA": 7.9e-07, "CarA": 1.3899999999999998e-06, "PyrB": 1.4e-06, "ThyA": 7.699999999999999e-07, "Tmk": 5.4e-07, "PyrG": 1.44e-06, "Ndk": 3.22e-06, "GlnA": 2.8599999999999997e-06, "100S": 0.0, "oriC~DNAP": 8.9e-10, "genome": 0.0078, "CellWall": 1.20002, "D-glucose": 0.00021, "AtpD": 2.2599999999999995e-06, "NuoA": 1.71e-06, "GuaA": 2.35e-06, "DnaE": 1.26e-06, "DnaX": 1.49e-06, "Lgt": 1.49e-06, "ClpP": 5.2e-07, "FtsH": 1.07e-06, "FusA": 5.9e-07, "Lon": 1.55e-06, "TufA": 1.29e-06, "TufB": 2.89e-06, "DnaB": 3.7999999999999996e-07, "GroEL": 9.1e-07, "GyrA": 1.5599999999999999e-06, "GyrB": 1.73e-06, "ParC": 6.9e-07, "ParE": 1.75e-06, "SecA": 1.34e-06, "FtsI": 1.51e-06, "LpxC": 1.89e-06, "MurA": 1.4099999999999998e-06, "BamA": 1.6499999999999999e-06, "DnaK": 1.38e-06, "FtsA": 1.5e-06, "ZipA": 1.1499999999999998e-06, "OmpA": 2.75e-06, "OmpF": 1.6399999999999998e-06, "SecY": 1.42e-06, "AlaS": 2.7799999999999996e-06, "ArgS": 1.42e-06, "Hns": 3e-06, "IleS": 3e-06, "LeuS": 2.96e-06, "MetG": 2.31e-06, "ValS": 3.22e-06, "RpoA": 1.78e-09, "RpoB": 1.2440000000000001e-08, "RpoC": 1.5e-06, "NusA": 7.1100000000000005e-09, "NusG": 0.0, "Rho": 6.837000000000001e-08, "GreA": 3.5e-07, "rRNA16S": 1.35e-06, "rRNA23S": 3.0799999999999997e-06, "rRNA5S": 3.37e-06, "30S": 2.71e-06, "50S": 9.7e-07, "RplA": 1.9829999999999998e-05, "RplL": 1.601e-05, "RpsA": 1.565e-05, "RpsC": 1.497e-05, "Crp": 2.56e-06, "CspC": 2.47e-06, "DnaA": 1.5199999999999998e-06, "DnaG": 1.6999999999999998e-06, "Fis": 1.59e-06, "HupA": 2.68e-06, "Ssb": 2.21e-06, "Tsf": 5.6e-07, "DnaN": 1.37e-06, "Frr": 3e-07, "FtsZ": 1.86e-06, "GroES": 8.1e-07, "InfA": 3.553e-08, "InfB": 0.0, "InfC": 1.8999999999999998e-07, "MreB": 1.71e-06, "MukB": 3.7e-07, "PrfA": 9.1e-07, "PrfB": 2.0420000000000004e-08, "EFTu": 4.0999999999999994e-07}, "count": {"RpoD": 294.0, "RNAP": 2608.0, "RNAP~RpoD": 2082.0, "RNAPAuxiliary": 5460.0, "Ribosome": 11767.0, "RibosomeAuxiliary": 3208.0, "100S": 0.0, "oriC~DNAP": 1.0, "genome": 8779762.0, "rRNA16S": 1518.0, "rRNA23S": 3470.0, "rRNA5S": 3791.0, "30S": 3049.0, "50S": 1088.0, "RplA": 22317.0, "RplL": 18015.0, "RpsA": 17608.0, "RpsC": 16844.0}, "out": {"vital": 1.0, "Cl-": 0.06056, "Na+": 0.05, "NH4+": 0.0095, "K+": 0.00264, "Pi": 0.00132, "Mg2+": 0.0005300000000000001, "nicotinamide": 9.826e-05, "pantothenate": 4.949e-05, "pyridoxine": 1.655e-05, "thiamine": 1.507e-05, "lipoate": 9.74e-06, "riboflavin": 2.13e-06, "Ca2+": 5e-07, "biotin": 4.9e-07, "sulfate": 3.1e-07, "folate": 1.8e-07, "Mn2+": 8e-08, "boric_acid": 4e-08, "Co2+": 3.0000000000000004e-08, "Zn2+": 1e-08, "Cu2+": 1e-08, "Fe2+": 1e-08, "molybdate": 3.0000000000000004e-09, "D-glucose": 0.0040999999999999995, "LB": 0.0, "L-alanine": 0.0008, "L-arginine": 0.005200000000000001, "L-asparagine": 0.0004, "L-aspartate": 0.0004, "L-cysteine": 9.999999999999999e-05, "L-glutamine": 0.0006, "glycine": 0.0008, "L-histidine": 0.0002, "L-isoleucine": 0.0004, "L-leucine": 0.0008, "L-lysine": 0.0004, "L-methionine": 0.0002, "L-phenylalanine": 0.0004, "L-proline": 0.0004, "L-serine": 0.01, "L-threonine": 0.0004, "L-tryptophan": 9.999999999999999e-05, "L-tyrosine": 0.0002, "L-valine": 0.0006, "adenine": 0.0002, "cytosine": 0.0002, "guanine": 0.0002, "uracil": 0.0002, "EZRich": 0.0, "H2O": 55.0, "H+": 0.0012, "O2": 0.0012, "CO2": 0.0012, "L-glutamate": 0.011, "bioentity": 5.0, "length": 0.1, "Ribosome": 0.0}, "cell": {"H+": 0.00118, "membrane_H+": 0.00292, "length": 3.717913003e-06}, "polysomes": 5621.0, "mrna": 4591.0, "protein": 0.0, "trna_free": 0.0002587399999999999, "trna_charged": 0.00019736622999999993, "cells": 512.0, "instances": 512.0, "log2_instances": 9, "rnap_bound": 4966.0, "rnapaux_bound": 1882.0, "ribo_total": 70187.0}, "11100": {"conc": {"H+": 0.0012, "O2": 0.0012, "CO2": 0.0012, "Pi": 0.023899999999999998, "RpoD": 2.4e-07, "RNAP": 2.2799999999999998e-06, "RNAP~RpoD": 1.95e-06, "RNAPAuxiliary": 4.89e-06, "ppGpp": 3.3e-07, "ATP": 0.00954, "CTP": 0.004240000000000001, "GTP": 0.00445, "UTP": 0.01307, "PPi": 0.0002, "AMP": 0.0005200000000000001, "CMP": 0.00058, "GMP": 0.0024700000000000004, "Ribosome": 1.009e-05, "RibosomeAuxiliary": 2.74e-06, "GDP": 0.007030000000000001, "L-leucine": 0.00067, "L-alanine": 0.005019999999999999, "glycine": 0.009210000000000001, "L-valine": 0.00117, "L-glutamate": 0.01065, "L-serine": 4.044e-05, "L-isoleucine": 0.00024, "L-aspartate": 0.00394, "L-threonine": 0.00016, "L-lysine": 0.0005600000000000001, "L-proline": 0.0006500000000000001, "L-arginine": 0.00113, "L-phenylalanine": 4.877e-05, "L-tyrosine": 4.900999999999999e-05, "L-glutamine": 0.004240000000000001, "L-asparagine": 0.00049, "L-histidine": 0.00011, "L-methionine": 8.403e-05, "L-cysteine": 0.00048, "L-tryptophan": 3.8299999999999996e-05, "NH4+": 0.002, "acetyl-phosphate": 1.12e-06, "NADH": 0.00054, "NAD+": 0.00283, "NADPH": 0.00025, "NADP+": 0.0014, "FMN": 5.404e-05, "FAD": 0.00101, "CoA": 0.0014, "glutathione": 1.6839999999999998e-05, "dATP": 0.00025, "ADP": 0.00059, "dAMP": 0.00016, "cAMP": 8.056e-08, "adenosine": 0.00024, "deoxyadenosine": 4.2999999999999996e-07, "adenine": 0.00028000000000000003, "dCTP": 0.00014000000000000001, "cytosine": 0.00044, "cytidine": 1.48e-06, "dGMP": 0.00066, "guanine": 9.020999999999999e-05, "guanosine": 9.28e-06, "deoxyguanosine": 2.36e-06, "dTTP": 0.00075, "dTDP": 0.00013000000000000002, "UDP": 0.00285, "uridine": 4.94e-06, "ITP": 2e-07, "IDP": 2.3e-07, "IMP": 0.00055, "L-homocysteine": 5.926e-05, "L-citrulline": 1.9359999999999998e-05, "L-ornithine": 4.849999999999999e-06, "L-histidinol": 6.327e-05, "S-adenosyl-L-methionine": 0.00017999999999999998, "D-glucose-6-phosphate": 0.0037, "D-fructose-6-phosphate": 0.00058, "D-fructose-1,6-bisphosphate": 0.015050000000000001, "dihydroxyacetone-phosphate": 0.00022, "3-phospho-D-glycerate": 0.00084, "phosphoenolpyruvate": 0.00028000000000000003, "pyruvate": 0.00206, "acetyl-CoA": 0.0007199999999999999, "oxaloacetate": 0.00064, "citrate": 0.00026000000000000003, "2-oxoglutarate": 0.0007800000000000001, "succinyl-CoA": 0.00029, "succinate": 0.0008, "fumarate": 0.00016, "L-malate": 0.00151, "propionyl-CoA": 5.250000000000001e-09, "malonyl-CoA": 3.379e-08, "acetoacetyl-CoA": 2.1820000000000003e-08, "myo-inositol": 5.650000000000001e-09, "6-phospho-D-glucono-1,5-lactone": 1.59e-06, "6-phospho-D-gluconate": 0.00346, "D-ribulose-5-phosphate": 0.00016, "alpha-D-ribose-5-phosphate": 0.0004, "D-xylulose-5-phosphate": 1.8999999999999998e-07, "D-gluconate": 5.5e-07, "glycerate": 1.3899999999999998e-06, "glycerol-3-phosphate": 0.0, "2-deoxy-D-ribose-5-phosphate": 4.6999999999999995e-07, "5-phospho-alpha-D-ribose-1-diphosphate": 0.00022, "N-carbamoyl-L-aspartate": 9.48e-06, "(S)-dihydroorotate": 4.45e-06, "UDP-N-acetyl-D-glucosamine": 9.11e-06, "2,3-dihydroxybenzoate": 1.4e-07, "4-hydroxybenzoate": 0.0, "shikimate": 0.00016, "phenylpyruvate": 3.023e-05, "anthranilate": 1.386e-05, "N2-acetyl-L-ornithine": 7.799999999999999e-07, "riboflavin": 0.00015, "quinolinate": 0.00013000000000000002, "PfkA": 1.04e-06, "FbaA": 7.24e-06, "TpiA": 6.37e-06, "GapA": 2.191e-05, "Pgk": 1.214e-05, "Eno": 1.398e-05, "PykF": 1.5399999999999999e-06, "AceF": 5.52e-06, "AceE": 1.6e-06, "Lpd": 1.61e-06, "GltA": 4.35e-06, "Icd": 1.073e-05, "SucA": 1.5399999999999999e-06, "Mdh": 1.67e-05, "CyoA": 8.390000000000001e-06, "AtpA": 1.685e-05, "Prs": 1.83e-06, "PurF": 9.399999999999999e-07, "GuaB": 2.08e-06, "Gmk": 1.24e-06, "Adk": 3.6699999999999996e-06, "NrdB": 1.62e-06, "NrdA": 8e-07, "CarA": 1.44e-06, "PyrB": 1.38e-06, "ThyA": 7.3e-07, "Tmk": 5.9e-07, "PyrG": 1.4e-06, "Ndk": 3.2e-06, "GlnA": 2.85e-06, "100S": 0.0, "oriC~DNAP": 8.4e-10, "genome": 0.007730000000000001, "CellWall": 1.20001, "D-glucose": 0.0002, "AtpD": 2.25e-06, "NuoA": 1.6999999999999998e-06, "GuaA": 2.4199999999999997e-06, "DnaE": 1.1899999999999998e-06, "DnaX": 1.53e-06, "Lgt": 1.5399999999999999e-06, "ClpP": 5.1e-07, "FtsH": 1.06e-06, "FusA": 7.3e-07, "Lon": 1.58e-06, "TufA": 1.2499999999999999e-06, "TufB": 2.85e-06, "DnaB": 3.7999999999999996e-07, "GroEL": 9e-07, "GyrA": 1.53e-06, "GyrB": 1.6799999999999998e-06, "ParC": 6.9e-07, "ParE": 1.69e-06, "SecA": 1.38e-06, "FtsI": 1.51e-06, "LpxC": 1.9299999999999997e-06, "MurA": 1.4499999999999999e-06, "BamA": 1.61e-06, "DnaK": 1.3899999999999998e-06, "FtsA": 1.49e-06, "ZipA": 1.1299999999999998e-06, "OmpA": 2.71e-06, "OmpF": 1.6299999999999999e-06, "SecY": 1.4e-06, "AlaS": 2.85e-06, "ArgS": 1.4499999999999999e-06, "Hns": 2.98e-06, "IleS": 2.99e-06, "LeuS": 2.98e-06, "MetG": 2.32e-06, "ValS": 3.25e-06, "RpoA": 8.4e-10, "RpoB": 5.6100000000000006e-08, "RpoC": 1.51e-06, "NusA": 0.0, "NusG": 1.1730000000000001e-08, "Rho": 6.775000000000001e-08, "GreA": 4.1999999999999995e-07, "rRNA16S": 1.31e-06, "rRNA23S": 3.38e-06, "rRNA5S": 3.3399999999999998e-06, "30S": 2.84e-06, "50S": 1e-06, "RplA": 1.985e-05, "RplL": 1.5759999999999998e-05, "RpsA": 1.5139999999999999e-05, "RpsC": 1.6579999999999997e-05, "Crp": 2.58e-06, "CspC": 2.4199999999999997e-06, "DnaA": 1.53e-06, "DnaG": 1.6599999999999998e-06, "Fis": 1.58e-06, "HupA": 2.6e-06, "Ssb": 2.35e-06, "Tsf": 5.8e-07, "DnaN": 1.35e-06, "Frr": 2.7e-07, "FtsZ": 1.81e-06, "GroES": 8e-07, "InfA": 2.677e-08, "InfB": 0.0, "InfC": 1.2e-07, "MreB": 1.6999999999999998e-06, "MukB": 4.0999999999999994e-07, "PrfA": 1e-06, "PrfB": 2.0999999999999997e-07, "EFTu": 3.1e-07}, "count": {"RpoD": 281.0, "RNAP": 2718.0, "RNAP~RpoD": 2323.0, "RNAPAuxiliary": 5833.0, "Ribosome": 12040.0, "RibosomeAuxiliary": 3268.0, "100S": 0.0, "oriC~DNAP": 1.0, "genome": 9226666.0, "rRNA16S": 1568.0, "rRNA23S": 4030.0, "rRNA5S": 3985.0, "30S": 3393.0, "50S": 1190.0, "RplA": 23687.0, "RplL": 18812.0, "RpsA": 18064.0, "RpsC": 19783.0}, "out": {"vital": 1.0, "Cl-": 0.06056, "Na+": 0.05, "NH4+": 0.0095, "K+": 0.00264, "Pi": 0.00132, "Mg2+": 0.0005300000000000001, "nicotinamide": 9.826e-05, "pantothenate": 4.949e-05, "pyridoxine": 1.655e-05, "thiamine": 1.507e-05, "lipoate": 9.74e-06, "riboflavin": 2.13e-06, "Ca2+": 5e-07, "biotin": 4.9e-07, "sulfate": 3.1e-07, "folate": 1.8e-07, "Mn2+": 8e-08, "boric_acid": 4e-08, "Co2+": 3.0000000000000004e-08, "Zn2+": 1e-08, "Cu2+": 1e-08, "Fe2+": 1e-08, "molybdate": 3.0000000000000004e-09, "D-glucose": 0.0040999999999999995, "LB": 0.0, "L-alanine": 0.0008, "L-arginine": 0.005200000000000001, "L-asparagine": 0.0004, "L-aspartate": 0.0004, "L-cysteine": 9.999999999999999e-05, "L-glutamine": 0.0006, "glycine": 0.0008, "L-histidine": 0.0002, "L-isoleucine": 0.0004, "L-leucine": 0.0008, "L-lysine": 0.0004, "L-methionine": 0.0002, "L-phenylalanine": 0.0004, "L-proline": 0.0004, "L-serine": 0.01, "L-threonine": 0.0004, "L-tryptophan": 9.999999999999999e-05, "L-tyrosine": 0.0002, "L-valine": 0.0006, "adenine": 0.0002, "cytosine": 0.0002, "guanine": 0.0002, "uracil": 0.0002, "EZRich": 0.0, "H2O": 55.0, "H+": 0.0012, "O2": 0.0012, "CO2": 0.0012, "L-glutamate": 0.011, "bioentity": 5.0, "length": 0.1, "Ribosome": 0.0}, "cell": {"H+": 0.00118, "membrane_H+": 0.0029100000000000003, "length": 3.942705038e-06}, "polysomes": 6002.0, "mrna": 5104.0, "protein": 0.0, "trna_free": 0.00026205, "trna_charged": 0.00019884419999999996, "cells": 512.0, "instances": 512.0, "log2_instances": 9, "rnap_bound": 5354.0, "rnapaux_bound": 1928.0, "ribo_total": 74590.0}, "11200": {"conc": {"H+": 0.0012, "O2": 0.0012, "CO2": 0.0012, "Pi": 0.023899999999999998, "RpoD": 2e-07, "RNAP": 2.39e-06, "RNAP~RpoD": 2.01e-06, "RNAPAuxiliary": 4.86e-06, "ppGpp": 3.3e-07, "ATP": 0.009550000000000001, "CTP": 0.00435, "GTP": 0.00423, "UTP": 0.01342, "PPi": 0.0002, "AMP": 0.0005200000000000001, "CMP": 0.0006, "GMP": 0.0024, "Ribosome": 9.999999999999999e-06, "RibosomeAuxiliary": 2.68e-06, "GDP": 0.00685, "L-leucine": 0.00066, "L-alanine": 0.00492, "glycine": 0.00894, "L-valine": 0.00116, "L-glutamate": 0.01064, "L-serine": 4.0340000000000003e-05, "L-isoleucine": 0.00021, "L-aspartate": 0.00394, "L-threonine": 0.00014000000000000001, "L-lysine": 0.00055, "L-proline": 0.00064, "L-arginine": 0.00113, "L-phenylalanine": 4.693e-05, "L-tyrosine": 4.7619999999999995e-05, "L-glutamine": 0.004200000000000001, "L-asparagine": 0.00049, "L-histidine": 0.00011, "L-methionine": 8.779999999999999e-05, "L-cysteine": 0.00049, "L-tryptophan": 3.615999999999999e-05, "NH4+": 0.002, "acetyl-phosphate": 1.05e-06, "NADH": 0.00054, "NAD+": 0.00281, "NADPH": 0.00025, "NADP+": 0.0014, "FMN": 4.714e-05, "FAD": 0.00101, "CoA": 0.0014, "glutathione": 1.582e-05, "dATP": 0.00026000000000000003, "ADP": 0.00057, "dAMP": 0.00016, "cAMP": 7.861e-08, "adenosine": 0.00024, "deoxyadenosine": 4.2999999999999996e-07, "adenine": 0.00028000000000000003, "dCTP": 0.00014000000000000001, "cytosine": 0.00043, "cytidine": 1.48e-06, "dGMP": 0.00067, "guanine": 7.709e-05, "guanosine": 9.32e-06, "deoxyguanosine": 2.39e-06, "dTTP": 0.0007700000000000001, "dTDP": 0.00013000000000000002, "UDP": 0.0029300000000000003, "uridine": 4.81e-06, "ITP": 1.8999999999999998e-07, "IDP": 2.0999999999999997e-07, "IMP": 0.00055, "L-homocysteine": 6.184e-05, "L-citrulline": 2.003e-05, "L-ornithine": 4.94e-06, "L-histidinol": 6.248999999999999e-05, "S-adenosyl-L-methionine": 0.00017999999999999998, "D-glucose-6-phosphate": 0.0037, "D-fructose-6-phosphate": 0.00059, "D-fructose-1,6-bisphosphate": 0.01527, "dihydroxyacetone-phosphate": 0.00023, "3-phospho-D-glycerate": 0.00086, "phosphoenolpyruvate": 0.00029, "pyruvate": 0.00207, "acetyl-CoA": 0.0007199999999999999, "oxaloacetate": 0.0006500000000000001, "citrate": 0.00027, "2-oxoglutarate": 0.0008, "succinyl-CoA": 0.0003, "succinate": 0.00083, "fumarate": 0.00016, "L-malate": 0.0015500000000000002, "propionyl-CoA": 4.940000000000001e-09, "malonyl-CoA": 3.174e-08, "acetoacetyl-CoA": 2.05e-08, "myo-inositol": 5.31e-09, "6-phospho-D-glucono-1,5-lactone": 1.49e-06, "6-phospho-D-gluconate": 0.00346, "D-ribulose-5-phosphate": 0.00016, "alpha-D-ribose-5-phosphate": 0.0004, "D-xylulose-5-phosphate": 1.8e-07, "D-gluconate": 5.3e-07, "glycerate": 1.3e-06, "glycerol-3-phosphate": 0.0, "2-deoxy-D-ribose-5-phosphate": 4.5e-07, "5-phospho-alpha-D-ribose-1-diphosphate": 0.00022, "N-carbamoyl-L-aspartate": 8.32e-06, "(S)-dihydroorotate": 3.91e-06, "UDP-N-acetyl-D-glucosamine": 8.56e-06, "2,3-dihydroxybenzoate": 1.3e-07, "4-hydroxybenzoate": 0.0, "shikimate": 0.00015, "phenylpyruvate": 2.986e-05, "anthranilate": 1.3189999999999999e-05, "N2-acetyl-L-ornithine": 8.299999999999999e-07, "riboflavin": 0.00013000000000000002, "quinolinate": 0.00013000000000000002, "PfkA": 1.05e-06, "FbaA": 7.28e-06, "TpiA": 6.37e-06, "GapA": 2.166e-05, "Pgk": 1.212e-05, "Eno": 1.3939999999999999e-05, "PykF": 1.55e-06, "AceF": 5.28e-06, "AceE": 1.6e-06, "Lpd": 1.61e-06, "GltA": 4.26e-06, "Icd": 1.0619999999999998e-05, "SucA": 1.59e-06, "Mdh": 1.646e-05, "CyoA": 8.53e-06, "AtpA": 1.708e-05, "Prs": 1.83e-06, "PurF": 9.9e-07, "GuaB": 2.0299999999999996e-06, "Gmk": 1.2099999999999998e-06, "Adk": 3.6e-06, "NrdB": 1.6299999999999999e-06, "NrdA": 7.699999999999999e-07, "CarA": 1.53e-06, "PyrB": 1.37e-06, "ThyA": 6.9e-07, "Tmk": 6.3e-07, "PyrG": 1.3600000000000001e-06, "Ndk": 3.19e-06, "GlnA": 2.83e-06, "100S": 0.0, "oriC~DNAP": 7.900000000000001e-10, "genome": 0.0076100000000000004, "CellWall": 1.1999900000000001, "D-glucose": 0.00017999999999999998, "AtpD": 2.31e-06, "NuoA": 1.78e-06, "GuaA": 2.4999999999999998e-06, "DnaE": 1.12e-06, "DnaX": 1.51e-06, "Lgt": 1.5399999999999999e-06, "ClpP": 5e-07, "FtsH": 1.06e-06, "FusA": 6.7e-07, "Lon": 1.58e-06, "TufA": 1.24e-06, "TufB": 2.76e-06, "DnaB": 3.6e-07, "GroEL": 8.9e-07, "GyrA": 1.5199999999999998e-06, "GyrB": 1.58e-06, "ParC": 7.5e-07, "ParE": 1.6799999999999998e-06, "SecA": 1.35e-06, "FtsI": 1.4499999999999999e-06, "LpxC": 1.95e-06, "MurA": 1.47e-06, "BamA": 1.5599999999999999e-06, "DnaK": 1.3899999999999998e-06, "FtsA": 1.49e-06, "ZipA": 1.09e-06, "OmpA": 2.68e-06, "OmpF": 1.6299999999999999e-06, "SecY": 1.4299999999999999e-06, "AlaS": 2.83e-06, "ArgS": 1.4099999999999998e-06, "Hns": 2.93e-06, "IleS": 2.99e-06, "LeuS": 2.98e-06, "MetG": 2.31e-06, "ValS": 3.23e-06, "RpoA": 1.5700000000000002e-09, "RpoB": 1.0999999999999999e-07, "RpoC": 1.4e-06, "NusA": 0.0, "NusG": 7.159999999999999e-08, "Rho": 9.899e-08, "GreA": 5.6e-07, "rRNA16S": 1.35e-06, "rRNA23S": 3.33e-06, "rRNA5S": 3.3399999999999998e-06, "30S": 2.93e-06, "50S": 1.04e-06, "RplA": 2.0379999999999998e-05, "RplL": 1.768e-05, "RpsA": 1.3710000000000001e-05, "RpsC": 1.991e-05, "Crp": 2.54e-06, "CspC": 2.3399999999999996e-06, "DnaA": 1.55e-06, "DnaG": 1.6399999999999998e-06, "Fis": 1.59e-06, "HupA": 2.58e-06, "Ssb": 2.35e-06, "Tsf": 5.4e-07, "DnaN": 1.3899999999999998e-06, "Frr": 2.6e-07, "FtsZ": 1.81e-06, "GroES": 7.799999999999999e-07, "InfA": 2.4320000000000002e-08, "InfB": 0.0, "InfC": 1.2000000000000002e-08, "MreB": 1.69e-06, "MukB": 4e-07, "PrfA": 1e-06, "PrfB": 4.6999999999999995e-07, "EFTu": 1.8e-07}, "count": {"RpoD": 252.0, "RNAP": 3038.0, "RNAP~RpoD": 2554.0, "RNAPAuxiliary": 6172.0, "Ribosome": 12710.0, "RibosomeAuxiliary": 3404.0, "100S": 0.0, "oriC~DNAP": 1.0, "genome": 9673586.0, "rRNA16S": 1716.0, "rRNA23S": 4233.0, "rRNA5S": 4242.0, "30S": 3718.0, "50S": 1323.0, "RplA": 25892.0, "RplL": 22456.0, "RpsA": 17412.0, "RpsC": 25289.0}, "out": {"vital": 1.0, "Cl-": 0.06056, "Na+": 0.05, "NH4+": 0.0095, "K+": 0.00264, "Pi": 0.00132, "Mg2+": 0.0005300000000000001, "nicotinamide": 9.826e-05, "pantothenate": 4.949e-05, "pyridoxine": 1.655e-05, "thiamine": 1.507e-05, "lipoate": 9.74e-06, "riboflavin": 2.13e-06, "Ca2+": 5e-07, "biotin": 4.9e-07, "sulfate": 3.1e-07, "folate": 1.8e-07, "Mn2+": 8e-08, "boric_acid": 4e-08, "Co2+": 3.0000000000000004e-08, "Zn2+": 1e-08, "Cu2+": 1e-08, "Fe2+": 1e-08, "molybdate": 3.0000000000000004e-09, "D-glucose": 0.0040999999999999995, "LB": 0.0, "L-alanine": 0.0008, "L-arginine": 0.005200000000000001, "L-asparagine": 0.0004, "L-aspartate": 0.0004, "L-cysteine": 9.999999999999999e-05, "L-glutamine": 0.0006, "glycine": 0.0008, "L-histidine": 0.0002, "L-isoleucine": 0.0004, "L-leucine": 0.0008, "L-lysine": 0.0004, "L-methionine": 0.0002, "L-phenylalanine": 0.0004, "L-proline": 0.0004, "L-serine": 0.01, "L-threonine": 0.0004, "L-tryptophan": 9.999999999999999e-05, "L-tyrosine": 0.0002, "L-valine": 0.0006, "adenine": 0.0002, "cytosine": 0.0002, "guanine": 0.0002, "uracil": 0.0002, "EZRich": 0.0, "H2O": 55.0, "H+": 0.0012, "O2": 0.0012, "CO2": 0.0012, "L-glutamate": 0.011, "bioentity": 5.0, "length": 0.1, "Ribosome": 0.0}, "cell": {"H+": 0.00118, "membrane_H+": 0.00287, "length": 4.197075034e-06}, "polysomes": 6349.0, "mrna": 5433.0, "protein": 0.0, "trna_free": 0.00026448, "trna_charged": 0.0002007131599999999, "cells": 512.0, "instances": 512.0, "log2_instances": 9, "rnap_bound": 5631.0, "rnapaux_bound": 1932.0, "ribo_total": 79100.0}, "11300": {"conc": {"H+": 0.0012, "O2": 0.0012, "CO2": 0.0012, "Pi": 0.023899999999999998, "RpoD": 4.6e-07, "RNAP": 1.87e-06, "RNAP~RpoD": 1.6299999999999999e-06, "RNAPAuxiliary": 3.96e-06, "ppGpp": 3.3e-07, "ATP": 0.00956, "CTP": 0.0045000000000000005, "GTP": 0.00509, "UTP": 0.013880000000000002, "PPi": 0.0002, "AMP": 0.00054, "CMP": 0.00062, "GMP": 0.00192, "Ribosome": 1.0919999999999999e-05, "RibosomeAuxiliary": 2.6499999999999996e-06, "GDP": 0.00549, "L-leucine": 0.0007, "L-alanine": 0.00512, "glycine": 0.00936, "L-valine": 0.0012, "L-glutamate": 0.01068, "L-serine": 4.238e-05, "L-isoleucine": 0.00023, "L-aspartate": 0.0040999999999999995, "L-threonine": 0.00016, "L-lysine": 0.00055, "L-proline": 0.0006500000000000001, "L-arginine": 0.00116, "L-phenylalanine": 4.782e-05, "L-tyrosine": 4.952e-05, "L-glutamine": 0.00425, "L-asparagine": 0.0005, "L-histidine": 0.00011, "L-methionine": 8.437000000000001e-05, "L-cysteine": 0.00047, "L-tryptophan": 4.115999999999999e-05, "NH4+": 0.002, "acetyl-phosphate": 1e-06, "NADH": 0.0005300000000000001, "NAD+": 0.00281, "NADPH": 0.00025, "NADP+": 0.00139, "FMN": 5.267e-05, "FAD": 0.00101, "CoA": 0.0014, "glutathione": 1.4989999999999999e-05, "dATP": 0.00026000000000000003, "ADP": 0.00062, "dAMP": 0.00017, "cAMP": 7.725000000000001e-08, "adenosine": 0.00025, "deoxyadenosine": 4.3999999999999997e-07, "adenine": 0.00029, "dCTP": 0.00014000000000000001, "cytosine": 0.00043, "cytidine": 1.5e-06, "dGMP": 0.00067, "guanine": 6.554e-05, "guanosine": 9.359999999999998e-06, "deoxyguanosine": 2.43e-06, "dTTP": 0.0007700000000000001, "dTDP": 0.00013000000000000002, "UDP": 0.0030299999999999997, "uridine": 4.74e-06, "ITP": 1.8e-07, "IDP": 2e-07, "IMP": 0.00058, "L-homocysteine": 5.938e-05, "L-citrulline": 1.984e-05, "L-ornithine": 4.9000000000000005e-06, "L-histidinol": 6.429000000000001e-05, "S-adenosyl-L-methionine": 0.00017999999999999998, "D-glucose-6-phosphate": 0.00371, "D-fructose-6-phosphate": 0.0006, "D-fructose-1,6-bisphosphate": 0.015460000000000002, "dihydroxyacetone-phosphate": 0.00023, "3-phospho-D-glycerate": 0.00088, "phosphoenolpyruvate": 0.0003, "pyruvate": 0.0020800000000000003, "acetyl-CoA": 0.0007199999999999999, "oxaloacetate": 0.00066, "citrate": 0.00027, "2-oxoglutarate": 0.0007800000000000001, "succinyl-CoA": 0.0003, "succinate": 0.00082, "fumarate": 0.00016, "L-malate": 0.0015600000000000002, "propionyl-CoA": 4.68e-09, "malonyl-CoA": 3.0070000000000004e-08, "acetoacetyl-CoA": 1.943e-08, "myo-inositol": 5.03e-09, "6-phospho-D-glucono-1,5-lactone": 1.4099999999999998e-06, "6-phospho-D-gluconate": 0.00346, "D-ribulose-5-phosphate": 0.00016, "alpha-D-ribose-5-phosphate": 0.0004, "D-xylulose-5-phosphate": 1.7000000000000001e-07, "D-gluconate": 5.2e-07, "glycerate": 1.2299999999999999e-06, "glycerol-3-phosphate": 0.0, "2-deoxy-D-ribose-5-phosphate": 4.3999999999999997e-07, "5-phospho-alpha-D-ribose-1-diphosphate": 0.00023, "N-carbamoyl-L-aspartate": 7.56e-06, "(S)-dihydroorotate": 3.56e-06, "UDP-N-acetyl-D-glucosamine": 8.109999999999999e-06, "2,3-dihydroxybenzoate": 1.2e-07, "4-hydroxybenzoate": 0.0, "shikimate": 0.00015, "phenylpyruvate": 2.963e-05, "anthranilate": 1.363e-05, "N2-acetyl-L-ornithine": 8.599999999999999e-07, "riboflavin": 0.00015, "quinolinate": 0.00013000000000000002, "PfkA": 1.04e-06, "FbaA": 7.28e-06, "TpiA": 6.429999999999999e-06, "GapA": 2.1579999999999997e-05, "Pgk": 1.2189999999999998e-05, "Eno": 1.3949999999999999e-05, "PykF": 1.58e-06, "AceF": 5.17e-06, "AceE": 1.5599999999999999e-06, "Lpd": 1.55e-06, "GltA": 4.2e-06, "Icd": 1.055e-05, "SucA": 1.6699999999999999e-06, "Mdh": 1.6519999999999998e-05, "CyoA": 8.68e-06, "AtpA": 1.739e-05, "Prs": 1.8799999999999998e-06, "PurF": 1e-06, "GuaB": 2.0299999999999996e-06, "Gmk": 1.1699999999999998e-06, "Adk": 3.66e-06, "NrdB": 1.6699999999999999e-06, "NrdA": 7.5e-07, "CarA": 1.53e-06, "PyrB": 1.3899999999999998e-06, "ThyA": 6.7e-07, "Tmk": 6.800000000000001e-07, "PyrG": 1.32e-06, "Ndk": 3.2999999999999997e-06, "GlnA": 2.8599999999999997e-06, "100S": 0.0, "oriC~DNAP": 1.49e-09, "genome": 0.00763, "CellWall": 1.2, "D-glucose": 0.00017, "AtpD": 2.36e-06, "NuoA": 1.87e-06, "GuaA": 2.4199999999999997e-06, "DnaE": 1.09e-06, "DnaX": 1.49e-06, "Lgt": 1.5e-06, "ClpP": 5e-07, "FtsH": 1.12e-06, "FusA": 5e-07, "Lon": 1.6399999999999998e-06, "TufA": 1.22e-06, "TufB": 2.8e-06, "DnaB": 3.6e-07, "GroEL": 9.1e-07, "GyrA": 1.61e-06, "GyrB": 1.5e-06, "ParC": 7.599999999999999e-07, "ParE": 1.6799999999999998e-06, "SecA": 1.34e-06, "FtsI": 1.48e-06, "LpxC": 1.96e-06, "MurA": 1.49e-06, "BamA": 1.51e-06, "DnaK": 1.35e-06, "FtsA": 1.4499999999999999e-06, "ZipA": 1.12e-06, "OmpA": 2.6099999999999996e-06, "OmpF": 1.6799999999999998e-06, "SecY": 1.49e-06, "AlaS": 2.85e-06, "ArgS": 1.35e-06, "Hns": 3.0099999999999996e-06, "IleS": 3.06e-06, "LeuS": 3.03e-06, "MetG": 2.23e-06, "ValS": 3.15e-06, "RpoA": 1.49e-09, "RpoB": 1.0999999999999999e-07, "RpoC": 1.22e-06, "NusA": 0.0, "NusG": 9.980000000000001e-08, "Rho": 1.044e-08, "GreA": 5.5e-07, "rRNA16S": 8.599999999999999e-07, "rRNA23S": 2.8099999999999998e-06, "rRNA5S": 2.79e-06, "30S": 2.7699999999999997e-06, "50S": 1.0099999999999999e-06, "RplA": 1.924e-05, "RplL": 1.659e-05, "RpsA": 1.14e-05, "RpsC": 1.954e-05, "Crp": 2.4900000000000003e-06, "CspC": 2.31e-06, "DnaA": 1.6499999999999999e-06, "DnaG": 1.6299999999999999e-06, "Fis": 1.59e-06, "HupA": 2.5699999999999995e-06, "Ssb": 2.43e-06, "Tsf": 4.6e-07, "DnaN": 1.37e-06, "Frr": 2.8e-07, "FtsZ": 1.83e-06, "GroES": 7.5e-07, "InfA": 1.0999999999999999e-07, "InfB": 2.98e-09, "InfC": 0.0, "MreB": 1.6999999999999998e-06, "MukB": 4e-07, "PrfA": 9.6e-07, "PrfB": 8.1e-07, "EFTu": 1e-07}, "count": {"RpoD": 306.0, "RNAP": 1256.0, "RNAP~RpoD": 1092.0, "RNAPAuxiliary": 2654.0, "Ribosome": 7319.0, "RibosomeAuxiliary": 1780.0, "100S": 0.0, "oriC~DNAP": 1.0, "genome": 5119011.0, "rRNA16S": 580.0, "rRNA23S": 1882.0, "rRNA5S": 1869.0, "30S": 1858.0, "50S": 676.0, "RplA": 12899.0, "RplL": 11126.0, "RpsA": 7647.0, "RpsC": 13102.0}, "out": {"vital": 1.0, "Cl-": 0.06056, "Na+": 0.05, "NH4+": 0.0095, "K+": 0.00264, "Pi": 0.00132, "Mg2+": 0.0005300000000000001, "nicotinamide": 9.826e-05, "pantothenate": 4.949e-05, "pyridoxine": 1.655e-05, "thiamine": 1.507e-05, "lipoate": 9.74e-06, "riboflavin": 2.13e-06, "Ca2+": 5e-07, "biotin": 4.9e-07, "sulfate": 3.1e-07, "folate": 1.8e-07, "Mn2+": 8e-08, "boric_acid": 4e-08, "Co2+": 3.0000000000000004e-08, "Zn2+": 1e-08, "Cu2+": 1e-08, "Fe2+": 1e-08, "molybdate": 3.0000000000000004e-09, "D-glucose": 0.0040999999999999995, "LB": 0.0, "L-alanine": 0.0008, "L-arginine": 0.005200000000000001, "L-asparagine": 0.0004, "L-aspartate": 0.0004, "L-cysteine": 9.999999999999999e-05, "L-glutamine": 0.0006, "glycine": 0.0008, "L-histidine": 0.0002, "L-isoleucine": 0.0004, "L-leucine": 0.0008, "L-lysine": 0.0004, "L-methionine": 0.0002, "L-phenylalanine": 0.0004, "L-proline": 0.0004, "L-serine": 0.01, "L-threonine": 0.0004, "L-tryptophan": 9.999999999999999e-05, "L-tyrosine": 0.0002, "L-valine": 0.0006, "adenine": 0.0002, "cytosine": 0.0002, "guanine": 0.0002, "uracil": 0.0002, "EZRich": 0.0, "H2O": 55.0, "H+": 0.0012, "O2": 0.0012, "CO2": 0.0012, "L-glutamate": 0.011, "bioentity": 5.0, "length": 0.1, "Ribosome": 0.0}, "cell": {"H+": 0.00118, "membrane_H+": 0.00257, "length": 2.215209491e-06}, "polysomes": 3369.0, "mrna": 2557.0, "protein": 0.0, "trna_free": 0.00025881999999999994, "trna_charged": 0.00019787447000000003, "cells": 1024.0, "instances": 1024.0, "log2_instances": 10, "rnap_bound": 3408.0, "rnapaux_bound": 1650.0, "ribo_total": 42419.0}, "11400": {"conc": {"H+": 0.0012, "O2": 0.0012, "CO2": 0.0012, "Pi": 0.023899999999999998, "RpoD": 3.8999999999999997e-07, "RNAP": 2.0199999999999997e-06, "RNAP~RpoD": 1.6299999999999999e-06, "RNAPAuxiliary": 3.9399999999999995e-06, "ppGpp": 3.3e-07, "ATP": 0.00956, "CTP": 0.00459, "GTP": 0.00384, "UTP": 0.014150000000000001, "PPi": 0.0002, "AMP": 0.0005200000000000001, "CMP": 0.00063, "GMP": 0.00216, "Ribosome": 1.149e-05, "RibosomeAuxiliary": 2.47e-06, "GDP": 0.0061600000000000005, "L-leucine": 0.0006, "L-alanine": 0.00472, "glycine": 0.00878, "L-valine": 0.0011, "L-glutamate": 0.0103, "L-serine": 4.014e-05, "L-isoleucine": 0.00019, "L-aspartate": 0.0039, "L-threonine": 0.00015, "L-lysine": 0.0005200000000000001, "L-proline": 0.00063, "L-arginine": 0.0011200000000000001, "L-phenylalanine": 3.949e-05, "L-tyrosine": 4.522999999999999e-05, "L-glutamine": 0.0041600000000000005, "L-asparagine": 0.00048, "L-histidine": 0.0001, "L-methionine": 7.587e-05, "L-cysteine": 0.00042, "L-tryptophan": 2.986e-05, "NH4+": 0.002, "acetyl-phosphate": 9.399999999999999e-07, "NADH": 0.00054, "NAD+": 0.0028, "NADPH": 0.00024, "NADP+": 0.00139, "FMN": 4.6179999999999995e-05, "FAD": 0.00101, "CoA": 0.0014, "glutathione": 1.413e-05, "dATP": 0.00025, "ADP": 0.00058, "dAMP": 0.00016, "cAMP": 7.544e-08, "adenosine": 0.00024, "deoxyadenosine": 4.3999999999999997e-07, "adenine": 0.00028000000000000003, "dCTP": 0.00012, "cytosine": 0.00044, "cytidine": 1.51e-06, "dGMP": 0.00063, "guanine": 6.723999999999999e-05, "guanosine": 9.339999999999999e-06, "deoxyguanosine": 2.4500000000000003e-06, "dTTP": 0.00074, "dTDP": 0.00012, "UDP": 0.00309, "uridine": 4.65e-06, "ITP": 1.7000000000000001e-07, "IDP": 1.8999999999999998e-07, "IMP": 0.00055, "L-homocysteine": 5.352e-05, "L-citrulline": 2.135e-05, "L-ornithine": 5.219999999999999e-06, "L-histidinol": 5.97e-05, "S-adenosyl-L-methionine": 0.00017999999999999998, "D-glucose-6-phosphate": 0.00369, "D-fructose-6-phosphate": 0.00059, "D-fructose-1,6-bisphosphate": 0.01548, "dihydroxyacetone-phosphate": 0.00023, "3-phospho-D-glycerate": 0.00088, "phosphoenolpyruvate": 0.0003, "pyruvate": 0.00204, "acetyl-CoA": 0.00071, "oxaloacetate": 0.00067, "citrate": 0.00027, "2-oxoglutarate": 0.00079, "succinyl-CoA": 0.00031, "succinate": 0.00083, "fumarate": 0.00016, "L-malate": 0.0016, "propionyl-CoA": 4.41e-09, "malonyl-CoA": 2.834e-08, "acetoacetyl-CoA": 1.831e-08, "myo-inositol": 4.740000000000001e-09, "6-phospho-D-glucono-1,5-lactone": 1.33e-06, "6-phospho-D-gluconate": 0.00346, "D-ribulose-5-phosphate": 0.00016, "alpha-D-ribose-5-phosphate": 0.0004, "D-xylulose-5-phosphate": 1.6e-07, "D-gluconate": 5e-07, "glycerate": 1.16e-06, "glycerol-3-phosphate": 0.0, "2-deoxy-D-ribose-5-phosphate": 4.1999999999999995e-07, "5-phospho-alpha-D-ribose-1-diphosphate": 0.00022, "N-carbamoyl-L-aspartate": 7.16e-06, "(S)-dihydroorotate": 3.38e-06, "UDP-N-acetyl-D-glucosamine": 7.64e-06, "2,3-dihydroxybenzoate": 1.2e-07, "4-hydroxybenzoate": 0.0, "shikimate": 0.00014000000000000001, "phenylpyruvate": 2.669e-05, "anthranilate": 1.149e-05, "N2-acetyl-L-ornithine": 9.3e-07, "riboflavin": 0.00013000000000000002, "quinolinate": 0.00013000000000000002, "PfkA": 1.07e-06, "FbaA": 7.339999999999999e-06, "TpiA": 6.53e-06, "GapA": 2.143e-05, "Pgk": 1.239e-05, "Eno": 1.3749999999999999e-05, "PykF": 1.6e-06, "AceF": 5.0999999999999995e-06, "AceE": 1.49e-06, "Lpd": 1.49e-06, "GltA": 4.08e-06, "Icd": 1.055e-05, "SucA": 1.75e-06, "Mdh": 1.6789999999999997e-05, "CyoA": 8.8e-06, "AtpA": 1.75e-05, "Prs": 1.82e-06, "PurF": 1.02e-06, "GuaB": 2.12e-06, "Gmk": 1.2e-06, "Adk": 3.7599999999999996e-06, "NrdB": 1.69e-06, "NrdA": 7.1e-07, "CarA": 1.6599999999999998e-06, "PyrB": 1.48e-06, "ThyA": 6.3e-07, "Tmk": 6.7e-07, "PyrG": 1.27e-06, "Ndk": 3.3399999999999998e-06, "GlnA": 2.89e-06, "100S": 0.0, "oriC~DNAP": 1.41e-09, "genome": 0.00782, "CellWall": 1.20001, "D-glucose": 0.00017, "AtpD": 2.4e-06, "NuoA": 1.98e-06, "GuaA": 2.29e-06, "DnaE": 1.07e-06, "DnaX": 1.49e-06, "Lgt": 1.4499999999999999e-06, "ClpP": 4.9e-07, "FtsH": 1.12e-06, "FusA": 4.1999999999999995e-07, "Lon": 1.6299999999999999e-06, "TufA": 1.1899999999999998e-06, "TufB": 2.76e-06, "DnaB": 4.0999999999999994e-07, "GroEL": 9e-07, "GyrA": 1.6599999999999998e-06, "GyrB": 1.46e-06, "ParC": 7.699999999999999e-07, "ParE": 1.62e-06, "SecA": 1.32e-06, "FtsI": 1.49e-06, "LpxC": 2.0299999999999996e-06, "MurA": 1.46e-06, "BamA": 1.42e-06, "DnaK": 1.27e-06, "FtsA": 1.44e-06, "ZipA": 1.07e-06, "OmpA": 2.54e-06, "OmpF": 1.6599999999999998e-06, "SecY": 1.46e-06, "AlaS": 2.93e-06, "ArgS": 1.31e-06, "Hns": 2.97e-06, "IleS": 3.11e-06, "LeuS": 3.1699999999999997e-06, "MetG": 2.16e-06, "ValS": 3.07e-06, "RpoA": 1.41e-09, "RpoB": 1.2e-07, "RpoC": 9.9e-07, "NusA": 0.0, "NusG": 2.3e-07, "Rho": 7.447e-08, "GreA": 5.8e-07, "rRNA16S": 6e-07, "rRNA23S": 1.96e-06, "rRNA5S": 1.96e-06, "30S": 1.78e-06, "50S": 6e-07, "RplA": 2.03e-05, "RplL": 1.846e-05, "RpsA": 1.355e-05, "RpsC": 1.9260000000000002e-05, "Crp": 2.4599999999999997e-06, "CspC": 2.31e-06, "DnaA": 1.6599999999999998e-06, "DnaG": 1.6999999999999998e-06, "Fis": 1.6699999999999999e-06, "HupA": 2.5099999999999997e-06, "Ssb": 2.4500000000000003e-06, "Tsf": 4.1999999999999995e-07, "DnaN": 1.38e-06, "Frr": 4e-07, "FtsZ": 1.78e-06, "GroES": 7.599999999999999e-07, "InfA": 2.3e-07, "InfB": 0.0, "InfC": 3.794e-08, "MreB": 1.82e-06, "MukB": 3.8999999999999997e-07, "PrfA": 1.1499999999999998e-06, "PrfB": 1.2e-06, "EFTu": 1.3e-07}, "count": {"RpoD": 279.0, "RNAP": 1439.0, "RNAP~RpoD": 1157.0, "RNAPAuxiliary": 2801.0, "Ribosome": 8177.0, "RibosomeAuxiliary": 1758.0, "100S": 0.0, "oriC~DNAP": 1.0, "genome": 5565835.0, "rRNA16S": 427.0, "rRNA23S": 1391.0, "rRNA5S": 1397.0, "30S": 1263.0, "50S": 428.0, "RplA": 14442.0, "RplL": 13131.0, "RpsA": 9636.0, "RpsC": 13701.0}, "out": {"vital": 1.0, "Cl-": 0.06056, "Na+": 0.05, "NH4+": 0.0095, "K+": 0.00264, "Pi": 0.00132, "Mg2+": 0.0005300000000000001, "nicotinamide": 9.826e-05, "pantothenate": 4.949e-05, "pyridoxine": 1.655e-05, "thiamine": 1.507e-05, "lipoate": 9.74e-06, "riboflavin": 2.13e-06, "Ca2+": 5e-07, "biotin": 4.9e-07, "sulfate": 3.1e-07, "folate": 1.8e-07, "Mn2+": 8e-08, "boric_acid": 4e-08, "Co2+": 3.0000000000000004e-08, "Zn2+": 1e-08, "Cu2+": 1e-08, "Fe2+": 1e-08, "molybdate": 3.0000000000000004e-09, "D-glucose": 0.0040999999999999995, "LB": 0.0, "L-alanine": 0.0008, "L-arginine": 0.005200000000000001, "L-asparagine": 0.0004, "L-aspartate": 0.0004, "L-cysteine": 9.999999999999999e-05, "L-glutamine": 0.0006, "glycine": 0.0008, "L-histidine": 0.0002, "L-isoleucine": 0.0004, "L-leucine": 0.0008, "L-lysine": 0.0004, "L-methionine": 0.0002, "L-phenylalanine": 0.0004, "L-proline": 0.0004, "L-serine": 0.01, "L-threonine": 0.0004, "L-tryptophan": 9.999999999999999e-05, "L-tyrosine": 0.0002, "L-valine": 0.0006, "adenine": 0.0002, "cytosine": 0.0002, "guanine": 0.0002, "uracil": 0.0002, "EZRich": 0.0, "H2O": 55.0, "H+": 0.0012, "O2": 0.0012, "CO2": 0.0012, "L-glutamate": 0.011, "bioentity": 5.0, "length": 0.1, "Ribosome": 0.0}, "cell": {"H+": 0.00118, "membrane_H+": 0.0030099999999999997, "length": 2.350058443e-06}, "polysomes": 3614.0, "mrna": 2766.0, "protein": 0.0, "trna_free": 0.00027456, "trna_charged": 0.00020507705, "cells": 1024.0, "instances": 1024.0, "log2_instances": 10, "rnap_bound": 3583.0, "rnapaux_bound": 1737.0, "ribo_total": 45897.0}, "11500": {"conc": {"H+": 0.0012, "O2": 0.0012, "CO2": 0.0012, "Pi": 0.023899999999999998, "RpoD": 3.4000000000000003e-07, "RNAP": 2.25e-06, "RNAP~RpoD": 1.69e-06, "RNAPAuxiliary": 3.98e-06, "ppGpp": 3.3e-07, "ATP": 0.0096, "CTP": 0.00459, "GTP": 0.00408, "UTP": 0.014150000000000001, "PPi": 0.0002, "AMP": 0.0005, "CMP": 0.00063, "GMP": 0.00189, "Ribosome": 1.1210000000000001e-05, "RibosomeAuxiliary": 2.33e-06, "GDP": 0.005370000000000001, "L-leucine": 0.00059, "L-alanine": 0.00487, "glycine": 0.008039999999999999, "L-valine": 0.0011200000000000001, "L-glutamate": 0.01035, "L-serine": 3.9009999999999994e-05, "L-isoleucine": 0.00024, "L-aspartate": 0.00404, "L-threonine": 0.00019, "L-lysine": 0.0005200000000000001, "L-proline": 0.00063, "L-arginine": 0.0011200000000000001, "L-phenylalanine": 3.794e-05, "L-tyrosine": 4.3679999999999995e-05, "L-glutamine": 0.0040999999999999995, "L-asparagine": 0.00049, "L-histidine": 9.918e-05, "L-methionine": 7.034e-05, "L-cysteine": 0.00043, "L-tryptophan": 2.99e-05, "NH4+": 0.002, "acetyl-phosphate": 8.799999999999999e-07, "NADH": 0.0005300000000000001, "NAD+": 0.00278, "NADPH": 0.00025, "NADP+": 0.0013700000000000001, "FMN": 4.56e-05, "FAD": 0.00101, "CoA": 0.0014, "glutathione": 1.318e-05, "dATP": 0.00023, "ADP": 0.0005, "dAMP": 0.00015, "cAMP": 7.28e-08, "adenosine": 0.00023, "deoxyadenosine": 4.2999999999999996e-07, "adenine": 0.00027, "dCTP": 0.00011, "cytosine": 0.00044, "cytidine": 1.49e-06, "dGMP": 0.0006, "guanine": 6.0549999999999995e-05, "guanosine": 9.17e-06, "deoxyguanosine": 2.43e-06, "dTTP": 0.0007, "dTDP": 0.00012, "UDP": 0.00309, "uridine": 4.509999999999999e-06, "ITP": 1.6e-07, "IDP": 1.8e-07, "IMP": 0.0005300000000000001, "L-homocysteine": 4.968e-05, "L-citrulline": 2.175e-05, "L-ornithine": 5.33e-06, "L-histidinol": 5.892e-05, "S-adenosyl-L-methionine": 0.00017999999999999998, "D-glucose-6-phosphate": 0.00369, "D-fructose-6-phosphate": 0.00059, "D-fructose-1,6-bisphosphate": 0.01545, "dihydroxyacetone-phosphate": 0.00023, "3-phospho-D-glycerate": 0.00088, "phosphoenolpyruvate": 0.00029, "pyruvate": 0.002, "acetyl-CoA": 0.00069, "oxaloacetate": 0.00066, "citrate": 0.00026000000000000003, "2-oxoglutarate": 0.00075, "succinyl-CoA": 0.00029, "succinate": 0.0007800000000000001, "fumarate": 0.00015, "L-malate": 0.0015600000000000002, "propionyl-CoA": 4.110000000000001e-09, "malonyl-CoA": 2.6440000000000004e-08, "acetoacetyl-CoA": 1.7079999999999998e-08, "myo-inositol": 4.42e-09, "6-phospho-D-glucono-1,5-lactone": 1.24e-06, "6-phospho-D-gluconate": 0.00346, "D-ribulose-5-phosphate": 0.00016, "alpha-D-ribose-5-phosphate": 0.0004, "D-xylulose-5-phosphate": 1.5e-07, "D-gluconate": 4.8e-07, "glycerate": 1.09e-06, "glycerol-3-phosphate": 0.0, "2-deoxy-D-ribose-5-phosphate": 4e-07, "5-phospho-alpha-D-ribose-1-diphosphate": 0.00022, "N-carbamoyl-L-aspartate": 7.15e-06, "(S)-dihydroorotate": 3.38e-06, "UDP-N-acetyl-D-glucosamine": 7.1299999999999995e-06, "2,3-dihydroxybenzoate": 1.0999999999999999e-07, "4-hydroxybenzoate": 0.0, "shikimate": 0.00014000000000000001, "phenylpyruvate": 2.435e-05, "anthranilate": 1.118e-05, "N2-acetyl-L-ornithine": 9.6e-07, "riboflavin": 0.00013000000000000002, "quinolinate": 0.00013000000000000002, "PfkA": 1.06e-06, "FbaA": 7.33e-06, "TpiA": 6.54e-06, "GapA": 2.115e-05, "Pgk": 1.258e-05, "Eno": 1.35e-05, "PykF": 1.62e-06, "AceF": 5.15e-06, "AceE": 1.42e-06, "Lpd": 1.47e-06, "GltA": 3.9399999999999995e-06, "Icd": 1.0369999999999999e-05, "SucA": 1.71e-06, "Mdh": 1.698e-05, "CyoA": 8.72e-06, "AtpA": 1.734e-05, "Prs": 1.69e-06, "PurF": 1.04e-06, "GuaB": 2.2e-06, "Gmk": 1.2299999999999999e-06, "Adk": 3.7999999999999996e-06, "NrdB": 1.6599999999999998e-06, "NrdA": 6.800000000000001e-07, "CarA": 1.6999999999999998e-06, "PyrB": 1.42e-06, "ThyA": 7e-07, "Tmk": 6.800000000000001e-07, "PyrG": 1.2499999999999999e-06, "Ndk": 3.35e-06, "GlnA": 2.96e-06, "100S": 0.0, "oriC~DNAP": 1.3100000000000002e-09, "genome": 0.00788, "CellWall": 1.2, "D-glucose": 0.00015, "AtpD": 2.5099999999999997e-06, "NuoA": 2.0599999999999998e-06, "GuaA": 2.32e-06, "DnaE": 1.02e-06, "DnaX": 1.46e-06, "Lgt": 1.3600000000000001e-06, "ClpP": 4.6999999999999995e-07, "FtsH": 1.05e-06, "FusA": 3.7e-07, "Lon": 1.5199999999999998e-06, "TufA": 1.1399999999999999e-06, "TufB": 2.6499999999999996e-06, "DnaB": 5e-07, "GroEL": 8.9e-07, "GyrA": 1.71e-06, "GyrB": 1.42e-06, "ParC": 7.4e-07, "ParE": 1.61e-06, "SecA": 1.29e-06, "FtsI": 1.5599999999999999e-06, "LpxC": 1.99e-06, "MurA": 1.48e-06, "BamA": 1.4299999999999999e-06, "DnaK": 1.2099999999999998e-06, "FtsA": 1.4299999999999999e-06, "ZipA": 9.9e-07, "OmpA": 2.6099999999999996e-06, "OmpF": 1.6e-06, "SecY": 1.48e-06, "AlaS": 2.97e-06, "ArgS": 1.31e-06, "Hns": 2.83e-06, "IleS": 3.16e-06, "LeuS": 3.25e-06, "MetG": 2.0699999999999997e-06, "ValS": 3.0099999999999996e-06, "RpoA": 0.0, "RpoB": 1.6e-07, "RpoC": 7.799999999999999e-07, "NusA": 0.0, "NusG": 2.4e-07, "Rho": 3.7e-07, "GreA": 5e-07, "rRNA16S": 6.7e-07, "rRNA23S": 1.96e-06, "rRNA5S": 1.9299999999999997e-06, "30S": 1.82e-06, "50S": 5.6e-07, "RplA": 1.9329999999999996e-05, "RplL": 1.958e-05, "RpsA": 1.6879999999999998e-05, "RpsC": 1.799e-05, "Crp": 2.43e-06, "CspC": 2.36e-06, "DnaA": 1.62e-06, "DnaG": 1.7599999999999999e-06, "Fis": 1.73e-06, "HupA": 2.4900000000000003e-06, "Ssb": 2.4100000000000002e-06, "Tsf": 4.0999999999999994e-07, "DnaN": 1.38e-06, "Frr": 6e-07, "FtsZ": 1.6999999999999998e-06, "GroES": 7.699999999999999e-07, "InfA": 3.8999999999999997e-07, "InfB": 0.0, "InfC": 1.2e-07, "MreB": 1.87e-06, "MukB": 3.7999999999999996e-07, "PrfA": 1.16e-06, "PrfB": 1.3899999999999998e-06, "EFTu": 1e-07}, "count": {"RpoD": 256.0, "RNAP": 1713.0, "RNAP~RpoD": 1290.0, "RNAPAuxiliary": 3035.0, "Ribosome": 8549.0, "RibosomeAuxiliary": 1776.0, "100S": 0.0, "oriC~DNAP": 1.0, "genome": 6012271.0, "rRNA16S": 508.0, "rRNA23S": 1493.0, "rRNA5S": 1471.0, "30S": 1391.0, "50S": 428.0, "RplA": 14746.0, "RplL": 14933.0, "RpsA": 12876.0, "RpsC": 13723.0}, "out": {"vital": 1.0, "Cl-": 0.06056, "Na+": 0.05, "NH4+": 0.0095, "K+": 0.00264, "Pi": 0.00132, "Mg2+": 0.0005300000000000001, "nicotinamide": 9.826e-05, "pantothenate": 4.949e-05, "pyridoxine": 1.655e-05, "thiamine": 1.507e-05, "lipoate": 9.74e-06, "riboflavin": 2.13e-06, "Ca2+": 5e-07, "biotin": 4.9e-07, "sulfate": 3.1e-07, "folate": 1.8e-07, "Mn2+": 8e-08, "boric_acid": 4e-08, "Co2+": 3.0000000000000004e-08, "Zn2+": 1e-08, "Cu2+": 1e-08, "Fe2+": 1e-08, "molybdate": 3.0000000000000004e-09, "D-glucose": 0.0040999999999999995, "LB": 0.0, "L-alanine": 0.0008, "L-arginine": 0.005200000000000001, "L-asparagine": 0.0004, "L-aspartate": 0.0004, "L-cysteine": 9.999999999999999e-05, "L-glutamine": 0.0006, "glycine": 0.0008, "L-histidine": 0.0002, "L-isoleucine": 0.0004, "L-leucine": 0.0008, "L-lysine": 0.0004, "L-methionine": 0.0002, "L-phenylalanine": 0.0004, "L-proline": 0.0004, "L-serine": 0.01, "L-threonine": 0.0004, "L-tryptophan": 9.999999999999999e-05, "L-tyrosine": 0.0002, "L-valine": 0.0006, "adenine": 0.0002, "cytosine": 0.0002, "guanine": 0.0002, "uracil": 0.0002, "EZRich": 0.0, "H2O": 55.0, "H+": 0.0012, "O2": 0.0012, "CO2": 0.0012, "L-glutamate": 0.011, "bioentity": 5.0, "length": 0.1, "Ribosome": 0.0}, "cell": {"H+": 0.00118, "membrane_H+": 0.0030800000000000003, "length": 2.51953635e-06}, "polysomes": 3844.0, "mrna": 2940.0, "protein": 0.0, "trna_free": 0.00028925, "trna_charged": 0.00021681786, "cells": 1024.0, "instances": 1024.0, "log2_instances": 10, "rnap_bound": 3722.0, "rnapaux_bound": 1740.0, "ribo_total": 48689.0}, "11600": {"conc": {"H+": 0.0012, "O2": 0.0012, "CO2": 0.0012, "Pi": 0.023899999999999998, "RpoD": 2.7e-07, "RNAP": 2.52e-06, "RNAP~RpoD": 1.73e-06, "RNAPAuxiliary": 4.139999999999999e-06, "ppGpp": 3.3e-07, "ATP": 0.00953, "CTP": 0.0046, "GTP": 0.00453, "UTP": 0.01418, "PPi": 0.0002, "AMP": 0.00049, "CMP": 0.00063, "GMP": 0.0016899999999999999, "Ribosome": 1.132e-05, "RibosomeAuxiliary": 2.17e-06, "GDP": 0.0048200000000000005, "L-leucine": 0.00062, "L-alanine": 0.005030000000000001, "glycine": 0.00744, "L-valine": 0.00115, "L-glutamate": 0.01045, "L-serine": 3.8159999999999994e-05, "L-isoleucine": 0.00027, "L-aspartate": 0.004240000000000001, "L-threonine": 0.0002, "L-lysine": 0.00051, "L-proline": 0.00064, "L-arginine": 0.00111, "L-phenylalanine": 4.046e-05, "L-tyrosine": 4.4729999999999994e-05, "L-glutamine": 0.00413, "L-asparagine": 0.00051, "L-histidine": 0.0001, "L-methionine": 7.039e-05, "L-cysteine": 0.00044, "L-tryptophan": 3.704e-05, "NH4+": 0.002, "acetyl-phosphate": 8.199999999999999e-07, "NADH": 0.0005300000000000001, "NAD+": 0.00279, "NADPH": 0.00027, "NADP+": 0.00135, "FMN": 4.656e-05, "FAD": 0.001, "CoA": 0.0014, "glutathione": 1.231e-05, "dATP": 0.00022, "ADP": 0.00057, "dAMP": 0.00014000000000000001, "cAMP": 7.027e-08, "adenosine": 0.00023, "deoxyadenosine": 4.1999999999999995e-07, "adenine": 0.00027, "dCTP": 0.00012, "cytosine": 0.00044, "cytidine": 1.48e-06, "dGMP": 0.00058, "guanine": 6.609e-05, "guanosine": 8.98e-06, "deoxyguanosine": 2.4e-06, "dTTP": 0.0007, "dTDP": 0.00012, "UDP": 0.00309, "uridine": 4.3799999999999996e-06, "ITP": 1.5e-07, "IDP": 1.7000000000000001e-07, "IMP": 0.0005300000000000001, "L-homocysteine": 4.972999999999999e-05, "L-citrulline": 2.204e-05, "L-ornithine": 5.29e-06, "L-histidinol": 6.0299999999999995e-05, "S-adenosyl-L-methionine": 0.00017999999999999998, "D-glucose-6-phosphate": 0.00368, "D-fructose-6-phosphate": 0.0006, "D-fructose-1,6-bisphosphate": 0.01563, "dihydroxyacetone-phosphate": 0.00023, "3-phospho-D-glycerate": 0.0009000000000000001, "phosphoenolpyruvate": 0.00029, "pyruvate": 0.00195, "acetyl-CoA": 0.00068, "oxaloacetate": 0.00064, "citrate": 0.00024, "2-oxoglutarate": 0.00071, "succinyl-CoA": 0.00028000000000000003, "succinate": 0.00074, "fumarate": 0.00014000000000000001, "L-malate": 0.00152, "propionyl-CoA": 3.84e-09, "malonyl-CoA": 2.469e-08, "acetoacetyl-CoA": 1.5960000000000002e-08, "myo-inositol": 4.1300000000000004e-09, "6-phospho-D-glucono-1,5-lactone": 1.16e-06, "6-phospho-D-gluconate": 0.00346, "D-ribulose-5-phosphate": 0.00016, "alpha-D-ribose-5-phosphate": 0.0004, "D-xylulose-5-phosphate": 1.4e-07, "D-gluconate": 4.6999999999999995e-07, "glycerate": 1.0099999999999999e-06, "glycerol-3-phosphate": 0.0, "2-deoxy-D-ribose-5-phosphate": 3.7999999999999996e-07, "5-phospho-alpha-D-ribose-1-diphosphate": 0.00022, "N-carbamoyl-L-aspartate": 7.099999999999999e-06, "(S)-dihydroorotate": 3.33e-06, "UDP-N-acetyl-D-glucosamine": 6.66e-06, "2,3-dihydroxybenzoate": 1e-07, "4-hydroxybenzoate": 0.0, "shikimate": 0.00015, "phenylpyruvate": 2.4039999999999997e-05, "anthranilate": 1.242e-05, "N2-acetyl-L-ornithine": 9.6e-07, "riboflavin": 0.00013000000000000002, "quinolinate": 0.00013000000000000002, "PfkA": 1.12e-06, "FbaA": 7.44e-06, "TpiA": 6.41e-06, "GapA": 2.0879999999999997e-05, "Pgk": 1.2689999999999999e-05, "Eno": 1.333e-05, "PykF": 1.62e-06, "AceF": 5.17e-06, "AceE": 1.4299999999999999e-06, "Lpd": 1.5399999999999999e-06, "GltA": 3.9399999999999995e-06, "Icd": 1.023e-05, "SucA": 1.79e-06, "Mdh": 1.7149999999999997e-05, "CyoA": 8.58e-06, "AtpA": 1.734e-05, "Prs": 1.59e-06, "PurF": 1.06e-06, "GuaB": 2.2e-06, "Gmk": 1.29e-06, "Adk": 3.7899999999999997e-06, "NrdB": 1.57e-06, "NrdA": 7e-07, "CarA": 1.71e-06, "PyrB": 1.38e-06, "ThyA": 8.399999999999999e-07, "Tmk": 7.1e-07, "PyrG": 1.24e-06, "Ndk": 3.39e-06, "GlnA": 3.15e-06, "100S": 0.0, "oriC~DNAP": 1.2200000000000001e-09, "genome": 0.00791, "CellWall": 1.20001, "D-glucose": 0.00014000000000000001, "AtpD": 2.5099999999999997e-06, "NuoA": 2.1099999999999997e-06, "GuaA": 2.4599999999999997e-06, "DnaE": 9.6e-07, "DnaX": 1.4299999999999999e-06, "Lgt": 1.27e-06, "ClpP": 4.9e-07, "FtsH": 1.05e-06, "FusA": 3.7999999999999996e-07, "Lon": 1.51e-06, "TufA": 1.1699999999999998e-06, "TufB": 2.66e-06, "DnaB": 5.4e-07, "GroEL": 8.499999999999999e-07, "GyrA": 1.6999999999999998e-06, "GyrB": 1.4299999999999999e-06, "ParC": 7.1e-07, "ParE": 1.55e-06, "SecA": 1.3e-06, "FtsI": 1.5199999999999998e-06, "LpxC": 1.89e-06, "MurA": 1.4299999999999999e-06, "BamA": 1.48e-06, "DnaK": 1.2299999999999999e-06, "FtsA": 1.35e-06, "ZipA": 9.3e-07, "OmpA": 2.62e-06, "OmpF": 1.5399999999999999e-06, "SecY": 1.59e-06, "AlaS": 3.0399999999999997e-06, "ArgS": 1.3e-06, "Hns": 2.6899999999999997e-06, "IleS": 3.0899999999999996e-06, "LeuS": 3.25e-06, "MetG": 1.9699999999999998e-06, "ValS": 3e-06, "RpoA": 1.2200000000000001e-09, "RpoB": 2.1999999999999998e-07, "RpoC": 5.1e-07, "NusA": 1.2200000000000001e-09, "NusG": 0.0, "Rho": 4.6e-07, "GreA": 3.1e-07, "rRNA16S": 6.9e-07, "rRNA23S": 2.0299999999999996e-06, "rRNA5S": 2.12e-06, "30S": 1.87e-06, "50S": 5.8e-07, "RplA": 1.7879999999999998e-05, "RplL": 2.045e-05, "RpsA": 2.0629999999999997e-05, "RpsC": 1.741e-05, "Crp": 2.35e-06, "CspC": 2.37e-06, "DnaA": 1.62e-06, "DnaG": 1.7399999999999999e-06, "Fis": 1.7199999999999998e-06, "HupA": 2.4500000000000003e-06, "Ssb": 2.29e-06, "Tsf": 5.699999999999999e-07, "DnaN": 1.38e-06, "Frr": 7.699999999999999e-07, "FtsZ": 1.6399999999999998e-06, "GroES": 8.199999999999999e-07, "InfA": 6.800000000000001e-07, "InfB": 0.0, "InfC": 1.8e-07, "MreB": 1.94e-06, "MukB": 4.6e-07, "PrfA": 1.2099999999999998e-06, "PrfB": 1.59e-06, "EFTu": 1.4e-07}, "count": {"RpoD": 224.0, "RNAP": 2057.0, "RNAP~RpoD": 1414.0, "RNAPAuxiliary": 3382.0, "Ribosome": 9245.0, "RibosomeAuxiliary": 1771.0, "100S": 0.0, "oriC~DNAP": 1.0, "genome": 6458615.0, "rRNA16S": 567.0, "rRNA23S": 1661.0, "rRNA5S": 1733.0, "30S": 1531.0, "50S": 477.0, "RplA": 14599.0, "RplL": 16701.0, "RpsA": 16843.0, "RpsC": 14218.0}, "out": {"vital": 1.0, "Cl-": 0.06056, "Na+": 0.05, "NH4+": 0.0095, "K+": 0.00264, "Pi": 0.00132, "Mg2+": 0.0005300000000000001, "nicotinamide": 9.826e-05, "pantothenate": 4.949e-05, "pyridoxine": 1.655e-05, "thiamine": 1.507e-05, "lipoate": 9.74e-06, "riboflavin": 2.13e-06, "Ca2+": 5e-07, "biotin": 4.9e-07, "sulfate": 3.1e-07, "folate": 1.8e-07, "Mn2+": 8e-08, "boric_acid": 4e-08, "Co2+": 3.0000000000000004e-08, "Zn2+": 1e-08, "Cu2+": 1e-08, "Fe2+": 1e-08, "molybdate": 3.0000000000000004e-09, "D-glucose": 0.0040999999999999995, "LB": 0.0, "L-alanine": 0.0008, "L-arginine": 0.005200000000000001, "L-asparagine": 0.0004, "L-aspartate": 0.0004, "L-cysteine": 9.999999999999999e-05, "L-glutamine": 0.0006, "glycine": 0.0008, "L-histidine": 0.0002, "L-isoleucine": 0.0004, "L-leucine": 0.0008, "L-lysine": 0.0004, "L-methionine": 0.0002, "L-phenylalanine": 0.0004, "L-proline": 0.0004, "L-serine": 0.01, "L-threonine": 0.0004, "L-tryptophan": 9.999999999999999e-05, "L-tyrosine": 0.0002, "L-valine": 0.0006, "adenine": 0.0002, "cytosine": 0.0002, "guanine": 0.0002, "uracil": 0.0002, "EZRich": 0.0, "H2O": 55.0, "H+": 0.0012, "O2": 0.0012, "CO2": 0.0012, "L-glutamate": 0.011, "bioentity": 5.0, "length": 0.1, "Ribosome": 0.0}, "cell": {"H+": 0.00118, "membrane_H+": 0.00294, "length": 2.697682979e-06}, "polysomes": 4046.0, "mrna": 3102.0, "protein": 0.0, "trna_free": 0.00029115, "trna_charged": 0.00021997488, "cells": 1024.0, "instances": 1024.0, "log2_instances": 10, "rnap_bound": 3879.0, "rnapaux_bound": 1791.0, "ribo_total": 51555.0}, "11700": {"conc": {"H+": 0.0012, "O2": 0.0012, "CO2": 0.0012, "Pi": 0.023899999999999998, "RpoD": 2.1999999999999998e-07, "RNAP": 2.97e-06, "RNAP~RpoD": 1.6599999999999998e-06, "RNAPAuxiliary": 4.309999999999999e-06, "ppGpp": 3.3e-07, "ATP": 0.0096, "CTP": 0.00462, "GTP": 0.00458, "UTP": 0.01425, "PPi": 0.0002, "AMP": 0.0005, "CMP": 0.00063, "GMP": 0.00165, "Ribosome": 1.0769999999999999e-05, "RibosomeAuxiliary": 2.05e-06, "GDP": 0.00471, "L-leucine": 0.00063, "L-alanine": 0.00515, "glycine": 0.007330000000000001, "L-valine": 0.00118, "L-glutamate": 0.01045, "L-serine": 3.839e-05, "L-isoleucine": 0.00029, "L-aspartate": 0.00446, "L-threonine": 0.00021, "L-lysine": 0.0005, "L-proline": 0.0006500000000000001, "L-arginine": 0.0011200000000000001, "L-phenylalanine": 3.788e-05, "L-tyrosine": 4.5209999999999996e-05, "L-glutamine": 0.00418, "L-asparagine": 0.0005300000000000001, "L-histidine": 0.0001, "L-methionine": 6.758e-05, "L-cysteine": 0.00044, "L-tryptophan": 3.777e-05, "NH4+": 0.002, "acetyl-phosphate": 7.699999999999999e-07, "NADH": 0.0005300000000000001, "NAD+": 0.00283, "NADPH": 0.00028000000000000003, "NADP+": 0.00134, "FMN": 5.039e-05, "FAD": 0.001, "CoA": 0.0014, "glutathione": 1.1529999999999998e-05, "dATP": 0.00022, "ADP": 0.0005, "dAMP": 0.00014000000000000001, "cAMP": 6.807e-08, "adenosine": 0.00023, "deoxyadenosine": 4.1999999999999995e-07, "adenine": 0.00027, "dCTP": 0.00013000000000000002, "cytosine": 0.00043, "cytidine": 1.48e-06, "dGMP": 0.00057, "guanine": 6.937e-05, "guanosine": 8.81e-06, "deoxyguanosine": 2.39e-06, "dTTP": 0.00071, "dTDP": 0.00012, "UDP": 0.00311, "uridine": 4.28e-06, "ITP": 1.4e-07, "IDP": 1.6e-07, "IMP": 0.0005300000000000001, "L-homocysteine": 4.781e-05, "L-citrulline": 2.1829999999999996e-05, "L-ornithine": 5.219999999999999e-06, "L-histidinol": 6.086e-05, "S-adenosyl-L-methionine": 0.00017999999999999998, "D-glucose-6-phosphate": 0.00369, "D-fructose-6-phosphate": 0.0006, "D-fructose-1,6-bisphosphate": 0.01584, "dihydroxyacetone-phosphate": 0.00024, "3-phospho-D-glycerate": 0.00092, "phosphoenolpyruvate": 0.00029, "pyruvate": 0.00191, "acetyl-CoA": 0.00066, "oxaloacetate": 0.00064, "citrate": 0.00024, "2-oxoglutarate": 0.00067, "succinyl-CoA": 0.00026000000000000003, "succinate": 0.00071, "fumarate": 0.00014000000000000001, "L-malate": 0.00149, "propionyl-CoA": 3.6000000000000004e-09, "malonyl-CoA": 2.314e-08, "acetoacetyl-CoA": 1.4960000000000003e-08, "myo-inositol": 3.87e-09, "6-phospho-D-glucono-1,5-lactone": 1.09e-06, "6-phospho-D-gluconate": 0.00346, "D-ribulose-5-phosphate": 0.00016, "alpha-D-ribose-5-phosphate": 0.0004, "D-xylulose-5-phosphate": 1.3e-07, "D-gluconate": 4.6e-07, "glycerate": 9.499999999999999e-07, "glycerol-3-phosphate": 0.0, "2-deoxy-D-ribose-5-phosphate": 3.7e-07, "5-phospho-alpha-D-ribose-1-diphosphate": 0.00022, "N-carbamoyl-L-aspartate": 7.03e-06, "(S)-dihydroorotate": 3.3199999999999996e-06, "UDP-N-acetyl-D-glucosamine": 6.2399999999999995e-06, "2,3-dihydroxybenzoate": 9.499e-08, "4-hydroxybenzoate": 0.0, "shikimate": 0.00015, "phenylpyruvate": 2.171e-05, "anthranilate": 1.264e-05, "N2-acetyl-L-ornithine": 9.499999999999999e-07, "riboflavin": 0.00014000000000000001, "quinolinate": 0.00013000000000000002, "PfkA": 1.2099999999999998e-06, "FbaA": 7.599999999999999e-06, "TpiA": 6.37e-06, "GapA": 2.079e-05, "Pgk": 1.2689999999999999e-05, "Eno": 1.3119999999999998e-05, "PykF": 1.6599999999999998e-06, "AceF": 5.219999999999999e-06, "AceE": 1.44e-06, "Lpd": 1.57e-06, "GltA": 3.96e-06, "Icd": 1.014e-05, "SucA": 1.87e-06, "Mdh": 1.739e-05, "CyoA": 8.380000000000001e-06, "AtpA": 1.744e-05, "Prs": 1.5399999999999999e-06, "PurF": 1.07e-06, "GuaB": 2.18e-06, "Gmk": 1.28e-06, "Adk": 3.7499999999999997e-06, "NrdB": 1.5e-06, "NrdA": 7e-07, "CarA": 1.69e-06, "PyrB": 1.35e-06, "ThyA": 9.399999999999999e-07, "Tmk": 6.9e-07, "PyrG": 1.24e-06, "Ndk": 3.3999999999999996e-06, "GlnA": 3.39e-06, "100S": 0.0, "oriC~DNAP": 1.15e-09, "genome": 0.00792, "CellWall": 1.2, "D-glucose": 0.00014000000000000001, "AtpD": 2.4900000000000003e-06, "NuoA": 2.09e-06, "GuaA": 2.47e-06, "DnaE": 9.7e-07, "DnaX": 1.4e-06, "Lgt": 1.2299999999999999e-06, "ClpP": 4.8e-07, "FtsH": 1.04e-06, "FusA": 2.7e-07, "Lon": 1.51e-06, "TufA": 1.28e-06, "TufB": 2.66e-06, "DnaB": 5e-07, "GroEL": 8.199999999999999e-07, "GyrA": 1.6399999999999998e-06, "GyrB": 1.3899999999999998e-06, "ParC": 6.9e-07, "ParE": 1.53e-06, "SecA": 1.34e-06, "FtsI": 1.48e-06, "LpxC": 1.83e-06, "MurA": 1.44e-06, "BamA": 1.46e-06, "DnaK": 1.2299999999999999e-06, "FtsA": 1.28e-06, "ZipA": 9.399999999999999e-07, "OmpA": 2.67e-06, "OmpF": 1.44e-06, "SecY": 1.57e-06, "AlaS": 3.1299999999999997e-06, "ArgS": 1.34e-06, "Hns": 2.66e-06, "IleS": 2.97e-06, "LeuS": 3.1699999999999997e-06, "MetG": 2.04e-06, "ValS": 2.99e-06, "RpoA": 1.15e-09, "RpoB": 1.0999999999999999e-07, "RpoC": 2.6e-07, "NusA": 3.555e-08, "NusG": 0.0, "Rho": 5.699999999999999e-07, "GreA": 2.3e-07, "rRNA16S": 8.499999999999999e-07, "rRNA23S": 2.04e-06, "rRNA5S": 2.05e-06, "30S": 2e-06, "50S": 6.4e-07, "RplA": 1.723e-05, "RplL": 2.144e-05, "RpsA": 2.219e-05, "RpsC": 1.8010000000000002e-05, "Crp": 2.37e-06, "CspC": 2.2999999999999996e-06, "DnaA": 1.59e-06, "DnaG": 1.6799999999999998e-06, "Fis": 1.7399999999999999e-06, "HupA": 2.3799999999999997e-06, "Ssb": 2.2799999999999998e-06, "Tsf": 5.8e-07, "DnaN": 1.4e-06, "Frr": 9e-07, "FtsZ": 1.57e-06, "GroES": 8.299999999999999e-07, "InfA": 9.2e-07, "InfB": 3.44e-09, "InfC": 2.1999999999999998e-07, "MreB": 1.92e-06, "MukB": 4.9e-07, "PrfA": 1.11e-06, "PrfB": 1.6499999999999999e-06, "EFTu": 0.0}, "count": {"RpoD": 188.0, "RNAP": 2590.0, "RNAP~RpoD": 1444.0, "RNAPAuxiliary": 3754.0, "Ribosome": 9387.0, "RibosomeAuxiliary": 1787.0, "100S": 0.0, "oriC~DNAP": 1.0, "genome": 6905103.0, "rRNA16S": 743.0, "rRNA23S": 1780.0, "rRNA5S": 1790.0, "30S": 1742.0, "50S": 558.0, "RplA": 15017.0, "RplL": 18685.0, "RpsA": 19338.0, "RpsC": 15692.0}, "out": {"vital": 1.0, "Cl-": 0.06056, "Na+": 0.05, "NH4+": 0.0095, "K+": 0.00264, "Pi": 0.00132, "Mg2+": 0.0005300000000000001, "nicotinamide": 9.826e-05, "pantothenate": 4.949e-05, "pyridoxine": 1.655e-05, "thiamine": 1.507e-05, "lipoate": 9.74e-06, "riboflavin": 2.13e-06, "Ca2+": 5e-07, "biotin": 4.9e-07, "sulfate": 3.1e-07, "folate": 1.8e-07, "Mn2+": 8e-08, "boric_acid": 4e-08, "Co2+": 3.0000000000000004e-08, "Zn2+": 1e-08, "Cu2+": 1e-08, "Fe2+": 1e-08, "molybdate": 3.0000000000000004e-09, "D-glucose": 0.0040999999999999995, "LB": 0.0, "L-alanine": 0.0008, "L-arginine": 0.005200000000000001, "L-asparagine": 0.0004, "L-aspartate": 0.0004, "L-cysteine": 9.999999999999999e-05, "L-glutamine": 0.0006, "glycine": 0.0008, "L-histidine": 0.0002, "L-isoleucine": 0.0004, "L-leucine": 0.0008, "L-lysine": 0.0004, "L-methionine": 0.0002, "L-phenylalanine": 0.0004, "L-proline": 0.0004, "L-serine": 0.01, "L-threonine": 0.0004, "L-tryptophan": 9.999999999999999e-05, "L-tyrosine": 0.0002, "L-valine": 0.0006, "adenine": 0.0002, "cytosine": 0.0002, "guanine": 0.0002, "uracil": 0.0002, "EZRich": 0.0, "H2O": 55.0, "H+": 0.0012, "O2": 0.0012, "CO2": 0.0012, "L-glutamate": 0.011, "bioentity": 5.0, "length": 0.1, "Ribosome": 0.0}, "cell": {"H+": 0.00118, "membrane_H+": 0.00278, "length": 2.878570263e-06}, "polysomes": 4335.0, "mrna": 3383.0, "protein": 0.0, "trna_free": 0.00029308000000000003, "trna_charged": 0.00022191345, "cells": 1024.0, "instances": 1024.0, "log2_instances": 10, "rnap_bound": 3877.0, "rnapaux_bound": 1775.0, "ribo_total": 54637.0}, "11800": {"conc": {"H+": 0.0012, "O2": 0.0012, "CO2": 0.0012, "Pi": 0.023899999999999998, "RpoD": 1.8e-07, "RNAP": 3.23e-06, "RNAP~RpoD": 1.6399999999999998e-06, "RNAPAuxiliary": 4.41e-06, "ppGpp": 3.2e-07, "ATP": 0.00961, "CTP": 0.00463, "GTP": 0.00458, "UTP": 0.01426, "PPi": 0.0002, "AMP": 0.00049, "CMP": 0.00063, "GMP": 0.0015300000000000001, "Ribosome": 1.0199999999999999e-05, "RibosomeAuxiliary": 1.8799999999999998e-06, "GDP": 0.004370000000000001, "L-leucine": 0.00061, "L-alanine": 0.005110000000000001, "glycine": 0.007330000000000001, "L-valine": 0.0012, "L-glutamate": 0.010400000000000001, "L-serine": 3.9229999999999995e-05, "L-isoleucine": 0.0003, "L-aspartate": 0.00449, "L-threonine": 0.00022, "L-lysine": 0.00049, "L-proline": 0.00066, "L-arginine": 0.00111, "L-phenylalanine": 3.671e-05, "L-tyrosine": 4.4909999999999995e-05, "L-glutamine": 0.00421, "L-asparagine": 0.00054, "L-histidine": 0.0001, "L-methionine": 9.57e-05, "L-cysteine": 0.00047, "L-tryptophan": 3.718e-05, "NH4+": 0.002, "acetyl-phosphate": 7.3e-07, "NADH": 0.0005300000000000001, "NAD+": 0.0028799999999999997, "NADPH": 0.00029, "NADP+": 0.00135, "FMN": 5.442e-05, "FAD": 0.001, "CoA": 0.0014, "glutathione": 1.083e-05, "dATP": 0.00022, "ADP": 0.00047, "dAMP": 0.00013000000000000002, "cAMP": 6.682e-08, "adenosine": 0.00023, "deoxyadenosine": 4.1999999999999995e-07, "adenine": 0.00026000000000000003, "dCTP": 0.00015, "cytosine": 0.00043, "cytidine": 1.48e-06, "dGMP": 0.00057, "guanine": 6.456e-05, "guanosine": 8.65e-06, "deoxyguanosine": 2.37e-06, "dTTP": 0.0007199999999999999, "dTDP": 0.00012, "UDP": 0.00311, "uridine": 4.2e-06, "ITP": 1.3e-07, "IDP": 1.5e-07, "IMP": 0.0005200000000000001, "L-homocysteine": 6.743999999999999e-05, "L-citrulline": 2.244e-05, "L-ornithine": 5.36e-06, "L-histidinol": 6.079e-05, "S-adenosyl-L-methionine": 0.00017999999999999998, "D-glucose-6-phosphate": 0.0037, "D-fructose-6-phosphate": 0.0006, "D-fructose-1,6-bisphosphate": 0.01589, "dihydroxyacetone-phosphate": 0.00024, "3-phospho-D-glycerate": 0.00095, "phosphoenolpyruvate": 0.00029, "pyruvate": 0.00188, "acetyl-CoA": 0.0006500000000000001, "oxaloacetate": 0.00063, "citrate": 0.00023, "2-oxoglutarate": 0.00066, "succinyl-CoA": 0.00026000000000000003, "succinate": 0.00069, "fumarate": 0.00013000000000000002, "L-malate": 0.00147, "propionyl-CoA": 3.38e-09, "malonyl-CoA": 2.1730000000000003e-08, "acetoacetyl-CoA": 1.4050000000000002e-08, "myo-inositol": 3.63e-09, "6-phospho-D-glucono-1,5-lactone": 1.02e-06, "6-phospho-D-gluconate": 0.00346, "D-ribulose-5-phosphate": 0.00016, "alpha-D-ribose-5-phosphate": 0.0004, "D-xylulose-5-phosphate": 1.2e-07, "D-gluconate": 4.5e-07, "glycerate": 8.9e-07, "glycerol-3-phosphate": 0.0, "2-deoxy-D-ribose-5-phosphate": 3.6e-07, "5-phospho-alpha-D-ribose-1-diphosphate": 0.00022, "N-carbamoyl-L-aspartate": 7.64e-06, "(S)-dihydroorotate": 3.5499999999999995e-06, "UDP-N-acetyl-D-glucosamine": 5.86e-06, "2,3-dihydroxybenzoate": 8.921e-08, "4-hydroxybenzoate": 0.0, "shikimate": 0.00015, "phenylpyruvate": 2.0909999999999998e-05, "anthranilate": 1.258e-05, "N2-acetyl-L-ornithine": 9.399999999999999e-07, "riboflavin": 0.00015, "quinolinate": 0.00013000000000000002, "PfkA": 1.22e-06, "FbaA": 7.75e-06, "TpiA": 6.269999999999999e-06, "GapA": 2.078e-05, "Pgk": 1.276e-05, "Eno": 1.292e-05, "PykF": 1.71e-06, "AceF": 5.139999999999999e-06, "AceE": 1.48e-06, "Lpd": 1.6e-06, "GltA": 4e-06, "Icd": 1.007e-05, "SucA": 1.8799999999999998e-06, "Mdh": 1.762e-05, "CyoA": 8.259999999999999e-06, "AtpA": 1.7489999999999997e-05, "Prs": 1.6e-06, "PurF": 1.07e-06, "GuaB": 2.24e-06, "Gmk": 1.32e-06, "Adk": 3.7099999999999996e-06, "NrdB": 1.44e-06, "NrdA": 6.800000000000001e-07, "CarA": 1.6999999999999998e-06, "PyrB": 1.51e-06, "ThyA": 9.3e-07, "Tmk": 6.800000000000001e-07, "PyrG": 1.27e-06, "Ndk": 3.49e-06, "GlnA": 3.6e-06, "100S": 0.0, "oriC~DNAP": 1.0800000000000002e-09, "genome": 0.00792, "CellWall": 1.2, "D-glucose": 0.00013000000000000002, "AtpD": 2.43e-06, "NuoA": 2.04e-06, "GuaA": 2.43e-06, "DnaE": 9.9e-07, "DnaX": 1.37e-06, "Lgt": 1.2299999999999999e-06, "ClpP": 4.9e-07, "FtsH": 1.0299999999999999e-06, "FusA": 2.4e-07, "Lon": 1.5199999999999998e-06, "TufA": 1.44e-06, "TufB": 2.5699999999999995e-06, "DnaB": 4.6999999999999995e-07, "GroEL": 8.1e-07, "GyrA": 1.6499999999999999e-06, "GyrB": 1.37e-06, "ParC": 6.800000000000001e-07, "ParE": 1.44e-06, "SecA": 1.3600000000000001e-06, "FtsI": 1.5e-06, "LpxC": 1.85e-06, "MurA": 1.48e-06, "BamA": 1.37e-06, "DnaK": 1.2e-06, "FtsA": 1.2299999999999999e-06, "ZipA": 8.9e-07, "OmpA": 2.7699999999999997e-06, "OmpF": 1.37e-06, "SecY": 1.5199999999999998e-06, "AlaS": 3.0399999999999997e-06, "ArgS": 1.4299999999999999e-06, "Hns": 2.68e-06, "IleS": 2.92e-06, "LeuS": 3.2099999999999998e-06, "MetG": 2.2e-06, "ValS": 2.98e-06, "RpoA": 3.556e-08, "RpoB": 3.2300000000000002e-09, "RpoC": 0.0, "NusA": 0.0, "NusG": 3.1250000000000005e-08, "Rho": 7.1e-07, "GreA": 2.6e-07, "rRNA16S": 8.9e-07, "rRNA23S": 2.3799999999999997e-06, "rRNA5S": 2.4199999999999997e-06, "30S": 2.39e-06, "50S": 6.9e-07, "RplA": 1.689e-05, "RplL": 2.17e-05, "RpsA": 2.3469999999999997e-05, "RpsC": 1.664e-05, "Crp": 2.39e-06, "CspC": 2.17e-06, "DnaA": 1.57e-06, "DnaG": 1.6999999999999998e-06, "Fis": 1.7599999999999999e-06, "HupA": 2.4100000000000002e-06, "Ssb": 2.23e-06, "Tsf": 7.599999999999999e-07, "DnaN": 1.3600000000000001e-06, "Frr": 1.11e-06, "FtsZ": 1.5399999999999999e-06, "GroES": 8.399999999999999e-07, "InfA": 1.1299999999999998e-06, "InfB": 0.0, "InfC": 3.7e-07, "MreB": 1.9299999999999997e-06, "MukB": 4.8e-07, "PrfA": 1.08e-06, "PrfB": 1.73e-06, "EFTu": 1.078e-08}, "count": {"RpoD": 168.0, "RNAP": 2993.0, "RNAP~RpoD": 1523.0, "RNAPAuxiliary": 4090.0, "Ribosome": 9463.0, "RibosomeAuxiliary": 1747.0, "100S": 0.0, "oriC~DNAP": 1.0, "genome": 7351559.0, "rRNA16S": 826.0, "rRNA23S": 2205.0, "rRNA5S": 2241.0, "30S": 2213.0, "50S": 644.0, "RplA": 15667.0, "RplL": 20138.0, "RpsA": 21777.0, "RpsC": 15439.0}, "out": {"vital": 1.0, "Cl-": 0.06056, "Na+": 0.05, "NH4+": 0.0095, "K+": 0.00264, "Pi": 0.00132, "Mg2+": 0.0005300000000000001, "nicotinamide": 9.826e-05, "pantothenate": 4.949e-05, "pyridoxine": 1.655e-05, "thiamine": 1.507e-05, "lipoate": 9.74e-06, "riboflavin": 2.13e-06, "Ca2+": 5e-07, "biotin": 4.9e-07, "sulfate": 3.1e-07, "folate": 1.8e-07, "Mn2+": 8e-08, "boric_acid": 4e-08, "Co2+": 3.0000000000000004e-08, "Zn2+": 1e-08, "Cu2+": 1e-08, "Fe2+": 1e-08, "molybdate": 3.0000000000000004e-09, "D-glucose": 0.0040999999999999995, "LB": 0.0, "L-alanine": 0.0008, "L-arginine": 0.005200000000000001, "L-asparagine": 0.0004, "L-aspartate": 0.0004, "L-cysteine": 9.999999999999999e-05, "L-glutamine": 0.0006, "glycine": 0.0008, "L-histidine": 0.0002, "L-isoleucine": 0.0004, "L-leucine": 0.0008, "L-lysine": 0.0004, "L-methionine": 0.0002, "L-phenylalanine": 0.0004, "L-proline": 0.0004, "L-serine": 0.01, "L-threonine": 0.0004, "L-tryptophan": 9.999999999999999e-05, "L-tyrosine": 0.0002, "L-valine": 0.0006, "adenine": 0.0002, "cytosine": 0.0002, "guanine": 0.0002, "uracil": 0.0002, "EZRich": 0.0, "H2O": 55.0, "H+": 0.0012, "O2": 0.0012, "CO2": 0.0012, "L-glutamate": 0.011, "bioentity": 5.0, "length": 0.1, "Ribosome": 0.0}, "cell": {"H+": 0.00118, "membrane_H+": 0.00287, "length": 3.065236484e-06}, "polysomes": 4628.0, "mrna": 3762.0, "protein": 0.0, "trna_free": 0.00029162000000000003, "trna_charged": 0.00022048323999999996, "cells": 1024.0, "instances": 1024.0, "log2_instances": 10, "rnap_bound": 3988.0, "rnapaux_bound": 1794.0, "ribo_total": 57833.0}, "11900": {"conc": {"H+": 0.0012, "O2": 0.0012, "CO2": 0.0012, "Pi": 0.023899999999999998, "RpoD": 1.6e-07, "RNAP": 3.29e-06, "RNAP~RpoD": 1.58e-06, "RNAPAuxiliary": 4.5e-06, "ppGpp": 3.3e-07, "ATP": 0.00962, "CTP": 0.00471, "GTP": 0.00526, "UTP": 0.0145, "PPi": 0.0002, "AMP": 0.00049, "CMP": 0.00064, "GMP": 0.00115, "Ribosome": 1.068e-05, "RibosomeAuxiliary": 1.7599999999999999e-06, "GDP": 0.00327, "L-leucine": 0.00066, "L-alanine": 0.00528, "glycine": 0.00754, "L-valine": 0.00125, "L-glutamate": 0.010490000000000001, "L-serine": 4.094e-05, "L-isoleucine": 0.00033, "L-aspartate": 0.00462, "L-threonine": 0.00023, "L-lysine": 0.0005, "L-proline": 0.00066, "L-arginine": 0.00114, "L-phenylalanine": 3.692e-05, "L-tyrosine": 4.51e-05, "L-glutamine": 0.004200000000000001, "L-asparagine": 0.00055, "L-histidine": 0.0001, "L-methionine": 0.00012, "L-cysteine": 0.0005, "L-tryptophan": 3.889e-05, "NH4+": 0.002, "acetyl-phosphate": 6.9e-07, "NADH": 0.0005300000000000001, "NAD+": 0.0029300000000000003, "NADPH": 0.0003, "NADP+": 0.00135, "FMN": 5.904e-05, "FAD": 0.001, "CoA": 0.0014, "glutathione": 1.0189999999999999e-05, "dATP": 0.00021, "ADP": 0.00047, "dAMP": 0.00013000000000000002, "cAMP": 6.598000000000001e-08, "adenosine": 0.00023, "deoxyadenosine": 4.0999999999999994e-07, "adenine": 0.00026000000000000003, "dCTP": 0.00015, "cytosine": 0.00043, "cytidine": 1.49e-06, "dGMP": 0.0005600000000000001, "guanine": 4.9959999999999996e-05, "guanosine": 8.47e-06, "deoxyguanosine": 2.37e-06, "dTTP": 0.00073, "dTDP": 0.00012, "UDP": 0.00316, "uridine": 4.139999999999999e-06, "ITP": 1.2e-07, "IDP": 1.4e-07, "IMP": 0.0005200000000000001, "L-homocysteine": 8.418e-05, "L-citrulline": 2.2420000000000002e-05, "L-ornithine": 5.33e-06, "L-histidinol": 6.188e-05, "S-adenosyl-L-methionine": 0.00017999999999999998, "D-glucose-6-phosphate": 0.00371, "D-fructose-6-phosphate": 0.0006, "D-fructose-1,6-bisphosphate": 0.01591, "dihydroxyacetone-phosphate": 0.00024, "3-phospho-D-glycerate": 0.00098, "phosphoenolpyruvate": 0.00028000000000000003, "pyruvate": 0.0018700000000000001, "acetyl-CoA": 0.0006500000000000001, "oxaloacetate": 0.00063, "citrate": 0.00023, "2-oxoglutarate": 0.00064, "succinyl-CoA": 0.00025, "succinate": 0.00067, "fumarate": 0.00013000000000000002, "L-malate": 0.00145, "propionyl-CoA": 3.18e-09, "malonyl-CoA": 2.045e-08, "acetoacetyl-CoA": 1.3230000000000002e-08, "myo-inositol": 3.42e-09, "6-phospho-D-glucono-1,5-lactone": 9.6e-07, "6-phospho-D-gluconate": 0.00346, "D-ribulose-5-phosphate": 0.00016, "alpha-D-ribose-5-phosphate": 0.0004, "D-xylulose-5-phosphate": 1.0999999999999999e-07, "D-gluconate": 4.5e-07, "glycerate": 8.399999999999999e-07, "glycerol-3-phosphate": 0.0, "2-deoxy-D-ribose-5-phosphate": 3.5e-07, "5-phospho-alpha-D-ribose-1-diphosphate": 0.00022, "N-carbamoyl-L-aspartate": 7.8e-06, "(S)-dihydroorotate": 3.58e-06, "UDP-N-acetyl-D-glucosamine": 5.52e-06, "2,3-dihydroxybenzoate": 8.397e-08, "4-hydroxybenzoate": 0.0, "shikimate": 0.00015, "phenylpyruvate": 2.032e-05, "anthranilate": 1.2949999999999998e-05, "N2-acetyl-L-ornithine": 9e-07, "riboflavin": 0.00016, "quinolinate": 0.00014000000000000001, "PfkA": 1.27e-06, "FbaA": 7.91e-06, "TpiA": 6.19e-06, "GapA": 2.0909999999999998e-05, "Pgk": 1.2839999999999999e-05, "Eno": 1.2829999999999999e-05, "PykF": 1.6699999999999999e-06, "AceF": 5.059999999999999e-06, "AceE": 1.51e-06, "Lpd": 1.59e-06, "GltA": 4.08e-06, "Icd": 1.017e-05, "SucA": 1.86e-06, "Mdh": 1.7879999999999998e-05, "CyoA": 8.3e-06, "AtpA": 1.766e-05, "Prs": 1.6499999999999999e-06, "PurF": 1.11e-06, "GuaB": 2.2799999999999998e-06, "Gmk": 1.27e-06, "Adk": 3.6699999999999996e-06, "NrdB": 1.37e-06, "NrdA": 6.6e-07, "CarA": 1.77e-06, "PyrB": 1.6699999999999999e-06, "ThyA": 8.799999999999999e-07, "Tmk": 7.1e-07, "PyrG": 1.34e-06, "Ndk": 3.56e-06, "GlnA": 3.6499999999999998e-06, "100S": 0.0, "oriC~DNAP": 1.01e-09, "genome": 0.00791, "CellWall": 1.2, "D-glucose": 0.00012, "AtpD": 2.43e-06, "NuoA": 1.9699999999999998e-06, "GuaA": 2.4500000000000003e-06, "DnaE": 9.7e-07, "DnaX": 1.38e-06, "Lgt": 1.26e-06, "ClpP": 4.8e-07, "FtsH": 1.07e-06, "FusA": 3.4000000000000003e-07, "Lon": 1.51e-06, "TufA": 1.5e-06, "TufB": 2.56e-06, "DnaB": 4.6999999999999995e-07, "GroEL": 8.199999999999999e-07, "GyrA": 1.7399999999999999e-06, "GyrB": 1.31e-06, "ParC": 7.3e-07, "ParE": 1.38e-06, "SecA": 1.4e-06, "FtsI": 1.5399999999999999e-06, "LpxC": 1.82e-06, "MurA": 1.48e-06, "BamA": 1.29e-06, "DnaK": 1.24e-06, "FtsA": 1.29e-06, "ZipA": 9e-07, "OmpA": 2.87e-06, "OmpF": 1.31e-06, "SecY": 1.5199999999999998e-06, "AlaS": 3.03e-06, "ArgS": 1.44e-06, "Hns": 2.67e-06, "IleS": 2.92e-06, "LeuS": 3.23e-06, "MetG": 2.2799999999999998e-06, "ValS": 2.95e-06, "RpoA": 3.5e-07, "RpoB": 5.172e-08, "RpoC": 0.0, "NusA": 0.0, "NusG": 1.0999999999999999e-07, "Rho": 8.799999999999999e-07, "GreA": 1.8999999999999998e-07, "rRNA16S": 1.05e-06, "rRNA23S": 2.56e-06, "rRNA5S": 2.62e-06, "30S": 2.66e-06, "50S": 7.5e-07, "RplA": 1.761e-05, "RplL": 2.24e-05, "RpsA": 2.3489999999999997e-05, "RpsC": 1.7690000000000002e-05, "Crp": 2.4100000000000002e-06, "CspC": 2.0699999999999997e-06, "DnaA": 1.5599999999999999e-06, "DnaG": 1.6599999999999998e-06, "Fis": 1.77e-06, "HupA": 2.52e-06, "Ssb": 2.22e-06, "Tsf": 9.7e-07, "DnaN": 1.35e-06, "Frr": 1.11e-06, "FtsZ": 1.51e-06, "GroES": 8.1e-07, "InfA": 1.4299999999999999e-06, "InfB": 6.289e-08, "InfC": 5.4e-07, "MreB": 1.98e-06, "MukB": 4.5e-07, "PrfA": 1.02e-06, "PrfB": 1.77e-06, "EFTu": 0.0}, "count": {"RpoD": 159.0, "RNAP": 3242.0, "RNAP~RpoD": 1556.0, "RNAPAuxiliary": 4432.0, "Ribosome": 10528.0, "RibosomeAuxiliary": 1734.0, "100S": 0.0, "oriC~DNAP": 1.0, "genome": 7798315.0, "rRNA16S": 1039.0, "rRNA23S": 2526.0, "rRNA5S": 2580.0, "30S": 2619.0, "50S": 740.0, "RplA": 17360.0, "RplL": 22080.0, "RpsA": 23149.0, "RpsC": 17432.0}, "out": {"vital": 1.0, "Cl-": 0.06056, "Na+": 0.05, "NH4+": 0.0095, "K+": 0.00264, "Pi": 0.00132, "Mg2+": 0.0005300000000000001, "nicotinamide": 9.826e-05, "pantothenate": 4.949e-05, "pyridoxine": 1.655e-05, "thiamine": 1.507e-05, "lipoate": 9.74e-06, "riboflavin": 2.13e-06, "Ca2+": 5e-07, "biotin": 4.9e-07, "sulfate": 3.1e-07, "folate": 1.8e-07, "Mn2+": 8e-08, "boric_acid": 4e-08, "Co2+": 3.0000000000000004e-08, "Zn2+": 1e-08, "Cu2+": 1e-08, "Fe2+": 1e-08, "molybdate": 3.0000000000000004e-09, "D-glucose": 0.0040999999999999995, "LB": 0.0, "L-alanine": 0.0008, "L-arginine": 0.005200000000000001, "L-asparagine": 0.0004, "L-aspartate": 0.0004, "L-cysteine": 9.999999999999999e-05, "L-glutamine": 0.0006, "glycine": 0.0008, "L-histidine": 0.0002, "L-isoleucine": 0.0004, "L-leucine": 0.0008, "L-lysine": 0.0004, "L-methionine": 0.0002, "L-phenylalanine": 0.0004, "L-proline": 0.0004, "L-serine": 0.01, "L-threonine": 0.0004, "L-tryptophan": 9.999999999999999e-05, "L-tyrosine": 0.0002, "L-valine": 0.0006, "adenine": 0.0002, "cytosine": 0.0002, "guanine": 0.0002, "uracil": 0.0002, "EZRich": 0.0, "H2O": 55.0, "H+": 0.0012, "O2": 0.0012, "CO2": 0.0012, "L-glutamate": 0.011, "bioentity": 5.0, "length": 0.1, "Ribosome": 0.0}, "cell": {"H+": 0.00118, "membrane_H+": 0.00272, "length": 3.256347556e-06}, "polysomes": 4890.0, "mrna": 3887.0, "protein": 0.0, "trna_free": 0.00028638, "trna_charged": 0.00021965403999999998, "cells": 1024.0, "instances": 1024.0, "log2_instances": 10, "rnap_bound": 4133.0, "rnapaux_bound": 1766.0, "ribo_total": 61348.0}, "12000": {"conc": {"H+": 0.0012, "O2": 0.0012, "CO2": 0.0012, "Pi": 0.023899999999999998, "RpoD": 1.6e-07, "RNAP": 3.38e-06, "RNAP~RpoD": 1.57e-06, "RNAPAuxiliary": 4.599999999999999e-06, "ppGpp": 3.3e-07, "ATP": 0.00954, "CTP": 0.00477, "GTP": 0.005059999999999999, "UTP": 0.0147, "PPi": 0.0002, "AMP": 0.00047, "CMP": 0.0006500000000000001, "GMP": 0.00107, "Ribosome": 1.097e-05, "RibosomeAuxiliary": 1.71e-06, "GDP": 0.0030499999999999998, "L-leucine": 0.00067, "L-alanine": 0.00535, "glycine": 0.00764, "L-valine": 0.00127, "L-glutamate": 0.01055, "L-serine": 4.166e-05, "L-isoleucine": 0.00035, "L-aspartate": 0.00475, "L-threonine": 0.00023, "L-lysine": 0.00049, "L-proline": 0.00066, "L-arginine": 0.00113, "L-phenylalanine": 3.6819999999999996e-05, "L-tyrosine": 4.497999999999999e-05, "L-glutamine": 0.00415, "L-asparagine": 0.0005600000000000001, "L-histidine": 0.0001, "L-methionine": 0.00012, "L-cysteine": 0.0005, "L-tryptophan": 3.493e-05, "NH4+": 0.002, "acetyl-phosphate": 6.5e-07, "NADH": 0.0005300000000000001, "NAD+": 0.0029900000000000005, "NADPH": 0.00031, "NADP+": 0.00135, "FMN": 5.988e-05, "FAD": 0.001, "CoA": 0.0014, "glutathione": 9.6e-06, "dATP": 0.00021, "ADP": 0.0005200000000000001, "dAMP": 0.00013000000000000002, "cAMP": 6.503000000000001e-08, "adenosine": 0.00022, "deoxyadenosine": 4.0999999999999994e-07, "adenine": 0.00025, "dCTP": 0.00015, "cytosine": 0.00043, "cytidine": 1.51e-06, "dGMP": 0.0005600000000000001, "guanine": 4.1979999999999994e-05, "guanosine": 8.249999999999999e-06, "deoxyguanosine": 2.37e-06, "dTTP": 0.00073, "dTDP": 0.00012, "UDP": 0.00321, "uridine": 4.1e-06, "ITP": 1.2e-07, "IDP": 1.3e-07, "IMP": 0.0005, "L-homocysteine": 8.62e-05, "L-citrulline": 2.173e-05, "L-ornithine": 5.1799999999999995e-06, "L-histidinol": 6.191e-05, "S-adenosyl-L-methionine": 0.00017999999999999998, "D-glucose-6-phosphate": 0.00371, "D-fructose-6-phosphate": 0.0006, "D-fructose-1,6-bisphosphate": 0.015960000000000002, "dihydroxyacetone-phosphate": 0.00024, "3-phospho-D-glycerate": 0.00099, "phosphoenolpyruvate": 0.00028000000000000003, "pyruvate": 0.00185, "acetyl-CoA": 0.00063, "oxaloacetate": 0.00063, "citrate": 0.00022, "2-oxoglutarate": 0.00063, "succinyl-CoA": 0.00025, "succinate": 0.00066, "fumarate": 0.00013000000000000002, "L-malate": 0.0014399999999999999, "propionyl-CoA": 3.0000000000000004e-09, "malonyl-CoA": 1.925e-08, "acetoacetyl-CoA": 1.245e-08, "myo-inositol": 3.2200000000000005e-09, "6-phospho-D-glucono-1,5-lactone": 9e-07, "6-phospho-D-gluconate": 0.00346, "D-ribulose-5-phosphate": 0.00016, "alpha-D-ribose-5-phosphate": 0.0004, "D-xylulose-5-phosphate": 1.0999999999999999e-07, "D-gluconate": 4.5e-07, "glycerate": 7.9e-07, "glycerol-3-phosphate": 0.0, "2-deoxy-D-ribose-5-phosphate": 3.4000000000000003e-07, "5-phospho-alpha-D-ribose-1-diphosphate": 0.00022, "N-carbamoyl-L-aspartate": 7.2199999999999995e-06, "(S)-dihydroorotate": 3.24e-06, "UDP-N-acetyl-D-glucosamine": 5.19e-06, "2,3-dihydroxybenzoate": 7.905e-08, "4-hydroxybenzoate": 0.0, "shikimate": 0.00016, "phenylpyruvate": 1.959e-05, "anthranilate": 1.244e-05, "N2-acetyl-L-ornithine": 8.799999999999999e-07, "riboflavin": 0.00016, "quinolinate": 0.00014000000000000001, "PfkA": 1.32e-06, "FbaA": 8.01e-06, "TpiA": 6.1599999999999995e-06, "GapA": 2.098e-05, "Pgk": 1.2859999999999999e-05, "Eno": 1.288e-05, "PykF": 1.6399999999999998e-06, "AceF": 4.980000000000001e-06, "AceE": 1.55e-06, "Lpd": 1.6299999999999999e-06, "GltA": 4.18e-06, "Icd": 1.016e-05, "SucA": 1.87e-06, "Mdh": 1.8089999999999998e-05, "CyoA": 8.279999999999999e-06, "AtpA": 1.7879999999999998e-05, "Prs": 1.6499999999999999e-06, "PurF": 1.11e-06, "GuaB": 2.31e-06, "Gmk": 1.24e-06, "Adk": 3.6e-06, "NrdB": 1.3e-06, "NrdA": 6.4e-07, "CarA": 1.78e-06, "PyrB": 1.6699999999999999e-06, "ThyA": 8.199999999999999e-07, "Tmk": 7.699999999999999e-07, "PyrG": 1.44e-06, "Ndk": 3.5699999999999997e-06, "GlnA": 3.66e-06, "100S": 0.0, "oriC~DNAP": 9.6e-10, "genome": 0.00787, "CellWall": 1.2, "D-glucose": 0.00011, "AtpD": 2.39e-06, "NuoA": 1.8799999999999998e-06, "GuaA": 2.48e-06, "DnaE": 9.1e-07, "DnaX": 1.3600000000000001e-06, "Lgt": 1.3e-06, "ClpP": 4.5e-07, "FtsH": 1.05e-06, "FusA": 4.8e-07, "Lon": 1.47e-06, "TufA": 1.5e-06, "TufB": 2.58e-06, "DnaB": 4.6999999999999995e-07, "GroEL": 8.599999999999999e-07, "GyrA": 1.77e-06, "GyrB": 1.26e-06, "ParC": 7.2e-07, "ParE": 1.3e-06, "SecA": 1.44e-06, "FtsI": 1.57e-06, "LpxC": 1.7599999999999999e-06, "MurA": 1.46e-06, "BamA": 1.24e-06, "DnaK": 1.2299999999999999e-06, "FtsA": 1.32e-06, "ZipA": 9.1e-07, "OmpA": 2.95e-06, "OmpF": 1.24e-06, "SecY": 1.5199999999999998e-06, "AlaS": 3.03e-06, "ArgS": 1.47e-06, "Hns": 2.6099999999999996e-06, "IleS": 2.96e-06, "LeuS": 3.2099999999999998e-06, "MetG": 2.31e-06, "ValS": 3.0099999999999996e-06, "RpoA": 6.1e-07, "RpoB": 0.0, "RpoC": 9.6e-10, "NusA": 0.0, "NusG": 5.3350000000000005e-08, "Rho": 8.699999999999999e-07, "GreA": 5.730000000000001e-09, "rRNA16S": 1.1299999999999998e-06, "rRNA23S": 2.68e-06, "rRNA5S": 2.89e-06, "30S": 2.76e-06, "50S": 8.1e-07, "RplA": 1.7e-05, "RplL": 2.2489999999999996e-05, "RpsA": 2.0609999999999997e-05, "RpsC": 1.8109999999999998e-05, "Crp": 2.32e-06, "CspC": 2.0699999999999997e-06, "DnaA": 1.5199999999999998e-06, "DnaG": 1.62e-06, "Fis": 1.7599999999999999e-06, "HupA": 2.52e-06, "Ssb": 2.2599999999999995e-06, "Tsf": 1.1299999999999998e-06, "DnaN": 1.3e-06, "Frr": 1.1399999999999999e-06, "FtsZ": 1.4299999999999999e-06, "GroES": 7.4e-07, "InfA": 1.6599999999999998e-06, "InfB": 9.065000000000001e-08, "InfC": 7.2e-07, "MreB": 2.0299999999999996e-06, "MukB": 4.2999999999999996e-07, "PrfA": 9e-07, "PrfB": 1.6399999999999998e-06, "EFTu": 0.0}, "count": {"RpoD": 169.0, "RNAP": 3540.0, "RNAP~RpoD": 1649.0, "RNAPAuxiliary": 4814.0, "Ribosome": 11482.0, "RibosomeAuxiliary": 1795.0, "100S": 0.0, "oriC~DNAP": 1.0, "genome": 8245119.0, "rRNA16S": 1185.0, "rRNA23S": 2809.0, "rRNA5S": 3021.0, "30S": 2885.0, "50S": 846.0, "RplA": 17801.0, "RplL": 23547.0, "RpsA": 21584.0, "RpsC": 18958.0}, "out": {"vital": 1.0, "Cl-": 0.06056, "Na+": 0.05, "NH4+": 0.0095, "K+": 0.00264, "Pi": 0.00132, "Mg2+": 0.0005300000000000001, "nicotinamide": 9.826e-05, "pantothenate": 4.949e-05, "pyridoxine": 1.655e-05, "thiamine": 1.507e-05, "lipoate": 9.74e-06, "riboflavin": 2.13e-06, "Ca2+": 5e-07, "biotin": 4.9e-07, "sulfate": 3.1e-07, "folate": 1.8e-07, "Mn2+": 8e-08, "boric_acid": 4e-08, "Co2+": 3.0000000000000004e-08, "Zn2+": 1e-08, "Cu2+": 1e-08, "Fe2+": 1e-08, "molybdate": 3.0000000000000004e-09, "D-glucose": 0.0040999999999999995, "LB": 0.0, "L-alanine": 0.0008, "L-arginine": 0.005200000000000001, "L-asparagine": 0.0004, "L-aspartate": 0.0004, "L-cysteine": 9.999999999999999e-05, "L-glutamine": 0.0006, "glycine": 0.0008, "L-histidine": 0.0002, "L-isoleucine": 0.0004, "L-leucine": 0.0008, "L-lysine": 0.0004, "L-methionine": 0.0002, "L-phenylalanine": 0.0004, "L-proline": 0.0004, "L-serine": 0.01, "L-threonine": 0.0004, "L-tryptophan": 9.999999999999999e-05, "L-tyrosine": 0.0002, "L-valine": 0.0006, "adenine": 0.0002, "cytosine": 0.0002, "guanine": 0.0002, "uracil": 0.0002, "EZRich": 0.0, "H2O": 55.0, "H+": 0.0012, "O2": 0.0012, "CO2": 0.0012, "L-glutamate": 0.011, "bioentity": 5.0, "length": 0.1, "Ribosome": 0.0}, "cell": {"H+": 0.00118, "membrane_H+": 0.0028799999999999997, "length": 3.458905389e-06}, "polysomes": 5152.0, "mrna": 4058.0, "protein": 0.0, "trna_free": 0.00028817999999999997, "trna_charged": 0.00022097480000000009, "cells": 1024.0, "instances": 1024.0, "log2_instances": 10, "rnap_bound": 4269.0, "rnapaux_bound": 1770.0, "ribo_total": 65102.0}, "12100": {"conc": {"H+": 0.0012, "O2": 0.0012, "CO2": 0.0012, "Pi": 0.023899999999999998, "RpoD": 1.5e-07, "RNAP": 3.45e-06, "RNAP~RpoD": 1.6e-06, "RNAPAuxiliary": 4.57e-06, "ppGpp": 3.3e-07, "ATP": 0.0096, "CTP": 0.00481, "GTP": 0.005, "UTP": 0.01482, "PPi": 0.0002, "AMP": 0.00045000000000000004, "CMP": 0.0006500000000000001, "GMP": 0.0010500000000000002, "Ribosome": 1.0529999999999999e-05, "RibosomeAuxiliary": 1.57e-06, "GDP": 0.0029900000000000005, "L-leucine": 0.00066, "L-alanine": 0.0053300000000000005, "glycine": 0.007070000000000001, "L-valine": 0.00126, "L-glutamate": 0.01064, "L-serine": 4.137e-05, "L-isoleucine": 0.00035999999999999997, "L-aspartate": 0.0049299999999999995, "L-threonine": 0.00021, "L-lysine": 0.00048, "L-proline": 0.00066, "L-arginine": 0.00114, "L-phenylalanine": 3.733e-05, "L-tyrosine": 4.763e-05, "L-glutamine": 0.00412, "L-asparagine": 0.00057, "L-histidine": 0.0001, "L-methionine": 0.00012, "L-cysteine": 0.0005300000000000001, "L-tryptophan": 3.834e-05, "NH4+": 0.002, "acetyl-phosphate": 6.1e-07, "NADH": 0.00054, "NAD+": 0.0030499999999999998, "NADPH": 0.00032, "NADP+": 0.00136, "FMN": 5.794e-05, "FAD": 0.00101, "CoA": 0.0014, "glutathione": 9.06e-06, "dATP": 0.00021, "ADP": 0.00043, "dAMP": 0.00013000000000000002, "cAMP": 6.411000000000001e-08, "adenosine": 0.00021, "deoxyadenosine": 4.0999999999999994e-07, "adenine": 0.00024, "dCTP": 0.00015, "cytosine": 0.00043, "cytidine": 1.5199999999999998e-06, "dGMP": 0.00055, "guanine": 3.671e-05, "guanosine": 8.06e-06, "deoxyguanosine": 2.37e-06, "dTTP": 0.00075, "dTDP": 0.00012, "UDP": 0.0032300000000000002, "uridine": 4.059999999999999e-06, "ITP": 1.0999999999999999e-07, "IDP": 1.2e-07, "IMP": 0.00048, "L-homocysteine": 8.565000000000001e-05, "L-citrulline": 1.986e-05, "L-ornithine": 4.759999999999999e-06, "L-histidinol": 6.21e-05, "S-adenosyl-L-methionine": 0.00017999999999999998, "D-glucose-6-phosphate": 0.0037, "D-fructose-6-phosphate": 0.00059, "D-fructose-1,6-bisphosphate": 0.015960000000000002, "dihydroxyacetone-phosphate": 0.00024, "3-phospho-D-glycerate": 0.001, "phosphoenolpyruvate": 0.00029, "pyruvate": 0.00182, "acetyl-CoA": 0.00062, "oxaloacetate": 0.00063, "citrate": 0.00022, "2-oxoglutarate": 0.00061, "succinyl-CoA": 0.00025, "succinate": 0.0006500000000000001, "fumarate": 0.00013000000000000002, "L-malate": 0.00145, "propionyl-CoA": 2.8300000000000004e-09, "malonyl-CoA": 1.8170000000000003e-08, "acetoacetyl-CoA": 1.176e-08, "myo-inositol": 3.0400000000000003e-09, "6-phospho-D-glucono-1,5-lactone": 8.499999999999999e-07, "6-phospho-D-gluconate": 0.00346, "D-ribulose-5-phosphate": 0.00016, "alpha-D-ribose-5-phosphate": 0.0004, "D-xylulose-5-phosphate": 1e-07, "D-gluconate": 4.5e-07, "glycerate": 7.5e-07, "glycerol-3-phosphate": 0.0, "2-deoxy-D-ribose-5-phosphate": 3.3e-07, "5-phospho-alpha-D-ribose-1-diphosphate": 0.00022, "N-carbamoyl-L-aspartate": 6.83e-06, "(S)-dihydroorotate": 3.0499999999999996e-06, "UDP-N-acetyl-D-glucosamine": 4.9000000000000005e-06, "2,3-dihydroxybenzoate": 7.461e-08, "4-hydroxybenzoate": 0.0, "shikimate": 0.00016, "phenylpyruvate": 1.944e-05, "anthranilate": 1.3009999999999999e-05, "N2-acetyl-L-ornithine": 8e-07, "riboflavin": 0.00016, "quinolinate": 0.00014000000000000001, "PfkA": 1.3600000000000001e-06, "FbaA": 8.16e-06, "TpiA": 6.15e-06, "GapA": 2.107e-05, "Pgk": 1.3119999999999998e-05, "Eno": 1.298e-05, "PykF": 1.59e-06, "AceF": 4.9000000000000005e-06, "AceE": 1.5599999999999999e-06, "Lpd": 1.6599999999999998e-06, "GltA": 4.25e-06, "Icd": 1.014e-05, "SucA": 1.8999999999999998e-06, "Mdh": 1.8239999999999998e-05, "CyoA": 8.269999999999999e-06, "AtpA": 1.822e-05, "Prs": 1.6799999999999998e-06, "PurF": 1.07e-06, "GuaB": 2.31e-06, "Gmk": 1.18e-06, "Adk": 3.58e-06, "NrdB": 1.2499999999999999e-06, "NrdA": 6.1e-07, "CarA": 1.7599999999999999e-06, "PyrB": 1.6799999999999998e-06, "ThyA": 8.799999999999999e-07, "Tmk": 7.9e-07, "PyrG": 1.51e-06, "Ndk": 3.5699999999999997e-06, "GlnA": 3.72e-06, "100S": 0.0, "oriC~DNAP": 9.000000000000001e-10, "genome": 0.00784, "CellWall": 1.20001, "D-glucose": 0.00011, "AtpD": 2.36e-06, "NuoA": 1.82e-06, "GuaA": 2.5099999999999997e-06, "DnaE": 8.699999999999999e-07, "DnaX": 1.35e-06, "Lgt": 1.32e-06, "ClpP": 4.1999999999999995e-07, "FtsH": 1.04e-06, "FusA": 5.699999999999999e-07, "Lon": 1.59e-06, "TufA": 1.51e-06, "TufB": 2.62e-06, "DnaB": 4.5e-07, "GroEL": 8.799999999999999e-07, "GyrA": 1.8e-06, "GyrB": 1.2099999999999998e-06, "ParC": 6.800000000000001e-07, "ParE": 1.29e-06, "SecA": 1.5399999999999999e-06, "FtsI": 1.58e-06, "LpxC": 1.7199999999999998e-06, "MurA": 1.51e-06, "BamA": 1.22e-06, "DnaK": 1.28e-06, "FtsA": 1.37e-06, "ZipA": 8.799999999999999e-07, "OmpA": 2.99e-06, "OmpF": 1.1899999999999998e-06, "SecY": 1.5e-06, "AlaS": 3.0399999999999997e-06, "ArgS": 1.4499999999999999e-06, "Hns": 2.56e-06, "IleS": 2.92e-06, "LeuS": 3.1299999999999997e-06, "MetG": 2.2799999999999998e-06, "ValS": 3.0799999999999997e-06, "RpoA": 6.800000000000001e-07, "RpoB": 1.8000000000000002e-09, "RpoC": 0.0, "NusA": 9.913e-08, "NusG": 1.4e-07, "Rho": 1.0099999999999999e-06, "GreA": 0.0, "rRNA16S": 1.2099999999999998e-06, "rRNA23S": 2.8599999999999997e-06, "rRNA5S": 3.07e-06, "30S": 2.92e-06, "50S": 8.1e-07, "RplA": 1.85e-05, "RplL": 2.223e-05, "RpsA": 1.9829999999999998e-05, "RpsC": 1.903e-05, "Crp": 2.33e-06, "CspC": 2.0299999999999996e-06, "DnaA": 1.49e-06, "DnaG": 1.6399999999999998e-06, "Fis": 1.79e-06, "HupA": 2.3799999999999997e-06, "Ssb": 2.29e-06, "Tsf": 1.33e-06, "DnaN": 1.26e-06, "Frr": 1.1699999999999998e-06, "FtsZ": 1.37e-06, "GroES": 7.1e-07, "InfA": 1.89e-06, "InfB": 2e-07, "InfC": 8.799999999999999e-07, "MreB": 2.05e-06, "MukB": 5e-07, "PrfA": 9.1e-07, "PrfB": 1.5399999999999999e-06, "EFTu": 9.000000000000001e-10}, "count": {"RpoD": 167.0, "RNAP": 3822.0, "RNAP~RpoD": 1775.0, "RNAPAuxiliary": 5071.0, "Ribosome": 11684.0, "RibosomeAuxiliary": 1745.0, "100S": 0.0, "oriC~DNAP": 1.0, "genome": 8691907.0, "rRNA16S": 1345.0, "rRNA23S": 3176.0, "rRNA5S": 3407.0, "30S": 3243.0, "50S": 903.0, "RplA": 20522.0, "RplL": 24657.0, "RpsA": 22002.0, "RpsC": 21110.0}, "out": {"vital": 1.0, "Cl-": 0.06056, "Na+": 0.05, "NH4+": 0.0095, "K+": 0.00264, "Pi": 0.00132, "Mg2+": 0.0005300000000000001, "nicotinamide": 9.826e-05, "pantothenate": 4.949e-05, "pyridoxine": 1.655e-05, "thiamine": 1.507e-05, "lipoate": 9.74e-06, "riboflavin": 2.13e-06, "Ca2+": 5e-07, "biotin": 4.9e-07, "sulfate": 3.1e-07, "folate": 1.8e-07, "Mn2+": 8e-08, "boric_acid": 4e-08, "Co2+": 3.0000000000000004e-08, "Zn2+": 1e-08, "Cu2+": 1e-08, "Fe2+": 1e-08, "molybdate": 3.0000000000000004e-09, "D-glucose": 0.0040999999999999995, "LB": 0.0, "L-alanine": 0.0008, "L-arginine": 0.005200000000000001, "L-asparagine": 0.0004, "L-aspartate": 0.0004, "L-cysteine": 9.999999999999999e-05, "L-glutamine": 0.0006, "glycine": 0.0008, "L-histidine": 0.0002, "L-isoleucine": 0.0004, "L-leucine": 0.0008, "L-lysine": 0.0004, "L-methionine": 0.0002, "L-phenylalanine": 0.0004, "L-proline": 0.0004, "L-serine": 0.01, "L-threonine": 0.0004, "L-tryptophan": 9.999999999999999e-05, "L-tyrosine": 0.0002, "L-valine": 0.0006, "adenine": 0.0002, "cytosine": 0.0002, "guanine": 0.0002, "uracil": 0.0002, "EZRich": 0.0, "H2O": 55.0, "H+": 0.0012, "O2": 0.0012, "CO2": 0.0012, "L-glutamate": 0.011, "bioentity": 5.0, "length": 0.1, "Ribosome": 0.0}, "cell": {"H+": 0.00118, "membrane_H+": 0.0029900000000000005, "length": 3.664770057e-06}, "polysomes": 5525.0, "mrna": 4442.0, "protein": 0.0, "trna_free": 0.00028403999999999994, "trna_charged": 0.0002182254, "cells": 1024.0, "instances": 1024.0, "log2_instances": 10, "rnap_bound": 4458.0, "rnapaux_bound": 1788.0, "ribo_total": 69104.0}, "12200": {"conc": {"H+": 0.0012, "O2": 0.0012, "CO2": 0.0012, "Pi": 0.023899999999999998, "RpoD": 1.4e-07, "RNAP": 3.4799999999999997e-06, "RNAP~RpoD": 1.6e-06, "RNAPAuxiliary": 4.74e-06, "ppGpp": 3.3e-07, "ATP": 0.00958, "CTP": 0.00487, "GTP": 0.005070000000000001, "UTP": 0.01498, "PPi": 0.0002, "AMP": 0.00045000000000000004, "CMP": 0.00066, "GMP": 0.0010400000000000001, "Ribosome": 1.033e-05, "RibosomeAuxiliary": 1.6e-06, "GDP": 0.0029700000000000004, "L-leucine": 0.0006, "L-alanine": 0.005240000000000001, "glycine": 0.00626, "L-valine": 0.00124, "L-glutamate": 0.01065, "L-serine": 4.014e-05, "L-isoleucine": 0.00033, "L-aspartate": 0.0049900000000000005, "L-threonine": 0.00021, "L-lysine": 0.00048, "L-proline": 0.00066, "L-arginine": 0.00113, "L-phenylalanine": 3.7789999999999996e-05, "L-tyrosine": 4.82e-05, "L-glutamine": 0.00409, "L-asparagine": 0.00058, "L-histidine": 0.0001, "L-methionine": 0.00011, "L-cysteine": 0.00054, "L-tryptophan": 3.7109999999999995e-05, "NH4+": 0.002, "acetyl-phosphate": 5.8e-07, "NADH": 0.00054, "NAD+": 0.0031000000000000003, "NADPH": 0.00032, "NADP+": 0.0013700000000000001, "FMN": 5.786e-05, "FAD": 0.00101, "CoA": 0.0014, "glutathione": 8.53e-06, "dATP": 0.0002, "ADP": 0.00046, "dAMP": 0.00013000000000000002, "cAMP": 6.297e-08, "adenosine": 0.00021, "deoxyadenosine": 4.0999999999999994e-07, "adenine": 0.00024, "dCTP": 0.00014000000000000001, "cytosine": 0.00042, "cytidine": 1.5399999999999999e-06, "dGMP": 0.00055, "guanine": 3.4219999999999994e-05, "guanosine": 7.86e-06, "deoxyguanosine": 2.3799999999999997e-06, "dTTP": 0.0007700000000000001, "dTDP": 0.00013000000000000002, "UDP": 0.00327, "uridine": 4.02e-06, "ITP": 1e-07, "IDP": 1.2e-07, "IMP": 0.00047, "L-homocysteine": 7.487999999999999e-05, "L-citrulline": 1.878e-05, "L-ornithine": 4.53e-06, "L-histidinol": 6.235e-05, "S-adenosyl-L-methionine": 0.00017999999999999998, "D-glucose-6-phosphate": 0.0037, "D-fructose-6-phosphate": 0.0006, "D-fructose-1,6-bisphosphate": 0.01607, "dihydroxyacetone-phosphate": 0.00024, "3-phospho-D-glycerate": 0.00101, "phosphoenolpyruvate": 0.00029, "pyruvate": 0.0017800000000000001, "acetyl-CoA": 0.00061, "oxaloacetate": 0.00064, "citrate": 0.00022, "2-oxoglutarate": 0.00061, "succinyl-CoA": 0.00024, "succinate": 0.00064, "fumarate": 0.00013000000000000002, "L-malate": 0.00145, "propionyl-CoA": 2.6600000000000003e-09, "malonyl-CoA": 1.712e-08, "acetoacetyl-CoA": 1.1070000000000001e-08, "myo-inositol": 2.86e-09, "6-phospho-D-glucono-1,5-lactone": 8e-07, "6-phospho-D-gluconate": 0.00346, "D-ribulose-5-phosphate": 0.00016, "alpha-D-ribose-5-phosphate": 0.0004, "D-xylulose-5-phosphate": 9.536e-08, "D-gluconate": 4.5e-07, "glycerate": 7e-07, "glycerol-3-phosphate": 0.0, "2-deoxy-D-ribose-5-phosphate": 3.3e-07, "5-phospho-alpha-D-ribose-1-diphosphate": 0.00022, "N-carbamoyl-L-aspartate": 6.28e-06, "(S)-dihydroorotate": 2.8e-06, "UDP-N-acetyl-D-glucosamine": 4.62e-06, "2,3-dihydroxybenzoate": 7.028e-08, "4-hydroxybenzoate": 0.0, "shikimate": 0.00016, "phenylpyruvate": 1.941e-05, "anthranilate": 1.291e-05, "N2-acetyl-L-ornithine": 7.799999999999999e-07, "riboflavin": 0.00016, "quinolinate": 0.00014000000000000001, "PfkA": 1.42e-06, "FbaA": 8.19e-06, "TpiA": 6.2e-06, "GapA": 2.11e-05, "Pgk": 1.3189999999999999e-05, "Eno": 1.299e-05, "PykF": 1.58e-06, "AceF": 4.9000000000000005e-06, "AceE": 1.6699999999999999e-06, "Lpd": 1.6699999999999999e-06, "GltA": 4.33e-06, "Icd": 1.014e-05, "SucA": 1.91e-06, "Mdh": 1.8379999999999997e-05, "CyoA": 8.210000000000001e-06, "AtpA": 1.8449999999999998e-05, "Prs": 1.6499999999999999e-06, "PurF": 1.04e-06, "GuaB": 2.35e-06, "Gmk": 1.1399999999999999e-06, "Adk": 3.6499999999999998e-06, "NrdB": 1.29e-06, "NrdA": 6e-07, "CarA": 1.7599999999999999e-06, "PyrB": 1.6499999999999999e-06, "ThyA": 9e-07, "Tmk": 7.9e-07, "PyrG": 1.57e-06, "Ndk": 3.56e-06, "GlnA": 3.6499999999999998e-06, "100S": 0.0, "oriC~DNAP": 8.500000000000001e-10, "genome": 0.0077599999999999995, "CellWall": 1.20002, "D-glucose": 0.0001, "AtpD": 2.4199999999999997e-06, "NuoA": 1.81e-06, "GuaA": 2.47e-06, "DnaE": 9.2e-07, "DnaX": 1.31e-06, "Lgt": 1.33e-06, "ClpP": 4.0999999999999994e-07, "FtsH": 1.06e-06, "FusA": 6.2e-07, "Lon": 1.6499999999999999e-06, "TufA": 1.5599999999999999e-06, "TufB": 2.67e-06, "DnaB": 4.1999999999999995e-07, "GroEL": 9e-07, "GyrA": 1.83e-06, "GyrB": 1.1299999999999998e-06, "ParC": 6.4e-07, "ParE": 1.28e-06, "SecA": 1.58e-06, "FtsI": 1.53e-06, "LpxC": 1.6399999999999998e-06, "MurA": 1.5399999999999999e-06, "BamA": 1.27e-06, "DnaK": 1.2099999999999998e-06, "FtsA": 1.3899999999999998e-06, "ZipA": 8.399999999999999e-07, "OmpA": 2.95e-06, "OmpF": 1.1399999999999999e-06, "SecY": 1.4499999999999999e-06, "AlaS": 3.0099999999999996e-06, "ArgS": 1.48e-06, "Hns": 2.5499999999999997e-06, "IleS": 2.85e-06, "LeuS": 3.03e-06, "MetG": 2.2599999999999995e-06, "ValS": 3.11e-06, "RpoA": 9.3e-07, "RpoB": 1.7829999999999998e-08, "RpoC": 0.0, "NusA": 6.948000000000001e-08, "NusG": 8.2e-08, "Rho": 9.7e-07, "GreA": 0.0, "rRNA16S": 1.27e-06, "rRNA23S": 2.94e-06, "rRNA5S": 3.39e-06, "30S": 3.06e-06, "50S": 8.9e-07, "RplA": 2.212e-05, "RplL": 2.1819999999999998e-05, "RpsA": 2.0309999999999997e-05, "RpsC": 2.0559999999999996e-05, "Crp": 2.3399999999999996e-06, "CspC": 2e-06, "DnaA": 1.42e-06, "DnaG": 1.6499999999999999e-06, "Fis": 1.81e-06, "HupA": 2.3399999999999996e-06, "Ssb": 2.22e-06, "Tsf": 1.33e-06, "DnaN": 1.24e-06, "Frr": 1.1499999999999998e-06, "FtsZ": 1.3e-06, "GroES": 7.1e-07, "InfA": 1.92e-06, "InfB": 2.4e-07, "InfC": 7.9e-07, "MreB": 2.08e-06, "MukB": 5.2e-07, "PrfA": 7.4e-07, "PrfB": 1.3600000000000001e-06, "EFTu": 0.0}, "count": {"RpoD": 161.0, "RNAP": 4100.0, "RNAP~RpoD": 1887.0, "RNAPAuxiliary": 5579.0, "Ribosome": 12162.0, "RibosomeAuxiliary": 1887.0, "100S": 0.0, "oriC~DNAP": 1.0, "genome": 9138255.0, "rRNA16S": 1490.0, "rRNA23S": 3467.0, "rRNA5S": 3990.0, "30S": 3607.0, "50S": 1043.0, "RplA": 26048.0, "RplL": 25698.0, "RpsA": 23915.0, "RpsC": 24216.0}, "out": {"vital": 1.0, "Cl-": 0.06056, "Na+": 0.05, "NH4+": 0.0095, "K+": 0.00264, "Pi": 0.00132, "Mg2+": 0.0005300000000000001, "nicotinamide": 9.826e-05, "pantothenate": 4.949e-05, "pyridoxine": 1.655e-05, "thiamine": 1.507e-05, "lipoate": 9.74e-06, "riboflavin": 2.13e-06, "Ca2+": 5e-07, "biotin": 4.9e-07, "sulfate": 3.1e-07, "folate": 1.8e-07, "Mn2+": 8e-08, "boric_acid": 4e-08, "Co2+": 3.0000000000000004e-08, "Zn2+": 1e-08, "Cu2+": 1e-08, "Fe2+": 1e-08, "molybdate": 3.0000000000000004e-09, "D-glucose": 0.0040999999999999995, "LB": 0.0, "L-alanine": 0.0008, "L-arginine": 0.005200000000000001, "L-asparagine": 0.0004, "L-aspartate": 0.0004, "L-cysteine": 9.999999999999999e-05, "L-glutamine": 0.0006, "glycine": 0.0008, "L-histidine": 0.0002, "L-isoleucine": 0.0004, "L-leucine": 0.0008, "L-lysine": 0.0004, "L-methionine": 0.0002, "L-phenylalanine": 0.0004, "L-proline": 0.0004, "L-serine": 0.01, "L-threonine": 0.0004, "L-tryptophan": 9.999999999999999e-05, "L-tyrosine": 0.0002, "L-valine": 0.0006, "adenine": 0.0002, "cytosine": 0.0002, "guanine": 0.0002, "uracil": 0.0002, "EZRich": 0.0, "H2O": 55.0, "H+": 0.0012, "O2": 0.0012, "CO2": 0.0012, "L-glutamate": 0.011, "bioentity": 5.0, "length": 0.1, "Ribosome": 0.0}, "cell": {"H+": 0.00118, "membrane_H+": 0.0028, "length": 3.890526346e-06}, "polysomes": 5875.0, "mrna": 4812.0, "protein": 0.0, "trna_free": 0.0002868, "trna_charged": 0.00022016339999999992, "cells": 1024.0, "instances": 1024.0, "log2_instances": 10, "rnap_bound": 4608.0, "rnapaux_bound": 1749.0, "ribo_total": 73292.0}, "12300": {"conc": {"H+": 0.0012, "O2": 0.0012, "CO2": 0.0012, "Pi": 0.023899999999999998, "RpoD": 1.4e-07, "RNAP": 3.4799999999999997e-06, "RNAP~RpoD": 1.61e-06, "RNAPAuxiliary": 4.91e-06, "ppGpp": 3.3e-07, "ATP": 0.00961, "CTP": 0.00483, "GTP": 0.00517, "UTP": 0.01485, "PPi": 0.0002, "AMP": 0.00044, "CMP": 0.00066, "GMP": 0.00092, "Ribosome": 1.027e-05, "RibosomeAuxiliary": 1.7199999999999998e-06, "GDP": 0.0026200000000000004, "L-leucine": 0.00062, "L-alanine": 0.00556, "glycine": 0.0059299999999999995, "L-valine": 0.00125, "L-glutamate": 0.01077, "L-serine": 4.035e-05, "L-isoleucine": 0.00034, "L-aspartate": 0.005030000000000001, "L-threonine": 0.0002, "L-lysine": 0.00048, "L-proline": 0.00067, "L-arginine": 0.00114, "L-phenylalanine": 3.881e-05, "L-tyrosine": 4.924e-05, "L-glutamine": 0.00405, "L-asparagine": 0.00058, "L-histidine": 0.00011, "L-methionine": 0.0001, "L-cysteine": 0.00055, "L-tryptophan": 3.8799999999999994e-05, "NH4+": 0.002, "acetyl-phosphate": 5.5e-07, "NADH": 0.00054, "NAD+": 0.00314, "NADPH": 0.00033, "NADP+": 0.00138, "FMN": 5.8899999999999995e-05, "FAD": 0.00101, "CoA": 0.0014, "glutathione": 8.04e-06, "dATP": 0.0002, "ADP": 0.00043, "dAMP": 0.00013000000000000002, "cAMP": 6.176e-08, "adenosine": 0.0002, "deoxyadenosine": 4.0999999999999994e-07, "adenine": 0.00024, "dCTP": 0.00014000000000000001, "cytosine": 0.00043, "cytidine": 1.55e-06, "dGMP": 0.00055, "guanine": 3.151e-05, "guanosine": 7.66e-06, "deoxyguanosine": 2.39e-06, "dTTP": 0.0008, "dTDP": 0.00013000000000000002, "UDP": 0.0032400000000000003, "uridine": 3.98e-06, "ITP": 9.652000000000001e-08, "IDP": 1.0999999999999999e-07, "IMP": 0.00047, "L-homocysteine": 7.262e-05, "L-citrulline": 1.8e-05, "L-ornithine": 4.3899999999999995e-06, "L-histidinol": 6.322999999999999e-05, "S-adenosyl-L-methionine": 0.00017999999999999998, "D-glucose-6-phosphate": 0.00369, "D-fructose-6-phosphate": 0.0006, "D-fructose-1,6-bisphosphate": 0.01613, "dihydroxyacetone-phosphate": 0.00024, "3-phospho-D-glycerate": 0.00101, "phosphoenolpyruvate": 0.00029, "pyruvate": 0.0017800000000000001, "acetyl-CoA": 0.00061, "oxaloacetate": 0.00063, "citrate": 0.00022, "2-oxoglutarate": 0.0006, "succinyl-CoA": 0.00024, "succinate": 0.00063, "fumarate": 0.00013000000000000002, "L-malate": 0.00143, "propionyl-CoA": 2.51e-09, "malonyl-CoA": 1.612e-08, "acetoacetyl-CoA": 1.044e-08, "myo-inositol": 2.7e-09, "6-phospho-D-glucono-1,5-lactone": 7.599999999999999e-07, "6-phospho-D-gluconate": 0.00346, "D-ribulose-5-phosphate": 0.00016, "alpha-D-ribose-5-phosphate": 0.0004, "D-xylulose-5-phosphate": 8.984e-08, "D-gluconate": 4.6e-07, "glycerate": 6.6e-07, "glycerol-3-phosphate": 0.0, "2-deoxy-D-ribose-5-phosphate": 3.2e-07, "5-phospho-alpha-D-ribose-1-diphosphate": 0.00022, "N-carbamoyl-L-aspartate": 6.3399999999999994e-06, "(S)-dihydroorotate": 2.8e-06, "UDP-N-acetyl-D-glucosamine": 4.35e-06, "2,3-dihydroxybenzoate": 6.621e-08, "4-hydroxybenzoate": 0.0, "shikimate": 0.00016, "phenylpyruvate": 1.95e-05, "anthranilate": 1.315e-05, "N2-acetyl-L-ornithine": 7.799999999999999e-07, "riboflavin": 0.00016, "quinolinate": 0.00015, "PfkA": 1.49e-06, "FbaA": 8.19e-06, "TpiA": 6.169999999999999e-06, "GapA": 2.119e-05, "Pgk": 1.322e-05, "Eno": 1.305e-05, "PykF": 1.5199999999999998e-06, "AceF": 4.96e-06, "AceE": 1.6999999999999998e-06, "Lpd": 1.58e-06, "GltA": 4.3799999999999996e-06, "Icd": 1.021e-05, "SucA": 1.8999999999999998e-06, "Mdh": 1.844e-05, "CyoA": 8.15e-06, "AtpA": 1.863e-05, "Prs": 1.6e-06, "PurF": 1e-06, "GuaB": 2.4199999999999997e-06, "Gmk": 1.1299999999999998e-06, "Adk": 3.7e-06, "NrdB": 1.33e-06, "NrdA": 5.6e-07, "CarA": 1.81e-06, "PyrB": 1.61e-06, "ThyA": 9.499999999999999e-07, "Tmk": 8e-07, "PyrG": 1.6399999999999998e-06, "Ndk": 3.64e-06, "GlnA": 3.5899999999999995e-06, "100S": 0.0, "oriC~DNAP": 8.000000000000001e-10, "genome": 0.00767, "CellWall": 1.2, "D-glucose": 9.693999999999999e-05, "AtpD": 2.4599999999999997e-06, "NuoA": 1.77e-06, "GuaA": 2.43e-06, "DnaE": 9.6e-07, "DnaX": 1.33e-06, "Lgt": 1.32e-06, "ClpP": 4.1999999999999995e-07, "FtsH": 1.07e-06, "FusA": 6.3e-07, "Lon": 1.6299999999999999e-06, "TufA": 1.5599999999999999e-06, "TufB": 2.75e-06, "DnaB": 4e-07, "GroEL": 9.9e-07, "GyrA": 1.86e-06, "GyrB": 1.1e-06, "ParC": 6e-07, "ParE": 1.24e-06, "SecA": 1.6599999999999998e-06, "FtsI": 1.5399999999999999e-06, "LpxC": 1.62e-06, "MurA": 1.5399999999999999e-06, "BamA": 1.31e-06, "DnaK": 1.1399999999999999e-06, "FtsA": 1.4099999999999998e-06, "ZipA": 8e-07, "OmpA": 2.8999999999999998e-06, "OmpF": 1.11e-06, "SecY": 1.42e-06, "AlaS": 3.03e-06, "ArgS": 1.57e-06, "Hns": 2.4999999999999998e-06, "IleS": 2.85e-06, "LeuS": 2.96e-06, "MetG": 2.23e-06, "ValS": 3.06e-06, "RpoA": 1.04e-06, "RpoB": 3.437e-08, "RpoC": 0.0, "NusA": 0.0, "NusG": 2.0420000000000004e-08, "Rho": 8.699999999999999e-07, "GreA": 6.400000000000001e-09, "rRNA16S": 1.47e-06, "rRNA23S": 3.1299999999999997e-06, "rRNA5S": 3.62e-06, "30S": 3.2099999999999998e-06, "50S": 9.6e-07, "RplA": 2.0739999999999998e-05, "RplL": 2.1949999999999998e-05, "RpsA": 1.9469999999999998e-05, "RpsC": 2.209e-05, "Crp": 2.3399999999999996e-06, "CspC": 2e-06, "DnaA": 1.3600000000000001e-06, "DnaG": 1.6299999999999999e-06, "Fis": 1.89e-06, "HupA": 2.35e-06, "Ssb": 2.14e-06, "Tsf": 1.2499999999999999e-06, "DnaN": 1.2499999999999999e-06, "Frr": 1.04e-06, "FtsZ": 1.26e-06, "GroES": 6.5e-07, "InfA": 1.73e-06, "InfB": 2.4e-07, "InfC": 6.3e-07, "MreB": 2.1e-06, "MukB": 5.3e-07, "PrfA": 4.5e-07, "PrfB": 1.24e-06, "EFTu": 0.0}, "count": {"RpoD": 169.0, "RNAP": 4352.0, "RNAP~RpoD": 2009.0, "RNAPAuxiliary": 6137.0, "Ribosome": 12837.0, "RibosomeAuxiliary": 2147.0, "100S": 0.0, "oriC~DNAP": 1.0, "genome": 9584567.0, "rRNA16S": 1836.0, "rRNA23S": 3915.0, "rRNA5S": 4524.0, "30S": 4012.0, "50S": 1206.0, "RplA": 25921.0, "RplL": 27435.0, "RpsA": 24341.0, "RpsC": 27617.0}, "out": {"vital": 1.0, "Cl-": 0.06056, "Na+": 0.05, "NH4+": 0.0095, "K+": 0.00264, "Pi": 0.00132, "Mg2+": 0.0005300000000000001, "nicotinamide": 9.826e-05, "pantothenate": 4.949e-05, "pyridoxine": 1.655e-05, "thiamine": 1.507e-05, "lipoate": 9.74e-06, "riboflavin": 2.13e-06, "Ca2+": 5e-07, "biotin": 4.9e-07, "sulfate": 3.1e-07, "folate": 1.8e-07, "Mn2+": 8e-08, "boric_acid": 4e-08, "Co2+": 3.0000000000000004e-08, "Zn2+": 1e-08, "Cu2+": 1e-08, "Fe2+": 1e-08, "molybdate": 3.0000000000000004e-09, "D-glucose": 0.0040999999999999995, "LB": 0.0, "L-alanine": 0.0008, "L-arginine": 0.005200000000000001, "L-asparagine": 0.0004, "L-aspartate": 0.0004, "L-cysteine": 9.999999999999999e-05, "L-glutamine": 0.0006, "glycine": 0.0008, "L-histidine": 0.0002, "L-isoleucine": 0.0004, "L-leucine": 0.0008, "L-lysine": 0.0004, "L-methionine": 0.0002, "L-phenylalanine": 0.0004, "L-proline": 0.0004, "L-serine": 0.01, "L-threonine": 0.0004, "L-tryptophan": 9.999999999999999e-05, "L-tyrosine": 0.0002, "L-valine": 0.0006, "adenine": 0.0002, "cytosine": 0.0002, "guanine": 0.0002, "uracil": 0.0002, "EZRich": 0.0, "H2O": 55.0, "H+": 0.0012, "O2": 0.0012, "CO2": 0.0012, "L-glutamate": 0.011, "bioentity": 5.0, "length": 0.1, "Ribosome": 0.0}, "cell": {"H+": 0.00118, "membrane_H+": 0.00269, "length": 4.129554038e-06}, "polysomes": 6222.0, "mrna": 5005.0, "protein": 0.0, "trna_free": 0.00028325, "trna_charged": 0.0002181924, "cells": 1024.0, "instances": 1024.0, "log2_instances": 10, "rnap_bound": 4887.0, "rnapaux_bound": 1778.0, "ribo_total": 77687.0}, "12400": {"conc": {"H+": 0.0012, "O2": 0.0012, "CO2": 0.0012, "Pi": 0.023899999999999998, "RpoD": 3.4000000000000003e-07, "RNAP": 3.24e-06, "RNAP~RpoD": 1.32e-06, "RNAPAuxiliary": 4.519999999999999e-06, "ppGpp": 3.3e-07, "ATP": 0.00957, "CTP": 0.0048200000000000005, "GTP": 0.00509, "UTP": 0.01481, "PPi": 0.0002, "AMP": 0.00046, "CMP": 0.0006500000000000001, "GMP": 0.00093, "Ribosome": 1.083e-05, "RibosomeAuxiliary": 1.83e-06, "GDP": 0.00263, "L-leucine": 0.0006, "L-alanine": 0.00549, "glycine": 0.005730000000000001, "L-valine": 0.00122, "L-glutamate": 0.010740000000000001, "L-serine": 3.975e-05, "L-isoleucine": 0.00031, "L-aspartate": 0.00497, "L-threonine": 0.00017999999999999998, "L-lysine": 0.00049, "L-proline": 0.00067, "L-arginine": 0.00113, "L-phenylalanine": 3.8509999999999996e-05, "L-tyrosine": 4.881e-05, "L-glutamine": 0.00404, "L-asparagine": 0.00057, "L-histidine": 0.00011, "L-methionine": 0.00012, "L-cysteine": 0.00058, "L-tryptophan": 4.11e-05, "NH4+": 0.002, "acetyl-phosphate": 5.2e-07, "NADH": 0.00054, "NAD+": 0.00318, "NADPH": 0.00033, "NADP+": 0.00139, "FMN": 5.7209999999999996e-05, "FAD": 0.00101, "CoA": 0.0014, "glutathione": 7.5799999999999994e-06, "dATP": 0.0002, "ADP": 0.00048, "dAMP": 0.00012, "cAMP": 6.053e-08, "adenosine": 0.00021, "deoxyadenosine": 4.0999999999999994e-07, "adenine": 0.00024, "dCTP": 0.00013000000000000002, "cytosine": 0.00045000000000000004, "cytidine": 1.5599999999999999e-06, "dGMP": 0.00055, "guanine": 3.0399999999999997e-05, "guanosine": 7.46e-06, "deoxyguanosine": 2.39e-06, "dTTP": 0.00082, "dTDP": 0.00014000000000000001, "UDP": 0.0032300000000000002, "uridine": 3.9399999999999995e-06, "ITP": 9.102e-08, "IDP": 1e-07, "IMP": 0.00048, "L-homocysteine": 8.088999999999999e-05, "L-citrulline": 1.7739999999999996e-05, "L-ornithine": 4.36e-06, "L-histidinol": 6.342e-05, "S-adenosyl-L-methionine": 0.00017999999999999998, "D-glucose-6-phosphate": 0.0037, "D-fructose-6-phosphate": 0.00059, "D-fructose-1,6-bisphosphate": 0.01609, "dihydroxyacetone-phosphate": 0.00024, "3-phospho-D-glycerate": 0.00101, "phosphoenolpyruvate": 0.00028000000000000003, "pyruvate": 0.00175, "acetyl-CoA": 0.0006, "oxaloacetate": 0.00062, "citrate": 0.00021, "2-oxoglutarate": 0.0006, "succinyl-CoA": 0.00024, "succinate": 0.00062, "fumarate": 0.00013000000000000002, "L-malate": 0.00139, "propionyl-CoA": 2.3700000000000003e-09, "malonyl-CoA": 1.5210000000000002e-08, "acetoacetyl-CoA": 9.84e-09, "myo-inositol": 2.5400000000000003e-09, "6-phospho-D-glucono-1,5-lactone": 7.1e-07, "6-phospho-D-gluconate": 0.00346, "D-ribulose-5-phosphate": 0.00016, "alpha-D-ribose-5-phosphate": 0.0004, "D-xylulose-5-phosphate": 8.473e-08, "D-gluconate": 4.6999999999999995e-07, "glycerate": 6.2e-07, "glycerol-3-phosphate": 0.0, "2-deoxy-D-ribose-5-phosphate": 3.2e-07, "5-phospho-alpha-D-ribose-1-diphosphate": 0.00022, "N-carbamoyl-L-aspartate": 6.5099999999999995e-06, "(S)-dihydroorotate": 2.87e-06, "UDP-N-acetyl-D-glucosamine": 4.1e-06, "2,3-dihydroxybenzoate": 6.245000000000001e-08, "4-hydroxybenzoate": 0.0, "shikimate": 0.00016, "phenylpyruvate": 1.9359999999999998e-05, "anthranilate": 1.365e-05, "N2-acetyl-L-ornithine": 8.199999999999999e-07, "riboflavin": 0.00016, "quinolinate": 0.00015, "PfkA": 1.5599999999999999e-06, "FbaA": 8.089999999999999e-06, "TpiA": 6.15e-06, "GapA": 2.142e-05, "Pgk": 1.315e-05, "Eno": 1.3029999999999999e-05, "PykF": 1.4299999999999999e-06, "AceF": 4.99e-06, "AceE": 1.78e-06, "Lpd": 1.49e-06, "GltA": 4.42e-06, "Icd": 1.0279999999999998e-05, "SucA": 1.85e-06, "Mdh": 1.85e-05, "CyoA": 8.03e-06, "AtpA": 1.8769999999999998e-05, "Prs": 1.58e-06, "PurF": 1e-06, "GuaB": 2.4599999999999997e-06, "Gmk": 1.06e-06, "Adk": 3.68e-06, "NrdB": 1.4e-06, "NrdA": 5.3e-07, "CarA": 1.78e-06, "PyrB": 1.62e-06, "ThyA": 9.6e-07, "Tmk": 7.699999999999999e-07, "PyrG": 1.6499999999999999e-06, "Ndk": 3.7099999999999996e-06, "GlnA": 3.4799999999999997e-06, "100S": 0.0, "oriC~DNAP": 1.5100000000000002e-09, "genome": 0.00759, "CellWall": 1.20002, "D-glucose": 9.184e-05, "AtpD": 2.4599999999999997e-06, "NuoA": 1.71e-06, "GuaA": 2.4e-06, "DnaE": 9.8e-07, "DnaX": 1.35e-06, "Lgt": 1.32e-06, "ClpP": 4.2999999999999996e-07, "FtsH": 1.1e-06, "FusA": 6.9e-07, "Lon": 1.61e-06, "TufA": 1.5399999999999999e-06, "TufB": 2.74e-06, "DnaB": 3.7e-07, "GroEL": 1.02e-06, "GyrA": 1.86e-06, "GyrB": 1.12e-06, "ParC": 5.699999999999999e-07, "ParE": 1.22e-06, "SecA": 1.69e-06, "FtsI": 1.6299999999999999e-06, "LpxC": 1.62e-06, "MurA": 1.5199999999999998e-06, "BamA": 1.28e-06, "DnaK": 1.1299999999999998e-06, "FtsA": 1.42e-06, "ZipA": 8.1e-07, "OmpA": 2.88e-06, "OmpF": 1.1499999999999998e-06, "SecY": 1.4299999999999999e-06, "AlaS": 3e-06, "ArgS": 1.6799999999999998e-06, "Hns": 2.4599999999999997e-06, "IleS": 2.88e-06, "LeuS": 2.8599999999999997e-06, "MetG": 2.24e-06, "ValS": 3.02e-06, "RpoA": 9.3e-07, "RpoB": 0.0, "RpoC": 1.5100000000000002e-09, "NusA": 0.0, "NusG": 7.126e-08, "Rho": 8.199999999999999e-07, "GreA": 7.012999999999999e-08, "rRNA16S": 1.27e-06, "rRNA23S": 3.02e-06, "rRNA5S": 3.69e-06, "30S": 3.49e-06, "50S": 1.0299999999999999e-06, "RplA": 1.856e-05, "RplL": 2.27e-05, "RpsA": 1.894e-05, "RpsC": 2.141e-05, "Crp": 2.36e-06, "CspC": 2.0199999999999997e-06, "DnaA": 1.33e-06, "DnaG": 1.59e-06, "Fis": 2e-06, "HupA": 2.37e-06, "Ssb": 2.12e-06, "Tsf": 1.1699999999999998e-06, "DnaN": 1.32e-06, "Frr": 9.499999999999999e-07, "FtsZ": 1.24e-06, "GroES": 6.7e-07, "InfA": 1.5199999999999998e-06, "InfB": 3.1e-07, "InfC": 5e-07, "MreB": 2.14e-06, "MukB": 5e-07, "PrfA": 2.1999999999999998e-07, "PrfB": 1.1299999999999998e-06, "EFTu": 0.0}, "count": {"RpoD": 225.0, "RNAP": 2150.0, "RNAP~RpoD": 875.0, "RNAPAuxiliary": 2995.0, "Ribosome": 7175.0, "RibosomeAuxiliary": 1212.0, "100S": 0.0, "oriC~DNAP": 1.0, "genome": 5030307.0, "rRNA16S": 839.0, "rRNA23S": 2004.0, "rRNA5S": 2444.0, "30S": 2312.0, "50S": 685.0, "RplA": 12301.0, "RplL": 15042.0, "RpsA": 12554.0, "RpsC": 14191.0}, "out": {"vital": 1.0, "Cl-": 0.06056, "Na+": 0.05, "NH4+": 0.0095, "K+": 0.00264, "Pi": 0.00132, "Mg2+": 0.0005300000000000001, "nicotinamide": 9.826e-05, "pantothenate": 4.949e-05, "pyridoxine": 1.655e-05, "thiamine": 1.507e-05, "lipoate": 9.74e-06, "riboflavin": 2.13e-06, "Ca2+": 5e-07, "biotin": 4.9e-07, "sulfate": 3.1e-07, "folate": 1.8e-07, "Mn2+": 8e-08, "boric_acid": 4e-08, "Co2+": 3.0000000000000004e-08, "Zn2+": 1e-08, "Cu2+": 1e-08, "Fe2+": 1e-08, "molybdate": 3.0000000000000004e-09, "D-glucose": 0.0040999999999999995, "LB": 0.0, "L-alanine": 0.0008, "L-arginine": 0.005200000000000001, "L-asparagine": 0.0004, "L-aspartate": 0.0004, "L-cysteine": 9.999999999999999e-05, "L-glutamine": 0.0006, "glycine": 0.0008, "L-histidine": 0.0002, "L-isoleucine": 0.0004, "L-leucine": 0.0008, "L-lysine": 0.0004, "L-methionine": 0.0002, "L-phenylalanine": 0.0004, "L-proline": 0.0004, "L-serine": 0.01, "L-threonine": 0.0004, "L-tryptophan": 9.999999999999999e-05, "L-tyrosine": 0.0002, "L-valine": 0.0006, "adenine": 0.0002, "cytosine": 0.0002, "guanine": 0.0002, "uracil": 0.0002, "EZRich": 0.0, "H2O": 55.0, "H+": 0.0012, "O2": 0.0012, "CO2": 0.0012, "L-glutamate": 0.011, "bioentity": 5.0, "length": 0.1, "Ribosome": 0.0}, "cell": {"H+": 0.00118, "membrane_H+": 0.00246, "length": 2.189394255e-06}, "polysomes": 3261.0, "mrna": 2536.0, "protein": 0.0, "trna_free": 0.00027665999999999997, "trna_charged": 0.00021153302000000002, "cells": 2048.0, "instances": 2048.0, "log2_instances": 11, "rnap_bound": 2826.0, "rnapaux_bound": 1227.0, "ribo_total": 41225.0}, "12500": {"conc": {"H+": 0.0012, "O2": 0.0012, "CO2": 0.0012, "Pi": 0.023899999999999998, "RpoD": 2.9e-07, "RNAP": 2.7200000000000002e-06, "RNAP~RpoD": 1.44e-06, "RNAPAuxiliary": 4e-06, "ppGpp": 3.3e-07, "ATP": 0.00953, "CTP": 0.0048, "GTP": 0.004980000000000001, "UTP": 0.014750000000000001, "PPi": 0.0002, "AMP": 0.00044, "CMP": 0.0006500000000000001, "GMP": 0.00088, "Ribosome": 1.152e-05, "RibosomeAuxiliary": 1.78e-06, "GDP": 0.0024900000000000005, "L-leucine": 0.00057, "L-alanine": 0.00529, "glycine": 0.00549, "L-valine": 0.00117, "L-glutamate": 0.01069, "L-serine": 3.792e-05, "L-isoleucine": 0.00029, "L-aspartate": 0.004860000000000001, "L-threonine": 0.00017, "L-lysine": 0.00047, "L-proline": 0.00067, "L-arginine": 0.0011200000000000001, "L-phenylalanine": 3.611999999999999e-05, "L-tyrosine": 4.579e-05, "L-glutamine": 0.004, "L-asparagine": 0.00055, "L-histidine": 0.00011, "L-methionine": 0.00012, "L-cysteine": 0.0005600000000000001, "L-tryptophan": 3.424e-05, "NH4+": 0.002, "acetyl-phosphate": 4.9e-07, "NADH": 0.00055, "NAD+": 0.00319, "NADPH": 0.00032, "NADP+": 0.00141, "FMN": 5.834e-05, "FAD": 0.00101, "CoA": 0.0014, "glutathione": 7.21e-06, "dATP": 0.00017999999999999998, "ADP": 0.00049, "dAMP": 0.00011, "cAMP": 5.970000000000001e-08, "adenosine": 0.00021, "deoxyadenosine": 4.0999999999999994e-07, "adenine": 0.00024, "dCTP": 9.998e-05, "cytosine": 0.00047, "cytidine": 1.58e-06, "dGMP": 0.00051, "guanine": 2.8399999999999996e-05, "guanosine": 7.32e-06, "deoxyguanosine": 2.4100000000000002e-06, "dTTP": 0.0008, "dTDP": 0.00013000000000000002, "UDP": 0.00322, "uridine": 3.93e-06, "ITP": 8.652e-08, "IDP": 9.717e-08, "IMP": 0.00047, "L-homocysteine": 8.717e-05, "L-citrulline": 1.619e-05, "L-ornithine": 4.049999999999999e-06, "L-histidinol": 6.272e-05, "S-adenosyl-L-methionine": 0.00017999999999999998, "D-glucose-6-phosphate": 0.0037, "D-fructose-6-phosphate": 0.00059, "D-fructose-1,6-bisphosphate": 0.016050000000000002, "dihydroxyacetone-phosphate": 0.00024, "3-phospho-D-glycerate": 0.00101, "phosphoenolpyruvate": 0.00028000000000000003, "pyruvate": 0.00174, "acetyl-CoA": 0.0006, "oxaloacetate": 0.00062, "citrate": 0.00021, "2-oxoglutarate": 0.00061, "succinyl-CoA": 0.00024, "succinate": 0.00063, "fumarate": 0.00013000000000000002, "L-malate": 0.0014, "propionyl-CoA": 2.2500000000000003e-09, "malonyl-CoA": 1.445e-08, "acetoacetyl-CoA": 9.36e-09, "myo-inositol": 2.42e-09, "6-phospho-D-glucono-1,5-lactone": 6.800000000000001e-07, "6-phospho-D-gluconate": 0.00346, "D-ribulose-5-phosphate": 0.00016, "alpha-D-ribose-5-phosphate": 0.0004, "D-xylulose-5-phosphate": 8.054e-08, "D-gluconate": 4.8e-07, "glycerate": 5.9e-07, "glycerol-3-phosphate": 0.0, "2-deoxy-D-ribose-5-phosphate": 3.2e-07, "5-phospho-alpha-D-ribose-1-diphosphate": 0.00022, "N-carbamoyl-L-aspartate": 6.73e-06, "(S)-dihydroorotate": 2.93e-06, "UDP-N-acetyl-D-glucosamine": 3.9e-06, "2,3-dihydroxybenzoate": 5.9350000000000005e-08, "4-hydroxybenzoate": 0.0, "shikimate": 0.00015, "phenylpyruvate": 1.9129999999999998e-05, "anthranilate": 1.255e-05, "N2-acetyl-L-ornithine": 7.699999999999999e-07, "riboflavin": 0.00016, "quinolinate": 0.00015, "PfkA": 1.6699999999999999e-06, "FbaA": 8.18e-06, "TpiA": 6.07e-06, "GapA": 2.1899999999999997e-05, "Pgk": 1.3199999999999999e-05, "Eno": 1.309e-05, "PykF": 1.3600000000000001e-06, "AceF": 5.0999999999999995e-06, "AceE": 1.79e-06, "Lpd": 1.4299999999999999e-06, "GltA": 4.5e-06, "Icd": 1.043e-05, "SucA": 1.86e-06, "Mdh": 1.8809999999999998e-05, "CyoA": 7.99e-06, "AtpA": 1.8999999999999998e-05, "Prs": 1.62e-06, "PurF": 1.05e-06, "GuaB": 2.5299999999999995e-06, "Gmk": 1.07e-06, "Adk": 3.68e-06, "NrdB": 1.4e-06, "NrdA": 5e-07, "CarA": 1.69e-06, "PyrB": 1.6999999999999998e-06, "ThyA": 1.0099999999999999e-06, "Tmk": 7.3e-07, "PyrG": 1.69e-06, "Ndk": 3.81e-06, "GlnA": 3.43e-06, "100S": 0.0, "oriC~DNAP": 1.43e-09, "genome": 0.00785, "CellWall": 1.20001, "D-glucose": 8.773e-05, "AtpD": 2.37e-06, "NuoA": 1.85e-06, "GuaA": 2.37e-06, "DnaE": 9.9e-07, "DnaX": 1.37e-06, "Lgt": 1.4099999999999998e-06, "ClpP": 4.3999999999999997e-07, "FtsH": 1.22e-06, "FusA": 5.9e-07, "Lon": 1.6799999999999998e-06, "TufA": 1.53e-06, "TufB": 2.68e-06, "DnaB": 3.5e-07, "GroEL": 1.0299999999999999e-06, "GyrA": 1.87e-06, "GyrB": 1.1399999999999999e-06, "ParC": 6.2e-07, "ParE": 1.16e-06, "SecA": 1.82e-06, "FtsI": 1.6999999999999998e-06, "LpxC": 1.69e-06, "MurA": 1.59e-06, "BamA": 1.22e-06, "DnaK": 1.1399999999999999e-06, "FtsA": 1.46e-06, "ZipA": 9.3e-07, "OmpA": 2.8e-06, "OmpF": 1.18e-06, "SecY": 1.4499999999999999e-06, "AlaS": 3.0899999999999996e-06, "ArgS": 1.7599999999999999e-06, "Hns": 2.47e-06, "IleS": 3e-06, "LeuS": 2.84e-06, "MetG": 2.29e-06, "ValS": 2.99e-06, "RpoA": 9.7e-07, "RpoB": 0.0, "RpoC": 4.3000000000000005e-09, "NusA": 0.0, "NusG": 7.198000000000001e-08, "Rho": 8e-07, "GreA": 2e-07, "rRNA16S": 6.5e-07, "rRNA23S": 1.59e-06, "rRNA5S": 2.35e-06, "30S": 2.5299999999999995e-06, "50S": 5.699999999999999e-07, "RplA": 1.8059999999999996e-05, "RplL": 1.9379999999999997e-05, "RpsA": 1.797e-05, "RpsC": 1.887e-05, "Crp": 2.39e-06, "CspC": 2.0299999999999996e-06, "DnaA": 1.31e-06, "DnaG": 1.58e-06, "Fis": 1.9699999999999998e-06, "HupA": 2.48e-06, "Ssb": 2.04e-06, "Tsf": 1.1299999999999998e-06, "DnaN": 1.4499999999999999e-06, "Frr": 7.9e-07, "FtsZ": 1.3e-06, "GroES": 7.1e-07, "InfA": 1.3899999999999998e-06, "InfB": 4.6999999999999995e-07, "InfC": 4.8e-07, "MreB": 2.14e-06, "MukB": 4.8e-07, "PrfA": 9.245000000000001e-08, "PrfB": 1.1499999999999998e-06, "EFTu": 0.0}, "count": {"RpoD": 199.0, "RNAP": 1894.0, "RNAP~RpoD": 1007.0, "RNAPAuxiliary": 2788.0, "Ribosome": 8029.0, "RibosomeAuxiliary": 1244.0, "100S": 0.0, "oriC~DNAP": 1.0, "genome": 5475711.0, "rRNA16S": 455.0, "rRNA23S": 1112.0, "rRNA5S": 1640.0, "30S": 1765.0, "50S": 400.0, "RplA": 12595.0, "RplL": 13510.0, "RpsA": 12532.0, "RpsC": 13154.0}, "out": {"vital": 1.0, "Cl-": 0.06056, "Na+": 0.05, "NH4+": 0.0095, "K+": 0.00264, "Pi": 0.00132, "Mg2+": 0.0005300000000000001, "nicotinamide": 9.826e-05, "pantothenate": 4.949e-05, "pyridoxine": 1.655e-05, "thiamine": 1.507e-05, "lipoate": 9.74e-06, "riboflavin": 2.13e-06, "Ca2+": 5e-07, "biotin": 4.9e-07, "sulfate": 3.1e-07, "folate": 1.8e-07, "Mn2+": 8e-08, "boric_acid": 4e-08, "Co2+": 3.0000000000000004e-08, "Zn2+": 1e-08, "Cu2+": 1e-08, "Fe2+": 1e-08, "molybdate": 3.0000000000000004e-09, "D-glucose": 0.0040999999999999995, "LB": 0.0, "L-alanine": 0.0008, "L-arginine": 0.005200000000000001, "L-asparagine": 0.0004, "L-aspartate": 0.0004, "L-cysteine": 9.999999999999999e-05, "L-glutamine": 0.0006, "glycine": 0.0008, "L-histidine": 0.0002, "L-isoleucine": 0.0004, "L-leucine": 0.0008, "L-lysine": 0.0004, "L-methionine": 0.0002, "L-phenylalanine": 0.0004, "L-proline": 0.0004, "L-serine": 0.01, "L-threonine": 0.0004, "L-tryptophan": 9.999999999999999e-05, "L-tyrosine": 0.0002, "L-valine": 0.0006, "adenine": 0.0002, "cytosine": 0.0002, "guanine": 0.0002, "uracil": 0.0002, "EZRich": 0.0, "H2O": 55.0, "H+": 0.0012, "O2": 0.0012, "CO2": 0.0012, "L-glutamate": 0.011, "bioentity": 5.0, "length": 0.1, "Ribosome": 0.0}, "cell": {"H+": 0.00118, "membrane_H+": 0.0027, "length": 2.303408494e-06}, "polysomes": 3557.0, "mrna": 2574.0, "protein": 0.0, "trna_free": 0.00028392999999999995, "trna_charged": 0.00021545428999999997, "cells": 2048.0, "instances": 2048.0, "log2_instances": 11, "rnap_bound": 3375.0, "rnapaux_bound": 1666.0, "ribo_total": 45109.0}, "12600": {"conc": {"H+": 0.0012, "O2": 0.0012, "CO2": 0.0012, "Pi": 0.023899999999999998, "RpoD": 2.8e-07, "RNAP": 2.7200000000000002e-06, "RNAP~RpoD": 1.44e-06, "RNAPAuxiliary": 4.049999999999999e-06, "ppGpp": 3.3e-07, "ATP": 0.00956, "CTP": 0.0047, "GTP": 0.00488, "UTP": 0.01445, "PPi": 0.0002, "AMP": 0.00043, "CMP": 0.00063, "GMP": 0.00083, "Ribosome": 1.083e-05, "RibosomeAuxiliary": 1.6499999999999999e-06, "GDP": 0.00237, "L-leucine": 0.0005200000000000001, "L-alanine": 0.0051600000000000005, "glycine": 0.005110000000000001, "L-valine": 0.0011, "L-glutamate": 0.01073, "L-serine": 3.659e-05, "L-isoleucine": 0.00025, "L-aspartate": 0.00481, "L-threonine": 0.00015, "L-lysine": 0.00046, "L-proline": 0.00066, "L-arginine": 0.0011, "L-phenylalanine": 3.653e-05, "L-tyrosine": 4.451e-05, "L-glutamine": 0.00393, "L-asparagine": 0.00054, "L-histidine": 0.0001, "L-methionine": 0.00013000000000000002, "L-cysteine": 0.00054, "L-tryptophan": 3.245e-05, "NH4+": 0.002, "acetyl-phosphate": 4.6e-07, "NADH": 0.00054, "NAD+": 0.0032, "NADPH": 0.00032, "NADP+": 0.00143, "FMN": 5.765e-05, "FAD": 0.00101, "CoA": 0.0014, "glutathione": 6.76e-06, "dATP": 0.00016, "ADP": 0.00044, "dAMP": 9.917e-05, "cAMP": 5.8030000000000004e-08, "adenosine": 0.0002, "deoxyadenosine": 4e-07, "adenine": 0.00023, "dCTP": 9.23e-05, "cytosine": 0.00048, "cytidine": 1.57e-06, "dGMP": 0.00047, "guanine": 2.896e-05, "guanosine": 7.099999999999999e-06, "deoxyguanosine": 2.39e-06, "dTTP": 0.00076, "dTDP": 0.00013000000000000002, "UDP": 0.00315, "uridine": 3.88e-06, "ITP": 8.114000000000001e-08, "IDP": 9.113e-08, "IMP": 0.00046, "L-homocysteine": 8.959e-05, "L-citrulline": 1.609e-05, "L-ornithine": 4.1e-06, "L-histidinol": 6.248e-05, "S-adenosyl-L-methionine": 0.00017999999999999998, "D-glucose-6-phosphate": 0.00369, "D-fructose-6-phosphate": 0.00059, "D-fructose-1,6-bisphosphate": 0.01611, "dihydroxyacetone-phosphate": 0.00024, "3-phospho-D-glycerate": 0.00102, "phosphoenolpyruvate": 0.00028000000000000003, "pyruvate": 0.00171, "acetyl-CoA": 0.00059, "oxaloacetate": 0.00063, "citrate": 0.00021, "2-oxoglutarate": 0.00063, "succinyl-CoA": 0.00025, "succinate": 0.0006500000000000001, "fumarate": 0.00013000000000000002, "L-malate": 0.00142, "propionyl-CoA": 2.11e-09, "malonyl-CoA": 1.3560000000000002e-08, "acetoacetyl-CoA": 8.78e-09, "myo-inositol": 2.2700000000000002e-09, "6-phospho-D-glucono-1,5-lactone": 6.4e-07, "6-phospho-D-gluconate": 0.00346, "D-ribulose-5-phosphate": 0.00016, "alpha-D-ribose-5-phosphate": 0.0004, "D-xylulose-5-phosphate": 7.554000000000001e-08, "D-gluconate": 4.9e-07, "glycerate": 5.6e-07, "glycerol-3-phosphate": 0.0, "2-deoxy-D-ribose-5-phosphate": 3.1e-07, "5-phospho-alpha-D-ribose-1-diphosphate": 0.00022, "N-carbamoyl-L-aspartate": 7.139999999999999e-06, "(S)-dihydroorotate": 3.0799999999999997e-06, "UDP-N-acetyl-D-glucosamine": 3.66e-06, "2,3-dihydroxybenzoate": 5.567000000000001e-08, "4-hydroxybenzoate": 0.0, "shikimate": 0.00015, "phenylpyruvate": 2.013e-05, "anthranilate": 1.222e-05, "N2-acetyl-L-ornithine": 7.699999999999999e-07, "riboflavin": 0.00016, "quinolinate": 0.00015, "PfkA": 1.8e-06, "FbaA": 8.17e-06, "TpiA": 5.99e-06, "GapA": 2.203e-05, "Pgk": 1.3029999999999999e-05, "Eno": 1.2939999999999998e-05, "PykF": 1.29e-06, "AceF": 5.17e-06, "AceE": 1.73e-06, "Lpd": 1.34e-06, "GltA": 4.43e-06, "Icd": 1.041e-05, "SucA": 1.81e-06, "Mdh": 1.878e-05, "CyoA": 7.78e-06, "AtpA": 1.889e-05, "Prs": 1.6799999999999998e-06, "PurF": 1.11e-06, "GuaB": 2.56e-06, "Gmk": 1.11e-06, "Adk": 3.72e-06, "NrdB": 1.3600000000000001e-06, "NrdA": 4.6999999999999995e-07, "CarA": 1.62e-06, "PyrB": 1.71e-06, "ThyA": 9.399999999999999e-07, "Tmk": 6.9e-07, "PyrG": 1.62e-06, "Ndk": 3.84e-06, "GlnA": 3.35e-06, "100S": 0.0, "oriC~DNAP": 1.35e-09, "genome": 0.00796, "CellWall": 1.20001, "D-glucose": 8.270999999999999e-05, "AtpD": 2.29e-06, "NuoA": 2.0299999999999996e-06, "GuaA": 2.24e-06, "DnaE": 1.12e-06, "DnaX": 1.47e-06, "Lgt": 1.5399999999999999e-06, "ClpP": 4.0999999999999994e-07, "FtsH": 1.24e-06, "FusA": 5.699999999999999e-07, "Lon": 1.77e-06, "TufA": 1.4299999999999999e-06, "TufB": 2.67e-06, "DnaB": 3.3e-07, "GroEL": 1.09e-06, "GyrA": 1.84e-06, "GyrB": 1.07e-06, "ParC": 6.1e-07, "ParE": 1.12e-06, "SecA": 1.87e-06, "FtsI": 1.7399999999999999e-06, "LpxC": 1.7199999999999998e-06, "MurA": 1.7199999999999998e-06, "BamA": 1.1899999999999998e-06, "DnaK": 1.1899999999999998e-06, "FtsA": 1.4499999999999999e-06, "ZipA": 9.499999999999999e-07, "OmpA": 2.7299999999999997e-06, "OmpF": 1.1299999999999998e-06, "SecY": 1.4499999999999999e-06, "AlaS": 3.2099999999999998e-06, "ArgS": 1.69e-06, "Hns": 2.47e-06, "IleS": 3.0899999999999996e-06, "LeuS": 2.83e-06, "MetG": 2.4e-06, "ValS": 2.91e-06, "RpoA": 1.22e-06, "RpoB": 0.0, "RpoC": 1.0999999999999999e-07, "NusA": 0.0, "NusG": 7.147e-08, "Rho": 7.799999999999999e-07, "GreA": 1.8e-07, "rRNA16S": 7.1e-07, "rRNA23S": 1.58e-06, "rRNA5S": 2.4199999999999997e-06, "30S": 2.4900000000000003e-06, "50S": 4.6999999999999995e-07, "RplA": 1.893e-05, "RplL": 1.971e-05, "RpsA": 1.76e-05, "RpsC": 1.692e-05, "Crp": 2.4199999999999997e-06, "CspC": 2.0599999999999998e-06, "DnaA": 1.2299999999999999e-06, "DnaG": 1.55e-06, "Fis": 1.99e-06, "HupA": 2.4999999999999998e-06, "Ssb": 1.91e-06, "Tsf": 1.29e-06, "DnaN": 1.5199999999999998e-06, "Frr": 7.699999999999999e-07, "FtsZ": 1.32e-06, "GroES": 7.1e-07, "InfA": 1.2e-06, "InfB": 7.799999999999999e-07, "InfC": 6.4e-07, "MreB": 2.13e-06, "MukB": 4.9e-07, "PrfA": 0.0, "PrfB": 1.16e-06, "EFTu": 1.2e-07}, "count": {"RpoD": 208.0, "RNAP": 2024.0, "RNAP~RpoD": 1069.0, "RNAPAuxiliary": 3014.0, "Ribosome": 8049.0, "RibosomeAuxiliary": 1225.0, "100S": 0.0, "oriC~DNAP": 1.0, "genome": 5919875.0, "rRNA16S": 531.0, "rRNA23S": 1178.0, "rRNA5S": 1797.0, "30S": 1853.0, "50S": 350.0, "RplA": 14072.0, "RplL": 14651.0, "RpsA": 13084.0, "RpsC": 12577.0}, "out": {"vital": 1.0, "Cl-": 0.06056, "Na+": 0.05, "NH4+": 0.0095, "K+": 0.00264, "Pi": 0.00132, "Mg2+": 0.0005300000000000001, "nicotinamide": 9.826e-05, "pantothenate": 4.949e-05, "pyridoxine": 1.655e-05, "thiamine": 1.507e-05, "lipoate": 9.74e-06, "riboflavin": 2.13e-06, "Ca2+": 5e-07, "biotin": 4.9e-07, "sulfate": 3.1e-07, "folate": 1.8e-07, "Mn2+": 8e-08, "boric_acid": 4e-08, "Co2+": 3.0000000000000004e-08, "Zn2+": 1e-08, "Cu2+": 1e-08, "Fe2+": 1e-08, "molybdate": 3.0000000000000004e-09, "D-glucose": 0.0040999999999999995, "LB": 0.0, "L-alanine": 0.0008, "L-arginine": 0.005200000000000001, "L-asparagine": 0.0004, "L-aspartate": 0.0004, "L-cysteine": 9.999999999999999e-05, "L-glutamine": 0.0006, "glycine": 0.0008, "L-histidine": 0.0002, "L-isoleucine": 0.0004, "L-leucine": 0.0008, "L-lysine": 0.0004, "L-methionine": 0.0002, "L-phenylalanine": 0.0004, "L-proline": 0.0004, "L-serine": 0.01, "L-threonine": 0.0004, "L-tryptophan": 9.999999999999999e-05, "L-tyrosine": 0.0002, "L-valine": 0.0006, "adenine": 0.0002, "cytosine": 0.0002, "guanine": 0.0002, "uracil": 0.0002, "EZRich": 0.0, "H2O": 55.0, "H+": 0.0012, "O2": 0.0012, "CO2": 0.0012, "L-glutamate": 0.011, "bioentity": 5.0, "length": 0.1, "Ribosome": 0.0}, "cell": {"H+": 0.00118, "membrane_H+": 0.00281, "length": 2.455849627e-06}, "polysomes": 3829.0, "mrna": 2767.0, "protein": 0.0, "trna_free": 0.00028551000000000005, "trna_charged": 0.0002155381, "cells": 2048.0, "instances": 2048.0, "log2_instances": 11, "rnap_bound": 3476.0, "rnapaux_bound": 1699.0, "ribo_total": 47949.0}, "12700": {"conc": {"H+": 0.0012, "O2": 0.0012, "CO2": 0.0012, "Pi": 0.023899999999999998, "RpoD": 2.6e-07, "RNAP": 2.68e-06, "RNAP~RpoD": 1.5e-06, "RNAPAuxiliary": 4.15e-06, "ppGpp": 3.3e-07, "ATP": 0.00956, "CTP": 0.00456, "GTP": 0.00504, "UTP": 0.014029999999999999, "PPi": 0.0002, "AMP": 0.00042, "CMP": 0.00061, "GMP": 0.00076, "Ribosome": 1.1289999999999999e-05, "RibosomeAuxiliary": 1.6e-06, "GDP": 0.00214, "L-leucine": 0.0005, "L-alanine": 0.00512, "glycine": 0.00443, "L-valine": 0.0010500000000000002, "L-glutamate": 0.0108, "L-serine": 3.4399999999999996e-05, "L-isoleucine": 0.00022, "L-aspartate": 0.00481, "L-threonine": 0.00013000000000000002, "L-lysine": 0.00046, "L-proline": 0.00066, "L-arginine": 0.0011, "L-phenylalanine": 3.909e-05, "L-tyrosine": 4.363e-05, "L-glutamine": 0.00391, "L-asparagine": 0.00054, "L-histidine": 0.0001, "L-methionine": 0.00012, "L-cysteine": 0.0005200000000000001, "L-tryptophan": 3.679999999999999e-05, "NH4+": 0.002, "acetyl-phosphate": 4.2999999999999996e-07, "NADH": 0.00054, "NAD+": 0.00319, "NADPH": 0.00031, "NADP+": 0.00145, "FMN": 5.65e-05, "FAD": 0.00101, "CoA": 0.0014, "glutathione": 6.32e-06, "dATP": 0.00014000000000000001, "ADP": 0.00042, "dAMP": 8.862e-05, "cAMP": 5.6170000000000006e-08, "adenosine": 0.00019, "deoxyadenosine": 3.8999999999999997e-07, "adenine": 0.00022, "dCTP": 9.481e-05, "cytosine": 0.00049, "cytidine": 1.5599999999999999e-06, "dGMP": 0.00045000000000000004, "guanine": 3.435e-05, "guanosine": 6.8699999999999994e-06, "deoxyguanosine": 2.35e-06, "dTTP": 0.00073, "dTDP": 0.00012, "UDP": 0.0030600000000000002, "uridine": 3.81e-06, "ITP": 7.588e-08, "IDP": 8.522e-08, "IMP": 0.00045000000000000004, "L-homocysteine": 8.766e-05, "L-citrulline": 1.621e-05, "L-ornithine": 4.18e-06, "L-histidinol": 6.232e-05, "S-adenosyl-L-methionine": 0.00017999999999999998, "D-glucose-6-phosphate": 0.00369, "D-fructose-6-phosphate": 0.0006, "D-fructose-1,6-bisphosphate": 0.01645, "dihydroxyacetone-phosphate": 0.00025, "3-phospho-D-glycerate": 0.0010400000000000001, "phosphoenolpyruvate": 0.00029, "pyruvate": 0.0017, "acetyl-CoA": 0.00059, "oxaloacetate": 0.00064, "citrate": 0.00022, "2-oxoglutarate": 0.0006500000000000001, "succinyl-CoA": 0.00026000000000000003, "succinate": 0.00068, "fumarate": 0.00014000000000000001, "L-malate": 0.00145, "propionyl-CoA": 1.97e-09, "malonyl-CoA": 1.268e-08, "acetoacetyl-CoA": 8.210000000000002e-09, "myo-inositol": 2.12e-09, "6-phospho-D-glucono-1,5-lactone": 5.9e-07, "6-phospho-D-gluconate": 0.00346, "D-ribulose-5-phosphate": 0.00016, "alpha-D-ribose-5-phosphate": 0.0004, "D-xylulose-5-phosphate": 7.064e-08, "D-gluconate": 5.2e-07, "glycerate": 5.2e-07, "glycerol-3-phosphate": 0.0, "2-deoxy-D-ribose-5-phosphate": 3e-07, "5-phospho-alpha-D-ribose-1-diphosphate": 0.00022, "N-carbamoyl-L-aspartate": 7.719999999999999e-06, "(S)-dihydroorotate": 3.3399999999999998e-06, "UDP-N-acetyl-D-glucosamine": 3.42e-06, "2,3-dihydroxybenzoate": 5.2060000000000004e-08, "4-hydroxybenzoate": 0.0, "shikimate": 0.00015, "phenylpyruvate": 2.147e-05, "anthranilate": 1.321e-05, "N2-acetyl-L-ornithine": 7.9e-07, "riboflavin": 0.00015, "quinolinate": 0.00015, "PfkA": 1.8999999999999998e-06, "FbaA": 8.099999999999999e-06, "TpiA": 5.929999999999999e-06, "GapA": 2.198e-05, "Pgk": 1.289e-05, "Eno": 1.273e-05, "PykF": 1.2e-06, "AceF": 5.25e-06, "AceE": 1.6499999999999999e-06, "Lpd": 1.29e-06, "GltA": 4.309999999999999e-06, "Icd": 1.039e-05, "SucA": 1.81e-06, "Mdh": 1.856e-05, "CyoA": 7.46e-06, "AtpA": 1.876e-05, "Prs": 1.6599999999999998e-06, "PurF": 1.12e-06, "GuaB": 2.47e-06, "Gmk": 1.1e-06, "Adk": 3.6699999999999996e-06, "NrdB": 1.27e-06, "NrdA": 4.3999999999999997e-07, "CarA": 1.6799999999999998e-06, "PyrB": 1.6699999999999999e-06, "ThyA": 9.499999999999999e-07, "Tmk": 6.4e-07, "PyrG": 1.57e-06, "Ndk": 3.8599999999999995e-06, "GlnA": 3.38e-06, "100S": 0.0, "oriC~DNAP": 1.26e-09, "genome": 0.008, "CellWall": 1.2, "D-glucose": 7.774999999999999e-05, "AtpD": 2.21e-06, "NuoA": 2.01e-06, "GuaA": 2.1499999999999997e-06, "DnaE": 1.16e-06, "DnaX": 1.48e-06, "Lgt": 1.6699999999999999e-06, "ClpP": 4e-07, "FtsH": 1.22e-06, "FusA": 6.4e-07, "Lon": 1.84e-06, "TufA": 1.3600000000000001e-06, "TufB": 2.7200000000000002e-06, "DnaB": 3.2e-07, "GroEL": 1.05e-06, "GyrA": 1.8799999999999998e-06, "GyrB": 1.05e-06, "ParC": 6.4e-07, "ParE": 1.11e-06, "SecA": 1.87e-06, "FtsI": 1.73e-06, "LpxC": 1.84e-06, "MurA": 1.75e-06, "BamA": 1.1499999999999998e-06, "DnaK": 1.31e-06, "FtsA": 1.49e-06, "ZipA": 9.3e-07, "OmpA": 2.67e-06, "OmpF": 1.1499999999999998e-06, "SecY": 1.53e-06, "AlaS": 3.2e-06, "ArgS": 1.6599999999999998e-06, "Hns": 2.44e-06, "IleS": 3.31e-06, "LeuS": 2.8199999999999997e-06, "MetG": 2.37e-06, "ValS": 2.96e-06, "RpoA": 1.42e-06, "RpoB": 0.0, "RpoC": 2.1999999999999998e-07, "NusA": 0.0, "NusG": 5.039e-08, "Rho": 6.9e-07, "GreA": 1.3e-07, "rRNA16S": 7.2e-07, "rRNA23S": 1.82e-06, "rRNA5S": 2.5699999999999995e-06, "30S": 2.5099999999999997e-06, "50S": 5.8e-07, "RplA": 1.9260000000000002e-05, "RplL": 1.964e-05, "RpsA": 1.5929999999999998e-05, "RpsC": 1.664e-05, "Crp": 2.4100000000000002e-06, "CspC": 2.09e-06, "DnaA": 1.1899999999999998e-06, "DnaG": 1.6399999999999998e-06, "Fis": 1.94e-06, "HupA": 2.5099999999999997e-06, "Ssb": 1.84e-06, "Tsf": 1.46e-06, "DnaN": 1.58e-06, "Frr": 8.499999999999999e-07, "FtsZ": 1.37e-06, "GroES": 7.3e-07, "InfA": 1.1499999999999998e-06, "InfB": 9.8e-07, "InfC": 8.699999999999999e-07, "MreB": 2.01e-06, "MukB": 6.5e-07, "PrfA": 1.26e-09, "PrfB": 1.24e-06, "EFTu": 2e-07}, "count": {"RpoD": 210.0, "RNAP": 2132.0, "RNAP~RpoD": 1191.0, "RNAPAuxiliary": 3302.0, "Ribosome": 8976.0, "RibosomeAuxiliary": 1271.0, "100S": 0.0, "oriC~DNAP": 1.0, "genome": 6363391.0, "rRNA16S": 571.0, "rRNA23S": 1449.0, "rRNA5S": 2040.0, "30S": 1992.0, "50S": 463.0, "RplA": 15307.0, "RplL": 15615.0, "RpsA": 12661.0, "RpsC": 13230.0}, "out": {"vital": 1.0, "Cl-": 0.06056, "Na+": 0.05, "NH4+": 0.0095, "K+": 0.00264, "Pi": 0.00132, "Mg2+": 0.0005300000000000001, "nicotinamide": 9.826e-05, "pantothenate": 4.949e-05, "pyridoxine": 1.655e-05, "thiamine": 1.507e-05, "lipoate": 9.74e-06, "riboflavin": 2.13e-06, "Ca2+": 5e-07, "biotin": 4.9e-07, "sulfate": 3.1e-07, "folate": 1.8e-07, "Mn2+": 8e-08, "boric_acid": 4e-08, "Co2+": 3.0000000000000004e-08, "Zn2+": 1e-08, "Cu2+": 1e-08, "Fe2+": 1e-08, "molybdate": 3.0000000000000004e-09, "D-glucose": 0.0040999999999999995, "LB": 0.0, "L-alanine": 0.0008, "L-arginine": 0.005200000000000001, "L-asparagine": 0.0004, "L-aspartate": 0.0004, "L-cysteine": 9.999999999999999e-05, "L-glutamine": 0.0006, "glycine": 0.0008, "L-histidine": 0.0002, "L-isoleucine": 0.0004, "L-leucine": 0.0008, "L-lysine": 0.0004, "L-methionine": 0.0002, "L-phenylalanine": 0.0004, "L-proline": 0.0004, "L-serine": 0.01, "L-threonine": 0.0004, "L-tryptophan": 9.999999999999999e-05, "L-tyrosine": 0.0002, "L-valine": 0.0006, "adenine": 0.0002, "cytosine": 0.0002, "guanine": 0.0002, "uracil": 0.0002, "EZRich": 0.0, "H2O": 55.0, "H+": 0.0012, "O2": 0.0012, "CO2": 0.0012, "L-glutamate": 0.011, "bioentity": 5.0, "length": 0.1, "Ribosome": 0.0}, "cell": {"H+": 0.00118, "membrane_H+": 0.0029500000000000004, "length": 2.626234936e-06}, "polysomes": 4022.0, "mrna": 3006.0, "protein": 0.0, "trna_free": 0.00028791999999999994, "trna_charged": 0.00021768756000000003, "cells": 2048.0, "instances": 2048.0, "log2_instances": 11, "rnap_bound": 3581.0, "rnapaux_bound": 1701.0, "ribo_total": 50866.0}, "12800": {"conc": {"H+": 0.0012, "O2": 0.0012, "CO2": 0.0012, "Pi": 0.023899999999999998, "RpoD": 2.8e-07, "RNAP": 2.35e-06, "RNAP~RpoD": 1.6699999999999999e-06, "RNAPAuxiliary": 4.129999999999999e-06, "ppGpp": 3.3e-07, "ATP": 0.009519999999999999, "CTP": 0.0045000000000000005, "GTP": 0.005070000000000001, "UTP": 0.013869999999999999, "PPi": 0.0002, "AMP": 0.00043, "CMP": 0.00061, "GMP": 0.00079, "Ribosome": 1.071e-05, "RibosomeAuxiliary": 1.5199999999999998e-06, "GDP": 0.0022500000000000003, "L-leucine": 0.00047, "L-alanine": 0.00505, "glycine": 0.00445, "L-valine": 0.0010400000000000001, "L-glutamate": 0.01072, "L-serine": 3.354e-05, "L-isoleucine": 0.00019, "L-aspartate": 0.00483, "L-threonine": 0.00011, "L-lysine": 0.00046, "L-proline": 0.00067, "L-arginine": 0.0011, "L-phenylalanine": 4.018999999999999e-05, "L-tyrosine": 4.249e-05, "L-glutamine": 0.00396, "L-asparagine": 0.00054, "L-histidine": 0.00011, "L-methionine": 0.00012, "L-cysteine": 0.0005300000000000001, "L-tryptophan": 4.047999999999999e-05, "NH4+": 0.002, "acetyl-phosphate": 4.0999999999999994e-07, "NADH": 0.00054, "NAD+": 0.00319, "NADPH": 0.00031, "NADP+": 0.00146, "FMN": 5.891e-05, "FAD": 0.00101, "CoA": 0.0014, "glutathione": 5.92e-06, "dATP": 0.00013000000000000002, "ADP": 0.00045000000000000004, "dAMP": 8.081999999999999e-05, "cAMP": 5.441e-08, "adenosine": 0.0002, "deoxyadenosine": 3.7999999999999996e-07, "adenine": 0.00023, "dCTP": 0.0001, "cytosine": 0.00049, "cytidine": 1.5599999999999999e-06, "dGMP": 0.00043, "guanine": 3.85e-05, "guanosine": 6.6799999999999996e-06, "deoxyguanosine": 2.32e-06, "dTTP": 0.00071, "dTDP": 0.00012, "UDP": 0.0030299999999999997, "uridine": 3.7499999999999997e-06, "ITP": 7.104e-08, "IDP": 7.978e-08, "IMP": 0.00046, "L-homocysteine": 8.504e-05, "L-citrulline": 1.565e-05, "L-ornithine": 4.1e-06, "L-histidinol": 6.282e-05, "S-adenosyl-L-methionine": 0.00017999999999999998, "D-glucose-6-phosphate": 0.0037, "D-fructose-6-phosphate": 0.0006, "D-fructose-1,6-bisphosphate": 0.01668, "dihydroxyacetone-phosphate": 0.00025, "3-phospho-D-glycerate": 0.0010600000000000002, "phosphoenolpyruvate": 0.00029, "pyruvate": 0.00168, "acetyl-CoA": 0.00059, "oxaloacetate": 0.00064, "citrate": 0.00021, "2-oxoglutarate": 0.00064, "succinyl-CoA": 0.00026000000000000003, "succinate": 0.00069, "fumarate": 0.00014000000000000001, "L-malate": 0.00145, "propionyl-CoA": 1.8500000000000002e-09, "malonyl-CoA": 1.187e-08, "acetoacetyl-CoA": 7.690000000000001e-09, "myo-inositol": 1.98e-09, "6-phospho-D-glucono-1,5-lactone": 5.6e-07, "6-phospho-D-gluconate": 0.00346, "D-ribulose-5-phosphate": 0.00016, "alpha-D-ribose-5-phosphate": 0.0004, "D-xylulose-5-phosphate": 6.613e-08, "D-gluconate": 5.5e-07, "glycerate": 4.9e-07, "glycerol-3-phosphate": 0.0, "2-deoxy-D-ribose-5-phosphate": 3e-07, "5-phospho-alpha-D-ribose-1-diphosphate": 0.00022, "N-carbamoyl-L-aspartate": 7.74e-06, "(S)-dihydroorotate": 3.35e-06, "UDP-N-acetyl-D-glucosamine": 3.2e-06, "2,3-dihydroxybenzoate": 4.8740000000000005e-08, "4-hydroxybenzoate": 0.0, "shikimate": 0.00015, "phenylpyruvate": 2.192e-05, "anthranilate": 1.4039999999999998e-05, "N2-acetyl-L-ornithine": 7.9e-07, "riboflavin": 0.00016, "quinolinate": 0.00015, "PfkA": 1.8799999999999998e-06, "FbaA": 7.97e-06, "TpiA": 5.929999999999999e-06, "GapA": 2.1859999999999997e-05, "Pgk": 1.2829999999999999e-05, "Eno": 1.2529999999999999e-05, "PykF": 1.1499999999999998e-06, "AceF": 5.2e-06, "AceE": 1.59e-06, "Lpd": 1.22e-06, "GltA": 4.18e-06, "Icd": 1.0279999999999998e-05, "SucA": 1.8799999999999998e-06, "Mdh": 1.8379999999999997e-05, "CyoA": 7.21e-06, "AtpA": 1.8469999999999998e-05, "Prs": 1.6399999999999998e-06, "PurF": 1.08e-06, "GuaB": 2.4100000000000002e-06, "Gmk": 1.05e-06, "Adk": 3.5e-06, "NrdB": 1.2299999999999999e-06, "NrdA": 4.0999999999999994e-07, "CarA": 1.78e-06, "PyrB": 1.6e-06, "ThyA": 9.3e-07, "Tmk": 6e-07, "PyrG": 1.57e-06, "Ndk": 3.9e-06, "GlnA": 3.4399999999999997e-06, "100S": 0.0, "oriC~DNAP": 1.18e-09, "genome": 0.00802, "CellWall": 1.1999900000000001, "D-glucose": 7.319e-05, "AtpD": 2.1899999999999998e-06, "NuoA": 1.91e-06, "GuaA": 2.1099999999999997e-06, "DnaE": 1.1499999999999998e-06, "DnaX": 1.48e-06, "Lgt": 1.81e-06, "ClpP": 4.2999999999999996e-07, "FtsH": 1.1499999999999998e-06, "FusA": 6.2e-07, "Lon": 1.8799999999999998e-06, "TufA": 1.3600000000000001e-06, "TufB": 2.87e-06, "DnaB": 3.6e-07, "GroEL": 9.7e-07, "GyrA": 1.8799999999999998e-06, "GyrB": 1.06e-06, "ParC": 6.6e-07, "ParE": 1.07e-06, "SecA": 1.85e-06, "FtsI": 1.78e-06, "LpxC": 1.95e-06, "MurA": 1.75e-06, "BamA": 1.08e-06, "DnaK": 1.32e-06, "FtsA": 1.6499999999999999e-06, "ZipA": 9.499999999999999e-07, "OmpA": 2.66e-06, "OmpF": 1.1499999999999998e-06, "SecY": 1.5e-06, "AlaS": 3.25e-06, "ArgS": 1.62e-06, "Hns": 2.5099999999999997e-06, "IleS": 3.5199999999999998e-06, "LeuS": 2.7299999999999997e-06, "MetG": 2.39e-06, "ValS": 3.0399999999999997e-06, "RpoA": 1.85e-06, "RpoB": 0.0, "RpoC": 3.2e-07, "NusA": 5.064e-08, "NusG": 0.0, "Rho": 5.6e-07, "GreA": 7.189e-08, "rRNA16S": 8.199999999999999e-07, "rRNA23S": 1.77e-06, "rRNA5S": 2.8099999999999998e-06, "30S": 2.75e-06, "50S": 5.1e-07, "RplA": 2.146e-05, "RplL": 2.1249999999999998e-05, "RpsA": 1.533e-05, "RpsC": 1.7429999999999997e-05, "Crp": 2.4199999999999997e-06, "CspC": 2.0299999999999996e-06, "DnaA": 1.2099999999999998e-06, "DnaG": 1.77e-06, "Fis": 1.92e-06, "HupA": 2.5099999999999997e-06, "Ssb": 1.8e-06, "Tsf": 1.4499999999999999e-06, "DnaN": 1.55e-06, "Frr": 9.6e-07, "FtsZ": 1.5e-06, "GroES": 8e-07, "InfA": 9.8e-07, "InfB": 1.09e-06, "InfC": 9e-07, "MreB": 1.99e-06, "MukB": 6.9e-07, "PrfA": 0.0, "PrfB": 1.4099999999999998e-06, "EFTu": 3.2e-07}, "count": {"RpoD": 237.0, "RNAP": 1997.0, "RNAP~RpoD": 1421.0, "RNAPAuxiliary": 3507.0, "Ribosome": 9093.0, "RibosomeAuxiliary": 1289.0, "100S": 0.0, "oriC~DNAP": 1.0, "genome": 6806391.0, "rRNA16S": 695.0, "rRNA23S": 1507.0, "rRNA5S": 2389.0, "30S": 2335.0, "50S": 436.0, "RplA": 18223.0, "RplL": 18042.0, "RpsA": 13013.0, "RpsC": 14802.0}, "out": {"vital": 1.0, "Cl-": 0.06056, "Na+": 0.05, "NH4+": 0.0095, "K+": 0.00264, "Pi": 0.00132, "Mg2+": 0.0005300000000000001, "nicotinamide": 9.826e-05, "pantothenate": 4.949e-05, "pyridoxine": 1.655e-05, "thiamine": 1.507e-05, "lipoate": 9.74e-06, "riboflavin": 2.13e-06, "Ca2+": 5e-07, "biotin": 4.9e-07, "sulfate": 3.1e-07, "folate": 1.8e-07, "Mn2+": 8e-08, "boric_acid": 4e-08, "Co2+": 3.0000000000000004e-08, "Zn2+": 1e-08, "Cu2+": 1e-08, "Fe2+": 1e-08, "molybdate": 3.0000000000000004e-09, "D-glucose": 0.0040999999999999995, "LB": 0.0, "L-alanine": 0.0008, "L-arginine": 0.005200000000000001, "L-asparagine": 0.0004, "L-aspartate": 0.0004, "L-cysteine": 9.999999999999999e-05, "L-glutamine": 0.0006, "glycine": 0.0008, "L-histidine": 0.0002, "L-isoleucine": 0.0004, "L-leucine": 0.0008, "L-lysine": 0.0004, "L-methionine": 0.0002, "L-phenylalanine": 0.0004, "L-proline": 0.0004, "L-serine": 0.01, "L-threonine": 0.0004, "L-tryptophan": 9.999999999999999e-05, "L-tyrosine": 0.0002, "L-valine": 0.0006, "adenine": 0.0002, "cytosine": 0.0002, "guanine": 0.0002, "uracil": 0.0002, "EZRich": 0.0, "H2O": 55.0, "H+": 0.0012, "O2": 0.0012, "CO2": 0.0012, "L-glutamate": 0.011, "bioentity": 5.0, "length": 0.1, "Ribosome": 0.0}, "cell": {"H+": 0.00118, "membrane_H+": 0.0030499999999999998, "length": 2.805035823e-06}, "polysomes": 4305.0, "mrna": 3230.0, "protein": 0.0, "trna_free": 0.00028681000000000003, "trna_charged": 0.00021574472000000002, "cells": 2048.0, "instances": 2048.0, "log2_instances": 11, "rnap_bound": 3942.0, "rnapaux_bound": 1800.0, "ribo_total": 53943.0}, "12900": {"conc": {"H+": 0.0012, "O2": 0.0012, "CO2": 0.0012, "Pi": 0.023899999999999998, "RpoD": 2.8e-07, "RNAP": 2.27e-06, "RNAP~RpoD": 1.8e-06, "RNAPAuxiliary": 4.2099999999999995e-06, "ppGpp": 3.3e-07, "ATP": 0.009519999999999999, "CTP": 0.00443, "GTP": 0.005059999999999999, "UTP": 0.013640000000000001, "PPi": 0.0002, "AMP": 0.00042, "CMP": 0.0006, "GMP": 0.00074, "Ribosome": 1.123e-05, "RibosomeAuxiliary": 1.46e-06, "GDP": 0.00211, "L-leucine": 0.00048, "L-alanine": 0.00505, "glycine": 0.00452, "L-valine": 0.00103, "L-glutamate": 0.01071, "L-serine": 3.349e-05, "L-isoleucine": 0.00017, "L-aspartate": 0.00484, "L-threonine": 0.00011, "L-lysine": 0.00046, "L-proline": 0.00069, "L-arginine": 0.00111, "L-phenylalanine": 4.177e-05, "L-tyrosine": 4.246e-05, "L-glutamine": 0.00393, "L-asparagine": 0.00054, "L-histidine": 0.00011, "L-methionine": 0.00013000000000000002, "L-cysteine": 0.0005200000000000001, "L-tryptophan": 4.235e-05, "NH4+": 0.002, "acetyl-phosphate": 3.8999999999999997e-07, "NADH": 0.00055, "NAD+": 0.0032, "NADPH": 0.00031, "NADP+": 0.00147, "FMN": 6.024e-05, "FAD": 0.00101, "CoA": 0.0014, "glutathione": 5.57e-06, "dATP": 0.00012, "ADP": 0.00045000000000000004, "dAMP": 7.504e-05, "cAMP": 5.358e-08, "adenosine": 0.0002, "deoxyadenosine": 3.7e-07, "adenine": 0.00023, "dCTP": 0.00011, "cytosine": 0.00049, "cytidine": 1.5599999999999999e-06, "dGMP": 0.00043, "guanine": 3.299e-05, "guanosine": 6.53e-06, "deoxyguanosine": 2.2999999999999996e-06, "dTTP": 0.0007, "dTDP": 0.00012, "UDP": 0.00298, "uridine": 3.7099999999999996e-06, "ITP": 6.686e-08, "IDP": 7.509e-08, "IMP": 0.00046, "L-homocysteine": 9.084e-05, "L-citrulline": 1.507e-05, "L-ornithine": 3.9e-06, "L-histidinol": 6.31e-05, "S-adenosyl-L-methionine": 0.00017999999999999998, "D-glucose-6-phosphate": 0.00369, "D-fructose-6-phosphate": 0.00061, "D-fructose-1,6-bisphosphate": 0.01686, "dihydroxyacetone-phosphate": 0.00025, "3-phospho-D-glycerate": 0.00107, "phosphoenolpyruvate": 0.0003, "pyruvate": 0.0017, "acetyl-CoA": 0.00059, "oxaloacetate": 0.00066, "citrate": 0.00022, "2-oxoglutarate": 0.00066, "succinyl-CoA": 0.00027, "succinate": 0.00071, "fumarate": 0.00015, "L-malate": 0.0015, "propionyl-CoA": 1.7400000000000002e-09, "malonyl-CoA": 1.117e-08, "acetoacetyl-CoA": 7.240000000000001e-09, "myo-inositol": 1.8700000000000004e-09, "6-phospho-D-glucono-1,5-lactone": 5.2e-07, "6-phospho-D-gluconate": 0.00346, "D-ribulose-5-phosphate": 0.00016, "alpha-D-ribose-5-phosphate": 0.0004, "D-xylulose-5-phosphate": 6.225e-08, "D-gluconate": 5.8e-07, "glycerate": 4.6e-07, "glycerol-3-phosphate": 0.0, "2-deoxy-D-ribose-5-phosphate": 2.9e-07, "5-phospho-alpha-D-ribose-1-diphosphate": 0.00022, "N-carbamoyl-L-aspartate": 8.49e-06, "(S)-dihydroorotate": 3.66e-06, "UDP-N-acetyl-D-glucosamine": 3.0099999999999996e-06, "2,3-dihydroxybenzoate": 4.5880000000000005e-08, "4-hydroxybenzoate": 0.0, "shikimate": 0.00016, "phenylpyruvate": 2.28e-05, "anthranilate": 1.4699999999999998e-05, "N2-acetyl-L-ornithine": 8e-07, "riboflavin": 0.00016, "quinolinate": 0.00015, "PfkA": 1.79e-06, "FbaA": 7.84e-06, "TpiA": 5.99e-06, "GapA": 2.187e-05, "Pgk": 1.281e-05, "Eno": 1.2460000000000001e-05, "PykF": 1.18e-06, "AceF": 5.1799999999999995e-06, "AceE": 1.58e-06, "Lpd": 1.1899999999999998e-06, "GltA": 4.16e-06, "Icd": 1.034e-05, "SucA": 1.96e-06, "Mdh": 1.828e-05, "CyoA": 7.03e-06, "AtpA": 1.825e-05, "Prs": 1.7399999999999999e-06, "PurF": 1.02e-06, "GuaB": 2.44e-06, "Gmk": 1e-06, "Adk": 3.5299999999999997e-06, "NrdB": 1.27e-06, "NrdA": 3.8999999999999997e-07, "CarA": 1.83e-06, "PyrB": 1.6599999999999998e-06, "ThyA": 1e-06, "Tmk": 5.9e-07, "PyrG": 1.62e-06, "Ndk": 3.8599999999999995e-06, "GlnA": 3.38e-06, "100S": 0.0, "oriC~DNAP": 1.11e-09, "genome": 0.008039999999999999, "CellWall": 1.2, "D-glucose": 6.926999999999999e-05, "AtpD": 2.1099999999999997e-06, "NuoA": 1.84e-06, "GuaA": 2.05e-06, "DnaE": 1.2099999999999998e-06, "DnaX": 1.5e-06, "Lgt": 1.86e-06, "ClpP": 4.5e-07, "FtsH": 1.2299999999999999e-06, "FusA": 6.7e-07, "Lon": 1.96e-06, "TufA": 1.4e-06, "TufB": 2.89e-06, "DnaB": 3.7e-07, "GroEL": 9.6e-07, "GyrA": 1.94e-06, "GyrB": 1.1899999999999998e-06, "ParC": 7.2e-07, "ParE": 1.11e-06, "SecA": 1.81e-06, "FtsI": 1.8e-06, "LpxC": 2.0299999999999996e-06, "MurA": 1.75e-06, "BamA": 1.04e-06, "DnaK": 1.26e-06, "FtsA": 1.7599999999999999e-06, "ZipA": 9.7e-07, "OmpA": 2.66e-06, "OmpF": 1.16e-06, "SecY": 1.48e-06, "AlaS": 3.39e-06, "ArgS": 1.57e-06, "Hns": 2.5499999999999997e-06, "IleS": 3.72e-06, "LeuS": 2.64e-06, "MetG": 2.33e-06, "ValS": 3.11e-06, "RpoA": 2.1099999999999997e-06, "RpoB": 0.0, "RpoC": 3.7e-07, "NusA": 1.0999999999999999e-07, "NusG": 2.549e-08, "Rho": 4.6999999999999995e-07, "GreA": 0.0, "rRNA16S": 8.199999999999999e-07, "rRNA23S": 2.04e-06, "rRNA5S": 3.15e-06, "30S": 2.88e-06, "50S": 6.4e-07, "RplA": 2.353e-05, "RplL": 2.1559999999999997e-05, "RpsA": 1.557e-05, "RpsC": 1.942e-05, "Crp": 2.52e-06, "CspC": 2.1e-06, "DnaA": 1.22e-06, "DnaG": 1.75e-06, "Fis": 1.89e-06, "HupA": 2.5099999999999997e-06, "Ssb": 1.73e-06, "Tsf": 1.57e-06, "DnaN": 1.5399999999999999e-06, "Frr": 1.28e-06, "FtsZ": 1.53e-06, "GroES": 8.299999999999999e-07, "InfA": 9.1e-07, "InfB": 1.09e-06, "InfC": 9.9e-07, "MreB": 1.98e-06, "MukB": 7.699999999999999e-07, "PrfA": 0.0, "PrfB": 1.5599999999999999e-06, "EFTu": 3.4000000000000003e-07}, "count": {"RpoD": 253.0, "RNAP": 2046.0, "RNAP~RpoD": 1622.0, "RNAPAuxiliary": 3797.0, "Ribosome": 10130.0, "RibosomeAuxiliary": 1320.0, "100S": 0.0, "oriC~DNAP": 1.0, "genome": 7250019.0, "rRNA16S": 737.0, "rRNA23S": 1842.0, "rRNA5S": 2839.0, "30S": 2594.0, "50S": 577.0, "RplA": 21228.0, "RplL": 19450.0, "RpsA": 14043.0, "RpsC": 17516.0}, "out": {"vital": 1.0, "Cl-": 0.06056, "Na+": 0.05, "NH4+": 0.0095, "K+": 0.00264, "Pi": 0.00132, "Mg2+": 0.0005300000000000001, "nicotinamide": 9.826e-05, "pantothenate": 4.949e-05, "pyridoxine": 1.655e-05, "thiamine": 1.507e-05, "lipoate": 9.74e-06, "riboflavin": 2.13e-06, "Ca2+": 5e-07, "biotin": 4.9e-07, "sulfate": 3.1e-07, "folate": 1.8e-07, "Mn2+": 8e-08, "boric_acid": 4e-08, "Co2+": 3.0000000000000004e-08, "Zn2+": 1e-08, "Cu2+": 1e-08, "Fe2+": 1e-08, "molybdate": 3.0000000000000004e-09, "D-glucose": 0.0040999999999999995, "LB": 0.0, "L-alanine": 0.0008, "L-arginine": 0.005200000000000001, "L-asparagine": 0.0004, "L-aspartate": 0.0004, "L-cysteine": 9.999999999999999e-05, "L-glutamine": 0.0006, "glycine": 0.0008, "L-histidine": 0.0002, "L-isoleucine": 0.0004, "L-leucine": 0.0008, "L-lysine": 0.0004, "L-methionine": 0.0002, "L-phenylalanine": 0.0004, "L-proline": 0.0004, "L-serine": 0.01, "L-threonine": 0.0004, "L-tryptophan": 9.999999999999999e-05, "L-tyrosine": 0.0002, "L-valine": 0.0006, "adenine": 0.0002, "cytosine": 0.0002, "guanine": 0.0002, "uracil": 0.0002, "EZRich": 0.0, "H2O": 55.0, "H+": 0.0012, "O2": 0.0012, "CO2": 0.0012, "L-glutamate": 0.011, "bioentity": 5.0, "length": 0.1, "Ribosome": 0.0}, "cell": {"H+": 0.00118, "membrane_H+": 0.0035099999999999997, "length": 2.980224328e-06}, "polysomes": 4524.0, "mrna": 3479.0, "protein": 0.0, "trna_free": 0.00028639, "trna_charged": 0.00021471888, "cells": 2048.0, "instances": 2048.0, "log2_instances": 11, "rnap_bound": 4195.0, "rnapaux_bound": 1848.0, "ribo_total": 57200.0}, "13000": {"conc": {"H+": 0.0012, "O2": 0.0012, "CO2": 0.0012, "Pi": 0.023899999999999998, "RpoD": 2.4e-07, "RNAP": 2.44e-06, "RNAP~RpoD": 1.81e-06, "RNAPAuxiliary": 4.2e-06, "ppGpp": 3.3e-07, "ATP": 0.009550000000000001, "CTP": 0.00438, "GTP": 0.00481, "UTP": 0.01348, "PPi": 0.0002, "AMP": 0.00043, "CMP": 0.00059, "GMP": 0.00075, "Ribosome": 1.047e-05, "RibosomeAuxiliary": 1.31e-06, "GDP": 0.00214, "L-leucine": 0.00042, "L-alanine": 0.00474, "glycine": 0.00451, "L-valine": 0.0009699999999999999, "L-glutamate": 0.01058, "L-serine": 3.324e-05, "L-isoleucine": 0.00016, "L-aspartate": 0.00481, "L-threonine": 0.0001, "L-lysine": 0.00055, "L-proline": 0.00069, "L-arginine": 0.00111, "L-phenylalanine": 3.9649999999999995e-05, "L-tyrosine": 4.201e-05, "L-glutamine": 0.00393, "L-asparagine": 0.00054, "L-histidine": 0.0001, "L-methionine": 0.00014000000000000001, "L-cysteine": 0.0005300000000000001, "L-tryptophan": 4.1649999999999996e-05, "NH4+": 0.002, "acetyl-phosphate": 3.6e-07, "NADH": 0.00054, "NAD+": 0.00321, "NADPH": 0.0003, "NADP+": 0.00148, "FMN": 5.6909999999999996e-05, "FAD": 0.00101, "CoA": 0.0014, "glutathione": 5.219999999999999e-06, "dATP": 0.00011, "ADP": 0.00042, "dAMP": 7.123999999999999e-05, "cAMP": 5.274000000000001e-08, "adenosine": 0.0002, "deoxyadenosine": 3.6e-07, "adenine": 0.00023, "dCTP": 0.00012, "cytosine": 0.00049, "cytidine": 1.5599999999999999e-06, "dGMP": 0.00042, "guanine": 3.023e-05, "guanosine": 6.37e-06, "deoxyguanosine": 2.27e-06, "dTTP": 0.0007, "dTDP": 0.00012, "UDP": 0.00294, "uridine": 3.6699999999999996e-06, "ITP": 6.264000000000001e-08, "IDP": 7.035e-08, "IMP": 0.00047, "L-homocysteine": 9.808e-05, "L-citrulline": 1.4859999999999998e-05, "L-ornithine": 3.7999999999999996e-06, "L-histidinol": 6.228e-05, "S-adenosyl-L-methionine": 0.00017999999999999998, "D-glucose-6-phosphate": 0.0037, "D-fructose-6-phosphate": 0.00061, "D-fructose-1,6-bisphosphate": 0.01682, "dihydroxyacetone-phosphate": 0.00025, "3-phospho-D-glycerate": 0.0010600000000000002, "phosphoenolpyruvate": 0.0003, "pyruvate": 0.00165, "acetyl-CoA": 0.00057, "oxaloacetate": 0.00066, "citrate": 0.00022, "2-oxoglutarate": 0.00066, "succinyl-CoA": 0.00027, "succinate": 0.0007199999999999999, "fumarate": 0.00015, "L-malate": 0.00151, "propionyl-CoA": 1.63e-09, "malonyl-CoA": 1.046e-08, "acetoacetyl-CoA": 6.780000000000001e-09, "myo-inositol": 1.7500000000000002e-09, "6-phospho-D-glucono-1,5-lactone": 4.9e-07, "6-phospho-D-gluconate": 0.00346, "D-ribulose-5-phosphate": 0.00016, "alpha-D-ribose-5-phosphate": 0.0004, "D-xylulose-5-phosphate": 5.832e-08, "D-gluconate": 6.1e-07, "glycerate": 4.2999999999999996e-07, "glycerol-3-phosphate": 0.0, "2-deoxy-D-ribose-5-phosphate": 2.8e-07, "5-phospho-alpha-D-ribose-1-diphosphate": 0.00022, "N-carbamoyl-L-aspartate": 9.07e-06, "(S)-dihydroorotate": 3.91e-06, "UDP-N-acetyl-D-glucosamine": 2.8199999999999997e-06, "2,3-dihydroxybenzoate": 4.298e-08, "4-hydroxybenzoate": 0.0, "shikimate": 0.00016, "phenylpyruvate": 2.2149999999999996e-05, "anthranilate": 1.4789999999999999e-05, "N2-acetyl-L-ornithine": 7.9e-07, "riboflavin": 0.00016, "quinolinate": 0.00015, "PfkA": 1.69e-06, "FbaA": 7.64e-06, "TpiA": 6.099999999999999e-06, "GapA": 2.1809999999999996e-05, "Pgk": 1.278e-05, "Eno": 1.229e-05, "PykF": 1.24e-06, "AceF": 5.019999999999999e-06, "AceE": 1.55e-06, "Lpd": 1.1899999999999998e-06, "GltA": 4.1900000000000005e-06, "Icd": 1.03e-05, "SucA": 1.96e-06, "Mdh": 1.814e-05, "CyoA": 6.92e-06, "AtpA": 1.797e-05, "Prs": 1.85e-06, "PurF": 9.6e-07, "GuaB": 2.37e-06, "Gmk": 1.02e-06, "Adk": 3.49e-06, "NrdB": 1.28e-06, "NrdA": 4e-07, "CarA": 1.8e-06, "PyrB": 1.69e-06, "ThyA": 1.05e-06, "Tmk": 5.6e-07, "PyrG": 1.6699999999999999e-06, "Ndk": 3.89e-06, "GlnA": 3.3199999999999996e-06, "100S": 1.142e-08, "oriC~DNAP": 1.0400000000000001e-09, "genome": 0.00799, "CellWall": 1.2, "D-glucose": 6.529e-05, "AtpD": 2.1099999999999997e-06, "NuoA": 1.75e-06, "GuaA": 1.94e-06, "DnaE": 1.24e-06, "DnaX": 1.5399999999999999e-06, "Lgt": 1.82e-06, "ClpP": 4.6e-07, "FtsH": 1.31e-06, "FusA": 7.4e-07, "Lon": 1.8999999999999998e-06, "TufA": 1.4299999999999999e-06, "TufB": 2.89e-06, "DnaB": 3.5e-07, "GroEL": 9.9e-07, "GyrA": 1.92e-06, "GyrB": 1.34e-06, "ParC": 6.9e-07, "ParE": 1.1399999999999999e-06, "SecA": 1.7399999999999999e-06, "FtsI": 1.86e-06, "LpxC": 2.01e-06, "MurA": 1.7399999999999999e-06, "BamA": 1.0099999999999999e-06, "DnaK": 1.2e-06, "FtsA": 1.79e-06, "ZipA": 9.9e-07, "OmpA": 2.64e-06, "OmpF": 1.2e-06, "SecY": 1.5199999999999998e-06, "AlaS": 3.4399999999999997e-06, "ArgS": 1.5199999999999998e-06, "Hns": 2.5499999999999997e-06, "IleS": 3.82e-06, "LeuS": 2.62e-06, "MetG": 2.3399999999999996e-06, "ValS": 3.03e-06, "RpoA": 2.39e-06, "RpoB": 0.0, "RpoC": 4.6999999999999995e-07, "NusA": 2e-07, "NusG": 1.8e-07, "Rho": 4.9e-07, "GreA": 0.0, "rRNA16S": 9.3e-07, "rRNA23S": 2.08e-06, "rRNA5S": 3.2999999999999997e-06, "30S": 2.6899999999999997e-06, "50S": 7.3e-07, "RplA": 2.487e-05, "RplL": 2.1819999999999998e-05, "RpsA": 1.645e-05, "RpsC": 2.1309999999999998e-05, "Crp": 2.5499999999999997e-06, "CspC": 2.13e-06, "DnaA": 1.18e-06, "DnaG": 1.7599999999999999e-06, "Fis": 1.84e-06, "HupA": 2.47e-06, "Ssb": 1.69e-06, "Tsf": 1.6499999999999999e-06, "DnaN": 1.6299999999999999e-06, "Frr": 1.46e-06, "FtsZ": 1.49e-06, "GroES": 7.9e-07, "InfA": 8.299999999999999e-07, "InfB": 1.1e-06, "InfC": 1.0099999999999999e-06, "MreB": 2.08e-06, "MukB": 8.399999999999999e-07, "PrfA": 0.0, "PrfB": 1.61e-06, "EFTu": 3.7e-07}, "count": {"RpoD": 235.0, "RNAP": 2350.0, "RNAP~RpoD": 1747.0, "RNAPAuxiliary": 4044.0, "Ribosome": 10080.0, "RibosomeAuxiliary": 1266.0, "100S": 11.0, "oriC~DNAP": 1.0, "genome": 7693471.0, "rRNA16S": 892.0, "rRNA23S": 1998.0, "rRNA5S": 3177.0, "30S": 2587.0, "50S": 704.0, "RplA": 23949.0, "RplL": 21006.0, "RpsA": 15843.0, "RpsC": 20520.0}, "out": {"vital": 1.0, "Cl-": 0.06056, "Na+": 0.05, "NH4+": 0.0095, "K+": 0.00264, "Pi": 0.00132, "Mg2+": 0.0005300000000000001, "nicotinamide": 9.826e-05, "pantothenate": 4.949e-05, "pyridoxine": 1.655e-05, "thiamine": 1.507e-05, "lipoate": 9.74e-06, "riboflavin": 2.13e-06, "Ca2+": 5e-07, "biotin": 4.9e-07, "sulfate": 3.1e-07, "folate": 1.8e-07, "Mn2+": 8e-08, "boric_acid": 4e-08, "Co2+": 3.0000000000000004e-08, "Zn2+": 1e-08, "Cu2+": 1e-08, "Fe2+": 1e-08, "molybdate": 3.0000000000000004e-09, "D-glucose": 0.0040999999999999995, "LB": 0.0, "L-alanine": 0.0008, "L-arginine": 0.005200000000000001, "L-asparagine": 0.0004, "L-aspartate": 0.0004, "L-cysteine": 9.999999999999999e-05, "L-glutamine": 0.0006, "glycine": 0.0008, "L-histidine": 0.0002, "L-isoleucine": 0.0004, "L-leucine": 0.0008, "L-lysine": 0.0004, "L-methionine": 0.0002, "L-phenylalanine": 0.0004, "L-proline": 0.0004, "L-serine": 0.01, "L-threonine": 0.0004, "L-tryptophan": 9.999999999999999e-05, "L-tyrosine": 0.0002, "L-valine": 0.0006, "adenine": 0.0002, "cytosine": 0.0002, "guanine": 0.0002, "uracil": 0.0002, "EZRich": 0.0, "H2O": 55.0, "H+": 0.0012, "O2": 0.0012, "CO2": 0.0012, "L-glutamate": 0.011, "bioentity": 5.0, "length": 0.1, "Ribosome": 0.0}, "cell": {"H+": 0.00118, "membrane_H+": 0.00344, "length": 3.180775359e-06}, "polysomes": 4861.0, "mrna": 3880.0, "protein": 0.0, "trna_free": 0.00029611, "trna_charged": 0.0002194662399999999, "cells": 2048.0, "instances": 2048.0, "log2_instances": 11, "rnap_bound": 4260.0, "rnapaux_bound": 1841.0, "ribo_total": 60720.0}, "13100": {"conc": {"H+": 0.0012, "O2": 0.0012, "CO2": 0.0012, "Pi": 0.023899999999999998, "RpoD": 2.1999999999999998e-07, "RNAP": 2.67e-06, "RNAP~RpoD": 1.79e-06, "RNAPAuxiliary": 4.44e-06, "ppGpp": 3.2e-07, "ATP": 0.00959, "CTP": 0.00434, "GTP": 0.00474, "UTP": 0.01337, "PPi": 0.0002, "AMP": 0.00043, "CMP": 0.00059, "GMP": 0.00071, "Ribosome": 1.0289999999999998e-05, "RibosomeAuxiliary": 1.42e-06, "GDP": 0.0020499999999999997, "L-leucine": 0.00041, "L-alanine": 0.00456, "glycine": 0.0046, "L-valine": 0.00095, "L-glutamate": 0.0106, "L-serine": 3.392e-05, "L-isoleucine": 0.00016, "L-aspartate": 0.00487, "L-threonine": 9.745e-05, "L-lysine": 0.00067, "L-proline": 0.0007, "L-arginine": 0.00111, "L-phenylalanine": 4.1859999999999996e-05, "L-tyrosine": 4.181e-05, "L-glutamine": 0.00393, "L-asparagine": 0.00054, "L-histidine": 0.0001, "L-methionine": 0.00014000000000000001, "L-cysteine": 0.00057, "L-tryptophan": 4.6859999999999995e-05, "NH4+": 0.002, "acetyl-phosphate": 3.4000000000000003e-07, "NADH": 0.00054, "NAD+": 0.00322, "NADPH": 0.00031, "NADP+": 0.00148, "FMN": 5.52e-05, "FAD": 0.00101, "CoA": 0.0014, "glutathione": 4.89e-06, "dATP": 0.00011, "ADP": 0.00039000000000000005, "dAMP": 7.087e-05, "cAMP": 5.1840000000000006e-08, "adenosine": 0.0002, "deoxyadenosine": 3.5e-07, "adenine": 0.00023, "dCTP": 0.00013000000000000002, "cytosine": 0.00049, "cytidine": 1.5599999999999999e-06, "dGMP": 0.00043, "guanine": 2.792e-05, "guanosine": 6.21e-06, "deoxyguanosine": 2.24e-06, "dTTP": 0.00071, "dTDP": 0.00012, "UDP": 0.00292, "uridine": 3.6299999999999995e-06, "ITP": 5.8750000000000007e-08, "IDP": 6.599e-08, "IMP": 0.00047, "L-homocysteine": 0.0001, "L-citrulline": 1.4519999999999998e-05, "L-ornithine": 3.72e-06, "L-histidinol": 6.233e-05, "S-adenosyl-L-methionine": 0.00017999999999999998, "D-glucose-6-phosphate": 0.0037, "D-fructose-6-phosphate": 0.00061, "D-fructose-1,6-bisphosphate": 0.01679, "dihydroxyacetone-phosphate": 0.00025, "3-phospho-D-glycerate": 0.0010500000000000002, "phosphoenolpyruvate": 0.0003, "pyruvate": 0.00161, "acetyl-CoA": 0.0005600000000000001, "oxaloacetate": 0.00067, "citrate": 0.00021, "2-oxoglutarate": 0.00066, "succinyl-CoA": 0.00027, "succinate": 0.0007199999999999999, "fumarate": 0.00015, "L-malate": 0.00152, "propionyl-CoA": 1.53e-09, "malonyl-CoA": 9.810000000000001e-09, "acetoacetyl-CoA": 6.36e-09, "myo-inositol": 1.64e-09, "6-phospho-D-glucono-1,5-lactone": 4.6e-07, "6-phospho-D-gluconate": 0.00346, "D-ribulose-5-phosphate": 0.00016, "alpha-D-ribose-5-phosphate": 0.0004, "D-xylulose-5-phosphate": 5.470000000000001e-08, "D-gluconate": 6.4e-07, "glycerate": 4e-07, "glycerol-3-phosphate": 0.0, "2-deoxy-D-ribose-5-phosphate": 2.8e-07, "5-phospho-alpha-D-ribose-1-diphosphate": 0.00023, "N-carbamoyl-L-aspartate": 9.42e-06, "(S)-dihydroorotate": 4.02e-06, "UDP-N-acetyl-D-glucosamine": 2.6499999999999996e-06, "2,3-dihydroxybenzoate": 4.032e-08, "4-hydroxybenzoate": 0.0, "shikimate": 0.00016, "phenylpyruvate": 2.273e-05, "anthranilate": 1.575e-05, "N2-acetyl-L-ornithine": 8.1e-07, "riboflavin": 0.00015, "quinolinate": 0.00015, "PfkA": 1.6e-06, "FbaA": 7.45e-06, "TpiA": 6.009999999999999e-06, "GapA": 2.166e-05, "Pgk": 1.2789999999999998e-05, "Eno": 1.2039999999999998e-05, "PykF": 1.2099999999999998e-06, "AceF": 4.9199999999999995e-06, "AceE": 1.55e-06, "Lpd": 1.1399999999999999e-06, "GltA": 4.1e-06, "Icd": 1.038e-05, "SucA": 1.96e-06, "Mdh": 1.8079999999999996e-05, "CyoA": 6.82e-06, "AtpA": 1.785e-05, "Prs": 1.96e-06, "PurF": 9.6e-07, "GuaB": 2.2999999999999996e-06, "Gmk": 1.08e-06, "Adk": 3.5e-06, "NrdB": 1.29e-06, "NrdA": 3.8999999999999997e-07, "CarA": 1.8e-06, "PyrB": 1.6599999999999998e-06, "ThyA": 1.09e-06, "Tmk": 5.2e-07, "PyrG": 1.6699999999999999e-06, "Ndk": 3.9e-06, "GlnA": 3.3199999999999996e-06, "100S": 3.2e-07, "oriC~DNAP": 9.7e-10, "genome": 0.00793, "CellWall": 1.1999900000000001, "D-glucose": 6.162e-05, "AtpD": 2e-06, "NuoA": 1.69e-06, "GuaA": 1.94e-06, "DnaE": 1.24e-06, "DnaX": 1.58e-06, "Lgt": 1.78e-06, "ClpP": 5e-07, "FtsH": 1.34e-06, "FusA": 5.9e-07, "Lon": 1.8799999999999998e-06, "TufA": 1.38e-06, "TufB": 2.79e-06, "DnaB": 3.4000000000000003e-07, "GroEL": 9.7e-07, "GyrA": 1.86e-06, "GyrB": 1.4499999999999999e-06, "ParC": 6.800000000000001e-07, "ParE": 1.1699999999999998e-06, "SecA": 1.6599999999999998e-06, "FtsI": 1.91e-06, "LpxC": 2e-06, "MurA": 1.7199999999999998e-06, "BamA": 9.7e-07, "DnaK": 1.2099999999999998e-06, "FtsA": 1.7599999999999999e-06, "ZipA": 1.0099999999999999e-06, "OmpA": 2.62e-06, "OmpF": 1.26e-06, "SecY": 1.5199999999999998e-06, "AlaS": 3.41e-06, "ArgS": 1.53e-06, "Hns": 2.6e-06, "IleS": 3.88e-06, "LeuS": 2.5899999999999998e-06, "MetG": 2.36e-06, "ValS": 2.98e-06, "RpoA": 2.67e-06, "RpoB": 0.0, "RpoC": 6e-07, "NusA": 0.0, "NusG": 7.867e-08, "Rho": 3.1e-07, "GreA": 4.870000000000001e-09, "rRNA16S": 1.07e-06, "rRNA23S": 2.35e-06, "rRNA5S": 3.37e-06, "30S": 2.74e-06, "50S": 7.1e-07, "RplA": 2.723e-05, "RplL": 1.9929999999999997e-05, "RpsA": 1.9309999999999996e-05, "RpsC": 2.172e-05, "Crp": 2.5299999999999995e-06, "CspC": 2.16e-06, "DnaA": 1.2099999999999998e-06, "DnaG": 1.71e-06, "Fis": 1.86e-06, "HupA": 2.4100000000000002e-06, "Ssb": 1.69e-06, "Tsf": 1.59e-06, "DnaN": 1.59e-06, "Frr": 1.51e-06, "FtsZ": 1.47e-06, "GroES": 7.799999999999999e-07, "InfA": 6.7e-07, "InfB": 1.0099999999999999e-06, "InfC": 9e-07, "MreB": 2.0699999999999997e-06, "MukB": 7.9e-07, "PrfA": 0.0, "PrfB": 1.5199999999999998e-06, "EFTu": 2.0999999999999997e-07}, "count": {"RpoD": 225.0, "RNAP": 2737.0, "RNAP~RpoD": 1836.0, "RNAPAuxiliary": 4554.0, "Ribosome": 10558.0, "RibosomeAuxiliary": 1458.0, "100S": 324.0, "oriC~DNAP": 1.0, "genome": 8137359.0, "rRNA16S": 1094.0, "rRNA23S": 2416.0, "rRNA5S": 3457.0, "30S": 2815.0, "50S": 732.0, "RplA": 27952.0, "RplL": 20460.0, "RpsA": 19819.0, "RpsC": 22300.0}, "out": {"vital": 1.0, "Cl-": 0.06056, "Na+": 0.05, "NH4+": 0.0095, "K+": 0.00264, "Pi": 0.00132, "Mg2+": 0.0005300000000000001, "nicotinamide": 9.826e-05, "pantothenate": 4.949e-05, "pyridoxine": 1.655e-05, "thiamine": 1.507e-05, "lipoate": 9.74e-06, "riboflavin": 2.13e-06, "Ca2+": 5e-07, "biotin": 4.9e-07, "sulfate": 3.1e-07, "folate": 1.8e-07, "Mn2+": 8e-08, "boric_acid": 4e-08, "Co2+": 3.0000000000000004e-08, "Zn2+": 1e-08, "Cu2+": 1e-08, "Fe2+": 1e-08, "molybdate": 3.0000000000000004e-09, "D-glucose": 0.0040999999999999995, "LB": 0.0, "L-alanine": 0.0008, "L-arginine": 0.005200000000000001, "L-asparagine": 0.0004, "L-aspartate": 0.0004, "L-cysteine": 9.999999999999999e-05, "L-glutamine": 0.0006, "glycine": 0.0008, "L-histidine": 0.0002, "L-isoleucine": 0.0004, "L-leucine": 0.0008, "L-lysine": 0.0004, "L-methionine": 0.0002, "L-phenylalanine": 0.0004, "L-proline": 0.0004, "L-serine": 0.01, "L-threonine": 0.0004, "L-tryptophan": 9.999999999999999e-05, "L-tyrosine": 0.0002, "L-valine": 0.0006, "adenine": 0.0002, "cytosine": 0.0002, "guanine": 0.0002, "uracil": 0.0002, "EZRich": 0.0, "H2O": 55.0, "H+": 0.0012, "O2": 0.0012, "CO2": 0.0012, "L-glutamate": 0.011, "bioentity": 5.0, "length": 0.1, "Ribosome": 0.0}, "cell": {"H+": 0.00118, "membrane_H+": 0.00331, "length": 3.391256111e-06}, "polysomes": 5109.0, "mrna": 4170.0, "protein": 0.0, "trna_free": 0.0002968099999999999, "trna_charged": 0.00022057484999999996, "cells": 2048.0, "instances": 2048.0, "log2_instances": 11, "rnap_bound": 4308.0, "rnapaux_bound": 1819.0, "ribo_total": 63828.0}, "13200": {"conc": {"H+": 0.0012, "O2": 0.0012, "CO2": 0.0012, "Pi": 0.023899999999999998, "RpoD": 2e-07, "RNAP": 2.93e-06, "RNAP~RpoD": 1.73e-06, "RNAPAuxiliary": 4.519999999999999e-06, "ppGpp": 3.3e-07, "ATP": 0.00961, "CTP": 0.00438, "GTP": 0.00488, "UTP": 0.01348, "PPi": 0.0002, "AMP": 0.00044, "CMP": 0.00059, "GMP": 0.00071, "Ribosome": 9.999999999999999e-06, "RibosomeAuxiliary": 1.53e-06, "GDP": 0.0020099999999999996, "L-leucine": 0.00045000000000000004, "L-alanine": 0.0046500000000000005, "glycine": 0.00514, "L-valine": 0.00099, "L-glutamate": 0.01072, "L-serine": 3.679e-05, "L-isoleucine": 0.00017999999999999998, "L-aspartate": 0.00504, "L-threonine": 0.00011, "L-lysine": 0.00067, "L-proline": 0.00071, "L-arginine": 0.00114, "L-phenylalanine": 4.427e-05, "L-tyrosine": 4.37e-05, "L-glutamine": 0.00398, "L-asparagine": 0.00057, "L-histidine": 0.0001, "L-methionine": 0.00015, "L-cysteine": 0.00062, "L-tryptophan": 4.927e-05, "NH4+": 0.002, "acetyl-phosphate": 3.2e-07, "NADH": 0.00054, "NAD+": 0.0032500000000000003, "NADPH": 0.00031, "NADP+": 0.00148, "FMN": 5.642e-05, "FAD": 0.00101, "CoA": 0.0014, "glutathione": 4.61e-06, "dATP": 0.00011, "ADP": 0.0004, "dAMP": 7.159999999999999e-05, "cAMP": 5.1110000000000006e-08, "adenosine": 0.0002, "deoxyadenosine": 3.4000000000000003e-07, "adenine": 0.00023, "dCTP": 0.00014000000000000001, "cytosine": 0.00049, "cytidine": 1.57e-06, "dGMP": 0.00044, "guanine": 2.6559999999999996e-05, "guanosine": 6.079999999999999e-06, "deoxyguanosine": 2.22e-06, "dTTP": 0.00073, "dTDP": 0.00012, "UDP": 0.00294, "uridine": 3.6099999999999997e-06, "ITP": 5.5380000000000004e-08, "IDP": 6.22e-08, "IMP": 0.00047, "L-homocysteine": 0.0001, "L-citrulline": 1.307e-05, "L-ornithine": 3.39e-06, "L-histidinol": 6.235e-05, "S-adenosyl-L-methionine": 0.00017999999999999998, "D-glucose-6-phosphate": 0.0037, "D-fructose-6-phosphate": 0.00062, "D-fructose-1,6-bisphosphate": 0.01686, "dihydroxyacetone-phosphate": 0.00025, "3-phospho-D-glycerate": 0.0010600000000000002, "phosphoenolpyruvate": 0.0003, "pyruvate": 0.00161, "acetyl-CoA": 0.0005600000000000001, "oxaloacetate": 0.00067, "citrate": 0.00021, "2-oxoglutarate": 0.00064, "succinyl-CoA": 0.00027, "succinate": 0.0007199999999999999, "fumarate": 0.00015, "L-malate": 0.00152, "propionyl-CoA": 1.44e-09, "malonyl-CoA": 9.25e-09, "acetoacetyl-CoA": 6.000000000000001e-09, "myo-inositol": 1.5500000000000002e-09, "6-phospho-D-glucono-1,5-lactone": 4.2999999999999996e-07, "6-phospho-D-gluconate": 0.00346, "D-ribulose-5-phosphate": 0.00016, "alpha-D-ribose-5-phosphate": 0.0004, "D-xylulose-5-phosphate": 5.1570000000000005e-08, "D-gluconate": 6.7e-07, "glycerate": 3.7999999999999996e-07, "glycerol-3-phosphate": 0.0, "2-deoxy-D-ribose-5-phosphate": 2.7e-07, "5-phospho-alpha-D-ribose-1-diphosphate": 0.00023, "N-carbamoyl-L-aspartate": 9.25e-06, "(S)-dihydroorotate": 3.93e-06, "UDP-N-acetyl-D-glucosamine": 2.4999999999999998e-06, "2,3-dihydroxybenzoate": 3.8e-08, "4-hydroxybenzoate": 0.0, "shikimate": 0.00016, "phenylpyruvate": 2.301e-05, "anthranilate": 1.623e-05, "N2-acetyl-L-ornithine": 7.799999999999999e-07, "riboflavin": 0.00015, "quinolinate": 0.00015, "PfkA": 1.6399999999999998e-06, "FbaA": 7.3099999999999995e-06, "TpiA": 5.97e-06, "GapA": 2.155e-05, "Pgk": 1.288e-05, "Eno": 1.1949999999999999e-05, "PykF": 1.24e-06, "AceF": 4.929999999999999e-06, "AceE": 1.5399999999999999e-06, "Lpd": 1.1299999999999998e-06, "GltA": 4.1e-06, "Icd": 1.05e-05, "SucA": 2.04e-06, "Mdh": 1.8010000000000002e-05, "CyoA": 6.83e-06, "AtpA": 1.787e-05, "Prs": 2.05e-06, "PurF": 9.3e-07, "GuaB": 2.24e-06, "Gmk": 1.16e-06, "Adk": 3.62e-06, "NrdB": 1.31e-06, "NrdA": 3.7e-07, "CarA": 1.84e-06, "PyrB": 1.6299999999999999e-06, "ThyA": 1.1299999999999998e-06, "Tmk": 5.5e-07, "PyrG": 1.6499999999999999e-06, "Ndk": 3.87e-06, "GlnA": 3.4399999999999997e-06, "100S": 4.6999999999999995e-07, "oriC~DNAP": 9.200000000000001e-10, "genome": 0.00788, "CellWall": 1.20001, "D-glucose": 5.8469999999999994e-05, "AtpD": 1.98e-06, "NuoA": 1.61e-06, "GuaA": 1.95e-06, "DnaE": 1.2e-06, "DnaX": 1.6699999999999999e-06, "Lgt": 1.7399999999999999e-06, "ClpP": 5.5e-07, "FtsH": 1.4e-06, "FusA": 4.0999999999999994e-07, "Lon": 1.81e-06, "TufA": 1.3600000000000001e-06, "TufB": 2.74e-06, "DnaB": 3.3e-07, "GroEL": 9.9e-07, "GyrA": 1.81e-06, "GyrB": 1.6299999999999999e-06, "ParC": 6.7e-07, "ParE": 1.24e-06, "SecA": 1.6e-06, "FtsI": 1.94e-06, "LpxC": 2.0299999999999996e-06, "MurA": 1.69e-06, "BamA": 1e-06, "DnaK": 1.2e-06, "FtsA": 1.78e-06, "ZipA": 1.02e-06, "OmpA": 2.64e-06, "OmpF": 1.28e-06, "SecY": 1.61e-06, "AlaS": 3.42e-06, "ArgS": 1.53e-06, "Hns": 2.5899999999999998e-06, "IleS": 3.97e-06, "LeuS": 2.54e-06, "MetG": 2.35e-06, "ValS": 3e-06, "RpoA": 2.87e-06, "RpoB": 0.0, "RpoC": 6.3e-07, "NusA": 7.3500000000000005e-09, "NusG": 1.0999999999999999e-07, "Rho": 2.4e-07, "GreA": 0.0, "rRNA16S": 1.0299999999999999e-06, "rRNA23S": 2.5499999999999997e-06, "rRNA5S": 3.46e-06, "30S": 2.96e-06, "50S": 8.299999999999999e-07, "RplA": 2.736e-05, "RplL": 1.921e-05, "RpsA": 1.987e-05, "RpsC": 1.918e-05, "Crp": 2.44e-06, "CspC": 2.21e-06, "DnaA": 1.24e-06, "DnaG": 1.6399999999999998e-06, "Fis": 1.79e-06, "HupA": 2.36e-06, "Ssb": 1.6499999999999999e-06, "Tsf": 1.57e-06, "DnaN": 1.5599999999999999e-06, "Frr": 1.29e-06, "FtsZ": 1.42e-06, "GroES": 7.5e-07, "InfA": 5.2e-07, "InfB": 1.05e-06, "InfC": 7.4e-07, "MreB": 2.0599999999999998e-06, "MukB": 7.9e-07, "PrfA": 0.0, "PrfB": 1.5399999999999999e-06, "EFTu": 0.0}, "count": {"RpoD": 213.0, "RNAP": 3195.0, "RNAP~RpoD": 1881.0, "RNAPAuxiliary": 4927.0, "Ribosome": 10888.0, "RibosomeAuxiliary": 1669.0, "100S": 514.0, "oriC~DNAP": 1.0, "genome": 8581195.0, "rRNA16S": 1125.0, "rRNA23S": 2775.0, "rRNA5S": 3763.0, "30S": 3221.0, "50S": 899.0, "RplA": 29798.0, "RplL": 20924.0, "RpsA": 21634.0, "RpsC": 20886.0}, "out": {"vital": 1.0, "Cl-": 0.06056, "Na+": 0.05, "NH4+": 0.0095, "K+": 0.00264, "Pi": 0.00132, "Mg2+": 0.0005300000000000001, "nicotinamide": 9.826e-05, "pantothenate": 4.949e-05, "pyridoxine": 1.655e-05, "thiamine": 1.507e-05, "lipoate": 9.74e-06, "riboflavin": 2.13e-06, "Ca2+": 5e-07, "biotin": 4.9e-07, "sulfate": 3.1e-07, "folate": 1.8e-07, "Mn2+": 8e-08, "boric_acid": 4e-08, "Co2+": 3.0000000000000004e-08, "Zn2+": 1e-08, "Cu2+": 1e-08, "Fe2+": 1e-08, "molybdate": 3.0000000000000004e-09, "D-glucose": 0.0040999999999999995, "LB": 0.0, "L-alanine": 0.0008, "L-arginine": 0.005200000000000001, "L-asparagine": 0.0004, "L-aspartate": 0.0004, "L-cysteine": 9.999999999999999e-05, "L-glutamine": 0.0006, "glycine": 0.0008, "L-histidine": 0.0002, "L-isoleucine": 0.0004, "L-leucine": 0.0008, "L-lysine": 0.0004, "L-methionine": 0.0002, "L-phenylalanine": 0.0004, "L-proline": 0.0004, "L-serine": 0.01, "L-threonine": 0.0004, "L-tryptophan": 9.999999999999999e-05, "L-tyrosine": 0.0002, "L-valine": 0.0006, "adenine": 0.0002, "cytosine": 0.0002, "guanine": 0.0002, "uracil": 0.0002, "EZRich": 0.0, "H2O": 55.0, "H+": 0.0012, "O2": 0.0012, "CO2": 0.0012, "L-glutamate": 0.011, "bioentity": 5.0, "length": 0.1, "Ribosome": 0.0}, "cell": {"H+": 0.00118, "membrane_H+": 0.00296, "length": 3.597497213e-06}, "polysomes": 5428.0, "mrna": 4418.0, "protein": 0.0, "trna_free": 0.0002911399999999999, "trna_charged": 0.00022149276, "cells": 2048.0, "instances": 2048.0, "log2_instances": 11, "rnap_bound": 4373.0, "rnapaux_bound": 1817.0, "ribo_total": 67308.0}, "13300": {"conc": {"H+": 0.0012, "O2": 0.0012, "CO2": 0.0012, "Pi": 0.023899999999999998, "RpoD": 1.5e-07, "RNAP": 3.03e-06, "RNAP~RpoD": 1.7399999999999999e-06, "RNAPAuxiliary": 4.63e-06, "ppGpp": 3.3e-07, "ATP": 0.00953, "CTP": 0.004370000000000001, "GTP": 0.00478, "UTP": 0.013460000000000001, "PPi": 0.0002, "AMP": 0.00045000000000000004, "CMP": 0.00059, "GMP": 0.00076, "Ribosome": 1.033e-05, "RibosomeAuxiliary": 1.6999999999999998e-06, "GDP": 0.00215, "L-leucine": 0.00046, "L-alanine": 0.00463, "glycine": 0.006200000000000001, "L-valine": 0.00099, "L-glutamate": 0.01077, "L-serine": 4.106e-05, "L-isoleucine": 0.00019, "L-aspartate": 0.005059999999999999, "L-threonine": 0.00011, "L-lysine": 0.00067, "L-proline": 0.0007199999999999999, "L-arginine": 0.00114, "L-phenylalanine": 4.286e-05, "L-tyrosine": 4.666e-05, "L-glutamine": 0.00405, "L-asparagine": 0.00058, "L-histidine": 0.00011, "L-methionine": 0.00015, "L-cysteine": 0.00067, "L-tryptophan": 5.265e-05, "NH4+": 0.002, "acetyl-phosphate": 3.1e-07, "NADH": 0.00054, "NAD+": 0.00329, "NADPH": 0.00031, "NADP+": 0.00149, "FMN": 5.6609999999999995e-05, "FAD": 0.00101, "CoA": 0.0014, "glutathione": 4.36e-06, "dATP": 0.00012, "ADP": 0.00051, "dAMP": 7.452e-05, "cAMP": 5.081e-08, "adenosine": 0.00021, "deoxyadenosine": 3.3e-07, "adenine": 0.00024, "dCTP": 0.00014000000000000001, "cytosine": 0.00049, "cytidine": 1.57e-06, "dGMP": 0.00045000000000000004, "guanine": 2.7249999999999998e-05, "guanosine": 5.96e-06, "deoxyguanosine": 2.2e-06, "dTTP": 0.00075, "dTDP": 0.00013000000000000002, "UDP": 0.00294, "uridine": 3.5899999999999995e-06, "ITP": 5.229e-08, "IDP": 5.8730000000000004e-08, "IMP": 0.00048, "L-homocysteine": 0.0001, "L-citrulline": 1.259e-05, "L-ornithine": 3.2799999999999995e-06, "L-histidinol": 6.290999999999999e-05, "S-adenosyl-L-methionine": 0.00017999999999999998, "D-glucose-6-phosphate": 0.0037, "D-fructose-6-phosphate": 0.00062, "D-fructose-1,6-bisphosphate": 0.01685, "dihydroxyacetone-phosphate": 0.00025, "3-phospho-D-glycerate": 0.00108, "phosphoenolpyruvate": 0.0003, "pyruvate": 0.00161, "acetyl-CoA": 0.0005600000000000001, "oxaloacetate": 0.00067, "citrate": 0.00021, "2-oxoglutarate": 0.0006500000000000001, "succinyl-CoA": 0.00027, "succinate": 0.00073, "fumarate": 0.00015, "L-malate": 0.00152, "propionyl-CoA": 1.3600000000000003e-09, "malonyl-CoA": 8.740000000000001e-09, "acetoacetyl-CoA": 5.6700000000000005e-09, "myo-inositol": 1.4600000000000001e-09, "6-phospho-D-glucono-1,5-lactone": 4.0999999999999994e-07, "6-phospho-D-gluconate": 0.00346, "D-ribulose-5-phosphate": 0.00016, "alpha-D-ribose-5-phosphate": 0.0004, "D-xylulose-5-phosphate": 4.869e-08, "D-gluconate": 7e-07, "glycerate": 3.6e-07, "glycerol-3-phosphate": 0.0, "2-deoxy-D-ribose-5-phosphate": 2.7e-07, "5-phospho-alpha-D-ribose-1-diphosphate": 0.00023, "N-carbamoyl-L-aspartate": 9.11e-06, "(S)-dihydroorotate": 3.7999999999999996e-06, "UDP-N-acetyl-D-glucosamine": 2.36e-06, "2,3-dihydroxybenzoate": 3.588000000000001e-08, "4-hydroxybenzoate": 0.0, "shikimate": 0.00015, "phenylpyruvate": 2.251e-05, "anthranilate": 1.697e-05, "N2-acetyl-L-ornithine": 7.4e-07, "riboflavin": 0.00015, "quinolinate": 0.00015, "PfkA": 1.6e-06, "FbaA": 7.12e-06, "TpiA": 6.04e-06, "GapA": 2.148e-05, "Pgk": 1.314e-05, "Eno": 1.2039999999999998e-05, "PykF": 1.2299999999999999e-06, "AceF": 4.96e-06, "AceE": 1.55e-06, "Lpd": 1.08e-06, "GltA": 4.1e-06, "Icd": 1.069e-05, "SucA": 2.04e-06, "Mdh": 1.787e-05, "CyoA": 6.9400000000000005e-06, "AtpA": 1.7829999999999997e-05, "Prs": 2.1099999999999997e-06, "PurF": 9.499999999999999e-07, "GuaB": 2.27e-06, "Gmk": 1.1899999999999998e-06, "Adk": 3.7599999999999996e-06, "NrdB": 1.34e-06, "NrdA": 4.0999999999999994e-07, "CarA": 1.8799999999999998e-06, "PyrB": 1.62e-06, "ThyA": 1.18e-06, "Tmk": 6.4e-07, "PyrG": 1.6599999999999998e-06, "Ndk": 3.87e-06, "GlnA": 3.64e-06, "100S": 4.8e-07, "oriC~DNAP": 8.700000000000001e-10, "genome": 0.00783, "CellWall": 1.1999900000000001, "D-glucose": 5.557999999999999e-05, "AtpD": 1.95e-06, "NuoA": 1.59e-06, "GuaA": 1.96e-06, "DnaE": 1.27e-06, "DnaX": 1.77e-06, "Lgt": 1.7199999999999998e-06, "ClpP": 5.6e-07, "FtsH": 1.4499999999999999e-06, "FusA": 2.8e-07, "Lon": 1.73e-06, "TufA": 1.3600000000000001e-06, "TufB": 2.7299999999999997e-06, "DnaB": 3.1e-07, "GroEL": 1e-06, "GyrA": 1.7599999999999999e-06, "GyrB": 1.79e-06, "ParC": 6.6e-07, "ParE": 1.29e-06, "SecA": 1.55e-06, "FtsI": 1.92e-06, "LpxC": 2.0299999999999996e-06, "MurA": 1.61e-06, "BamA": 1e-06, "DnaK": 1.1699999999999998e-06, "FtsA": 1.77e-06, "ZipA": 1e-06, "OmpA": 2.6e-06, "OmpF": 1.26e-06, "SecY": 1.5599999999999999e-06, "AlaS": 3.46e-06, "ArgS": 1.55e-06, "Hns": 2.62e-06, "IleS": 3.88e-06, "LeuS": 2.5899999999999998e-06, "MetG": 2.27e-06, "ValS": 3e-06, "RpoA": 3.23e-06, "RpoB": 0.0, "RpoC": 6.800000000000001e-07, "NusA": 8.700000000000001e-10, "NusG": 4.904e-08, "Rho": 1.8e-07, "GreA": 0.0, "rRNA16S": 1.27e-06, "rRNA23S": 2.7299999999999997e-06, "rRNA5S": 3.68e-06, "30S": 2.91e-06, "50S": 8.9e-07, "RplA": 2.5949999999999997e-05, "RplL": 1.9829999999999998e-05, "RpsA": 1.897e-05, "RpsC": 1.7559999999999998e-05, "Crp": 2.4199999999999997e-06, "CspC": 2.2999999999999996e-06, "DnaA": 1.31e-06, "DnaG": 1.55e-06, "Fis": 1.6999999999999998e-06, "HupA": 2.43e-06, "Ssb": 1.62e-06, "Tsf": 1.46e-06, "DnaN": 1.57e-06, "Frr": 1.09e-06, "FtsZ": 1.34e-06, "GroES": 7.599999999999999e-07, "InfA": 4.9e-07, "InfB": 1.11e-06, "InfC": 6.2e-07, "MreB": 2.13e-06, "MukB": 7.9e-07, "PrfA": 3.4700000000000002e-09, "PrfB": 1.44e-06, "EFTu": 8.700000000000001e-10}, "count": {"RpoD": 177.0, "RNAP": 3500.0, "RNAP~RpoD": 2003.0, "RNAPAuxiliary": 5338.0, "Ribosome": 11914
```
