## Supplementary File 1 for "A Genome-Scale Virtual *Escherichia coli* in the L++ Language": AAGaws2.json (part 2 of 4)

```
.0, "RibosomeAuxiliary": 1962.0, "100S": 557.0, "oriC~DNAP": 1.0, "genome": 9025851.0, "rRNA16S": 1460.0, "rRNA23S": 3150.0, "rRNA5S": 4244.0, "30S": 3354.0, "50S": 1030.0, "RplA": 29923.0, "RplL": 22873.0, "RpsA": 21880.0, "RpsC": 20257.0}, "out": {"vital": 1.0, "Cl-": 0.06056, "Na+": 0.05, "NH4+": 0.0095, "K+": 0.00264, "Pi": 0.00132, "Mg2+": 0.0005300000000000001, "nicotinamide": 9.826e-05, "pantothenate": 4.949e-05, "pyridoxine": 1.655e-05, "thiamine": 1.507e-05, "lipoate": 9.74e-06, "riboflavin": 2.13e-06, "Ca2+": 5e-07, "biotin": 4.9e-07, "sulfate": 3.1e-07, "folate": 1.8e-07, "Mn2+": 8e-08, "boric_acid": 4e-08, "Co2+": 3.0000000000000004e-08, "Zn2+": 1e-08, "Cu2+": 1e-08, "Fe2+": 1e-08, "molybdate": 3.0000000000000004e-09, "D-glucose": 0.0040999999999999995, "LB": 0.0, "L-alanine": 0.0008, "L-arginine": 0.005200000000000001, "L-asparagine": 0.0004, "L-aspartate": 0.0004, "L-cysteine": 9.999999999999999e-05, "L-glutamine": 0.0006, "glycine": 0.0008, "L-histidine": 0.0002, "L-isoleucine": 0.0004, "L-leucine": 0.0008, "L-lysine": 0.0004, "L-methionine": 0.0002, "L-phenylalanine": 0.0004, "L-proline": 0.0004, "L-serine": 0.01, "L-threonine": 0.0004, "L-tryptophan": 9.999999999999999e-05, "L-tyrosine": 0.0002, "L-valine": 0.0006, "adenine": 0.0002, "cytosine": 0.0002, "guanine": 0.0002, "uracil": 0.0002, "EZRich": 0.0, "H2O": 55.0, "H+": 0.0012, "O2": 0.0012, "CO2": 0.0012, "L-glutamate": 0.011, "bioentity": 5.0, "length": 0.1, "Ribosome": 0.0}, "cell": {"H+": 0.00118, "membrane_H+": 0.0027300000000000002, "length": 3.81006422e-06}, "polysomes": 5710.0, "mrna": 4704.0, "protein": 0.0, "trna_free": 0.00028335999999999997, "trna_charged": 0.00021745347999999995, "cells": 2048.0, "instances": 2048.0, "log2_instances": 11, "rnap_bound": 4532.0, "rnapaux_bound": 1811.0, "ribo_total": 71374.0}, "13400": {"conc": {"H+": 0.0012, "O2": 0.0012, "CO2": 0.0012, "Pi": 0.023899999999999998, "RpoD": 1.5e-07, "RNAP": 3.2e-06, "RNAP~RpoD": 1.71e-06, "RNAPAuxiliary": 4.72e-06, "ppGpp": 3.3e-07, "ATP": 0.009550000000000001, "CTP": 0.00435, "GTP": 0.0047, "UTP": 0.0134, "PPi": 0.0002, "AMP": 0.00045000000000000004, "CMP": 0.00059, "GMP": 0.0007800000000000001, "Ribosome": 1.0039999999999999e-05, "RibosomeAuxiliary": 1.86e-06, "GDP": 0.00223, "L-leucine": 0.00047, "L-alanine": 0.00454, "glycine": 0.00687, "L-valine": 0.00099, "L-glutamate": 0.01072, "L-serine": 4.2590000000000004e-05, "L-isoleucine": 0.00017999999999999998, "L-aspartate": 0.004900000000000001, "L-threonine": 0.00011, "L-lysine": 0.00067, "L-proline": 0.00071, "L-arginine": 0.00114, "L-phenylalanine": 4.2869999999999994e-05, "L-tyrosine": 4.726e-05, "L-glutamine": 0.00412, "L-asparagine": 0.0005600000000000001, "L-histidine": 0.00011, "L-methionine": 0.00015, "L-cysteine": 0.00066, "L-tryptophan": 5.139e-05, "NH4+": 0.002, "acetyl-phosphate": 2.9e-07, "NADH": 0.0005300000000000001, "NAD+": 0.00333, "NADPH": 0.0003, "NADP+": 0.00151, "FMN": 5.590999999999999e-05, "FAD": 0.00101, "CoA": 0.0014, "glutathione": 4.1100000000000005e-06, "dATP": 0.00013000000000000002, "ADP": 0.0005, "dAMP": 8.014e-05, "cAMP": 5.105e-08, "adenosine": 0.00021, "deoxyadenosine": 3.3e-07, "adenine": 0.00024, "dCTP": 0.00015, "cytosine": 0.00048, "cytidine": 1.58e-06, "dGMP": 0.00047, "guanine": 2.83e-05, "guanosine": 5.86e-06, "deoxyguanosine": 2.2e-06, "dTTP": 0.0007800000000000001, "dTDP": 0.00013000000000000002, "UDP": 0.00292, "uridine": 3.58e-06, "ITP": 4.937e-08, "IDP": 5.5450000000000004e-08, "IMP": 0.00048, "L-homocysteine": 0.00011, "L-citrulline": 1.289e-05, "L-ornithine": 3.33e-06, "L-histidinol": 6.306e-05, "S-adenosyl-L-methionine": 0.00017999999999999998, "D-glucose-6-phosphate": 0.0037, "D-fructose-6-phosphate": 0.00061, "D-fructose-1,6-bisphosphate": 0.016739999999999998, "dihydroxyacetone-phosphate": 0.00025, "3-phospho-D-glycerate": 0.00108, "phosphoenolpyruvate": 0.0003, "pyruvate": 0.00165, "acetyl-CoA": 0.00057, "oxaloacetate": 0.00066, "citrate": 0.00022, "2-oxoglutarate": 0.00066, "succinyl-CoA": 0.00028000000000000003, "succinate": 0.00075, "fumarate": 0.00016, "L-malate": 0.00151, "propionyl-CoA": 1.29e-09, "malonyl-CoA": 8.250000000000001e-09, "acetoacetyl-CoA": 5.35e-09, "myo-inositol": 1.38e-09, "6-phospho-D-glucono-1,5-lactone": 3.8999999999999997e-07, "6-phospho-D-gluconate": 0.00346, "D-ribulose-5-phosphate": 0.00016, "alpha-D-ribose-5-phosphate": 0.0004, "D-xylulose-5-phosphate": 4.597e-08, "D-gluconate": 7.4e-07, "glycerate": 3.4000000000000003e-07, "glycerol-3-phosphate": 0.0, "2-deoxy-D-ribose-5-phosphate": 2.7e-07, "5-phospho-alpha-D-ribose-1-diphosphate": 0.00023, "N-carbamoyl-L-aspartate": 9.509999999999999e-06, "(S)-dihydroorotate": 3.92e-06, "UDP-N-acetyl-D-glucosamine": 2.23e-06, "2,3-dihydroxybenzoate": 3.388e-08, "4-hydroxybenzoate": 0.0, "shikimate": 0.00015, "phenylpyruvate": 2.2899999999999998e-05, "anthranilate": 1.6789999999999997e-05, "N2-acetyl-L-ornithine": 7.3e-07, "riboflavin": 0.00015, "quinolinate": 0.00015, "PfkA": 1.6399999999999998e-06, "FbaA": 7.01e-06, "TpiA": 6.2e-06, "GapA": 2.143e-05, "Pgk": 1.34e-05, "Eno": 1.222e-05, "PykF": 1.2299999999999999e-06, "AceF": 5.03e-06, "AceE": 1.61e-06, "Lpd": 1.07e-06, "GltA": 4.09e-06, "Icd": 1.0880000000000001e-05, "SucA": 2.05e-06, "Mdh": 1.761e-05, "CyoA": 7.059999999999999e-06, "AtpA": 1.786e-05, "Prs": 2.0299999999999996e-06, "PurF": 9.2e-07, "GuaB": 2.32e-06, "Gmk": 1.18e-06, "Adk": 3.95e-06, "NrdB": 1.3899999999999998e-06, "NrdA": 4.1999999999999995e-07, "CarA": 1.91e-06, "PyrB": 1.6699999999999999e-06, "ThyA": 1.2099999999999998e-06, "Tmk": 6.800000000000001e-07, "PyrG": 1.59e-06, "Ndk": 3.89e-06, "GlnA": 3.82e-06, "100S": 4.6e-07, "oriC~DNAP": 8.2e-10, "genome": 0.00775, "CellWall": 1.20002, "D-glucose": 5.286e-05, "AtpD": 1.87e-06, "NuoA": 1.62e-06, "GuaA": 1.95e-06, "DnaE": 1.31e-06, "DnaX": 1.78e-06, "Lgt": 1.6699999999999999e-06, "ClpP": 5.9e-07, "FtsH": 1.49e-06, "FusA": 1.4e-07, "Lon": 1.71e-06, "TufA": 1.37e-06, "TufB": 2.71e-06, "DnaB": 3e-07, "GroEL": 1e-06, "GyrA": 1.7399999999999999e-06, "GyrB": 1.8799999999999998e-06, "ParC": 6.6e-07, "ParE": 1.33e-06, "SecA": 1.57e-06, "FtsI": 1.85e-06, "LpxC": 1.99e-06, "MurA": 1.53e-06, "BamA": 1.0299999999999999e-06, "DnaK": 1.1699999999999998e-06, "FtsA": 1.6999999999999998e-06, "ZipA": 9.499999999999999e-07, "OmpA": 2.6099999999999996e-06, "OmpF": 1.2e-06, "SecY": 1.5199999999999998e-06, "AlaS": 3.54e-06, "ArgS": 1.58e-06, "Hns": 2.6899999999999997e-06, "IleS": 3.83e-06, "LeuS": 2.6499999999999996e-06, "MetG": 2.2e-06, "ValS": 2.96e-06, "RpoA": 3.29e-06, "RpoB": 0.0, "RpoC": 6e-07, "NusA": 0.0, "NusG": 2.4170000000000004e-08, "Rho": 0.0, "GreA": 1.31e-08, "rRNA16S": 1.49e-06, "rRNA23S": 2.89e-06, "rRNA5S": 3.96e-06, "30S": 3.1299999999999997e-06, "50S": 1.0099999999999999e-06, "RplA": 2.577e-05, "RplL": 2.071e-05, "RpsA": 1.7199999999999998e-05, "RpsC": 1.664e-05, "Crp": 2.36e-06, "CspC": 2.43e-06, "DnaA": 1.4299999999999999e-06, "DnaG": 1.51e-06, "Fis": 1.6699999999999999e-06, "HupA": 2.4900000000000003e-06, "Ssb": 1.6399999999999998e-06, "Tsf": 1.3e-06, "DnaN": 1.59e-06, "Frr": 7.3e-07, "FtsZ": 1.34e-06, "GroES": 7.4e-07, "InfA": 3.5e-07, "InfB": 9e-07, "InfC": 4.6999999999999995e-07, "MreB": 2.21e-06, "MukB": 8.299999999999999e-07, "PrfA": 0.0, "PrfB": 1.1499999999999998e-06, "EFTu": 1.64e-09}, "count": {"RpoD": 183.0, "RNAP": 3904.0, "RNAP~RpoD": 2092.0, "RNAPAuxiliary": 5766.0, "Ribosome": 12264.0, "RibosomeAuxiliary": 2268.0, "100S": 558.0, "oriC~DNAP": 1.0, "genome": 9470759.0, "rRNA16S": 1825.0, "rRNA23S": 3535.0, "rRNA5S": 4840.0, "30S": 3827.0, "50S": 1231.0, "RplA": 31474.0, "RplL": 25299.0, "RpsA": 21013.0, "RpsC": 20323.0}, "out": {"vital": 1.0, "Cl-": 0.06056, "Na+": 0.05, "NH4+": 0.0095, "K+": 0.00264, "Pi": 0.00132, "Mg2+": 0.0005300000000000001, "nicotinamide": 9.826e-05, "pantothenate": 4.949e-05, "pyridoxine": 1.655e-05, "thiamine": 1.507e-05, "lipoate": 9.74e-06, "riboflavin": 2.13e-06, "Ca2+": 5e-07, "biotin": 4.9e-07, "sulfate": 3.1e-07, "folate": 1.8e-07, "Mn2+": 8e-08, "boric_acid": 4e-08, "Co2+": 3.0000000000000004e-08, "Zn2+": 1e-08, "Cu2+": 1e-08, "Fe2+": 1e-08, "molybdate": 3.0000000000000004e-09, "D-glucose": 0.0040999999999999995, "LB": 0.0, "L-alanine": 0.0008, "L-arginine": 0.005200000000000001, "L-asparagine": 0.0004, "L-aspartate": 0.0004, "L-cysteine": 9.999999999999999e-05, "L-glutamine": 0.0006, "glycine": 0.0008, "L-histidine": 0.0002, "L-isoleucine": 0.0004, "L-leucine": 0.0008, "L-lysine": 0.0004, "L-methionine": 0.0002, "L-phenylalanine": 0.0004, "L-proline": 0.0004, "L-serine": 0.01, "L-threonine": 0.0004, "L-tryptophan": 9.999999999999999e-05, "L-tyrosine": 0.0002, "L-valine": 0.0006, "adenine": 0.0002, "cytosine": 0.0002, "guanine": 0.0002, "uracil": 0.0002, "EZRich": 0.0, "H2O": 55.0, "H+": 0.0012, "O2": 0.0012, "CO2": 0.0012, "L-glutamate": 0.011, "bioentity": 5.0, "length": 0.1, "Ribosome": 0.0}, "cell": {"H+": 0.00118, "membrane_H+": 0.00256, "length": 4.035012911e-06}, "polysomes": 6092.0, "mrna": 5011.0, "protein": 0.0, "trna_free": 0.00027738999999999997, "trna_charged": 0.0002126941, "cells": 2048.0, "instances": 2048.0, "log2_instances": 11, "rnap_bound": 4726.0, "rnapaux_bound": 1854.0, "ribo_total": 75704.0}, "13500": {"conc": {"H+": 0.0012, "O2": 0.0012, "CO2": 0.0012, "Pi": 0.023899999999999998, "RpoD": 1.4e-07, "RNAP": 3.39e-06, "RNAP~RpoD": 1.71e-06, "RNAPAuxiliary": 4.8299999999999995e-06, "ppGpp": 3.3e-07, "ATP": 0.00956, "CTP": 0.00434, "GTP": 0.00474, "UTP": 0.01336, "PPi": 0.0002, "AMP": 0.00046, "CMP": 0.00059, "GMP": 0.0007800000000000001, "Ribosome": 1.05e-05, "RibosomeAuxiliary": 2.0199999999999997e-06, "GDP": 0.00221, "L-leucine": 0.0005, "L-alanine": 0.00463, "glycine": 0.007370000000000001, "L-valine": 0.00102, "L-glutamate": 0.01071, "L-serine": 4.34e-05, "L-isoleucine": 0.00017999999999999998, "L-aspartate": 0.00478, "L-threonine": 0.0001, "L-lysine": 0.00066, "L-proline": 0.00071, "L-arginine": 0.00114, "L-phenylalanine": 4.295e-05, "L-tyrosine": 4.849e-05, "L-glutamine": 0.00415, "L-asparagine": 0.00055, "L-histidine": 0.00011, "L-methionine": 0.00015, "L-cysteine": 0.00066, "L-tryptophan": 4.786e-05, "NH4+": 0.002, "acetyl-phosphate": 2.7e-07, "NADH": 0.0005300000000000001, "NAD+": 0.00333, "NADPH": 0.0003, "NADP+": 0.00151, "FMN": 5.608e-05, "FAD": 0.00101, "CoA": 0.0014, "glutathione": 3.88e-06, "dATP": 0.00014000000000000001, "ADP": 0.0005200000000000001, "dAMP": 8.63e-05, "cAMP": 5.1470000000000004e-08, "adenosine": 0.00021, "deoxyadenosine": 3.2e-07, "adenine": 0.00025, "dCTP": 0.00015, "cytosine": 0.00048, "cytidine": 1.58e-06, "dGMP": 0.00048, "guanine": 2.785e-05, "guanosine": 5.769999999999999e-06, "deoxyguanosine": 2.1899999999999998e-06, "dTTP": 0.0008, "dTDP": 0.00013000000000000002, "UDP": 0.0029100000000000003, "uridine": 3.5499999999999995e-06, "ITP": 4.6540000000000005e-08, "IDP": 5.228e-08, "IMP": 0.00049, "L-homocysteine": 0.00011, "L-citrulline": 1.3199999999999999e-05, "L-ornithine": 3.35e-06, "L-histidinol": 6.32e-05, "S-adenosyl-L-methionine": 0.00017999999999999998, "D-glucose-6-phosphate": 0.0037, "D-fructose-6-phosphate": 0.00062, "D-fructose-1,6-bisphosphate": 0.01678, "dihydroxyacetone-phosphate": 0.00025, "3-phospho-D-glycerate": 0.0011, "phosphoenolpyruvate": 0.00029, "pyruvate": 0.00168, "acetyl-CoA": 0.00058, "oxaloacetate": 0.0006500000000000001, "citrate": 0.00022, "2-oxoglutarate": 0.00066, "succinyl-CoA": 0.00028000000000000003, "succinate": 0.00075, "fumarate": 0.00016, "L-malate": 0.00149, "propionyl-CoA": 1.21e-09, "malonyl-CoA": 7.780000000000001e-09, "acetoacetyl-CoA": 5.05e-09, "myo-inositol": 1.3e-09, "6-phospho-D-glucono-1,5-lactone": 3.7e-07, "6-phospho-D-gluconate": 0.00346, "D-ribulose-5-phosphate": 0.00016, "alpha-D-ribose-5-phosphate": 0.0004, "D-xylulose-5-phosphate": 4.334e-08, "D-gluconate": 7.699999999999999e-07, "glycerate": 3.2e-07, "glycerol-3-phosphate": 0.0, "2-deoxy-D-ribose-5-phosphate": 2.7e-07, "5-phospho-alpha-D-ribose-1-diphosphate": 0.00023, "N-carbamoyl-L-aspartate": 9.55e-06, "(S)-dihydroorotate": 3.9399999999999995e-06, "UDP-N-acetyl-D-glucosamine": 2.1e-06, "2,3-dihydroxybenzoate": 3.194e-08, "4-hydroxybenzoate": 0.0, "shikimate": 0.00014000000000000001, "phenylpyruvate": 2.278e-05, "anthranilate": 1.5859999999999997e-05, "N2-acetyl-L-ornithine": 7.5e-07, "riboflavin": 0.00015, "quinolinate": 0.00015, "PfkA": 1.6999999999999998e-06, "FbaA": 6.91e-06, "TpiA": 6.37e-06, "GapA": 2.139e-05, "Pgk": 1.366e-05, "Eno": 1.2319999999999999e-05, "PykF": 1.22e-06, "AceF": 4.97e-06, "AceE": 1.6499999999999999e-06, "Lpd": 1.06e-06, "GltA": 4.17e-06, "Icd": 1.1050000000000001e-05, "SucA": 2.0199999999999997e-06, "Mdh": 1.727e-05, "CyoA": 7.12e-06, "AtpA": 1.793e-05, "Prs": 1.94e-06, "PurF": 8.699999999999999e-07, "GuaB": 2.4100000000000002e-06, "Gmk": 1.1699999999999998e-06, "Adk": 4.049999999999999e-06, "NrdB": 1.42e-06, "NrdA": 4.1999999999999995e-07, "CarA": 1.91e-06, "PyrB": 1.6499999999999999e-06, "ThyA": 1.22e-06, "Tmk": 7.4e-07, "PyrG": 1.5e-06, "Ndk": 3.91e-06, "GlnA": 3.88e-06, "100S": 4.0999999999999994e-07, "oriC~DNAP": 7.7e-10, "genome": 0.0076500000000000005, "CellWall": 1.2, "D-glucose": 5.0209999999999995e-05, "AtpD": 1.85e-06, "NuoA": 1.6499999999999999e-06, "GuaA": 1.92e-06, "DnaE": 1.3e-06, "DnaX": 1.78e-06, "Lgt": 1.6599999999999998e-06, "ClpP": 6.2e-07, "FtsH": 1.5e-06, "FusA": 4.485e-08, "Lon": 1.7599999999999999e-06, "TufA": 1.42e-06, "TufB": 2.7e-06, "DnaB": 2.8e-07, "GroEL": 9.9e-07, "GyrA": 1.7399999999999999e-06, "GyrB": 1.86e-06, "ParC": 6.2e-07, "ParE": 1.37e-06, "SecA": 1.5599999999999999e-06, "FtsI": 1.77e-06, "LpxC": 1.98e-06, "MurA": 1.53e-06, "BamA": 1.05e-06, "DnaK": 1.2e-06, "FtsA": 1.6499999999999999e-06, "ZipA": 9.499999999999999e-07, "OmpA": 2.58e-06, "OmpF": 1.16e-06, "SecY": 1.48e-06, "AlaS": 3.56e-06, "ArgS": 1.6599999999999998e-06, "Hns": 2.6499999999999996e-06, "IleS": 3.87e-06, "LeuS": 2.7e-06, "MetG": 2.1099999999999997e-06, "ValS": 2.98e-06, "RpoA": 3.2599999999999997e-06, "RpoB": 0.0, "RpoC": 5.2e-07, "NusA": 3.86e-09, "NusG": 1.621e-08, "Rho": 0.0, "GreA": 5.4e-09, "rRNA16S": 1.5399999999999999e-06, "rRNA23S": 3.14e-06, "rRNA5S": 4.28e-06, "30S": 3.3599999999999996e-06, "50S": 1.0299999999999999e-06, "RplA": 2.4469999999999998e-05, "RplL": 2.1059999999999998e-05, "RpsA": 1.668e-05, "RpsC": 1.53e-05, "Crp": 2.33e-06, "CspC": 2.4599999999999997e-06, "DnaA": 1.5399999999999999e-06, "DnaG": 1.44e-06, "Fis": 1.6399999999999998e-06, "HupA": 2.54e-06, "Ssb": 1.6799999999999998e-06, "Tsf": 1.2099999999999998e-06, "DnaN": 1.6e-06, "Frr": 4.6e-07, "FtsZ": 1.3600000000000001e-06, "GroES": 7.599999999999999e-07, "InfA": 2.9e-07, "InfB": 7.1e-07, "InfC": 3.7e-07, "MreB": 2.16e-06, "MukB": 8.599999999999999e-07, "PrfA": 0.0, "PrfB": 9.3e-07, "EFTu": 7.253e-08}, "count": {"RpoD": 176.0, "RNAP": 4395.0, "RNAP~RpoD": 2215.0, "RNAPAuxiliary": 6255.0, "Ribosome": 13603.0, "RibosomeAuxiliary": 2616.0, "100S": 529.0, "oriC~DNAP": 1.0, "genome": 9915931.0, "rRNA16S": 1990.0, "rRNA23S": 4065.0, "rRNA5S": 5550.0, "30S": 4354.0, "50S": 1338.0, "RplA": 31700.0, "RplL": 27282.0, "RpsA": 21616.0, "RpsC": 19820.0}, "out": {"vital": 1.0, "Cl-": 0.06056, "Na+": 0.05, "NH4+": 0.0095, "K+": 0.00264, "Pi": 0.00132, "Mg2+": 0.0005300000000000001, "nicotinamide": 9.826e-05, "pantothenate": 4.949e-05, "pyridoxine": 1.655e-05, "thiamine": 1.507e-05, "lipoate": 9.74e-06, "riboflavin": 2.13e-06, "Ca2+": 5e-07, "biotin": 4.9e-07, "sulfate": 3.1e-07, "folate": 1.8e-07, "Mn2+": 8e-08, "boric_acid": 4e-08, "Co2+": 3.0000000000000004e-08, "Zn2+": 1e-08, "Cu2+": 1e-08, "Fe2+": 1e-08, "molybdate": 3.0000000000000004e-09, "D-glucose": 0.0040999999999999995, "LB": 0.0, "L-alanine": 0.0008, "L-arginine": 0.005200000000000001, "L-asparagine": 0.0004, "L-aspartate": 0.0004, "L-cysteine": 9.999999999999999e-05, "L-glutamine": 0.0006, "glycine": 0.0008, "L-histidine": 0.0002, "L-isoleucine": 0.0004, "L-leucine": 0.0008, "L-lysine": 0.0004, "L-methionine": 0.0002, "L-phenylalanine": 0.0004, "L-proline": 0.0004, "L-serine": 0.01, "L-threonine": 0.0004, "L-tryptophan": 9.999999999999999e-05, "L-tyrosine": 0.0002, "L-valine": 0.0006, "adenine": 0.0002, "cytosine": 0.0002, "guanine": 0.0002, "uracil": 0.0002, "EZRich": 0.0, "H2O": 55.0, "H+": 0.0012, "O2": 0.0012, "CO2": 0.0012, "L-glutamate": 0.011, "bioentity": 5.0, "length": 0.1, "Ribosome": 0.0}, "cell": {"H+": 0.00118, "membrane_H+": 0.00237, "length": 4.280036833e-06}, "polysomes": 6394.0, "mrna": 5276.0, "protein": 0.0, "trna_free": 0.00027118000000000004, "trna_charged": 0.00020806154000000004, "cells": 2048.0, "instances": 2048.0, "log2_instances": 11, "rnap_bound": 4872.0, "rnapaux_bound": 1849.0, "ribo_total": 80373.0}, "13600": {"conc": {"H+": 0.0012, "O2": 0.0012, "CO2": 0.0012, "Pi": 0.023899999999999998, "RpoD": 3.2e-07, "RNAP": 2.48e-06, "RNAP~RpoD": 1.46e-06, "RNAPAuxiliary": 3.93e-06, "ppGpp": 3.3e-07, "ATP": 0.0096, "CTP": 0.00444, "GTP": 0.00458, "UTP": 0.01367, "PPi": 0.0002, "AMP": 0.00048, "CMP": 0.0006, "GMP": 0.0008900000000000001, "Ribosome": 1.175e-05, "RibosomeAuxiliary": 1.98e-06, "GDP": 0.00254, "L-leucine": 0.00047, "L-alanine": 0.00444, "glycine": 0.00775, "L-valine": 0.00098, "L-glutamate": 0.010539999999999999, "L-serine": 4.253e-05, "L-isoleucine": 0.00014000000000000001, "L-aspartate": 0.00445, "L-threonine": 8.384999999999999e-05, "L-lysine": 0.00064, "L-proline": 0.00069, "L-arginine": 0.00111, "L-phenylalanine": 3.727e-05, "L-tyrosine": 4.4279999999999996e-05, "L-glutamine": 0.00418, "L-asparagine": 0.0005200000000000001, "L-histidine": 0.0001, "L-methionine": 0.00015, "L-cysteine": 0.00061, "L-tryptophan": 3.6e-05, "NH4+": 0.002, "acetyl-phosphate": 2.6e-07, "NADH": 0.0005200000000000001, "NAD+": 0.00331, "NADPH": 0.00028000000000000003, "NADP+": 0.0015400000000000001, "FMN": 5.499e-05, "FAD": 0.00101, "CoA": 0.0014, "glutathione": 3.68e-06, "dATP": 0.00013000000000000002, "ADP": 0.00051, "dAMP": 8.359e-05, "cAMP": 5.215e-08, "adenosine": 0.00022, "deoxyadenosine": 3.2e-07, "adenine": 0.00026000000000000003, "dCTP": 0.00012, "cytosine": 0.00048, "cytidine": 1.6e-06, "dGMP": 0.00047, "guanine": 3.25e-05, "guanosine": 5.7199999999999994e-06, "deoxyguanosine": 2.2e-06, "dTTP": 0.0007800000000000001, "dTDP": 0.00013000000000000002, "UDP": 0.00298, "uridine": 3.5499999999999995e-06, "ITP": 4.411e-08, "IDP": 4.9540000000000006e-08, "IMP": 0.00051, "L-homocysteine": 0.0001, "L-citrulline": 1.3749999999999999e-05, "L-ornithine": 3.45e-06, "L-histidinol": 6.0689999999999997e-05, "S-adenosyl-L-methionine": 0.00017999999999999998, "D-glucose-6-phosphate": 0.0037, "D-fructose-6-phosphate": 0.00062, "D-fructose-1,6-bisphosphate": 0.01678, "dihydroxyacetone-phosphate": 0.00025, "3-phospho-D-glycerate": 0.00111, "phosphoenolpyruvate": 0.00029, "pyruvate": 0.00172, "acetyl-CoA": 0.00059, "oxaloacetate": 0.0006500000000000001, "citrate": 0.00022, "2-oxoglutarate": 0.0007, "succinyl-CoA": 0.00028000000000000003, "succinate": 0.0007700000000000001, "fumarate": 0.00016, "L-malate": 0.0015, "propionyl-CoA": 1.15e-09, "malonyl-CoA": 7.370000000000001e-09, "acetoacetyl-CoA": 4.7800000000000005e-09, "myo-inositol": 1.23e-09, "6-phospho-D-glucono-1,5-lactone": 3.5e-07, "6-phospho-D-gluconate": 0.00346, "D-ribulose-5-phosphate": 0.00016, "alpha-D-ribose-5-phosphate": 0.0004, "D-xylulose-5-phosphate": 4.108e-08, "D-gluconate": 7.9e-07, "glycerate": 3e-07, "glycerol-3-phosphate": 0.0, "2-deoxy-D-ribose-5-phosphate": 2.7e-07, "5-phospho-alpha-D-ribose-1-diphosphate": 0.00023, "N-carbamoyl-L-aspartate": 8.36e-06, "(S)-dihydroorotate": 3.49e-06, "UDP-N-acetyl-D-glucosamine": 1.99e-06, "2,3-dihydroxybenzoate": 3.027e-08, "4-hydroxybenzoate": 0.0, "shikimate": 0.00014000000000000001, "phenylpyruvate": 2.16e-05, "anthranilate": 1.3769999999999999e-05, "N2-acetyl-L-ornithine": 7.5e-07, "riboflavin": 0.00015, "quinolinate": 0.00015, "PfkA": 1.6599999999999998e-06, "FbaA": 6.799999999999999e-06, "TpiA": 6.519999999999999e-06, "GapA": 2.146e-05, "Pgk": 1.406e-05, "Eno": 1.262e-05, "PykF": 1.2299999999999999e-06, "AceF": 4.89e-06, "AceE": 1.6699999999999999e-06, "Lpd": 1.07e-06, "GltA": 4.1900000000000005e-06, "Icd": 1.14e-05, "SucA": 1.92e-06, "Mdh": 1.706e-05, "CyoA": 7.2e-06, "AtpA": 1.821e-05, "Prs": 1.96e-06, "PurF": 8.599999999999999e-07, "GuaB": 2.6e-06, "Gmk": 1.18e-06, "Adk": 4.23e-06, "NrdB": 1.4499999999999999e-06, "NrdA": 4.8e-07, "CarA": 1.8799999999999998e-06, "PyrB": 1.62e-06, "ThyA": 1.16e-06, "Tmk": 8.299999999999999e-07, "PyrG": 1.49e-06, "Ndk": 3.93e-06, "GlnA": 3.81e-06, "100S": 3.7e-07, "oriC~DNAP": 1.4600000000000001e-09, "genome": 0.00784, "CellWall": 1.20001, "D-glucose": 4.798e-05, "AtpD": 1.84e-06, "NuoA": 1.6699999999999999e-06, "GuaA": 1.91e-06, "DnaE": 1.32e-06, "DnaX": 1.82e-06, "Lgt": 1.61e-06, "ClpP": 5.9e-07, "FtsH": 1.51e-06, "FusA": 0.0, "Lon": 1.79e-06, "TufA": 1.3899999999999998e-06, "TufB": 2.6899999999999997e-06, "DnaB": 2.7e-07, "GroEL": 9.499999999999999e-07, "GyrA": 1.7599999999999999e-06, "GyrB": 1.81e-06, "ParC": 5.9e-07, "ParE": 1.38e-06, "SecA": 1.55e-06, "FtsI": 1.7599999999999999e-06, "LpxC": 1.95e-06, "MurA": 1.5e-06, "BamA": 1.07e-06, "DnaK": 1.26e-06, "FtsA": 1.6999999999999998e-06, "ZipA": 9.7e-07, "OmpA": 2.58e-06, "OmpF": 1.11e-06, "SecY": 1.42e-06, "AlaS": 3.5299999999999997e-06, "ArgS": 1.7199999999999998e-06, "Hns": 2.5899999999999998e-06, "IleS": 3.9399999999999995e-06, "LeuS": 2.6899999999999997e-06, "MetG": 2.08e-06, "ValS": 3.15e-06, "RpoA": 3.62e-06, "RpoB": 0.0, "RpoC": 4.6999999999999995e-07, "NusA": 0.0, "NusG": 1.4630000000000001e-08, "Rho": 4.5350000000000006e-08, "GreA": 1.609e-08, "rRNA16S": 5.8e-07, "rRNA23S": 1.6499999999999999e-06, "rRNA5S": 2.88e-06, "30S": 2.5099999999999997e-06, "50S": 6.7e-07, "RplA": 2.094e-05, "RplL": 2.001e-05, "RpsA": 1.664e-05, "RpsC": 1.604e-05, "Crp": 2.36e-06, "CspC": 2.44e-06, "DnaA": 1.61e-06, "DnaG": 1.4e-06, "Fis": 1.6599999999999998e-06, "HupA": 2.62e-06, "Ssb": 1.77e-06, "Tsf": 1.1899999999999998e-06, "DnaN": 1.6299999999999999e-06, "Frr": 3.7e-07, "FtsZ": 1.3899999999999998e-06, "GroES": 8.299999999999999e-07, "InfA": 1.7000000000000001e-07, "InfB": 7e-07, "InfC": 4.0999999999999994e-07, "MreB": 2.13e-06, "MukB": 8.699999999999999e-07, "PrfA": 8.78e-09, "PrfB": 7.599999999999999e-07, "EFTu": 3.7999999999999996e-07}, "count": {"RpoD": 216.0, "RNAP": 1698.0, "RNAP~RpoD": 999.0, "RNAPAuxiliary": 2685.0, "Ribosome": 8033.0, "RibosomeAuxiliary": 1353.0, "100S": 252.0, "oriC~DNAP": 1.0, "genome": 5358932.0, "rRNA16S": 396.0, "rRNA23S": 1125.0, "rRNA5S": 1970.0, "30S": 1716.0, "50S": 459.0, "RplA": 14314.0, "RplL": 13675.0, "RpsA": 11375.0, "RpsC": 10963.0}, "out": {"vital": 1.0, "Cl-": 0.06056, "Na+": 0.05, "NH4+": 0.0095, "K+": 0.00264, "Pi": 0.00132, "Mg2+": 0.0005300000000000001, "nicotinamide": 9.826e-05, "pantothenate": 4.949e-05, "pyridoxine": 1.655e-05, "thiamine": 1.507e-05, "lipoate": 9.74e-06, "riboflavin": 2.13e-06, "Ca2+": 5e-07, "biotin": 4.9e-07, "sulfate": 3.1e-07, "folate": 1.8e-07, "Mn2+": 8e-08, "boric_acid": 4e-08, "Co2+": 3.0000000000000004e-08, "Zn2+": 1e-08, "Cu2+": 1e-08, "Fe2+": 1e-08, "molybdate": 3.0000000000000004e-09, "D-glucose": 0.0040999999999999995, "LB": 0.0, "L-alanine": 0.0008, "L-arginine": 0.005200000000000001, "L-asparagine": 0.0004, "L-aspartate": 0.0004, "L-cysteine": 9.999999999999999e-05, "L-glutamine": 0.0006, "glycine": 0.0008, "L-histidine": 0.0002, "L-isoleucine": 0.0004, "L-leucine": 0.0008, "L-lysine": 0.0004, "L-methionine": 0.0002, "L-phenylalanine": 0.0004, "L-proline": 0.0004, "L-serine": 0.01, "L-threonine": 0.0004, "L-tryptophan": 9.999999999999999e-05, "L-tyrosine": 0.0002, "L-valine": 0.0006, "adenine": 0.0002, "cytosine": 0.0002, "guanine": 0.0002, "uracil": 0.0002, "EZRich": 0.0, "H2O": 55.0, "H+": 0.0012, "O2": 0.0012, "CO2": 0.0012, "L-glutamate": 0.011, "bioentity": 5.0, "length": 0.1, "Ribosome": 0.0}, "cell": {"H+": 0.00118, "membrane_H+": 0.0021200000000000004, "length": 2.257974896e-06}, "polysomes": 3438.0, "mrna": 2417.0, "protein": 0.0, "trna_free": 0.00027798000000000005, "trna_charged": 0.00020941875999999995, "cells": 4096.0, "instances": 4096.0, "log2_instances": 12, "rnap_bound": 3222.0, "rnapaux_bound": 1675.0, "ribo_total": 43983.0}, "13700": {"conc": {"H+": 0.0012, "O2": 0.0012, "CO2": 0.0012, "Pi": 0.023899999999999998, "RpoD": 2.8e-07, "RNAP": 2.6499999999999996e-06, "RNAP~RpoD": 1.48e-06, "RNAPAuxiliary": 4.059999999999999e-06, "ppGpp": 3.3e-07, "ATP": 0.00958, "CTP": 0.00436, "GTP": 0.00447, "UTP": 0.01344, "PPi": 0.0002, "AMP": 0.00048, "CMP": 0.00059, "GMP": 0.00087, "Ribosome": 1.175e-05, "RibosomeAuxiliary": 1.81e-06, "GDP": 0.0024900000000000005, "L-leucine": 0.0005, "L-alanine": 0.0043300000000000005, "glycine": 0.0075, "L-valine": 0.00099, "L-glutamate": 0.0106, "L-serine": 4.1509999999999994e-05, "L-isoleucine": 0.00014000000000000001, "L-aspartate": 0.0043300000000000005, "L-threonine": 8.002999999999999e-05, "L-lysine": 0.00064, "L-proline": 0.0007, "L-arginine": 0.0011, "L-phenylalanine": 4.068e-05, "L-tyrosine": 4.441e-05, "L-glutamine": 0.00415, "L-asparagine": 0.0005, "L-histidine": 0.0001, "L-methionine": 0.00014000000000000001, "L-cysteine": 0.00061, "L-tryptophan": 3.5799999999999996e-05, "NH4+": 0.002, "acetyl-phosphate": 2.5e-07, "NADH": 0.0005200000000000001, "NAD+": 0.0032400000000000003, "NADPH": 0.00027, "NADP+": 0.0015500000000000002, "FMN": 5.4399999999999994e-05, "FAD": 0.00101, "CoA": 0.0014, "glutathione": 3.4399999999999997e-06, "dATP": 0.00014000000000000001, "ADP": 0.0005200000000000001, "dAMP": 8.656999999999999e-05, "cAMP": 5.201e-08, "adenosine": 0.00022, "deoxyadenosine": 3.1e-07, "adenine": 0.00025, "dCTP": 0.00013000000000000002, "cytosine": 0.00047, "cytidine": 1.59e-06, "dGMP": 0.00047, "guanine": 3.361999999999999e-05, "guanosine": 5.61e-06, "deoxyguanosine": 2.18e-06, "dTTP": 0.00075, "dTDP": 0.00013000000000000002, "UDP": 0.0029300000000000003, "uridine": 3.5199999999999998e-06, "ITP": 4.132e-08, "IDP": 4.641e-08, "IMP": 0.00051, "L-homocysteine": 9.910999999999999e-05, "L-citrulline": 1.3589999999999999e-05, "L-ornithine": 3.39e-06, "L-histidinol": 6.0179999999999996e-05, "S-adenosyl-L-methionine": 0.00017999999999999998, "D-glucose-6-phosphate": 0.0037, "D-fructose-6-phosphate": 0.00062, "D-fructose-1,6-bisphosphate": 0.01675, "dihydroxyacetone-phosphate": 0.00024, "3-phospho-D-glycerate": 0.0011200000000000001, "phosphoenolpyruvate": 0.00029, "pyruvate": 0.00175, "acetyl-CoA": 0.0006, "oxaloacetate": 0.0006500000000000001, "citrate": 0.00023, "2-oxoglutarate": 0.0007199999999999999, "succinyl-CoA": 0.00029, "succinate": 0.00079, "fumarate": 0.00017, "L-malate": 0.00151, "propionyl-CoA": 1.0800000000000002e-09, "malonyl-CoA": 6.9000000000000006e-09, "acetoacetyl-CoA": 4.480000000000001e-09, "myo-inositol": 1.15e-09, "6-phospho-D-glucono-1,5-lactone": 3.2e-07, "6-phospho-D-gluconate": 0.00346, "D-ribulose-5-phosphate": 0.00016, "alpha-D-ribose-5-phosphate": 0.0004, "D-xylulose-5-phosphate": 3.848e-08, "D-gluconate": 8e-07, "glycerate": 2.8e-07, "glycerol-3-phosphate": 0.0, "2-deoxy-D-ribose-5-phosphate": 2.6e-07, "5-phospho-alpha-D-ribose-1-diphosphate": 0.00023, "N-carbamoyl-L-aspartate": 8.390000000000001e-06, "(S)-dihydroorotate": 3.5099999999999994e-06, "UDP-N-acetyl-D-glucosamine": 1.86e-06, "2,3-dihydroxybenzoate": 2.836e-08, "4-hydroxybenzoate": 0.0, "shikimate": 0.00014000000000000001, "phenylpyruvate": 2.38e-05, "anthranilate": 1.372e-05, "N2-acetyl-L-ornithine": 7.3e-07, "riboflavin": 0.00015, "quinolinate": 0.00015, "PfkA": 1.6999999999999998e-06, "FbaA": 6.62e-06, "TpiA": 6.519999999999999e-06, "GapA": 2.123e-05, "Pgk": 1.422e-05, "Eno": 1.276e-05, "PykF": 1.16e-06, "AceF": 4.7300000000000005e-06, "AceE": 1.6499999999999999e-06, "Lpd": 1.07e-06, "GltA": 4.2e-06, "Icd": 1.147e-05, "SucA": 1.81e-06, "Mdh": 1.666e-05, "CyoA": 7.07e-06, "AtpA": 1.825e-05, "Prs": 2.01e-06, "PurF": 8.699999999999999e-07, "GuaB": 2.67e-06, "Gmk": 1.1699999999999998e-06, "Adk": 4.29e-06, "NrdB": 1.51e-06, "NrdA": 6.1e-07, "CarA": 1.8e-06, "PyrB": 1.51e-06, "ThyA": 1.09e-06, "Tmk": 9e-07, "PyrG": 1.53e-06, "Ndk": 3.97e-06, "GlnA": 3.7499999999999997e-06, "100S": 3.2e-07, "oriC~DNAP": 1.3700000000000002e-09, "genome": 0.00795, "CellWall": 1.2, "D-glucose": 4.5369999999999994e-05, "AtpD": 1.82e-06, "NuoA": 1.6499999999999999e-06, "GuaA": 1.83e-06, "DnaE": 1.31e-06, "DnaX": 1.89e-06, "Lgt": 1.6499999999999999e-06, "ClpP": 6.1e-07, "FtsH": 1.5399999999999999e-06, "FusA": 1.3700000000000002e-09, "Lon": 1.83e-06, "TufA": 1.37e-06, "TufB": 2.67e-06, "DnaB": 2.5e-07, "GroEL": 9.1e-07, "GyrA": 1.7399999999999999e-06, "GyrB": 1.7399999999999999e-06, "ParC": 5.5e-07, "ParE": 1.31e-06, "SecA": 1.51e-06, "FtsI": 1.71e-06, "LpxC": 2.08e-06, "MurA": 1.4299999999999999e-06, "BamA": 1.07e-06, "DnaK": 1.29e-06, "FtsA": 1.69e-06, "ZipA": 9.2e-07, "OmpA": 2.58e-06, "OmpF": 1.1299999999999998e-06, "SecY": 1.37e-06, "AlaS": 3.5099999999999994e-06, "ArgS": 1.6999999999999998e-06, "Hns": 2.6499999999999996e-06, "IleS": 3.82e-06, "LeuS": 2.7699999999999997e-06, "MetG": 2.14e-06, "ValS": 3.41e-06, "RpoA": 3.5199999999999998e-06, "RpoB": 0.0, "RpoC": 2.8e-07, "NusA": 1.0970000000000002e-08, "NusG": 3.012e-08, "Rho": 6.302e-08, "GreA": 0.0, "rRNA16S": 7.2e-07, "rRNA23S": 1.46e-06, "rRNA5S": 2.66e-06, "30S": 2.17e-06, "50S": 5.3e-07, "RplA": 1.7149999999999997e-05, "RplL": 1.7749999999999998e-05, "RpsA": 1.5149999999999999e-05, "RpsC": 1.955e-05, "Crp": 2.37e-06, "CspC": 2.56e-06, "DnaA": 1.6499999999999999e-06, "DnaG": 1.38e-06, "Fis": 1.71e-06, "HupA": 2.5699999999999995e-06, "Ssb": 2.01e-06, "Tsf": 1.3e-06, "DnaN": 1.6699999999999999e-06, "Frr": 5.3e-07, "FtsZ": 1.42e-06, "GroES": 8.599999999999999e-07, "InfA": 9.869e-08, "InfB": 7.4e-07, "InfC": 6.5e-07, "MreB": 2.1099999999999997e-06, "MukB": 8.199999999999999e-07, "PrfA": 1.8e-07, "PrfB": 6.6e-07, "EFTu": 9.3e-07}, "count": {"RpoD": 202.0, "RNAP": 1930.0, "RNAP~RpoD": 1082.0, "RNAPAuxiliary": 2959.0, "Ribosome": 8574.0, "RibosomeAuxiliary": 1319.0, "100S": 237.0, "oriC~DNAP": 1.0, "genome": 5803412.0, "rRNA16S": 526.0, "rRNA23S": 1063.0, "rRNA5S": 1940.0, "30S": 1582.0, "50S": 384.0, "RplA": 12509.0, "RplL": 12951.0, "RpsA": 11056.0, "RpsC": 14262.0}, "out": {"vital": 1.0, "Cl-": 0.06056, "Na+": 0.05, "NH4+": 0.0095, "K+": 0.00264, "Pi": 0.00132, "Mg2+": 0.0005300000000000001, "nicotinamide": 9.826e-05, "pantothenate": 4.949e-05, "pyridoxine": 1.655e-05, "thiamine": 1.507e-05, "lipoate": 9.74e-06, "riboflavin": 2.13e-06, "Ca2+": 5e-07, "biotin": 4.9e-07, "sulfate": 3.1e-07, "folate": 1.8e-07, "Mn2+": 8e-08, "boric_acid": 4e-08, "Co2+": 3.0000000000000004e-08, "Zn2+": 1e-08, "Cu2+": 1e-08, "Fe2+": 1e-08, "molybdate": 3.0000000000000004e-09, "D-glucose": 0.0040999999999999995, "LB": 0.0, "L-alanine": 0.0008, "L-arginine": 0.005200000000000001, "L-asparagine": 0.0004, "L-aspartate": 0.0004, "L-cysteine": 9.999999999999999e-05, "L-glutamine": 0.0006, "glycine": 0.0008, "L-histidine": 0.0002, "L-isoleucine": 0.0004, "L-leucine": 0.0008, "L-lysine": 0.0004, "L-methionine": 0.0002, "L-phenylalanine": 0.0004, "L-proline": 0.0004, "L-serine": 0.01, "L-threonine": 0.0004, "L-tryptophan": 9.999999999999999e-05, "L-tyrosine": 0.0002, "L-valine": 0.0006, "adenine": 0.0002, "cytosine": 0.0002, "guanine": 0.0002, "uracil": 0.0002, "EZRich": 0.0, "H2O": 55.0, "H+": 0.0012, "O2": 0.0012, "CO2": 0.0012, "L-glutamate": 0.011, "bioentity": 5.0, "length": 0.1, "Ribosome": 0.0}, "cell": {"H+": 0.00118, "membrane_H+": 0.00204, "length": 2.41019759e-06}, "polysomes": 3671.0, "mrna": 2698.0, "protein": 0.0, "trna_free": 0.00027984, "trna_charged": 0.00021148548000000003, "cells": 4096.0, "instances": 4096.0, "log2_instances": 12, "rnap_bound": 3372.0, "rnapaux_bound": 1702.0, "ribo_total": 46994.0}, "13800": {"conc": {"H+": 0.0012, "O2": 0.0012, "CO2": 0.0012, "Pi": 0.023899999999999998, "RpoD": 2.3e-07, "RNAP": 2.8599999999999997e-06, "RNAP~RpoD": 1.47e-06, "RNAPAuxiliary": 4.1900000000000005e-06, "ppGpp": 3.3e-07, "ATP": 0.00959, "CTP": 0.00429, "GTP": 0.00442, "UTP": 0.0132, "PPi": 0.0002, "AMP": 0.00047, "CMP": 0.00058, "GMP": 0.00085, "Ribosome": 1.1069999999999999e-05, "RibosomeAuxiliary": 1.6399999999999998e-06, "GDP": 0.00242, "L-leucine": 0.00049, "L-alanine": 0.004110000000000001, "glycine": 0.00657, "L-valine": 0.00099, "L-glutamate": 0.0106, "L-serine": 3.796e-05, "L-isoleucine": 0.00014000000000000001, "L-aspartate": 0.00426, "L-threonine": 8.095e-05, "L-lysine": 0.00062, "L-proline": 0.00069, "L-arginine": 0.00109, "L-phenylalanine": 4.2109999999999995e-05, "L-tyrosine": 4.344e-05, "L-glutamine": 0.004110000000000001, "L-asparagine": 0.00049, "L-histidine": 0.0001, "L-methionine": 0.00013000000000000002, "L-cysteine": 0.0005600000000000001, "L-tryptophan": 3.2999999999999996e-05, "NH4+": 0.002, "acetyl-phosphate": 2.3e-07, "NADH": 0.0005200000000000001, "NAD+": 0.00317, "NADPH": 0.00026000000000000003, "NADP+": 0.0015500000000000002, "FMN": 5.217e-05, "FAD": 0.00101, "CoA": 0.0014, "glutathione": 3.22e-06, "dATP": 0.00015, "ADP": 0.00049, "dAMP": 9.242e-05, "cAMP": 5.155e-08, "adenosine": 0.00022, "deoxyadenosine": 3e-07, "adenine": 0.00025, "dCTP": 0.00015, "cytosine": 0.00046, "cytidine": 1.59e-06, "dGMP": 0.00048, "guanine": 3.264e-05, "guanosine": 5.5e-06, "deoxyguanosine": 2.16e-06, "dTTP": 0.00074, "dTDP": 0.00012, "UDP": 0.0028799999999999997, "uridine": 3.4799999999999997e-06, "ITP": 3.862e-08, "IDP": 4.337e-08, "IMP": 0.0005, "L-homocysteine": 9.223999999999998e-05, "L-citrulline": 1.318e-05, "L-ornithine": 3.3199999999999996e-06, "L-histidinol": 5.9579999999999995e-05, "S-adenosyl-L-methionine": 0.00017999999999999998, "D-glucose-6-phosphate": 0.00371, "D-fructose-6-phosphate": 0.00062, "D-fructose-1,6-bisphosphate": 0.01685, "dihydroxyacetone-phosphate": 0.00025, "3-phospho-D-glycerate": 0.0011200000000000001, "phosphoenolpyruvate": 0.0003, "pyruvate": 0.00176, "acetyl-CoA": 0.00061, "oxaloacetate": 0.00066, "citrate": 0.00023, "2-oxoglutarate": 0.00074, "succinyl-CoA": 0.0003, "succinate": 0.0008100000000000001, "fumarate": 0.00017, "L-malate": 0.0015400000000000001, "propionyl-CoA": 1.01e-09, "malonyl-CoA": 6.450000000000001e-09, "acetoacetyl-CoA": 4.190000000000001e-09, "myo-inositol": 1.0800000000000002e-09, "6-phospho-D-glucono-1,5-lactone": 3e-07, "6-phospho-D-gluconate": 0.00346, "D-ribulose-5-phosphate": 0.00016, "alpha-D-ribose-5-phosphate": 0.0004, "D-xylulose-5-phosphate": 3.5970000000000004e-08, "D-gluconate": 8.1e-07, "glycerate": 2.7e-07, "glycerol-3-phosphate": 0.0, "2-deoxy-D-ribose-5-phosphate": 2.6e-07, "5-phospho-alpha-D-ribose-1-diphosphate": 0.00023, "N-carbamoyl-L-aspartate": 8.69e-06, "(S)-dihydroorotate": 3.72e-06, "UDP-N-acetyl-D-glucosamine": 1.7399999999999999e-06, "2,3-dihydroxybenzoate": 2.6510000000000004e-08, "4-hydroxybenzoate": 0.0, "shikimate": 0.00015, "phenylpyruvate": 2.537e-05, "anthranilate": 1.338e-05, "N2-acetyl-L-ornithine": 7.2e-07, "riboflavin": 0.00014000000000000001, "quinolinate": 0.00014000000000000001, "PfkA": 1.6999999999999998e-06, "FbaA": 6.53e-06, "TpiA": 6.629999999999999e-06, "GapA": 2.0899999999999996e-05, "Pgk": 1.424e-05, "Eno": 1.274e-05, "PykF": 1.12e-06, "AceF": 4.58e-06, "AceE": 1.6499999999999999e-06, "Lpd": 1.12e-06, "GltA": 4.09e-06, "Icd": 1.148e-05, "SucA": 1.7199999999999998e-06, "Mdh": 1.6289999999999998e-05, "CyoA": 7.03e-06, "AtpA": 1.82e-05, "Prs": 1.99e-06, "PurF": 9e-07, "GuaB": 2.8e-06, "Gmk": 1.11e-06, "Adk": 4.23e-06, "NrdB": 1.5199999999999998e-06, "NrdA": 6.2e-07, "CarA": 1.75e-06, "PyrB": 1.4499999999999999e-06, "ThyA": 1.09e-06, "Tmk": 9.7e-07, "PyrG": 1.58e-06, "Ndk": 3.99e-06, "GlnA": 3.6699999999999996e-06, "100S": 2.8e-07, "oriC~DNAP": 1.2800000000000001e-09, "genome": 0.008, "CellWall": 1.2, "D-glucose": 4.2829999999999995e-05, "AtpD": 1.83e-06, "NuoA": 1.55e-06, "GuaA": 1.78e-06, "DnaE": 1.32e-06, "DnaX": 1.96e-06, "Lgt": 1.6399999999999998e-06, "ClpP": 5.8e-07, "FtsH": 1.55e-06, "FusA": 1.153e-08, "Lon": 1.84e-06, "TufA": 1.32e-06, "TufB": 2.66e-06, "DnaB": 2.3e-07, "GroEL": 8.599999999999999e-07, "GyrA": 1.73e-06, "GyrB": 1.71e-06, "ParC": 5.2e-07, "ParE": 1.34e-06, "SecA": 1.48e-06, "FtsI": 1.6999999999999998e-06, "LpxC": 2.0199999999999997e-06, "MurA": 1.38e-06, "BamA": 1.07e-06, "DnaK": 1.28e-06, "FtsA": 1.61e-06, "ZipA": 9.3e-07, "OmpA": 2.5499999999999997e-06, "OmpF": 1.07e-06, "SecY": 1.3600000000000001e-06, "AlaS": 3.5899999999999995e-06, "ArgS": 1.6999999999999998e-06, "Hns": 2.7e-06, "IleS": 3.7099999999999996e-06, "LeuS": 2.79e-06, "MetG": 2.14e-06, "ValS": 3.6299999999999995e-06, "RpoA": 3.2999999999999997e-06, "RpoB": 0.0, "RpoC": 6.405000000000001e-08, "NusA": 0.0, "NusG": 3.451e-08, "Rho": 1.8e-07, "GreA": 0.0, "rRNA16S": 6.800000000000001e-07, "rRNA23S": 1.51e-06, "rRNA5S": 2.85e-06, "30S": 2.37e-06, "50S": 5.4e-07, "RplA": 1.634e-05, "RplL": 1.588e-05, "RpsA": 1.56e-05, "RpsC": 2.276e-05, "Crp": 2.2999999999999996e-06, "CspC": 2.6e-06, "DnaA": 1.6799999999999998e-06, "DnaG": 1.35e-06, "Fis": 1.73e-06, "HupA": 2.5699999999999995e-06, "Ssb": 2.33e-06, "Tsf": 1.51e-06, "DnaN": 1.6499999999999999e-06, "Frr": 7.2e-07, "FtsZ": 1.51e-06, "GroES": 8.699999999999999e-07, "InfA": 0.0, "InfB": 7.5e-07, "InfC": 8.699999999999999e-07, "MreB": 2.14e-06, "MukB": 7.699999999999999e-07, "PrfA": 2.9e-07, "PrfB": 5.2e-07, "EFTu": 1.32e-06}, "count": {"RpoD": 178.0, "RNAP": 2236.0, "RNAP~RpoD": 1151.0, "RNAPAuxiliary": 3269.0, "Ribosome": 8639.0, "RibosomeAuxiliary": 1279.0, "100S": 219.0, "oriC~DNAP": 1.0, "genome": 6248824.0, "rRNA16S": 530.0, "rRNA23S": 1182.0, "rRNA5S": 2227.0, "30S": 1851.0, "50S": 419.0, "RplA": 12754.0, "RplL": 12397.0, "RpsA": 12178.0, "RpsC": 17770.0}, "out": {"vital": 1.0, "Cl-": 0.06056, "Na+": 0.05, "NH4+": 0.0095, "K+": 0.00264, "Pi": 0.00132, "Mg2+": 0.0005300000000000001, "nicotinamide": 9.826e-05, "pantothenate": 4.949e-05, "pyridoxine": 1.655e-05, "thiamine": 1.507e-05, "lipoate": 9.74e-06, "riboflavin": 2.13e-06, "Ca2+": 5e-07, "biotin": 4.9e-07, "sulfate": 3.1e-07, "folate": 1.8e-07, "Mn2+": 8e-08, "boric_acid": 4e-08, "Co2+": 3.0000000000000004e-08, "Zn2+": 1e-08, "Cu2+": 1e-08, "Fe2+": 1e-08, "molybdate": 3.0000000000000004e-09, "D-glucose": 0.0040999999999999995, "LB": 0.0, "L-alanine": 0.0008, "L-arginine": 0.005200000000000001, "L-asparagine": 0.0004, "L-aspartate": 0.0004, "L-cysteine": 9.999999999999999e-05, "L-glutamine": 0.0006, "glycine": 0.0008, "L-histidine": 0.0002, "L-isoleucine": 0.0004, "L-leucine": 0.0008, "L-lysine": 0.0004, "L-methionine": 0.0002, "L-phenylalanine": 0.0004, "L-proline": 0.0004, "L-serine": 0.01, "L-threonine": 0.0004, "L-tryptophan": 9.999999999999999e-05, "L-tyrosine": 0.0002, "L-valine": 0.0006, "adenine": 0.0002, "cytosine": 0.0002, "guanine": 0.0002, "uracil": 0.0002, "EZRich": 0.0, "H2O": 55.0, "H+": 0.0012, "O2": 0.0012, "CO2": 0.0012, "L-glutamate": 0.011, "bioentity": 5.0, "length": 0.1, "Ribosome": 0.0}, "cell": {"H+": 0.00118, "membrane_H+": 0.0021000000000000003, "length": 2.578927328e-06}, "polysomes": 3938.0, "mrna": 3079.0, "protein": 0.0, "trna_free": 0.0002832799999999999, "trna_charged": 0.00021233511999999997, "cells": 4096.0, "instances": 4096.0, "log2_instances": 12, "rnap_bound": 3503.0, "rnapaux_bound": 1687.0, "ribo_total": 49859.0}, "13900": {"conc": {"H+": 0.0012, "O2": 0.0012, "CO2": 0.0012, "Pi": 0.023899999999999998, "RpoD": 2.0999999999999997e-07, "RNAP": 3.02e-06, "RNAP~RpoD": 1.55e-06, "RNAPAuxiliary": 4.17e-06, "ppGpp": 3.3e-07, "ATP": 0.00954, "CTP": 0.0042699999999999995, "GTP": 0.004730000000000001, "UTP": 0.01315, "PPi": 0.0002, "AMP": 0.00046, "CMP": 0.00058, "GMP": 0.00074, "Ribosome": 1.0789999999999998e-05, "RibosomeAuxiliary": 1.46e-06, "GDP": 0.00211, "L-leucine": 0.00055, "L-alanine": 0.00441, "glycine": 0.00574, "L-valine": 0.00107, "L-glutamate": 0.01088, "L-serine": 3.571e-05, "L-isoleucine": 0.00017, "L-aspartate": 0.00442, "L-threonine": 9.552e-05, "L-lysine": 0.00063, "L-proline": 0.0007, "L-arginine": 0.0011200000000000001, "L-phenylalanine": 4.599e-05, "L-tyrosine": 4.5329999999999995e-05, "L-glutamine": 0.004070000000000001, "L-asparagine": 0.0005, "L-histidine": 0.0001, "L-methionine": 0.00012, "L-cysteine": 0.00055, "L-tryptophan": 3.687e-05, "NH4+": 0.002, "acetyl-phosphate": 2.1999999999999998e-07, "NADH": 0.0005200000000000001, "NAD+": 0.00313, "NADPH": 0.00028000000000000003, "NADP+": 0.0015400000000000001, "FMN": 5.4279999999999995e-05, "FAD": 0.00101, "CoA": 0.0014, "glutathione": 3.02e-06, "dATP": 0.00016, "ADP": 0.00054, "dAMP": 9.776e-05, "cAMP": 5.106000000000001e-08, "adenosine": 0.00021, "deoxyadenosine": 3e-07, "adenine": 0.00025, "dCTP": 0.00016, "cytosine": 0.00045000000000000004, "cytidine": 1.58e-06, "dGMP": 0.00049, "guanine": 3.286e-05, "guanosine": 5.389999999999999e-06, "deoxyguanosine": 2.1499999999999997e-06, "dTTP": 0.00075, "dTDP": 0.00013000000000000002, "UDP": 0.00287, "uridine": 3.45e-06, "ITP": 3.619e-08, "IDP": 4.0650000000000003e-08, "IMP": 0.00049, "L-homocysteine": 8.745e-05, "L-citrulline": 1.261e-05, "L-ornithine": 3.2099999999999998e-06, "L-histidinol": 6.107999999999999e-05, "S-adenosyl-L-methionine": 0.00017999999999999998, "D-glucose-6-phosphate": 0.00372, "D-fructose-6-phosphate": 0.00062, "D-fructose-1,6-bisphosphate": 0.01678, "dihydroxyacetone-phosphate": 0.00024, "3-phospho-D-glycerate": 0.0011, "phosphoenolpyruvate": 0.0003, "pyruvate": 0.0017800000000000001, "acetyl-CoA": 0.00061, "oxaloacetate": 0.0006500000000000001, "citrate": 0.00023, "2-oxoglutarate": 0.00073, "succinyl-CoA": 0.00029, "succinate": 0.0007800000000000001, "fumarate": 0.00017, "L-malate": 0.00152, "propionyl-CoA": 9.4e-10, "malonyl-CoA": 6.05e-09, "acetoacetyl-CoA": 3.93e-09, "myo-inositol": 1.01e-09, "6-phospho-D-glucono-1,5-lactone": 2.8e-07, "6-phospho-D-gluconate": 0.0034500000000000004, "D-ribulose-5-phosphate": 0.00016, "alpha-D-ribose-5-phosphate": 0.0004, "D-xylulose-5-phosphate": 3.3700000000000004e-08, "D-gluconate": 8.1e-07, "glycerate": 2.5e-07, "glycerol-3-phosphate": 0.0, "2-deoxy-D-ribose-5-phosphate": 2.6e-07, "5-phospho-alpha-D-ribose-1-diphosphate": 0.00023, "N-carbamoyl-L-aspartate": 8.97e-06, "(S)-dihydroorotate": 3.9399999999999995e-06, "UDP-N-acetyl-D-glucosamine": 1.6299999999999999e-06, "2,3-dihydroxybenzoate": 2.4840000000000003e-08, "4-hydroxybenzoate": 0.0, "shikimate": 0.00016, "phenylpyruvate": 2.6059999999999998e-05, "anthranilate": 1.3919999999999999e-05, "N2-acetyl-L-ornithine": 6.9e-07, "riboflavin": 0.00015, "quinolinate": 0.00014000000000000001, "PfkA": 1.6299999999999999e-06, "FbaA": 6.469999999999999e-06, "TpiA": 6.78e-06, "GapA": 2.0579999999999996e-05, "Pgk": 1.419e-05, "Eno": 1.265e-05, "PykF": 1.12e-06, "AceF": 4.589999999999999e-06, "AceE": 1.71e-06, "Lpd": 1.16e-06, "GltA": 3.96e-06, "Icd": 1.152e-05, "SucA": 1.61e-06, "Mdh": 1.6e-05, "CyoA": 7.019999999999999e-06, "AtpA": 1.8079999999999996e-05, "Prs": 1.96e-06, "PurF": 9.1e-07, "GuaB": 2.88e-06, "Gmk": 1.11e-06, "Adk": 4.24e-06, "NrdB": 1.5199999999999998e-06, "NrdA": 6.1e-07, "CarA": 1.75e-06, "PyrB": 1.42e-06, "ThyA": 1.2099999999999998e-06, "Tmk": 1.04e-06, "PyrG": 1.5e-06, "Ndk": 4.01e-06, "GlnA": 3.56e-06, "100S": 2.3e-07, "oriC~DNAP": 1.2e-09, "genome": 0.008039999999999999, "CellWall": 1.2, "D-glucose": 4.056e-05, "AtpD": 1.79e-06, "NuoA": 1.6e-06, "GuaA": 1.82e-06, "DnaE": 1.4099999999999998e-06, "DnaX": 2.0599999999999998e-06, "Lgt": 1.6299999999999999e-06, "ClpP": 5.3e-07, "FtsH": 1.5399999999999999e-06, "FusA": 4.6780000000000006e-08, "Lon": 1.79e-06, "TufA": 1.3e-06, "TufB": 2.64e-06, "DnaB": 2.1999999999999998e-07, "GroEL": 8.399999999999999e-07, "GyrA": 1.7599999999999999e-06, "GyrB": 1.71e-06, "ParC": 4.8e-07, "ParE": 1.42e-06, "SecA": 1.4499999999999999e-06, "FtsI": 1.6599999999999998e-06, "LpxC": 1.94e-06, "MurA": 1.3600000000000001e-06, "BamA": 1.1e-06, "DnaK": 1.29e-06, "FtsA": 1.6e-06, "ZipA": 9.2e-07, "OmpA": 2.4100000000000002e-06, "OmpF": 1.02e-06, "SecY": 1.38e-06, "AlaS": 3.64e-06, "ArgS": 1.6499999999999999e-06, "Hns": 2.68e-06, "IleS": 3.6299999999999995e-06, "LeuS": 2.85e-06, "MetG": 2.1499999999999997e-06, "ValS": 3.8599999999999995e-06, "RpoA": 3.0399999999999997e-06, "RpoB": 4.561e-08, "RpoC": 0.0, "NusA": 6.000000000000001e-09, "NusG": 0.0, "Rho": 3.3e-07, "GreA": 1.4e-07, "rRNA16S": 6.9e-07, "rRNA23S": 1.6699999999999999e-06, "rRNA5S": 2.84e-06, "30S": 2.4100000000000002e-06, "50S": 5.6e-07, "RplA": 1.608e-05, "RplL": 1.672e-05, "RpsA": 1.8039999999999997e-05, "RpsC": 2.139e-05, "Crp": 2.2799999999999998e-06, "CspC": 2.7299999999999997e-06, "DnaA": 1.6499999999999999e-06, "DnaG": 1.3600000000000001e-06, "Fis": 1.6299999999999999e-06, "HupA": 2.47e-06, "Ssb": 2.4100000000000002e-06, "Tsf": 1.51e-06, "DnaN": 1.58e-06, "Frr": 8.499999999999999e-07, "FtsZ": 1.55e-06, "GroES": 8.399999999999999e-07, "InfA": 0.0, "InfB": 8.9e-07, "InfC": 9.6e-07, "MreB": 2.12e-06, "MukB": 7.599999999999999e-07, "PrfA": 4.6999999999999995e-07, "PrfB": 3.6e-07, "EFTu": 1.55e-06}, "count": {"RpoD": 177.0, "RNAP": 2512.0, "RNAP~RpoD": 1295.0, "RNAPAuxiliary": 3471.0, "Ribosome": 8988.0, "RibosomeAuxiliary": 1220.0, "100S": 195.0, "oriC~DNAP": 1.0, "genome": 6694276.0, "rRNA16S": 574.0, "rRNA23S": 1393.0, "rRNA5S": 2366.0, "30S": 2011.0, "50S": 464.0, "RplA": 13398.0, "RplL": 13929.0, "RpsA": 15031.0, "RpsC": 17816.0}, "out": {"vital": 1.0, "Cl-": 0.06056, "Na+": 0.05, "NH4+": 0.0095, "K+": 0.00264, "Pi": 0.00132, "Mg2+": 0.0005300000000000001, "nicotinamide": 9.826e-05, "pantothenate": 4.949e-05, "pyridoxine": 1.655e-05, "thiamine": 1.507e-05, "lipoate": 9.74e-06, "riboflavin": 2.13e-06, "Ca2+": 5e-07, "biotin": 4.9e-07, "sulfate": 3.1e-07, "folate": 1.8e-07, "Mn2+": 8e-08, "boric_acid": 4e-08, "Co2+": 3.0000000000000004e-08, "Zn2+": 1e-08, "Cu2+": 1e-08, "Fe2+": 1e-08, "molybdate": 3.0000000000000004e-09, "D-glucose": 0.0040999999999999995, "LB": 0.0, "L-alanine": 0.0008, "L-arginine": 0.005200000000000001, "L-asparagine": 0.0004, "L-aspartate": 0.0004, "L-cysteine": 9.999999999999999e-05, "L-glutamine": 0.0006, "glycine": 0.0008, "L-histidine": 0.0002, "L-isoleucine": 0.0004, "L-leucine": 0.0008, "L-lysine": 0.0004, "L-methionine": 0.0002, "L-phenylalanine": 0.0004, "L-proline": 0.0004, "L-serine": 0.01, "L-threonine": 0.0004, "L-tryptophan": 9.999999999999999e-05, "L-tyrosine": 0.0002, "L-valine": 0.0006, "adenine": 0.0002, "cytosine": 0.0002, "guanine": 0.0002, "uracil": 0.0002, "EZRich": 0.0, "H2O": 55.0, "H+": 0.0012, "O2": 0.0012, "CO2": 0.0012, "L-glutamate": 0.011, "bioentity": 5.0, "length": 0.1, "Ribosome": 0.0}, "cell": {"H+": 0.00118, "membrane_H+": 0.00206, "length": 2.751948415e-06}, "polysomes": 4219.0, "mrna": 3320.0, "protein": 0.0, "trna_free": 0.00028015999999999995, "trna_charged": 0.00021235479999999997, "cells": 4096.0, "instances": 4096.0, "log2_instances": 12, "rnap_bound": 3669.0, "rnapaux_bound": 1749.0, "ribo_total": 52908.0}, "14000": {"conc": {"H+": 0.0012, "O2": 0.0012, "CO2": 0.0012, "Pi": 0.023899999999999998, "RpoD": 2e-07, "RNAP": 2.92e-06, "RNAP~RpoD": 1.6399999999999998e-06, "RNAPAuxiliary": 4.2099999999999995e-06, "ppGpp": 3.3e-07, "ATP": 0.009519999999999999, "CTP": 0.00426, "GTP": 0.00481, "UTP": 0.013130000000000001, "PPi": 0.0002, "AMP": 0.00045000000000000004, "CMP": 0.00057, "GMP": 0.00073, "Ribosome": 1.085e-05, "RibosomeAuxiliary": 1.44e-06, "GDP": 0.00206, "L-leucine": 0.00057, "L-alanine": 0.00454, "glycine": 0.00529, "L-valine": 0.0011, "L-glutamate": 0.010960000000000001, "L-serine": 3.4450000000000004e-05, "L-isoleucine": 0.00016, "L-aspartate": 0.0045000000000000005, "L-threonine": 9.623e-05, "L-lysine": 0.00063, "L-proline": 0.0007, "L-arginine": 0.0011200000000000001, "L-phenylalanine": 4.542e-05, "L-tyrosine": 4.477e-05, "L-glutamine": 0.004059999999999999, "L-asparagine": 0.00051, "L-histidine": 0.0001, "L-methionine": 0.00012, "L-cysteine": 0.00054, "L-tryptophan": 3.543e-05, "NH4+": 0.002, "acetyl-phosphate": 2.0999999999999997e-07, "NADH": 0.00051, "NAD+": 0.0031200000000000004, "NADPH": 0.00028000000000000003, "NADP+": 0.0015300000000000001, "FMN": 5.606e-05, "FAD": 0.00101, "CoA": 0.0014, "glutathione": 2.83e-06, "dATP": 0.00016, "ADP": 0.00057, "dAMP": 0.0001, "cAMP": 5.0490000000000004e-08, "adenosine": 0.00021, "deoxyadenosine": 3e-07, "adenine": 0.00024, "dCTP": 0.00016, "cytosine": 0.00046, "cytidine": 1.58e-06, "dGMP": 0.00049, "guanine": 3.133e-05, "guanosine": 5.28e-06, "deoxyguanosine": 2.14e-06, "dTTP": 0.0007700000000000001, "dTDP": 0.00013000000000000002, "UDP": 0.00286, "uridine": 3.43e-06, "ITP": 3.395e-08, "IDP": 3.8130000000000005e-08, "IMP": 0.00048, "L-homocysteine": 8.39e-05, "L-citrulline": 1.26e-05, "L-ornithine": 3.23e-06, "L-histidinol": 6.156e-05, "S-adenosyl-L-methionine": 0.00017999999999999998, "D-glucose-6-phosphate": 0.00372, "D-fructose-6-phosphate": 0.00062, "D-fructose-1,6-bisphosphate": 0.01685, "dihydroxyacetone-phosphate": 0.00024, "3-phospho-D-glycerate": 0.00108, "phosphoenolpyruvate": 0.0003, "pyruvate": 0.0017800000000000001, "acetyl-CoA": 0.00061, "oxaloacetate": 0.00066, "citrate": 0.00023, "2-oxoglutarate": 0.0007199999999999999, "succinyl-CoA": 0.00028000000000000003, "succinate": 0.00076, "fumarate": 0.00016, "L-malate": 0.0015400000000000001, "propionyl-CoA": 8.9e-10, "malonyl-CoA": 5.6700000000000005e-09, "acetoacetyl-CoA": 3.6900000000000003e-09, "myo-inositol": 9.5e-10, "6-phospho-D-glucono-1,5-lactone": 2.7e-07, "6-phospho-D-gluconate": 0.0034500000000000004, "D-ribulose-5-phosphate": 0.00016, "alpha-D-ribose-5-phosphate": 0.0004, "D-xylulose-5-phosphate": 3.162e-08, "D-gluconate": 8.1e-07, "glycerate": 2.3e-07, "glycerol-3-phosphate": 0.0, "2-deoxy-D-ribose-5-phosphate": 2.6e-07, "5-phospho-alpha-D-ribose-1-diphosphate": 0.00022, "N-carbamoyl-L-aspartate": 8.81e-06, "(S)-dihydroorotate": 3.93e-06, "UDP-N-acetyl-D-glucosamine": 1.53e-06, "2,3-dihydroxybenzoate": 2.331e-08, "4-hydroxybenzoate": 0.0, "shikimate": 0.00016, "phenylpyruvate": 2.537e-05, "anthranilate": 1.363e-05, "N2-acetyl-L-ornithine": 6.800000000000001e-07, "riboflavin": 0.00015, "quinolinate": 0.00014000000000000001, "PfkA": 1.6499999999999999e-06, "FbaA": 6.44e-06, "TpiA": 6.74e-06, "GapA": 2.0329999999999997e-05, "Pgk": 1.3909999999999999e-05, "Eno": 1.26e-05, "PykF": 1.1499999999999998e-06, "AceF": 4.58e-06, "AceE": 1.7599999999999999e-06, "Lpd": 1.1699999999999998e-06, "GltA": 3.92e-06, "Icd": 1.147e-05, "SucA": 1.51e-06, "Mdh": 1.572e-05, "CyoA": 7.16e-06, "AtpA": 1.798e-05, "Prs": 1.8799999999999998e-06, "PurF": 9.3e-07, "GuaB": 2.95e-06, "Gmk": 1.05e-06, "Adk": 4.25e-06, "NrdB": 1.57e-06, "NrdA": 6.3e-07, "CarA": 1.79e-06, "PyrB": 1.3899999999999998e-06, "ThyA": 1.1899999999999998e-06, "Tmk": 1.05e-06, "PyrG": 1.48e-06, "Ndk": 3.99e-06, "GlnA": 3.54e-06, "100S": 2.0999999999999997e-07, "oriC~DNAP": 1.13e-09, "genome": 0.008039999999999999, "CellWall": 1.20001, "D-glucose": 3.848e-05, "AtpD": 1.78e-06, "NuoA": 1.6299999999999999e-06, "GuaA": 1.89e-06, "DnaE": 1.4499999999999999e-06, "DnaX": 2.04e-06, "Lgt": 1.77e-06, "ClpP": 5.3e-07, "FtsH": 1.5599999999999999e-06, "FusA": 5.6240000000000006e-08, "Lon": 1.7199999999999998e-06, "TufA": 1.32e-06, "TufB": 2.62e-06, "DnaB": 2.0999999999999997e-07, "GroEL": 7.799999999999999e-07, "GyrA": 1.71e-06, "GyrB": 1.6999999999999998e-06, "ParC": 4.8e-07, "ParE": 1.49e-06, "SecA": 1.4499999999999999e-06, "FtsI": 1.61e-06, "LpxC": 1.84e-06, "MurA": 1.3600000000000001e-06, "BamA": 1.18e-06, "DnaK": 1.24e-06, "FtsA": 1.6699999999999999e-06, "ZipA": 9.1e-07, "OmpA": 2.31e-06, "OmpF": 1.02e-06, "SecY": 1.44e-06, "AlaS": 3.78e-06, "ArgS": 1.6699999999999999e-06, "Hns": 2.66e-06, "IleS": 3.5199999999999998e-06, "LeuS": 2.93e-06, "MetG": 2.08e-06, "ValS": 3.97e-06, "RpoA": 3.0899999999999996e-06, "RpoB": 3.3e-07, "RpoC": 0.0, "NusA": 4.9540000000000006e-08, "NusG": 0.0, "Rho": 3.3e-07, "GreA": 3.7e-07, "rRNA16S": 8.799999999999999e-07, "rRNA23S": 1.9299999999999997e-06, "rRNA5S": 2.94e-06, "30S": 2.4900000000000003e-06, "50S": 6.7e-07, "RplA": 1.589e-05, "RplL": 1.886e-05, "RpsA": 1.732e-05, "RpsC": 1.955e-05, "Crp": 2.36e-06, "CspC": 2.8099999999999998e-06, "DnaA": 1.6799999999999998e-06, "DnaG": 1.34e-06, "Fis": 1.6e-06, "HupA": 2.37e-06, "Ssb": 2.36e-06, "Tsf": 1.3600000000000001e-06, "DnaN": 1.55e-06, "Frr": 8.9e-07, "FtsZ": 1.5199999999999998e-06, "GroES": 8.699999999999999e-07, "InfA": 0.0, "InfB": 9.499999999999999e-07, "InfC": 9.7e-07, "MreB": 2.1099999999999997e-06, "MukB": 7.599999999999999e-07, "PrfA": 5.6e-07, "PrfB": 1.6e-07, "EFTu": 1.62e-06}, "count": {"RpoD": 181.0, "RNAP": 2590.0, "RNAP~RpoD": 1453.0, "RNAPAuxiliary": 3735.0, "Ribosome": 9630.0, "RibosomeAuxiliary": 1280.0, "100S": 186.0, "oriC~DNAP": 1.0, "genome": 7140028.0, "rRNA16S": 784.0, "rRNA23S": 1714.0, "rRNA5S": 2608.0, "30S": 2208.0, "50S": 597.0, "RplA": 14106.0, "RplL": 16745.0, "RpsA": 15375.0, "RpsC": 17355.0}, "out": {"vital": 1.0, "Cl-": 0.06056, "Na+": 0.05, "NH4+": 0.0095, "K+": 0.00264, "Pi": 0.00132, "Mg2+": 0.0005300000000000001, "nicotinamide": 9.826e-05, "pantothenate": 4.949e-05, "pyridoxine": 1.655e-05, "thiamine": 1.507e-05, "lipoate": 9.74e-06, "riboflavin": 2.13e-06, "Ca2+": 5e-07, "biotin": 4.9e-07, "sulfate": 3.1e-07, "folate": 1.8e-07, "Mn2+": 8e-08, "boric_acid": 4e-08, "Co2+": 3.0000000000000004e-08, "Zn2+": 1e-08, "Cu2+": 1e-08, "Fe2+": 1e-08, "molybdate": 3.0000000000000004e-09, "D-glucose": 0.0040999999999999995, "LB": 0.0, "L-alanine": 0.0008, "L-arginine": 0.005200000000000001, "L-asparagine": 0.0004, "L-aspartate": 0.0004, "L-cysteine": 9.999999999999999e-05, "L-glutamine": 0.0006, "glycine": 0.0008, "L-histidine": 0.0002, "L-isoleucine": 0.0004, "L-leucine": 0.0008, "L-lysine": 0.0004, "L-methionine": 0.0002, "L-phenylalanine": 0.0004, "L-proline": 0.0004, "L-serine": 0.01, "L-threonine": 0.0004, "L-tryptophan": 9.999999999999999e-05, "L-tyrosine": 0.0002, "L-valine": 0.0006, "adenine": 0.0002, "cytosine": 0.0002, "guanine": 0.0002, "uracil": 0.0002, "EZRich": 0.0, "H2O": 55.0, "H+": 0.0012, "O2": 0.0012, "CO2": 0.0012, "L-glutamate": 0.011, "bioentity": 5.0, "length": 0.1, "Ribosome": 0.0}, "cell": {"H+": 0.00118, "membrane_H+": 0.00211, "length": 2.933195365e-06}, "polysomes": 4465.0, "mrna": 3453.0, "protein": 0.0, "trna_free": 0.00028456, "trna_charged": 0.0002160967800000001, "cells": 4096.0, "instances": 4096.0, "log2_instances": 12, "rnap_bound": 3868.0, "rnapaux_bound": 1732.0, "ribo_total": 56110.0}, "14100": {"conc": {"H+": 0.0012, "O2": 0.0012, "CO2": 0.0012, "Pi": 0.023899999999999998, "RpoD": 2.0999999999999997e-07, "RNAP": 2.93e-06, "RNAP~RpoD": 1.69e-06, "RNAPAuxiliary": 4.17e-06, "ppGpp": 3.2e-07, "ATP": 0.00961, "CTP": 0.004370000000000001, "GTP": 0.00466, "UTP": 0.013460000000000001, "PPi": 0.0002, "AMP": 0.00047, "CMP": 0.00059, "GMP": 0.00082, "Ribosome": 1.056e-05, "RibosomeAuxiliary": 1.44e-06, "GDP": 0.00234, "L-leucine": 0.00054, "L-alanine": 0.00454, "glycine": 0.00487, "L-valine": 0.0011, "L-glutamate": 0.0109, "L-serine": 3.3759999999999995e-05, "L-isoleucine": 0.00015, "L-aspartate": 0.0044800000000000005, "L-threonine": 8.609e-05, "L-lysine": 0.0006, "L-proline": 0.00068, "L-arginine": 0.00109, "L-phenylalanine": 4.154e-05, "L-tyrosine": 4.4729999999999994e-05, "L-glutamine": 0.00408, "L-asparagine": 0.00051, "L-histidine": 0.0001, "L-methionine": 0.00011, "L-cysteine": 0.0005200000000000001, "L-tryptophan": 3.459e-05, "NH4+": 0.002, "acetyl-phosphate": 1.8999999999999998e-07, "NADH": 0.00051, "NAD+": 0.0031200000000000004, "NADPH": 0.00028000000000000003, "NADP+": 0.0015300000000000001, "FMN": 5.421e-05, "FAD": 0.00101, "CoA": 0.0014, "glutathione": 2.6499999999999996e-06, "dATP": 0.00017, "ADP": 0.00049, "dAMP": 0.00011, "cAMP": 4.974000000000001e-08, "adenosine": 0.00022, "deoxyadenosine": 2.9e-07, "adenine": 0.00025, "dCTP": 0.00016, "cytosine": 0.00046, "cytidine": 1.58e-06, "dGMP": 0.0005, "guanine": 3.0039999999999997e-05, "guanosine": 5.1799999999999995e-06, "deoxyguanosine": 2.13e-06, "dTTP": 0.00079, "dTDP": 0.00013000000000000002, "UDP": 0.0029300000000000003, "uridine": 3.41e-06, "ITP": 3.182e-08, "IDP": 3.574e-08, "IMP": 0.0005, "L-homocysteine": 7.981999999999999e-05, "L-citrulline": 1.2460000000000001e-05, "L-ornithine": 3.2e-06, "L-histidinol": 6.186999999999999e-05, "S-adenosyl-L-methionine": 0.00017999999999999998, "D-glucose-6-phosphate": 0.0037300000000000002, "D-fructose-6-phosphate": 0.00062, "D-fructose-1,6-bisphosphate": 0.016870000000000003, "dihydroxyacetone-phosphate": 0.00025, "3-phospho-D-glycerate": 0.0010600000000000002, "phosphoenolpyruvate": 0.00029, "pyruvate": 0.00176, "acetyl-CoA": 0.0006, "oxaloacetate": 0.0006500000000000001, "citrate": 0.00022, "2-oxoglutarate": 0.00071, "succinyl-CoA": 0.00027, "succinate": 0.0007199999999999999, "fumarate": 0.00016, "L-malate": 0.00151, "propionyl-CoA": 8.3e-10, "malonyl-CoA": 5.320000000000001e-09, "acetoacetyl-CoA": 3.46e-09, "myo-inositol": 8.9e-10, "6-phospho-D-glucono-1,5-lactone": 2.5e-07, "6-phospho-D-gluconate": 0.0034500000000000004, "D-ribulose-5-phosphate": 0.00016, "alpha-D-ribose-5-phosphate": 0.0004, "D-xylulose-5-phosphate": 2.9640000000000003e-08, "D-gluconate": 8.199999999999999e-07, "glycerate": 2.1999999999999998e-07, "glycerol-3-phosphate": 0.0, "2-deoxy-D-ribose-5-phosphate": 2.6e-07, "5-phospho-alpha-D-ribose-1-diphosphate": 0.00022, "N-carbamoyl-L-aspartate": 7.63e-06, "(S)-dihydroorotate": 3.45e-06, "UDP-N-acetyl-D-glucosamine": 1.4299999999999999e-06, "2,3-dihydroxybenzoate": 2.1840000000000002e-08, "4-hydroxybenzoate": 0.0, "shikimate": 0.00016, "phenylpyruvate": 2.3379999999999996e-05, "anthranilate": 1.356e-05, "N2-acetyl-L-ornithine": 7.4e-07, "riboflavin": 0.00015, "quinolinate": 0.00014000000000000001, "PfkA": 1.6399999999999998e-06, "FbaA": 6.44e-06, "TpiA": 6.709999999999999e-06, "GapA": 2.016e-05, "Pgk": 1.367e-05, "Eno": 1.255e-05, "PykF": 1.1399999999999999e-06, "AceF": 4.54e-06, "AceE": 1.78e-06, "Lpd": 1.1899999999999998e-06, "GltA": 4.02e-06, "Icd": 1.1369999999999998e-05, "SucA": 1.42e-06, "Mdh": 1.549e-05, "CyoA": 7.32e-06, "AtpA": 1.786e-05, "Prs": 1.83e-06, "PurF": 8.9e-07, "GuaB": 3e-06, "Gmk": 1.02e-06, "Adk": 4.27e-06, "NrdB": 1.51e-06, "NrdA": 6.5e-07, "CarA": 1.79e-06, "PyrB": 1.35e-06, "ThyA": 1.26e-06, "Tmk": 1.04e-06, "PyrG": 1.51e-06, "Ndk": 3.93e-06, "GlnA": 3.56e-06, "100S": 1.8e-07, "oriC~DNAP": 1.06e-09, "genome": 0.00801, "CellWall": 1.1999900000000001, "D-glucose": 3.6469999999999995e-05, "AtpD": 1.85e-06, "NuoA": 1.6499999999999999e-06, "GuaA": 1.8799999999999998e-06, "DnaE": 1.38e-06, "DnaX": 2.01e-06, "Lgt": 1.85e-06, "ClpP": 5.4e-07, "FtsH": 1.51e-06, "FusA": 3.4820000000000003e-08, "Lon": 1.6599999999999998e-06, "TufA": 1.28e-06, "TufB": 2.58e-06, "DnaB": 1.8999999999999998e-07, "GroEL": 7.599999999999999e-07, "GyrA": 1.6599999999999998e-06, "GyrB": 1.71e-06, "ParC": 5.1e-07, "ParE": 1.57e-06, "SecA": 1.49e-06, "FtsI": 1.53e-06, "LpxC": 1.79e-06, "MurA": 1.32e-06, "BamA": 1.1899999999999998e-06, "DnaK": 1.24e-06, "FtsA": 1.69e-06, "ZipA": 9.2e-07, "OmpA": 2.2599999999999995e-06, "OmpF": 1.0299999999999999e-06, "SecY": 1.42e-06, "AlaS": 3.83e-06, "ArgS": 1.73e-06, "Hns": 2.6499999999999996e-06, "IleS": 3.45e-06, "LeuS": 2.97e-06, "MetG": 2.13e-06, "ValS": 3.96e-06, "RpoA": 2.8599999999999997e-06, "RpoB": 3.6e-07, "RpoC": 0.0, "NusA": 1.8e-07, "NusG": 0.0, "Rho": 3.6e-07, "GreA": 5.3e-07, "rRNA16S": 9.3e-07, "rRNA23S": 1.84e-06, "rRNA5S": 2.88e-06, "30S": 2.63e-06, "50S": 6.2e-07, "RplA": 1.719e-05, "RplL": 2.044e-05, "RpsA": 1.692e-05, "RpsC": 1.753e-05, "Crp": 2.43e-06, "CspC": 2.74e-06, "DnaA": 1.6399999999999998e-06, "DnaG": 1.38e-06, "Fis": 1.5599999999999999e-06, "HupA": 2.32e-06, "Ssb": 2.2999999999999996e-06, "Tsf": 1.2299999999999999e-06, "DnaN": 1.5e-06, "Frr": 8.599999999999999e-07, "FtsZ": 1.49e-06, "GroES": 8.599999999999999e-07, "InfA": 1.06e-09, "InfB": 9.9e-07, "InfC": 9.2e-07, "MreB": 2.1e-06, "MukB": 7.5e-07, "PrfA": 5.8e-07, "PrfB": 1.06e-09, "EFTu": 1.5399999999999999e-06}, "count": {"RpoD": 199.0, "RNAP": 2779.0, "RNAP~RpoD": 1598.0, "RNAPAuxiliary": 3954.0, "Ribosome": 10004.0, "RibosomeAuxiliary": 1363.0, "100S": 171.0, "oriC~DNAP": 1.0, "genome": 7586276.0, "rRNA16S": 883.0, "rRNA23S": 1746.0, "rRNA5S": 2728.0, "30S": 2494.0, "50S": 584.0, "RplA": 16287.0, "RplL": 19368.0, "RpsA": 16030.0, "RpsC": 16605.0}, "out": {"vital": 1.0, "Cl-": 0.06056, "Na+": 0.05, "NH4+": 0.0095, "K+": 0.00264, "Pi": 0.00132, "Mg2+": 0.0005300000000000001, "nicotinamide": 9.826e-05, "pantothenate": 4.949e-05, "pyridoxine": 1.655e-05, "thiamine": 1.507e-05, "lipoate": 9.74e-06, "riboflavin": 2.13e-06, "Ca2+": 5e-07, "biotin": 4.9e-07, "sulfate": 3.1e-07, "folate": 1.8e-07, "Mn2+": 8e-08, "boric_acid": 4e-08, "Co2+": 3.0000000000000004e-08, "Zn2+": 1e-08, "Cu2+": 1e-08, "Fe2+": 1e-08, "molybdate": 3.0000000000000004e-09, "D-glucose": 0.0040999999999999995, "LB": 0.0, "L-alanine": 0.0008, "L-arginine": 0.005200000000000001, "L-asparagine": 0.0004, "L-aspartate": 0.0004, "L-cysteine": 9.999999999999999e-05, "L-glutamine": 0.0006, "glycine": 0.0008, "L-histidine": 0.0002, "L-isoleucine": 0.0004, "L-leucine": 0.0008, "L-lysine": 0.0004, "L-methionine": 0.0002, "L-phenylalanine": 0.0004, "L-proline": 0.0004, "L-serine": 0.01, "L-threonine": 0.0004, "L-tryptophan": 9.999999999999999e-05, "L-tyrosine": 0.0002, "L-valine": 0.0006, "adenine": 0.0002, "cytosine": 0.0002, "guanine": 0.0002, "uracil": 0.0002, "EZRich": 0.0, "H2O": 55.0, "H+": 0.0012, "O2": 0.0012, "CO2": 0.0012, "L-glutamate": 0.011, "bioentity": 5.0, "length": 0.1, "Ribosome": 0.0}, "cell": {"H+": 0.00118, "membrane_H+": 0.00204, "length": 3.129739713e-06}, "polysomes": 4749.0, "mrna": 3702.0, "protein": 0.0, "trna_free": 0.00029168000000000005, "trna_charged": 0.00021942847999999995, "cells": 4096.0, "instances": 4096.0, "log2_instances": 12, "rnap_bound": 4092.0, "rnapaux_bound": 1764.0, "ribo_total": 59594.0}, "14200": {"conc": {"H+": 0.0012, "O2": 0.0012, "CO2": 0.0012, "Pi": 0.023899999999999998, "RpoD": 2e-07, "RNAP": 2.88e-06, "RNAP~RpoD": 1.75e-06, "RNAPAuxiliary": 4.129999999999999e-06, "ppGpp": 3.2e-07, "ATP": 0.0096, "CTP": 0.00441, "GTP": 0.00438, "UTP": 0.013560000000000001, "PPi": 0.0002, "AMP": 0.00045000000000000004, "CMP": 0.00059, "GMP": 0.00087, "Ribosome": 1.0599999999999998e-05, "RibosomeAuxiliary": 1.4e-06, "GDP": 0.0024700000000000004, "L-leucine": 0.00051, "L-alanine": 0.00442, "glycine": 0.00451, "L-valine": 0.00108, "L-glutamate": 0.01087, "L-serine": 3.3409999999999994e-05, "L-isoleucine": 0.00014000000000000001, "L-aspartate": 0.00441, "L-threonine": 8.342e-05, "L-lysine": 0.00059, "L-proline": 0.00067, "L-arginine": 0.00108, "L-phenylalanine": 4.052e-05, "L-tyrosine": 4.497999999999999e-05, "L-glutamine": 0.004019999999999999, "L-asparagine": 0.00049, "L-histidine": 0.0001, "L-methionine": 0.00012, "L-cysteine": 0.00051, "L-tryptophan": 3.233e-05, "NH4+": 0.002, "acetyl-phosphate": 1.8e-07, "NADH": 0.0005, "NAD+": 0.00311, "NADPH": 0.00028000000000000003, "NADP+": 0.0015300000000000001, "FMN": 5.205e-05, "FAD": 0.00101, "CoA": 0.0014, "glutathione": 2.48e-06, "dATP": 0.00017999999999999998, "ADP": 0.00048, "dAMP": 0.00011, "cAMP": 4.8740000000000005e-08, "adenosine": 0.00021, "deoxyadenosine": 2.9e-07, "adenine": 0.00024, "dCTP": 0.00016, "cytosine": 0.00046, "cytidine": 1.58e-06, "dGMP": 0.0005200000000000001, "guanine": 2.739e-05, "guanosine": 5.0899999999999995e-06, "deoxyguanosine": 2.13e-06, "dTTP": 0.0008100000000000001, "dTDP": 0.00014000000000000001, "UDP": 0.00296, "uridine": 3.38e-06, "ITP": 2.9730000000000002e-08, "IDP": 3.339e-08, "IMP": 0.00048, "L-homocysteine": 8.153e-05, "L-citrulline": 1.2679999999999999e-05, "L-ornithine": 3.27e-06, "L-histidinol": 6.1e-05, "S-adenosyl-L-methionine": 0.00017999999999999998, "D-glucose-6-phosphate": 0.0037300000000000002, "D-fructose-6-phosphate": 0.00062, "D-fructose-1,6-bisphosphate": 0.01684, "dihydroxyacetone-phosphate": 0.00025, "3-phospho-D-glycerate": 0.0010500000000000002, "phosphoenolpyruvate": 0.00029, "pyruvate": 0.00174, "acetyl-CoA": 0.0006, "oxaloacetate": 0.0006500000000000001, "citrate": 0.00022, "2-oxoglutarate": 0.0007199999999999999, "succinyl-CoA": 0.00026000000000000003, "succinate": 0.0007199999999999999, "fumarate": 0.00016, "L-malate": 0.00152, "propionyl-CoA": 7.800000000000001e-10, "malonyl-CoA": 4.97e-09, "acetoacetyl-CoA": 3.2300000000000002e-09, "myo-inositol": 8.3e-10, "6-phospho-D-glucono-1,5-lactone": 2.3e-07, "6-phospho-D-gluconate": 0.0034500000000000004, "D-ribulose-5-phosphate": 0.00016, "alpha-D-ribose-5-phosphate": 0.0004, "D-xylulose-5-phosphate": 2.7690000000000002e-08, "D-gluconate": 8.299999999999999e-07, "glycerate": 2e-07, "glycerol-3-phosphate": 0.0, "2-deoxy-D-ribose-5-phosphate": 2.6e-07, "5-phospho-alpha-D-ribose-1-diphosphate": 0.00022, "N-carbamoyl-L-aspartate": 6.9599999999999994e-06, "(S)-dihydroorotate": 3.1199999999999998e-06, "UDP-N-acetyl-D-glucosamine": 1.34e-06, "2,3-dihydroxybenzoate": 2.0410000000000002e-08, "4-hydroxybenzoate": 0.0, "shikimate": 0.00016, "phenylpyruvate": 2.323e-05, "anthranilate": 1.313e-05, "N2-acetyl-L-ornithine": 7.9e-07, "riboflavin": 0.00014000000000000001, "quinolinate": 0.00014000000000000001, "PfkA": 1.5599999999999999e-06, "FbaA": 6.38e-06, "TpiA": 6.54e-06, "GapA": 1.989e-05, "Pgk": 1.3439999999999998e-05, "Eno": 1.255e-05, "PykF": 1.18e-06, "AceF": 4.46e-06, "AceE": 1.7599999999999999e-06, "Lpd": 1.22e-06, "GltA": 4.059999999999999e-06, "Icd": 1.1259999999999999e-05, "SucA": 1.33e-06, "Mdh": 1.522e-05, "CyoA": 7.47e-06, "AtpA": 1.7690000000000002e-05, "Prs": 1.81e-06, "PurF": 8.399999999999999e-07, "GuaB": 2.99e-06, "Gmk": 1e-06, "Adk": 4.2999999999999995e-06, "NrdB": 1.51e-06, "NrdA": 6.5e-07, "CarA": 1.7199999999999998e-06, "PyrB": 1.32e-06, "ThyA": 1.32e-06, "Tmk": 9.9e-07, "PyrG": 1.61e-06, "Ndk": 3.82e-06, "GlnA": 3.46e-06, "100S": 1.6e-07, "oriC~DNAP": 9.9e-10, "genome": 0.00792, "CellWall": 1.1999900000000001, "D-glucose": 3.45e-05, "AtpD": 1.98e-06, "NuoA": 1.6699999999999999e-06, "GuaA": 1.87e-06, "DnaE": 1.32e-06, "DnaX": 1.9299999999999997e-06, "Lgt": 1.86e-06, "ClpP": 5.6e-07, "FtsH": 1.42e-06, "FusA": 6.114e-08, "Lon": 1.59e-06, "TufA": 1.32e-06, "TufB": 2.6e-06, "DnaB": 1.8e-07, "GroEL": 7.699999999999999e-07, "GyrA": 1.62e-06, "GyrB": 1.71e-06, "ParC": 5.699999999999999e-07, "ParE": 1.57e-06, "SecA": 1.47e-06, "FtsI": 1.5199999999999998e-06, "LpxC": 1.7199999999999998e-06, "MurA": 1.28e-06, "BamA": 1.18e-06, "DnaK": 1.22e-06, "FtsA": 1.6799999999999998e-06, "ZipA": 8.799999999999999e-07, "OmpA": 2.2e-06, "OmpF": 1.08e-06, "SecY": 1.4e-06, "AlaS": 3.83e-06, "ArgS": 1.71e-06, "Hns": 2.66e-06, "IleS": 3.3399999999999998e-06, "LeuS": 2.98e-06, "MetG": 2.17e-06, "ValS": 3.98e-06, "RpoA": 2.64e-06, "RpoB": 3.7e-07, "RpoC": 0.0, "NusA": 2.7e-07, "NusG": 0.0, "Rho": 4.1999999999999995e-07, "GreA": 4.9e-07, "rRNA16S": 1e-06, "rRNA23S": 2.1099999999999997e-06, "rRNA5S": 3.16e-06, "30S": 2.79e-06, "50S": 6.800000000000001e-07, "RplA": 1.6899999999999997e-05, "RplL": 2.119e-05, "RpsA": 1.9679999999999998e-05, "RpsC": 1.625e-05, "Crp": 2.4599999999999997e-06, "CspC": 2.62e-06, "DnaA": 1.55e-06, "DnaG": 1.34e-06, "Fis": 1.59e-06, "HupA": 2.31e-06, "Ssb": 2.24e-06, "Tsf": 1.2499999999999999e-06, "DnaN": 1.53e-06, "Frr": 8.399999999999999e-07, "FtsZ": 1.48e-06, "GroES": 8.599999999999999e-07, "InfA": 7.89e-09, "InfB": 1.07e-06, "InfC": 8.499999999999999e-07, "MreB": 2.0599999999999998e-06, "MukB": 8.299999999999999e-07, "PrfA": 7.3e-07, "PrfB": 0.0, "EFTu": 1.69e-06}, "count": {"RpoD": 205.0, "RNAP": 2923.0, "RNAP~RpoD": 1774.0, "RNAPAuxiliary": 4185.0, "Ribosome": 10746.0, "RibosomeAuxiliary": 1424.0, "100S": 159.0, "oriC~DNAP": 1.0, "genome": 8032576.0, "rRNA16S": 1009.0, "rRNA23S": 2141.0, "rRNA5S": 3206.0, "30S": 2825.0, "50S": 693.0, "RplA": 17135.0, "RplL": 21480.0, "RpsA": 19955.0, "RpsC": 16470.0}, "out": {"vital": 1.0, "Cl-": 0.06056, "Na+": 0.05, "NH4+": 0.0095, "K+": 0.00264, "Pi": 0.00132, "Mg2+": 0.0005300000000000001, "nicotinamide": 9.826e-05, "pantothenate": 4.949e-05, "pyridoxine": 1.655e-05, "thiamine": 1.507e-05, "lipoate": 9.74e-06, "riboflavin": 2.13e-06, "Ca2+": 5e-07, "biotin": 4.9e-07, "sulfate": 3.1e-07, "folate": 1.8e-07, "Mn2+": 8e-08, "boric_acid": 4e-08, "Co2+": 3.0000000000000004e-08, "Zn2+": 1e-08, "Cu2+": 1e-08, "Fe2+": 1e-08, "molybdate": 3.0000000000000004e-09, "D-glucose": 0.0040999999999999995, "LB": 0.0, "L-alanine": 0.0008, "L-arginine": 0.005200000000000001, "L-asparagine": 0.0004, "L-aspartate": 0.0004, "L-cysteine": 9.999999999999999e-05, "L-glutamine": 0.0006, "glycine": 0.0008, "L-histidine": 0.0002, "L-isoleucine": 0.0004, "L-leucine": 0.0008, "L-lysine": 0.0004, "L-methionine": 0.0002, "L-phenylalanine": 0.0004, "L-proline": 0.0004, "L-serine": 0.01, "L-threonine": 0.0004, "L-tryptophan": 9.999999999999999e-05, "L-tyrosine": 0.0002, "L-valine": 0.0006, "adenine": 0.0002, "cytosine": 0.0002, "guanine": 0.0002, "uracil": 0.0002, "EZRich": 0.0, "H2O": 55.0, "H+": 0.0012, "O2": 0.0012, "CO2": 0.0012, "L-glutamate": 0.011, "bioentity": 5.0, "length": 0.1, "Ribosome": 0.0}, "cell": {"H+": 0.00118, "membrane_H+": 0.0021000000000000003, "length": 3.349046043e-06}, "polysomes": 4999.0, "mrna": 3989.0, "protein": 0.0, "trna_free": 0.00029882000000000004, "trna_charged": 0.00022360890999999997, "cells": 4096.0, "instances": 4096.0, "log2_instances": 12, "rnap_bound": 4417.0, "rnapaux_bound": 1821.0, "ribo_total": 63096.0}, "14300": {"conc": {"H+": 0.0012, "O2": 0.0012, "CO2": 0.0012, "Pi": 0.023899999999999998, "RpoD": 1.8e-07, "RNAP": 3e-06, "RNAP~RpoD": 1.7599999999999999e-06, "RNAPAuxiliary": 4.32e-06, "ppGpp": 3.2e-07, "ATP": 0.00959, "CTP": 0.00451, "GTP": 0.0045000000000000005, "UTP": 0.013869999999999999, "PPi": 0.0002, "AMP": 0.00048, "CMP": 0.00061, "GMP": 0.00086, "Ribosome": 1.055e-05, "RibosomeAuxiliary": 1.3600000000000001e-06, "GDP": 0.0024500000000000004, "L-leucine": 0.00057, "L-alanine": 0.00464, "glycine": 0.00471, "L-valine": 0.00115, "L-glutamate": 0.01104, "L-serine": 3.5189999999999993e-05, "L-isoleucine": 0.00017, "L-aspartate": 0.00457, "L-threonine": 0.00011, "L-lysine": 0.0006, "L-proline": 0.0007, "L-arginine": 0.0011200000000000001, "L-phenylalanine": 5.108e-05, "L-tyrosine": 5.048e-05, "L-glutamine": 0.004059999999999999, "L-asparagine": 0.00051, "L-histidine": 0.00011, "L-methionine": 0.00012, "L-cysteine": 0.0005300000000000001, "L-tryptophan": 3.7590000000000004e-05, "NH4+": 0.002, "acetyl-phosphate": 1.7000000000000001e-07, "NADH": 0.0005, "NAD+": 0.0031000000000000003, "NADPH": 0.00029, "NADP+": 0.00152, "FMN": 5.203e-05, "FAD": 0.00101, "CoA": 0.0014, "glutathione": 2.32e-06, "dATP": 0.00019, "ADP": 0.00054, "dAMP": 0.00012, "cAMP": 4.7840000000000004e-08, "adenosine": 0.00022, "deoxyadenosine": 2.9e-07, "adenine": 0.00025, "dCTP": 0.00015, "cytosine": 0.00047, "cytidine": 1.58e-06, "dGMP": 0.0005300000000000001, "guanine": 2.829e-05, "guanosine": 5.03e-06, "deoxyguanosine": 2.13e-06, "dTTP": 0.00084, "dTDP": 0.00014000000000000001, "UDP": 0.00302, "uridine": 3.37e-06, "ITP": 2.7890000000000004e-08, "IDP": 3.133e-08, "IMP": 0.0005, "L-homocysteine": 8.502999999999999e-05, "L-citrulline": 1.257e-05, "L-ornithine": 3.27e-06, "L-histidinol": 6.429999999999999e-05, "S-adenosyl-L-methionine": 0.00017999999999999998, "D-glucose-6-phosphate": 0.0037400000000000003, "D-fructose-6-phosphate": 0.00062, "D-fructose-1,6-bisphosphate": 0.01684, "dihydroxyacetone-phosphate": 0.00025, "3-phospho-D-glycerate": 0.0010500000000000002, "phosphoenolpyruvate": 0.0003, "pyruvate": 0.00176, "acetyl-CoA": 0.00061, "oxaloacetate": 0.0006500000000000001, "citrate": 0.00022, "2-oxoglutarate": 0.0007, "succinyl-CoA": 0.00026000000000000003, "succinate": 0.0007, "fumarate": 0.00015, "L-malate": 0.00151, "propionyl-CoA": 7.300000000000001e-10, "malonyl-CoA": 4.66e-09, "acetoacetyl-CoA": 3.03e-09, "myo-inositol": 7.800000000000001e-10, "6-phospho-D-glucono-1,5-lactone": 2.1999999999999998e-07, "6-phospho-D-gluconate": 0.0034500000000000004, "D-ribulose-5-phosphate": 0.00016, "alpha-D-ribose-5-phosphate": 0.0004, "D-xylulose-5-phosphate": 2.5980000000000002e-08, "D-gluconate": 8.299999999999999e-07, "glycerate": 1.8999999999999998e-07, "glycerol-3-phosphate": 0.0, "2-deoxy-D-ribose-5-phosphate": 2.6e-07, "5-phospho-alpha-D-ribose-1-diphosphate": 0.00022, "N-carbamoyl-L-aspartate": 6.4199999999999995e-06, "(S)-dihydroorotate": 2.8599999999999997e-06, "UDP-N-acetyl-D-glucosamine": 1.26e-06, "2,3-dihydroxybenzoate": 1.915e-08, "4-hydroxybenzoate": 0.0, "shikimate": 0.00016, "phenylpyruvate": 2.711e-05, "anthranilate": 1.349e-05, "N2-acetyl-L-ornithine": 8.199999999999999e-07, "riboflavin": 0.00014000000000000001, "quinolinate": 0.00014000000000000001, "PfkA": 1.51e-06, "FbaA": 6.28e-06, "TpiA": 6.39e-06, "GapA": 1.982e-05, "Pgk": 1.332e-05, "Eno": 1.2539999999999999e-05, "PykF": 1.2099999999999998e-06, "AceF": 4.48e-06, "AceE": 1.71e-06, "Lpd": 1.3e-06, "GltA": 4.129999999999999e-06, "Icd": 1.118e-05, "SucA": 1.3e-06, "Mdh": 1.498e-05, "CyoA": 7.73e-06, "AtpA": 1.7539999999999998e-05, "Prs": 1.7599999999999999e-06, "PurF": 8.599999999999999e-07, "GuaB": 2.94e-06, "Gmk": 1.09e-06, "Adk": 4.32e-06, "NrdB": 1.58e-06, "NrdA": 6.1e-07, "CarA": 1.6499999999999999e-06, "PyrB": 1.33e-06, "ThyA": 1.38e-06, "Tmk": 9.3e-07, "PyrG": 1.71e-06, "Ndk": 3.72e-06, "GlnA": 3.41e-06, "100S": 1.3e-07, "oriC~DNAP": 9.300000000000001e-10, "genome": 0.00785, "CellWall": 1.2, "D-glucose": 3.276e-05, "AtpD": 2e-06, "NuoA": 1.6399999999999998e-06, "GuaA": 1.82e-06, "DnaE": 1.26e-06, "DnaX": 1.8999999999999998e-06, "Lgt": 1.84e-06, "ClpP": 5.6e-07, "FtsH": 1.38e-06, "FusA": 8.78e-08, "Lon": 1.5399999999999999e-06, "TufA": 1.33e-06, "TufB": 2.66e-06, "DnaB": 1.8999999999999998e-07, "GroEL": 7.1e-07, "GyrA": 1.59e-06, "GyrB": 1.73e-06, "ParC": 6e-07, "ParE": 1.53e-06, "SecA": 1.44e-06, "FtsI": 1.44e-06, "LpxC": 1.6299999999999999e-06, "MurA": 1.3e-06, "BamA": 1.2e-06, "DnaK": 1.2499999999999999e-06, "FtsA": 1.69e-06, "ZipA": 8.299999999999999e-07, "OmpA": 2.13e-06, "OmpF": 1.07e-06, "SecY": 1.35e-06, "AlaS": 3.7499999999999997e-06, "ArgS": 1.6799999999999998e-06, "Hns": 2.6e-06, "IleS": 3.27e-06, "LeuS": 2.94e-06, "MetG": 2.18e-06, "ValS": 4.02e-06, "RpoA": 2.4599999999999997e-06, "RpoB": 5e-07, "RpoC": 0.0, "NusA": 2.1999999999999998e-07, "NusG": 0.0, "Rho": 4.3999999999999997e-07, "GreA": 3.7999999999999996e-07, "rRNA16S": 1.09e-06, "rRNA23S": 2.22e-06, "rRNA5S": 3.4700000000000002e-06, "30S": 3e-06, "50S": 7.1e-07, "RplA": 1.819e-05, "RplL": 2.092e-05, "RpsA": 2.062e-05, "RpsC": 1.687e-05, "Crp": 2.4900000000000003e-06, "CspC": 2.5299999999999995e-06, "DnaA": 1.51e-06, "DnaG": 1.34e-06, "Fis": 1.6399999999999998e-06, "HupA": 2.25e-06, "Ssb": 2.2799999999999998e-06, "Tsf": 1.29e-06, "DnaN": 1.6699999999999999e-06, "Frr": 8.1e-07, "FtsZ": 1.51e-06, "GroES": 9.3e-07, "InfA": 1.3e-07, "InfB": 1e-06, "InfC": 9e-07, "MreB": 2.0599999999999998e-06, "MukB": 9e-07, "PrfA": 8.599999999999999e-07, "PrfB": 0.0, "EFTu": 1.71e-06}, "count": {"RpoD": 194.0, "RNAP": 3239.0, "RNAP~RpoD": 1905.0, "RNAPAuxiliary": 4669.0, "Ribosome": 11397.0, "RibosomeAuxiliary": 1473.0, "100S": 143.0, "oriC~DNAP": 1.0, "genome": 8478836.0, "rRNA16S": 1175.0, "rRNA23S": 2400.0, "rRNA5S": 3749.0, "30S": 3238.0, "50S": 770.0, "RplA": 19654.0, "RplL": 22606.0, "RpsA": 22280.0, "RpsC": 18232.0}, "out": {"vital": 1.0, "Cl-": 0.06056, "Na+": 0.05, "NH4+": 0.0095, "K+": 0.00264, "Pi": 0.00132, "Mg2+": 0.0005300000000000001, "nicotinamide": 9.826e-05, "pantothenate": 4.949e-05, "pyridoxine": 1.655e-05, "thiamine": 1.507e-05, "lipoate": 9.74e-06, "riboflavin": 2.13e-06, "Ca2+": 5e-07, "biotin": 4.9e-07, "sulfate": 3.1e-07, "folate": 1.8e-07, "Mn2+": 8e-08, "boric_acid": 4e-08, "Co2+": 3.0000000000000004e-08, "Zn2+": 1e-08, "Cu2+": 1e-08, "Fe2+": 1e-08, "molybdate": 3.0000000000000004e-09, "D-glucose": 0.0040999999999999995, "LB": 0.0, "L-alanine": 0.0008, "L-arginine": 0.005200000000000001, "L-asparagine": 0.0004, "L-aspartate": 0.0004, "L-cysteine": 9.999999999999999e-05, "L-glutamine": 0.0006, "glycine": 0.0008, "L-histidine": 0.0002, "L-isoleucine": 0.0004, "L-leucine": 0.0008, "L-lysine": 0.0004, "L-methionine": 0.0002, "L-phenylalanine": 0.0004, "L-proline": 0.0004, "L-serine": 0.01, "L-threonine": 0.0004, "L-tryptophan": 9.999999999999999e-05, "L-tyrosine": 0.0002, "L-valine": 0.0006, "adenine": 0.0002, "cytosine": 0.0002, "guanine": 0.0002, "uracil": 0.0002, "EZRich": 0.0, "H2O": 55.0, "H+": 0.0012, "O2": 0.0012, "CO2": 0.0012, "L-glutamate": 0.011, "bioentity": 5.0, "length": 0.1, "Ribosome": 0.0}, "cell": {"H+": 0.00118, "membrane_H+": 0.00188, "length": 3.570035491e-06}, "polysomes": 5316.0, "mrna": 4339.0, "protein": 0.0, "trna_free": 0.00029468, "trna_charged": 0.00022568278999999996, "cells": 4096.0, "instances": 4096.0, "log2_instances": 12, "rnap_bound": 4529.0, "rnapaux_bound": 1750.0, "ribo_total": 66797.0}, "14400": {"conc": {"H+": 0.0012, "O2": 0.0012, "CO2": 0.0012, "Pi": 0.023899999999999998, "RpoD": 1.7000000000000001e-07, "RNAP": 2.92e-06, "RNAP~RpoD": 1.86e-06, "RNAPAuxiliary": 4.42e-06, "ppGpp": 3.2e-07, "ATP": 0.0096, "CTP": 0.00454, "GTP": 0.00426, "UTP": 0.013949999999999999, "PPi": 0.0002, "AMP": 0.00048, "CMP": 0.00061, "GMP": 0.00094, "Ribosome": 1.0279999999999998e-05, "RibosomeAuxiliary": 1.5199999999999998e-06, "GDP": 0.00268, "L-leucine": 0.00055, "L-alanine": 0.00452, "glycine": 0.00513, "L-valine": 0.00114, "L-glutamate": 0.01102, "L-serine": 3.675e-05, "L-isoleucine": 0.00017999999999999998, "L-aspartate": 0.00452, "L-threonine": 0.00011, "L-lysine": 0.00059, "L-proline": 0.00069, "L-arginine": 0.00111, "L-phenylalanine": 4.842e-05, "L-tyrosine": 5.106e-05, "L-glutamine": 0.00409, "L-asparagine": 0.00051, "L-histidine": 0.00011, "L-methionine": 0.00012, "L-cysteine": 0.0005600000000000001, "L-tryptophan": 3.481e-05, "NH4+": 0.002, "acetyl-phosphate": 1.6e-07, "NADH": 0.00049, "NAD+": 0.00311, "NADPH": 0.00028000000000000003, "NADP+": 0.0015300000000000001, "FMN": 4.96e-05, "FAD": 0.00101, "CoA": 0.0014, "glutathione": 2.1899999999999998e-06, "dATP": 0.00019, "ADP": 0.00054, "dAMP": 0.00012, "cAMP": 4.704e-08, "adenosine": 0.00022, "deoxyadenosine": 2.9e-07, "adenine": 0.00026000000000000003, "dCTP": 0.00014000000000000001, "cytosine": 0.00048, "cytidine": 1.59e-06, "dGMP": 0.00054, "guanine": 3.107e-05, "guanosine": 4.99e-06, "deoxyguanosine": 2.14e-06, "dTTP": 0.00087, "dTDP": 0.00015, "UDP": 0.00304, "uridine": 3.37e-06, "ITP": 2.627e-08, "IDP": 2.9500000000000003e-08, "IMP": 0.00051, "L-homocysteine": 8.635999999999999e-05, "L-citrulline": 1.272e-05, "L-ornithine": 3.33e-06, "L-histidinol": 6.297e-05, "S-adenosyl-L-methionine": 0.00017999999999999998, "D-glucose-6-phosphate": 0.0037400000000000003, "D-fructose-6-phosphate": 0.00062, "D-fructose-1,6-bisphosphate": 0.01678, "dihydroxyacetone-phosphate": 0.00024, "3-phospho-D-glycerate": 0.0010400000000000001, "phosphoenolpyruvate": 0.0003, "pyruvate": 0.00176, "acetyl-CoA": 0.00061, "oxaloacetate": 0.0006500000000000001, "citrate": 0.00023, "2-oxoglutarate": 0.00071, "succinyl-CoA": 0.00026000000000000003, "succinate": 0.0007199999999999999, "fumarate": 0.00015, "L-malate": 0.0015300000000000001, "propionyl-CoA": 6.9e-10, "malonyl-CoA": 4.39e-09, "acetoacetyl-CoA": 2.86e-09, "myo-inositol": 7.300000000000001e-10, "6-phospho-D-glucono-1,5-lactone": 2.0999999999999997e-07, "6-phospho-D-gluconate": 0.0034500000000000004, "D-ribulose-5-phosphate": 0.00016, "alpha-D-ribose-5-phosphate": 0.0004, "D-xylulose-5-phosphate": 2.447e-08, "D-gluconate": 8.399999999999999e-07, "glycerate": 1.8e-07, "glycerol-3-phosphate": 0.0, "2-deoxy-D-ribose-5-phosphate": 2.6e-07, "5-phospho-alpha-D-ribose-1-diphosphate": 0.00022, "N-carbamoyl-L-aspartate": 6.15e-06, "(S)-dihydroorotate": 2.71e-06, "UDP-N-acetyl-D-glucosamine": 1.18e-06, "2,3-dihydroxybenzoate": 1.8030000000000003e-08, "4-hydroxybenzoate": 0.0, "shikimate": 0.00015, "phenylpyruvate": 2.6209999999999998e-05, "anthranilate": 1.2519999999999999e-05, "N2-acetyl-L-ornithine": 8.199999999999999e-07, "riboflavin": 0.00014000000000000001, "quinolinate": 0.00014000000000000001, "PfkA": 1.4299999999999999e-06, "FbaA": 6.22e-06, "TpiA": 6.29e-06, "GapA": 1.9829999999999998e-05, "Pgk": 1.318e-05, "Eno": 1.262e-05, "PykF": 1.1899999999999998e-06, "AceF": 4.589999999999999e-06, "AceE": 1.6299999999999999e-06, "Lpd": 1.37e-06, "GltA": 4.3799999999999996e-06, "Icd": 1.115e-05, "SucA": 1.33e-06, "Mdh": 1.482e-05, "CyoA": 7.97e-06, "AtpA": 1.744e-05, "Prs": 1.83e-06, "PurF": 8.599999999999999e-07, "GuaB": 2.88e-06, "Gmk": 1.1699999999999998e-06, "Adk": 4.49e-06, "NrdB": 1.6299999999999999e-06, "NrdA": 5.699999999999999e-07, "CarA": 1.5599999999999999e-06, "PyrB": 1.3600000000000001e-06, "ThyA": 1.4e-06, "Tmk": 8.799999999999999e-07, "PyrG": 1.8999999999999998e-06, "Ndk": 3.66e-06, "GlnA": 3.46e-06, "100S": 1.0999999999999999e-07, "oriC~DNAP": 8.700000000000001e-10, "genome": 0.0077800000000000005, "CellWall": 1.1999900000000001, "D-glucose": 3.125e-05, "AtpD": 1.9699999999999998e-06, "NuoA": 1.6299999999999999e-06, "GuaA": 1.8e-06, "DnaE": 1.1899999999999998e-06, "DnaX": 1.84e-06, "Lgt": 1.7599999999999999e-06, "ClpP": 5.699999999999999e-07, "FtsH": 1.4299999999999999e-06, "FusA": 2.61e-09, "Lon": 1.51e-06, "TufA": 1.33e-06, "TufB": 2.7200000000000002e-06, "DnaB": 1.8e-07, "GroEL": 6.9e-07, "GyrA": 1.5399999999999999e-06, "GyrB": 1.6999999999999998e-06, "ParC": 6.1e-07, "ParE": 1.55e-06, "SecA": 1.4099999999999998e-06, "FtsI": 1.3899999999999998e-06, "LpxC": 1.6299999999999999e-06, "MurA": 1.3e-06, "BamA": 1.24e-06, "DnaK": 1.27e-06, "FtsA": 1.71e-06, "ZipA": 8.1e-07, "OmpA": 2.1499999999999997e-06, "OmpF": 1.09e-06, "SecY": 1.27e-06, "AlaS": 3.7099999999999996e-06, "ArgS": 1.6299999999999999e-06, "Hns": 2.5499999999999997e-06, "IleS": 3.2799999999999995e-06, "LeuS": 2.89e-06, "MetG": 2.25e-06, "ValS": 4.049999999999999e-06, "RpoA": 2.2599999999999995e-06, "RpoB": 6.6e-07, "RpoC": 0.0, "NusA": 1.2e-07, "NusG": 8.700000000000001e-10, "Rho": 3.7999999999999996e-07, "GreA": 2.8e-07, "rRNA16S": 1.1499999999999998e-06, "rRNA23S": 2.4500000000000003e-06, "rRNA5S": 3.43e-06, "30S": 3.1299999999999997e-06, "50S": 8.399999999999999e-07, "RplA": 2.0609999999999997e-05, "RplL": 2.1629999999999998e-05, "RpsA": 2.045e-05, "RpsC": 1.609e-05, "Crp": 2.52e-06, "CspC": 2.4900000000000003e-06, "DnaA": 1.5399999999999999e-06, "DnaG": 1.31e-06, "Fis": 1.69e-06, "HupA": 2.18e-06, "Ssb": 2.25e-06, "Tsf": 1.11e-06, "DnaN": 1.7599999999999999e-06, "Frr": 5.1e-07, "FtsZ": 1.53e-06, "GroES": 9.6e-07, "InfA": 1.2e-07, "InfB": 8.499999999999999e-07, "InfC": 7.5e-07, "MreB": 2.1099999999999997e-06, "MukB": 9.6e-07, "PrfA": 7.9e-07, "PrfB": 0.0, "EFTu": 1.46e-06}, "count": {"RpoD": 195.0, "RNAP": 3354.0, "RNAP~RpoD": 2136.0, "RNAPAuxiliary": 5070.0, "Ribosome": 11799.0, "RibosomeAuxiliary": 1741.0, "100S": 130.0, "oriC~DNAP": 1.0, "genome": 8925356.0, "rRNA16S": 1317.0, "rRNA23S": 2817.0, "rRNA5S": 3935.0, "30S": 3596.0, "50S": 966.0, "RplA": 23654.0, "RplL": 24823.0, "RpsA": 23470.0, "RpsC": 18457.0}, "out": {"vital": 1.0, "Cl-": 0.06056, "Na+": 0.05, "NH4+": 0.0095, "K+": 0.00264, "Pi": 0.00132, "Mg2+": 0.0005300000000000001, "nicotinamide": 9.826e-05, "pantothenate": 4.949e-05, "pyridoxine": 1.655e-05, "thiamine": 1.507e-05, "lipoate": 9.74e-06, "riboflavin": 2.13e-06, "Ca2+": 5e-07, "biotin": 4.9e-07, "sulfate": 3.1e-07, "folate": 1.8e-07, "Mn2+": 8e-08, "boric_acid": 4e-08, "Co2+": 3.0000000000000004e-08, "Zn2+": 1e-08, "Cu2+": 1e-08, "Fe2+": 1e-08, "molybdate": 3.0000000000000004e-09, "D-glucose": 0.0040999999999999995, "LB": 0.0, "L-alanine": 0.0008, "L-arginine": 0.005200000000000001, "L-asparagine": 0.0004, "L-aspartate": 0.0004, "L-cysteine": 9.999999999999999e-05, "L-glutamine": 0.0006, "glycine": 0.0008, "L-histidine": 0.0002, "L-isoleucine": 0.0004, "L-leucine": 0.0008, "L-lysine": 0.0004, "L-methionine": 0.0002, "L-phenylalanine": 0.0004, "L-proline": 0.0004, "L-serine": 0.01, "L-threonine": 0.0004, "L-tryptophan": 9.999999999999999e-05, "L-tyrosine": 0.0002, "L-valine": 0.0006, "adenine": 0.0002, "cytosine": 0.0002, "guanine": 0.0002, "uracil": 0.0002, "EZRich": 0.0, "H2O": 55.0, "H+": 0.0012, "O2": 0.0012, "CO2": 0.0012, "L-glutamate": 0.011, "bioentity": 5.0, "length": 0.1, "Ribosome": 0.0}, "cell": {"H+": 0.00118, "membrane_H+": 0.00188, "length": 3.79075797e-06}, "polysomes": 5640.0, "mrna": 4683.0, "protein": 0.0, "trna_free": 0.00029082999999999995, "trna_charged": 0.00022340174, "cells": 4096.0, "instances": 4096.0, "log2_instances": 12, "rnap_bound": 4879.0, "rnapaux_bound": 1834.0, "ribo_total": 70719.0}, "14500": {"conc": {"H+": 0.0012, "O2": 0.0012, "CO2": 0.0012, "Pi": 0.023899999999999998, "RpoD": 1.4e-07, "RNAP": 3.07e-06, "RNAP~RpoD": 1.85e-06, "RNAPAuxiliary": 4.64e-06, "ppGpp": 3.2e-07, "ATP": 0.00961, "CTP": 0.0046, "GTP": 0.00451, "UTP": 0.014119999999999999, "PPi": 0.0002, "AMP": 0.0005, "CMP": 0.00062, "GMP": 0.00096, "Ribosome": 9.99e-06, "RibosomeAuxiliary": 1.71e-06, "GDP": 0.0027300000000000002, "L-leucine": 0.00057, "L-alanine": 0.00449, "glycine": 0.00545, "L-valine": 0.00115, "L-glutamate": 0.01098, "L-serine": 3.839e-05, "L-isoleucine": 0.00017999999999999998, "L-aspartate": 0.00452, "L-threonine": 0.00012, "L-lysine": 0.00057, "L-proline": 0.00068, "L-arginine": 0.00108, "L-phenylalanine": 4.579e-05, "L-tyrosine": 5.065e-05, "L-glutamine": 0.0040999999999999995, "L-asparagine": 0.00051, "L-histidine": 0.0001, "L-methionine": 0.00013000000000000002, "L-cysteine": 0.00058, "L-tryptophan": 3.0149999999999998e-05, "NH4+": 0.002, "acetyl-phosphate": 1.6e-07, "NADH": 0.00049, "NAD+": 0.00311, "NADPH": 0.00028000000000000003, "NADP+": 0.0015300000000000001, "FMN": 5.235e-05, "FAD": 0.00101, "CoA": 0.0014, "glutathione": 2.0599999999999998e-06, "dATP": 0.0002, "ADP": 0.00057, "dAMP": 0.00013000000000000002, "cAMP": 4.652000000000001e-08, "adenosine": 0.00023, "deoxyadenosine": 3e-07, "adenine": 0.00027, "dCTP": 0.00013000000000000002, "cytosine": 0.00048, "cytidine": 1.6e-06, "dGMP": 0.00054, "guanine": 3.3639999999999996e-05, "guanosine": 4.96e-06, "deoxyguanosine": 2.1499999999999997e-06, "dTTP": 0.0008900000000000001, "dTDP": 0.00015, "UDP": 0.00307, "uridine": 3.37e-06, "ITP": 2.474e-08, "IDP": 2.779e-08, "IMP": 0.0005200000000000001, "L-homocysteine": 9.049999999999999e-05, "L-citrulline": 1.156e-05, "L-ornithine": 3.11e-06, "L-histidinol": 6.214e-05, "S-adenosyl-L-methionine": 0.00017999999999999998, "D-glucose-6-phosphate": 0.0037400000000000003, "D-fructose-6-phosphate": 0.00063, "D-fructose-1,6-bisphosphate": 0.01667, "dihydroxyacetone-phosphate": 0.00024, "3-phospho-D-glycerate": 0.0010400000000000001, "phosphoenolpyruvate": 0.00029, "pyruvate": 0.0017800000000000001, "acetyl-CoA": 0.00061, "oxaloacetate": 0.0006500000000000001, "citrate": 0.00023, "2-oxoglutarate": 0.00071, "succinyl-CoA": 0.00026000000000000003, "succinate": 0.0007199999999999999, "fumarate": 0.00015, "L-malate": 0.0015300000000000001, "propionyl-CoA": 6.5e-10, "malonyl-CoA": 4.1300000000000004e-09, "acetoacetyl-CoA": 2.69e-09, "myo-inositol": 6.9e-10, "6-phospho-D-glucono-1,5-lactone": 1.8999999999999998e-07, "6-phospho-D-gluconate": 0.0034500000000000004, "D-ribulose-5-phosphate": 0.00016, "alpha-D-ribose-5-phosphate": 0.0004, "D-xylulose-5-phosphate": 2.305e-08, "D-gluconate": 8.399999999999999e-07, "glycerate": 1.7000000000000001e-07, "glycerol-3-phosphate": 0.0, "2-deoxy-D-ribose-5-phosphate": 2.6e-07, "5-phospho-alpha-D-ribose-1-diphosphate": 0.00022, "N-carbamoyl-L-aspartate": 5.8099999999999994e-06, "(S)-dihydroorotate": 2.5699999999999995e-06, "UDP-N-acetyl-D-glucosamine": 1.12e-06, "2,3-dihydroxybenzoate": 1.699e-08, "4-hydroxybenzoate": 0.0, "shikimate": 0.00014000000000000001, "phenylpyruvate": 2.503e-05, "anthranilate": 1.138e-05, "N2-acetyl-L-ornithine": 7.9e-07, "riboflavin": 0.00014000000000000001, "quinolinate": 0.00014000000000000001, "PfkA": 1.34e-06, "FbaA": 6.19e-06, "TpiA": 6.259999999999999e-06, "GapA": 1.987e-05, "Pgk": 1.316e-05, "Eno": 1.271e-05, "PykF": 1.1399999999999999e-06, "AceF": 4.66e-06, "AceE": 1.62e-06, "Lpd": 1.3600000000000001e-06, "GltA": 4.4699999999999996e-06, "Icd": 1.1119999999999999e-05, "SucA": 1.42e-06, "Mdh": 1.466e-05, "CyoA": 8.2e-06, "AtpA": 1.7219999999999998e-05, "Prs": 1.8799999999999998e-06, "PurF": 8.699999999999999e-07, "GuaB": 2.85e-06, "Gmk": 1.1699999999999998e-06, "Adk": 4.66e-06, "NrdB": 1.58e-06, "NrdA": 5.4e-07, "CarA": 1.53e-06, "PyrB": 1.3600000000000001e-06, "ThyA": 1.3600000000000001e-06, "Tmk": 8.699999999999999e-07, "PyrG": 2.04e-06, "Ndk": 3.72e-06, "GlnA": 3.45e-06, "100S": 9.934000000000001e-08, "oriC~DNAP": 8.2e-10, "genome": 0.007690000000000001, "CellWall": 1.2, "D-glucose": 2.985e-05, "AtpD": 2.0199999999999997e-06, "NuoA": 1.59e-06, "GuaA": 1.91e-06, "DnaE": 1.1399999999999999e-06, "DnaX": 1.7599999999999999e-06, "Lgt": 1.7199999999999998e-06, "ClpP": 6.3e-07, "FtsH": 1.4299999999999999e-06, "FusA": 8.2e-10, "Lon": 1.5e-06, "TufA": 1.34e-06, "TufB": 2.7799999999999996e-06, "DnaB": 1.7000000000000001e-07, "GroEL": 7.1e-07, "GyrA": 1.48e-06, "GyrB": 1.6399999999999998e-06, "ParC": 6e-07, "ParE": 1.57e-06, "SecA": 1.38e-06, "FtsI": 1.35e-06, "LpxC": 1.6499999999999999e-06, "MurA": 1.29e-06, "BamA": 1.29e-06, "DnaK": 1.29e-06, "FtsA": 1.69e-06, "ZipA": 8.599999999999999e-07, "OmpA": 2.18e-06, "OmpF": 1.2e-06, "SecY": 1.22e-06, "AlaS": 3.64e-06, "ArgS": 1.6e-06, "Hns": 2.52e-06, "IleS": 3.27e-06, "LeuS": 2.8599999999999997e-06, "MetG": 2.2799999999999998e-06, "ValS": 4.059999999999999e-06, "RpoA": 2e-06, "RpoB": 7.3e-07, "RpoC": 0.0, "NusA": 1.2400000000000002e-08, "NusG": 0.0, "Rho": 2.0999999999999997e-07, "GreA": 1e-07, "rRNA16S": 1.2499999999999999e-06, "rRNA23S": 2.58e-06, "rRNA5S": 3.5099999999999994e-06, "30S": 3.2099999999999998e-06, "50S": 8.399999999999999e-07, "RplA": 2.041e-05, "RplL": 2.0589999999999998e-05, "RpsA": 1.7769999999999998e-05, "RpsC": 1.638e-05, "Crp": 2.47e-06, "CspC": 2.4199999999999997e-06, "DnaA": 1.55e-06, "DnaG": 1.3600000000000001e-06, "Fis": 1.7399999999999999e-06, "HupA": 2.09e-06, "Ssb": 2.1899999999999998e-06, "Tsf": 9.399999999999999e-07, "DnaN": 1.77e-06, "Frr": 2.1999999999999998e-07, "FtsZ": 1.58e-06, "GroES": 9.399999999999999e-07, "InfA": 4.9820000000000005e-08, "InfB": 5.8e-07, "InfC": 6.7e-07, "MreB": 2.1099999999999997e-06, "MukB": 1.0099999999999999e-06, "PrfA": 5.9e-07, "PrfB": 0.0, "EFTu": 1.2e-06}, "count": {"RpoD": 176.0, "RNAP": 3738.0, "RNAP~RpoD": 2248.0, "RNAPAuxiliary": 5647.0, "Ribosome": 12166.0, "RibosomeAuxiliary": 2079.0, "100S": 121.0, "oriC~DNAP": 1.0, "genome": 9371824.0, "rRNA16S": 1519.0, "rRNA23S": 3148.0, "rRNA5S": 4280.0, "30S": 3914.0, "50S": 1027.0, "RplA": 24865.0, "RplL": 25076.0, "RpsA": 21651.0, "RpsC": 19949.0}, "out": {"vital": 1.0, "Cl-": 0.06056, "Na+": 0.05, "NH4+": 0.0095, "K+": 0.00264, "Pi": 0.00132, "Mg2+": 0.0005300000000000001, "nicotinamide": 9.826e-05, "pantothenate": 4.949e-05, "pyridoxine": 1.655e-05, "thiamine": 1.507e-05, "lipoate": 9.74e-06, "riboflavin": 2.13e-06, "Ca2+": 5e-07, "biotin": 4.9e-07, "sulfate": 3.1e-07, "folate": 1.8e-07, "Mn2+": 8e-08, "boric_acid": 4e-08, "Co2+": 3.0000000000000004e-08, "Zn2+": 1e-08, "Cu2+": 1e-08, "Fe2+": 1e-08, "molybdate": 3.0000000000000004e-09, "D-glucose": 0.0040999999999999995, "LB": 0.0, "L-alanine": 0.0008, "L-arginine": 0.005200000000000001, "L-asparagine": 0.0004, "L-aspartate": 0.0004, "L-cysteine": 9.999999999999999e-05, "L-glutamine": 0.0006, "glycine": 0.0008, "L-histidine": 0.0002, "L-isoleucine": 0.0004, "L-leucine": 0.0008, "L-lysine": 0.0004, "L-methionine": 0.0002, "L-phenylalanine": 0.0004, "L-proline": 0.0004, "L-serine": 0.01, "L-threonine": 0.0004, "L-tryptophan": 9.999999999999999e-05, "L-tyrosine": 0.0002, "L-valine": 0.0006, "adenine": 0.0002, "cytosine": 0.0002, "guanine": 0.0002, "uracil": 0.0002, "EZRich": 0.0, "H2O": 55.0, "H+": 0.0012, "O2": 0.0012, "CO2": 0.0012, "L-glutamate": 0.011, "bioentity": 5.0, "length": 0.1, "Ribosome": 0.0}, "cell": {"H+": 0.00118, "membrane_H+": 0.00186, "length": 4.024060034e-06}, "polysomes": 6017.0, "mrna": 5051.0, "protein": 0.0, "trna_free": 0.00029191, "trna_charged": 0.00022374492, "cells": 4096.0, "instances": 4096.0, "log2_instances": 12, "rnap_bound": 5023.0, "rnapaux_bound": 1810.0, "ribo_total": 74896.0}, "14600": {"conc": {"H+": 0.0012, "O2": 0.0012, "CO2": 0.0012, "Pi": 0.023899999999999998, "RpoD": 1.4e-07, "RNAP": 3.19e-06, "RNAP~RpoD": 1.8799999999999998e-06, "RNAPAuxiliary": 4.66e-06, "ppGpp": 3.2e-07, "ATP": 0.009550000000000001, "CTP": 0.00459, "GTP": 0.00454, "UTP": 0.0141, "PPi": 0.0002, "AMP": 0.0005, "CMP": 0.00062, "GMP": 0.00101, "Ribosome": 9.679999999999999e-06, "RibosomeAuxiliary": 1.84e-06, "GDP": 0.00286, "L-leucine": 0.00058, "L-alanine": 0.00456, "glycine": 0.00592, "L-valine": 0.00117, "L-glutamate": 0.01102, "L-serine": 4.061e-05, "L-isoleucine": 0.00019, "L-aspartate": 0.00457, "L-threonine": 0.00014000000000000001, "L-lysine": 0.00057, "L-proline": 0.00069, "L-arginine": 0.00109, "L-phenylalanine": 4.82e-05, "L-tyrosine": 5.2499999999999995e-05, "L-glutamine": 0.004070000000000001, "L-asparagine": 0.0005200000000000001, "L-histidine": 0.0001, "L-methionine": 0.00014000000000000001, "L-cysteine": 0.00063, "L-tryptophan": 3.0289999999999996e-05, "NH4+": 0.002, "acetyl-phosphate": 1.5e-07, "NADH": 0.00049, "NAD+": 0.0031200000000000004, "NADPH": 0.00028000000000000003, "NADP+": 0.00152, "FMN": 5.2829999999999994e-05, "FAD": 0.00101, "CoA": 0.0014, "glutathione": 1.95e-06, "dATP": 0.00021, "ADP": 0.0006500000000000001, "dAMP": 0.00013000000000000002, "cAMP": 4.6720000000000004e-08, "adenosine": 0.00023, "deoxyadenosine": 3e-07, "adenine": 0.00027, "dCTP": 0.00012, "cytosine": 0.00048, "cytidine": 1.61e-06, "dGMP": 0.00055, "guanine": 3.353e-05, "guanosine": 4.95e-06, "deoxyguanosine": 2.16e-06, "dTTP": 0.0009000000000000001, "dTDP": 0.00015, "UDP": 0.00307, "uridine": 3.38e-06, "ITP": 2.3340000000000003e-08, "IDP": 2.621e-08, "IMP": 0.0005300000000000001, "L-homocysteine": 0.0001, "L-citrulline": 1.083e-05, "L-ornithine": 2.95e-06, "L-histidinol": 6.191e-05, "S-adenosyl-L-methionine": 0.00017999999999999998, "D-glucose-6-phosphate": 0.0037400000000000003, "D-fructose-6-phosphate": 0.00063, "D-fructose-1,6-bisphosphate": 0.01651, "dihydroxyacetone-phosphate": 0.00024, "3-phospho-D-glycerate": 0.00103, "phosphoenolpyruvate": 0.00029, "pyruvate": 0.0017800000000000001, "acetyl-CoA": 0.00061, "oxaloacetate": 0.00064, "citrate": 0.00023, "2-oxoglutarate": 0.0007, "succinyl-CoA": 0.00026000000000000003, "succinate": 0.00071, "fumarate": 0.00015, "L-malate": 0.0015300000000000001, "propionyl-CoA": 6.100000000000001e-10, "malonyl-CoA": 3.9e-09, "acetoacetyl-CoA": 2.5400000000000003e-09, "myo-inositol": 6.5e-10, "6-phospho-D-glucono-1,5-lactone": 1.8e-07, "6-phospho-D-gluconate": 0.0034500000000000004, "D-ribulose-5-phosphate": 0.00016, "alpha-D-ribose-5-phosphate": 0.0004, "D-xylulose-5-phosphate": 2.174e-08, "D-gluconate": 8.399999999999999e-07, "glycerate": 1.6e-07, "glycerol-3-phosphate": 0.0, "2-deoxy-D-ribose-5-phosphate": 2.7e-07, "5-phospho-alpha-D-ribose-1-diphosphate": 0.00023, "N-carbamoyl-L-aspartate": 5.7e-06, "(S)-dihydroorotate": 2.5099999999999997e-06, "UDP-N-acetyl-D-glucosamine": 1.05e-06, "2,3-dihydroxybenzoate": 1.602e-08, "4-hydroxybenzoate": 0.0, "shikimate": 0.00014000000000000001, "phenylpyruvate": 2.5719999999999998e-05, "anthranilate": 1.106e-05, "N2-acetyl-L-ornithine": 7.799999999999999e-07, "riboflavin": 0.00014000000000000001, "quinolinate": 0.00014000000000000001, "PfkA": 1.27e-06, "FbaA": 6.22e-06, "TpiA": 6.269999999999999e-06, "GapA": 2.0039999999999998e-05, "Pgk": 1.323e-05, "Eno": 1.282e-05, "PykF": 1.1299999999999998e-06, "AceF": 4.69e-06, "AceE": 1.6299999999999999e-06, "Lpd": 1.38e-06, "GltA": 4.54e-06, "Icd": 1.099e-05, "SucA": 1.44e-06, "Mdh": 1.456e-05, "CyoA": 8.419999999999999e-06, "AtpA": 1.708e-05, "Prs": 1.92e-06, "PurF": 8.299999999999999e-07, "GuaB": 2.8e-06, "Gmk": 1.1699999999999998e-06, "Adk": 4.78e-06, "NrdB": 1.5199999999999998e-06, "NrdA": 5.5e-07, "CarA": 1.61e-06, "PyrB": 1.33e-06, "ThyA": 1.32e-06, "Tmk": 8.399999999999999e-07, "PyrG": 2.1e-06, "Ndk": 3.69e-06, "GlnA": 3.37e-06, "100S": 8.595000000000001e-08, "oriC~DNAP": 7.7e-10, "genome": 0.0076, "CellWall": 1.1999900000000001, "D-glucose": 2.855e-05, "AtpD": 2.1099999999999997e-06, "NuoA": 1.53e-06, "GuaA": 1.9699999999999998e-06, "DnaE": 1.12e-06, "DnaX": 1.7199999999999998e-06, "Lgt": 1.6299999999999999e-06, "ClpP": 6.4e-07, "FtsH": 1.38e-06, "FusA": 0.0, "Lon": 1.49e-06, "TufA": 1.3600000000000001e-06, "TufB": 2.71e-06, "DnaB": 2.8e-07, "GroEL": 7.3e-07, "GyrA": 1.42e-06, "GyrB": 1.62e-06, "ParC": 5.699999999999999e-07, "ParE": 1.61e-06, "SecA": 1.5e-06, "FtsI": 1.38e-06, "LpxC": 1.75e-06, "MurA": 1.31e-06, "BamA": 1.34e-06, "DnaK": 1.42e-06, "FtsA": 1.6699999999999999e-06, "ZipA": 9.1e-07, "OmpA": 2.16e-06, "OmpF": 1.29e-06, "SecY": 1.24e-06, "AlaS": 3.58e-06, "ArgS": 1.57e-06, "Hns": 2.48e-06, "IleS": 3.2599999999999997e-06, "LeuS": 2.87e-06, "MetG": 2.2799999999999998e-06, "ValS": 4.1199999999999995e-06, "RpoA": 1.69e-06, "RpoB": 7e-07, "RpoC": 0.0, "NusA": 3.405e-08, "NusG": 6.116e-08, "Rho": 3e-07, "GreA": 0.0, "rRNA16S": 1.46e-06, "rRNA23S": 2.91e-06, "rRNA5S": 3.81e-06, "30S": 3.3999999999999996e-06, "50S": 9.1e-07, "RplA": 1.925e-05, "RplL": 1.9309999999999996e-05, "RpsA": 1.793e-05, "RpsC": 1.692e-05, "Crp": 2.4900000000000003e-06, "CspC": 2.39e-06, "DnaA": 1.57e-06, "DnaG": 1.35e-06, "Fis": 1.75e-06, "HupA": 2.0199999999999997e-06, "Ssb": 2.18e-06, "Tsf": 8.199999999999999e-07, "DnaN": 1.7199999999999998e-06, "Frr": 0.0, "FtsZ": 1.6399999999999998e-06, "GroES": 9.499999999999999e-07, "InfA": 3.87e-09, "InfB": 4e-07, "InfC": 7e-07, "MreB": 2.09e-06, "MukB": 1.02e-06, "PrfA": 4.6e-07, "PrfB": 7.7e-10, "EFTu": 9.399999999999999e-07}, "count": {"RpoD": 186.0, "RNAP": 4126.0, "RNAP~RpoD": 2427.0, "RNAPAuxiliary": 6021.0, "Ribosome": 12505.0, "RibosomeAuxiliary": 2382.0, "100S": 111.0, "oriC~DNAP": 1.0, "genome": 9817856.0, "rRNA16S": 1886.0, "rRNA23S": 3752.0, "rRNA5S": 4919.0, "30S": 4395.0, "50S": 1177.0, "RplA": 24859.0, "RplL": 24942.0, "RpsA": 23159.0, "RpsC": 21849.0}, "out": {"vital": 1.0, "Cl-": 0.06056, "Na+": 0.05, "NH4+": 0.0095, "K+": 0.00264, "Pi": 0.00132, "Mg2+": 0.0005300000000000001, "nicotinamide": 9.826e-05, "pantothenate": 4.949e-05, "pyridoxine": 1.655e-05, "thiamine": 1.507e-05, "lipoate": 9.74e-06, "riboflavin": 2.13e-06, "Ca2+": 5e-07, "biotin": 4.9e-07, "sulfate": 3.1e-07, "folate": 1.8e-07, "Mn2+": 8e-08, "boric_acid": 4e-08, "Co2+": 3.0000000000000004e-08, "Zn2+": 1e-08, "Cu2+": 1e-08, "Fe2+": 1e-08, "molybdate": 3.0000000000000004e-09, "D-glucose": 0.0040999999999999995, "LB": 0.0, "L-alanine": 0.0008, "L-arginine": 0.005200000000000001, "L-asparagine": 0.0004, "L-aspartate": 0.0004, "L-cysteine": 9.999999999999999e-05, "L-glutamine": 0.0006, "glycine": 0.0008, "L-histidine": 0.0002, "L-isoleucine": 0.0004, "L-leucine": 0.0008, "L-lysine": 0.0004, "L-methionine": 0.0002, "L-phenylalanine": 0.0004, "L-proline": 0.0004, "L-serine": 0.01, "L-threonine": 0.0004, "L-tryptophan": 9.999999999999999e-05, "L-tyrosine": 0.0002, "L-valine": 0.0006, "adenine": 0.0002, "cytosine": 0.0002, "guanine": 0.0002, "uracil": 0.0002, "EZRich": 0.0, "H2O": 55.0, "H+": 0.0012, "O2": 0.0012, "CO2": 0.0012, "L-glutamate": 0.011, "bioentity": 5.0, "length": 0.1, "Ribosome": 0.0}, "cell": {"H+": 0.00118, "membrane_H+": 0.00186, "length": 4.266448581e-06}, "polysomes": 6404.0, "mrna": 5501.0, "protein": 0.0, "trna_free": 0.00028720000000000004, "trna_charged": 0.0002213130800000001, "cells": 4096.0, "instances": 4096.0, "log2_instances": 12, "rnap_bound": 5240.0, "rnapaux_bound": 1861.0, "ribo_total": 79155.0}, "14700": {"conc": {"H+": 0.0012, "O2": 0.0012, "CO2": 0.0012, "Pi": 0.023899999999999998, "RpoD": 3.2e-07, "RNAP": 2.3799999999999997e-06, "RNAP~RpoD": 1.6499999999999999e-06, "RNAPAuxiliary": 3.68e-06, "ppGpp": 3.3e-07, "ATP": 0.009550000000000001, "CTP": 0.00466, "GTP": 0.00455, "UTP": 0.01433, "PPi": 0.0002, "AMP": 0.00049, "CMP": 0.00063, "GMP": 0.0010500000000000002, "Ribosome": 1.134e-05, "RibosomeAuxiliary": 1.89e-06, "GDP": 0.0029900000000000005, "L-leucine": 0.00058, "L-alanine": 0.00457, "glycine": 0.00614, "L-valine": 0.00114, "L-glutamate": 0.01099, "L-serine": 4.1899999999999995e-05, "L-isoleucine": 0.00019, "L-aspartate": 0.00453, "L-threonine": 0.00014000000000000001, "L-lysine": 0.00059, "L-proline": 0.00067, "L-arginine": 0.00109, "L-phenylalanine": 4.4659999999999996e-05, "L-tyrosine": 4.974e-05, "L-glutamine": 0.004030000000000001, "L-asparagine": 0.00051, "L-histidine": 0.0001, "L-methionine": 0.00014000000000000001, "L-cysteine": 0.0006, "L-tryptophan": 2.609e-05, "NH4+": 0.002, "acetyl-phosphate": 1.4e-07, "NADH": 0.0005, "NAD+": 0.00313, "NADPH": 0.00028000000000000003, "NADP+": 0.0015300000000000001, "FMN": 5.499e-05, "FAD": 0.00101, "CoA": 0.0014, "glutathione": 1.85e-06, "dATP": 0.0002, "ADP": 0.00062, "dAMP": 0.00013000000000000002, "cAMP": 4.757e-08, "adenosine": 0.00023, "deoxyadenosine": 3e-07, "adenine": 0.00026000000000000003, "dCTP": 9.754e-05, "cytosine": 0.00049, "cytidine": 1.6399999999999998e-06, "dGMP": 0.00054, "guanine": 3.175e-05, "guanosine": 4.99e-06, "deoxyguanosine": 2.1899999999999998e-06, "dTTP": 0.00088, "dTDP": 0.00015, "UDP": 0.0031200000000000004, "uridine": 3.41e-06, "ITP": 2.2170000000000003e-08, "IDP": 2.4890000000000003e-08, "IMP": 0.00051, "L-homocysteine": 9.926e-05, "L-citrulline": 1.1769999999999999e-05, "L-ornithine": 3.2e-06, "L-histidinol": 5.943e-05, "S-adenosyl-L-methionine": 0.00017999999999999998, "D-glucose-6-phosphate": 0.0037300000000000002, "D-fructose-6-phosphate": 0.00062, "D-fructose-1,6-bisphosphate": 0.01629, "dihydroxyacetone-phosphate": 0.00024, "3-phospho-D-glycerate": 0.00101, "phosphoenolpyruvate": 0.0003, "pyruvate": 0.0018100000000000002, "acetyl-CoA": 0.00062, "oxaloacetate": 0.00066, "citrate": 0.00024, "2-oxoglutarate": 0.0007199999999999999, "succinyl-CoA": 0.00028000000000000003, "succinate": 0.00075, "fumarate": 0.00016, "L-malate": 0.00159, "propionyl-CoA": 5.8e-10, "malonyl-CoA": 3.7000000000000005e-09, "acetoacetyl-CoA": 2.42e-09, "myo-inositol": 6.2e-10, "6-phospho-D-glucono-1,5-lactone": 1.7000000000000001e-07, "6-phospho-D-gluconate": 0.0034500000000000004, "D-ribulose-5-phosphate": 0.00016, "alpha-D-ribose-5-phosphate": 0.0004, "D-xylulose-5-phosphate": 2.065e-08, "D-gluconate": 8.399999999999999e-07, "glycerate": 1.5e-07, "glycerol-3-phosphate": 0.0, "2-deoxy-D-ribose-5-phosphate": 2.7e-07, "5-phospho-alpha-D-ribose-1-diphosphate": 0.00023, "N-carbamoyl-L-aspartate": 5.28e-06, "(S)-dihydroorotate": 2.33e-06, "UDP-N-acetyl-D-glucosamine": 1e-06, "2,3-dihydroxybenzoate": 1.522e-08, "4-hydroxybenzoate": 0.0, "shikimate": 0.00014000000000000001, "phenylpyruvate": 2.5019999999999998e-05, "anthranilate": 1.033e-05, "N2-acetyl-L-ornithine": 8.299999999999999e-07, "riboflavin": 0.00015, "quinolinate": 0.00014000000000000001, "PfkA": 1.2e-06, "FbaA": 6.39e-06, "TpiA": 6.2399999999999995e-06, "GapA": 2.044e-05, "Pgk": 1.3429999999999998e-05, "Eno": 1.3e-05, "PykF": 1.1499999999999998e-06, "AceF": 4.7300000000000005e-06, "AceE": 1.62e-06, "Lpd": 1.47e-06, "GltA": 4.58e-06, "Icd": 1.0939999999999999e-05, "SucA": 1.51e-06, "Mdh": 1.4779999999999999e-05, "CyoA": 8.57e-06, "AtpA": 1.695e-05, "Prs": 1.9299999999999997e-06, "PurF": 8.499999999999999e-07, "GuaB": 2.85e-06, "Gmk": 1.1899999999999998e-06, "Adk": 4.839999999999999e-06, "NrdB": 1.49e-06, "NrdA": 5.8e-07, "CarA": 1.69e-06, "PyrB": 1.31e-06, "ThyA": 1.4099999999999998e-06, "Tmk": 7.9e-07, "PyrG": 2.1e-06, "Ndk": 3.6699999999999996e-06, "GlnA": 3.3199999999999996e-06, "100S": 7.649e-08, "oriC~DNAP": 1.47e-09, "genome": 0.00774, "CellWall": 1.2, "D-glucose": 2.751e-05, "AtpD": 2.22e-06, "NuoA": 1.51e-06, "GuaA": 1.9699999999999998e-06, "DnaE": 1.1299999999999998e-06, "DnaX": 1.6699999999999999e-06, "Lgt": 1.55e-06, "ClpP": 6e-07, "FtsH": 1.3899999999999998e-06, "FusA": 1.9120000000000002e-08, "Lon": 1.5599999999999999e-06, "TufA": 1.3600000000000001e-06, "TufB": 2.7e-06, "DnaB": 3.6e-07, "GroEL": 7.599999999999999e-07, "GyrA": 1.35e-06, "GyrB": 1.6999999999999998e-06, "ParC": 5.4e-07, "ParE": 1.6699999999999999e-06, "SecA": 1.6499999999999999e-06, "FtsI": 1.4e-06, "LpxC": 1.89e-06, "MurA": 1.33e-06, "BamA": 1.46e-06, "DnaK": 1.53e-06, "FtsA": 1.69e-06, "ZipA": 9.399999999999999e-07, "OmpA": 2.1899999999999998e-06, "OmpF": 1.35e-06, "SecY": 1.3e-06, "AlaS": 3.5499999999999995e-06, "ArgS": 1.5399999999999999e-06, "Hns": 2.4900000000000003e-06, "IleS": 3.24e-06, "LeuS": 2.85e-06, "MetG": 2.35e-06, "ValS": 4.129999999999999e-06, "RpoA": 1.53e-06, "RpoB": 8e-07, "RpoC": 0.0, "NusA": 1.618e-08, "NusG": 5.215e-08, "Rho": 5.4e-07, "GreA": 0.0, "rRNA16S": 6.6e-07, "rRNA23S": 2.01e-06, "rRNA5S": 2.7299999999999997e-06, "30S": 2.8999999999999998e-06, "50S": 6.6e-07, "RplA": 1.5439999999999998e-05, "RplL": 1.828e-05, "RpsA": 1.791e-05, "RpsC": 1.736e-05, "Crp": 2.4599999999999997e-06, "CspC": 2.37e-06, "DnaA": 1.59e-06, "DnaG": 1.42e-06, "Fis": 1.78e-06, "HupA": 1.98e-06, "Ssb": 2.21e-06, "Tsf": 8.9e-07, "DnaN": 1.6499999999999999e-06, "Frr": 0.0, "FtsZ": 1.6799999999999998e-06, "GroES": 9.9e-07, "InfA": 2.94e-09, "InfB": 4.1999999999999995e-07, "InfC": 8.199999999999999e-07, "MreB": 2.14e-06, "MukB": 1.02e-06, "PrfA": 3.3e-07, "PrfB": 4.4130000000000005e-08, "EFTu": 8.499999999999999e-07}, "count": {"RpoD": 220.0, "RNAP": 1615.0, "RNAP~RpoD": 1122.0, "RNAPAuxiliary": 2505.0, "Ribosome": 7709.0, "RibosomeAuxiliary": 1286.0, "100S": 52.0, "oriC~DNAP": 1.0, "genome": 5263438.0, "rRNA16S": 452.0, "rRNA23S": 1367.0, "rRNA5S": 1858.0, "30S": 1971.0, "50S": 449.0, "RplA": 10495.0, "RplL": 12424.0, "RpsA": 12178.0, "RpsC": 11801.0}, "out": {"vital": 1.0, "Cl-": 0.06056, "Na+": 0.05, "NH4+": 0.0095, "K+": 0.00264, "Pi": 0.00132, "Mg2+": 0.0005300000000000001, "nicotinamide": 9.826e-05, "pantothenate": 4.949e-05, "pyridoxine": 1.655e-05, "thiamine": 1.507e-05, "lipoate": 9.74e-06, "riboflavin": 2.13e-06, "Ca2+": 5e-07, "biotin": 4.9e-07, "sulfate": 3.1e-07, "folate": 1.8e-07, "Mn2+": 8e-08, "boric_acid": 4e-08, "Co2+": 3.0000000000000004e-08, "Zn2+": 1e-08, "Cu2+": 1e-08, "Fe2+": 1e-08, "molybdate": 3.0000000000000004e-09, "D-glucose": 0.0040999999999999995, "LB": 0.0, "L-alanine": 0.0008, "L-arginine": 0.005200000000000001, "L-asparagine": 0.0004, "L-aspartate": 0.0004, "L-cysteine": 9.999999999999999e-05, "L-glutamine": 0.0006, "glycine": 0.0008, "L-histidine": 0.0002, "L-isoleucine": 0.0004, "L-leucine": 0.0008, "L-lysine": 0.0004, "L-methionine": 0.0002, "L-phenylalanine": 0.0004, "L-proline": 0.0004, "L-serine": 0.01, "L-threonine": 0.0004, "L-tryptophan": 9.999999999999999e-05, "L-tyrosine": 0.0002, "L-valine": 0.0006, "adenine": 0.0002, "cytosine": 0.0002, "guanine": 0.0002, "uracil": 0.0002, "EZRich": 0.0, "H2O": 55.0, "H+": 0.0012, "O2": 0.0012, "CO2": 0.0012, "L-glutamate": 0.011, "bioentity": 5.0, "length": 0.1, "Ribosome": 0.0}, "cell": {"H+": 0.00118, "membrane_H+": 0.00213, "length": 2.245796295e-06}, "polysomes": 3388.0, "mrna": 2571.0, "protein": 0.0, "trna_free": 0.00029527, "trna_charged": 0.00022588587999999998, "cells": 8192.0, "instances": 8192.0, "log2_instances": 13, "rnap_bound": 3401.0, "rnapaux_bound": 1714.0, "ribo_total": 42929.0}, "14800": {"conc": {"H+": 0.0012, "O2": 0.0012, "CO2": 0.0012, "Pi": 0.023899999999999998, "RpoD": 3.1e-07, "RNAP": 2.4e-06, "RNAP~RpoD": 1.73e-06, "RNAPAuxiliary": 3.56e-06, "ppGpp": 3.3e-07, "ATP": 0.009519999999999999, "CTP": 0.00466, "GTP": 0.00422, "UTP": 0.014320000000000001, "PPi": 0.0002, "AMP": 0.00049, "CMP": 0.00063, "GMP": 0.00121, "Ribosome": 1.086e-05, "RibosomeAuxiliary": 1.73e-06, "GDP": 0.0034700000000000004, "L-leucine": 0.00051, "L-alanine": 0.00438, "glycine": 0.00563, "L-valine": 0.0010400000000000001, "L-glutamate": 0.010750000000000001, "L-serine": 4.149e-05, "L-isoleucine": 0.00017999999999999998, "L-aspartate": 0.0044, "L-threonine": 0.00014000000000000001, "L-lysine": 0.0006500000000000001, "L-proline": 0.0006500000000000001, "L-arginine": 0.00108, "L-phenylalanine": 4.1859999999999996e-05, "L-tyrosine": 4.7079999999999996e-05, "L-glutamine": 0.00404, "L-asparagine": 0.0005, "L-histidine": 9.768e-05, "L-methionine": 0.00014000000000000001, "L-cysteine": 0.00059, "L-tryptophan": 2.598e-05, "NH4+": 0.002, "acetyl-phosphate": 1.3e-07, "NADH": 0.0005, "NAD+": 0.0031200000000000004, "NADPH": 0.00026000000000000003, "NADP+": 0.0015400000000000001, "FMN": 5.022e-05, "FAD": 0.00101, "CoA": 0.0014, "glutathione": 1.73e-06, "dATP": 0.00019, "ADP": 0.0006500000000000001, "dAMP": 0.00012, "cAMP": 4.813000000000001e-08, "adenosine": 0.00023, "deoxyadenosine": 3e-07, "adenine": 0.00027, "dCTP": 8.706999999999999e-05, "cytosine": 0.00048, "cytidine": 1.6399999999999998e-06, "dGMP": 0.0005200000000000001, "guanine": 3.239e-05, "guanosine": 4.99e-06, "deoxyguanosine": 2.1899999999999998e-06, "dTTP": 0.00084, "dTDP": 0.00014000000000000001, "UDP": 0.0031200000000000004, "uridine": 3.3999999999999996e-06, "ITP": 2.079e-08, "IDP": 2.3350000000000004e-08, "IMP": 0.0005200000000000001, "L-homocysteine": 9.975e-05, "L-citrulline": 1.349e-05, "L-ornithine": 3.7e-06, "L-histidinol": 5.794e-05, "S-adenosyl-L-methionine": 0.00017999999999999998, "D-glucose-6-phosphate": 0.00372, "D-fructose-6-phosphate": 0.00061, "D-fructose-1,6-bisphosphate": 0.01592, "dihydroxyacetone-phosphate": 0.00023, "3-phospho-D-glycerate": 0.001, "phosphoenolpyruvate": 0.00031, "pyruvate": 0.0017800000000000001, "acetyl-CoA": 0.00061, "oxaloacetate": 0.00068, "citrate": 0.00024, "2-oxoglutarate": 0.00075, "succinyl-CoA": 0.00029, "succinate": 0.0007800000000000001, "fumarate": 0.00016, "L-malate": 0.00163, "propionyl-CoA": 5.400000000000001e-10, "malonyl-CoA": 3.4700000000000002e-09, "acetoacetyl-CoA": 2.2700000000000002e-09, "myo-inositol": 5.8e-10, "6-phospho-D-glucono-1,5-lactone": 1.6e-07, "6-phospho-D-gluconate": 0.0034500000000000004, "D-ribulose-5-phosphate": 0.00016, "alpha-D-ribose-5-phosphate": 0.0004, "D-xylulose-5-phosphate": 1.937e-08, "D-gluconate": 8.399999999999999e-07, "glycerate": 1.4e-07, "glycerol-3-phosphate": 0.0, "2-deoxy-D-ribose-5-phosphate": 2.7e-07, "5-phospho-alpha-D-ribose-1-diphosphate": 0.00023, "N-carbamoyl-L-aspartate": 5.35e-06, "(S)-dihydroorotate": 2.35e-06, "UDP-N-acetyl-D-glucosamine": 9.399999999999999e-07, "2,3-dihydroxybenzoate": 1.428e-08, "4-hydroxybenzoate": 0.0, "shikimate": 0.00015, "phenylpyruvate": 2.52e-05, "anthranilate": 1.026e-05, "N2-acetyl-L-ornithine": 9.2e-07, "riboflavin": 0.00014000000000000001, "quinolinate": 0.00014000000000000001, "PfkA": 1.1299999999999998e-06, "FbaA": 6.41e-06, "TpiA": 6.14e-06, "GapA": 2.066e-05, "Pgk": 1.363e-05, "Eno": 1.3029999999999999e-05, "PykF": 1.2499999999999999e-06, "AceF": 4.71e-06, "AceE": 1.6e-06, "Lpd": 1.5e-06, "GltA": 4.53e-06, "Icd": 1.069e-05, "SucA": 1.53e-06, "Mdh": 1.4859999999999998e-05, "CyoA": 8.67e-06, "AtpA": 1.671e-05, "Prs": 1.91e-06, "PurF": 8.199999999999999e-07, "GuaB": 2.99e-06, "Gmk": 1.1899999999999998e-06, "Adk": 4.769999999999999e-06, "NrdB": 1.4e-06, "NrdA": 6.5e-07, "CarA": 1.8e-06, "PyrB": 1.32e-06, "ThyA": 1.47e-06, "Tmk": 7.4e-07, "PyrG": 2.0299999999999996e-06, "Ndk": 3.6099999999999997e-06, "GlnA": 3.31e-06, "100S": 6.623e-08, "oriC~DNAP": 1.38e-09, "genome": 0.00788, "CellWall": 1.1999900000000001, "D-glucose": 2.6199999999999996e-05, "AtpD": 2.2799999999999998e-06, "NuoA": 1.5599999999999999e-06, "GuaA": 2.01e-06, "DnaE": 1.08e-06, "DnaX": 1.6799999999999998e-06, "Lgt": 1.4499999999999999e-06, "ClpP": 5.8e-07, "FtsH": 1.3600000000000001e-06, "FusA": 5.791e-08, "Lon": 1.55e-06, "TufA": 1.3600000000000001e-06, "TufB": 2.71e-06, "DnaB": 4.6999999999999995e-07, "GroEL": 7.4e-07, "GyrA": 1.33e-06, "GyrB": 1.79e-06, "ParC": 5.1e-07, "ParE": 1.78e-06, "SecA": 1.69e-06, "FtsI": 1.4499999999999999e-06, "LpxC": 1.99e-06, "MurA": 1.4e-06, "BamA": 1.51e-06, "DnaK": 1.57e-06, "FtsA": 1.6e-06, "ZipA": 9.9e-07, "OmpA": 2.1499999999999997e-06, "OmpF": 1.34e-06, "SecY": 1.31e-06, "AlaS": 3.35e-06, "ArgS": 1.5199999999999998e-06, "Hns": 2.37e-06, "IleS": 3.24e-06, "LeuS": 2.8199999999999997e-06, "MetG": 2.4e-06, "ValS": 4.129999999999999e-06, "RpoA": 1.2099999999999998e-06, "RpoB": 9.1e-07, "RpoC": 0.0, "NusA": 1.8e-07, "NusG": 3.5e-07, "Rho": 8.399999999999999e-07, "GreA": 0.0, "rRNA16S": 6.2e-07, "rRNA23S": 1.6599999999999998e-06, "rRNA5S": 2.3799999999999997e-06, "30S": 2.12e-06, "50S": 4.8e-07, "RplA": 1.488e-05, "RplL": 1.979e-05, "RpsA": 2.0329999999999997e-05, "RpsC": 1.725e-05, "Crp": 2.4500000000000003e-06, "CspC": 2.35e-06, "DnaA": 1.5399999999999999e-06, "DnaG": 1.47e-06, "Fis": 1.8799999999999998e-06, "HupA": 1.95e-06, "Ssb": 2.17e-06, "Tsf": 1.08e-06, "DnaN": 1.58e-06, "Frr": 0.0, "FtsZ": 1.69e-06, "GroES": 1.05e-06, "InfA": 3.3e-07, "InfB": 5.4e-07, "InfC": 1.11e-06, "MreB": 2.23e-06, "MukB": 9.499999999999999e-07, "PrfA": 3.8999999999999997e-07, "PrfB": 1.8999999999999998e-07, "EFTu": 8.9e-07}, "count": {"RpoD": 223.0, "RNAP": 1742.0, "RNAP~RpoD": 1255.0, "RNAPAuxiliary": 2583.0, "Ribosome": 7873.0, "RibosomeAuxiliary": 1251.0, "100S": 48.0, "oriC~DNAP": 1.0, "genome": 5707906.0, "rRNA16S": 446.0, "rRNA23S": 1204.0, "rRNA5S": 1727.0, "30S": 1533.0, "50S": 345.0, "RplA": 10788.0, "RplL": 14342.0, "RpsA": 14735.0, "RpsC": 12503.0}, "out": {"vital": 1.0, "Cl-": 0.06056, "Na+": 0.05, "NH4+": 0.0095, "K+": 0.00264, "Pi": 0.00132, "Mg2+": 0.0005300000000000001, "nicotinamide": 9.826e-05, "pantothenate": 4.949e-05, "pyridoxine": 1.655e-05, "thiamine": 1.507e-05, "lipoate": 9.74e-06, "riboflavin": 2.13e-06, "Ca2+": 5e-07, "biotin": 4.9e-07, "sulfate": 3.1e-07, "folate": 1.8e-07, "Mn2+": 8e-08, "boric_acid": 4e-08, "Co2+": 3.0000000000000004e-08, "Zn2+": 1e-08, "Cu2+": 1e-08, "Fe2+": 1e-08, "molybdate": 3.0000000000000004e-09, "D-glucose": 0.0040999999999999995, "LB": 0.0, "L-alanine": 0.0008, "L-arginine": 0.005200000000000001, "L-asparagine": 0.0004, "L-aspartate": 0.0004, "L-cysteine": 9.999999999999999e-05, "L-glutamine": 0.0006, "glycine": 0.0008, "L-histidine": 0.0002, "L-isoleucine": 0.0004, "L-leucine": 0.0008, "L-lysine": 0.0004, "L-methionine": 0.0002, "L-phenylalanine": 0.0004, "L-proline": 0.0004, "L-serine": 0.01, "L-threonine": 0.0004, "L-tryptophan": 9.999999999999999e-05, "L-tyrosine": 0.0002, "L-valine": 0.0006, "adenine": 0.0002, "cytosine": 0.0002, "guanine": 0.0002, "uracil": 0.0002, "EZRich": 0.0, "H2O": 55.0, "H+": 0.0012, "O2": 0.0012, "CO2": 0.0012, "L-glutamate": 0.011, "bioentity": 5.0, "length": 0.1, "Ribosome": 0.0}, "cell": {"H+": 0.00118, "membrane_H+": 0.0022500000000000003, "length": 2.394356474e-06}, "polysomes": 3650.0, "mrna": 2769.0, "protein": 0.0, "trna_free": 0.00030079999999999994, "trna_charged": 0.0002279582799999999, "cells": 8192.0, "instances": 8192.0, "log2_instances": 13, "rnap_bound": 3612.0, "rnapaux_bound": 1763.0, "ribo_total": 45973.0}, "14900": {"conc": {"H+": 0.0012, "O2": 0.0012, "CO2": 0.0012, "Pi": 0.023899999999999998, "RpoD": 2.6e-07, "RNAP": 2.74e-06, "RNAP~RpoD": 1.77e-06, "RNAPAuxiliary": 3.5499999999999995e-06, "ppGpp": 3.2e-07, "ATP": 0.009550000000000001, "CTP": 0.00472, "GTP": 0.00367, "UTP": 0.01451, "PPi": 0.0002, "AMP": 0.0005200000000000001, "CMP": 0.00064, "GMP": 0.0014399999999999999, "Ribosome": 1.087e-05, "RibosomeAuxiliary": 1.71e-06, "GDP": 0.00408, "L-leucine": 0.00048, "L-alanine": 0.00432, "glycine": 0.0057599999999999995, "L-valine": 0.00101, "L-glutamate": 0.010660000000000001, "L-serine": 4.378e-05, "L-isoleucine": 0.00017, "L-aspartate": 0.00438, "L-threonine": 0.00014000000000000001, "L-lysine": 0.00063, "L-proline": 0.0006500000000000001, "L-arginine": 0.00107, "L-phenylalanine": 3.840999999999999e-05, "L-tyrosine": 4.722e-05, "L-glutamine": 0.00408, "L-asparagine": 0.00049, "L-histidine": 9.723999999999998e-05, "L-methionine": 0.00014000000000000001, "L-cysteine": 0.00057, "L-tryptophan": 2.692e-05, "NH4+": 0.002, "acetyl-phosphate": 1.3e-07, "NADH": 0.0005, "NAD+": 0.0031000000000000003, "NADPH": 0.00025, "NADP+": 0.0015500000000000002, "FMN": 4.502e-05, "FAD": 0.00101, "CoA": 0.0014, "glutathione": 1.62e-06, "dATP": 0.00019, "ADP": 0.00064, "dAMP": 0.00012, "cAMP": 4.905e-08, "adenosine": 0.00024, "deoxyadenosine": 3e-07, "adenine": 0.00028000000000000003, "dCTP": 9.165999999999999e-05, "cytosine": 0.00048, "cytidine": 1.6299999999999999e-06, "dGMP": 0.0005200000000000001, "guanine": 3.327e-05, "guanosine": 5.0099999999999995e-06, "deoxyguanosine": 2.17e-06, "dTTP": 0.0008100000000000001, "dTDP": 0.00014000000000000001, "UDP": 0.00316, "uridine": 3.37e-06, "ITP": 1.943e-08, "IDP": 2.1820000000000003e-08, "IMP": 0.00054, "L-homocysteine": 0.0001, "L-citrulline": 1.348e-05, "L-ornithine": 3.6499999999999998e-06, "L-histidinol": 5.769e-05, "S-adenosyl-L-methionine": 0.00017999999999999998, "D-glucose-6-phosphate": 0.00372, "D-fructose-6-phosphate": 0.00061, "D-fructose-1,6-bisphosphate": 0.01572, "dihydroxyacetone-phosphate": 0.00023, "3-phospho-D-glycerate": 0.00099, "phosphoenolpyruvate": 0.00031, "pyruvate": 0.0017900000000000001, "acetyl-CoA": 0.00061, "oxaloacetate": 0.00069, "citrate": 0.00025, "2-oxoglutarate": 0.00076, "succinyl-CoA": 0.00029, "succinate": 0.00079, "fumarate": 0.00016, "L-malate": 0.00165, "propionyl-CoA": 5.1e-10, "malonyl-CoA": 3.25e-09, "acetoacetyl-CoA": 2.12e-09, "myo-inositol": 5.400000000000001e-10, "6-phospho-D-glucono-1,5-lactone": 1.5e-07, "6-phospho-D-gluconate": 0.0034500000000000004, "D-ribulose-5-phosphate": 0.00016, "alpha-D-ribose-5-phosphate": 0.0004, "D-xylulose-5-phosphate": 1.8100000000000003e-08, "D-gluconate": 8.299999999999999e-07, "glycerate": 1.3e-07, "glycerol-3-phosphate": 0.0, "2-deoxy-D-ribose-5-phosphate": 2.7e-07, "5-phospho-alpha-D-ribose-1-diphosphate": 0.00023, "N-carbamoyl-L-aspartate": 5.26e-06, "(S)-dihydroorotate": 2.32e-06, "UDP-N-acetyl-D-glucosamine": 8.799999999999999e-07, "2,3-dihydroxybenzoate": 1.334e-08, "4-hydroxybenzoate": 0.0, "shikimate": 0.00015, "phenylpyruvate": 2.4019999999999997e-05, "anthranilate": 1.038e-05, "N2-acetyl-L-ornithine": 8.699999999999999e-07, "riboflavin": 0.00012, "quinolinate": 0.00014000000000000001, "PfkA": 1.05e-06, "FbaA": 6.4e-06, "TpiA": 5.97e-06, "GapA": 2.079e-05, "Pgk": 1.38e-05, "Eno": 1.3e-05, "PykF": 1.26e-06, "AceF": 4.72e-06, "AceE": 1.62e-06, "Lpd": 1.49e-06, "GltA": 4.48e-06, "Icd": 1.047e-05, "SucA": 1.51e-06, "Mdh": 1.4829999999999999e-05, "CyoA": 8.75e-06, "AtpA": 1.6440000000000002e-05, "Prs": 1.9299999999999997e-06, "PurF": 8.699999999999999e-07, "GuaB": 3.1199999999999998e-06, "Gmk": 1.1499999999999998e-06, "Adk": 4.69e-06, "NrdB": 1.31e-06, "NrdA": 6.5e-07, "CarA": 1.89e-06, "PyrB": 1.32e-06, "ThyA": 1.46e-06, "Tmk": 7.2e-07, "PyrG": 2.0299999999999996e-06, "Ndk": 3.5099999999999994e-06, "GlnA": 3.3599999999999996e-06, "100S": 5.9310000000000006e-08, "oriC~DNAP": 1.29e-09, "genome": 0.00793, "CellWall": 1.20001, "D-glucose": 2.486e-05, "AtpD": 2.27e-06, "NuoA": 1.47e-06, "GuaA": 1.94e-06, "DnaE": 1.02e-06, "DnaX": 1.6699999999999999e-06, "Lgt": 1.3600000000000001e-06, "ClpP": 5.9e-07, "FtsH": 1.33e-06, "FusA": 1.418e-08, "Lon": 1.53e-06, "TufA": 1.33e-06, "TufB": 2.6899999999999997e-06, "DnaB": 5.5e-07, "GroEL": 7.1e-07, "GyrA": 1.3600000000000001e-06, "GyrB": 1.83e-06, "ParC": 4.6999999999999995e-07, "ParE": 1.6999999999999998e-06, "SecA": 1.7199999999999998e-06, "FtsI": 1.4499999999999999e-06, "LpxC": 1.99e-06, "MurA": 1.4099999999999998e-06, "BamA": 1.5399999999999999e-06, "DnaK": 1.5399999999999999e-06, "FtsA": 1.49e-06, "ZipA": 9.8e-07, "OmpA": 2.18e-06, "OmpF": 1.29e-06, "SecY": 1.31e-06, "AlaS": 3.25e-06, "ArgS": 1.5e-06, "Hns": 2.29e-06, "IleS": 3.22e-06, "LeuS": 2.76e-06, "MetG": 2.4e-06, "ValS": 4.1e-06, "RpoA": 3.7999999999999996e-07, "RpoB": 6.6e-07, "RpoC": 0.0, "NusA": 2.1999999999999998e-07, "NusG": 5.2e-07, "Rho": 9.2e-07, "GreA": 0.0, "rRNA16S": 6.2e-07, "rRNA23S": 1.49e-06, "rRNA5S": 2.33e-06, "30S": 1.9699999999999998e-06, "50S": 4.8e-07, "RplA": 1.687e-05, "RplL": 2.203e-05, "RpsA": 2.119e-05, "RpsC": 1.6879999999999998e-05, "Crp": 2.43e-06, "CspC": 2.39e-06, "DnaA": 1.44e-06, "DnaG": 1.5399999999999999e-06, "Fis": 1.96e-06, "HupA": 1.98e-06, "Ssb": 2.1899999999999998e-06, "Tsf": 1.1399999999999999e-06, "DnaN": 1.55e-06, "Frr": 0.0, "FtsZ": 1.81e-06, "GroES": 1.06e-06, "InfA": 5.8e-07, "InfB": 7.1e-07, "InfC": 1.34e-06, "MreB": 2.27e-06, "MukB": 8.9e-07, "PrfA": 4.2999999999999996e-07, "PrfB": 1.7000000000000001e-07, "EFTu": 8.599999999999999e-07}, "count": {"RpoD": 202.0, "RNAP": 2128.0, "RNAP~RpoD": 1375.0, "RNAPAuxiliary": 2757.0, "Ribosome": 8427.0, "RibosomeAuxiliary": 1324.0, "100S": 46.0, "oriC~DNAP": 1.0, "genome": 6152542.0, "rRNA16S": 480.0, "rRNA23S": 1156.0, "rRNA5S": 1806.0, "30S": 1530.0, "50S": 371.0, "RplA": 13080.0, "RplL": 17082.0, "RpsA": 16435.0, "RpsC": 13095.0}, "out": {"vital": 1.0, "Cl-": 0.06056, "Na+": 0.05, "NH4+": 0.0095, "K+": 0.00264, "Pi": 0.00132, "Mg2+": 0.0005300000000000001, "nicotinamide": 9.826e-05, "pantothenate": 4.949e-05, "pyridoxine": 1.655e-05, "thiamine": 1.507e-05, "lipoate": 9.74e-06, "riboflavin": 2.13e-06, "Ca2+": 5e-07, "biotin": 4.9e-07, "sulfate": 3.1e-07, "folate": 1.8e-07, "Mn2+": 8e-08, "boric_acid": 4e-08, "Co2+": 3.0000000000000004e-08, "Zn2+": 1e-08, "Cu2+": 1e-08, "Fe2+": 1e-08, "molybdate": 3.0000000000000004e-09, "D-glucose": 0.0040999999999999995, "LB": 0.0, "L-alanine": 0.0008, "L-arginine": 0.005200000000000001, "L-asparagine": 0.0004, "L-aspartate": 0.0004, "L-cysteine": 9.999999999999999e-05, "L-glutamine": 0.0006, "glycine": 0.0008, "L-histidine": 0.0002, "L-isoleucine": 0.0004, "L-leucine": 0.0008, "L-lysine": 0.0004, "L-methionine": 0.0002, "L-phenylalanine": 0.0004, "L-proline": 0.0004, "L-serine": 0.01, "L-threonine": 0.0004, "L-tryptophan": 9.999999999999999e-05, "L-tyrosine": 0.0002, "L-valine": 0.0006, "adenine": 0.0002, "cytosine": 0.0002, "guanine": 0.0002, "uracil": 0.0002, "EZRich": 0.0, "H2O": 55.0, "H+": 0.0012, "O2": 0.0012, "CO2": 0.0012, "L-glutamate": 0.011, "bioentity": 5.0, "length": 0.1, "Ribosome": 0.0}, "cell": {"H+": 0.00118, "membrane_H+": 0.00227, "length": 2.562149192e-06}, "polysomes": 3863.0, "mrna": 3044.0, "protein": 0.0, "trna_free": 0.00030532000000000004, "trna_charged": 0.00023042902999999995, "cells": 8192.0, "instances": 8192.0, "log2_instances": 13, "rnap_bound": 3767.0, "rnapaux_bound": 1743.0, "ribo_total": 48737.0}, "15000": {"conc": {"H+": 0.0012, "O2": 0.0012, "CO2": 0.0012, "Pi": 0.023899999999999998, "RpoD": 2.5e-07, "RNAP": 2.89e-06, "RNAP~RpoD": 1.83e-06, "RNAPAuxiliary": 3.4799999999999997e-06, "ppGpp": 3.2e-07, "ATP": 0.00962, "CTP": 0.00478, "GTP": 0.00384, "UTP": 0.01468, "PPi": 0.0002, "AMP": 0.00051, "CMP": 0.00064, "GMP": 0.00132, "Ribosome": 1.085e-05, "RibosomeAuxiliary": 1.7399999999999999e-06, "GDP": 0.00378, "L-leucine": 0.0005200000000000001, "L-alanine": 0.00457, "glycine": 0.00635, "L-valine": 0.00108, "L-glutamate": 0.01077, "L-serine": 4.815999999999999e-05, "L-isoleucine": 0.00019, "L-aspartate": 0.00439, "L-threonine": 0.00016, "L-lysine": 0.00063, "L-proline": 0.00067, "L-arginine": 0.00108, "L-phenylalanine": 3.979e-05, "L-tyrosine": 4.9e-05, "L-glutamine": 0.004070000000000001, "L-asparagine": 0.0005, "L-histidine": 9.962e-05, "L-methionine": 0.00016, "L-cysteine": 0.00061, "L-tryptophan": 3.046e-05, "NH4+": 0.002, "acetyl-phosphate": 1.2e-07, "NADH": 0.0005, "NAD+": 0.0030800000000000003, "NADPH": 0.00025, "NADP+": 0.0015400000000000001, "FMN": 4.628e-05, "FAD": 0.00101, "CoA": 0.0014, "glutathione": 1.5199999999999998e-06, "dATP": 0.0002, "ADP": 0.00059, "dAMP": 0.00012, "cAMP": 5.002000000000001e-08, "adenosine": 0.00024, "deoxyadenosine": 3e-07, "adenine": 0.00028000000000000003, "dCTP": 9.65e-05, "cytosine": 0.00047, "cytidine": 1.6299999999999999e-06, "dGMP": 0.0005200000000000001, "guanine": 3.136e-05, "guanosine": 5.04e-06, "deoxyguanosine": 2.16e-06, "dTTP": 0.00079, "dTDP": 0.00013000000000000002, "UDP": 0.0032, "uridine": 3.35e-06, "ITP": 1.8190000000000003e-08, "IDP": 2.043e-08, "IMP": 0.0005300000000000001, "L-homocysteine": 0.00011, "L-citrulline": 1.321e-05, "L-ornithine": 3.4799999999999997e-06, "L-histidinol": 5.913e-05, "S-adenosyl-L-methionine": 0.00017999999999999998, "D-glucose-6-phosphate": 0.0037300000000000002, "D-fructose-6-phosphate": 0.00061, "D-fructose-1,6-bisphosphate": 0.0156, "dihydroxyacetone-phosphate": 0.00023, "3-phospho-D-glycerate": 0.00098, "phosphoenolpyruvate": 0.00031, "pyruvate": 0.00188, "acetyl-CoA": 0.0006500000000000001, "oxaloacetate": 0.00069, "citrate": 0.00026000000000000003, "2-oxoglutarate": 0.0007700000000000001, "succinyl-CoA": 0.00029, "succinate": 0.0007800000000000001, "fumarate": 0.00016, "L-malate": 0.00166, "propionyl-CoA": 4.8e-10, "malonyl-CoA": 3.0400000000000003e-09, "acetoacetyl-CoA": 1.99e-09, "myo-inositol": 5.1e-10, "6-phospho-D-glucono-1,5-lactone": 1.4e-07, "6-phospho-D-gluconate": 0.0034500000000000004, "D-ribulose-5-phosphate": 0.00016, "alpha-D-ribose-5-phosphate": 0.0004, "D-xylulose-5-phosphate": 1.695e-08, "D-gluconate": 8.399999999999999e-07, "glycerate": 1.2e-07, "glycerol-3-phosphate": 0.0, "2-deoxy-D-ribose-5-phosphate": 2.6e-07, "5-phospho-alpha-D-ribose-1-diphosphate": 0.00023, "N-carbamoyl-L-aspartate": 5.2699999999999995e-06, "(S)-dihydroorotate": 2.3399999999999996e-06, "UDP-N-acetyl-D-glucosamine": 8.199999999999999e-07, "2,3-dihydroxybenzoate": 1.2490000000000001e-08, "4-hydroxybenzoate": 0.0, "shikimate": 0.00016, "phenylpyruvate": 2.4629999999999996e-05, "anthranilate": 1.085e-05, "N2-acetyl-L-ornithine": 7.599999999999999e-07, "riboflavin": 0.00013000000000000002, "quinolinate": 0.00014000000000000001, "PfkA": 9.8e-07, "FbaA": 6.349999999999999e-06, "TpiA": 5.92e-06, "GapA": 2.0949999999999998e-05, "Pgk": 1.383e-05, "Eno": 1.3039999999999999e-05, "PykF": 1.29e-06, "AceF": 4.72e-06, "AceE": 1.61e-06, "Lpd": 1.44e-06, "GltA": 4.53e-06, "Icd": 1.017e-05, "SucA": 1.5e-06, "Mdh": 1.466e-05, "CyoA": 8.869999999999998e-06, "AtpA": 1.625e-05, "Prs": 1.99e-06, "PurF": 9.1e-07, "GuaB": 3.18e-06, "Gmk": 1.1899999999999998e-06, "Adk": 4.72e-06, "NrdB": 1.2499999999999999e-06, "NrdA": 6.7e-07, "CarA": 2e-06, "PyrB": 1.34e-06, "ThyA": 1.46e-06, "Tmk": 6.800000000000001e-07, "PyrG": 1.9699999999999998e-06, "Ndk": 3.4700000000000002e-06, "GlnA": 3.35e-06, "100S": 5.4330000000000004e-08, "oriC~DNAP": 1.21e-09, "genome": 0.00797, "CellWall": 1.20001, "D-glucose": 2.364e-05, "AtpD": 2.17e-06, "NuoA": 1.46e-06, "GuaA": 1.89e-06, "DnaE": 1.02e-06, "DnaX": 1.6e-06, "Lgt": 1.29e-06, "ClpP": 5.9e-07, "FtsH": 1.32e-06, "FusA": 6.035000000000001e-08, "Lon": 1.5e-06, "TufA": 1.2499999999999999e-06, "TufB": 2.66e-06, "DnaB": 6.4e-07, "GroEL": 7.4e-07, "GyrA": 1.31e-06, "GyrB": 1.8799999999999998e-06, "ParC": 4.3999999999999997e-07, "ParE": 1.62e-06, "SecA": 1.6599999999999998e-06, "FtsI": 1.53e-06, "LpxC": 2.01e-06, "MurA": 1.3899999999999998e-06, "BamA": 1.57e-06, "DnaK": 1.53e-06, "FtsA": 1.5e-06, "ZipA": 9.399999999999999e-07, "OmpA": 2.1499999999999997e-06, "OmpF": 1.22e-06, "SecY": 1.29e-06, "AlaS": 3.29e-06, "ArgS": 1.46e-06, "Hns": 2.32e-06, "IleS": 3.16e-06, "LeuS": 2.7299999999999997e-06, "MetG": 2.36e-06, "ValS": 4.059999999999999e-06, "RpoA": 0.0, "RpoB": 4.0999999999999994e-07, "RpoC": 8.45e-09, "NusA": 2.3e-07, "NusG": 5.6e-07, "Rho": 9.7e-07, "GreA": 0.0, "rRNA16S": 6e-07, "rRNA23S": 1.6999999999999998e-06, "rRNA5S": 2.35e-06, "30S": 2.0299999999999996e-06, "50S": 5.5e-07, "RplA": 1.7729999999999998e-05, "RplL": 2.202e-05, "RpsA": 2.3729999999999998e-05, "RpsC": 1.464e-05, "Crp": 2.32e-06, "CspC": 2.3799999999999997e-06, "DnaA": 1.37e-06, "DnaG": 1.5e-06, "Fis": 2e-06, "HupA": 1.96e-06, "Ssb": 2.2e-06, "Tsf": 1.3e-06, "DnaN": 1.58e-06, "Frr": 1.21e-09, "FtsZ": 1.75e-06, "GroES": 1.0299999999999999e-06, "InfA": 6.5e-07, "InfB": 7.799999999999999e-07, "InfC": 1.49e-06, "MreB": 2.37e-06, "MukB": 9e-07, "PrfA": 4.0999999999999994e-07, "PrfB": 2.5e-07, "EFTu": 8.799999999999999e-07}, "count": {"RpoD": 211.0, "RNAP": 2394.0, "RNAP~RpoD": 1515.0, "RNAPAuxiliary": 2883.0, "Ribosome": 8983.0, "RibosomeAuxiliary": 1437.0, "100S": 45.0, "oriC~DNAP": 1.0, "genome": 6597518.0, "rRNA16S": 501.0, "rRNA23S": 1406.0, "rRNA5S": 1950.0, "30S": 1683.0, "50S": 455.0, "RplA": 14686.0, "RplL": 18241.0, "RpsA": 19657.0, "RpsC": 12129.0}, "out": {"vital": 1.0, "Cl-": 0.06056, "Na+": 0.05, "NH4+": 0.0095, "K+": 0.00264, "Pi": 0.00132, "Mg2+": 0.0005300000000000001, "nicotinamide": 9.826e-05, "pantothenate": 4.949e-05, "pyridoxine": 1.655e-05, "thiamine": 1.507e-05, "lipoate": 9.74e-06, "riboflavin": 2.13e-06, "Ca2+": 5e-07, "biotin": 4.9e-07, "sulfate": 3.1e-07, "folate": 1.8e-07, "Mn2+": 8e-08, "boric_acid": 4e-08, "Co2+": 3.0000000000000004e-08, "Zn2+": 1e-08, "Cu2+": 1e-08, "Fe2+": 1e-08, "molybdate": 3.0000000000000004e-09, "D-glucose": 0.0040999999999999995, "LB": 0.0, "L-alanine": 0.0008, "L-arginine": 0.005200000000000001, "L-asparagine": 0.0004, "L-aspartate": 0.0004, "L-cysteine": 9.999999999999999e-05, "L-glutamine": 0.0006, "glycine": 0.0008, "L-histidine": 0.0002, "L-isoleucine": 0.0004, "L-leucine": 0.0008, "L-lysine": 0.0004, "L-methionine": 0.0002, "L-phenylalanine": 0.0004, "L-proline": 0.0004, "L-serine": 0.01, "L-threonine": 0.0004, "L-tryptophan": 9.999999999999999e-05, "L-tyrosine": 0.0002, "L-valine": 0.0006, "adenine": 0.0002, "cytosine": 0.0002, "guanine": 0.0002, "uracil": 0.0002, "EZRich": 0.0, "H2O": 55.0, "H+": 0.0012, "O2": 0.0012, "CO2": 0.0012, "L-glutamate": 0.011, "bioentity": 5.0, "length": 0.1, "Ribosome": 0.0}, "cell": {"H+": 0.00118, "membrane_H+": 0.0024100000000000002, "length": 2.736140927e-06}, "polysomes": 4069.0, "mrna": 3304.0, "protein": 0.0, "trna_free": 0.00030812000000000005, "trna_charged": 0.00023618846999999996, "cells": 8192.0, "instances": 8192.0, "log2_instances": 13, "rnap_bound": 3945.0, "rnapaux_bound": 1793.0, "ribo_total": 51433.0}, "15100": {"conc": {"H+": 0.0012, "O2": 0.0012, "CO2": 0.0012, "Pi": 0.023899999999999998, "RpoD": 2.3e-07, "RNAP": 2.89e-06, "RNAP~RpoD": 1.89e-06, "RNAPAuxiliary": 3.5299999999999997e-06, "ppGpp": 3.2e-07, "ATP": 0.00959, "CTP": 0.004860000000000001, "GTP": 0.0045000000000000005, "UTP": 0.01493, "PPi": 0.0002, "AMP": 0.0005, "CMP": 0.00066, "GMP": 0.0010600000000000002, "Ribosome": 1.051e-05, "RibosomeAuxiliary": 1.7199999999999998e-06, "GDP": 0.00302, "L-leucine": 0.0006, "L-alanine": 0.00472, "glycine": 0.00671, "L-valine": 0.00115, "L-glutamate": 0.010830000000000001, "L-serine": 5.096e-05, "L-isoleucine": 0.0002, "L-aspartate": 0.00434, "L-threonine": 0.00017999999999999998, "L-lysine": 0.00064, "L-proline": 0.00068, "L-arginine": 0.00109, "L-phenylalanine": 4.187e-05, "L-tyrosine": 4.815999999999999e-05, "L-glutamine": 0.004059999999999999, "L-asparagine": 0.00049, "L-histidine": 0.0001, "L-methionine": 0.00016, "L-cysteine": 0.00057, "L-tryptophan": 3.3979999999999997e-05, "NH4+": 0.002, "acetyl-phosphate": 1.0999999999999999e-07, "NADH": 0.0005, "NAD+": 0.0030600000000000002, "NADPH": 0.00025, "NADP+": 0.0015400000000000001, "FMN": 5.022e-05, "FAD": 0.00101, "CoA": 0.0014, "glutathione": 1.42e-06, "dATP": 0.0002, "ADP": 0.0006, "dAMP": 0.00012, "cAMP": 5.076e-08, "adenosine": 0.00023, "deoxyadenosine": 3e-07, "adenine": 0.00027, "dCTP": 0.0001, "cytosine": 0.00047, "cytidine": 1.6299999999999999e-06, "dGMP": 0.0005300000000000001, "guanine": 2.8199999999999998e-05, "guanosine": 5.03e-06, "deoxyguanosine": 2.1499999999999997e-06, "dTTP": 0.00079, "dTDP": 0.00013000000000000002, "UDP": 0.0032500000000000003, "uridine": 3.3399999999999998e-06, "ITP": 1.705e-08, "IDP": 1.915e-08, "IMP": 0.0005200000000000001, "L-homocysteine": 0.00011, "L-citrulline": 1.306e-05, "L-ornithine": 3.2799999999999995e-06, "L-histidinol": 5.989e-05, "S-adenosyl-L-methionine": 0.00017999999999999998, "D-glucose-6-phosphate": 0.0037300000000000002, "D-fructose-6-phosphate": 0.00061, "D-fructose-1,6-bisphosphate": 0.01542, "dihydroxyacetone-phosphate": 0.00023, "3-phospho-D-glycerate": 0.00096, "phosphoenolpyruvate": 0.00031, "pyruvate": 0.00196, "acetyl-CoA": 0.00067, "oxaloacetate": 0.00068, "citrate": 0.00027, "2-oxoglutarate": 0.0007700000000000001, "succinyl-CoA": 0.00028000000000000003, "succinate": 0.0007700000000000001, "fumarate": 0.00016, "L-malate": 0.00167, "propionyl-CoA": 4.5000000000000005e-10, "malonyl-CoA": 2.8500000000000003e-09, "acetoacetyl-CoA": 1.8700000000000004e-09, "myo-inositol": 4.8e-10, "6-phospho-D-glucono-1,5-lactone": 1.3e-07, "6-phospho-D-gluconate": 0.0034500000000000004, "D-ribulose-5-phosphate": 0.00016, "alpha-D-ribose-5-phosphate": 0.0004, "D-xylulose-5-phosphate": 1.5890000000000002e-08, "D-gluconate": 8.499999999999999e-07, "glycerate": 1.2e-07, "glycerol-3-phosphate": 0.0, "2-deoxy-D-ribose-5-phosphate": 2.6e-07, "5-phospho-alpha-D-ribose-1-diphosphate": 0.00023, "N-carbamoyl-L-aspartate": 4.929999999999999e-06, "(S)-dihydroorotate": 2.23e-06, "UDP-N-acetyl-D-glucosamine": 7.699999999999999e-07, "2,3-dihydroxybenzoate": 1.1710000000000002e-08, "4-hydroxybenzoate": 0.0, "shikimate": 0.00016, "phenylpyruvate": 2.5319999999999998e-05, "anthranilate": 1.1439999999999999e-05, "N2-acetyl-L-ornithine": 6.9e-07, "riboflavin": 0.00014000000000000001, "quinolinate": 0.00014000000000000001, "PfkA": 9.2e-07, "FbaA": 6.36e-06, "TpiA": 5.98e-06, "GapA": 2.0989999999999997e-05, "Pgk": 1.381e-05, "Eno": 1.317e-05, "PykF": 1.3e-06, "AceF": 4.8299999999999995e-06, "AceE": 1.5599999999999999e-06, "Lpd": 1.51e-06, "GltA": 4.46e-06, "Icd": 9.999999999999999e-06, "SucA": 1.51e-06, "Mdh": 1.447e-05, "CyoA": 8.98e-06, "AtpA": 1.6219999999999997e-05, "Prs": 2.1e-06, "PurF": 8.599999999999999e-07, "GuaB": 3.2999999999999997e-06, "Gmk": 1.1899999999999998e-06, "Adk": 4.66e-06, "NrdB": 1.2099999999999998e-06, "NrdA": 6.7e-07, "CarA": 2.01e-06, "PyrB": 1.34e-06, "ThyA": 1.5199999999999998e-06, "Tmk": 6.6e-07, "PyrG": 1.91e-06, "Ndk": 3.5299999999999997e-06, "GlnA": 3.29e-06, "100S": 4.187e-08, "oriC~DNAP": 1.13e-09, "genome": 0.00797, "CellWall": 1.20002, "D-glucose": 2.2519999999999998e-05, "AtpD": 2.14e-06, "NuoA": 1.4299999999999999e-06, "GuaA": 1.86e-06, "DnaE": 1.06e-06, "DnaX": 1.5199999999999998e-06, "Lgt": 1.31e-06, "ClpP": 5.5e-07, "FtsH": 1.26e-06, "FusA": 5.4250000000000006e-08, "Lon": 1.48e-06, "TufA": 1.1699999999999998e-06, "TufB": 2.5899999999999998e-06, "DnaB": 7.699999999999999e-07, "GroEL": 8.199999999999999e-07, "GyrA": 1.26e-06, "GyrB": 1.92e-06, "ParC": 4.0999999999999994e-07, "ParE": 1.57e-06, "SecA": 1.6699999999999999e-06, "FtsI": 1.69e-06, "LpxC": 1.96e-06, "MurA": 1.37e-06, "BamA": 1.55e-06, "DnaK": 1.4499999999999999e-06, "FtsA": 1.62e-06, "ZipA": 9.6e-07, "OmpA": 2.12e-06, "OmpF": 1.1899999999999998e-06, "SecY": 1.28e-06, "AlaS": 3.3199999999999996e-06, "ArgS": 1.49e-06, "Hns": 2.29e-06, "IleS": 3.1299999999999997e-06, "LeuS": 2.75e-06, "MetG": 2.3799999999999997e-06, "ValS": 4.0399999999999994e-06, "RpoA": 1.13e-09, "RpoB": 4.8e-07, "RpoC": 1.2e-07, "NusA": 1.5e-07, "NusG": 5.2e-07, "Rho": 1.02e-06, "GreA": 0.0, "rRNA16S": 8e-07, "rRNA23S": 1.73e-06, "rRNA5S": 2.4500000000000003e-06, "30S": 2.2e-06, "50S": 5.6e-07, "RplA": 1.6579999999999997e-05, "RplL": 2.244e-05, "RpsA": 2.425e-05, "RpsC": 1.48e-05, "Crp": 2.31e-06, "CspC": 2.39e-06, "DnaA": 1.37e-06, "DnaG": 1.48e-06, "Fis": 1.9699999999999998e-06, "HupA": 1.91e-06, "Ssb": 2.2e-06, "Tsf": 1.3899999999999998e-06, "DnaN": 1.51e-06, "Frr": 0.0, "FtsZ": 1.75e-06, "GroES": 1e-06, "InfA": 6.5e-07, "InfB": 7.4e-07, "InfC": 1.6799999999999998e-06, "MreB": 2.3399999999999996e-06, "MukB": 8.499999999999999e-07, "PrfA": 2.5e-07, "PrfB": 3.4000000000000003e-07, "EFTu": 9.1e-07}, "count": {"RpoD": 201.0, "RNAP": 2550.0, "RNAP~RpoD": 1668.0, "RNAPAuxiliary": 3123.0, "Ribosome": 9287.0, "RibosomeAuxiliary": 1516.0, "100S": 37.0, "oriC~DNAP": 1.0, "genome": 7042710.0, "rRNA16S": 711.0, "rRNA23S": 1526.0, "rRNA5S": 2162.0, "30S": 1948.0, "50S": 496.0, "RplA": 14649.0, "RplL": 19831.0, "RpsA": 21425.0, "RpsC": 13074.0}, "out": {"vital": 1.0, "Cl-": 0.06056, "Na+": 0.05, "NH4+": 0.0095, "K+": 0.00264, "Pi": 0.00132, "Mg2+": 0.0005300000000000001, "nicotinamide": 9.826e-05, "pantothenate": 4.949e-05, "pyridoxine": 1.655e-05, "thiamine": 1.507e-05, "lipoate": 9.74e-06, "riboflavin": 2.13e-06, "Ca2+": 5e-07, "biotin": 4.9e-07, "sulfate": 3.1e-07, "folate": 1.8e-07, "Mn2+": 8e-08, "boric_acid": 4e-08, "Co2+": 3.0000000000000004e-08, "Zn2+": 1e-08, "Cu2+": 1e-08, "Fe2+": 1e-08, "molybdate": 3.0000000000000004e-09, "D-glucose": 0.0040999999999999995, "LB": 0.0, "L-alanine": 0.0008, "L-arginine": 0.005200000000000001, "L-asparagine": 0.0004, "L-aspartate": 0.0004, "L-cysteine": 9.999999999999999e-05, "L-glutamine": 0.0006, "glycine": 0.0008, "L-histidine": 0.0002, "L-isoleucine": 0.0004, "L-leucine": 0.0008, "L-lysine": 0.0004, "L-methionine": 0.0002, "L-phenylalanine": 0.0004, "L-proline": 0.0004, "L-serine": 0.01, "L-threonine": 0.0004, "L-tryptophan": 9.999999999999999e-05, "L-tyrosine": 0.0002, "L-valine": 0.0006, "adenine": 0.0002, "cytosine": 0.0002, "guanine": 0.0002, "uracil": 0.0002, "EZRich": 0.0, "H2O": 55.0, "H+": 0.0012, "O2": 0.0012, "CO2": 0.0012, "L-glutamate": 0.011, "bioentity": 5.0, "length": 0.1, "Ribosome": 0.0}, "cell": {"H+": 0.00118, "membrane_H+": 0.0025299999999999997, "length": 2.919090083e-06}, "polysomes": 4329.0, "mrna": 3441.0, "protein": 0.0, "trna_free": 0.0003089099999999999, "trna_charged": 0.00023950678000000003, "cells": 8192.0, "instances": 8192.0, "log2_instances": 13, "rnap_bound": 4144.0, "rnapaux_bound": 1797.0, "ribo_total": 54287.0}, "15200": {"conc": {"H+": 0.0012, "O2": 0.0012, "CO2": 0.0012, "Pi": 0.023899999999999998, "RpoD": 2e-07, "RNAP": 2.8999999999999998e-06, "RNAP~RpoD": 1.99e-06, "RNAPAuxiliary": 3.6299999999999995e-06, "ppGpp": 3.2e-07, "ATP": 0.009550000000000001, "CTP": 0.00481, "GTP": 0.00413, "UTP": 0.01477, "PPi": 0.0002, "AMP": 0.00043, "CMP": 0.00066, "GMP": 0.0010600000000000002, "Ribosome": 1.0189999999999999e-05, "RibosomeAuxiliary": 1.6699999999999999e-06, "GDP": 0.003, "L-leucine": 0.00057, "L-alanine": 0.0044, "glycine": 0.00578, "L-valine": 0.00109, "L-glutamate": 0.01077, "L-serine": 4.887e-05, "L-isoleucine": 0.00023, "L-aspartate": 0.00409, "L-threonine": 0.0002, "L-lysine": 0.00062, "L-proline": 0.00067, "L-arginine": 0.00108, "L-phenylalanine": 3.874e-05, "L-tyrosine": 4.683e-05, "L-glutamine": 0.00393, "L-asparagine": 0.00046, "L-histidine": 9.868999999999999e-05, "L-methionine": 0.00013000000000000002, "L-cysteine": 0.00045000000000000004, "L-tryptophan": 3.082e-05, "NH4+": 0.002, "acetyl-phosphate": 1.0999999999999999e-07, "NADH": 0.0005, "NAD+": 0.0030299999999999997, "NADPH": 0.00025, "NADP+": 0.0015400000000000001, "FMN": 4.832e-05, "FAD": 0.00101, "CoA": 0.0014, "glutathione": 1.34e-06, "dATP": 0.0002, "ADP": 0.0005200000000000001, "dAMP": 0.00012, "cAMP": 5.134000000000001e-08, "adenosine": 0.0002, "deoxyadenosine": 3e-07, "adenine": 0.00023, "dCTP": 0.0001, "cytosine": 0.00046, "cytidine": 1.6299999999999999e-06, "dGMP": 0.0005300000000000001, "guanine": 3.0289999999999996e-05, "guanosine": 4.9999999999999996e-06, "deoxyguanosine": 2.14e-06, "dTTP": 0.0008, "dTDP": 0.00013000000000000002, "UDP": 0.00322, "uridine": 3.3399999999999998e-06, "ITP": 1.602e-08, "IDP": 1.8000000000000002e-08, "IMP": 0.00046, "L-homocysteine": 9.447e-05, "L-citrulline": 1.385e-05, "L-ornithine": 3.42e-06, "L-histidinol": 5.862e-05, "S-adenosyl-L-methionine": 0.00017999999999999998, "D-glucose-6-phosphate": 0.00372, "D-fructose-6-phosphate": 0.0006, "D-fructose-1,6-bisphosphate": 0.015390000000000001, "dihydroxyacetone-phosphate": 0.00022, "3-phospho-D-glycerate": 0.00094, "phosphoenolpyruvate": 0.00031, "pyruvate": 0.00197, "acetyl-CoA": 0.00069, "oxaloacetate": 0.00069, "citrate": 0.00028000000000000003, "2-oxoglutarate": 0.0008100000000000001, "succinyl-CoA": 0.0003, "succinate": 0.00082, "fumarate": 0.00017, "L-malate": 0.00175, "propionyl-CoA": 4.2e-10, "malonyl-CoA": 2.6800000000000003e-09, "acetoacetyl-CoA": 1.7600000000000001e-09, "myo-inositol": 4.5000000000000005e-10, "6-phospho-D-glucono-1,5-lactone": 1.3e-07, "6-phospho-D-gluconate": 0.0034500000000000004, "D-ribulose-5-phosphate": 0.00016, "alpha-D-ribose-5-phosphate": 0.0004, "D-xylulose-5-phosphate": 1.4930000000000002e-08, "D-gluconate": 8.599999999999999e-07, "glycerate": 1.0999999999999999e-07, "glycerol-3-phosphate": 0.0, "2-deoxy-D-ribose-5-phosphate": 2.5e-07, "5-phospho-alpha-D-ribose-1-diphosphate": 0.00023, "N-carbamoyl-L-aspartate": 4.64e-06, "(S)-dihydroorotate": 2.1099999999999997e-06, "UDP-N-acetyl-D-glucosamine": 7.2e-07, "2,3-dihydroxybenzoate": 1.1000000000000001e-08, "4-hydroxybenzoate": 0.0, "shikimate": 0.00015, "phenylpyruvate": 2.524e-05, "anthranilate": 1.1119999999999999e-05, "N2-acetyl-L-ornithine": 6.9e-07, "riboflavin": 0.00013000000000000002, "quinolinate": 0.00014000000000000001, "PfkA": 8.599999999999999e-07, "FbaA": 6.349999999999999e-06, "TpiA": 5.96e-06, "GapA": 2.1e-05, "Pgk": 1.372e-05, "Eno": 1.331e-05, "PykF": 1.27e-06, "AceF": 5.08e-06, "AceE": 1.5199999999999998e-06, "Lpd": 1.53e-06, "GltA": 4.42e-06, "Icd": 9.89e-06, "SucA": 1.5199999999999998e-06, "Mdh": 1.4369999999999998e-05, "CyoA": 8.98e-06, "AtpA": 1.626e-05, "Prs": 2.18e-06, "PurF": 8.499999999999999e-07, "GuaB": 3.39e-06, "Gmk": 1.1699999999999998e-06, "Adk": 4.53e-06, "NrdB": 1.22e-06, "NrdA": 6.6e-07, "CarA": 1.98e-06, "PyrB": 1.27e-06, "ThyA": 1.53e-06, "Tmk": 6.2e-07, "PyrG": 1.83e-06, "Ndk": 3.49e-06, "GlnA": 3.22e-06, "100S": 3.936e-08, "oriC~DNAP": 1.06e-09, "genome": 0.00796, "CellWall": 1.1999900000000001, "D-glucose": 2.153e-05, "AtpD": 2.1099999999999997e-06, "NuoA": 1.4e-06, "GuaA": 1.81e-06, "DnaE": 1.06e-06, "DnaX": 1.5399999999999999e-06, "Lgt": 1.28e-06, "ClpP": 5.5e-07, "FtsH": 1.1899999999999998e-06, "FusA": 8.814000000000001e-08, "Lon": 1.4e-06, "TufA": 1.1e-06, "TufB": 2.6499999999999996e-06, "DnaB": 8.599999999999999e-07, "GroEL": 9.1e-07, "GyrA": 1.27e-06, "GyrB": 1.98e-06, "ParC": 3.8999999999999997e-07, "ParE": 1.5199999999999998e-06, "SecA": 1.58e-06, "FtsI": 1.7399999999999999e-06, "LpxC": 1.96e-06, "MurA": 1.38e-06, "BamA": 1.5599999999999999e-06, "DnaK": 1.38e-06, "FtsA": 1.69e-06, "ZipA": 9.6e-07, "OmpA": 2.1e-06, "OmpF": 1.24e-06, "SecY": 1.27e-06, "AlaS": 3.31e-06, "ArgS": 1.5399999999999999e-06, "Hns": 2.29e-06, "IleS": 3.0499999999999996e-06, "LeuS": 2.7e-06, "MetG": 2.43e-06, "ValS": 3.97e-06, "RpoA": 1.06e-09, "RpoB": 4.6999999999999995e-07, "RpoC": 1.0999999999999999e-07, "NusA": 0.0, "NusG": 4.9e-07, "Rho": 9.6e-07, "GreA": 0.0, "rRNA16S": 8.799999999999999e-07, "rRNA23S": 2.0199999999999997e-06, "rRNA5S": 2.85e-06, "30S": 2.44e-06, "50S": 6.4e-07, "RplA": 1.5419999999999998e-05, "RplL": 2.116e-05, "RpsA": 2.243e-05, "RpsC": 1.421e-05, "Crp": 2.4100000000000002e-06, "CspC": 2.39e-06, "DnaA": 1.3600000000000001e-06, "DnaG": 1.5399999999999999e-06, "Fis": 1.89e-06, "HupA": 1.91e-06, "Ssb": 2.16e-06, "Tsf": 1.5399999999999999e-06, "DnaN": 1.46e-06, "Frr": 0.0, "FtsZ": 1.7599999999999999e-06, "GroES": 9.1e-07, "InfA": 6.800000000000001e-07, "InfB": 6.800000000000001e-07, "InfC": 1.8999999999999998e-06, "MreB": 2.27e-06, "MukB": 8.599999999999999e-07, "PrfA": 9.226000000000001e-08, "PrfB": 5e-07, "EFTu": 1.0299999999999999e-06}, "count": {"RpoD": 189.0, "RNAP": 2727.0, "RNAP~RpoD": 1868.0, "RNAPAuxiliary": 3411.0, "Ribosome": 9576.0, "RibosomeAuxiliary": 1570.0, "100S": 37.0, "oriC~DNAP": 1.0, "genome": 7487782.0, "rRNA16S": 827.0, "rRNA23S": 1898.0, "rRNA5S": 2679.0, "30S": 2292.0, "50S": 605.0, "RplA": 14499.0, "RplL": 19893.0, "RpsA": 21091.0, "RpsC": 13361.0}, "out": {"vital": 1.0, "Cl-": 0.06056, "Na+": 0.05, "NH4+": 0.0095, "K+": 0.00264, "Pi": 0.00132, "Mg2+": 0.0005300000000000001, "nicotinamide": 9.826e-05, "pantothenate": 4.949e-05, "pyridoxine": 1.655e-05, "thiamine": 1.507e-05, "lipoate": 9.74e-06, "riboflavin": 2.13e-06, "Ca2+": 5e-07, "biotin": 4.9e-07, "sulfate": 3.1e-07, "folate": 1.8e-07, "Mn2+": 8e-08, "boric_acid": 4e-08, "Co2+": 3.0000000000000004e-08, "Zn2+": 1e-08, "Cu2+": 1e-08, "Fe2+": 1e-08, "molybdate": 3.0000000000000004e-09, "D-glucose": 0.0040999999999999995, "LB": 0.0, "L-alanine": 0.0008, "L-arginine": 0.005200000000000001, "L-asparagine": 0.0004, "L-aspartate": 0.0004, "L-cysteine": 9.999999999999999e-05, "L-glutamine": 0.0006, "glycine": 0.0008, "L-histidine": 0.0002, "L-isoleucine": 0.0004, "L-leucine": 0.0008, "L-lysine": 0.0004, "L-methionine": 0.0002, "L-phenylalanine": 0.0004, "L-proline": 0.0004, "L-serine": 0.01, "L-threonine": 0.0004, "L-tryptophan": 9.999999999999999e-05, "L-tyrosine": 0.0002, "L-valine": 0.0006, "adenine": 0.0002, "cytosine": 0.0002, "guanine": 0.0002, "uracil": 0.0002, "EZRich": 0.0, "H2O": 55.0, "H+": 0.0012, "O2": 0.0012, "CO2": 0.0012, "L-glutamate": 0.011, "bioentity": 5.0, "length": 0.1, "Ribosome": 0.0}, "cell": {"H+": 0.00118, "membrane_H+": 0.0034, "length": 3.105890495e-06}, "polysomes": 4599.0, "mrna": 3872.0, "protein": 0.0, "trna_free": 0.00031832999999999997, "trna_charged": 0.00024530635999999996, "cells": 8192.0, "instances": 8192.0, "log2_instances": 13, "rnap_bound": 4400.0, "rnapaux_bound": 1858.0, "ribo_total": 57466.0}, "15300": {"conc": {"H+": 0.0012, "O2": 0.0012, "CO2": 0.0012, "Pi": 0.023899999999999998, "RpoD": 2e-07, "RNAP": 3.06e-06, "RNAP~RpoD": 2.0299999999999996e-06, "RNAPAuxiliary": 3.74e-06, "ppGpp": 3.2e-07, "ATP": 0.00957, "CTP": 0.00481, "GTP": 0.00401, "UTP": 0.01477, "PPi": 0.0002, "AMP": 0.00045000000000000004, "CMP": 0.00066, "GMP": 0.00114, "Ribosome": 1.038e-05, "RibosomeAuxiliary": 1.6499999999999999e-06, "GDP": 0.0032300000000000002, "L-leucine": 0.00059, "L-alanine": 0.00435, "glycine": 0.005059999999999999, "L-valine": 0.00109, "L-glutamate": 0.01081, "L-serine": 4.767e-05, "L-isoleucine": 0.00024, "L-aspartate": 0.0041600000000000005, "L-threonine": 0.00021, "L-lysine": 0.00061, "L-proline": 0.00067, "L-arginine": 0.00108, "L-phenylalanine": 3.7359999999999995e-05, "L-tyrosine": 4.8009999999999996e-05, "L-glutamine": 0.00391, "L-asparagine": 0.00047, "L-histidine": 9.871999999999999e-05, "L-methionine": 0.00013000000000000002, "L-cysteine": 0.00046, "L-tryptophan": 3.16e-05, "NH4+": 0.002, "acetyl-phosphate": 1e-07, "NADH": 0.00049, "NAD+": 0.0029900000000000005, "NADPH": 0.00026000000000000003, "NADP+": 0.00152, "FMN": 4.7419999999999997e-05, "FAD": 0.00101, "CoA": 0.0014, "glutathione": 1.2499999999999999e-06, "dATP": 0.0002, "ADP": 0.0005, "dAMP": 0.00012, "cAMP": 5.165e-08, "adenosine": 0.00021, "deoxyadenosine": 3e-07, "adenine": 0.00024, "dCTP": 0.00011, "cytosine": 0.00046, "cytidine": 1.6399999999999998e-06, "dGMP": 0.0005300000000000001, "guanine": 3.3929999999999995e-05, "guanosine": 4.96e-06, "deoxyguanosine": 2.13e-06, "dTTP": 0.0008100000000000001, "dTDP": 0.00014000000000000001, "UDP": 0.00322, "uridine": 3.33e-06, "ITP": 1.504e-08, "IDP": 1.689e-08, "IMP": 0.00047, "L-homocysteine": 9.340000000000001e-05, "L-citrulline": 1.3779999999999999e-05, "L-ornithine": 3.43e-06, "L-histidinol": 5.8719999999999993e-05, "S-adenosyl-L-methionine": 0.00017999999999999998, "D-glucose-6-phosphate": 0.00372, "D-fructose-6-phosphate": 0.0006, "D-fructose-1,6-bisphosphate": 0.01511, "dihydroxyacetone-phosphate": 0.00022, "3-phospho-D-glycerate": 0.0009000000000000001, "phosphoenolpyruvate": 0.00031, "pyruvate": 0.00193, "acetyl-CoA": 0.00067, "oxaloacetate": 0.00068, "citrate": 0.00027, "2-oxoglutarate": 0.0007800000000000001, "succinyl-CoA": 0.00029, "succinate": 0.0008, "fumarate": 0.00016, "L-malate": 0.0017, "propionyl-CoA": 3.9000000000000005e-10, "malonyl-CoA": 2.51e-09, "acetoacetyl-CoA": 1.65e-09, "myo-inositol": 4.2e-10, "6-phospho-D-glucono-1,5-lactone": 1.2e-07, "6-phospho-D-gluconate": 0.0034500000000000004, "D-ribulose-5-phosphate": 0.00016, "alpha-D-ribose-5-phosphate": 0.0004, "D-xylulose-5-phosphate": 1.402e-08, "D-gluconate": 8.699999999999999e-07, "glycerate": 1e-07, "glycerol-3-phosphate": 0.0, "2-deoxy-D-ribose-5-phosphate": 2.5e-07, "5-phospho-alpha-D-ribose-1-diphosphate": 0.00023, "N-carbamoyl-L-aspartate": 4.46e-06, "(S)-dihydroorotate": 2.04e-06, "UDP-N-acetyl-D-glucosamine": 6.800000000000001e-07, "2,3-dihydroxybenzoate": 1.033e-08, "4-hydroxybenzoate": 0.0, "shikimate": 0.00015, "phenylpyruvate": 2.355e-05, "anthranilate": 1.117e-05, "N2-acetyl-L-ornithine": 7.2e-07, "riboflavin": 0.00013000000000000002, "quinolinate": 0.00014000000000000001, "PfkA": 8.1e-07, "FbaA": 6.32e-06, "TpiA": 5.8099999999999994e-06, "GapA": 2.094e-05, "Pgk": 1.363e-05, "Eno": 1.3439999999999998e-05, "PykF": 1.26e-06, "AceF": 5.19e-06, "AceE": 1.49e-06, "Lpd": 1.5e-06, "GltA": 4.43e-06, "Icd": 9.71e-06, "SucA": 1.51e-06, "Mdh": 1.4279999999999999e-05, "CyoA": 8.83e-06, "AtpA": 1.615e-05, "Prs": 2.23e-06, "PurF": 8.499999999999999e-07, "GuaB": 3.45e-06, "Gmk": 1.1899999999999998e-06, "Adk": 4.3799999999999996e-06, "NrdB": 1.32e-06, "NrdA": 6.2e-07, "CarA": 1.9299999999999997e-06, "PyrB": 1.2e-06, "ThyA": 1.48e-06, "Tmk": 5.8e-07, "PyrG": 1.8e-06, "Ndk": 3.45e-06, "GlnA": 3.16e-06, "100S": 3.295000000000001e-08, "oriC~DNAP": 1e-09, "genome": 0.00792, "CellWall": 1.2, "D-glucose": 2.0579999999999996e-05, "AtpD": 2.12e-06, "NuoA": 1.37e-06, "GuaA": 1.73e-06, "DnaE": 1.04e-06, "DnaX": 1.58e-06, "Lgt": 1.22e-06, "ClpP": 5.699999999999999e-07, "FtsH": 1.16e-06, "FusA": 1.6e-07, "Lon": 1.35e-06, "TufA": 1.1299999999999998e-06, "TufB": 2.68e-06, "DnaB": 9.6e-07, "GroEL": 9.399999999999999e-07, "GyrA": 1.38e-06, "GyrB": 2.0299999999999996e-06, "ParC": 3.7e-07, "ParE": 1.49e-06, "SecA": 1.55e-06, "FtsI": 1.78e-06, "LpxC": 1.9299999999999997e-06, "MurA": 1.4099999999999998e-06, "BamA": 1.61e-06, "DnaK": 1.3899999999999998e-06, "FtsA": 1.75e-06, "ZipA": 9e-07, "OmpA": 2.0599999999999998e-06, "OmpF": 1.35e-06, "SecY": 1.26e-06, "AlaS": 3.3399999999999998e-06, "ArgS": 1.59e-06, "Hns": 2.35e-06, "IleS": 2.94e-06, "LeuS": 2.76e-06, "MetG": 2.5099999999999997e-06, "ValS": 3.8599999999999995e-06, "RpoA": 1e-09, "RpoB": 2.4e-07, "RpoC": 3.668e-08, "NusA": 0.0, "NusG": 4.8e-07, "Rho": 1.0099999999999999e-06, "GreA": 1.2980000000000001e-08, "rRNA16S": 9.6e-07, "rRNA23S": 2.09e-06, "rRNA5S": 3.0799999999999997e-06, "30S": 2.47e-06, "50S": 6.9e-07, "RplA": 1.702e-05, "RplL": 2.221e-05, "RpsA": 2.14e-05, "RpsC": 1.4989999999999999e-05, "Crp": 2.3799999999999997e-06, "CspC": 2.3399999999999996e-06, "DnaA": 1.28e-06, "DnaG": 1.61e-06, "Fis": 1.92e-06, "HupA": 1.95e-06, "Ssb": 2.16e-06, "Tsf": 1.77e-06, "DnaN": 1.44e-06, "Frr": 2e-09, "FtsZ": 1.8e-06, "GroES": 8.799999999999999e-07, "InfA": 7.5e-07, "InfB": 6.9e-07, "InfC": 2.0699999999999997e-06, "MreB": 2.31e-06, "MukB": 8e-07, "PrfA": 0.0, "PrfB": 5.699999999999999e-07, "EFTu": 1.18e-06}, "count": {"RpoD": 204.0, "RNAP": 3066.0, "RNAP~RpoD": 2038.0, "RNAPAuxiliary": 3745.0, "Ribosome": 10394.0, "RibosomeAuxiliary": 1648.0, "100S": 33.0, "oriC~DNAP": 1.0, "genome": 7933078.0, "rRNA16S": 964.0, "rRNA23S": 2090.0, "rRNA5S": 3082.0, "30S": 2477.0, "50S": 696.0, "RplA": 17046.0, "RplL": 22246.0, "RpsA": 21439.0, "RpsC": 15010.0}, "out": {"vital": 1.0, "Cl-": 0.06056, "Na+": 0.05, "NH4+": 0.0095, "K+": 0.00264, "Pi": 0.00132, "Mg2+": 0.0005300000000000001, "nicotinamide": 9.826e-05, "pantothenate": 4.949e-05, "pyridoxine": 1.655e-05, "thiamine": 1.507e-05, "lipoate": 9.74e-06, "riboflavin": 2.13e-06, "Ca2+": 5e-07, "biotin": 4.9e-07, "sulfate": 3.1e-07, "folate": 1.8e-07, "Mn2+": 8e-08, "boric_acid": 4e-08, "Co2+": 3.0000000000000004e-08, "Zn2+": 1e-08, "Cu2+": 1e-08, "Fe2+": 1e-08, "molybdate": 3.0000000000000004e-09, "D-glucose": 0.0040999999999999995, "LB": 0.0, "L-alanine": 0.0008, "L-arginine": 0.005200000000000001, "L-asparagine": 0.0004, "L-aspartate": 0.0004, "L-cysteine": 9.999999999999999e-05, "L-glutamine": 0.0006, "glycine": 0.0008, "L-histidine": 0.0002, "L-isoleucine": 0.0004, "L-leucine": 0.0008, "L-lysine": 0.0004, "L-methionine": 0.0002, "L-phenylalanine": 0.0004, "L-proline": 0.0004, "L-serine": 0.01, "L-threonine": 0.0004, "L-tryptophan": 9.999999999999999e-05, "L-tyrosine": 0.0002, "L-valine": 0.0006, "adenine": 0.0002, "cytosine": 0.0002, "guanine": 0.0002, "uracil": 0.0002, "EZRich": 0.0, "H2O": 55.0, "H+": 0.0012, "O2": 0.0012, "CO2": 0.0012, "L-glutamate": 0.011, "bioentity": 5.0, "length": 0.1, "Ribosome": 0.0}, "cell": {"H+": 0.00118, "membrane_H+": 0.0031000000000000003, "length": 3.308937616e-06}, "polysomes": 4849.0, "mrna": 4082.0, "protein": 0.0, "trna_free": 0.00032089, "trna_charged": 0.0002472560000000001, "cells": 8192.0, "instances": 8192.0, "log2_instances": 13, "rnap_bound": 4537.0, "rnapaux_bound": 1854.0, "ribo_total": 60934.0}, "15400": {"conc": {"H+": 0.0012, "O2": 0.0012, "CO2": 0.0012, "Pi": 0.023899999999999998, "RpoD": 1.5e-07, "RNAP": 3.14e-06, "RNAP~RpoD": 2.04e-06, "RNAPAuxiliary": 3.92e-06, "ppGpp": 3.2e-07, "ATP": 0.00961, "CTP": 0.0047599999999999995, "GTP": 0.00436, "UTP": 0.01464, "PPi": 0.0002, "AMP": 0.00045000000000000004, "CMP": 0.0006500000000000001, "GMP": 0.0010500000000000002, "Ribosome": 1.008e-05, "RibosomeAuxiliary": 1.51e-06, "GDP": 0.0029700000000000004, "L-leucine": 0.0006, "L-alanine": 0.00455, "glycine": 0.00512, "L-valine": 0.0011200000000000001, "L-glutamate": 0.01094, "L-serine": 4.8719999999999994e-05, "L-isoleucine": 0.00026000000000000003, "L-aspartate": 0.0042699999999999995, "L-threonine": 0.00023, "L-lysine": 0.00061, "L-proline": 0.00069, "L-arginine": 0.00111, "L-phenylalanine": 3.7439999999999994e-05, "L-tyrosine": 4.86e-05, "L-glutamine": 0.00392, "L-asparagine": 0.00048, "L-histidine": 0.0001, "L-methionine": 0.00014000000000000001, "L-cysteine": 0.00047, "L-tryptophan": 3.192e-05, "NH4+": 0.002, "acetyl-phosphate": 9.877e-08, "NADH": 0.00048, "NAD+": 0.00298, "NADPH": 0.00027, "NADP+": 0.0015, "FMN": 4.9579999999999996e-05, "FAD": 0.00101, "CoA": 0.0014, "glutathione": 1.18e-06, "dATP": 0.0002, "ADP": 0.00046, "dAMP": 0.00012, "cAMP": 5.194e-08, "adenosine": 0.00021, "deoxyadenosine": 3e-07, "adenine": 0.00024, "dCTP": 0.0001, "cytosine": 0.00045000000000000004, "cytidine": 1.6399999999999998e-06, "dGMP": 0.00054, "guanine": 3.324e-05, "guanosine": 4.94e-06, "deoxyguanosine": 2.13e-06, "dTTP": 0.00083, "dTDP": 0.00014000000000000001, "UDP": 0.00319, "uridine": 3.33e-06, "ITP": 1.416e-08, "IDP": 1.59e-08, "IMP": 0.00047, "L-homocysteine": 9.502e-05, "L-citrulline": 1.306e-05, "L-ornithine": 3.29e-06, "L-histidinol": 5.9789999999999995e-05, "S-adenosyl-L-methionine": 0.00017999999999999998, "D-glucose-6-phosphate": 0.00371, "D-fructose-6-phosphate": 0.0006, "D-fructose-1,6-bisphosphate": 0.01503, "dihydroxyacetone-phosphate": 0.00022, "3-phospho-D-glycerate": 0.00087, "phosphoenolpyruvate": 0.0003, "pyruvate": 0.0019, "acetyl-CoA": 0.00066, "oxaloacetate": 0.00066, "citrate": 0.00026000000000000003, "2-oxoglutarate": 0.00075, "succinyl-CoA": 0.00029, "succinate": 0.00079, "fumarate": 0.00016, "L-malate": 0.00166, "propionyl-CoA": 3.7e-10, "malonyl-CoA": 2.3700000000000003e-09, "acetoacetyl-CoA": 1.5600000000000002e-09, "myo-inositol": 4.0000000000000007e-10, "6-phospho-D-glucono-1,5-lactone": 1.0999999999999999e-07, "6-phospho-D-gluconate": 0.0034500000000000004, "D-ribulose-5-phosphate": 0.00016, "alpha-D-ribose-5-phosphate": 0.0004, "D-xylulose-5-phosphate": 1.3190000000000001e-08, "D-gluconate": 8.799999999999999e-07, "glycerate": 9.722e-08, "glycerol-3-phosphate": 0.0, "2-deoxy-D-ribose-5-phosphate": 2.5e-07, "5-phospho-alpha-D-ribose-1-diphosphate": 0.00023, "N-carbamoyl-L-aspartate": 4.49e-06, "(S)-dihydroorotate": 2.05e-06, "UDP-N-acetyl-D-glucosamine": 6.4e-07, "2,3-dihydroxybenzoate": 9.720000000000002e-09, "4-hydroxybenzoate": 0.0, "shikimate": 0.00015, "phenylpyruvate": 2.253e-05, "anthranilate": 1.0949999999999998e-05, "N2-acetyl-L-ornithine": 7.2e-07, "riboflavin": 0.00014000000000000001, "quinolinate": 0.00014000000000000001, "PfkA": 7.599999999999999e-07, "FbaA": 6.2499999999999995e-06, "TpiA": 5.849999999999999e-06, "GapA": 2.0879999999999997e-05, "Pgk": 1.352e-05, "Eno": 1.346e-05, "PykF": 1.28e-06, "AceF": 5.17e-06, "AceE": 1.44e-06, "Lpd": 1.51e-06, "GltA": 4.54e-06, "Icd": 9.57e-06, "SucA": 1.5599999999999999e-06, "Mdh": 1.418e-05, "CyoA": 8.8e-06, "AtpA": 1.6239999999999997e-05, "Prs": 2.17e-06, "PurF": 8.499999999999999e-07, "GuaB": 3.4799999999999997e-06, "Gmk": 1.16e-06, "Adk": 4.16e-06, "NrdB": 1.33e-06, "NrdA": 5.8e-07, "CarA": 1.8999999999999998e-06, "PyrB": 1.1699999999999998e-06, "ThyA": 1.62e-06, "Tmk": 5.4e-07, "PyrG": 1.77e-06, "Ndk": 3.4799999999999997e-06, "GlnA": 3.11e-06, "100S": 2.7250000000000002e-08, "oriC~DNAP": 9.4e-10, "genome": 0.00787, "CellWall": 1.20001, "D-glucose": 1.975e-05, "AtpD": 2.09e-06, "NuoA": 1.37e-06, "GuaA": 1.75e-06, "DnaE": 1.06e-06, "DnaX": 1.57e-06, "Lgt": 1.16e-06, "ClpP": 6.1e-07, "FtsH": 1.09e-06, "FusA": 2.8e-07, "Lon": 1.37e-06, "TufA": 1.1899999999999998e-06, "TufB": 2.66e-06, "DnaB": 1.02e-06, "GroEL": 9.7e-07, "GyrA": 1.4e-06, "GyrB": 1.99e-06, "ParC": 3.7999999999999996e-07, "ParE": 1.58e-06, "SecA": 1.6599999999999998e-06, "FtsI": 1.77e-06, "LpxC": 1.8999999999999998e-06, "MurA": 1.48e-06, "BamA": 1.6399999999999998e-06, "DnaK": 1.4e-06, "FtsA": 1.7199999999999998e-06, "ZipA": 9.3e-07, "OmpA": 2.0199999999999997e-06, "OmpF": 1.42e-06, "SecY": 1.29e-06, "AlaS": 3.4399999999999997e-06, "ArgS": 1.6299999999999999e-06, "Hns": 2.3799999999999997e-06, "IleS": 2.88e-06, "LeuS": 2.8e-06, "MetG": 2.5499999999999997e-06, "ValS": 3.73e-06, "RpoA": 4.416e-08, "RpoB": 5.519e-08, "RpoC": 0.0, "NusA": 9.4e-10, "NusG": 4.0999999999999994e-07, "Rho": 9.6e-07, "GreA": 0.0, "rRNA16S": 1.11e-06, "rRNA23S": 2.25e-06, "rRNA5S": 3.1299999999999997e-06, "30S": 2.63e-06, "50S": 7.5e-07, "RplA": 1.732e-05, "RplL": 2.269e-05, "RpsA": 2.16e-05, "RpsC": 1.6219999999999997e-05, "Crp": 2.3399999999999996e-06, "CspC": 2.31e-06, "DnaA": 1.2299999999999999e-06, "DnaG": 1.59e-06, "Fis": 1.99e-06, "HupA": 1.98e-06, "Ssb": 2.2e-06, "Tsf": 2.01e-06, "DnaN": 1.37e-06, "Frr": 6.580000000000001e-09, "FtsZ": 1.8e-06, "GroES": 8.599999999999999e-07, "InfA": 9.2e-07, "InfB": 6.9e-07, "InfC": 2.17e-06, "MreB": 2.4199999999999997e-06, "MukB": 7.5e-07, "PrfA": 0.0, "PrfB": 6.6e-07, "EFTu": 1.29e-06}, "count": {"RpoD": 163.0, "RNAP": 3342.0, "RNAP~RpoD": 2173.0, "RNAPAuxiliary": 4168.0, "Ribosome": 10731.0, "RibosomeAuxiliary": 1607.0, "100S": 29.0, "oriC~DNAP": 1.0, "genome": 8378094.0, "rRNA16S": 1186.0, "rRNA23S": 2398.0, "rRNA5S": 3329.0, "30S": 2804.0, "50S": 795.0, "RplA": 18434.0, "RplL": 24151.0, "RpsA": 22991.0, "RpsC": 17257.0}, "out": {"vital": 1.0, "Cl-": 0.06056, "Na+": 0.05, "NH4+": 0.0095, "K+": 0.00264, "Pi": 0.00132, "Mg2+": 0.0005300000000000001, "nicotinamide": 9.826e-05, "pantothenate": 4.949e-05, "pyridoxine": 1.655e-05, "thiamine": 1.507e-05, "lipoate": 9.74e-06, "riboflavin": 2.13e-06, "Ca2+": 5e-07, "biotin": 4.9e-07, "sulfate": 3.1e-07, "folate": 1.8e-07, "Mn2+": 8e-08, "boric_acid": 4e-08, "Co2+": 3.0000000000000004e-08, "Zn2+": 1e-08, "Cu2+": 1e-08, "Fe2+": 1e-08, "molybdate": 3.0000000000000004e-09, "D-glucose": 0.0040999999999999995, "LB": 0.0, "L-alanine": 0.0008, "L-arginine": 0.005200000000000001, "L-asparagine": 0.0004, "L-aspartate": 0.0004, "L-cysteine": 9.999999999999999e-05, "L-glutamine": 0.0006, "glycine": 0.0008, "L-histidine": 0.0002, "L-isoleucine": 0.0004, "L-leucine": 0.0008, "L-lysine": 0.0004, "L-methionine": 0.0002, "L-phenylalanine": 0.0004, "L-proline": 0.0004, "L-serine": 0.01, "L-threonine": 0.0004, "L-tryptophan": 9.999999999999999e-05, "L-tyrosine": 0.0002, "L-valine": 0.0006, "adenine": 0.0002, "cytosine": 0.0002, "guanine": 0.0002, "uracil": 0.0002, "EZRich": 0.0, "H2O": 55.0, "H+": 0.0012, "O2": 0.0012, "CO2": 0.0012, "L-glutamate": 0.011, "bioentity": 5.0, "length": 0.1, "Ribosome": 0.0}, "cell": {"H+": 0.00118, "membrane_H+": 0.00285, "length": 3.515617624e-06}, "polysomes": 5176.0, "mrna": 4350.0, "protein": 0.0, "trna_free": 0.00032374000000000004, "trna_charged": 0.00025121469999999995, "cells": 8192.0, "instances": 8192.0, "log2_instances": 13, "rnap_bound": 4741.0, "rnapaux_bound": 1862.0, "ribo_total": 64511.0}, "15500": {"conc": {"H+": 0.0012, "O2": 0.0012, "CO2": 0.0012, "Pi": 0.023899999999999998, "RpoD": 1.7000000000000001e-07, "RNAP": 3.1199999999999998e-06, "RNAP~RpoD": 2e-06, "RNAPAuxiliary": 4.09e-06, "ppGpp": 3.2e-07, "ATP": 0.00957, "CTP": 0.004690000000000001, "GTP": 0.00454, "UTP": 0.01442, "PPi": 0.0002, "AMP": 0.00045000000000000004, "CMP": 0.00064, "GMP": 0.00099, "Ribosome": 9.92e-06, "RibosomeAuxiliary": 1.4299999999999999e-06, "GDP": 0.00282, "L-leucine": 0.00058, "L-alanine": 0.00452, "glycine": 0.005110000000000001, "L-valine": 0.0011, "L-glutamate": 0.01099, "L-serine": 4.9959999999999996e-05, "L-isoleucine": 0.00026000000000000003, "L-aspartate": 0.00428, "L-threonine": 0.00023, "L-lysine": 0.0006500000000000001, "L-proline": 0.00069, "L-arginine": 0.0011200000000000001, "L-phenylalanine": 4.0409999999999994e-05, "L-tyrosine": 4.782e-05, "L-glutamine": 0.00394, "L-asparagine": 0.00048, "L-histidine": 0.0001, "L-methionine": 0.00014000000000000001, "L-cysteine": 0.00048, "L-tryptophan": 3.21e-05, "NH4+": 0.002, "acetyl-phosphate": 9.435e-08, "NADH": 0.00048, "NAD+": 0.0029700000000000004, "NADPH": 0.00027, "NADP+": 0.0015, "FMN": 5.239999999999999e-05, "FAD": 0.00101, "CoA": 0.0014, "glutathione": 1.11e-06, "dATP": 0.0002, "ADP": 0.00049, "dAMP": 0.00012, "cAMP": 5.207e-08, "adenosine": 0.00021, "deoxyadenosine": 3e-07, "adenine": 0.00024, "dCTP": 9.871999999999999e-05, "cytosine": 0.00045000000000000004, "cytidine": 1.6499999999999999e-06, "dGMP": 0.00054, "guanine": 3.292e-05, "guanosine": 4.91e-06, "deoxyguanosine": 2.14e-06, "dTTP": 0.00085, "dTDP": 0.00014000000000000001, "UDP": 0.00314, "uridine": 3.33e-06, "ITP": 1.334e-08, "IDP": 1.4980000000000002e-08, "IMP": 0.00047, "L-homocysteine": 9.696999999999999e-05, "L-citrulline": 1.289e-05, "L-ornithine": 3.25e-06, "L-histidinol": 5.9909999999999994e-05, "S-adenosyl-L-methionine": 0.00017999999999999998, "D-glucose-6-phosphate": 0.00372, "D-fructose-6-phosphate": 0.0006, "D-fructose-1,6-bisphosphate": 0.01495, "dihydroxyacetone-phosphate": 0.00022, "3-phospho-D-glycerate": 0.00086, "phosphoenolpyruvate": 0.0003, "pyruvate": 0.0019, "acetyl-CoA": 0.00067, "oxaloacetate": 0.00067, "citrate": 0.00026000000000000003, "2-oxoglutarate": 0.00076, "succinyl-CoA": 0.0003, "succinate": 0.0008100000000000001, "fumarate": 0.00017, "L-malate": 0.00167, "propionyl-CoA": 3.5e-10, "malonyl-CoA": 2.23e-09, "acetoacetyl-CoA": 1.47e-09, "myo-inositol": 3.7e-10, "6-phospho-D-glucono-1,5-lactone": 1e-07, "6-phospho-D-gluconate": 0.0034500000000000004, "D-ribulose-5-phosphate": 0.00016, "alpha-D-ribose-5-phosphate": 0.0004, "D-xylulose-5-phosphate": 1.2430000000000001e-08, "D-gluconate": 9e-07, "glycerate": 9.16e-08, "glycerol-3-phosphate": 0.0, "2-deoxy-D-ribose-5-phosphate": 2.5e-07, "5-phospho-alpha-D-ribose-1-diphosphate": 0.00023, "N-carbamoyl-L-aspartate": 4.839999999999999e-06, "(S)-dihydroorotate": 2.2e-06, "UDP-N-acetyl-D-glucosamine": 6e-07, "2,3-dihydroxybenzoate": 9.16e-09, "4-hydroxybenzoate": 0.0, "shikimate": 0.00014000000000000001, "phenylpyruvate": 2.439e-05, "anthranilate": 1.0919999999999999e-05, "N2-acetyl-L-ornithine": 7.4e-07, "riboflavin": 0.00014000000000000001, "quinolinate": 0.00014000000000000001, "PfkA": 7.2e-07, "FbaA": 6.099999999999999e-06, "TpiA": 5.849999999999999e-06, "GapA": 2.0889999999999998e-05, "Pgk": 1.339e-05, "Eno": 1.331e-05, "PykF": 1.29e-06, "AceF": 5.28e-06, "AceE": 1.4099999999999998e-06, "Lpd": 1.55e-06, "GltA": 4.599999999999999e-06, "Icd": 9.369999999999998e-06, "SucA": 1.59e-06, "Mdh": 1.414e-05, "CyoA": 8.759999999999999e-06, "AtpA": 1.628e-05, "Prs": 2.08e-06, "PurF": 8.499999999999999e-07, "GuaB": 3.4399999999999997e-06, "Gmk": 1.16e-06, "Adk": 4.0399999999999994e-06, "NrdB": 1.37e-06, "NrdA": 5.5e-07, "CarA": 1.85e-06, "PyrB": 1.1899999999999998e-06, "ThyA": 1.6699999999999999e-06, "Tmk": 5.2e-07, "PyrG": 1.7599999999999999e-06, "Ndk": 3.5499999999999995e-06, "GlnA": 3.0899999999999996e-06, "100S": 2.213e-08, "oriC~DNAP": 8.9e-10, "genome": 0.00781, "CellWall": 1.2, "D-glucose": 1.8989999999999996e-05, "AtpD": 2.0199999999999997e-06, "NuoA": 1.37e-06, "GuaA": 1.83e-06, "DnaE": 1.0299999999999999e-06, "DnaX": 1.53e-06, "Lgt": 1.11e-06, "ClpP": 6e-07, "FtsH": 1.08e-06, "FusA": 4.0999999999999994e-07, "Lon": 1.34e-06, "TufA": 1.26e-06, "TufB": 2.5699999999999995e-06, "DnaB": 1.05e-06, "GroEL": 9.9e-07, "GyrA": 1.32e-06, "GyrB": 1.94e-06, "ParC": 3.8999999999999997e-07, "ParE": 1.6599999999999998e-06, "SecA": 1.6799999999999998e-06, "FtsI": 1.77e-06, "LpxC": 1.9699999999999998e-06, "MurA": 1.46e-06, "BamA": 1.6399999999999998e-06, "DnaK": 1.4099999999999998e-06, "FtsA": 1.73e-06, "ZipA": 9.3e-07, "OmpA": 1.98e-06, "OmpF": 1.49e-06, "SecY": 1.2499999999999999e-06, "AlaS": 3.49e-06, "ArgS": 1.6799999999999998e-06, "Hns": 2.37e-06, "IleS": 2.8199999999999997e-06, "LeuS": 2.85e-06, "MetG": 2.6099999999999996e-06, "ValS": 3.6499999999999998e-06, "RpoA": 3.4000000000000003e-07, "RpoB": 3.805e-08, "RpoC": 0.0, "NusA": 0.0, "NusG": 4.1999999999999995e-07, "Rho": 7.699999999999999e-07, "GreA": 4.43e-09, "rRNA16S": 1.08e-06, "rRNA23S": 2.5899999999999998e-06, "rRNA5S": 3.33e-06, "30S": 2.88e-06, "50S": 8.199999999999999e-07, "RplA": 1.954e-05, "RplL": 2.291e-05, "RpsA": 2.105e-05, "RpsC": 1.625e-05, "Crp": 2.31e-06, "CspC": 2.27e-06, "DnaA": 1.3e-06, "DnaG": 1.51e-06, "Fis": 2e-06, "HupA": 1.96e-06, "Ssb": 2.2599999999999995e-06, "Tsf": 2.12e-06, "DnaN": 1.31e-06, "Frr": 0.0, "FtsZ": 1.75e-06, "GroES": 8.199999999999999e-07, "InfA": 1.07e-06, "InfB": 5.8e-07, "InfC": 2.27e-06, "MreB": 2.4500000000000003e-06, "MukB": 7.4e-07, "PrfA": 1.859e-08, "PrfB": 7.599999999999999e-07, "EFTu": 1.4499999999999999e-06}, "count": {"RpoD": 194.0, "RNAP": 3524.0, "RNAP~RpoD": 2257.0, "RNAPAuxiliary": 4624.0, "Ribosome": 11205.0, "RibosomeAuxiliary": 1619.0, "100S": 25.0, "oriC~DNAP": 1.0, "genome": 8823082.0, "rRNA16S": 1220.0, "rRNA23S": 2921.0, "rRNA5S": 3765.0, "30S": 3256.0, "50S": 924.0, "RplA": 22075.0, "RplL": 25875.0, "RpsA": 23778.0, "RpsC": 18349.0}, "out": {"vital": 1.0, "Cl-": 0.06056, "Na+": 0.05, "NH4+": 0.0095, "K+": 0.00264, "Pi": 0.00132, "Mg2+": 0.0005300000000000001, "nicotinamide": 9.826e-05, "pantothenate": 4.949e-05, "pyridoxine": 1.655e-05, "thiamine": 1.507e-05, "lipoate": 9.74e-06, "riboflavin": 2.13e-06, "Ca2+": 5e-07, "biotin": 4.9e-07, "sulfate": 3.1e-07, "folate": 1.8e-07, "Mn2+": 8e-08, "boric_acid": 4e-08, "Co2+": 3.0000000000000004e-08, "Zn2+": 1e-08, "Cu2+": 1e-08, "Fe2+": 1e-08, "molybdate": 3.0000000000000004e-09, "D-glucose": 0.0040999999999999995, "LB": 0.0, "L-alanine": 0.0008, "L-arginine": 0.005200000000000001, "L-asparagine": 0.0004, "L-aspartate": 0.0004, "L-cysteine": 9.999999999999999e-05, "L-glutamine": 0.0006, "glycine": 0.0008, "L-histidine": 0.0002, "L-isoleucine": 0.0004, "L-leucine": 0.0008, "L-lysine": 0.0004, "L-methionine": 0.0002, "L-phenylalanine": 0.0004, "L-proline": 0.0004, "L-serine": 0.01, "L-threonine": 0.0004, "L-tryptophan": 9.999999999999999e-05, "L-tyrosine": 0.0002, "L-valine": 0.0006, "adenine": 0.0002, "cytosine": 0.0002, "guanine": 0.0002, "uracil": 0.0002, "EZRich": 0.0, "H2O": 55.0, "H+": 0.0012, "O2": 0.0012, "CO2": 0.0012, "L-glutamate": 0.011, "bioentity": 5.0, "length": 0.1, "Ribosome": 0.0}, "cell": {"H+": 0.00118, "membrane_H+": 0.00289, "length": 3.731410446e-06}, "polysomes": 5486.0, "mrna": 4712.0, "protein": 0.0, "trna_free": 0.00032325999999999996, "trna_charged": 0.0002506244500000001, "cells": 8192.0, "instances": 8192.0, "log2_instances": 13, "rnap_bound": 4884.0, "rnapaux_bound": 1858.0, "ribo_total": 68345.0}, "15600": {"conc": {"H+": 0.0012, "O2": 0.0012, "CO2": 0.0012, "Pi": 0.023899999999999998, "RpoD": 1.7000000000000001e-07, "RNAP": 3.0399999999999997e-06, "RNAP~RpoD": 1.99e-06, "RNAPAuxiliary": 4.16e-06, "ppGpp": 3.2e-07, "ATP": 0.00954, "CTP": 0.00464, "GTP": 0.00459, "UTP": 0.01428, "PPi": 0.0002, "AMP": 0.00045000000000000004, "CMP": 0.00064, "GMP": 0.00099, "Ribosome": 9.669999999999999e-06, "RibosomeAuxiliary": 1.38e-06, "GDP": 0.00281, "L-leucine": 0.00058, "L-alanine": 0.00459, "glycine": 0.00512, "L-valine": 0.0011, "L-glutamate": 0.01104, "L-serine": 5.0849999999999996e-05, "L-isoleucine": 0.00026000000000000003, "L-aspartate": 0.00439, "L-threonine": 0.00023, "L-lysine": 0.00068, "L-proline": 0.00068, "L-arginine": 0.00113, "L-phenylalanine": 4.052e-05, "L-tyrosine": 4.706e-05, "L-glutamine": 0.0039700000000000004, "L-asparagine": 0.0005, "L-histidine": 9.955e-05, "L-methionine": 0.00014000000000000001, "L-cysteine": 0.00051, "L-tryptophan": 3.4899999999999995e-05, "NH4+": 0.002, "acetyl-phosphate": 9.020000000000001e-08, "NADH": 0.00049, "NAD+": 0.00298, "NADPH": 0.00027, "NADP+": 0.0015, "FMN": 5.4499999999999997e-05, "FAD": 0.00101, "CoA": 0.0014, "glutathione": 1.05e-06, "dATP": 0.0002, "ADP": 0.0005200000000000001, "dAMP": 0.00012, "cAMP": 5.2200000000000004e-08, "adenosine": 0.00021, "deoxyadenosine": 3.1e-07, "adenine": 0.00025, "dCTP": 0.00011, "cytosine": 0.00045000000000000004, "cytidine": 1.6499999999999999e-06, "dGMP": 0.00055, "guanine": 3.383e-05, "guanosine": 4.87e-06, "deoxyguanosine": 2.1499999999999997e-06, "dTTP": 0.00087, "dTDP": 0.00014000000000000001, "UDP": 0.00311, "uridine": 3.3399999999999998e-06, "ITP": 1.2570000000000001e-08, "IDP": 1.412e-08, "IMP": 0.00048, "L-homocysteine": 9.778e-05, "L-citrulline": 1.242e-05, "L-ornithine": 3.0799999999999997e-06, "L-histidinol": 5.921e-05, "S-adenosyl-L-methionine": 0.00017999999999999998, "D-glucose-6-phosphate": 0.0037300000000000002, "D-fructose-6-phosphate": 0.0006, "D-fructose-1,6-bisphosphate": 0.01477, "dihydroxyacetone-phosphate": 0.00021, "3-phospho-D-glycerate": 0.00084, "phosphoenolpyruvate": 0.00031, "pyruvate": 0.00188, "acetyl-CoA": 0.00066, "oxaloacetate": 0.00068, "citrate": 0.00026000000000000003, "2-oxoglutarate": 0.00075, "succinyl-CoA": 0.0003, "succinate": 0.0008, "fumarate": 0.00017, "L-malate": 0.0016899999999999999, "propionyl-CoA": 3.3000000000000005e-10, "malonyl-CoA": 2.1e-09, "acetoacetyl-CoA": 1.39e-09, "myo-inositol": 3.5e-10, "6-phospho-D-glucono-1,5-lactone": 9.87e-08, "6-phospho-D-gluconate": 0.0034500000000000004, "D-ribulose-5-phosphate": 0.00016, "alpha-D-ribose-5-phosphate": 0.0004, "D-xylulose-5-phosphate": 1.1720000000000002e-08, "D-gluconate": 9.2e-07, "glycerate": 8.636e-08, "glycerol-3-phosphate": 0.0, "2-deoxy-D-ribose-5-phosphate": 2.6e-07, "5-phospho-alpha-D-ribose-1-diphosphate": 0.00023, "N-carbamoyl-L-aspartate": 5.16e-06, "(S)-dihydroorotate": 2.36e-06, "UDP-N-acetyl-D-glucosamine": 5.699999999999999e-07, "2,3-dihydroxybenzoate": 8.640000000000002e-09, "4-hydroxybenzoate": 0.0, "shikimate": 0.00014000000000000001, "phenylpyruvate": 2.421e-05, "anthranilate": 1.1449999999999999e-05, "N2-acetyl-L-ornithine": 7.1e-07, "riboflavin": 0.00015, "quinolinate": 0.00014000000000000001, "PfkA": 6.800000000000001e-07, "FbaA": 5.95e-06, "TpiA": 5.79e-06, "GapA": 2.083e-05, "Pgk": 1.335e-05, "Eno": 1.317e-05, "PykF": 1.35e-06, "AceF": 5.32e-06, "AceE": 1.4e-06, "Lpd": 1.6299999999999999e-06, "GltA": 4.599999999999999e-06, "Icd": 9.27e-06, "SucA": 1.6e-06, "Mdh": 1.4079999999999999e-05, "CyoA": 8.619999999999999e-06, "AtpA": 1.6289999999999998e-05, "Prs": 2.09e-06, "PurF": 8.399999999999999e-07, "GuaB": 3.3999999999999996e-06, "Gmk": 1.11e-06, "Adk": 4.049999999999999e-06, "NrdB": 1.4e-06, "NrdA": 6.800000000000001e-07, "CarA": 1.86e-06, "PyrB": 1.22e-06, "ThyA": 1.62e-06, "Tmk": 5.2e-07, "PyrG": 1.7199999999999998e-06, "Ndk": 3.58e-06, "GlnA": 3.1e-06, "100S": 2.003e-08, "oriC~DNAP": 8.3e-10, "genome": 0.00774, "CellWall": 1.2, "D-glucose": 1.83e-05, "AtpD": 2e-06, "NuoA": 1.38e-06, "GuaA": 1.87e-06, "DnaE": 1e-06, "DnaX": 1.5399999999999999e-06, "Lgt": 1.11e-06, "ClpP": 5.4e-07, "FtsH": 1.08e-06, "FusA": 3.7e-07, "Lon": 1.3e-06, "TufA": 1.42e-06, "TufB": 2.5699999999999995e-06, "DnaB": 1.0299999999999999e-06, "GroEL": 9.8e-07, "GyrA": 1.34e-06, "GyrB": 1.87e-06, "ParC": 3.8999999999999997e-07, "ParE": 1.6299999999999999e-06, "SecA": 1.73e-06, "FtsI": 1.85e-06, "LpxC": 1.9699999999999998e-06, "MurA": 1.3899999999999998e-06, "BamA": 1.6299999999999999e-06, "DnaK": 1.5e-06, "FtsA": 1.7599999999999999e-06, "ZipA": 9.399999999999999e-07, "OmpA": 2.01e-06, "OmpF": 1.5199999999999998e-06, "SecY": 1.2099999999999998e-06, "AlaS": 3.49e-06, "ArgS": 1.6599999999999998e-06, "Hns": 2.3799999999999997e-06, "IleS": 2.87e-06, "LeuS": 2.88e-06, "MetG": 2.64e-06, "ValS": 3.6299999999999995e-06, "RpoA": 6e-07, "RpoB": 1.8e-07, "RpoC": 0.0, "NusA": 8.3e-10, "NusG": 4.6999999999999995e-07, "Rho": 6.9e-07, "GreA": 0.0, "rRNA16S": 1.26e-06, "rRNA23S": 2.8e-06, "rRNA5S": 3.56e-06, "30S": 3e-06, "50S": 9.1e-07, "RplA": 2.035e-05, "RplL": 2.244e-05, "RpsA": 1.9019999999999997e-05, "RpsC": 1.734e-05, "Crp": 2.2799999999999998e-06, "CspC": 2.2799999999999998e-06, "DnaA": 1.29e-06, "DnaG": 1.5399999999999999e-06, "Fis": 1.94e-06, "HupA": 2.01e-06, "Ssb": 2.25e-06, "Tsf": 2.16e-06, "DnaN": 1.26e-06, "Frr": 0.0, "FtsZ": 1.86e-06, "GroES": 8.299999999999999e-07, "InfA": 9.3e-07, "InfB": 4.3999999999999997e-07, "InfC": 2.24e-06, "MreB": 2.39e-06, "MukB": 7.3e-07, "PrfA": 5.01e-09, "PrfB": 8.199999999999999e-07, "EFTu": 1.48e-06}, "count": {"RpoD": 206.0, "RNAP": 3637.0, "RNAP~RpoD": 2380.0, "RNAPAuxiliary": 4989.0, "Ribosome": 11586.0, "RibosomeAuxiliary": 1658.0, "100S": 24.0, "oriC~DNAP": 1.0, "genome": 9268214.0, "rRNA16S": 1514.0, "rRNA23S": 3359.0, "rRNA5S": 4265.0, "30S": 3593.0, "50S": 1095.0, "RplA": 24376.0, "RplL": 26886.0, "RpsA": 22781.0, "RpsC": 20772.0}, "out": {"vital": 1.0, "Cl-": 0.06056, "Na+": 0.05, "NH4+": 0.0095, "K+": 0.00264, "Pi": 0.00132, "Mg2+": 0.0005300000000000001, "nicotinamide": 9.826e-05, "pantothenate": 4.949e-05, "pyridoxine": 1.655e-05, "thiamine": 1.507e-05, "lipoate": 9.74e-06, "riboflavin": 2.13e-06, "Ca2+": 5e-07, "biotin": 4.9e-07, "sulfate": 3.1e-07, "folate": 1.8e-07, "Mn2+": 8e-08, "boric_acid": 4e-08, "Co2+": 3.0000000000000004e-08, "Zn2+": 1e-08, "Cu2+": 1e-08, "Fe2+": 1e-08, "molybdate": 3.0000000000000004e-09, "D-glucose": 0.0040999999999999995, "LB": 0.0, "L-alanine": 0.0008, "L-arginine": 0.005200000000000001, "L-asparagine": 0.0004, "L-aspartate": 0.0004, "L-cysteine": 9.999999999999999e-05, "L-glutamine": 0.0006, "glycine": 0.0008, "L-histidine": 0.0002, "L-isoleucine": 0.0004, "L-leucine": 0.0008, "L-lysine": 0.0004, "L-methionine": 0.0002, "L-phenylalanine": 0.0004, "L-proline": 0.0004, "L-serine": 0.01, "L-threonine": 0.0004, "L-tryptophan": 9.999999999999999e-05, "L-tyrosine": 0.0002, "L-valine": 0.0006, "adenine": 0.0002, "cytosine": 0.0002, "guanine": 0.0002, "uracil": 0.0002, "EZRich": 0.0, "H2O": 55.0, "H+": 0.0012, "O2": 0.0012, "CO2": 0.0012, "L-glutamate": 0.011, "bioentity": 5.0, "length": 0.1, "Ribosome": 0.0}, "cell": {"H+": 0.00118, "membrane_H+": 0.0029100000000000003, "length": 3.957846228e-06}, "polysomes": 5859.0, "mrna": 5083.0, "protein": 0.0, "trna_free": 0.00032108999999999995, "trna_charged": 0.00024882414999999997, "cells": 8192.0, "instances": 8192.0, "log2_instances": 13, "rnap_bound": 5078.0, "rnapaux_bound": 1916.0, "ribo_total": 72416.0}, "15700": {"conc": {"H+": 0.0012, "O2": 0.0012, "CO2": 0.0012, "Pi": 0.023899999999999998, "RpoD": 1.6e-07, "RNAP": 3.0399999999999997e-06, "RNAP~RpoD": 1.99e-06, "RNAPAuxiliary": 4.33e-06, "ppGpp": 3.3e-07, "ATP": 0.00961, "CTP": 0.0046500000000000005, "GTP": 0.00455, "UTP": 0.014320000000000001, "PPi": 0.0002, "AMP": 0.00047, "CMP": 0.00064, "GMP": 0.00098, "Ribosome": 9.75e-06, "RibosomeAuxiliary": 1.3899999999999998e-06, "GDP": 0.0028, "L-leucine": 0.00058, "L-alanine": 0.00461, "glycine": 0.00543, "L-valine": 0.00109, "L-glutamate": 0.01093, "L-serine": 5.124e-05, "L-isoleucine": 0.00026000000000000003, "L-aspartate": 0.00447, "L-threonine": 0.00023, "L-lysine": 0.00067, "L-proline": 0.00068, "L-arginine": 0.0011200000000000001, "L-phenylalanine": 3.792e-05, "L-tyrosine": 4.649e-05, "L-glutamine": 0.004019999999999999, "L-asparagine": 0.00051, "L-histidine": 9.912e-05, "L-methionine": 0.00014000000000000001, "L-cysteine": 0.00051, "L-tryptophan": 3.387e-05, "NH4+": 0.002, "acetyl-phosphate": 8.644e-08, "NADH": 0.00049, "NAD+": 0.0030099999999999997, "NADPH": 0.00027, "NADP+": 0.0015, "FMN": 5.361e-05, "FAD": 0.00101, "CoA": 0.0014, "glutathione": 9.9e-07, "dATP": 0.00021, "ADP": 0.00049, "dAMP": 0.00013000000000000002, "cAMP": 5.245e-08, "adenosine": 0.00022, "deoxyadenosine": 3.1e-07, "adenine": 0.00026000000000000003, "dCTP": 0.00012, "cytosine": 0.00046, "cytidine": 1.6599999999999998e-06, "dGMP": 0.00058, "guanine": 3.131e-05, "guanosine": 4.849999999999999e-06, "deoxyguanosine": 2.18e-06, "dTTP": 0.0008900000000000001, "dTDP": 0.00015, "UDP": 0.0031200000000000004, "uridine": 3.3399999999999998e-06, "ITP": 1.187e-08, "IDP": 1.3330000000000001e-08, "IMP": 0.00049, "L-homocysteine": 9.52e-05, "L-citrulline": 1.2039999999999998e-05, "L-ornithine": 2.99e-06, "L-histidinol": 5.897e-05, "S-adenosyl-L-methionine": 0.00017999999999999998, "D-glucose-6-phosphate": 0.0037300000000000002, "D-fructose-6-phosphate": 0.0006, "D-fructose-1,6-bisphosphate": 0.01447, "dihydroxyacetone-phosphate": 0.00021, "3-phospho-D-glycerate": 0.00083, "phosphoenolpyruvate": 0.00031, "pyruvate": 0.00184, "acetyl-CoA": 0.00064, "oxaloacetate": 0.00068, "citrate": 0.00026000000000000003, "2-oxoglutarate": 0.00074, "succinyl-CoA": 0.00029, "succinate": 0.00079, "fumarate": 0.00016, "L-malate": 0.0017, "propionyl-CoA": 3.1e-10, "malonyl-CoA": 1.98e-09, "acetoacetyl-CoA": 1.3100000000000002e-09, "myo-inositol": 3.3000000000000005e-10, "6-phospho-D-glucono-1,5-lactone": 9.318000000000002e-08, "6-phospho-D-gluconate": 0.0034500000000000004, "D-ribulose-5-phosphate": 0.00016, "alpha-D-ribose-5-phosphate": 0.0004, "D-xylulose-5-phosphate": 1.1060000000000001e-08, "D-gluconate": 9.399999999999999e-07, "glycerate": 8.153e-08, "glycerol-3-phosphate": 0.0, "2-deoxy-D-ribose-5-phosphate": 2.6e-07, "5-phospho-alpha-D-ribose-1-diphosphate": 0.00023, "N-carbamoyl-L-aspartate": 5.299999999999999e-06, "(S)-dihydroorotate": 2.4500000000000003e-06, "UDP-N-acetyl-D-glucosamine": 5.4e-07, "2,3-dihydroxybenzoate": 8.15e-09, "4-hydroxybenzoate": 0.0, "shikimate": 0.00014000000000000001, "phenylpyruvate": 2.2739999999999996e-05, "anthranilate": 1.1259999999999999e-05, "N2-acetyl-L-ornithine": 7.1e-07, "riboflavin": 0.00015, "quinolinate": 0.00014000000000000001, "PfkA": 6.4e-07, "FbaA": 5.91e-06, "TpiA": 5.73e-06, "GapA": 2.075e-05, "Pgk": 1.331e-05, "Eno": 1.3109999999999998e-05, "PykF": 1.4299999999999999e-06, "AceF": 5.2699999999999995e-06, "AceE": 1.4499999999999999e-06, "Lpd": 1.6299999999999999e-06, "GltA": 4.519999999999999e-06, "Icd": 9.349999999999999e-06, "SucA": 1.6599999999999998e-06, "Mdh": 1.4109999999999999e-05, "CyoA": 8.46e-06, "AtpA": 1.63e-05, "Prs": 2.0599999999999998e-06, "PurF": 8.599999999999999e-07, "GuaB": 3.3399999999999998e-06, "Gmk": 1.16e-06, "Adk": 4.03e-06, "NrdB": 1.46e-06, "NrdA": 7.3e-07, "CarA": 1.87e-06, "PyrB": 1.22e-06, "ThyA": 1.6399999999999998e-06, "Tmk": 5.3e-07, "PyrG": 1.62e-06, "Ndk": 3.5699999999999997e-06, "GlnA": 3.1299999999999997e-06, "100S": 1.6550000000000003e-08, "oriC~DNAP": 7.900000000000001e-10, "genome": 0.0076500000000000005, "CellWall": 1.20001, "D-glucose": 1.77e-05, "AtpD": 1.98e-06, "NuoA": 1.35e-06, "GuaA": 1.9299999999999997e-06, "DnaE": 9.7e-07, "DnaX": 1.5199999999999998e-06, "Lgt": 1.1299999999999998e-06, "ClpP": 5.5e-07, "FtsH": 1.05e-06, "FusA": 3.2e-07, "Lon": 1.2499999999999999e-06, "TufA": 1.57e-06, "TufB": 2.5699999999999995e-06, "DnaB": 9.7e-07, "GroEL": 9.2e-07, "GyrA": 1.4299999999999999e-06, "GyrB": 1.81e-06, "ParC": 4.1999999999999995e-07, "ParE": 1.6499999999999999e-06, "SecA": 1.77e-06, "FtsI": 1.86e-06, "LpxC": 1.99e-06, "MurA": 1.3600000000000001e-06, "BamA": 1.59e-06, "DnaK": 1.5199999999999998e-06, "FtsA": 1.83e-06, "ZipA": 9.8e-07, "OmpA": 2e-06, "OmpF": 1.5399999999999999e-06, "SecY": 1.2499999999999999e-06, "AlaS": 3.45e-06, "ArgS": 1.6299999999999999e-06, "Hns": 2.4e-06, "IleS": 2.98e-06, "LeuS": 3.0399999999999997e-06, "MetG": 2.7200000000000002e-06, "ValS": 3.6e-06, "RpoA": 9.499999999999999e-07, "RpoB": 4.6999999999999995e-07, "RpoC": 7.900000000000001e-10, "NusA": 4.730000000000001e-09, "NusG": 4.8e-07, "Rho": 5.699999999999999e-07, "GreA": 0.0, "rRNA16S": 1.29e-06, "rRNA23S": 3.1e-06, "rRNA5S": 3.72e-06, "30S": 2.91e-06, "50S": 1e-06, "RplA": 1.795e-05, "RplL": 2.0899999999999996e-05, "RpsA": 1.875e-05, "RpsC": 1.6239999999999997e-05, "Crp": 2.29e-06, "CspC": 2.29e-06, "DnaA": 1.33e-06, "DnaG": 1.58e-06, "Fis": 1.91e-06, "HupA": 2.12e-06, "Ssb": 2.22e-06, "Tsf": 1.9699999999999998e-06, "DnaN": 1.1899999999999998e-06, "Frr": 0.0, "FtsZ": 1.89e-06, "GroES": 8.699999999999999e-07, "InfA": 8e-07, "InfB": 3.5e-07, "InfC": 2.27e-06, "MreB": 2.4199999999999997e-06, "MukB": 7.699999999999999e-07, "PrfA": 0.0, "PrfB": 7.9e-07, "EFTu": 1.47e-06}, "count": {"RpoD": 207.0, "RNAP": 3864.0, "RNAP~RpoD": 2519.0, "RNAPAuxiliary": 5495.0, "Ribosome": 12372.0, "RibosomeAuxiliary": 1765.0, "100S": 21.0, "oriC~DNAP": 1.0, "genome": 9713830.0, "rRNA16S": 1633.0, "rRNA23S": 3936.0, "rRNA5S": 4722.0, "30S": 3691.0, "50S": 1273.0, "RplA": 22776.0, "RplL": 26523.0, "RpsA": 23792.0, "RpsC": 20610.0}, "out": {"vital": 1.0, "Cl-": 0.06056, "Na+": 0.05, "NH4+": 0.0095, "K+": 0.00264, "Pi": 0.00132, "Mg2+": 0.0005300000000000001, "nicotinamide": 9.826e-05, "pantothenate": 4.949e-05, "pyridoxine": 1.655e-05, "thiamine": 1.507e-05, "lipoate": 9.74e-06, "riboflavin": 2.13e-06, "Ca2+": 5e-07, "biotin": 4.9e-07, "sulfate": 3.1e-07, "folate": 1.8e-07, "Mn2+": 8e-08, "boric_acid": 4e-08, "Co2+": 3.0000000000000004e-08, "Zn2+": 1e-08, "Cu2+": 1e-08, "Fe2+": 1e-08, "molybdate": 3.0000000000000004e-09, "D-glucose": 0.0040999999999999995, "LB": 0.0, "L-alanine": 0.0008, "L-arginine": 0.005200000000000001, "L-asparagine": 0.0004, "L-aspartate": 0.0004, "L-cysteine": 9.999999999999999e-05, "L-glutamine": 0.0006, "glycine": 0.0008, "L-histidine": 0.0002, "L-isoleucine": 0.0004, "L-leucine": 0.0008, "L-lysine": 0.0004, "L-methionine": 0.0002, "L-phenylalanine": 0.0004, "L-proline": 0.0004, "L-serine": 0.01, "L-threonine": 0.0004, "L-tryptophan": 9.999999999999999e-05, "L-tyrosine": 0.0002, "L-valine": 0.0006, "adenine": 0.0002, "cytosine": 0.0002, "guanine": 0.0002, "uracil": 0.0002, "EZRich": 0.0, "H2O": 55.0, "H+": 0.0012, "O2": 0.0012, "CO2": 0.0012, "L-glutamate": 0.011, "bioentity": 5.0, "length": 0.1, "Ribosome": 0.0}, "cell": {"H+": 0.00118, "membrane_H+": 0.00278, "length": 4.192283324e-06}, "polysomes": 6206.0, "mrna": 5326.0, "protein": 0.0, "trna_free": 0.00031601, "trna_charged": 0.0002446147399999999, "cells": 8192.0, "instances": 8192.0, "log2_instances": 13, "rnap_bound": 5158.0, "rnapaux_bound": 1915.0, "ribo_total": 76842.0}, "15800": {"conc": {"H+": 0.0012, "O2": 0.0012, "CO2": 0.0012, "Pi": 0.023899999999999998, "RpoD": 4.0999999999999994e-07, "RNAP": 2.17e-06, "RNAP~RpoD": 1.6599999999999998e-06, "RNAPAuxiliary": 3.37e-06, "ppGpp": 3.3e-07, "ATP": 0.00954, "CTP": 0.00477, "GTP": 0.00463, "UTP": 0.01468, "PPi": 0.0002, "AMP": 0.00051, "CMP": 0.0006500000000000001, "GMP": 0.0010400000000000001, "Ribosome": 1.064e-05, "RibosomeAuxiliary": 1.42e-06, "GDP": 0.00298, "L-leucine": 0.00059, "L-alanine": 0.00461, "glycine": 0.00584, "L-valine": 0.00109, "L-glutamate": 0.010830000000000001, "L-serine": 5.106e-05, "L-isoleucine": 0.00024, "L-aspartate": 0.00452, "L-threonine": 0.00022, "L-lysine": 0.0006500000000000001, "L-proline": 0.00067, "L-arginine": 0.0011, "L-phenylalanine": 3.59e-05, "L-tyrosine": 4.654999999999999e-05, "L-glutamine": 0.004070000000000001, "L-asparagine": 0.0005200000000000001, "L-histidine": 9.858e-05, "L-methionine": 0.00013000000000000002, "L-cysteine": 0.00051, "L-tryptophan": 3.229e-05, "NH4+": 0.002, "acetyl-phosphate": 8.327e-08, "NADH": 0.00049, "NAD+": 0.00304, "NADPH": 0.00027, "NADP+": 0.00149, "FMN": 5.4109999999999995e-05, "FAD": 0.00101, "CoA": 0.0014, "glutathione": 9.399999999999999e-07, "dATP": 0.00022, "ADP": 0.00058, "dAMP": 0.00014000000000000001, "cAMP": 5.3030000000000006e-08, "adenosine": 0.00024, "deoxyadenosine": 3.2e-07, "adenine": 0.00028000000000000003, "dCTP": 0.00012, "cytosine": 0.00047, "cytidine": 1.6699999999999999e-06, "dGMP": 0.00059, "guanine": 3.5789999999999994e-05, "guanosine": 4.849999999999999e-06, "deoxyguanosine": 2.22e-06, "dTTP": 0.0009000000000000001, "dTDP": 0.00015, "UDP": 0.0032, "uridine": 3.3599999999999996e-06, "ITP": 1.1260000000000001e-08, "IDP": 1.2640000000000001e-08, "IMP": 0.0005300000000000001, "L-homocysteine": 9.099e-05, "L-citrulline": 1.197e-05, "L-ornithine": 2.96e-06, "L-histidinol": 5.8689999999999995e-05, "S-adenosyl-L-methionine": 0.00017999999999999998, "D-glucose-6-phosphate": 0.0037400000000000003, "D-fructose-6-phosphate": 0.00059, "D-fructose-1,6-bisphosphate": 0.014140000000000002, "dihydroxyacetone-phosphate": 0.0002, "3-phospho-D-glycerate": 0.0008100000000000001, "phosphoenolpyruvate": 0.0003, "pyruvate": 0.0018100000000000002, "acetyl-CoA": 0.00063, "oxaloacetate": 0.00067, "citrate": 0.00025, "2-oxoglutarate": 0.0007199999999999999, "succinyl-CoA": 0.00028000000000000003, "succinate": 0.00076, "fumarate": 0.00016, "L-malate": 0.00165, "propionyl-CoA": 3e-10, "malonyl-CoA": 1.88e-09, "acetoacetyl-CoA": 1.24e-09, "myo-inositol": 3.1e-10, "6-phospho-D-glucono-1,5-lactone": 8.837000000000002e-08, "6-phospho-D-gluconate": 0.0034500000000000004, "D-ribulose-5-phosphate": 0.00016, "alpha-D-ribose-5-phosphate": 0.0004, "D-xylulose-5-phosphate": 1.0490000000000002e-08, "D-gluconate": 9.7e-07, "glycerate": 7.733e-08, "glycerol-3-phosphate": 0.0, "2-deoxy-D-ribose-5-phosphate": 2.6e-07, "5-phospho-alpha-D-ribose-1-diphosphate": 0.00023, "N-carbamoyl-L-aspartate": 4.8299999999999995e-06, "(S)-dihydroorotate": 2.2599999999999995e-06, "UDP-N-acetyl-D-glucosamine": 5.1e-07, "2,3-dihydroxybenzoate": 7.73e-09, "4-hydroxybenzoate": 0.0, "shikimate": 0.00013000000000000002, "phenylpyruvate": 2.141e-05, "anthranilate": 1.1089999999999999e-05, "N2-acetyl-L-ornithine": 7.3e-07, "riboflavin": 0.00015, "quinolinate": 0.00014000000000000001, "PfkA": 6e-07, "FbaA": 5.8899999999999995e-06, "TpiA": 5.6299999999999995e-06, "GapA": 2.082e-05, "Pgk": 1.332e-05, "Eno": 1.3109999999999998e-05, "PykF": 1.53e-06, "AceF": 5.219999999999999e-06, "AceE": 1.4499999999999999e-06, "Lpd": 1.6e-06, "GltA": 4.3899999999999995e-06, "Icd": 9.44e-06, "SucA": 1.6399999999999998e-06, "Mdh": 1.432e-05, "CyoA": 8.409999999999999e-06, "AtpA": 1.6479999999999998e-05, "Prs": 2.12e-06, "PurF": 9e-07, "GuaB": 3.3199999999999996e-06, "Gmk": 1.2099999999999998e-06, "Adk": 3.98e-06, "NrdB": 1.4499999999999999e-06, "NrdA": 7.699999999999999e-07, "CarA": 1.95e-06, "PyrB": 1.22e-06, "ThyA": 1.73e-06, "Tmk": 5.4e-07, "PyrG": 1.55e-06, "Ndk": 3.69e-06, "GlnA": 3.16e-06, "100S": 1.1960000000000001e-08, "oriC~DNAP": 1.49e-09, "genome": 0.00771, "CellWall": 1.20002, "D-glucose": 1.723e-05, "AtpD": 1.9299999999999997e-06, "NuoA": 1.33e-06, "GuaA": 2.08e-06, "DnaE": 1.0299999999999999e-06, "DnaX": 1.5e-06, "Lgt": 1.18e-06, "ClpP": 6.1e-07, "FtsH": 1.04e-06, "FusA": 2.7e-07, "Lon": 1.22e-06, "TufA": 1.6499999999999999e-06, "TufB": 2.6e-06, "DnaB": 9.2e-07, "GroEL": 9e-07, "GyrA": 1.51e-06, "GyrB": 1.79e-06, "ParC": 4.3999999999999997e-07, "ParE": 1.62e-06, "SecA": 1.83e-06, "FtsI": 1.8799999999999998e-06, "LpxC": 1.98e-06, "MurA": 1.4099999999999998e-06, "BamA": 1.57e-06, "DnaK": 1.48e-06, "FtsA": 1.92e-06, "ZipA": 1.07e-06, "OmpA": 2.0199999999999997e-06, "OmpF": 1.6e-06, "SecY": 1.32e-06, "AlaS": 3.41e-06, "ArgS": 1.62e-06, "Hns": 2.33e-06, "IleS": 3.1199999999999998e-06, "LeuS": 3.2e-06, "MetG": 2.7799999999999996e-06, "ValS": 3.5e-06, "RpoA": 1.2e-06, "RpoB": 6.5e-07, "RpoC": 0.0, "NusA": 0.0, "NusG": 4e-07, "Rho": 5.3e-07, "GreA": 1.49e-09, "rRNA16S": 6.6e-07, "rRNA23S": 2.25e-06, "rRNA5S": 2.8599999999999997e-06, "30S": 2.5499999999999997e-06, "50S": 9.399999999999999e-07, "RplA": 1.546e-05, "RplL": 1.86e-05, "RpsA": 1.895e-05, "RpsC": 1.58e-05, "Crp": 2.27e-06, "CspC": 2.2599999999999995e-06, "DnaA": 1.3899999999999998e-06, "DnaG": 1.6299999999999999e-06, "Fis": 1.89e-06, "HupA": 2.25e-06, "Ssb": 2.2e-06, "Tsf": 1.86e-06, "DnaN": 1.1699999999999998e-06, "Frr": 0.0, "FtsZ": 1.8799999999999998e-06, "GroES": 9e-07, "InfA": 6.4e-07, "InfB": 3.3e-07, "InfC": 2.2e-06, "MreB": 2.43e-06, "MukB": 8.199999999999999e-07, "PrfA": 8.970000000000002e-09, "PrfB": 6.800000000000001e-07, "EFTu": 1.3e-06}, "count": {"RpoD": 271.0, "RNAP": 1450.0, "RNAP~RpoD": 1109.0, "RNAPAuxiliary": 2252.0, "Ribosome": 7117.0, "RibosomeAuxiliary": 953.0, "100S": 8.0, "oriC~DNAP": 1.0, "genome": 5158301.0, "rRNA16S": 444.0, "rRNA23S": 1506.0, "rRNA5S": 1911.0, "30S": 1703.0, "50S": 628.0, "RplA": 10340.0, "RplL": 12444.0, "RpsA": 12674.0, "RpsC": 10569.0}, "out": {"vital": 1.0, "Cl-": 0.06056, "Na+": 0.05, "NH4+": 0.0095, "K+": 0.00264, "Pi": 0.00132, "Mg2+": 0.0005300000000000001, "nicotinamide": 9.826e-05, "pantothenate": 4.949e-05, "pyridoxine": 1.655e-05, "thiamine": 1.507e-05, "lipoate": 9.74e-06, "riboflavin": 2.13e-06, "Ca2+": 5e-07, "biotin": 4.9e-07, "sulfate": 3.1e-07, "folate": 1.8e-07, "Mn2+": 8e-08, "boric_acid": 4e-08, "Co2+": 3.0000000000000004e-08, "Zn2+": 1e-08, "Cu2+": 1e-08, "Fe2+": 1e-08, "molybdate": 3.0000000000000004e-09, "D-glucose": 0.0040999999999999995, "LB": 0.0, "L-alanine": 0.0008, "L-arginine": 0.005200000000000001, "L-asparagine": 0.0004, "L-aspartate": 0.0004, "L-cysteine": 9.999999999999999e-05, "L-glutamine": 0.0006, "glycine": 0.0008, "L-histidine": 0.0002, "L-isoleucine": 0.0004, "L-leucine": 0.0008, "L-lysine": 0.0004, "L-methionine": 0.0002, "L-phenylalanine": 0.0004, "L-proline": 0.0004, "L-serine": 0.01, "L-threonine": 0.0004, "L-tryptophan": 9.999999999999999e-05, "L-tyrosine": 0.0002, "L-valine": 0.0006, "adenine": 0.0002, "cytosine": 0.0002, "guanine": 0.0002, "uracil": 0.0002, "EZRich": 0.0, "H2O": 55.0, "H+": 0.0012, "O2": 0.0012, "CO2": 0.0012, "L-glutamate": 0.011, "bioentity": 5.0, "length": 0.1, "Ribosome": 0.0}, "cell": {"H+": 0.00118, "membrane_H+": 0.0024, "length": 2.210062288e-06}, "polysomes": 3261.0, "mrna": 2546.0, "protein": 0.0, "trna_free": 0.0003163400000000001, "trna_charged": 0.00024339745000000006, "cells": 16384.0, "instances": 16384.0, "log2_instances": 14, "rnap_bound": 3215.0, "rnapaux_bound": 1682.0, "ribo_total": 41207.0}, "15900": {"conc": {"H+": 0.0012, "O2": 0.0012, "CO2": 0.0012, "Pi": 0.023899999999999998, "RpoD": 3.6e-07, "RNAP": 2.24e-06, "RNAP~RpoD": 1.7399999999999999e-06, "RNAPAuxiliary": 3.49e-06, "ppGpp": 3.3e-07, "ATP": 0.00954, "CTP": 0.00471, "GTP": 0.0048200000000000005, "UTP": 0.0145, "PPi": 0.0002, "AMP": 0.0005200000000000001, "CMP": 0.00064, "GMP": 0.00102, "Ribosome": 1.1259999999999999e-05, "RibosomeAuxiliary": 1.33e-06, "GDP": 0.00292, "L-leucine": 0.00057, "L-alanine": 0.00441, "glycine": 0.00638, "L-valine": 0.0010600000000000002, "L-glutamate": 0.0107, "L-serine": 5.1399999999999996e-05, "L-isoleucine": 0.00023, "L-aspartate": 0.00446, "L-threonine": 0.00021, "L-lysine": 0.0006500000000000001, "L-proline": 0.00066, "L-arginine": 0.0011, "L-phenylalanine": 3.659e-05, "L-tyrosine": 4.845e-05, "L-glutamine": 0.00413, "L-asparagine": 0.0005200000000000001, "L-histidine": 9.685999999999999e-05, "L-methionine": 0.00013000000000000002, "L-cysteine": 0.00054, "L-tryptophan": 3.505e-05, "NH4+": 0.002, "acetyl-phosphate": 7.976000000000001e-08, "NADH": 0.00048, "NAD+": 0.0030600000000000002, "NADPH": 0.00027, "NADP+": 0.00149, "FMN": 5.6899999999999994e-05, "FAD": 0.00101, "CoA": 0.0014, "glutathione": 8.799999999999999e-07, "dATP": 0.00022, "ADP": 0.00059, "dAMP": 0.00013000000000000002, "cAMP": 5.358e-08, "adenosine": 0.00024, "deoxyadenosine": 3.3e-07, "adenine": 0.00028000000000000003, "dCTP": 0.0001, "cytosine": 0.00047, "cytidine": 1.6799999999999998e-06, "dGMP": 0.00057, "guanine": 4.0169999999999997e-05, "guanosine": 4.8299999999999995e-06, "deoxyguanosine": 2.25e-06, "dTTP": 0.00088, "dTDP": 0.00015, "UDP": 0.00316, "uridine": 3.3599999999999996e-06, "ITP": 1.06e-08, "IDP": 1.191e-08, "IMP": 0.00054, "L-homocysteine": 9.119e-05, "L-citrulline": 1.1539999999999998e-05, "L-ornithine": 2.8599999999999997e-06, "L-histidinol": 5.769e-05, "S-adenosyl-L-methionine": 0.00017999999999999998, "D-glucose-6-phosphate": 0.00375, "D-fructose-6-phosphate": 0.00059, "D-fructose-1,6-bisphosphate": 0.013730000000000001, "dihydroxyacetone-phosphate": 0.0002, "3-phospho-D-glycerate": 0.0007800000000000001, "phosphoenolpyruvate": 0.0003, "pyruvate": 0.00176, "acetyl-CoA": 0.00062, "oxaloacetate": 0.00066, "citrate": 0.00024, "2-oxoglutarate": 0.00071, "succinyl-CoA": 0.00028000000000000003, "succinate": 0.00075, "fumarate": 0.00015, "L-malate": 0.00161, "propionyl-CoA": 2.8000000000000007e-10, "malonyl-CoA": 1.77e-09, "acetoacetyl-CoA": 1.17e-09, "myo-inositol": 3e-10, "6-phospho-D-glucono-1,5-lactone": 8.325000000000001e-08, "6-phospho-D-gluconate": 0.0034500000000000004, "D-ribulose-5-phosphate": 0.00016, "alpha-D-ribose-5-phosphate": 0.0004, "D-xylulose-5-phosphate": 9.890000000000001e-09, "D-gluconate": 9.8e-07, "glycerate": 7.284000000000001e-08, "glycerol-3-phosphate": 0.0, "2-deoxy-D-ribose-5-phosphate": 2.7e-07, "5-phospho-alpha-D-ribose-1-diphosphate": 0.00023, "N-carbamoyl-L-aspartate": 4.9000000000000005e-06, "(S)-dihydroorotate": 2.29e-06, "UDP-N-acetyl-D-glucosamine": 4.8e-07, "2,3-dihydroxybenzoate": 7.2800000000000005e-09, "4-hydroxybenzoate": 0.0, "shikimate": 0.00013000000000000002, "phenylpyruvate": 2.179e-05, "anthranilate": 1.1769999999999999e-05, "N2-acetyl-L-ornithine": 7.3e-07, "riboflavin": 0.00015, "quinolinate": 0.00014000000000000001, "PfkA": 5.699999999999999e-07, "FbaA": 5.76e-06, "TpiA": 5.51e-06, "GapA": 2.075e-05, "Pgk": 1.332e-05, "Eno": 1.3119999999999998e-05, "PykF": 1.6e-06, "AceF": 5.23e-06, "AceE": 1.47e-06, "Lpd": 1.5599999999999999e-06, "GltA": 4.309999999999999e-06, "Icd": 9.61e-06, "SucA": 1.61e-06, "Mdh": 1.4529999999999998e-05, "CyoA": 8.35e-06, "AtpA": 1.6649999999999998e-05, "Prs": 2.1099999999999997e-06, "PurF": 9.7e-07, "GuaB": 3.2599999999999997e-06, "Gmk": 1.18e-06, "Adk": 3.93e-06, "NrdB": 1.4099999999999998e-06, "NrdA": 7.5e-07, "CarA": 1.95e-06, "PyrB": 1.18e-06, "ThyA": 1.71e-06, "Tmk": 6.1e-07, "PyrG": 1.4499999999999999e-06, "Ndk": 3.78e-06, "GlnA": 3.2e-06, "100S": 9.86e-09, "oriC~DNAP": 1.41e-09, "genome": 0.00789, "CellWall": 1.20002, "D-glucose": 1.671e-05, "AtpD": 1.8999999999999998e-06, "NuoA": 1.32e-06, "GuaA": 2.12e-06, "DnaE": 1.09e-06, "DnaX": 1.47e-06, "Lgt": 1.3e-06, "ClpP": 6.4e-07, "FtsH": 1.04e-06, "FusA": 3.4000000000000003e-07, "Lon": 1.2099999999999998e-06, "TufA": 1.62e-06, "TufB": 2.7e-06, "DnaB": 8.699999999999999e-07, "GroEL": 8.699999999999999e-07, "GyrA": 1.5e-06, "GyrB": 1.7599999999999999e-06, "ParC": 4.1999999999999995e-07, "ParE": 1.62e-06, "SecA": 1.77e-06, "FtsI": 1.91e-06, "LpxC": 1.99e-06, "MurA": 1.4499999999999999e-06, "BamA": 1.47e-06, "DnaK": 1.4e-06, "FtsA": 1.95e-06, "ZipA": 1.1499999999999998e-06, "OmpA": 2.01e-06, "OmpF": 1.6299999999999999e-06, "SecY": 1.34e-06, "AlaS": 3.42e-06, "ArgS": 1.59e-06, "Hns": 2.24e-06, "IleS": 3.18e-06, "LeuS": 3.2599999999999997e-06, "MetG": 2.8199999999999997e-06, "ValS": 3.5099999999999994e-06, "RpoA": 1.09e-06, "RpoB": 7.4e-07, "RpoC": 0.0, "NusA": 1.41e-09, "NusG": 4.0999999999999994e-07, "Rho": 4.5e-07, "GreA": 0.0, "rRNA16S": 5.699999999999999e-07, "rRNA23S": 1.8799999999999998e-06, "rRNA5S": 2.1099999999999997e-06, "30S": 1.47e-06, "50S": 6.4e-07, "RplA": 1.729e-05, "RplL": 1.6809999999999997e-05, "RpsA": 1.9600000000000002e-05, "RpsC": 1.663e-05, "Crp": 2.2599999999999995e-06, "CspC": 2.2799999999999998e-06, "DnaA": 1.5399999999999999e-06, "DnaG": 1.6999999999999998e-06, "Fis": 1.95e-06, "HupA": 2.36e-06, "Ssb": 2.1499999999999997e-06, "Tsf": 1.86e-06, "DnaN": 1.29e-06, "Frr": 0.0, "FtsZ": 1.77e-06, "GroES": 9.8e-07, "InfA": 6.800000000000001e-07, "InfB": 3.6e-07, "InfC": 2.1099999999999997e-06, "MreB": 2.37e-06, "MukB": 8.299999999999999e-07, "PrfA": 2.9550000000000003e-08, "PrfB": 6.9e-07, "EFTu": 1.27e-06}, "count": {"RpoD": 259.0, "RNAP": 1590.0, "RNAP~RpoD": 1237.0, "RNAPAuxiliary": 2476.0, "Ribosome": 7995.0, "RibosomeAuxiliary": 941.0, "100S": 7.0, "oriC~DNAP": 1.0, "genome": 5604169.0, "rRNA16S": 404.0, "rRNA23S": 1336.0, "rRNA5S": 1498.0, "30S": 1045.0, "50S": 454.0, "RplA": 12281.0, "RplL": 11941.0, "RpsA": 13919.0, "RpsC": 11807.0}, "out": {"vital": 1.0, "Cl-": 0.06056, "Na+": 0.05, "NH4+": 0.0095, "K+": 0.00264, "Pi": 0.00132, "Mg2+": 0.0005300000000000001, "nicotinamide": 9.826e-05, "pantothenate": 4.949e-05, "pyridoxine": 1.655e-05, "thiamine": 1.507e-05, "lipoate": 9.74e-06, "riboflavin": 2.13e-06, "Ca2+": 5e-07, "biotin": 4.9e-07, "sulfate": 3.1e-07, "folate": 1.8e-07, "Mn2+": 8e-08, "boric_acid": 4e-08, "Co2+": 3.0000000000000004e-08, "Zn2+": 1e-08, "Cu2+": 1e-08, "Fe2+": 1e-08, "molybdate": 3.0000000000000004e-09, "D-glucose": 0.0040999999999999995, "LB": 0.0, "L-alanine": 0.0008, "L-arginine": 0.005200000000000001, "L-asparagine": 0.0004, "L-aspartate": 0.0004, "L-cysteine": 9.999999999999999e-05, "L-glutamine": 0.0006, "glycine": 0.0008, "L-histidine": 0.0002, "L-isoleucine": 0.0004, "L-leucine": 0.0008, "L-lysine": 0.0004, "L-methionine": 0.0002, "L-phenylalanine": 0.0004, "L-proline": 0.0004, "L-serine": 0.01, "L-threonine": 0.0004, "L-tryptophan": 9.999999999999999e-05, "L-tyrosine": 0.0002, "L-valine": 0.0006, "adenine": 0.0002, "cytosine": 0.0002, "guanine": 0.0002, "uracil": 0.0002, "EZRich": 0.0, "H2O": 55.0, "H+": 0.0012, "O2": 0.0012, "CO2": 0.0012, "L-glutamate": 0.011, "bioentity": 5.0, "length": 0.1, "Ribosome": 0.0}, "cell": {"H+": 0.00118, "membrane_H+": 0.00214, "length": 2.346086847e-06}, "polysomes": 3498.0, "mrna": 2641.0, "protein": 0.0, "trna_free": 0.00031583, "trna_charged": 0.00024355423, "cells": 16384.0, "instances": 16384.0, "log2_instances": 14, "rnap_bound": 3380.0, "rnapaux_bound": 1766.0, "ribo_total": 44465.0}, "16000": {"conc": {"H+": 0.0012, "O2": 0.0012, "CO2": 0.0012, "Pi": 0.023899999999999998, "RpoD": 3e-07, "RNAP": 2.43e-06, "RNAP~RpoD": 1.6999999999999998e-06, "RNAPAuxiliary": 3.68e-06, "ppGpp": 3.3e-07, "ATP": 0.00954, "CTP": 0.0046500000000000005, "GTP": 0.00474, "UTP": 0.014310000000000002, "PPi": 0.0002, "AMP": 0.00054, "CMP": 0.00063, "GMP": 0.0010600000000000002, "Ribosome": 1.073e-05, "RibosomeAuxiliary": 1.1499999999999998e-06, "GDP": 0.003, "L-leucine": 0.0005300000000000001, "L-alanine": 0.00432, "glycine": 0.007019999999999999, "L-valine": 0.00102, "L-glutamate": 0.01063, "L-serine": 5.141e-05, "L-isoleucine": 0.00021, "L-aspartate": 0.00445, "L-threonine": 0.00019, "L-lysine": 0.00064, "L-proline": 0.00064, "L-arginine": 0.00109, "L-phenylalanine": 3.7789999999999996e-05, "L-tyrosine": 5.06e-05, "L-glutamine": 0.00417, "L-asparagine": 0.0005200000000000001, "L-histidine": 9.584e-05, "L-methionine": 0.00013000000000000002, "L-cysteine": 0.00055, "L-tryptophan": 3.802e-05, "NH4+": 0.002, "acetyl-phosphate": 7.636e-08, "NADH": 0.00048, "NAD+": 0.0030600000000000002, "NADPH": 0.00028000000000000003, "NADP+": 0.00149, "FMN": 5.5520000000000004e-05, "FAD": 0.00101, "CoA": 0.0014, "glutathione": 8.299999999999999e-07, "dATP": 0.00021, "ADP": 0.00061, "dAMP": 0.00013000000000000002, "cAMP": 5.4180000000000006e-08, "adenosine": 0.00025, "deoxyadenosine": 3.3e-07, "adenine": 0.00029, "dCTP": 9.659e-05, "cytosine": 0.00046, "cytidine": 1.6699999999999999e-06, "dGMP": 0.0005600000000000001, "guanine": 3.975e-05, "guanosine": 4.79e-06, "deoxyguanosine": 2.27e-06, "dTTP": 0.00087, "dTDP": 0.00014000000000000001, "UDP": 0.0031200000000000004, "uridine": 3.35e-06, "ITP": 9.98e-09, "IDP": 1.121e-08, "IMP": 0.0005600000000000001, "L-homocysteine": 8.881e-05, "L-citrulline": 1.1069999999999999e-05, "L-ornithine": 2.7699999999999997e-06, "L-histidinol": 5.7039999999999996e-05, "S-adenosyl-L-methionine": 0.00017999999999999998, "D-glucose-6-phosphate": 0.00375, "D-fructose-6-phosphate": 0.00059, "D-fructose-1,6-bisphosphate": 0.01357, "dihydroxyacetone-phosphate": 0.0002, "3-phospho-D-glycerate": 0.00076, "phosphoenolpyruvate": 0.00029, "pyruvate": 0.0016899999999999999, "acetyl-CoA": 0.00059, "oxaloacetate": 0.0006500000000000001, "citrate": 0.00023, "2-oxoglutarate": 0.0007, "succinyl-CoA": 0.00027, "succinate": 0.00073, "fumarate": 0.00015, "L-malate": 0.00157, "propionyl-CoA": 2.6000000000000003e-10, "malonyl-CoA": 1.67e-09, "acetoacetyl-CoA": 1.11e-09, "myo-inositol": 2.8000000000000007e-10, "6-phospho-D-glucono-1,5-lactone": 7.836000000000001e-08, "6-phospho-D-gluconate": 0.0034500000000000004, "D-ribulose-5-phosphate": 0.00016, "alpha-D-ribose-5-phosphate": 0.0004, "D-xylulose-5-phosphate": 9.31e-09, "D-gluconate": 9.8e-07, "glycerate": 6.856000000000001e-08, "glycerol-3-phosphate": 0.0, "2-deoxy-D-ribose-5-phosphate": 2.7e-07, "5-phospho-alpha-D-ribose-1-diphosphate": 0.00023, "N-carbamoyl-L-aspartate": 5.15e-06, "(S)-dihydroorotate": 2.4e-06, "UDP-N-acetyl-D-glucosamine": 4.5e-07, "2,3-dihydroxybenzoate": 6.860000000000001e-09, "4-hydroxybenzoate": 0.0, "shikimate": 0.00013000000000000002, "phenylpyruvate": 2.2420000000000002e-05, "anthranilate": 1.257e-05, "N2-acetyl-L-ornithine": 7.3e-07, "riboflavin": 0.00015, "quinolinate": 0.00014000000000000001, "PfkA": 5.3e-07, "FbaA": 5.549999999999999e-06, "TpiA": 5.34e-06, "GapA": 2.0629999999999997e-05, "Pgk": 1.33e-05, "Eno": 1.3039999999999999e-05, "PykF": 1.5399999999999999e-06, "AceF": 5.26e-06, "AceE": 1.51e-06, "Lpd": 1.58e-06, "GltA": 4.35e-06, "Icd": 9.74e-06, "SucA": 1.6e-06, "Mdh": 1.4789999999999999e-05, "CyoA": 8.48e-06, "AtpA": 1.667e-05, "Prs": 2.13e-06, "PurF": 9.7e-07, "GuaB": 3.16e-06, "Gmk": 1.16e-06, "Adk": 3.78e-06, "NrdB": 1.3899999999999998e-06, "NrdA": 7.4e-07, "CarA": 2.0299999999999996e-06, "PyrB": 1.1899999999999998e-06, "ThyA": 1.6499999999999999e-06, "Tmk": 5.9e-07, "PyrG": 1.42e-06, "Ndk": 3.7499999999999997e-06, "GlnA": 3.22e-06, "100S": 7.95e-09, "oriC~DNAP": 1.3300000000000002e-09, "genome": 0.00802, "CellWall": 1.1999900000000001, "D-glucose": 1.6199999999999997e-05, "AtpD": 1.8999999999999998e-06, "NuoA": 1.24e-06, "GuaA": 2.22e-06, "DnaE": 1.1899999999999998e-06, "DnaX": 1.46e-06, "Lgt": 1.3e-06, "ClpP": 6.5e-07, "FtsH": 1.07e-06, "FusA": 3.4000000000000003e-07, "Lon": 1.22e-06, "TufA": 1.6e-06, "TufB": 2.76e-06, "DnaB": 8.199999999999999e-07, "GroEL": 8.199999999999999e-07, "GyrA": 1.44e-06, "GyrB": 1.6699999999999999e-06, "ParC": 3.8999999999999997e-07, "ParE": 1.61e-06, "SecA": 1.6699999999999999e-06, "FtsI": 2.0199999999999997e-06, "LpxC": 1.9699999999999998e-06, "MurA": 1.5399999999999999e-06, "BamA": 1.4e-06, "DnaK": 1.32e-06, "FtsA": 1.87e-06, "ZipA": 1.16e-06, "OmpA": 2.08e-06, "OmpF": 1.57e-06, "SecY": 1.32e-06, "AlaS": 3.5199999999999998e-06, "ArgS": 1.6399999999999998e-06, "Hns": 2.2e-06, "IleS": 3.19e-06, "LeuS": 3.31e-06, "MetG": 2.84e-06, "ValS": 3.45e-06, "RpoA": 1e-06, "RpoB": 7.5e-07, "RpoC": 0.0, "NusA": 0.0, "NusG": 4.1999999999999995e-07, "Rho": 4.1999999999999995e-07, "GreA": 2.65e-09, "rRNA16S": 6.7e-07, "rRNA23S": 1.8999999999999998e-06, "rRNA5S": 1.9699999999999998e-06, "30S": 1.3600000000000001e-06, "50S": 7.2e-07, "RplA": 1.8e-05, "RplL": 1.6309999999999998e-05, "RpsA": 2.142e-05, "RpsC": 1.846e-05, "Crp": 2.18e-06, "CspC": 2.2999999999999996e-06, "DnaA": 1.5399999999999999e-06, "DnaG": 1.7399999999999999e-06, "Fis": 1.92e-06, "HupA": 2.4e-06, "Ssb": 2.08e-06, "Tsf": 1.84e-06, "DnaN": 1.4099999999999998e-06, "Frr": 0.0, "FtsZ": 1.71e-06, "GroES": 1.08e-06, "InfA": 8.299999999999999e-07, "InfB": 5.2e-07, "InfC": 2.17e-06, "MreB": 2.31e-06, "MukB": 8.299999999999999e-07, "PrfA": 8.473e-08, "PrfB": 7.799999999999999e-07, "EFTu": 1.2499999999999999e-06}, "count": {"RpoD": 224.0, "RNAP": 1835.0, "RNAP~RpoD": 1282.0, "RNAPAuxiliary": 2776.0, "Ribosome": 8093.0, "RibosomeAuxiliary": 868.0, "100S": 6.0, "oriC~DNAP": 1.0, "genome": 6049661.0, "rRNA16S": 506.0, "rRNA23S": 1433.0, "rRNA5S": 1490.0, "30S": 1028.0, "50S": 540.0, "RplA": 13581.0, "RplL": 12305.0, "RpsA": 16162.0, "RpsC": 13926.0}, "out": {"vital": 1.0, "Cl-": 0.06056, "Na+": 0.05, "NH4+": 0.0095, "K+": 0.00264, "Pi": 0.00132, "Mg2+": 0.0005300000000000001, "nicotinamide": 9.826e-05, "pantothenate": 4.949e-05, "pyridoxine": 1.655e-05, "thiamine": 1.507e-05, "lipoate": 9.74e-06, "riboflavin": 2.13e-06, "Ca2+": 5e-07, "biotin": 4.9e-07, "sulfate": 3.1e-07, "folate": 1.8e-07, "Mn2+": 8e-08, "boric_acid": 4e-08, "Co2+": 3.0000000000000004e-08, "Zn2+": 1e-08, "Cu2+": 1e-08, "Fe2+": 1e-08, "molybdate": 3.0000000000000004e-09, "D-glucose": 0.0040999999999999995, "LB": 0.0, "L-alanine": 0.0008, "L-arginine": 0.005200000000000001, "L-asparagine": 0.0004, "L-aspartate": 0.0004, "L-cysteine": 9.999999999999999e-05, "L-glutamine": 0.0006, "glycine": 0.0008, "L-histidine": 0.0002, "L-isoleucine": 0.0004, "L-leucine": 0.0008, "L-lysine": 0.0004, "L-methionine": 0.0002, "L-phenylalanine": 0.0004, "L-proline": 0.0004, "L-serine": 0.01, "L-threonine": 0.0004, "L-tryptophan": 9.999999999999999e-05, "L-tyrosine": 0.0002, "L-valine": 0.0006, "adenine": 0.0002, "cytosine": 0.0002, "guanine": 0.0002, "uracil": 0.0002, "EZRich": 0.0, "H2O": 55.0, "H+": 0.0012, "O2": 0.0012, "CO2": 0.0012, "L-glutamate": 0.011, "bioentity": 5.0, "length": 0.1, "Ribosome": 0.0}, "cell": {"H+": 0.00118, "membrane_H+": 0.00198, "length": 2.492510883e-06}, "polysomes": 3756.0, "mrna": 2998.0, "protein": 0.0, "trna_free": 0.00031224, "trna_charged": 0.00024137399, "cells": 16384.0, "instances": 16384.0, "log2_instances": 14, "rnap_bound": 3473.0, "rnapaux_bound": 1762.0, "ribo_total": 47303.0}, "16100": {"conc": {"H+": 0.0012, "O2": 0.0012, "CO2": 0.0012, "Pi": 0.023899999999999998, "RpoD": 2.6e-07, "RNAP": 2.63e-06, "RNAP~RpoD": 1.7399999999999999e-06, "RNAPAuxiliary": 3.7899999999999997e-06, "ppGpp": 3.3e-07, "ATP": 0.0096, "CTP": 0.00457, "GTP": 0.00483, "UTP": 0.01409, "PPi": 0.0002, "AMP": 0.00055, "CMP": 0.00062, "GMP": 0.0010500000000000002, "Ribosome": 1.043e-05, "RibosomeAuxiliary": 1.04e-06, "GDP": 0.003, "L-leucine": 0.00051, "L-alanine": 0.00423, "glycine": 0.00802, "L-valine": 0.001, "L-glutamate": 0.01061, "L-serine": 5.214e-05, "L-isoleucine": 0.0002, "L-aspartate": 0.0045000000000000005, "L-threonine": 0.00017999999999999998, "L-lysine": 0.00063, "L-proline": 0.00064, "L-arginine": 0.0011, "L-phenylalanine": 3.742e-05, "L-tyrosine": 5.181e-05, "L-glutamine": 0.00421, "L-asparagine": 0.0005300000000000001, "L-histidine": 9.568e-05, "L-methionine": 0.00013000000000000002, "L-cysteine": 0.0005600000000000001, "L-tryptophan": 3.8979999999999996e-05, "NH4+": 0.002, "acetyl-phosphate": 7.285e-08, "NADH": 0.00047, "NAD+": 0.00307, "NADPH": 0.00028000000000000003, "NADP+": 0.00149, "FMN": 5.540999999999999e-05, "FAD": 0.00101, "CoA": 0.0014, "glutathione": 7.799999999999999e-07, "dATP": 0.00021, "ADP": 0.0005600000000000001, "dAMP": 0.00013000000000000002, "cAMP": 5.511e-08, "adenosine": 0.00026000000000000003, "deoxyadenosine": 3.4000000000000003e-07, "adenine": 0.0003, "dCTP": 9.867e-05, "cytosine": 0.00046, "cytidine": 1.6599999999999998e-06, "dGMP": 0.0005600000000000001, "guanine": 4.429e-05, "guanosine": 4.74e-06, "deoxyguanosine": 2.2799999999999998e-06, "dTTP": 0.00085, "dTDP": 0.00014000000000000001, "UDP": 0.00307, "uridine": 3.3199999999999996e-06, "ITP": 9.36e-09, "IDP": 1.0520000000000001e-08, "IMP": 0.00058, "L-homocysteine": 8.875e-05, "L-citrulline": 1.0880000000000001e-05, "L-ornithine": 2.7200000000000002e-06, "L-histidinol": 5.699e-05, "S-adenosyl-L-methionine": 0.00017999999999999998, "D-glucose-6-phosphate": 0.00377, "D-fructose-6-phosphate": 0.00059, "D-fructose-1,6-bisphosphate": 0.01333, "dihydroxyacetone-phosphate": 0.00019, "3-phospho-D-glycerate": 0.00075, "phosphoenolpyruvate": 0.00029, "pyruvate": 0.00164, "acetyl-CoA": 0.00058, "oxaloacetate": 0.0006500000000000001, "citrate": 0.00022, "2-oxoglutarate": 0.00069, "succinyl-CoA": 0.00027, "succinate": 0.00073, "fumarate": 0.00015, "L-malate": 0.0015500000000000002, "propionyl-CoA": 2.5e-10, "malonyl-CoA": 1.5600000000000002e-09, "acetoacetyl-CoA": 1.0400000000000001e-09, "myo-inositol": 2.6000000000000003e-10, "6-phospho-D-glucono-1,5-lactone": 7.351000000000001e-08, "6-phospho-D-gluconate": 0.0034500000000000004, "D-ribulose-5-phosphate": 0.00016, "alpha-D-ribose-5-phosphate": 0.0004, "D-xylulose-5-phosphate": 8.740000000000001e-09, "D-gluconate": 9.8e-07, "glycerate": 6.432e-08, "glycerol-3-phosphate": 0.0, "2-deoxy-D-ribose-5-phosphate": 2.7e-07, "5-phospho-alpha-D-ribose-1-diphosphate": 0.00023, "N-carbamoyl-L-aspartate": 5.25e-06, "(S)-dihydroorotate": 2.39e-06, "UDP-N-acetyl-D-glucosamine": 4.1999999999999995e-07, "2,3-dihydroxybenzoate": 6.43e-09, "4-hydroxybenzoate": 0.0, "shikimate": 0.00014000000000000001, "phenylpyruvate": 2.251e-05, "anthranilate": 1.297e-05, "N2-acetyl-L-ornithine": 7e-07, "riboflavin": 0.00015, "quinolinate": 0.00014000000000000001, "PfkA": 5e-07, "FbaA": 5.34e-06, "TpiA": 5.24e-06, "GapA": 2.046e-05, "Pgk": 1.335e-05, "Eno": 1.29e-05, "PykF": 1.5e-06, "AceF": 5.29e-06, "AceE": 1.57e-06, "Lpd": 1.5599999999999999e-06, "GltA": 4.37e-06, "Icd": 9.71e-06, "SucA": 1.59e-06, "Mdh": 1.495e-05, "CyoA": 8.7e-06, "AtpA": 1.6519999999999998e-05, "Prs": 2.21e-06, "PurF": 9.8e-07, "GuaB": 3.0499999999999996e-06, "Gmk": 1.18e-06, "Adk": 3.7499999999999997e-06, "NrdB": 1.35e-06, "NrdA": 7.599999999999999e-07, "CarA": 2e-06, "PyrB": 1.18e-06, "ThyA": 1.55e-06, "Tmk": 5.5e-07, "PyrG": 1.47e-06, "Ndk": 3.74e-06, "GlnA": 3.23e-06, "100S": 6.2200000000000004e-09, "oriC~DNAP": 1.24e-09, "genome": 0.00808, "CellWall": 1.2, "D-glucose": 1.567e-05, "AtpD": 1.86e-06, "NuoA": 1.22e-06, "GuaA": 2.32e-06, "DnaE": 1.2099999999999998e-06, "DnaX": 1.4e-06, "Lgt": 1.42e-06, "ClpP": 6.2e-07, "FtsH": 1.0299999999999999e-06, "FusA": 3.5e-07, "Lon": 1.26e-06, "TufA": 1.6299999999999999e-06, "TufB": 2.67e-06, "DnaB": 7.599999999999999e-07, "GroEL": 8.199999999999999e-07, "GyrA": 1.4e-06, "GyrB": 1.59e-06, "ParC": 3.7e-07, "ParE": 1.61e-06, "SecA": 1.59e-06, "FtsI": 2.04e-06, "LpxC": 1.98e-06, "MurA": 1.5599999999999999e-06, "BamA": 1.32e-06, "DnaK": 1.22e-06, "FtsA": 1.77e-06, "ZipA": 1.16e-06, "OmpA": 2.1499999999999997e-06, "OmpF": 1.5199999999999998e-06, "SecY": 1.31e-06, "AlaS": 3.54e-06, "ArgS": 1.6399999999999998e-06, "Hns": 2.24e-06, "IleS": 3.22e-06, "LeuS": 3.2099999999999998e-06, "MetG": 2.91e-06, "ValS": 3.54e-06, "RpoA": 5.699999999999999e-07, "RpoB": 5.699999999999999e-07, "RpoC": 0.0, "NusA": 6.2200000000000004e-09, "NusG": 2.6e-07, "Rho": 3.7999999999999996e-07, "GreA": 0.0, "rRNA16S": 7.699999999999999e-07, "rRNA23S": 1.98e-06, "rRNA5S": 2.05e-06, "30S": 1.5199999999999998e-06, "50S": 6.5e-07, "RplA": 1.8049999999999998e-05, "RplL": 1.7469999999999997e-05, "RpsA": 2.191e-05, "RpsC": 1.8059999999999996e-05, "Crp": 2.1499999999999997e-06, "CspC": 2.29e-06, "DnaA": 1.5e-06, "DnaG": 1.6999999999999998e-06, "Fis": 1.94e-06, "HupA": 2.39e-06, "Ssb": 1.96e-06, "Tsf": 1.85e-06, "DnaN": 1.5e-06, "Frr": 0.0, "FtsZ": 1.69e-06, "GroES": 1.1299999999999998e-06, "InfA": 9.2e-07, "InfB": 7.1e-07, "InfC": 2.2799999999999998e-06, "MreB": 2.2999999999999996e-06, "MukB": 9.9e-07, "PrfA": 1.6e-07, "PrfB": 7.5e-07, "EFTu": 1.27e-06}, "count": {"RpoD": 212.0, "RNAP": 2119.0, "RNAP~RpoD": 1402.0, "RNAPAuxiliary": 3048.0, "Ribosome": 8387.0, "RibosomeAuxiliary": 834.0, "100S": 5.0, "oriC~DNAP": 1.0, "genome": 6495137.0, "rRNA16S": 617.0, "rRNA23S": 1592.0, "rRNA5S": 1646.0, "30S": 1225.0, "50S": 526.0, "RplA": 14519.0, "RplL": 14052.0, "RpsA": 17620.0, "RpsC": 14523.0}, "out": {"vital": 1.0, "Cl-": 0.06056, "Na+": 0.05, "NH4+": 0.0095, "K+": 0.00264, "Pi": 0.00132, "Mg2+": 0.0005300000000000001, "nicotinamide": 9.826e-05, "pantothenate": 4.949e-05, "pyridoxine": 1.655e-05, "thiamine": 1.507e-05, "lipoate": 9.74e-06, "riboflavin": 2.13e-06, "Ca2+": 5e-07, "biotin": 4.9e-07, "sulfate": 3.1e-07, "folate": 1.8e-07, "Mn2+": 8e-08, "boric_acid": 4e-08, "Co2+": 3.0000000000000004e-08, "Zn2+": 1e-08, "Cu2+": 1e-08, "Fe2+": 1e-08, "molybdate": 3.0000000000000004e-09, "D-glucose": 0.0040999999999999995, "LB": 0.0, "L-alanine": 0.0008, "L-arginine": 0.005200000000000001, "L-asparagine": 0.0004, "L-aspartate": 0.0004, "L-cysteine": 9.999999999999999e-05, "L-glutamine": 0.0006, "glycine": 0.0008, "L-histidine": 0.0002, "L-isoleucine": 0.0004, "L-leucine": 0.0008, "L-lysine": 0.0004, "L-methionine": 0.0002, "L-phenylalanine": 0.0004, "L-proline": 0.0004, "L-serine": 0.01, "L-threonine": 0.0004, "L-tryptophan": 9.999999999999999e-05, "L-tyrosine": 0.0002, "L-valine": 0.0006, "adenine": 0.0002, "cytosine": 0.0002, "guanine": 0.0002, "uracil": 0.0002, "EZRich": 0.0, "H2O": 55.0, "H+": 0.0012, "O2": 0.0012, "CO2": 0.0012, "L-glutamate": 0.011, "bioentity": 5.0, "length": 0.1, "Ribosome": 0.0}, "cell": {"H+": 0.00118, "membrane_H+": 0.00191, "length": 2.656960377e-06}, "polysomes": 4019.0, "mrna": 3231.0, "protein": 0.0, "trna_free": 0.00031339000000000003, "trna_charged": 0.00024198496000000003, "cells": 16384.0, "instances": 16384.0, "log2_instances": 14, "rnap_bound": 3678.0, "rnapaux_bound": 1829.0, "ribo_total": 50217.0}, "16200": {"conc": {"H+": 0.0012, "O2": 0.0012, "CO2": 0.0012, "Pi": 0.023899999999999998, "RpoD": 2.1999999999999998e-07, "RNAP": 2.92e-06, "RNAP~RpoD": 1.7199999999999998e-06, "RNAPAuxiliary": 4.03e-06, "ppGpp": 3.3e-07, "ATP": 0.00959, "CTP": 0.00449, "GTP": 0.00478, "UTP": 0.01382, "PPi": 0.0002, "AMP": 0.0005600000000000001, "CMP": 0.00061, "GMP": 0.00109, "Ribosome": 1.04e-05, "RibosomeAuxiliary": 9.6e-07, "GDP": 0.0031000000000000003, "L-leucine": 0.0005200000000000001, "L-alanine": 0.004110000000000001, "glycine": 0.00897, "L-valine": 0.00098, "L-glutamate": 0.01062, "L-serine": 5.3439999999999997e-05, "L-isoleucine": 0.00024, "L-aspartate": 0.00464, "L-threonine": 0.00022, "L-lysine": 0.00063, "L-proline": 0.00064, "L-arginine": 0.00109, "L-phenylalanine": 3.8520000000000004e-05, "L-tyrosine": 5.453e-05, "L-glutamine": 0.00423, "L-asparagine": 0.00054, "L-histidine": 9.579e-05, "L-methionine": 0.00012, "L-cysteine": 0.00057, "L-tryptophan": 4.096e-05, "NH4+": 0.002, "acetyl-phosphate": 6.957e-08, "NADH": 0.00047, "NAD+": 0.00309, "NADPH": 0.00028000000000000003, "NADP+": 0.00149, "FMN": 5.557999999999999e-05, "FAD": 0.00101, "CoA": 0.0014, "glutathione": 7.3e-07, "dATP": 0.00022, "ADP": 0.00057, "dAMP": 0.00014000000000000001, "cAMP": 5.594e-08, "adenosine": 0.00026000000000000003, "deoxyadenosine": 3.4000000000000003e-07, "adenine": 0.00031, "dCTP": 0.0001, "cytosine": 0.00045000000000000004, "cytidine": 1.6499999999999999e-06, "dGMP": 0.0005600000000000001, "guanine": 4.695e-05, "guanosine": 4.71e-06, "deoxyguanosine": 2.29e-06, "dTTP": 0.00083, "dTDP": 0.00014000000000000001, "UDP": 0.0030099999999999997, "uridine": 3.29e-06, "ITP": 8.79e-09, "IDP": 9.87e-09, "IMP": 0.00059, "L-homocysteine": 8.681e-05, "L-citrulline": 1.0909999999999999e-05, "L-ornithine": 2.71e-06, "L-histidinol": 5.7119999999999995e-05, "S-adenosyl-L-methionine": 0.00017999999999999998, "D-glucose-6-phosphate": 0.00378, "D-fructose-6-phosphate": 0.00059, "D-fructose-1,6-bisphosphate": 0.01324, "dihydroxyacetone-phosphate": 0.00019, "3-phospho-D-glycerate": 0.00075, "phosphoenolpyruvate": 0.0003, "pyruvate": 0.00159, "acetyl-CoA": 0.0005600000000000001, "oxaloacetate": 0.00066, "citrate": 0.00022, "2-oxoglutarate": 0.00068, "succinyl-CoA": 0.00027, "succinate": 0.0007199999999999999, "fumarate": 0.00015, "L-malate": 0.0015500000000000002, "propionyl-CoA": 2.3000000000000003e-10, "malonyl-CoA": 1.47e-09, "acetoacetyl-CoA": 9.800000000000001e-10, "myo-inositol": 2.5e-10, "6-phospho-D-glucono-1,5-lactone": 6.902e-08, "6-phospho-D-gluconate": 0.0034500000000000004, "D-ribulose-5-phosphate": 0.00016, "alpha-D-ribose-5-phosphate": 0.0004, "D-xylulose-5-phosphate": 8.199999999999999e-09, "D-gluconate": 9.8e-07, "glycerate": 6.039e-08, "glycerol-3-phosphate": 0.0, "2-deoxy-D-ribose-5-phosphate": 2.7e-07, "5-phospho-alpha-D-ribose-1-diphosphate": 0.00023, "N-carbamoyl-L-aspartate": 5.51e-06, "(S)-dihydroorotate": 2.48e-06, "UDP-N-acetyl-D-glucosamine": 4e-07, "2,3-dihydroxybenzoate": 6.040000000000001e-09, "4-hydroxybenzoate": 0.0, "shikimate": 0.00014000000000000001, "phenylpyruvate": 2.261e-05, "anthranilate": 1.34e-05, "N2-acetyl-L-ornithine": 6.800000000000001e-07, "riboflavin": 0.00015, "quinolinate": 0.00014000000000000001, "PfkA": 4.8e-07, "FbaA": 5.12e-06, "TpiA": 5.2e-06, "GapA": 2.026e-05, "Pgk": 1.322e-05, "Eno": 1.2839999999999999e-05, "PykF": 1.47e-06, "AceF": 5.36e-06, "AceE": 1.5599999999999999e-06, "Lpd": 1.6399999999999998e-06, "GltA": 4.2999999999999995e-06, "Icd": 9.640000000000001e-06, "SucA": 1.59e-06, "Mdh": 1.5029999999999998e-05, "CyoA": 8.9e-06, "AtpA": 1.627e-05, "Prs": 2.21e-06, "PurF": 9.7e-07, "GuaB": 2.97e-06, "Gmk": 1.16e-06, "Adk": 3.6499999999999998e-06, "NrdB": 1.28e-06, "NrdA": 7.699999999999999e-07, "CarA": 1.95e-06, "PyrB": 1.1499999999999998e-06, "ThyA": 1.5199999999999998e-06, "Tmk": 5.699999999999999e-07, "PyrG": 1.44e-06, "Ndk": 3.7099999999999996e-06, "GlnA": 3.2599999999999997e-06, "100S": 5.8400000000000005e-09, "oriC~DNAP": 1.17e-09, "genome": 0.0081, "CellWall": 1.2, "D-glucose": 1.5189999999999999e-05, "AtpD": 1.81e-06, "NuoA": 1.2099999999999998e-06, "GuaA": 2.32e-06, "DnaE": 1.26e-06, "DnaX": 1.44e-06, "Lgt": 1.58e-06, "ClpP": 6.2e-07, "FtsH": 9.8e-07, "FusA": 3.6e-07, "Lon": 1.2499999999999999e-06, "TufA": 1.5399999999999999e-06, "TufB": 2.5499999999999997e-06, "DnaB": 7.2e-07, "GroEL": 8.399999999999999e-07, "GyrA": 1.3600000000000001e-06, "GyrB": 1.58e-06, "ParC": 3.5e-07, "ParE": 1.57e-06, "SecA": 1.5399999999999999e-06, "FtsI": 2e-06, "LpxC": 2.0199999999999997e-06, "MurA": 1.57e-06, "BamA": 1.31e-06, "DnaK": 1.2e-06, "FtsA": 1.7599999999999999e-06, "ZipA": 1.1899999999999998e-06, "OmpA": 2.18e-06, "OmpF": 1.4499999999999999e-06, "SecY": 1.27e-06, "AlaS": 3.6499999999999998e-06, "ArgS": 1.6299999999999999e-06, "Hns": 2.4100000000000002e-06, "IleS": 3.24e-06, "LeuS": 3.14e-06, "MetG": 3e-06, "ValS": 3.54e-06, "RpoA": 1.8999999999999998e-07, "RpoB": 4.9e-07, "RpoC": 1.17e-09, "NusA": 2.33e-09, "NusG": 6.042000000000001e-08, "Rho": 2.9e-07, "GreA": 0.0, "rRNA16S": 8e-07, "rRNA23S": 2.27e-06, "rRNA5S": 2.04e-06, "30S": 1.79e-06, "50S": 7.1e-07, "RplA": 1.7769999999999998e-05, "RplL": 1.923e-05, "RpsA": 2.082e-05, "RpsC": 1.854e-05, "Crp": 2.18e-06, "CspC": 2.31e-06, "DnaA": 1.4499999999999999e-06, "DnaG": 1.6299999999999999e-06, "Fis": 1.83e-06, "HupA": 2.37e-06, "Ssb": 1.91e-06, "Tsf": 1.8999999999999998e-06, "DnaN": 1.53e-06, "Frr": 0.0, "FtsZ": 1.71e-06, "GroES": 1.12e-06, "InfA": 1.04e-06, "InfB": 8.399999999999999e-07, "InfC": 2.3399999999999996e-06, "MreB": 2.3399999999999996e-06, "MukB": 1.16e-06, "PrfA": 1.8e-07, "PrfB": 8e-07, "EFTu": 1.38e-06}, "count": {"RpoD": 185.0, "RNAP": 2501.0, "RNAP~RpoD": 1476.0, "RNAPAuxiliary": 3450.0, "Ribosome": 8912.0, "RibosomeAuxiliary": 819.0, "100S": 5.0, "oriC~DNAP": 1.0, "genome": 6940657.0, "rRNA16S": 689.0, "rRNA23S": 1942.0, "rRNA5S": 1745.0, "30S": 1537.0, "50S": 606.0, "RplA": 15220.0, "RplL": 16471.0, "RpsA": 17830.0, "RpsC": 15881.0}, "out": {"vital": 1.0, "Cl-": 0.06056, "Na+": 0.05, "NH4+": 0.0095, "K+": 0.00264, "Pi": 0.00132, "Mg2+": 0.0005300000000000001, "nicotinamide": 9.826e-05, "pantothenate": 4.949e-05, "pyridoxine": 1.655e-05, "thiamine": 1.507e-05, "lipoate": 9.74e-06, "riboflavin": 2.13e-06, "Ca2+": 5e-07, "biotin": 4.9e-07, "sulfate": 3.1e-07, "folate": 1.8e-07, "Mn2+": 8e-08, "boric_acid": 4e-08, "Co2+": 3.0000000000000004e-08, "Zn2+": 1e-08, "Cu2+": 1e-08, "Fe2+": 1e-08, "molybdate": 3.0000000000000004e-09, "D-glucose": 0.0040999999999999995, "LB": 0.0, "L-alanine": 0.0008, "L-arginine": 0.005200000000000001, "L-asparagine": 0.0004, "L-aspartate": 0.0004, "L-cysteine": 9.999999999999999e-05, "L-glutamine": 0.0006, "glycine": 0.0008, "L-histidine": 0.0002, "L-isoleucine": 0.0004, "L-leucine": 0.0008, "L-lysine": 0.0004, "L-methionine": 0.0002, "L-phenylalanine": 0.0004, "L-proline": 0.0004, "L-serine": 0.01, "L-threonine": 0.0004, "L-tryptophan": 9.999999999999999e-05, "L-tyrosine": 0.0002, "L-valine": 0.0006, "adenine": 0.0002, "cytosine": 0.0002, "guanine": 0.0002, "uracil": 0.0002, "EZRich": 0.0, "H2O": 55.0, "H+": 0.0012, "O2": 0.0012, "CO2": 0.0012, "L-glutamate": 0.011, "bioentity": 5.0, "length": 0.1, "Ribosome": 0.0}, "cell": {"H+": 0.00118, "membrane_H+": 0.00195, "length": 2.82983375e-06}, "polysomes": 4259.0, "mrna": 3328.0, "protein": 0.0, "trna_free": 0.00031641000000000004, "trna_charged": 0.0002451458499999999, "cells": 16384.0, "instances": 16384.0, "log2_instances": 14, "rnap_bound": 3798.0, "rnapaux_bound": 1819.0, "ribo_total": 53232.0}, "16300": {"conc": {"H+": 0.0012, "O2": 0.0012, "CO2": 0.0012, "Pi": 0.023899999999999998, "RpoD": 1.8e-07, "RNAP": 3.1699999999999997e-06, "RNAP~RpoD": 1.78e-06, "RNAPAuxiliary": 4.18e-06, "ppGpp": 3.3e-07, "ATP": 0.009550000000000001, "CTP": 0.00441, "GTP": 0.00479, "UTP": 0.01357, "PPi": 0.0002, "AMP": 0.00057, "CMP": 0.0006, "GMP": 0.00109, "Ribosome": 1.07e-05, "RibosomeAuxiliary": 7.799999999999999e-07, "GDP": 0.0030800000000000003, "L-leucine": 0.0005300000000000001, "L-alanine": 0.004110000000000001, "glycine": 0.01011, "L-valine": 0.001, "L-glutamate": 0.01067, "L-serine": 5.676e-05, "L-isoleucine": 0.00027, "L-aspartate": 0.00487, "L-threonine": 0.00025, "L-lysine": 0.00062, "L-proline": 0.00064, "L-arginine": 0.0011, "L-phenylalanine": 3.9259999999999993e-05, "L-tyrosine": 5.675e-05, "L-glutamine": 0.004240000000000001, "L-asparagine": 0.00057, "L-histidine": 9.806999999999999e-05, "L-methionine": 0.00013000000000000002, "L-cysteine": 0.00063, "L-tryptophan": 4.075e-05, "NH4+": 0.002, "acetyl-phosphate": 6.668000000000001e-08, "NADH": 0.00047, "NAD+": 0.00313, "NADPH": 0.00028000000000000003, "NADP+": 0.00149, "FMN": 5.714e-05, "FAD": 0.00101, "CoA": 0.0014, "glutathione": 6.9e-07, "dATP": 0.00022, "ADP": 0.00062, "dAMP": 0.00014000000000000001, "cAMP": 5.7020000000000004e-08, "adenosine": 0.00027, "deoxyadenosine": 3.5e-07, "adenine": 0.00031, "dCTP": 0.0001, "cytosine": 0.00045000000000000004, "cytidine": 1.6399999999999998e-06, "dGMP": 0.0005600000000000001, "guanine": 4.774e-05, "guanosine": 4.69e-06, "deoxyguanosine": 2.32e-06, "dTTP": 0.00084, "dTDP": 0.00014000000000000001, "UDP": 0.00296, "uridine": 3.2799999999999995e-06, "ITP": 8.28e-09, "IDP": 9.3e-09, "IMP": 0.0006, "L-homocysteine": 9.184e-05, "L-citrulline": 1.1539999999999998e-05, "L-ornithine": 2.84e-06, "L-histidinol": 5.854999999999999e-05, "S-adenosyl-L-methionine": 0.00017999999999999998, "D-glucose-6-phosphate": 0.00378, "D-fructose-6-phosphate": 0.00059, "D-fructose-1,6-bisphosphate": 0.01344, "dihydroxyacetone-phosphate": 0.00019, "3-phospho-D-glycerate": 0.0007700000000000001, "phosphoenolpyruvate": 0.0003, "pyruvate": 0.0015600000000000002, "acetyl-CoA": 0.00055, "oxaloacetate": 0.00068, "citrate": 0.00022, "2-oxoglutarate": 0.00067, "succinyl-CoA": 0.00026000000000000003, "succinate": 0.0007, "fumarate": 0.00015, "L-malate": 0.00157, "propionyl-CoA": 2.2000000000000002e-10, "malonyl-CoA": 1.38e-09, "acetoacetyl-CoA": 9.200000000000001e-10, "myo-inositol": 2.3000000000000003e-10, "6-phospho-D-glucono-1,5-lactone": 6.503000000000001e-08, "6-phospho-D-gluconate": 0.0034500000000000004, "D-ribulose-5-phosphate": 0.00016, "alpha-D-ribose-5-phosphate": 0.0004, "D-xylulose-5-phosphate": 7.73e-09, "D-gluconate": 9.7e-07, "glycerate": 5.69e-08, "glycerol-3-phosphate": 0.0, "2-deoxy-D-ribose-5-phosphate": 2.7e-07, "5-phospho-alpha-D-ribose-1-diphosphate": 0.00023, "N-carbamoyl-L-aspartate": 6.6799999999999996e-06, "(S)-dihydroorotate": 3e-06, "UDP-N-acetyl-D-glucosamine": 3.7e-07, "2,3-dihydroxybenzoate": 5.690000000000001e-09, "4-hydroxybenzoate": 0.0, "shikimate": 0.00013000000000000002, "phenylpyruvate": 2.263e-05, "anthranilate": 1.3189999999999999e-05, "N2-acetyl-L-ornithine": 7.3e-07, "riboflavin": 0.00016, "quinolinate": 0.00015, "PfkA": 5.1e-07, "FbaA": 4.89e-06, "TpiA": 5.34e-06, "GapA": 2.0269999999999997e-05, "Pgk": 1.323e-05, "Eno": 1.2689999999999999e-05, "PykF": 1.49e-06, "AceF": 5.459999999999999e-06, "AceE": 1.5599999999999999e-06, "Lpd": 1.6599999999999998e-06, "GltA": 4.23e-06, "Icd": 9.49e-06, "SucA": 1.6e-06, "Mdh": 1.525e-05, "CyoA": 9.11e-06, "AtpA": 1.604e-05, "Prs": 2.23e-06, "PurF": 9.7e-07, "GuaB": 2.95e-06, "Gmk": 1.12e-06, "Adk": 3.6e-06, "NrdB": 1.27e-06, "NrdA": 7.4e-07, "CarA": 2e-06, "PyrB": 1.24e-06, "ThyA": 1.55e-06, "Tmk": 6.7e-07, "PyrG": 1.5199999999999998e-06, "Ndk": 3.7599999999999996e-06, "GlnA": 3.3199999999999996e-06, "100S": 5.5000000000000004e-09, "oriC~DNAP": 1.1000000000000001e-09, "genome": 0.008119999999999999, "CellWall": 1.20001, "D-glucose": 1.4779999999999999e-05, "AtpD": 1.75e-06, "NuoA": 1.16e-06, "GuaA": 2.36e-06, "DnaE": 1.29e-06, "DnaX": 1.44e-06, "Lgt": 1.61e-06, "ClpP": 6e-07, "FtsH": 9.6e-07, "FusA": 4.8e-07, "Lon": 1.28e-06, "TufA": 1.47e-06, "TufB": 2.5299999999999995e-06, "DnaB": 6.7e-07, "GroEL": 8.699999999999999e-07, "GyrA": 1.32e-06, "GyrB": 1.6e-06, "ParC": 3.3e-07, "ParE": 1.51e-06, "SecA": 1.59e-06, "FtsI": 1.96e-06, "LpxC": 2.0599999999999998e-06, "MurA": 1.5399999999999999e-06, "BamA": 1.33e-06, "DnaK": 1.18e-06, "FtsA": 1.8e-06, "ZipA": 1.33e-06, "OmpA": 2.21e-06, "OmpF": 1.46e-06, "SecY": 1.2299999999999999e-06, "AlaS": 3.72e-06, "ArgS": 1.6999999999999998e-06, "Hns": 2.48e-06, "IleS": 3.18e-06, "LeuS": 3.14e-06, "MetG": 2.99e-06, "ValS": 3.5699999999999997e-06, "RpoA": 0.0, "RpoB": 3.5e-07, "RpoC": 5.5000000000000004e-09, "NusA": 0.0, "NusG": 2.53e-08, "Rho": 1.8e-07, "GreA": 1.1000000000000001e-09, "rRNA16S": 9.499999999999999e-07, "rRNA23S": 2.44e-06, "rRNA5S": 2.29e-06, "30S": 2.1499999999999997e-06, "50S": 7e-07, "RplA": 1.7739999999999996e-05, "RplL": 2.1059999999999998e-05, "RpsA": 1.91e-05, "RpsC": 1.82e-05, "Crp": 2.27e-06, "CspC": 2.35e-06, "DnaA": 1.37e-06, "DnaG": 1.58e-06, "Fis": 1.81e-06, "HupA": 2.44e-06, "Ssb": 1.95e-06, "Tsf": 2.05e-06, "DnaN": 1.5599999999999999e-06, "Frr": 0.0, "FtsZ": 1.79e-06, "GroES": 1.1e-06, "InfA": 1.46e-06, "InfB": 1.12e-06, "InfC": 2.56e-06, "MreB": 2.2999999999999996e-06, "MukB": 1.24e-06, "PrfA": 3.7e-07, "PrfB": 1e-06, "EFTu": 1.57e-06}, "count": {"RpoD": 161.0, "RNAP": 2879.0, "RNAP~RpoD": 1621.0, "RNAPAuxiliary": 3803.0, "Ribosome": 9732.0, "RibosomeAuxiliary": 712.0, "100S": 5.0, "oriC~DNAP": 1.0, "genome": 7386053.0, "rRNA16S": 868.0, "rRNA23S": 2219.0, "rRNA5S": 2085.0, "30S": 1951.0, "50S": 640.0, "RplA": 16131.0, "RplL": 19145.0, "RpsA": 17367.0, "RpsC": 16550.0}, "out": {"vital": 1.0, "Cl-": 0.06056, "Na+": 0.05, "NH4+": 0.0095, "K+": 0.00264, "Pi": 0.00132, "Mg2+": 0.0005300000000000001, "nicotinamide": 9.826e-05, "pantothenate": 4.949e-05, "pyridoxine": 1.655e-05, "thiamine": 1.507e-05, "lipoate": 9.74e-06, "riboflavin": 2.13e-06, "Ca2+": 5e-07, "biotin": 4.9e-07, "sulfate": 3.1e-07, "folate": 1.8e-07, "Mn2+": 8e-08, "boric_acid": 4e-08, "Co2+": 3.0000000000000004e-08, "Zn2+": 1e-08, "Cu2+": 1e-08, "Fe2+": 1e-08, "molybdate": 3.0000000000000004e-09, "D-glucose": 0.0040999999999999995, "LB": 0.0, "L-alanine": 0.0008, "L-arginine": 0.005200000000000001, "L-asparagine": 0.0004, "L-aspartate": 0.0004, "L-cysteine": 9.999999999999999e-05, "L-glutamine": 0.0006, "glycine": 0.0008, "L-histidine": 0.0002, "L-isoleucine": 0.0004, "L-leucine": 0.0008, "L-lysine": 0.0004, "L-methionine": 0.0002, "L-phenylalanine": 0.0004, "L-proline": 0.0004, "L-serine": 0.01, "L-threonine": 0.0004, "L-tryptophan": 9.999999999999999e-05, "L-tyrosine": 0.0002, "L-valine": 0.0006, "adenine": 0.0002, "cytosine": 0.0002, "guanine": 0.0002, "uracil": 0.0002, "EZRich": 0.0, "H2O": 55.0, "H+": 0.0012, "O2": 0.0012, "CO2": 0.0012, "L-glutamate": 0.011, "bioentity": 5.0, "length": 0.1, "Ribosome": 0.0}, "cell": {"H+": 0.00118, "membrane_H+": 0.00206, "length": 3.003508592e-06}, "polysomes": 4491.0, "mrna": 3554.0, "protein": 0.0, "trna_free": 0.00031032000000000005, "trna_charged": 0.00024136549999999996, "cells": 16384.0, "instances": 16384.0, "log2_instances": 14, "rnap_bound": 3940.0, "rnapaux_bound": 1834.0, "ribo_total": 56452.0}, "16400": {"conc": {"H+": 0.0012, "O2": 0.0012, "CO2": 0.0012, "Pi": 0.023899999999999998, "RpoD": 1.7000000000000001e-07, "RNAP": 3.39e-06, "RNAP~RpoD": 1.79e-06, "RNAPAuxiliary": 4.4e-06, "ppGpp": 3.3e-07, "ATP": 0.00957, "CTP": 0.00435, "GTP": 0.0047, "UTP": 0.013380000000000001, "PPi": 0.0002, "AMP": 0.00059, "CMP": 0.00059, "GMP": 0.00113, "Ribosome": 1.035e-05, "RibosomeAuxiliary": 5.699999999999999e-07, "GDP": 0.00322, "L-leucine": 0.00047, "L-alanine": 0.0038799999999999998, "glycine": 0.01101, "L-valine": 0.00094, "L-glutamate": 0.01061, "L-serine": 5.978e-05, "L-isoleucine": 0.00026000000000000003, "L-aspartate": 0.00495, "L-threonine": 0.00024, "L-lysine": 0.00061, "L-proline": 0.00063, "L-arginine": 0.00109, "L-phenylalanine": 4.069e-05, "L-tyrosine": 5.638e-05, "L-glutamine": 0.00425, "L-asparagine": 0.00057, "L-histidine": 9.681999999999998e-05, "L-methionine": 0.00013000000000000002, "L-cysteine": 0.0006500000000000001, "L-tryptophan": 3.8299999999999996e-05, "NH4+": 0.002, "acetyl-phosphate": 6.382e-08, "NADH": 0.00047, "NAD+": 0.0032, "NADPH": 0.00028000000000000003, "NADP+": 0.00149, "FMN": 5.7079999999999996e-05, "FAD": 0.00101, "CoA": 0.0014, "glutathione": 6.5e-07, "dATP": 0.00022, "ADP": 0.00059, "dAMP": 0.00014000000000000001, "cAMP": 5.8270000000000005e-08, "adenosine": 0.00027, "deoxyadenosine": 3.6e-07, "adenine": 0.00032, "dCTP": 9.584e-05, "cytosine": 0.00045000000000000004, "cytidine": 1.6299999999999999e-06, "dGMP": 0.0005600000000000001, "guanine": 5.086999999999999e-05, "guanosine": 4.669999999999999e-06, "deoxyguanosine": 2.3399999999999996e-06, "dTTP": 0.00084, "dTDP": 0.00014000000000000001, "UDP": 0.00292, "uridine": 3.2599999999999997e-06, "ITP": 7.79e-09, "IDP": 8.75e-09, "IMP": 0.00061, "L-homocysteine": 9.107e-05, "L-citrulline": 1.2539999999999999e-05, "L-ornithine": 3.0399999999999997e-06, "L-histidinol": 5.7829999999999993e-05, "S-adenosyl-L-methionine": 0.00017999999999999998, "D-glucose-6-phosphate": 0.00378, "D-fructose-6-phosphate": 0.00059, "D-fructose-1,6-bisphosphate": 0.01384, "dihydroxyacetone-phosphate": 0.00019, "3-phospho-D-glycerate": 0.0008, "phosphoenolpyruvate": 0.00031, "pyruvate": 0.0015, "acetyl-CoA": 0.0005300000000000001, "oxaloacetate": 0.0007, "citrate": 0.00022, "2-oxoglutarate": 0.00067, "succinyl-CoA": 0.00026000000000000003, "succinate": 0.00071, "fumarate": 0.00015, "L-malate": 0.0016, "propionyl-CoA": 2.1e-10, "malonyl-CoA": 1.3e-09, "acetoacetyl-CoA": 8.700000000000001e-10, "myo-inositol": 2.2000000000000002e-10, "6-phospho-D-glucono-1,5-lactone": 6.118000000000001e-08, "6-phospho-D-gluconate": 0.0034500000000000004, "D-ribulose-5-phosphate": 0.00016, "alpha-D-ribose-5-phosphate": 0.0004, "D-xylulose-5-phosphate": 7.2800000000000005e-09, "D-gluconate": 9.7e-07, "glycerate": 5.3530000000000004e-08, "glycerol-3-phosphate": 0.0, "2-deoxy-D-ribose-5-phosphate": 2.7e-07, "5-phospho-alpha-D-ribose-1-diphosphate": 0.00023, "N-carbamoyl-L-aspartate": 7.92e-06, "(S)-dihydroorotate": 3.5299999999999997e-06, "UDP-N-acetyl-D-glucosamine": 3.5e-07, "2,3-dihydroxybenzoate": 5.35e-09, "4-hydroxybenzoate": 0.0, "shikimate": 0.00014000000000000001, "phenylpyruvate": 2.3670000000000002e-05, "anthranilate": 1.2839999999999999e-05, "N2-acetyl-L-ornithine": 7.799999999999999e-07, "riboflavin": 0.00016, "quinolinate": 0.00015, "PfkA": 5.8e-07, "FbaA": 4.7300000000000005e-06, "TpiA": 5.52e-06, "GapA": 2.022e-05, "Pgk": 1.322e-05, "Eno": 1.2499999999999999e-05, "PykF": 1.4499999999999999e-06, "AceF": 5.45e-06, "AceE": 1.61e-06, "Lpd": 1.61e-06, "GltA": 4.2e-06, "Icd": 9.369999999999998e-06, "SucA": 1.58e-06, "Mdh": 1.534e-05, "CyoA": 9.33e-06, "AtpA": 1.58e-05, "Prs": 2.22e-06, "PurF": 9.3e-07, "GuaB": 3e-06, "Gmk": 1.1e-06, "Adk": 3.49e-06, "NrdB": 1.3e-06, "NrdA": 6.9e-07, "CarA": 2.0199999999999997e-06, "PyrB": 1.35e-06, "ThyA": 1.48e-06, "Tmk": 7.799999999999999e-07, "PyrG": 1.61e-06, "Ndk": 3.77e-06, "GlnA": 3.3399999999999998e-06, "100S": 5.17e-09, "oriC~DNAP": 1.0300000000000002e-09, "genome": 0.0081, "CellWall": 1.20001, "D-glucose": 1.435e-05, "AtpD": 1.7599999999999999e-06, "NuoA": 1.12e-06, "GuaA": 2.4100000000000002e-06, "DnaE": 1.3e-06, "DnaX": 1.4099999999999998e-06, "Lgt": 1.6e-06, "ClpP": 6e-07, "FtsH": 1.0099999999999999e-06, "FusA": 6.1e-07, "Lon": 1.3600000000000001e-06, "TufA": 1.4499999999999999e-06, "TufB": 2.5099999999999997e-06, "DnaB": 6.3e-07, "GroEL": 8.799999999999999e-07, "GyrA": 1.33e-06, "GyrB": 1.6e-06, "ParC": 3.4000000000000003e-07, "ParE": 1.49e-06, "SecA": 1.6599999999999998e-06, "FtsI": 1.87e-06, "LpxC": 2.08e-06, "MurA": 1.55e-06, "BamA": 1.31e-06, "DnaK": 1.1899999999999998e-06, "FtsA": 1.79e-06, "ZipA": 1.4099999999999998e-06, "OmpA": 2.22e-06, "OmpF": 1.4499999999999999e-06, "SecY": 1.24e-06, "AlaS": 3.7999999999999996e-06, "ArgS": 1.82e-06, "Hns": 2.47e-06, "IleS": 3.11e-06, "LeuS": 3.14e-06, "MetG": 3.02e-06, "ValS": 3.58e-06, "RpoA": 1.0300000000000002e-09, "RpoB": 1.8e-07, "RpoC": 1.0300000000000002e-09, "NusA": 0.0, "NusG": 4.14e-09, "Rho": 6.116e-08, "GreA": 3.1000000000000005e-09, "rRNA16S": 1e-06, "rRNA23S": 2.7e-06, "rRNA5S": 2.37e-06, "30S": 2.32e-06, "50S": 7.5e-07, "RplA": 1.762e-05, "RplL": 2.0329999999999997e-05, "RpsA": 1.981e-05, "RpsC": 1.7670000000000002e-05, "Crp": 2.33e-06, "CspC": 2.5299999999999995e-06, "DnaA": 1.35e-06, "DnaG": 1.6299999999999999e-06, "Fis": 1.79e-06, "HupA": 2.4500000000000003e-06, "Ssb": 1.9299999999999997e-06, "Tsf": 2.3799999999999997e-06, "DnaN": 1.59e-06, "Frr": 0.0, "FtsZ": 1.75e-06, "GroES": 1.07e-06, "InfA": 1.8999999999999998e-06, "InfB": 1.46e-06, "InfC": 2.7200000000000002e-06, "MreB": 2.2e-06, "MukB": 1.22e-06, "PrfA": 6.4e-07, "PrfB": 1.24e-06, "EFTu": 1.69e-06}, "count": {"RpoD": 168.0, "RNAP": 3277.0, "RNAP~RpoD": 1725.0, "RNAPAuxiliary": 4252.0, "Ribosome": 10000.0, "RibosomeAuxiliary": 554.0, "100S": 5.0, "oriC~DNAP": 1.0, "genome": 7831677.0, "rRNA16S": 965.0, "rRNA23S": 2612.0, "rRNA5S": 2289.0, "30S": 2239.0, "50S": 720.0, "RplA": 17022.0, "RplL": 19644.0, "RpsA": 19138.0, "RpsC": 17077.0}, "out": {"vital": 1.0, "Cl-": 0.06056, "Na+": 0.05, "NH4+": 0.0095, "K+": 0.00264, "Pi": 0.00132, "Mg2+": 0.0005300000000000001, "nicotinamide": 9.826e-05, "pantothenate": 4.949e-05, "pyridoxine": 1.655e-05, "thiamine": 1.507e-05, "lipoate": 9.74e-06, "riboflavin": 2.13e-06, "Ca2+": 5e-07, "biotin": 4.9e-07, "sulfate": 3.1e-07, "folate": 1.8e-07, "Mn2+": 8e-08, "boric_acid": 4e-08, "Co2+": 3.0000000000000004e-08, "Zn2+": 1e-08, "Cu2+": 1e-08, "Fe2+": 1e-08, "molybdate": 3.0000000000000004e-09, "D-glucose": 0.0040999999999999995, "LB": 0.0, "L-alanine": 0.0008, "L-arginine": 0.005200000000000001, "L-asparagine": 0.0004, "L-aspartate": 0.0004, "L-cysteine": 9.999999999999999e-05, "L-glutamine": 0.0006, "glycine": 0.0008, "L-histidine": 0.0002, "L-isoleucine": 0.0004, "L-leucine": 0.0008, "L-lysine": 0.0004, "L-methionine": 0.0002, "L-phenylalanine": 0.0004, "L-proline": 0.0004, "L-serine": 0.01, "L-threonine": 0.0004, "L-tryptophan": 9.999999999999999e-05, "L-tyrosine": 0.0002, "L-valine": 0.0006, "adenine": 0.0002, "cytosine": 0.0002, "guanine": 0.0002, "uracil": 0.0002, "EZRich": 0.0, "H2O": 55.0, "H+": 0.0012, "O2": 0.0012, "CO2": 0.0012, "L-glutamate": 0.011, "bioentity": 5.0, "length": 0.1, "Ribosome": 0.0}, "cell": {"H+": 0.00118, "membrane_H+": 0.0021000000000000003, "length": 3.192342875e-06}, "polysomes": 4781.0, "mrna": 3926.0, "protein": 0.0, "trna_free": 0.00030691, "trna_charged": 0.00023783618000000002, "cells": 16384.0, "instances": 16384.0, "log2_instances": 14, "rnap_bound": 3979.0, "rnapaux_bound": 1804.0, "ribo_total": 59950.0}, "16500": {"conc": {"H+": 0.0012, "O2": 0.0012, "CO2": 0.0012, "Pi": 0.023899999999999998, "RpoD": 1.8e-07, "RNAP": 3.41e-06, "RNAP~RpoD": 1.81e-06, "RNAPAuxiliary": 4.4699999999999996e-06, "ppGpp": 3.3e-07, "ATP": 0.00957, "CTP": 0.00438, "GTP": 0.005030000000000001, "UTP": 0.01348, "PPi": 0.0002, "AMP": 0.0006, "CMP": 0.00059, "GMP": 0.0010500000000000002, "Ribosome": 1.039e-05, "RibosomeAuxiliary": 7.2e-07, "GDP": 0.00298, "L-leucine": 0.00046, "L-alanine": 0.00384, "glycine": 0.01182, "L-valine": 0.00094, "L-glutamate": 0.01068, "L-serine": 6.173e-05, "L-isoleucine": 0.00026000000000000003, "L-aspartate": 0.00505, "L-threonine": 0.00025, "L-lysine": 0.00061, "L-proline": 0.00063, "L-arginine": 0.00111, "L-phenylalanine": 4.52e-05, "L-tyrosine": 5.798e-05, "L-glutamine": 0.0042699999999999995, "L-asparagine": 0.00058, "L-histidine": 9.595e-05, "L-methionine": 0.00012, "L-cysteine": 0.00066, "L-tryptophan": 4.1899999999999995e-05, "NH4+": 0.002, "acetyl-phosphate": 6.113e-08, "NADH": 0.00046, "NAD+": 0.0032500000000000003, "NADPH": 0.00028000000000000003, "NADP+": 0.00149, "FMN": 5.7799999999999995e-05, "FAD": 0.00101, "CoA": 0.0014, "glutathione": 6.1e-07, "dATP": 0.00023, "ADP": 0.0006, "dAMP": 0.00014000000000000001, "cAMP": 5.9420000000000005e-08, "adenosine": 0.00028000000000000003, "deoxyadenosine": 3.7e-07, "adenine": 0.00033, "dCTP": 8.665999999999999e-05, "cytosine": 0.00045000000000000004, "cytidine": 1.6299999999999999e-06, "dGMP": 0.0005600000000000001, "guanine": 4.819e-05, "guanosine": 4.66e-06, "deoxyguanosine": 2.36e-06, "dTTP": 0.00084, "dTDP": 0.00014000000000000001, "UDP": 0.00294, "uridine": 3.24e-06, "ITP": 7.33e-09, "IDP": 8.230000000000002e-09, "IMP": 0.00063, "L-homocysteine": 8.806e-05, "L-citrulline": 1.205e-05, "L-ornithine": 2.91e-06, "L-histidinol": 5.73e-05, "S-adenosyl-L-methionine": 0.00017999999999999998, "D-glucose-6-phosphate": 0.00378, "D-fructose-6-phosphate": 0.00058, "D-fructose-1,6-bisphosphate": 0.01374, "dihydroxyacetone-phosphate": 0.00019, "3-phospho-D-glycerate": 0.0008100000000000001, "phosphoenolpyruvate": 0.00032, "pyruvate": 0.00148, "acetyl-CoA": 0.0005200000000000001, "oxaloacetate": 0.0007, "citrate": 0.00021, "2-oxoglutarate": 0.00067, "succinyl-CoA": 0.00026000000000000003, "succinate": 0.0007, "fumarate": 0.00015, "L-malate": 0.00158, "propionyl-CoA": 1.9000000000000002e-10, "malonyl-CoA": 1.23e-09, "acetoacetyl-CoA": 8.2e-10, "myo-inositol": 2.1e-10, "6-phospho-D-glucono-1,5-lactone": 5.7570000000000005e-08, "6-phospho-D-gluconate": 0.0034500000000000004, "D-ribulose-5-phosphate": 0.00016, "alpha-D-ribose-5-phosphate": 0.0004, "D-xylulose-5-phosphate": 6.85e-09, "D-gluconate": 9.499999999999999e-07, "glycerate": 5.0380000000000005e-08, "glycerol-3-phosphate": 0.0, "2-deoxy-D-ribose-5-phosphate": 2.7e-07, "5-phospho-alpha-D-ribose-1-diphosphate": 0.00023, "N-carbamoyl-L-aspartate": 8.109999999999999e-06, "(S)-dihydroorotate": 3.62e-06, "UDP-N-acetyl-D-glucosamine": 3.3e-07, "2,3-dihydroxybenzoate": 5.04e-09, "4-hydroxybenzoate": 0.0, "shikimate": 0.00013000000000000002, "phenylpyruvate": 2.535e-05, "anthranilate": 1.37e-05, "N2-acetyl-L-ornithine": 7.4e-07, "riboflavin": 0.00016, "quinolinate": 0.00015, "PfkA": 5.8e-07, "FbaA": 4.7e-06, "TpiA": 5.59e-06, "GapA": 2.03e-05, "Pgk": 1.3359999999999999e-05, "Eno": 1.227e-05, "PykF": 1.38e-06, "AceF": 5.5e-06, "AceE": 1.6399999999999998e-06, "Lpd": 1.5599999999999999e-06, "GltA": 4.16e-06, "Icd": 9.24e-06, "SucA": 1.5399999999999999e-06, "Mdh": 1.526e-05, "CyoA": 9.529999999999999e-06, "AtpA": 1.564e-05, "Prs": 2.21e-06, "PurF": 9.399999999999999e-07, "GuaB": 3e-06, "Gmk": 1.11e-06, "Adk": 3.37e-06, "NrdB": 1.32e-06, "NrdA": 6.6e-07, "CarA": 2.01e-06, "PyrB": 1.4099999999999998e-06, "ThyA": 1.4e-06, "Tmk": 8.299999999999999e-07, "PyrG": 1.58e-06, "Ndk": 3.77e-06, "GlnA": 3.3199999999999996e-06, "100S": 3.9e-09, "oriC~DNAP": 9.7e-10, "genome": 0.008060000000000001, "CellWall": 1.20001, "D-glucose": 1.3929999999999999e-05, "AtpD": 1.85e-06, "NuoA": 1.1299999999999998e-06, "GuaA": 2.4199999999999997e-06, "DnaE": 1.3e-06, "DnaX": 1.44e-06, "Lgt": 1.58e-06, "ClpP": 5.699999999999999e-07, "FtsH": 1.18e-06, "FusA": 4.2999999999999996e-07, "Lon": 1.4099999999999998e-06, "TufA": 1.42e-06, "TufB": 2.52e-06, "DnaB": 6e-07, "GroEL": 8.499999999999999e-07, "GyrA": 1.33e-06, "GyrB": 1.53e-06, "ParC": 3.7e-07, "ParE": 1.47e-06, "SecA": 1.73e-06, "FtsI": 1.9299999999999997e-06, "LpxC": 2.1e-06, "MurA": 1.61e-06, "BamA": 1.3e-06, "DnaK": 1.26e-06, "FtsA": 1.78e-06, "ZipA": 1.44e-06, "OmpA": 2.2799999999999998e-06, "OmpF": 1.48e-06, "SecY": 1.29e-06, "AlaS": 3.8499999999999996e-06, "ArgS": 1.79e-06, "Hns": 2.4199999999999997e-06, "IleS": 3.03e-06, "LeuS": 3.1299999999999997e-06, "MetG": 3e-06, "ValS": 3.62e-06, "RpoA": 3.9e-09, "RpoB": 2.6420000000000004e-08, "RpoC": 9.7e-10, "NusA": 0.0, "NusG": 4.9650000000000005e-08, "Rho": 9.7e-10, "GreA": 4.478e-08, "rRNA16S": 1.04e-06, "rRNA23S": 2.95e-06, "rRNA5S": 2.44e-06, "30S": 2.5499999999999997e-06, "50S": 8.1e-07, "RplA": 1.723e-05, "RplL": 2.039e-05, "RpsA": 1.923e-05, "RpsC": 1.7429999999999997e-05, "Crp": 2.36e-06, "CspC": 2.5899999999999998e-06, "DnaA": 1.3899999999999998e-06, "DnaG": 1.6599999999999998e-06, "Fis": 1.75e-06, "HupA": 2.47e-06, "Ssb": 1.92e-06, "Tsf": 2.2599999999999995e-06, "DnaN": 1.6299999999999999e-06, "Frr": 0.0, "FtsZ": 1.73e-06, "GroES": 1.07e-06, "InfA": 1.99e-06, "InfB": 1.33e-06, "InfC": 2.5099999999999997e-06, "MreB": 2.17e-06, "MukB": 1.1699999999999998e-06, "PrfA": 6.7e-07, "PrfB": 1.2e-06, "EFTu": 1.57e-06}, "count": {"RpoD": 184.0, "RNAP": 3501.0, "RNAP~RpoD": 1854.0, "RNAPAuxiliary": 4592.0, "Ribosome": 10669.0, "RibosomeAuxiliary": 736.0, "100S": 4.0, "oriC~DNAP": 1.0, "genome": 8276693.0, "rRNA16S": 1063.0, "rRNA23S": 3028.0, "rRNA5S": 2504.0, "30S": 2617.0, "50S": 832.0, "RplA": 17694.0, "RplL": 20935.0, "RpsA": 19750.0, "RpsC": 17901.0}, "out": {"vital": 1.0, "Cl-": 0.06056, "Na+": 0.05, "NH4+": 0.0095, "K+": 0.00264, "Pi": 0.00132, "Mg2+": 0.0005300000000000001, "nicotinamide": 9.826e-05, "pantothenate": 4.949e-05, "pyridoxine": 1.655e-05, "thiamine": 1.507e-05, "lipoate": 9.74e-06, "riboflavin": 2.13e-06, "Ca2+": 5e-07, "biotin": 4.9e-07, "sulfate": 3.1e-07, "folate": 1.8e-07, "Mn2+": 8e-08, "boric_acid": 4e-08, "Co2+": 3.0000000000000004e-08, "Zn2+": 1e-08, "Cu2+": 1e-08, "Fe2+": 1e-08, "molybdate": 3.0000000000000004e-09, "D-glucose": 0.0040999999999999995, "LB": 0.0, "L-alanine": 0.0008, "L-arginine": 0.005200000000000001, "L-asparagine": 0.0004, "L-aspartate": 0.0004, "L-cysteine": 9.999999999999999e-05, "L-glutamine": 0.0006, "glycine": 0.0008, "L-histidine": 0.0002, "L-isoleucine": 0.0004, "L-leucine": 0.0008, "L-lysine": 0.0004, "L-methionine": 0.0002, "L-phenylalanine": 0.0004, "L-proline": 0.0004, "L-serine": 0.01, "L-threonine": 0.0004, "L-tryptophan": 9.999999999999999e-05, "L-tyrosine": 0.0002, "L-valine": 0.0006, "adenine": 0.0002, "cytosine": 0.0002, "guanine": 0.0002, "uracil": 0.0002, "EZRich": 0.0, "H2O": 55.0, "H+": 0.0012, "O2": 0.0012, "CO2": 0.0012, "L-glutamate": 0.011, "bioentity": 5.0, "length": 0.1, "Ribosome": 0.0}, "cell": {"H+": 0.00118, "membrane_H+": 0.0020099999999999996, "length": 3.392336846e-06}, "polysomes": 5088.0, "mrna": 4250.0, "protein": 0.0, "trna_free": 0.00030193, "trna_charged": 0.00023563484999999997, "cells": 16384.0, "instances": 16384.0, "log2_instances": 14, "rnap_bound": 4258.0, "rnapaux_bound": 1892.0, "ribo_total": 63619.0}, "16600": {"conc": {"H+": 0.0012, "O2": 0.0012, "CO2": 0.0012, "Pi": 0.023899999999999998, "RpoD": 1.5e-07, "RNAP": 3.4799999999999997e-06, "RNAP~RpoD": 1.89e-06, "RNAPAuxiliary": 4.64e-06, "ppGpp": 3.3e-07, "ATP": 0.00959, "CTP": 0.00447, "GTP": 0.004730000000000001, "UTP": 0.01376, "PPi": 0.0002, "AMP": 0.0006, "CMP": 0.00061, "GMP": 0.00111, "Ribosome": 1.046e-05, "RibosomeAuxiliary": 1.05e-06, "GDP": 0.00315, "L-leucine": 0.00045000000000000004, "L-alanine": 0.00367, "glycine": 0.01238, "L-valine": 0.00093, "L-glutamate": 0.0107, "L-serine": 6.246999999999999e-05, "L-isoleucine": 0.00026000000000000003, "L-aspartate": 0.0049299999999999995, "L-threonine": 0.00024, "L-lysine": 0.0006, "L-proline": 0.00062, "L-arginine": 0.0011, "L-phenylalanine": 4.492e-05, "L-tyrosine": 5.542e-05, "L-glutamine": 0.004240000000000001, "L-asparagine": 0.00057, "L-histidine": 9.358e-05, "L-methionine": 0.00012, "L-cysteine": 0.00064, "L-tryptophan": 4.185e-05, "NH4+": 0.002, "acetyl-phosphate": 5.869e-08, "NADH": 0.00046, "NAD+": 0.0033, "NADPH": 0.00027, "NADP+": 0.0015, "FMN": 5.724e-05, "FAD": 0.00101, "CoA": 0.0014, "glutathione": 5.8e-07, "dATP": 0.00023, "ADP": 0.00057, "dAMP": 0.00014000000000000001, "cAMP": 6.031e-08, "adenosine": 0.00028000000000000003, "deoxyadenosine": 3.7e-07, "adenine": 0.00033, "dCTP": 8.393e-05, "cytosine": 0.00045000000000000004, "cytidine": 1.6299999999999999e-06, "dGMP": 0.0005600000000000001, "guanine": 4.5090000000000004e-05, "guanosine": 4.65e-06, "deoxyguanosine": 2.3799999999999997e-06, "dTTP": 0.00085, "dTDP": 0.00014000000000000001, "UDP": 0.003, "uridine": 3.23e-06, "ITP": 6.91e-09, "IDP": 7.76e-09, "IMP": 0.00063, "L-homocysteine": 8.646e-05, "L-citrulline": 1.2159999999999999e-05, "L-ornithine": 2.94e-06, "L-histidinol": 5.5929999999999995e-05, "S-adenosyl-L-methionine": 0.00017999999999999998, "D-glucose-6-phosphate": 0.00377, "D-fructose-6-phosphate": 0.00058, "D-fructose-1,6-bisphosphate": 0.01419, "dihydroxyacetone-phosphate": 0.0002, "3-phospho-D-glycerate": 0.00083, "phosphoenolpyruvate": 0.00032, "pyruvate": 0.00149, "acetyl-CoA": 0.0005300000000000001, "oxaloacetate": 0.0007, "citrate": 0.00022, "2-oxoglutarate": 0.00069, "succinyl-CoA": 0.00026000000000000003, "succinate": 0.0007199999999999999, "fumarate": 0.00016, "L-malate": 0.00158, "propionyl-CoA": 1.8e-10, "malonyl-CoA": 1.15e-09, "acetoacetyl-CoA": 7.7e-10, "myo-inositol": 1.9000000000000002e-10, "6-phospho-D-glucono-1,5-lactone": 5.424000000000001e-08, "6-phospho-D-gluconate": 0.0034500000000000004, "D-ribulose-5-phosphate": 0.00016, "alpha-D-ribose-5-phosphate": 0.0004, "D-xylulose-5-phosphate": 6.450000000000001e-09, "D-gluconate": 9.399999999999999e-07, "glycerate": 4.746e-08, "glycerol-3-phosphate": 0.0, "2-deoxy-D-ribose-5-phosphate": 2.7e-07, "5-phospho-alpha-D-ribose-1-diphosphate": 0.00023, "N-carbamoyl-L-aspartate": 8.02e-06, "(S)-dihydroorotate": 3.6099999999999997e-06, "UDP-N-acetyl-D-glucosamine": 3.1e-07, "2,3-dihydroxybenzoate": 4.75e-09, "4-hydroxybenzoate": 0.0, "shikimate": 0.00013000000000000002, "phenylpyruvate": 2.626e-05, "anthranilate": 1.402e-05, "N2-acetyl-L-ornithine": 7.3e-07, "riboflavin": 0.00016, "quinolinate": 0.00015, "PfkA": 7e-07, "FbaA": 4.63e-06, "TpiA": 5.65e-06, "GapA": 2.032e-05, "Pgk": 1.3449999999999998e-05, "Eno": 1.2179999999999999e-05, "PykF": 1.35e-06, "AceF": 5.57e-06, "AceE": 1.6599999999999998e-06, "Lpd": 1.5399999999999999e-06, "GltA": 4.1900000000000005e-06, "Icd": 9.07e-06, "SucA": 1.48e-06, "Mdh": 1.536e-05, "CyoA": 9.689999999999999e-06, "AtpA": 1.55e-05, "Prs": 2.1499999999999997e-06, "PurF": 9.8e-07, "GuaB": 2.94e-06, "Gmk": 1.07e-06, "Adk": 3.31e-06, "NrdB": 1.3600000000000001e-06, "NrdA": 7.2e-07, "CarA": 2.08e-06, "PyrB": 1.5199999999999998e-06, "ThyA": 1.3600000000000001e-06, "Tmk": 7.9e-07, "PyrG": 1.53e-06, "Ndk": 3.72e-06, "GlnA": 3.2599999999999997e-06, "100S": 3.6700000000000004e-09, "oriC~DNAP": 9.200000000000001e-10, "genome": 0.008, "CellWall": 1.2, "D-glucose": 1.355e-05, "AtpD": 1.99e-06, "NuoA": 1.24e-06, "GuaA": 2.43e-06, "DnaE": 1.3e-06, "DnaX": 1.46e-06, "Lgt": 1.5599999999999999e-06, "ClpP": 5.3e-07, "FtsH": 1.2299999999999999e-06, "FusA": 1.5e-07, "Lon": 1.42e-06, "TufA": 1.4099999999999998e-06, "TufB": 2.5099999999999997e-06, "DnaB": 5.6e-07, "GroEL": 8.199999999999999e-07, "GyrA": 1.34e-06, "GyrB": 1.49e-06, "ParC": 3.5e-07, "ParE": 1.4299999999999999e-06, "SecA": 1.79e-06, "FtsI": 1.9699999999999998e-06, "LpxC": 2.17e-06, "MurA": 1.6499999999999999e-06, "BamA": 1.33e-06, "DnaK": 1.34e-06, "FtsA": 1.71e-06, "ZipA": 1.4e-06, "OmpA": 2.33e-06, "OmpF": 1.46e-06, "SecY": 1.33e-06, "AlaS": 4.0399999999999994e-06, "ArgS": 1.7599999999999999e-06, "Hns": 2.3399999999999996e-06, "IleS": 2.98e-06, "LeuS": 3.0399999999999997e-06, "MetG": 3.0099999999999996e-06, "ValS": 3.66e-06, "RpoA": 4.59e-09, "RpoB": 7.896e-08, "RpoC": 0.0, "NusA": 9.200000000000001e-10, "NusG": 6.781000000000001e-08, "Rho": 0.0, "GreA": 1.2e-07, "rRNA16S": 1.22e-06, "rRNA23S": 3.11e-06, "rRNA5S": 2.6499999999999996e-06, "30S": 2.7299999999999997e-06, "50S": 8.399999999999999e-07, "RplA": 1.6809999999999997e-05, "RplL": 2.1519999999999997e-05, "RpsA": 1.9129999999999998e-05, "RpsC": 1.6649999999999998e-05, "Crp": 2.4e-06, "CspC": 2.66e-06, "DnaA": 1.3600000000000001e-06, "DnaG": 1.6399999999999998e-06, "Fis": 1.6799999999999998e-06, "HupA": 2.43e-06, "Ssb": 1.99e-06, "Tsf": 1.91e-06, "DnaN": 1.6999999999999998e-06, "Frr": 0.0, "FtsZ": 1.69e-06, "GroES": 1.06e-06, "InfA": 1.8999999999999998e-06, "InfB": 1.04e-06, "InfC": 2.0599999999999998e-06, "MreB": 2.1099999999999997e-06, "MukB": 1.2e-06, "PrfA": 5.6e-07, "PrfB": 1.12e-06, "EFTu": 1.3600000000000001e-06}, "count": {"RpoD": 168.0, "RNAP": 3790.0, "RNAP~RpoD": 2064.0, "RNAPAuxiliary": 5063.0, "Ribosome": 11398.0, "RibosomeAuxiliary": 1148.0, "100S": 4.0, "oriC~DNAP": 1.0, "genome": 8721185.0, "rRNA16S": 1331.0, "rRNA23S": 3386.0, "rRNA5S": 2891.0, "30S": 2974.0, "50S": 913.0, "RplA": 18323.0, "RplL": 23453.0, "RpsA": 20855.0, "RpsC": 18151.0}, "out": {"vital": 1.0, "Cl-": 0.06056, "Na+": 0.05, "NH4+": 0.0095, "K+": 0.00264, "Pi": 0.00132, "Mg2+": 0.0005300000000000001, "nicotinamide": 9.826e-05, "pantothenate": 4.949e-05, "pyridoxine": 1.655e-05, "thiamine": 1.507e-05, "lipoate": 9.74e-06, "riboflavin": 2.13e-06, "Ca2+": 5e-07, "biotin": 4.9e-07, "sulfate": 3.1e-07, "folate": 1.8e-07, "Mn2+": 8e-08, "boric_acid": 4e-08, "Co2+": 3.0000000000000004e-08, "Zn2+": 1e-08, "Cu2+": 1e-08, "Fe2+": 1e-08, "molybdate": 3.0000000000000004e-09, "D-glucose": 0.0040999999999999995, "LB": 0.0, "L-alanine": 0.0008, "L-arginine": 0.005200000000000001, "L-asparagine": 0.0004, "L-aspartate": 0.0004, "L-cysteine": 9.999999999999999e-05, "L-glutamine": 0.0006, "glycine": 0.0008, "L-histidine": 0.0002, "L-isoleucine": 0.0004, "L-leucine": 0.0008, "L-lysine": 0.0004, "L-methionine": 0.0002, "L-phenylalanine": 0.0004, "L-proline": 0.0004, "L-serine": 0.01, "L-threonine": 0.0004, "L-tryptophan": 9.999999999999999e-05, "L-tyrosine": 0.0002, "L-valine": 0.0006, "adenine": 0.0002, "cytosine": 0.0002, "guanine": 0.0002, "uracil": 0.0002, "EZRich": 0.0, "H2O": 55.0, "H+": 0.0012, "O2": 0.0012, "CO2": 0.0012, "L-glutamate": 0.011, "bioentity": 5.0, "length": 0.1, "Ribosome": 0.0}, "cell": {"H+": 0.00118, "membrane_H+": 0.0020800000000000003, "length": 3.600953719e-06}, "polysomes": 5380.0, "mrna": 4463.0, "protein": 0.0, "trna_free": 0.00030296999999999995, "trna_charged": 0.00023564552000000007, "cells": 16384.0, "instances": 16384.0, "log2_instances": 14, "rnap_bound": 4431.0, "rnapaux_bound": 1838.0, "ribo_total": 67468.0}, "16700": {"conc": {"H+": 0.0012, "O2": 0.0012, "CO2": 0.0012, "Pi": 0.023899999999999998, "RpoD": 1.4e-07, "RNAP": 3.4799999999999997e-06, "RNAP~RpoD": 1.8799999999999998e-06, "RNAPAuxiliary": 4.669999999999999e-06, "ppGpp": 3.3e-07, "ATP": 0.00958, "CTP": 0.00454, "GTP": 0.00434, "UTP": 0.013960000000000002, "PPi": 0.0002, "AMP": 0.0006, "CMP": 0.00061, "GMP": 0.0011899999999999999, "Ribosome": 1.027e-05, "RibosomeAuxiliary": 1.29e-06, "GDP": 0.0033799999999999998, "L-leucine": 0.00047, "L-alanine": 0.0035499999999999998, "glycine": 0.012240000000000001, "L-valine": 0.00095, "L-glutamate": 0.01069, "L-serine": 6.227e-05, "L-isoleucine": 0.00026000000000000003, "L-aspartate": 0.004730000000000001, "L-threonine": 0.00023, "L-lysine": 0.00059, "L-proline": 0.00061, "L-arginine": 0.00109, "L-phenylalanine": 4.743e-05, "L-tyrosine": 5.578e-05, "L-glutamine": 0.00419, "L-asparagine": 0.00054, "L-histidine": 9.239e-05, "L-methionine": 0.00013000000000000002, "L-cysteine": 0.00068, "L-tryptophan": 4.56e-05, "NH4+": 0.002, "acetyl-phosphate": 5.623e-08, "NADH": 0.00046, "NAD+": 0.0033, "NADPH": 0.00027, "NADP+": 0.00151, "FMN": 5.152e-05, "FAD": 0.00101, "CoA": 0.0014, "glutathione": 5.4e-07, "dATP": 0.00024, "ADP": 0.00058, "dAMP": 0.00015, "cAMP": 6.073e-08, "adenosine": 0.00028000000000000003, "deoxyadenosine": 3.7999999999999996e-07, "adenine": 0.00032, "dCTP": 9.715e-05, "cytosine": 0.00045000000000000004, "cytidine": 1.62e-06, "dGMP": 0.00058, "guanine": 4.404999999999999e-05, "guanosine": 4.66e-06, "deoxyguanosine": 2.39e-06, "dTTP": 0.00085, "dTDP": 0.00014000000000000001, "UDP": 0.0030499999999999998, "uridine": 3.23e-06, "ITP": 6.4900000000000005e-09, "IDP": 7.29e-09, "IMP": 0.00062, "L-homocysteine": 9.118e-05, "L-citrulline": 1.272e-05, "L-ornithine": 3.07e-06, "L-histidinol": 5.519e-05, "S-adenosyl-L-methionine": 0.00017999999999999998, "D-glucose-6-phosphate": 0.00378, "D-fructose-6-phosphate": 0.00058, "D-fructose-1,6-bisphosphate": 0.01436, "dihydroxyacetone-phosphate": 0.0002, "3-phospho-D-glycerate": 0.00084, "phosphoenolpyruvate": 0.00031, "pyruvate": 0.0015400000000000001, "acetyl-CoA": 0.00055, "oxaloacetate": 0.00069, "citrate": 0.00023, "2-oxoglutarate": 0.00071, "succinyl-CoA": 0.00027, "succinate": 0.00074, "fumarate": 0.00016, "L-malate": 0.0015600000000000002, "propionyl-CoA": 1.7000000000000003e-10, "malonyl-CoA": 1.0800000000000002e-09, "acetoacetyl-CoA": 7.300000000000001e-10, "myo-inositol": 1.8e-10, "6-phospho-D-glucono-1,5-lactone": 5.095e-08, "6-phospho-D-gluconate": 0.0034500000000000004, "D-ribulose-5-phosphate": 0.00016, "alpha-D-ribose-5-phosphate": 0.0004, "D-xylulose-5-phosphate": 6.06e-09, "D-gluconate": 9.3e-07, "glycerate": 4.458e-08, "glycerol-3-phosphate": 0.0, "2-deoxy-D-ribose-5-phosphate": 2.7e-07, "5-phospho-alpha-D-ribose-1-diphosphate": 0.00023, "N-carbamoyl-L-aspartate": 7.879999999999999e-06, "(S)-dihydroorotate": 3.5199999999999998e-06, "UDP-N-acetyl-D-glucosamine": 2.9e-07, "2,3-dihydroxybenzoate": 4.46e-09, "4-hydroxybenzoate": 0.0, "shikimate": 0.00014000000000000001, "phenylpyruvate": 2.774e-05, "anthranilate": 1.475e-05, "N2-acetyl-L-ornithine": 7.2e-07, "riboflavin": 0.00014000000000000001, "quinolinate": 0.00015, "PfkA": 7.699999999999999e-07, "FbaA": 4.66e-06, "TpiA": 5.65e-06, "GapA": 2.02e-05, "Pgk": 1.3539999999999999e-05, "Eno": 1.2159999999999999e-05, "PykF": 1.4299999999999999e-06, "AceF": 5.67e-06, "AceE": 1.6699999999999999e-06, "Lpd": 1.49e-06, "GltA": 4.25e-06, "Icd": 8.99e-06, "SucA": 1.5e-06, "Mdh": 1.543e-05, "CyoA": 9.689999999999999e-06, "AtpA": 1.539e-05, "Prs": 2.08e-06, "PurF": 1e-06, "GuaB": 2.8199999999999997e-06, "Gmk": 1.0299999999999999e-06, "Adk": 3.31e-06, "NrdB": 1.3899999999999998e-06, "NrdA": 8.399999999999999e-07, "CarA": 2.04e-06, "PyrB": 1.62e-06, "ThyA": 1.32e-06, "Tmk": 7.4e-07, "PyrG": 1.5599999999999999e-06, "Ndk": 3.6099999999999997e-06, "GlnA": 3.14e-06, "100S": 3.4500000000000003e-09, "oriC~DNAP": 8.6e-10, "genome": 0.0079, "CellWall": 1.20001, "D-glucose": 1.316e-05, "AtpD": 2.08e-06, "NuoA": 1.28e-06, "GuaA": 2.4e-06, "DnaE": 1.29e-06, "DnaX": 1.51e-06, "Lgt": 1.49e-06, "ClpP": 4.9e-07, "FtsH": 1.29e-06, "FusA": 0.0, "Lon": 1.3600000000000001e-06, "TufA": 1.48e-06, "TufB": 2.4599999999999997e-06, "DnaB": 5.6e-07, "GroEL": 8.199999999999999e-07, "GyrA": 1.32e-06, "GyrB": 1.44e-06, "ParC": 3.3e-07, "ParE": 1.3899999999999998e-06, "SecA": 1.86e-06, "FtsI": 1.95e-06, "LpxC": 2.16e-06, "MurA": 1.6299999999999999e-06, "BamA": 1.29e-06, "DnaK": 1.4e-06, "FtsA": 1.6399999999999998e-06, "ZipA": 1.37e-06, "OmpA": 2.35e-06, "OmpF": 1.4499999999999999e-06, "SecY": 1.37e-06, "AlaS": 4.16e-06, "ArgS": 1.73e-06, "Hns": 2.3399999999999996e-06, "IleS": 3.0099999999999996e-06, "LeuS": 2.97e-06, "MetG": 2.96e-06, "ValS": 3.64e-06, "RpoA": 0.0, "RpoB": 1.4e-07, "RpoC": 0.0, "NusA": 4.652000000000001e-08, "NusG": 0.0, "Rho": 6.547e-08, "GreA": 2.5e-07, "rRNA16S": 1.26e-06, "rRNA23S": 3.25e-06, "rRNA5S": 2.91e-06, "30S": 2.94e-06, "50S": 8.599999999999999e-07, "RplA": 1.9920000000000002e-05, "RplL": 2.1949999999999998e-05, "RpsA": 1.9969999999999997e-05, "RpsC": 1.755e-05, "Crp": 2.35e-06, "CspC": 2.6899999999999997e-06, "DnaA": 1.3600000000000001e-06, "DnaG": 1.6299999999999999e-06, "Fis": 1.62e-06, "HupA": 2.39e-06, "Ssb": 2.04e-06, "Tsf": 1.6699999999999999e-06, "DnaN": 1.6699999999999999e-06, "Frr": 0.0, "FtsZ": 1.62e-06, "GroES": 1.05e-06, "InfA": 1.8799999999999998e-06, "InfB": 8e-07, "InfC": 1.69e-06, "MreB": 2.09e-06, "MukB": 1.2e-06, "PrfA": 4.1999999999999995e-07, "PrfB": 1.0099999999999999e-06, "EFTu": 1.18e-06}, "count": {"RpoD": 163.0, "RNAP": 4037.0, "RNAP~RpoD": 2181.0, "RNAPAuxiliary": 5414.0, "Ribosome": 11921.0, "RibosomeAuxiliary": 1501.0, "100S": 4.0, "oriC~DNAP": 1.0, "genome": 9166269.0, "rRNA16S": 1463.0, "rRNA23S": 3771.0, "rRNA5S": 3374.0, "30S": 3407.0, "50S": 994.0, "RplA": 23116.0, "RplL": 25465.0, "RpsA": 23173.0, "RpsC": 20361.0}, "out": {"vital": 1.0, "Cl-": 0.06056, "Na+": 0.05, "NH4+": 0.0095, "K+": 0.00264, "Pi": 0.00132, "Mg2+": 0.0005300000000000001, "nicotinamide": 9.826e-05, "pantothenate": 4.949e-05, "pyridoxine": 1.655e-05, "thiamine": 1.507e-05, "lipoate": 9.74e-06, "riboflavin": 2.13e-06, "Ca2+": 5e-07, "biotin": 4.9e-07, "sulfate": 3.1e-07, "folate": 1.8e-07, "Mn2+": 8e-08, "boric_acid": 4e-08, "Co2+": 3.0000000000000004e-08, "Zn2+": 1e-08, "Cu2+": 1e-08, "Fe2+": 1e-08, "molybdate": 3.0000000000000004e-09, "D-glucose": 0.0040999999999999995, "LB": 0.0, "L-alanine": 0.0008, "L-arginine": 0.005200000000000001, "L-asparagine": 0.0004, "L-aspartate": 0.0004, "L-cysteine": 9.999999999999999e-05, "L-glutamine": 0.0006, "glycine": 0.0008, "L-histidine": 0.0002, "L-isoleucine": 0.0004, "L-leucine": 0.0008, "L-lysine": 0.0004, "L-methionine": 0.0002, "L-phenylalanine": 0.0004, "L-proline": 0.0004, "L-serine": 0.01, "L-threonine": 0.0004, "L-tryptophan": 9.999999999999999e-05, "L-tyrosine": 0.0002, "L-valine": 0.0006, "adenine": 0.0002, "cytosine": 0.0002, "guanine": 0.0002, "uracil": 0.0002, "EZRich": 0.0, "H2O": 55.0, "H+": 0.0012, "O2": 0.0012, "CO2": 0.0012, "L-glutamate": 0.011, "bioentity": 5.0, "length": 0.1, "Ribosome": 0.0}, "cell": {"H+": 0.00118, "membrane_H+": 0.00219, "length": 3.833484595e-06}, "polysomes": 5720.0, "mrna": 4787.0, "protein": 0.0, "trna_free": 0.00030266999999999995, "trna_charged": 0.00023574344000000007, "cells": 16384.0, "instances": 16384.0, "log2_instances": 14, "rnap_bound": 4655.0, "rnapaux_bound": 1907.0, "ribo_total": 71531.0}, "16800": {"conc": {"H+": 0.0012, "O2": 0.0012, "CO2": 0.0012, "Pi": 0.023899999999999998, "RpoD": 1.3e-07, "RNAP": 3.5e-06, "RNAP~RpoD": 1.91e-06, "RNAPAuxiliary": 4.669999999999999e-06, "ppGpp": 3.3e-07, "ATP": 0.009519999999999999, "CTP": 0.0046500000000000005, "GTP": 0.004370000000000001, "UTP": 0.0143, "PPi": 0.0002, "AMP": 0.0006, "CMP": 0.00063, "GMP": 0.00115, "Ribosome": 1.013e-05, "RibosomeAuxiliary": 1.37e-06, "GDP": 0.00327, "L-leucine": 0.0005300000000000001, "L-alanine": 0.00367, "glycine": 0.01216, "L-valine": 0.00101, "L-glutamate": 0.01081, "L-serine": 6.206e-05, "L-isoleucine": 0.00029, "L-aspartate": 0.00472, "L-threonine": 0.00024, "L-lysine": 0.00059, "L-proline": 0.00062, "L-arginine": 0.00111, "L-phenylalanine": 4.91e-05, "L-tyrosine": 5.6149999999999996e-05, "L-glutamine": 0.00418, "L-asparagine": 0.00055, "L-histidine": 9.281e-05, "L-methionine": 0.00014000000000000001, "L-cysteine": 0.00071, "L-tryptophan": 4.684e-05, "NH4+": 0.002, "acetyl-phosphate": 5.413000000000001e-08, "NADH": 0.00046, "NAD+": 0.00329, "NADPH": 0.00026000000000000003, "NADP+": 0.00151, "FMN": 5.2409999999999995e-05, "FAD": 0.00101, "CoA": 0.0014, "glutathione": 5.1e-07, "dATP": 0.00025, "ADP": 0.00066, "dAMP": 0.00016, "cAMP": 6.102000000000001e-08, "adenosine": 0.00028000000000000003, "deoxyadenosine": 3.7999999999999996e-07, "adenine": 0.00032, "dCTP": 0.00011, "cytosine": 0.00044, "cytidine": 1.6299999999999999e-06, "dGMP": 0.0006, "guanine": 4.022e-05, "guanosine": 4.669999999999999e-06, "deoxyguanosine": 2.4100000000000002e-06, "dTTP": 0.00087, "dTDP": 0.00014000000000000001, "UDP": 0.0031200000000000004, "uridine": 3.24e-06, "ITP": 6.110000000000001e-09, "IDP": 6.860000000000001e-09, "IMP": 0.00062, "L-homocysteine": 9.672e-05, "L-citrulline": 1.259e-05, "L-ornithine": 2.99e-06, "L-histidinol": 5.5469999999999996e-05, "S-adenosyl-L-methionine": 0.00017999999999999998, "D-glucose-6-phosphate": 0.00377, "D-fructose-6-phosphate": 0.00058, "D-fructose-1,6-bisphosphate": 0.01453, "dihydroxyacetone-phosphate": 0.0002, "3-phospho-D-glycerate": 0.00086, "phosphoenolpyruvate": 0.00032, "pyruvate": 0.0016200000000000001, "acetyl-CoA": 0.00058, "oxaloacetate": 0.00069, "citrate": 0.00024, "2-oxoglutarate": 0.0007199999999999999, "succinyl-CoA": 0.00028000000000000003, "succinate": 0.00076, "fumarate": 0.00017, "L-malate": 0.0015600000000000002, "propionyl-CoA": 1.6000000000000002e-10, "malonyl-CoA": 1.02e-09, "acetoacetyl-CoA": 6.9e-10, "myo-inositol": 1.7000000000000003e-10, "6-phospho-D-glucono-1,5-lactone": 4.799000000000001e-08, "6-phospho-D-gluconate": 0.0034500000000000004, "D-ribulose-5-phosphate": 0.00016, "alpha-D-ribose-5-phosphate": 0.0004, "D-xylulose-5-phosphate": 5.71e-09, "D-gluconate": 9.1e-07, "glycerate": 4.199000000000001e-08, "glycerol-3-phosphate": 0.0, "2-deoxy-D-ribose-5-phosphate": 2.7e-07, "5-phospho-alpha-D-ribose-1-diphosphate": 0.00023, "N-carbamoyl-L-aspartate": 7.48e-06, "(S)-dihydroorotate": 3.3599999999999996e-06, "UDP-N-acetyl-D-glucosamine": 2.8e-07, "2,3-dihydroxybenzoate": 4.2e-09, "4-hydroxybenzoate": 0.0, "shikimate": 0.00014000000000000001, "phenylpyruvate": 2.8199999999999998e-05, "anthranilate": 1.4789999999999999e-05, "N2-acetyl-L-ornithine": 6.7e-07, "riboflavin": 0.00014000000000000001, "quinolinate": 0.00015, "PfkA": 8.599999999999999e-07, "FbaA": 4.71e-06, "TpiA": 5.57e-06, "GapA": 2.012e-05, "Pgk": 1.366e-05, "Eno": 1.2189999999999998e-05, "PykF": 1.51e-06, "AceF": 5.7999999999999995e-06, "AceE": 1.6399999999999998e-06, "Lpd": 1.44e-06, "GltA": 4.28e-06, "Icd": 9.019999999999998e-06, "SucA": 1.57e-06, "Mdh": 1.5419999999999998e-05, "CyoA": 9.649999999999999e-06, "AtpA": 1.525e-05, "Prs": 2.0599999999999998e-06, "PurF": 1.04e-06, "GuaB": 2.75e-06, "Gmk": 1.04e-06, "Adk": 3.3599999999999996e-06, "NrdB": 1.3600000000000001e-06, "NrdA": 8.499999999999999e-07, "CarA": 2e-06, "PyrB": 1.6499999999999999e-06, "ThyA": 1.35e-06, "Tmk": 7.699999999999999e-07, "PyrG": 1.58e-06, "Ndk": 3.56e-06, "GlnA": 3.0899999999999996e-06, "100S": 2.4400000000000003e-09, "oriC~DNAP": 8.100000000000001e-10, "genome": 0.0078, "CellWall": 1.2, "D-glucose": 1.281e-05, "AtpD": 2.0699999999999997e-06, "NuoA": 1.27e-06, "GuaA": 2.4e-06, "DnaE": 1.3e-06, "DnaX": 1.47e-06, "Lgt": 1.4499999999999999e-06, "ClpP": 4.9e-07, "FtsH": 1.42e-06, "FusA": 1.6200000000000002e-09, "Lon": 1.32e-06, "TufA": 1.6799999999999998e-06, "TufB": 2.37e-06, "DnaB": 5.9e-07, "GroEL": 9e-07, "GyrA": 1.32e-06, "GyrB": 1.3899999999999998e-06, "ParC": 3.1e-07, "ParE": 1.4099999999999998e-06, "SecA": 1.8799999999999998e-06, "FtsI": 1.8799999999999998e-06, "LpxC": 2.14e-06, "MurA": 1.61e-06, "BamA": 1.27e-06, "DnaK": 1.44e-06, "FtsA": 1.62e-06, "ZipA": 1.34e-06, "OmpA": 2.3399999999999996e-06, "OmpF": 1.4499999999999999e-06, "SecY": 1.34e-06, "AlaS": 4.2e-06, "ArgS": 1.71e-06, "Hns": 2.2999999999999996e-06, "IleS": 3.1199999999999998e-06, "LeuS": 2.98e-06, "MetG": 2.92e-06, "ValS": 3.68e-06, "RpoA": 8.100000000000001e-10, "RpoB": 2.5e-07, "RpoC": 2.272e-08, "NusA": 8.837000000000002e-08, "NusG": 0.0, "Rho": 1.7000000000000001e-07, "GreA": 3.7999999999999996e-07, "rRNA16S": 1.37e-06, "rRNA23S": 3.2599999999999997e-06, "rRNA5S": 3.23e-06, "30S": 3.0099999999999996e-06, "50S": 9.399999999999999e-07, "RplA": 1.9309999999999996e-05, "RplL": 2.1269999999999998e-05, "RpsA": 1.978e-05, "RpsC": 1.6100000000000002e-05, "Crp": 2.33e-06, "CspC": 2.71e-06, "DnaA": 1.3899999999999998e-06, "DnaG": 1.6499999999999999e-06, "Fis": 1.59e-06, "HupA": 2.37e-06, "Ssb": 2.14e-06, "Tsf": 1.6799999999999998e-06, "DnaN": 1.62e-06, "Frr": 0.0, "FtsZ": 1.5599999999999999e-06, "GroES": 9.9e-07, "InfA": 1.9299999999999997e-06, "InfB": 7.5e-07, "InfC": 1.49e-06, "MreB": 2.1099999999999997e-06, "MukB": 1.18e-06, "PrfA": 3.8999999999999997e-07, "PrfB": 1.1399999999999999e-06, "EFTu": 1.02e-06}, "count": {"RpoD": 166.0, "RNAP": 4306.0, "RNAP~RpoD": 2354.0, "RNAPAuxiliary": 5751.0, "Ribosome": 12478.0, "RibosomeAuxiliary": 1683.0, "100S": 3.0, "oriC~DNAP": 1.0, "genome": 9612261.0, "rRNA16S": 1687.0, "rRNA23S": 4014.0, "rRNA5S": 3985.0, "30S": 3710.0, "50S": 1156.0, "RplA": 23790.0, "RplL": 26206.0, "RpsA": 24372.0, "RpsC": 19834.0}, "out": {"vital": 1.0, "Cl-": 0.06056, "Na+": 0.05, "NH4+": 0.0095, "K+": 0.00264, "Pi": 0.00132, "Mg2+": 0.0005300000000000001, "nicotinamide": 9.826e-05, "pantothenate": 4.949e-05, "pyridoxine": 1.655e-05, "thiamine": 1.507e-05, "lipoate": 9.74e-06, "riboflavin": 2.13e-06, "Ca2+": 5e-07, "biotin": 4.9e-07, "sulfate": 3.1e-07, "folate": 1.8e-07, "Mn2+": 8e-08, "boric_acid": 4e-08, "Co2+": 3.0000000000000004e-08, "Zn2+": 1e-08, "Cu2+": 1e-08, "Fe2+": 1e-08, "molybdate": 3.0000000000000004e-09, "D-glucose": 0.0040999999999999995, "LB": 0.0, "L-alanine": 0.0008, "L-arginine": 0.005200000000000001, "L-asparagine": 0.0004, "L-aspartate": 0.0004, "L-cysteine": 9.999999999999999e-05, "L-glutamine": 0.0006, "glycine": 0.0008, "L-histidine": 0.0002, "L-isoleucine": 0.0004, "L-leucine": 0.0008, "L-lysine": 0.0004, "L-methionine": 0.0002, "L-phenylalanine": 0.0004, "L-proline": 0.0004, "L-serine": 0.01, "L-threonine": 0.0004, "L-tryptophan": 9.999999999999999e-05, "L-tyrosine": 0.0002, "L-valine": 0.0006, "adenine": 0.0002, "cytosine": 0.0002, "guanine": 0.0002, "uracil": 0.0002, "EZRich": 0.0, "H2O": 55.0, "H+": 0.0012, "O2": 0.0012, "CO2": 0.0012, "L-glutamate": 0.011, "bioentity": 5.0, "length": 0.1, "Ribosome": 0.0}, "cell": {"H+": 0.00118, "membrane_H+": 0.00229, "length": 4.070094129e-06}, "polysomes": 6088.0, "mrna": 5112.0, "protein": 0.0, "trna_free": 0.00029947000000000003, "trna_charged": 0.00023445485999999994, "cells": 16384.0, "instances": 16384.0, "log2_instances": 14, "rnap_bound": 4902.0, "rnapaux_bound": 1900.0, "ribo_total": 75748.0}, "16900": {"conc": {"H+": 0.0012, "O2": 0.0012, "CO2": 0.0012, "Pi": 0.023899999999999998, "RpoD": 3.2e-07, "RNAP": 3.15e-06, "RNAP~RpoD": 1.57e-06, "RNAPAuxiliary": 4.26e-06, "ppGpp": 3.3e-07, "ATP": 0.00956, "CTP": 0.00477, "GTP": 0.00428, "UTP": 0.01464, "PPi": 0.0002, "AMP": 0.00061, "CMP": 0.00064, "GMP": 0.00121, "Ribosome": 1.0589999999999999e-05, "RibosomeAuxiliary": 1.46e-06, "GDP": 0.0034300000000000003, "L-leucine": 0.00054, "L-alanine": 0.00366, "glycine": 0.01183, "L-valine": 0.00101, "L-glutamate": 0.01088, "L-serine": 6.134e-05, "L-isoleucine": 0.00033, "L-aspartate": 0.004730000000000001, "L-threonine": 0.00025, "L-lysine": 0.00058, "L-proline": 0.00061, "L-arginine": 0.00111, "L-phenylalanine": 4.949e-05, "L-tyrosine": 5.606e-05, "L-glutamine": 0.00415, "L-asparagine": 0.00054, "L-histidine": 9.32e-05, "L-methionine": 0.00015, "L-cysteine": 0.0007199999999999999, "L-tryptophan": 4.933e-05, "NH4+": 0.002, "acetyl-phosphate": 5.232e-08, "NADH": 0.00046, "NAD+": 0.00327, "NADPH": 0.00027, "NADP+": 0.00151, "FMN": 5.0369999999999994e-05, "FAD": 0.00101, "CoA": 0.0014, "glutathione": 4.8e-07, "dATP": 0.00026000000000000003, "ADP": 0.00064, "dAMP": 0.00016, "cAMP": 6.12e-08, "adenosine": 0.00028000000000000003, "deoxyadenosine": 3.8999999999999997e-07, "adenine": 0.00033, "dCTP": 0.00011, "cytosine": 0.00044, "cytidine": 1.6399999999999998e-06, "dGMP": 0.00062, "guanine": 3.785e-05, "guanosine": 4.7e-06, "deoxyguanosine": 2.43e-06, "dTTP": 0.0008900000000000001, "dTDP": 0.00015, "UDP": 0.00319, "uridine": 3.2599999999999997e-06, "ITP": 5.77e-09, "IDP": 6.480000000000001e-09, "IMP": 0.00063, "L-homocysteine": 0.0001, "L-citrulline": 1.259e-05, "L-ornithine": 2.97e-06, "L-histidinol": 5.574e-05, "S-adenosyl-L-methionine": 0.00017999999999999998, "D-glucose-6-phosphate": 0.00376, "D-fructose-6-phosphate": 0.00058, "D-fructose-1,6-bisphosphate": 0.014740000000000001, "dihydroxyacetone-phosphate": 0.00021, "3-phospho-D-glycerate": 0.00086, "phosphoenolpyruvate": 0.00032, "pyruvate": 0.00165, "acetyl-CoA": 0.00059, "oxaloacetate": 0.00069, "citrate": 0.00024, "2-oxoglutarate": 0.0007199999999999999, "succinyl-CoA": 0.00029, "succinate": 0.0007700000000000001, "fumarate": 0.00017, "L-malate": 0.0015600000000000002, "propionyl-CoA": 1.5e-10, "malonyl-CoA": 9.6e-10, "acetoacetyl-CoA": 6.5e-10, "myo-inositol": 1.6000000000000002e-10, "6-phospho-D-glucono-1,5-lactone": 4.5290000000000004e-08, "6-phospho-D-gluconate": 0.0034500000000000004, "D-ribulose-5-phosphate": 0.00016, "alpha-D-ribose-5-phosphate": 0.0004, "D-xylulose-5-phosphate": 5.39e-09, "D-gluconate": 9e-07, "glycerate": 3.9630000000000005e-08, "glycerol-3-phosphate": 0.0, "2-deoxy-D-ribose-5-phosphate": 2.7e-07, "5-phospho-alpha-D-ribose-1-diphosphate": 0.00023, "N-carbamoyl-L-aspartate": 7.29e-06, "(S)-dihydroorotate": 3.29e-06, "UDP-N-acetyl-D-glucosamine": 2.6e-07, "2,3-dihydroxybenzoate": 3.96e-09, "4-hydroxybenzoate": 0.0, "shikimate": 0.00014000000000000001, "phenylpyruvate": 2.8139999999999998e-05, "anthranilate": 1.521e-05, "N2-acetyl-L-ornithine": 6.5e-07, "riboflavin": 0.00014000000000000001, "quinolinate": 0.00015, "PfkA": 9.2e-07, "FbaA": 4.849999999999999e-06, "TpiA": 5.49e-06, "GapA": 1.9999999999999998e-05, "Pgk": 1.3769999999999999e-05, "Eno": 1.2329999999999999e-05, "PykF": 1.49e-06, "AceF": 5.84e-06, "AceE": 1.6299999999999999e-06, "Lpd": 1.3899999999999998e-06, "GltA": 4.33e-06, "Icd": 9e-06, "SucA": 1.61e-06, "Mdh": 1.539e-05, "CyoA": 9.62e-06, "AtpA": 1.5159999999999999e-05, "Prs": 2.0199999999999997e-06, "PurF": 1.11e-06, "GuaB": 2.7200000000000002e-06, "Gmk": 1.0299999999999999e-06, "Adk": 3.37e-06, "NrdB": 1.38e-06, "NrdA": 8.599999999999999e-07, "CarA": 2.01e-06, "PyrB": 1.7199999999999998e-06, "ThyA": 1.3600000000000001e-06, "Tmk": 8.599999999999999e-07, "PyrG": 1.57e-06, "Ndk": 3.5e-06, "GlnA": 2.99e-06, "100S": 1.53e-09, "oriC~DNAP": 1.53e-09, "genome": 0.00774, "CellWall": 1.20002, "D-glucose": 1.2499999999999999e-05, "AtpD": 2.08e-06, "NuoA": 1.2299999999999999e-06, "GuaA": 2.39e-06, "DnaE": 1.24e-06, "DnaX": 1.44e-06, "Lgt": 1.4099999999999998e-06, "ClpP": 4.9e-07, "FtsH": 1.53e-06, "FusA": 1.226e-08, "Lon": 1.4e-06, "TufA": 1.78e-06, "TufB": 2.2599999999999995e-06, "DnaB": 5.9e-07, "GroEL": 9.1e-07, "GyrA": 1.34e-06, "GyrB": 1.33e-06, "ParC": 2.9e-07, "ParE": 1.4499999999999999e-06, "SecA": 1.8799999999999998e-06, "FtsI": 1.8e-06, "LpxC": 2.1e-06, "MurA": 1.59e-06, "BamA": 1.28e-06, "DnaK": 1.46e-06, "FtsA": 1.61e-06, "ZipA": 1.31e-06, "OmpA": 2.4500000000000003e-06, "OmpF": 1.48e-06, "SecY": 1.33e-06, "AlaS": 4.1199999999999995e-06, "ArgS": 1.6799999999999998e-06, "Hns": 2.31e-06, "IleS": 3.19e-06, "LeuS": 2.98e-06, "MetG": 2.84e-06, "ValS": 3.7899999999999997e-06, "RpoA": 1.53e-09, "RpoB": 3.1e-07, "RpoC": 0.0, "NusA": 3.583e-08, "NusG": 0.0, "Rho": 1.53e-09, "GreA": 3.1e-07, "rRNA16S": 1.02e-06, "rRNA23S": 2.8999999999999998e-06, "rRNA5S": 2.95e-06, "30S": 3.11e-06, "50S": 9.499999999999999e-07, "RplA": 1.8149999999999997e-05, "RplL": 1.9999999999999998e-05, "RpsA": 1.89e-05, "RpsC": 1.706e-05, "Crp": 2.35e-06, "CspC": 2.76e-06, "DnaA": 1.4499999999999999e-06, "DnaG": 1.62e-06, "Fis": 1.55e-06, "HupA": 2.3399999999999996e-06, "Ssb": 2.18e-06, "Tsf": 1.6e-06, "DnaN": 1.71e-06, "Frr": 0.0, "FtsZ": 1.5199999999999998e-06, "GroES": 9.9e-07, "InfA": 1.89e-06, "InfB": 6.9e-07, "InfC": 1.4099999999999998e-06, "MreB": 2.17e-06, "MukB": 1.11e-06, "PrfA": 4.1999999999999995e-07, "PrfB": 1.33e-06, "EFTu": 9.3e-07}, "count": {"RpoD": 209.0, "RNAP": 2057.0, "RNAP~RpoD": 1023.0, "RNAPAuxiliary": 2779.0, "Ribosome": 6910.0, "RibosomeAuxiliary": 951.0, "100S": 1.0, "oriC~DNAP": 1.0, "genome": 5054373.0, "rRNA16S": 669.0, "rRNA23S": 1894.0, "rRNA5S": 1924.0, "30S": 2027.0, "50S": 618.0, "RplA": 11846.0, "RplL": 13058.0, "RpsA": 12338.0, "RpsC": 11133.0}, "out": {"vital": 1.0, "Cl-": 0.06056, "Na+": 0.05, "NH4+": 0.0095, "K+": 0.00264, "Pi": 0.00132, "Mg2+": 0.0005300000000000001, "nicotinamide": 9.826e-05, "pantothenate": 4.949e-05, "pyridoxine": 1.655e-05, "thiamine": 1.507e-05, "lipoate": 9.74e-06, "riboflavin": 2.13e-06, "Ca2+": 5e-07, "biotin": 4.9e-07, "sulfate": 3.1e-07, "folate": 1.8e-07, "Mn2+": 8e-08, "boric_acid": 4e-08, "Co2+": 3.0000000000000004e-08, "Zn2+": 1e-08, "Cu2+": 1e-08, "Fe2+": 1e-08, "molybdate": 3.0000000000000004e-09, "D-glucose": 0.0040999999999999995, "LB": 0.0, "L-alanine": 0.0008, "L-arginine": 0.005200000000000001, "L-asparagine": 0.0004, "L-aspartate": 0.0004, "L-cysteine": 9.999999999999999e-05, "L-glutamine": 0.0006, "glycine": 0.0008, "L-histidine": 0.0002, "L-isoleucine": 0.0004, "L-leucine": 0.0008, "L-lysine": 0.0004, "L-methionine": 0.0002, "L-phenylalanine": 0.0004, "L-proline": 0.0004, "L-serine": 0.01, "L-threonine": 0.0004, "L-tryptophan": 9.999999999999999e-05, "L-tyrosine": 0.0002, "L-valine": 0.0006, "adenine": 0.0002, "cytosine": 0.0002, "guanine": 0.0002, "uracil": 0.0002, "EZRich": 0.0, "H2O": 55.0, "H+": 0.0012, "O2": 0.0012, "CO2": 0.0012, "L-glutamate": 0.011, "bioentity": 5.0, "length": 0.1, "Ribosome": 0.0}, "cell": {"H+": 0.00118, "membrane_H+": 0.0023, "length": 2.156434687e-06}, "polysomes": 3220.0, "mrna": 2544.0, "protein": 0.0, "trna_free": 0.00029595000000000007, "trna_charged": 0.00023143458999999995, "cells": 32768.0, "instances": 32768.0, "log2_instances": 15, "rnap_bound": 2860.0, "rnapaux_bound": 1393.0, "ribo_total": 40470.0}, "17000": {"conc": {"H+": 0.0012, "O2": 0.0012, "CO2": 0.0012, "Pi": 0.023899999999999998, "RpoD": 3e-07, "RNAP": 2.8e-06, "RNAP~RpoD": 1.6299999999999999e-06, "RNAPAuxiliary": 4.07e-06, "ppGpp": 3.3e-07, "ATP": 0.00959, "CTP": 0.004900000000000001, "GTP": 0.0038900000000000002, "UTP": 0.01506, "PPi": 0.0002, "AMP": 0.00061, "CMP": 0.00066, "GMP": 0.00142, "Ribosome": 1.0769999999999999e-05, "RibosomeAuxiliary": 1.33e-06, "GDP": 0.00404, "L-leucine": 0.00051, "L-alanine": 0.0034500000000000004, "glycine": 0.01145, "L-valine": 0.001, "L-glutamate": 0.01072, "L-serine": 6.022999999999999e-05, "L-isoleucine": 0.00032, "L-aspartate": 0.00461, "L-threonine": 0.00024, "L-lysine": 0.00058, "L-proline": 0.0006, "L-arginine": 0.00109, "L-phenylalanine": 4.417e-05, "L-tyrosine": 5.697999999999999e-05, "L-glutamine": 0.00414, "L-asparagine": 0.0005300000000000001, "L-histidine": 9.35e-05, "L-methionine": 0.00014000000000000001, "L-cysteine": 0.00071, "L-tryptophan": 4.478e-05, "NH4+": 0.002, "acetyl-phosphate": 5.08e-08, "NADH": 0.00046, "NAD+": 0.00326, "NADPH": 0.00026000000000000003, "NADP+": 0.00152, "FMN": 4.61e-05, "FAD": 0.00101, "CoA": 0.0014, "glutathione": 4.6e-07, "dATP": 0.00026000000000000003, "ADP": 0.0006, "dAMP": 0.00016, "cAMP": 6.13e-08, "adenosine": 0.00028000000000000003, "deoxyadenosine": 4e-07, "adenine": 0.00033, "dCTP": 9.843e-05, "cytosine": 0.00044, "cytidine": 1.6599999999999998e-06, "dGMP": 0.0006, "guanine": 3.476e-05, "guanosine": 4.78e-06, "deoxyguanosine": 2.4599999999999997e-06, "dTTP": 0.00087, "dTDP": 0.00014000000000000001, "UDP": 0.00329, "uridine": 3.2999999999999997e-06, "ITP": 5.450000000000001e-09, "IDP": 6.12e-09, "IMP": 0.00063, "L-homocysteine": 0.0001, "L-citrulline": 1.2789999999999998e-05, "L-ornithine": 3.03e-06, "L-histidinol": 5.592e-05, "S-adenosyl-L-methionine": 0.00017999999999999998, "D-glucose-6-phosphate": 0.0037400000000000003, "D-fructose-6-phosphate": 0.00058, "D-fructose-1,6-bisphosphate": 0.014750000000000001, "dihydroxyacetone-phosphate": 0.00021, "3-phospho-D-glycerate": 0.00086, "phosphoenolpyruvate": 0.00032, "pyruvate": 0.00166, "acetyl-CoA": 0.00059, "oxaloacetate": 0.0007, "citrate": 0.00024, "2-oxoglutarate": 0.00073, "succinyl-CoA": 0.00029, "succinate": 0.0007800000000000001, "fumarate": 0.00017, "L-malate": 0.00157, "propionyl-CoA": 1.5e-10, "malonyl-CoA": 9.100000000000001e-10, "acetoacetyl-CoA": 6.100000000000001e-10, "myo-inositol": 1.5e-10, "6-phospho-D-glucono-1,5-lactone": 4.2840000000000005e-08, "6-phospho-D-gluconate": 0.0034500000000000004, "D-ribulose-5-phosphate": 0.00016, "alpha-D-ribose-5-phosphate": 0.0004, "D-xylulose-5-phosphate": 5.1e-09, "D-gluconate": 9e-07, "glycerate": 3.748e-08, "glycerol-3-phosphate": 0.0, "2-deoxy-D-ribose-5-phosphate": 2.8e-07, "5-phospho-alpha-D-ribose-1-diphosphate": 0.00023, "N-carbamoyl-L-aspartate": 6.57e-06, "(S)-dihydroorotate": 3e-06, "UDP-N-acetyl-D-glucosamine": 2.5e-07, "2,3-dihydroxybenzoate": 3.7500000000000005e-09, "4-hydroxybenzoate": 0.0, "shikimate": 0.00014000000000000001, "phenylpyruvate": 2.6329999999999997e-05, "anthranilate": 1.4369999999999998e-05, "N2-acetyl-L-ornithine": 6e-07, "riboflavin": 0.00013000000000000002, "quinolinate": 0.00015, "PfkA": 9.3e-07, "FbaA": 5.05e-06, "TpiA": 5.45e-06, "GapA": 1.9949999999999997e-05, "Pgk": 1.396e-05, "Eno": 1.245e-05, "PykF": 1.5399999999999999e-06, "AceF": 5.8899999999999995e-06, "AceE": 1.61e-06, "Lpd": 1.3600000000000001e-06, "GltA": 4.2999999999999995e-06, "Icd": 9.019999999999998e-06, "SucA": 1.6399999999999998e-06, "Mdh": 1.545e-05, "CyoA": 9.61e-06, "AtpA": 1.5159999999999999e-05, "Prs": 1.94e-06, "PurF": 1.1e-06, "GuaB": 2.75e-06, "Gmk": 1.0299999999999999e-06, "Adk": 3.38e-06, "NrdB": 1.59e-06, "NrdA": 9.1e-07, "CarA": 2.0599999999999998e-06, "PyrB": 1.7599999999999999e-06, "ThyA": 1.3899999999999998e-06, "Tmk": 8.9e-07, "PyrG": 1.58e-06, "Ndk": 3.49e-06, "GlnA": 2.92e-06, "100S": 1.45e-09, "oriC~DNAP": 1.45e-09, "genome": 0.00797, "CellWall": 1.2, "D-glucose": 1.225e-05, "AtpD": 2.24e-06, "NuoA": 1.22e-06, "GuaA": 2.47e-06, "DnaE": 1.28e-06, "DnaX": 1.4299999999999999e-06, "Lgt": 1.4499999999999999e-06, "ClpP": 5.5e-07, "FtsH": 1.59e-06, "FusA": 1.45e-09, "Lon": 1.5199999999999998e-06, "TufA": 1.86e-06, "TufB": 2.16e-06, "DnaB": 5.6e-07, "GroEL": 9.2e-07, "GyrA": 1.35e-06, "GyrB": 1.27e-06, "ParC": 2.8e-07, "ParE": 1.4099999999999998e-06, "SecA": 1.8999999999999998e-06, "FtsI": 1.6999999999999998e-06, "LpxC": 2.0699999999999997e-06, "MurA": 1.5e-06, "BamA": 1.29e-06, "DnaK": 1.3899999999999998e-06, "FtsA": 1.73e-06, "ZipA": 1.24e-06, "OmpA": 2.54e-06, "OmpF": 1.5e-06, "SecY": 1.3600000000000001e-06, "AlaS": 4.059999999999999e-06, "ArgS": 1.61e-06, "Hns": 2.31e-06, "IleS": 3.2e-06, "LeuS": 2.8999999999999998e-06, "MetG": 2.74e-06, "ValS": 4.01e-06, "RpoA": 1.0140000000000002e-08, "RpoB": 4.0999999999999994e-07, "RpoC": 0.0, "NusA": 5.5020000000000006e-08, "NusG": 0.0, "Rho": 0.0, "GreA": 1.4e-07, "rRNA16S": 4.5e-07, "rRNA23S": 1.59e-06, "rRNA5S": 1.75e-06, "30S": 2.01e-06, "50S": 4.6999999999999995e-07, "RplA": 1.864e-05, "RplL": 1.897e-05, "RpsA": 1.942e-05, "RpsC": 1.73e-05, "Crp": 2.3799999999999997e-06, "CspC": 2.8199999999999997e-06, "DnaA": 1.5e-06, "DnaG": 1.59e-06, "Fis": 1.55e-06, "HupA": 2.43e-06, "Ssb": 2.13e-06, "Tsf": 1.71e-06, "DnaN": 1.6499999999999999e-06, "Frr": 1.45e-09, "FtsZ": 1.5599999999999999e-06, "GroES": 1.04e-06, "InfA": 1.78e-06, "InfB": 7.3e-07, "InfC": 1.46e-06, "MreB": 2.2599999999999995e-06, "MukB": 1.05e-06, "PrfA": 4.3999999999999997e-07, "PrfB": 1.4499999999999999e-06, "EFTu": 1.02e-06}, "count": {"RpoD": 208.0, "RNAP": 1931.0, "RNAP~RpoD": 1122.0, "RNAPAuxiliary": 2808.0, "Ribosome": 7433.0, "RibosomeAuxiliary": 918.0, "100S": 1.0, "oriC~DNAP": 1.0, "genome": 5500281.0, "rRNA16S": 308.0, "rRNA23S": 1096.0, "rRNA5S": 1205.0, "30S": 1389.0, "50S": 322.0, "RplA": 12864.0, "RplL": 13091.0, "RpsA": 13400.0, "RpsC": 11937.0}, "out": {"vital": 1.0, "Cl-": 0.06056, "Na+": 0.05, "NH4+": 0.0095, "K+": 0.00264, "Pi": 0.00132, "Mg2+": 0.0005300000000000001, "nicotinamide": 9.826e-05, "pantothenate": 4.949e-05, "pyridoxine": 1.655e-05, "thiamine": 1.507e-05, "lipoate": 9.74e-06, "riboflavin": 2.13e-06, "Ca2+": 5e-07, "biotin": 4.9e-07, "sulfate": 3.1e-07, "folate": 1.8e-07, "Mn2+": 8e-08, "boric_acid": 4e-08, "Co2+": 3.0000000000000004e-08, "Zn2+": 1e-08, "Cu2+": 1e-08, "Fe2+": 1e-08, "molybdate": 3.0000000000000004e-09, "D-glucose": 0.0040999999999999995, "LB": 0.0, "L-alanine": 0.0008, "L-arginine": 0.005200000000000001, "L-asparagine": 0.0004, "L-aspartate": 0.0004, "L-cysteine": 9.999999999999999e-05, "L-glutamine": 0.0006, "glycine": 0.0008, "L-histidine": 0.0002, "L-isoleucine": 0.0004, "L-leucine": 0.0008, "L-lysine": 0.0004, "L-methionine": 0.0002, "L-phenylalanine": 0.0004, "L-proline": 0.0004, "L-serine": 0.01, "L-threonine": 0.0004, "L-tryptophan": 9.999999999999999e-05, "L-tyrosine": 0.0002, "L-valine": 0.0006, "adenine": 0.0002, "cytosine": 0.0002, "guanine": 0.0002, "uracil": 0.0002, "EZRich": 0.0, "H2O": 55.0, "H+": 0.0012, "O2": 0.0012, "CO2": 0.0012, "L-glutamate": 0.011, "bioentity": 5.0, "length": 0.1, "Ribosome": 0.0}, "cell": {"H+": 0.00118, "membrane_H+": 0.00254, "length": 2.279770921e-06}, "polysomes": 3501.0, "mrna": 2661.0, "protein": 0.0, "trna_free": 0.0002935499999999999, "trna_charged": 0.00022727290000000005, "cells": 32768.0, "instances": 32768.0, "log2_instances": 15, "rnap_bound": 3290.0, "rnapaux_bound": 1730.0, "ribo_total": 43893.0}, "17100": {"conc": {"H+": 0.0012, "O2": 0.0012, "CO2": 0.0012, "Pi": 0.023899999999999998, "RpoD": 2.5e-07, "RNAP": 2.93e-06, "RNAP~RpoD": 1.6399999999999998e-06, "RNAPAuxiliary": 4.1e-06, "ppGpp": 3.3e-07, "ATP": 0.00957, "CTP": 0.00483, "GTP": 0.00392, "UTP": 0.01486, "PPi": 0.0002, "AMP": 0.00058, "CMP": 0.0006500000000000001, "GMP": 0.0013700000000000001, "Ribosome": 1.0939999999999999e-05, "RibosomeAuxiliary": 1.4099999999999998e-06, "GDP": 0.0039, "L-leucine": 0.00054, "L-alanine": 0.0034500000000000004, "glycine": 0.01127, "L-valine": 0.0010400000000000001, "L-glutamate": 0.0108, "L-serine": 5.9579999999999995e-05, "L-isoleucine": 0.00032, "L-aspartate": 0.004690000000000001, "L-threonine": 0.00024, "L-lysine": 0.00057, "L-proline": 0.0006, "L-arginine": 0.00107, "L-phenylalanine": 4.2619999999999995e-05, "L-tyrosine": 5.641e-05, "L-glutamine": 0.00408, "L-asparagine": 0.00054, "L-histidine": 9.305e-05, "L-methionine": 0.00015, "L-cysteine": 0.00075, "L-tryptophan": 4.387e-05, "NH4+": 0.002, "acetyl-phosphate": 4.896e-08, "NADH": 0.00046, "NAD+": 0.0032400000000000003, "NADPH": 0.00027, "NADP+": 0.00151, "FMN": 4.685e-05, "FAD": 0.00101, "CoA": 0.0014, "glutathione": 4.2999999999999996e-07, "dATP": 0.00025, "ADP": 0.0005600000000000001, "dAMP": 0.00016, "cAMP": 6.065e-08, "adenosine": 0.00027, "deoxyadenosine": 4e-07, "adenine": 0.00032, "dCTP": 0.0001, "cytosine": 0.00043, "cytidine": 1.6699999999999999e-06, "dGMP": 0.00059, "guanine": 3.679e-05, "guanosine": 4.8200000000000004e-06, "deoxyguanosine": 2.4599999999999997e-06, "dTTP": 0.00084, "dTDP": 0.00014000000000000001, "UDP": 0.0032400000000000003, "uridine": 3.31e-06, "ITP": 5.110000000000001e-09, "IDP": 5.7400000000000004e-09, "IMP": 0.00061, "L-homocysteine": 0.00011, "L-citrulline": 1.297e-05, "L-ornithine": 3.1e-06, "L-histidinol": 5.5719999999999995e-05, "S-adenosyl-L-methionine": 0.00017999999999999998, "D-glucose-6-phosphate": 0.0037300000000000002, "D-fructose-6-phosphate": 0.00058, "D-fructose-1,6-bisphosphate": 0.01491, "dihydroxyacetone-phosphate": 0.00021, "3-phospho-D-glycerate": 0.00086, "phosphoenolpyruvate": 0.00032, "pyruvate": 0.0016899999999999999, "acetyl-CoA": 0.0006, "oxaloacetate": 0.00071, "citrate": 0.00025, "2-oxoglutarate": 0.00074, "succinyl-CoA": 0.00029, "succinate": 0.0008, "fumarate": 0.00017, "L-malate": 0.00161, "propionyl-CoA": 1.4000000000000003e-10, "malonyl-CoA": 8.500000000000001e-10, "acetoacetyl-CoA": 5.8e-10, "myo-inositol": 1.4000000000000003e-10, "6-phospho-D-glucono-1,5-lactone": 4.015e-08, "6-phospho-D-gluconate": 0.0034500000000000004, "D-ribulose-5-phosphate": 0.00016, "alpha-D-ribose-5-phosphate": 0.0004, "D-xylulose-5-phosphate": 4.7800000000000005e-09, "D-gluconate": 9e-07, "glycerate": 3.5130000000000004e-08, "glycerol-3-phosphate": 0.0, "2-deoxy-D-ribose-5-phosphate": 2.8e-07, "5-phospho-alpha-D-ribose-1-diphosphate": 0.00022, "N-carbamoyl-L-aspartate": 7.37e-06, "(S)-dihydroorotate": 3.3599999999999996e-06, "UDP-N-acetyl-D-glucosamine": 2.3e-07, "2,3-dihydroxybenzoate": 3.51e-09, "4-hydroxybenzoate": 0.0, "shikimate": 0.00014000000000000001, "phenylpyruvate": 2.5399999999999997e-05, "anthranilate": 1.438e-05, "N2-acetyl-L-ornithine": 5.8e-07, "riboflavin": 0.00013000000000000002, "quinolinate": 0.00015, "PfkA": 9.499999999999999e-07, "FbaA": 5.11e-06, "TpiA": 5.379999999999999e-06, "GapA": 1.984e-05, "Pgk": 1.4099999999999999e-05, "Eno": 1.2470000000000001e-05, "PykF": 1.6399999999999998e-06, "AceF": 5.86e-06, "AceE": 1.7399999999999999e-06, "Lpd": 1.3899999999999998e-06, "GltA": 4.2e-06, "Icd": 9.019999999999998e-06, "SucA": 1.6799999999999998e-06, "Mdh": 1.538e-05, "CyoA": 9.49e-06, "AtpA": 1.505e-05, "Prs": 1.84e-06, "PurF": 1.09e-06, "GuaB": 2.74e-06, "Gmk": 1.05e-06, "Adk": 3.29e-06, "NrdB": 1.6599999999999998e-06, "NrdA": 8.799999999999999e-07, "CarA": 2.14e-06, "PyrB": 1.8e-06, "ThyA": 1.33e-06, "Tmk": 8.799999999999999e-07, "PyrG": 1.57e-06, "Ndk": 3.45e-06, "GlnA": 2.8999999999999998e-06, "100S": 1.3600000000000003e-09, "oriC~DNAP": 1.3600000000000003e-09, "genome": 0.00808, "CellWall": 1.20001, "D-glucose": 1.192e-05, "AtpD": 2.35e-06, "NuoA": 1.1399999999999999e-06, "GuaA": 2.54e-06, "DnaE": 1.29e-06, "DnaX": 1.38e-06, "Lgt": 1.4499999999999999e-06, "ClpP": 6.3e-07, "FtsH": 1.53e-06, "FusA": 5.295000000000001e-08, "Lon": 1.44e-06, "TufA": 1.83e-06, "TufB": 2.08e-06, "DnaB": 5.2e-07, "GroEL": 9.1e-07, "GyrA": 1.37e-06, "GyrB": 1.32e-06, "ParC": 2.6e-07, "ParE": 1.37e-06, "SecA": 1.98e-06, "FtsI": 1.6499999999999999e-06, "LpxC": 2.09e-06, "MurA": 1.48e-06, "BamA": 1.33e-06, "DnaK": 1.3e-06, "FtsA": 1.83e-06, "ZipA": 1.16e-06, "OmpA": 2.4900000000000003e-06, "OmpF": 1.46e-06, "SecY": 1.3899999999999998e-06, "AlaS": 3.9399999999999995e-06, "ArgS": 1.53e-06, "Hns": 2.33e-06, "IleS": 3.1199999999999998e-06, "LeuS": 2.8e-06, "MetG": 2.7e-06, "ValS": 4.07e-06, "RpoA": 2.309e-08, "RpoB": 3.6e-07, "RpoC": 0.0, "NusA": 1.2e-07, "NusG": 6.789000000000001e-08, "Rho": 2e-07, "GreA": 0.0, "rRNA16S": 6.3e-07, "rRNA23S": 1.7399999999999999e-06, "rRNA5S": 1.89e-06, "30S": 2.1e-06, "50S": 4.5e-07, "RplA": 1.971e-05, "RplL": 1.865e-05, "RpsA": 1.969e-05, "RpsC": 2.239e-05, "Crp": 2.31e-06, "CspC": 2.79e-06, "DnaA": 1.47e-06, "DnaG": 1.55e-06, "Fis": 1.57e-06, "HupA": 2.4500000000000003e-06, "Ssb": 2.1099999999999997e-06, "Tsf": 1.75e-06, "DnaN": 1.58e-06, "Frr": 0.0, "FtsZ": 1.6699999999999999e-06, "GroES": 1.08e-06, "InfA": 1.55e-06, "InfB": 7.5e-07, "InfC": 1.4299999999999999e-06, "MreB": 2.39e-06, "MukB": 9.9e-07, "PrfA": 3.7e-07, "PrfB": 1.53e-06, "EFTu": 1.08e-06}, "count": {"RpoD": 183.0, "RNAP": 2157.0, "RNAP~RpoD": 1205.0, "RNAPAuxiliary": 3018.0, "Ribosome": 8057.0, "RibosomeAuxiliary": 1036.0, "100S": 1.0, "oriC~DNAP": 1.0, "genome": 5945997.0, "rRNA16S": 461.0, "rRNA23S": 1282.0, "rRNA5S": 1391.0, "30S": 1546.0, "50S": 335.0, "RplA": 14511.0, "RplL": 13733.0, "RpsA": 14501.0, "RpsC": 16485.0}, "out": {"vital": 1.0, "Cl-": 0.06056, "Na+": 0.05, "NH4+": 0.0095, "K+": 0.00264, "Pi": 0.00132, "Mg2+": 0.0005300000000000001, "nicotinamide": 9.826e-05, "pantothenate": 4.949e-05, "pyridoxine": 1.655e-05, "thiamine": 1.507e-05, "lipoate": 9.74e-06, "riboflavin": 2.13e-06, "Ca2+": 5e-07, "biotin": 4.9e-07, "sulfate": 3.1e-07, "folate": 1.8e-07, "Mn2+": 8e-08, "boric_acid": 4e-08, "Co2+": 3.0000000000000004e-08, "Zn2+": 1e-08, "Cu2+": 1e-08, "Fe2+": 1e-08, "molybdate": 3.0000000000000004e-09, "D-glucose": 0.0040999999999999995, "LB": 0.0, "L-alanine": 0.0008, "L-arginine": 0.005200000000000001, "L-asparagine": 0.0004, "L-aspartate": 0.0004, "L-cysteine": 9.999999999999999e-05, "L-glutamine": 0.0006, "glycine": 0.0008, "L-histidine": 0.0002, "L-isoleucine": 0.0004, "L-leucine": 0.0008, "L-lysine": 0.0004, "L-methionine": 0.0002, "L-phenylalanine": 0.0004, "L-proline": 0.0004, "L-serine": 0.01, "L-threonine": 0.0004, "L-tryptophan": 9.999999999999999e-05, "L-tyrosine": 0.0002, "L-valine": 0.0006, "adenine": 0.0002, "cytosine": 0.0002, "guanine": 0.0002, "uracil": 0.0002, "EZRich": 0.0, "H2O": 55.0, "H+": 0.0012, "O2": 0.0012, "CO2": 0.0012, "L-glutamate": 0.011, "bioentity": 5.0, "length": 0.1, "Ribosome": 0.0}, "cell": {"H+": 0.00118, "membrane_H+": 0.00304, "length": 2.432476028e-06}, "polysomes": 3670.0, "mrna": 2911.0, "protein": 0.0, "trna_free": 0.00029008, "trna_charged": 0.00022338815999999994, "cells": 32768.0, "instances": 32768.0, "log2_instances": 15, "rnap_bound": 3421.0, "rnapaux_bound": 1788.0, "ribo_total": 46367.0}, "17200": {"conc": {"H+": 0.0012, "O2": 0.0012, "CO2": 0.0012, "Pi": 0.023899999999999998, "RpoD": 2.1999999999999998e-07, "RNAP": 3.1e-06, "RNAP~RpoD": 1.6399999999999998e-06, "RNAPAuxiliary": 4.07e-06, "ppGpp": 3.3e-07, "ATP": 0.009519999999999999, "CTP": 0.00478, "GTP": 0.00422, "UTP": 0.01472, "PPi": 0.0002, "AMP": 0.00057, "CMP": 0.0006500000000000001, "GMP": 0.00132, "Ribosome": 1.0609999999999998e-05, "RibosomeAuxiliary": 1.4499999999999999e-06, "GDP": 0.00375, "L-leucine": 0.00055, "L-alanine": 0.00357, "glycine": 0.010960000000000001, "L-valine": 0.00108, "L-glutamate": 0.01093, "L-serine": 5.924e-05, "L-isoleucine": 0.00033, "L-aspartate": 0.0048200000000000005, "L-threonine": 0.00024, "L-lysine": 0.00057, "L-proline": 0.00061, "L-arginine": 0.00109, "L-phenylalanine": 4.297999999999999e-05, "L-tyrosine": 5.964999999999999e-05, "L-glutamine": 0.00405, "L-asparagine": 0.00055, "L-histidine": 9.665999999999999e-05, "L-methionine": 0.00016, "L-cysteine": 0.0008, "L-tryptophan": 5.124e-05, "NH4+": 0.002, "acetyl-phosphate": 4.7270000000000006e-08, "NADH": 0.00047, "NAD+": 0.0032300000000000002, "NADPH": 0.00027, "NADP+": 0.0015, "FMN": 4.925999999999999e-05, "FAD": 0.00101, "CoA": 0.0014, "glutathione": 4e-07, "dATP": 0.00025, "ADP": 0.00061, "dAMP": 0.00015, "cAMP": 5.986000000000001e-08, "adenosine": 0.00027, "deoxyadenosine": 4.0999999999999994e-07, "adenine": 0.00031, "dCTP": 0.0001, "cytosine": 0.00043, "cytidine": 1.6799999999999998e-06, "dGMP": 0.00059, "guanine": 3.681e-05, "guanosine": 4.849999999999999e-06, "deoxyguanosine": 2.4500000000000003e-06, "dTTP": 0.00082, "dTDP": 0.00014000000000000001, "UDP": 0.00321, "uridine": 3.3199999999999996e-06, "ITP": 4.79e-09, "IDP": 5.38e-09, "IMP": 0.0006, "L-homocysteine": 0.00012, "L-citrulline": 1.299e-05, "L-ornithine": 3.1e-06, "L-histidinol": 5.786999999999999e-05, "S-adenosyl-L-methionine": 0.00017999999999999998, "D-glucose-6-phosphate": 0.0037300000000000002, "D-fructose-6-phosphate": 0.00059, "D-fructose-1,6-bisphosphate": 0.015050000000000001, "dihydroxyacetone-phosphate": 0.00021, "3-phospho-D-glycerate": 0.00087, "phosphoenolpyruvate": 0.00032, "pyruvate": 0.00172, "acetyl-CoA": 0.00061, "oxaloacetate": 0.00071, "citrate": 0.00025, "2-oxoglutarate": 0.00073, "succinyl-CoA": 0.00029, "succinate": 0.0008, "fumarate": 0.00017, "L-malate": 0.00161, "propionyl-CoA": 1.3000000000000002e-10, "malonyl-CoA": 8.000000000000001e-10, "acetoacetyl-CoA": 5.400000000000001e-10, "myo-inositol": 1.3000000000000002e-10, "6-phospho-D-glucono-1,5-lactone": 3.765e-08, "6-phospho-D-gluconate": 0.0034500000000000004, "D-ribulose-5-phosphate": 0.00016, "alpha-D-ribose-5-phosphate": 0.0004, "D-xylulose-5-phosphate": 4.490000000000001e-09, "D-gluconate": 8.9e-07, "glycerate": 3.294e-08, "glycerol-3-phosphate": 0.0, "2-deoxy-D-ribose-5-phosphate": 2.8e-07, "5-phospho-alpha-D-ribose-1-diphosphate": 0.00022, "N-carbamoyl-L-aspartate": 7.74e-06, "(S)-dihydroorotate": 3.54e-06, "UDP-N-acetyl-D-glucosamine": 2.1999999999999998e-07, "2,3-dihydroxybenzoate": 3.2900000000000004e-09, "4-hydroxybenzoate": 0.0, "shikimate": 0.00014000000000000001, "phenylpyruvate": 2.4699999999999997e-05, "anthranilate": 1.563e-05, "N2-acetyl-L-ornithine": 5.9e-07, "riboflavin": 0.00013000000000000002, "quinolinate": 0.00015, "PfkA": 9.1e-07, "FbaA": 5.2e-06, "TpiA": 5.33e-06, "GapA": 1.969e-05, "Pgk": 1.4259999999999999e-05, "Eno": 1.243e-05, "PykF": 1.7599999999999999e-06, "AceF": 5.67e-06, "AceE": 1.78e-06, "Lpd": 1.47e-06, "GltA": 4.1900000000000005e-06, "Icd": 9.05e-06, "SucA": 1.69e-06, "Mdh": 1.532e-05, "CyoA": 9.49e-06, "AtpA": 1.5009999999999999e-05, "Prs": 1.7399999999999999e-06, "PurF": 1.05e-06, "GuaB": 2.68e-06, "Gmk": 1.0099999999999999e-06, "Adk": 3.2099999999999998e-06, "NrdB": 1.59e-06, "NrdA": 8.199999999999999e-07, "CarA": 2.14e-06, "PyrB": 1.6999999999999998e-06, "ThyA": 1.26e-06, "Tmk": 8.599999999999999e-07, "PyrG": 1.5599999999999999e-06, "Ndk": 3.45e-06, "GlnA": 2.83e-06, "100S": 1.2700000000000002e-09, "oriC~DNAP": 1.2700000000000002e-09, "genome": 0.008140000000000001, "CellWall": 1.2, "D-glucose": 1.1619999999999999e-05, "AtpD": 2.35e-06, "NuoA": 1.1299999999999998e-06, "GuaA": 2.58e-06, "DnaE": 1.24e-06, "DnaX": 1.29e-06, "Lgt": 1.5399999999999999e-06, "ClpP": 6.5e-07, "FtsH": 1.5199999999999998e-06, "FusA": 1.274e-08, "Lon": 1.4099999999999998e-06, "TufA": 1.84e-06, "TufB": 2.0299999999999996e-06, "DnaB": 4.9e-07, "GroEL": 9.2e-07, "GyrA": 1.32e-06, "GyrB": 1.4099999999999998e-06, "ParC": 2.4e-07, "ParE": 1.3e-06, "SecA": 1.96e-06, "FtsI": 1.58e-06, "LpxC": 2.0699999999999997e-06, "MurA": 1.5e-06, "BamA": 1.46e-06, "DnaK": 1.22e-06, "FtsA": 1.8e-06, "ZipA": 1.09e-06, "OmpA": 2.4e-06, "OmpF": 1.4099999999999998e-06, "SecY": 1.34e-06, "AlaS": 3.88e-06, "ArgS": 1.5e-06, "Hns": 2.4e-06, "IleS": 3.07e-06, "LeuS": 2.75e-06, "MetG": 2.62e-06, "ValS": 4.03e-06, "RpoA": 1.2700000000000002e-09, "RpoB": 2.5e-07, "RpoC": 1.4010000000000001e-08, "NusA": 3.3e-07, "NusG": 2.9e-07, "Rho": 5.1e-07, "GreA": 0.0, "rRNA16S": 6.1e-07, "rRNA23S": 2.0299999999999996e-06, "rRNA5S": 1.96e-06, "30S": 2.05e-06, "50S": 5e-07, "RplA": 1.962e-05, "RplL": 1.967e-05, "RpsA": 1.8079999999999996e-05, "RpsC": 2.3789999999999998e-05, "Crp": 2.23e-06, "CspC": 2.71e-06, "DnaA": 1.55e-06, "DnaG": 1.48e-06, "Fis": 1.6499999999999999e-06, "HupA": 2.44e-06, "Ssb": 2.08e-06, "Tsf": 1.84e-06, "DnaN": 1.62e-06, "Frr": 0.0, "FtsZ": 1.69e-06, "GroES": 1.12e-06, "InfA": 1.31e-06, "InfB": 7.9e-07, "InfC": 1.35e-06, "MreB": 2.37e-06, "MukB": 9.399999999999999e-07, "PrfA": 3.1e-07, "PrfB": 1.5e-06, "EFTu": 1.2e-06}, "count": {"RpoD": 171.0, "RNAP": 2432.0, "RNAP~RpoD": 1291.0, "RNAPAuxiliary": 3199.0, "Ribosome": 8334.0, "RibosomeAuxiliary": 1136.0, "100S": 1.0, "oriC~DNAP": 1.0, "genome": 6391849.0, "rRNA16S": 480.0, "rRNA23S": 1595.0, "rRNA5S": 1538.0, "30S": 1611.0, "50S": 396.0, "RplA": 15403.0, "RplL": 15446.0, "RpsA": 14199.0, "RpsC": 18678.0}, "out": {"vital": 1.0, "Cl-": 0.06056, "Na+": 0.05, "NH4+": 0.0095, "K+": 0.00264, "Pi": 0.00132, "Mg2+": 0.0005300000000000001, "nicotinamide": 9.826e-05, "pantothenate": 4.949e-05, "pyridoxine": 1.655e-05, "thiamine": 1.507e-05, "lipoate": 9.74e-06, "riboflavin": 2.13e-06, "Ca2+": 5e-07, "biotin": 4.9e-07, "sulfate": 3.1e-07, "folate": 1.8e-07, "Mn2+": 8e-08, "boric_acid": 4e-08, "Co2+": 3.0000000000000004e-08, "Zn2+": 1e-08, "Cu2+": 1e-08, "Fe2+": 1e-08, "molybdate": 3.0000000000000004e-09, "D-glucose": 0.0040999999999999995, "LB": 0.0, "L-alanine": 0.0008, "L-arginine": 0.005200000000000001, "L-asparagine": 0.0004, "L-aspartate": 0.0004, "L-cysteine": 9.999999999999999e-05, "L-glutamine": 0.0006, "glycine": 0.0008, "L-histidine": 0.0002, "L-isoleucine": 0.0004, "L-leucine": 0.0008, "L-lysine": 0.0004, "L-methionine": 0.0002, "L-phenylalanine": 0.0004, "L-proline": 0.0004, "L-serine": 0.01, "L-threonine": 0.0004, "L-tryptophan": 9.999999999999999e-05, "L-tyrosine": 0.0002, "L-valine": 0.0006, "adenine": 0.0002, "cytosine": 0.0002, "guanine": 0.0002, "uracil": 0.0002, "EZRich": 0.0, "H2O": 55.0, "H+": 0.0012, "O2": 0.0012, "CO2": 0.0012, "L-glutamate": 0.011, "bioentity": 5.0, "length": 0.1, "Ribosome": 0.0}, "cell": {"H+": 0.00118, "membrane_H+": 0.00315, "length": 2.594088787e-06}, "polysomes": 3903.0, "mrna": 3017.0, "protein": 0.0, "trna_free": 0.00028750999999999994, "trna_charged": 0.00022273634999999995, "cells": 32768.0, "instances": 32768.0, "log2_instances": 15, "rnap_bound": 3509.0, "rnapaux_bound": 1750.0, "ribo_total": 49084.0}, "17300": {"conc": {"H+": 0.0012, "O2": 0.0012, "CO2": 0.0012, "Pi": 0.023899999999999998, "RpoD": 2.0999999999999997e-07, "RNAP": 3.1699999999999997e-06, "RNAP~RpoD": 1.6e-06, "RNAPAuxiliary": 3.98e-06, "ppGpp": 3.3e-07, "ATP": 0.00954, "CTP": 0.00472, "GTP": 0.00461, "UTP": 0.014539999999999999, "PPi": 0.0002, "AMP": 0.0005600000000000001, "CMP": 0.00064, "GMP": 0.00122, "Ribosome": 1.0619999999999998e-05, "RibosomeAuxiliary": 1.49e-06, "GDP": 0.0034700000000000004, "L-leucine": 0.00055, "L-alanine": 0.00357, "glycine": 0.010400000000000001, "L-valine": 0.0011, "L-glutamate": 0.01091, "L-serine": 5.706e-05, "L-isoleucine": 0.00031, "L-aspartate": 0.0047599999999999995, "L-threonine": 0.00024, "L-lysine": 0.0005600000000000001, "L-proline": 0.00062, "L-arginine": 0.00108, "L-phenylalanine": 3.9689999999999994e-05, "L-tyrosine": 5.778e-05, "L-glutamine": 0.00404, "L-asparagine": 0.00054, "L-histidine": 9.598e-05, "L-methionine": 0.00016, "L-cysteine": 0.00074, "L-tryptophan": 4.390999999999999e-05, "NH4+": 0.002, "acetyl-phosphate": 4.5570000000000004e-08, "NADH": 0.00047, "NAD+": 0.00322, "NADPH": 0.00027, "NADP+": 0.00151, "FMN": 5.352e-05, "FAD": 0.00101, "CoA": 0.0014, "glutathione": 3.7e-07, "dATP": 0.00024, "ADP": 0.00058, "dAMP": 0.00015, "cAMP": 5.9080000000000004e-08, "adenosine": 0.00026000000000000003, "deoxyadenosine": 4.0999999999999994e-07, "adenine": 0.0003, "dCTP": 0.00011, "cytosine": 0.00042, "cytidine": 1.6799999999999998e-06, "dGMP": 0.00058, "guanine": 3.846e-05, "guanosine": 4.849999999999999e-06, "deoxyguanosine": 2.44e-06, "dTTP": 0.0008100000000000001, "dTDP": 0.00013000000000000002, "UDP": 0.00318, "uridine": 3.3199999999999996e-06, "ITP": 4.490000000000001e-09, "IDP": 5.04e-09, "IMP": 0.00059, "L-homocysteine": 0.00011, "L-citrulline": 1.35e-05, "L-ornithine": 3.2099999999999998e-06, "L-histidinol": 5.749e-05, "S-adenosyl-L-methionine": 0.00017999999999999998, "D-glucose-6-phosphate": 0.0037300000000000002, "D-fructose-6-phosphate": 0.00059, "D-fructose-1,6-bisphosphate": 0.01511, "dihydroxyacetone-phosphate": 0.00022, "3-phospho-D-glycerate": 0.00088, "phosphoenolpyruvate": 0.00032, "pyruvate": 0.00176, "acetyl-CoA": 0.00062, "oxaloacetate": 0.00071, "citrate": 0.00025, "2-oxoglutarate": 0.00073, "succinyl-CoA": 0.00029, "succinate": 0.0008100000000000001, "fumarate": 0.00017, "L-malate": 0.00163, "propionyl-CoA": 1.2e-10, "malonyl-CoA": 7.500000000000001e-10, "acetoacetyl-CoA": 5.1e-10, "myo-inositol": 1.3000000000000002e-10, "6-phospho-D-glucono-1,5-lactone": 3.524e-08, "6-phospho-D-gluconate": 0.0034500000000000004, "D-ribulose-5-phosphate": 0.00016, "alpha-D-ribose-5-phosphate": 0.0004, "D-xylulose-5-phosphate": 4.2e-09, "D-gluconate": 8.799999999999999e-07, "glycerate": 3.0840000000000004e-08, "glycerol-3-phosphate": 0.0, "2-deoxy-D-ribose-5-phosphate": 2.7e-07, "5-phospho-alpha-D-ribose-1-diphosphate": 0.00022, "N-carbamoyl-L-aspartate": 7.74e-06, "(S)-dihydroorotate": 3.5e-06, "UDP-N-acetyl-D-glucosamine": 2e-07, "2,3-dihydroxybenzoate": 3.08e-09, "4-hydroxybenzoate": 0.0, "shikimate": 0.00015, "phenylpyruvate": 2.334e-05, "anthranilate": 1.446e-05, "N2-acetyl-L-ornithine": 6.1e-07, "riboflavin": 0.00015, "quinolinate": 0.00015, "PfkA": 8.9e-07, "FbaA": 5.2699999999999995e-06, "TpiA": 5.299999999999999e-06, "GapA": 1.959e-05, "Pgk": 1.442e-05, "Eno": 1.257e-05, "PykF": 1.89e-06, "AceF": 5.57e-06, "AceE": 1.71e-06, "Lpd": 1.4299999999999999e-06, "GltA": 4.27e-06, "Icd": 9.119999999999999e-06, "SucA": 1.7199999999999998e-06, "Mdh": 1.523e-05, "CyoA": 9.47e-06, "AtpA": 1.49e-05, "Prs": 1.6599999999999998e-06, "PurF": 9.8e-07, "GuaB": 2.58e-06, "Gmk": 9.7e-07, "Adk": 3.2099999999999998e-06, "NrdB": 1.5399999999999999e-06, "NrdA": 7.699999999999999e-07, "CarA": 2.0599999999999998e-06, "PyrB": 1.6e-06, "ThyA": 1.2099999999999998e-06, "Tmk": 8.1e-07, "PyrG": 1.48e-06, "Ndk": 3.4700000000000002e-06, "GlnA": 2.75e-06, "100S": 3.5e-07, "oriC~DNAP": 1.19e-09, "genome": 0.008150000000000001, "CellWall": 1.1999900000000001, "D-glucose": 1.133e-05, "AtpD": 2.44e-06, "NuoA": 1.1499999999999998e-06, "GuaA": 2.52e-06, "DnaE": 1.16e-06, "DnaX": 1.29e-06, "Lgt": 1.6999999999999998e-06, "ClpP": 6.6e-07, "FtsH": 1.6e-06, "FusA": 0.0, "Lon": 1.4299999999999999e-06, "TufA": 1.78e-06, "TufB": 1.98e-06, "DnaB": 4.6e-07, "GroEL": 9.2e-07, "GyrA": 1.29e-06, "GyrB": 1.35e-06, "ParC": 2.3e-07, "ParE": 1.28e-06, "SecA": 2.01e-06, "FtsI": 1.55e-06, "LpxC": 2.05e-06, "MurA": 1.49e-06, "BamA": 1.46e-06, "DnaK": 1.18e-06, "FtsA": 1.71e-06, "ZipA": 1.0299999999999999e-06, "OmpA": 2.27e-06, "OmpF": 1.3899999999999998e-06, "SecY": 1.31e-06, "AlaS": 3.8599999999999995e-06, "ArgS": 1.47e-06, "Hns": 2.5099999999999997e-06, "IleS": 3.1199999999999998e-06, "LeuS": 2.7299999999999997e-06, "MetG": 2.58e-06, "ValS": 3.89e-06, "RpoA": 5.96e-09, "RpoB": 1.6e-07, "RpoC": 0.0, "NusA": 4.1999999999999995e-07, "NusG": 3.7999999999999996e-07, "Rho": 7.1e-07, "GreA": 0.0, "rRNA16S": 7.2e-07, "rRNA23S": 2.14e-06, "rRNA5S": 2.01e-06, "30S": 2.1099999999999997e-06, "50S": 6.1e-07, "RplA": 1.785e-05, "RplL": 1.977e-05, "RpsA": 1.855e-05, "RpsC": 2.255e-05, "Crp": 2.13e-06, "CspC": 2.7200000000000002e-06, "DnaA": 1.62e-06, "DnaG": 1.5199999999999998e-06, "Fis": 1.71e-06, "HupA": 2.4100000000000002e-06, "Ssb": 2.01e-06, "Tsf": 1.96e-06, "DnaN": 1.6599999999999998e-06, "Frr": 1.19e-09, "FtsZ": 1.62e-06, "GroES": 1.11e-06, "InfA": 1.1299999999999998e-06, "InfB": 8.9e-07, "InfC": 1.35e-06, "MreB": 2.4100000000000002e-06, "MukB": 8.799999999999999e-07, "PrfA": 4e-07, "PrfB": 1.5399999999999999e-06, "EFTu": 1.26e-06}, "count": {"RpoD": 172.0, "RNAP": 2659.0, "RNAP~RpoD": 1341.0, "RNAPAuxiliary": 3339.0, "Ribosome": 8908.0, "RibosomeAuxiliary": 1253.0, "100S": 293.0, "oriC~DNAP": 1.0, "genome": 6837945.0, "rRNA16S": 602.0, "rRNA23S": 1797.0, "rRNA5S": 1687.0, "30S": 1770.0, "50S": 512.0, "RplA": 14973.0, "RplL": 16580.0, "RpsA": 15562.0, "RpsC": 18910.0}, "out": {"vital": 1.0, "Cl-": 0.06056, "Na+": 0.05, "NH4+": 0.0095, "K+": 0.00264, "Pi": 0.00132, "Mg2+": 0.0005300000000000001, "nicotinamide": 9.826e-05, "pantothenate": 4.949e-05, "pyridoxine": 1.655e-05, "thiamine": 1.507e-05, "lipoate": 9.74e-06, "riboflavin": 2.13e-06, "Ca2+": 5e-07, "biotin": 4.9e-07, "sulfate": 3.1e-07, "folate": 1.8e-07, "Mn2+": 8e-08, "boric_acid": 4e-08, "Co2+": 3.0000000000000004e-08, "Zn2+": 1e-08, "Cu2+": 1e-08, "Fe2+": 1e-08, "molybdate": 3.0000000000000004e-09, "D-glucose": 0.0040999999999999995, "LB": 0.0, "L-alanine": 0.0008, "L-arginine": 0.005200000000000001, "L-asparagine": 0.0004, "L-aspartate": 0.0004, "L-cysteine": 9.999999999999999e-05, "L-glutamine": 0.0006, "glycine": 0.0008, "L-histidine": 0.0002, "L-isoleucine": 0.0004, "L-leucine": 0.0008, "L-lysine": 0.0004, "L-methionine": 0.0002, "L-phenylalanine": 0.0004, "L-proline": 0.0004, "L-serine": 0.01, "L-threonine": 0.0004, "L-tryptophan": 9.999999999999999e-05, "L-tyrosine": 0.0002, "L-valine": 0.0006, "adenine": 0.0002, "cytosine": 0.0002, "guanine": 0.0002, "uracil": 0.0002, "EZRich": 0.0, "H2O": 55.0, "H+": 0.0012, "O2": 0.0012, "CO2": 0.0012, "L-glutamate": 0.011, "bioentity": 5.0, "length": 0.1, "Ribosome": 0.0}, "cell": {"H+": 0.00118, "membrane_H+": 0.00359, "length": 2.770906908e-06}, "polysomes": 4084.0, "mrna": 3313.0, "protein": 0.0, "trna_free": 0.00029853999999999997, "trna_charged": 0.00023065713999999995, "cells": 32768.0, "instances": 32768.0, "log2_instances": 15, "rnap_bound": 3649.0, "rnapaux_bound": 1778.0, "ribo_total": 51408.0}, "17400": {"conc": {"H+": 0.0012, "O2": 0.0012, "CO2": 0.0012, "Pi": 0.023899999999999998, "RpoD": 1.8e-07, "RNAP": 3.23e-06, "RNAP~RpoD": 1.6499999999999999e-06, "RNAPAuxiliary": 3.93e-06, "ppGpp": 3.3e-07, "ATP": 0.00961, "CTP": 0.00468, "GTP": 0.00488, "UTP": 0.014410000000000001, "PPi": 0.0002, "AMP": 0.0005600000000000001, "CMP": 0.00063, "GMP": 0.0011, "Ribosome": 1.041e-05, "RibosomeAuxiliary": 1.58e-06, "GDP": 0.00314, "L-leucine": 0.00064, "L-alanine": 0.00387, "glycine": 0.01052, "L-valine": 0.0011899999999999999, "L-glutamate": 0.01108, "L-serine": 5.884e-05, "L-isoleucine": 0.00034, "L-aspartate": 0.00504, "L-threonine": 0.00026000000000000003, "L-lysine": 0.00057, "L-proline": 0.00063, "L-arginine": 0.00111, "L-phenylalanine": 4.313e-05, "L-tyrosine": 6.406999999999999e-05, "L-glutamine": 0.00404, "L-asparagine": 0.00057, "L-histidine": 0.0001, "L-methionine": 0.00017999999999999998, "L-cysteine": 0.00087, "L-tryptophan": 5.6819999999999995e-05, "NH4+": 0.002, "acetyl-phosphate": 4.439e-08, "NADH": 0.00048, "NAD+": 0.00322, "NADPH": 0.00029, "NADP+": 0.0015, "FMN": 5.761e-05, "FAD": 0.00101, "CoA": 0.0014, "glutathione": 3.5e-07, "dATP": 0.00024, "ADP": 0.0005300000000000001, "dAMP": 0.00015, "cAMP": 5.877000000000001e-08, "adenosine": 0.00026000000000000003, "deoxyadenosine": 4.0999999999999994e-07, "adenine": 0.0003, "dCTP": 0.00011, "cytosine": 0.00042, "cytidine": 1.69e-06, "dGMP": 0.00057, "guanine": 3.776e-05, "guanosine": 4.86e-06, "deoxyguanosine": 2.4599999999999997e-06, "dTTP": 0.0008, "dTDP": 0.00013000000000000002, "UDP": 0.00315, "uridine": 3.35e-06, "ITP": 4.24e-09, "IDP": 4.76e-09, "IMP": 0.00058, "L-homocysteine": 0.00012, "L-citrulline": 1.3289999999999998e-05, "L-ornithine": 3.2e-06, "L-histidinol": 6.075e-05, "S-adenosyl-L-methionine": 0.00017999999999999998, "D-glucose-6-phosphate": 0.0037300000000000002, "D-fructose-6-phosphate": 0.00059, "D-fructose-1,6-bisphosphate": 0.01504, "dihydroxyacetone-phosphate": 0.00022, "3-phospho-D-glycerate": 0.00087, "phosphoenolpyruvate": 0.00032, "pyruvate": 0.0018000000000000002, "acetyl-CoA": 0.00063, "oxaloacetate": 0.00071, "citrate": 0.00025, "2-oxoglutarate": 0.0007, "succinyl-CoA": 0.00029, "succinate": 0.00079, "fumarate": 0.00017, "L-malate": 0.00164, "propionyl-CoA": 1.1000000000000001e-10, "malonyl-CoA": 7.1e-10, "acetoacetyl-CoA": 4.8e-10, "myo-inositol": 1.2e-10, "6-phospho-D-glucono-1,5-lactone": 3.3280000000000004e-08, "6-phospho-D-gluconate": 0.0034500000000000004, "D-ribulose-5-phosphate": 0.00016, "alpha-D-ribose-5-phosphate": 0.0004, "D-xylulose-5-phosphate": 3.97e-09, "D-gluconate": 8.699999999999999e-07, "glycerate": 2.9120000000000002e-08, "glycerol-3-phosphate": 0.0, "2-deoxy-D-ribose-5-phosphate": 2.7e-07, "5-phospho-alpha-D-ribose-1-diphosphate": 0.00022, "N-carbamoyl-L-aspartate": 8.35e-06, "(S)-dihydroorotate": 3.7599999999999996e-06, "UDP-N-acetyl-D-glucosamine": 1.8999999999999998e-07, "2,3-dihydroxybenzoate": 2.9100000000000005e-09, "4-hydroxybenzoate": 0.0, "shikimate": 0.00015, "phenylpyruvate": 2.366e-05, "anthranilate": 1.674e-05, "N2-acetyl-L-ornithine": 6.4e-07, "riboflavin": 0.00016, "quinolinate": 0.00015, "PfkA": 8.699999999999999e-07, "FbaA": 5.45e-06, "TpiA": 5.34e-06, "GapA": 1.958e-05, "Pgk": 1.457e-05, "Eno": 1.273e-05, "PykF": 2.01e-06, "AceF": 5.65e-06, "AceE": 1.6499999999999999e-06, "Lpd": 1.3600000000000001e-06, "GltA": 4.2999999999999995e-06, "Icd": 9.33e-06, "SucA": 1.8e-06, "Mdh": 1.525e-05, "CyoA": 9.359999999999998e-06, "AtpA": 1.493e-05, "Prs": 1.62e-06, "PurF": 1e-06, "GuaB": 2.5099999999999997e-06, "Gmk": 9.3e-07, "Adk": 3.24e-06, "NrdB": 1.55e-06, "NrdA": 7.3e-07, "CarA": 1.99e-06, "PyrB": 1.6e-06, "ThyA": 1.18e-06, "Tmk": 8.299999999999999e-07, "PyrG": 1.44e-06, "Ndk": 3.5099999999999994e-06, "GlnA": 2.7200000000000002e-06, "100S": 1.07e-06, "oriC~DNAP": 1.13e-09, "genome": 0.008199999999999999, "CellWall": 1.20002, "D-glucose": 1.115e-05, "AtpD": 2.48e-06, "NuoA": 1.1e-06, "GuaA": 2.47e-06, "DnaE": 1.1499999999999998e-06, "DnaX": 1.37e-06, "Lgt": 1.7399999999999999e-06, "ClpP": 6.7e-07, "FtsH": 1.7399999999999999e-06, "FusA": 0.0, "Lon": 1.4499999999999999e-06, "TufA": 1.77e-06, "TufB": 1.99e-06, "DnaB": 4.6e-07, "GroEL": 9.3e-07, "GyrA": 1.2499999999999999e-06, "GyrB": 1.34e-06, "ParC": 2.1999999999999998e-07, "ParE": 1.31e-06, "SecA": 2.1099999999999997e-06, "FtsI": 1.55e-06, "LpxC": 2.04e-06, "MurA": 1.46e-06, "BamA": 1.5399999999999999e-06, "DnaK": 1.1499999999999998e-06, "FtsA": 1.71e-06, "ZipA": 1.09e-06, "OmpA": 2.21e-06, "OmpF": 1.5199999999999998e-06, "SecY": 1.28e-06, "AlaS": 3.92e-06, "ArgS": 1.4499999999999999e-06, "Hns": 2.56e-06, "IleS": 3.24e-06, "LeuS": 2.75e-06, "MetG": 2.5499999999999997e-06, "ValS": 3.81e-06, "RpoA": 1.13e-09, "RpoB": 4.2420000000000005e-08, "RpoC": 7.88e-09, "NusA": 5.9e-07, "NusG": 4.1999999999999995e-07, "Rho": 7.9e-07, "GreA": 0.0, "rRNA16S": 8.299999999999999e-07, "rRNA23S": 2.39e-06, "rRNA5S": 2.37e-06, "30S": 2.2e-06, "50S": 7e-07, "RplA": 1.7100000000000002e-05, "RplL": 1.8409999999999998e-05, "RpsA": 1.862e-05, "RpsC": 2.0589999999999998e-05, "Crp": 2.01e-06, "CspC": 2.68e-06, "DnaA": 1.6999999999999998e-06, "DnaG": 1.49e-06, "Fis": 1.6799999999999998e-06, "HupA": 2.31e-06, "Ssb": 2.0299999999999996e-06, "Tsf": 2.1099999999999997e-06, "DnaN": 1.73e-06, "Frr": 1.576e-08, "FtsZ": 1.61e-06, "GroES": 1.07e-06, "InfA": 9.6e-07, "InfB": 9.9e-07, "InfC": 1.29e-06, "MreB": 2.39e-06, "MukB": 8.399999999999999e-07, "PrfA": 4.5e-07, "PrfB": 1.5399999999999999e-06, "EFTu": 1.35e-06}, "count": {"RpoD": 163.0, "RNAP": 2870.0, "RNAP~RpoD": 1463.0, "RNAPAuxiliary": 3488.0, "Ribosome": 9243.0, "RibosomeAuxiliary": 1406.0, "100S": 952.0, "oriC~DNAP": 1.0, "genome": 7283817.0, "rRNA16S": 741.0, "rRNA23S": 2123.0, "rRNA5S": 2109.0, "30S": 1954.0, "50S": 622.0, "RplA": 15183.0, "RplL": 16350.0, "RpsA": 16540.0, "RpsC": 18288.0}, "out": {"vital": 1.0, "Cl-": 0.06056, "Na+": 0.05, "NH4+": 0.0095, "K+": 0.00264, "Pi": 0.00132, "Mg2+": 0.0005300000000000001, "nicotinamide": 9.826e-05, "pantothenate": 4.949e-05, "pyridoxine": 1.655e-05, "thiamine": 1.507e-05, "lipoate": 9.74e-06, "riboflavin": 2.13e-06, "Ca2+": 5e-07, "biotin": 4.9e-07, "sulfate": 3.1e-07, "folate": 1.8e-07, "Mn2+": 8e-08, "boric_acid": 4e-08, "Co2+": 3.0000000000000004e-08, "Zn2+": 1e-08, "Cu2+": 1e-08, "Fe2+": 1e-08, "molybdate": 3.0000000000000004e-09, "D-glucose": 0.0040999999999999995, "LB": 0.0, "L-alanine": 0.0008, "L-arginine": 0.005200000000000001, "L-asparagine": 0.0004, "L-aspartate": 0.0004, "L-cysteine": 9.999999999999999e-05, "L-glutamine": 0.0006, "glycine": 0.0008, "L-histidine": 0.0002, "L-isoleucine": 0.0004, "L-leucine": 0.0008, "L-lysine": 0.0004, "L-methionine": 0.0002, "L-phenylalanine": 0.0004, "L-proline": 0.0004, "L-serine": 0.01, "L-threonine": 0.0004, "L-tryptophan": 9.999999999999999e-05, "L-tyrosine": 0.0002, "L-valine": 0.0006, "adenine": 0.0002, "cytosine": 0.0002, "guanine": 0.0002, "uracil": 0.0002, "EZRich": 0.0, "H2O": 55.0, "H+": 0.0012, "O2": 0.0012, "CO2": 0.0012, "L-glutamate": 0.011, "bioentity": 5.0, "length": 0.1, "Ribosome": 0.0}, "cell": {"H+": 0.00118, "membrane_H+": 0.00385, "length": 2.933961318e-06}, "polysomes": 4220.0, "mrna": 3522.0, "protein": 0.0, "trna_free": 0.00029436999999999996, "trna_charged": 0.00023052339000000004, "cells": 32768.0, "instances": 32768.0, "log2_instances": 15, "rnap_bound": 3820.0, "rnapaux_bound": 1769.0, "ribo_total": 53283.0}, "17500": {"conc": {"H+": 0.0012, "O2": 0.0012, "CO2": 0.0012, "Pi": 0.023899999999999998, "RpoD": 2e-07, "RNAP": 3.15e-06, "RNAP~RpoD": 1.7399999999999999e-06, "RNAPAuxiliary": 3.82e-06, "ppGpp": 3.3e-07, "ATP": 0.009630000000000001, "CTP": 0.00466, "GTP": 0.005030000000000001, "UTP": 0.01434, "PPi": 0.0002, "AMP": 0.0005600000000000001, "CMP": 0.00063, "GMP": 0.00107, "Ribosome": 1.014e-05, "RibosomeAuxiliary": 1.59e-06, "GDP": 0.00304, "L-leucine": 0.00063, "L-alanine": 0.00394, "glycine": 0.01067, "L-valine": 0.00115, "L-glutamate": 0.01106, "L-serine": 5.879e-05, "L-isoleucine": 0.00032, "L-aspartate": 0.0050999999999999995, "L-threonine": 0.00025, "L-lysine": 0.00055, "L-proline": 0.00062, "L-arginine": 0.0011200000000000001, "L-phenylalanine": 4.319e-05, "L-tyrosine": 6.399e-05, "L-glutamine": 0.004030000000000001, "L-asparagine": 0.00058, "L-histidine": 0.0001, "L-methionine": 0.00017999999999999998, "L-cysteine": 0.00086, "L-tryptophan": 5.66e-05, "NH4+": 0.002, "acetyl-phosphate": 4.326e-08, "NADH": 0.00048, "NAD+": 0.0032400000000000003, "NADPH": 0.00029, "NADP+": 0.0015, "FMN": 5.8479999999999996e-05, "FAD": 0.00101, "CoA": 0.0014, "glutathione": 3.3e-07, "dATP": 0.00023, "ADP": 0.00051, "dAMP": 0.00015, "cAMP": 5.816e-08, "adenosine": 0.00026000000000000003, "deoxyadenosine": 4.1999999999999995e-07, "adenine": 0.0003, "dCTP": 0.00011, "cytosine": 0.00041, "cytidine": 1.6999999999999998e-06, "dGMP": 0.0005600000000000001, "guanine": 4.1299999999999994e-05, "guanosine": 4.849999999999999e-06, "deoxyguanosine": 2.47e-06, "dTTP": 0.0008, "dTDP": 0.00013000000000000002, "UDP": 0.00313, "uridine": 3.3599999999999996e-06, "ITP": 3.9900000000000005e-09, "IDP": 4.480000000000001e-09, "IMP": 0.00058, "L-homocysteine": 0.00013000000000000002, "L-citrulline": 1.434e-05, "L-ornithine": 3.5e-06, "L-histidinol": 6.017e-05, "S-adenosyl-L-methionine": 0.00017999999999999998, "D-glucose-6-phosphate": 0.00372, "D-fructose-6-phosphate": 0.00059, "D-fructose-1,6-bisphosphate": 0.0149, "dihydroxyacetone-phosphate": 0.00021, "3-phospho-D-glycerate": 0.00086, "phosphoenolpyruvate": 0.00033, "pyruvate": 0.00176, "acetyl-CoA": 0.00062, "oxaloacetate": 0.0007199999999999999, "citrate": 0.00025, "2-oxoglutarate": 0.0007, "succinyl-CoA": 0.00029, "succinate": 0.00079, "fumarate": 0.00017, "L-malate": 0.00167, "propionyl-CoA": 1.1000000000000001e-10, "malonyl-CoA": 6.700000000000001e-10, "acetoacetyl-CoA": 4.6000000000000007e-10, "myo-inositol": 1.1000000000000001e-10, "6-phospho-D-glucono-1,5-lactone": 3.1360000000000004e-08, "6-phospho-D-gluconate": 0.0034500000000000004, "D-ribulose-5-phosphate": 0.00016, "alpha-D-ribose-5-phosphate": 0.0004, "D-xylulose-5-phosphate": 3.740000000000001e-09, "D-gluconate": 8.599999999999999e-07, "glycerate": 2.7440000000000003e-08, "glycerol-3-phosphate": 0.0, "2-deoxy-D-ribose-5-phosphate": 2.7e-07, "5-phospho-alpha-D-ribose-1-diphosphate": 0.00022, "N-carbamoyl-L-aspartate": 8.67e-06, "(S)-dihydroorotate": 3.92e-06, "UDP-N-acetyl-D-glucosamine": 1.8e-07, "2,3-dihydroxybenzoate": 2.7400000000000005e-09, "4-hydroxybenzoate": 0.0, "shikimate": 0.00015, "phenylpyruvate": 2.397e-05, "anthranilate": 1.657e-05, "N2-acetyl-L-ornithine": 7.4e-07, "riboflavin": 0.00016, "quinolinate": 0.00015, "PfkA": 8.599999999999999e-07, "FbaA": 5.5399999999999995e-06, "TpiA": 5.33e-06, "GapA": 1.952e-05, "Pgk": 1.465e-05, "Eno": 1.28e-05, "PykF": 2.09e-06, "AceF": 5.69e-06, "AceE": 1.71e-06, "Lpd": 1.34e-06, "GltA": 4.4e-06, "Icd": 9.499999999999999e-06, "SucA": 1.83e-06, "Mdh": 1.528e-05, "CyoA": 9.16e-06, "AtpA": 1.4869999999999998e-05, "Prs": 1.55e-06, "PurF": 1.02e-06, "GuaB": 2.5499999999999997e-06, "Gmk": 9.2e-07, "Adk": 3.24e-06, "NrdB": 1.6799999999999998e-06, "NrdA": 6.800000000000001e-07, "CarA": 1.8999999999999998e-06, "PyrB": 1.59e-06, "ThyA": 1.16e-06, "Tmk": 8.599999999999999e-07, "PyrG": 1.48e-06, "Ndk": 3.5899999999999995e-06, "GlnA": 2.6499999999999996e-06, "100S": 1.3899999999999998e-06, "oriC~DNAP": 1.06e-09, "genome": 0.008199999999999999, "CellWall": 1.20001, "D-glucose": 1.0949999999999998e-05, "AtpD": 2.4999999999999998e-06, "NuoA": 1.0299999999999999e-06, "GuaA": 2.44e-06, "DnaE": 1.1699999999999998e-06, "DnaX": 1.35e-06, "Lgt": 1.6699999999999999e-06, "ClpP": 6.5e-07, "FtsH": 1.75e-06, "FusA": 8.49e-09, "Lon": 1.4299999999999999e-06, "TufA": 1.75e-06, "TufB": 2.01e-06, "DnaB": 4.2999999999999996e-07, "GroEL": 9.399999999999999e-07, "GyrA": 1.18e-06, "GyrB": 1.4499999999999999e-06, "ParC": 2e-07, "ParE": 1.29e-06, "SecA": 2.0599999999999998e-06, "FtsI": 1.59e-06, "LpxC": 1.98e-06, "MurA": 1.44e-06, "BamA": 1.62e-06, "DnaK": 1.08e-06, "FtsA": 1.73e-06, "ZipA": 1.1699999999999998e-06, "OmpA": 2.1499999999999997e-06, "OmpF": 1.5199999999999998e-06, "SecY": 1.33e-06, "AlaS": 3.99e-06, "ArgS": 1.4499999999999999e-06, "Hns": 2.5099999999999997e-06, "IleS": 3.39e-06, "LeuS": 2.75e-06, "MetG": 2.4999999999999998e-06, "ValS": 3.74e-06, "RpoA": 2.8630000000000002e-08, "RpoB": 0.0, "RpoC": 4.135e-08, "NusA": 5.6e-07, "NusG": 4.3999999999999997e-07, "Rho": 9.2e-07, "GreA": 0.0, "rRNA16S": 8.499999999999999e-07, "rRNA23S": 2.6e-06, "rRNA5S": 2.43e-06, "30S": 2.0199999999999997e-06, "50S": 7.699999999999999e-07, "RplA": 1.778e-05, "RplL": 1.922e-05, "RpsA": 1.6199999999999997e-05, "RpsC": 2.0019999999999998e-05, "Crp": 2.0299999999999996e-06, "CspC": 2.6e-06, "DnaA": 1.71e-06, "DnaG": 1.42e-06, "Fis": 1.61e-06, "HupA": 2.2599999999999995e-06, "Ssb": 2.05e-06, "Tsf": 2.16e-06, "DnaN": 1.75e-06, "Frr": 0.0, "FtsZ": 1.62e-06, "GroES": 1.0299999999999999e-06, "InfA": 8.799999999999999e-07, "InfB": 1.0299999999999999e-06, "InfC": 1.24e-06, "MreB": 2.36e-06, "MukB": 8.1e-07, "PrfA": 5.5e-07, "PrfB": 1.47e-06, "EFTu": 1.4099999999999998e-06}, "count": {"RpoD": 187.0, "RNAP": 2971.0, "RNAP~RpoD": 1642.0, "RNAPAuxiliary": 3599.0, "Ribosome": 9560.0, "RibosomeAuxiliary": 1495.0, "100S": 1310.0, "oriC~DNAP": 1.0, "genome": 7729821.0, "rRNA16S": 804.0, "rRNA23S": 2454.0, "rRNA5S": 2287.0, "30S": 1906.0, "50S": 724.0, "RplA": 16764.0, "RplL": 18122.0, "RpsA": 15270.0, "RpsC": 18871.0}, "out": {"vital": 1.0, "Cl-": 0.06056, "Na+": 0.05, "NH4+": 0.0095, "K+": 0.00264, "Pi": 0.00132, "Mg2+": 0.0005300000000000001, "nicotinamide": 9.826e-05, "pantothenate": 4.949e-05, "pyridoxine": 1.655e-05, "thiamine": 1.507e-05, "lipoate": 9.74e-06, "riboflavin": 2.13e-06, "Ca2+": 5e-07, "biotin": 4.9e-07, "sulfate": 3.1e-07, "folate": 1.8e-07, "Mn2+": 8e-08, "boric_acid": 4e-08, "Co2+": 3.0000000000000004e-08, "Zn2+": 1e-08, "Cu2+": 1e-08, "Fe2+": 1e-08, "molybdate": 3.0000000000000004e-09, "D-glucose": 0.0040999999999999995, "LB": 0.0, "L-alanine": 0.0008, "L-arginine": 0.005200000000000001, "L-asparagine": 0.0004, "L-aspartate": 0.0004, "L-cysteine": 9.999999999999999e-05, "L-glutamine": 0.0006, "glycine": 0.0008, "L-histidine": 0.0002, "L-isoleucine": 0.0004, "L-leucine": 0.0008, "L-lysine": 0.0004, "L-methionine": 0.0002, "L-phenylalanine": 0.0004, "L-proline": 0.0004, "L-serine": 0.01, "L-threonine": 0.0004, "L-tryptophan": 9.999999999999999e-05, "L-tyrosine": 0.0002, "L-valine": 0.0006, "adenine": 0.0002, "cytosine": 0.0002, "guanine": 0.0002, "uracil": 0.0002, "EZRich": 0.0, "H2O": 55.0, "H+": 0.0012, "O2": 0.0012, "CO2": 0.0012, "L-glutamate": 0.011, "bioentity": 5.0, "length": 0.1, "Ribosome": 0.0}, "cell": {"H+": 0.00118, "membrane_H+": 0.00393, "length": 3.114510042e-06}, "polysomes": 4457.0, "mrna": 3762.0, "protein": 0.0, "trna_free": 0.0002939099999999999, "trna_charged": 0.00022955317999999997, "cells": 32768.0, "instances": 32768.0, "log2_instances": 15, "rnap_bound": 4106.0, "rnapaux_bound": 1846.0, "ribo_total": 56020.0}, "17600": {"conc": {"H+": 0.0012, "O2": 0.0012, "CO2": 0.0012, "Pi": 0.023899999999999998, "RpoD": 1.8e-07, "RNAP": 3.22e-06, "RNAP~RpoD": 1.77e-06, "RNAPAuxiliary": 4.03e-06, "ppGpp": 3.3e-07, "ATP": 0.00957, "CTP": 0.00463, "GTP": 0.00517, "UTP": 0.014240000000000001, "PPi": 0.0002, "AMP": 0.0005600000000000001, "CMP": 0.00062, "GMP": 0.0010600000000000002, "Ribosome": 1.008e-05, "RibosomeAuxiliary": 1.62e-06, "GDP": 0.003, "L-leucine": 0.00057, "L-alanine": 0.00385, "glycine": 0.010830000000000001, "L-valine": 0.00107, "L-glutamate": 0.01101, "L-serine": 5.7929999999999996e-05, "L-isoleucine": 0.0003, "L-aspartate": 0.005, "L-threonine": 0.00024, "L-lysine": 0.0005300000000000001, "L-proline": 0.00061, "L-arginine": 0.00111, "L-phenylalanine": 4.1939999999999995e-05, "L-tyrosine": 6.149999999999999e-05, "L-glutamine": 0.00405, "L-asparagine": 0.00057, "L-histidine": 9.665999999999999e-05, "L-methionine": 0.00017999999999999998, "L-cysteine": 0.00084, "L-tryptophan": 5.217e-05, "NH4+": 0.002, "acetyl-phosphate": 4.2220000000000004e-08, "NADH": 0.00048, "NAD+": 0.00327, "NADPH": 0.00028000000000000003, "NADP+": 0.00152, "FMN": 5.884e-05, "FAD": 0.00101, "CoA": 0.0014, "glutathione": 3.1e-07, "dATP": 0.00023, "ADP": 0.00055, "dAMP": 0.00014000000000000001, "cAMP": 5.745000000000001e-08, "adenosine": 0.00026000000000000003, "deoxyadenosine": 4.1999999999999995e-07, "adenine": 0.0003, "dCTP": 9.855999999999999e-05, "cytosine": 0.00041, "cytidine": 1.6999999999999998e-06, "dGMP": 0.0005600000000000001, "guanine": 4.361999999999999e-05, "guanosine": 4.839999999999999e-06, "deoxyguanosine": 2.47e-06, "dTTP": 0.0008100000000000001, "dTDP": 0.00013000000000000002, "UDP": 0.00311, "uridine": 3.37e-06, "ITP": 3.76e-09, "IDP": 4.22e-09, "IMP": 0.00058, "L-homocysteine": 0.00013000000000000002, "L-citrulline": 1.608e-05, "L-ornithine": 3.93e-06, "L-histidinol": 5.765e-05, "S-adenosyl-L-methionine": 0.00017999999999999998, "D-glucose-6-phosphate": 0.00371, "D-fructose-6-phosphate": 0.00059, "D-fructose-1,6-bisphosphate": 0.01504, "dihydroxyacetone-phosphate": 0.00022, "3-phospho-D-glycerate": 0.00086, "phosphoenolpyruvate": 0.00034, "pyruvate": 0.00174, "acetyl-CoA": 0.00061, "oxaloacetate": 0.00074, "citrate": 0.00026000000000000003, "2-oxoglutarate": 0.00073, "succinyl-CoA": 0.0003, "succinate": 0.00083, "fumarate": 0.00017999999999999998, "L-malate": 0.00171, "propionyl-CoA": 1.0000000000000002e-10, "malonyl-CoA": 6.3e-10, "acetoacetyl-CoA": 4.3e-10, "myo-inositol": 1.1000000000000001e-10, "6-phospho-D-glucono-1,5-lactone": 2.9530000000000004e-08, "6-phospho-D-gluconate": 0.0034500000000000004, "D-ribulose-5-phosphate": 0.00016, "alpha-D-ribose-5-phosphate": 0.0004, "D-xylulose-5-phosphate": 3.5200000000000003e-09, "D-gluconate": 8.499999999999999e-07, "glycerate": 2.5840000000000002e-08, "glycerol-3-phosphate": 0.0, "2-deoxy-D-ribose-5-phosphate": 2.7e-07, "5-phospho-alpha-D-ribose-1-diphosphate": 0.00022, "N-carbamoyl-L-aspartate": 9.06e-06, "(S)-dihydroorotate": 4.07e-06, "UDP-N-acetyl-D-glucosamine": 1.7000000000000001e-07, "2,3-dihydroxybenzoate": 2.58e-09, "4-hydroxybenzoate": 0.0, "shikimate": 0.00014000000000000001, "phenylpyruvate": 2.4629999999999996e-05, "anthranilate": 1.5949999999999998e-05, "N2-acetyl-L-ornithine": 8.499999999999999e-07, "riboflavin": 0.00016, "quinolinate": 0.00015, "PfkA": 8.9e-07, "FbaA": 5.42e-06, "TpiA": 5.299999999999999e-06, "GapA": 1.9600000000000002e-05, "Pgk": 1.4599999999999999e-05, "Eno": 1.291e-05, "PykF": 2.09e-06, "AceF": 5.6199999999999996e-06, "AceE": 1.89e-06, "Lpd": 1.34e-06, "GltA": 4.48e-06, "Icd": 9.669999999999999e-06, "SucA": 1.83e-06, "Mdh": 1.532e-05, "CyoA": 9.06e-06, "AtpA": 1.4689999999999998e-05, "Prs": 1.5199999999999998e-06, "PurF": 1.0299999999999999e-06, "GuaB": 2.6499999999999996e-06, "Gmk": 9.8e-07, "Adk": 3.19e-06, "NrdB": 1.73e-06, "NrdA": 6.4e-07, "CarA": 1.81e-06, "PyrB": 1.57e-06, "ThyA": 1.2099999999999998e-06, "Tmk": 9.399999999999999e-07, "PyrG": 1.51e-06, "Ndk": 3.6099999999999997e-06, "GlnA": 2.67e-06, "100S": 1.4299999999999999e-06, "oriC~DNAP": 1e-09, "genome": 0.00817, "CellWall": 1.2, "D-glucose": 1.074e-05, "AtpD": 2.4199999999999997e-06, "NuoA": 1.02e-06, "GuaA": 2.36e-06, "DnaE": 1.1899999999999998e-06, "DnaX": 1.32e-06, "Lgt": 1.58e-06, "ClpP": 6.3e-07, "FtsH": 1.6699999999999999e-06, "FusA": 3.096e-08, "Lon": 1.34e-06, "TufA": 1.7399999999999999e-06, "TufB": 2.0599999999999998e-06, "DnaB": 4e-07, "GroEL": 9.399999999999999e-07, "GyrA": 1.1299999999999998e-06, "GyrB": 1.46e-06, "ParC": 1.8999999999999998e-07, "ParE": 1.27e-06, "SecA": 1.96e-06, "FtsI": 1.57e-06, "LpxC": 1.9699999999999998e-06, "MurA": 1.48e-06, "BamA": 1.62e-06, "DnaK": 1.07e-06, "FtsA": 1.69e-06, "ZipA": 1.29e-06, "OmpA": 2.0599999999999998e-06, "OmpF": 1.46e-06, "SecY": 1.4099999999999998e-06, "AlaS": 4.02e-06, "ArgS": 1.48e-06, "Hns": 2.48e-06, "IleS": 3.46e-06, "LeuS": 2.76e-06, "MetG": 2.4e-06, "ValS": 3.7e-06, "RpoA": 4e-09, "RpoB": 0.0, "RpoC": 1.5e-07, "NusA": 4.2999999999999996e-07, "NusG": 2.4e-07, "Rho": 8.399999999999999e-07, "GreA": 0.0, "rRNA16S": 1.06e-06, "rRNA23S": 2.7699999999999997e-06, "rRNA5S": 2.56e-06, "30S": 1.9699999999999998e-06, "50S": 8.9e-07, "RplA": 2.02e-05, "RplL": 1.816e-05, "RpsA": 1.53e-05, "RpsC": 2.042e-05, "Crp": 2.0699999999999997e-06, "CspC": 2.5699999999999995e-06, "DnaA": 1.6599999999999998e-06, "DnaG": 1.37e-06, "Fis": 1.58e-06, "HupA": 2.1899999999999998e-06, "Ssb": 2.0199999999999997e-06, "Tsf": 2.1499999999999997e-06, "DnaN": 1.75e-06, "Frr": 0.0, "FtsZ": 1.6599999999999998e-06, "GroES": 1.0099999999999999e-06, "InfA": 8e-07, "InfB": 8.9e-07, "InfC": 1.1299999999999998e-06, "MreB": 2.35e-06, "MukB": 7.699999999999999e-07, "PrfA": 6.6e-07, "PrfB": 1.3899999999999998e-06, "EFTu": 1.44e-06}, "count": {"RpoD": 180.0, "RNAP": 3227.0, "RNAP~RpoD": 1771.0, "RNAPAuxiliary": 4034.0, "Ribosome": 10094.0, "RibosomeAuxiliary": 1621.0, "100S": 1435.0, "oriC~DNAP": 1.0, "genome": 8175621.0, "rRNA16S": 1061.0, "rRNA23S": 2777.0, "rRNA5S": 2562.0, "30S": 1969.0, "50S": 889.0, "RplA": 20224.0, "RplL": 18183.0, "RpsA": 15313.0, "RpsC": 20445.0}, "out": {"vital": 1.0, "Cl-": 0.06056, "Na+": 0.05, "NH4+": 0.0095, "K+": 0.00264, "Pi": 0.00132, "Mg2+": 0.0005300000000000001, "nicotinamide": 9.826e-05, "pantothenate": 4.949e-05, "pyridoxine": 1.655e-05, "thiamine": 1.507e-05, "lipoate": 9.74e-06, "riboflavin": 2.13e-06, "Ca2+": 5e-07, "biotin": 4.9e-07, "sulfate": 3.1e-07, "folate": 1.8e-07, "Mn2+": 8e-08, "boric_acid": 4e-08, "Co2+": 3.0000000000000004e-08, "Zn2+": 1e-08, "Cu2+": 1e-08, "Fe2+": 1e-08, "molybdate": 3.0000000000000004e-09, "D-glucose": 0.0040999999999999995, "LB": 0.0, "L-alanine": 0.0008, "L-arginine": 0.005200000000000001, "L-asparagine": 0.0004, "L-aspartate": 0.0004, "L-cysteine": 9.999999999999999e-05, "L-glutamine": 0.0006, "glycine": 0.0008, "L-histidine": 0.0002, "L-isoleucine": 0.0004, "L-leucine": 0.0008, "L-lysine": 0.0004, "L-methionine": 0.0002, "L-phenylalanine": 0.0004, "L-proline": 0.0004, "L-serine": 0.01, "L-threonine": 0.0004, "L-tryptophan": 9.999999999999999e-05, "L-tyrosine": 0.0002, "L-valine": 0.0006, "adenine": 0.0002, "cytosine": 0.0002, "guanine": 0.0002, "uracil": 0.0002, "EZRich": 0.0, "H2O": 55.0, "H+": 0.0012, "O2": 0.0012, "CO2": 0.0012, "L-glutamate": 0.011, "bioentity": 5.0, "length": 0.1, "Ribosome": 0.0}, "cell": {"H+": 0.00118, "membrane_H+": 0.00428, "length": 3.307329463e-06}, "polysomes": 4711.0, "mrna": 4034.0, "protein": 0.0, "trna_free": 0.00029294, "trna_charged": 0.0002272339999999999, "cells": 32768.0, "instances": 32768.0, "log2_instances": 15, "rnap_bound": 4315.0, "rnapaux_bound": 1841.0, "ribo_total": 59384.0}, "17700": {"conc": {"H+": 0.0012, "O2": 0.0012, "CO2": 0.0012, "Pi": 0.023899999999999998, "RpoD": 1.7000000000000001e-07, "RNAP": 3.43e-06, "RNAP~RpoD": 1.77e-06, "RNAPAuxiliary": 4.28e-06, "ppGpp": 3.3e-07, "ATP": 0.00961, "CTP": 0.00464, "GTP": 0.0054, "UTP": 0.014289999999999999, "PPi": 0.0002, "AMP": 0.0005600000000000001, "CMP": 0.00063, "GMP": 0.001, "Ribosome": 9.72e-06, "RibosomeAuxiliary": 1.53e-06, "GDP": 0.00285, "L-leucine": 0.00057, "L-alanine": 0.00384, "glycine": 0.01116, "L-valine": 0.0010600000000000002, "L-glutamate": 0.0111, "L-serine": 5.842e-05, "L-isoleucine": 0.00029, "L-aspartate": 0.005019999999999999, "L-threonine": 0.00024, "L-lysine": 0.0005300000000000001, "L-proline": 0.00061, "L-arginine": 0.00114, "L-phenylalanine": 4.3270000000000004e-05, "L-tyrosine": 6.411e-05, "L-glutamine": 0.004059999999999999, "L-asparagine": 0.00057, "L-histidine": 9.711e-05, "L-methionine": 0.00019, "L-cysteine": 0.00087, "L-tryptophan": 5.629999999999999e-05, "NH4+": 0.002, "acetyl-phosphate": 4.14e-08, "NADH": 0.00048, "NAD+": 0.00328, "NADPH": 0.00027, "NADP+": 0.0015300000000000001, "FMN": 6.185e-05, "FAD": 0.00101, "CoA": 0.0014, "glutathione": 3e-07, "dATP": 0.00023, "ADP": 0.00051, "dAMP": 0.00014000000000000001, "cAMP": 5.7400000000000004e-08, "adenosine": 0.00026000000000000003, "deoxyadenosine": 4.1999999999999995e-07, "adenine": 0.0003, "dCTP": 8.92e-05, "cytosine": 0.0004, "cytidine": 1.71e-06, "dGMP": 0.00055, "guanine": 4.365e-05, "guanosine": 4.8299999999999995e-06, "deoxyguanosine": 2.47e-06, "dTTP": 0.00082, "dTDP": 0.00014000000000000001, "UDP": 0.0031200000000000004, "uridine": 3.38e-06, "ITP": 3.55e-09, "IDP": 3.9900000000000005e-09, "IMP": 0.00058, "L-homocysteine": 0.00013000000000000002, "L-citrulline": 1.592e-05, "L-ornithine": 3.91e-06, "L-histidinol": 5.786999999999999e-05, "S-adenosyl-L-methionine": 0.00017999999999999998, "D-glucose-6-phosphate": 0.00371, "D-fructose-6-phosphate": 0.00059, "D-fructose-1,6-bisphosphate": 0.01503, "dihydroxyacetone-phosphate": 0.00022, "3-phospho-D-glycerate": 0.00086, "phosphoenolpyruvate": 0.00034, "pyruvate": 0.00175, "acetyl-CoA": 0.00061, "oxaloacetate": 0.00074, "citrate": 0.00026000000000000003, "2-oxoglutarate": 0.00074, "succinyl-CoA": 0.00031, "succinate": 0.00086, "fumarate": 0.00019, "L-malate": 0.00171, "propionyl-CoA": 9.59e-11, "malonyl-CoA": 5.9e-10, "acetoacetyl-CoA": 4.1e-10, "myo-inositol": 9.94e-11, "6-phospho-D-glucono-1,5-lactone": 2.7900000000000002e-08, "6-phospho-D-gluconate": 0.0034500000000000004, "D-ribulose-5-phosphate": 0.00016, "alpha-D-ribose-5-phosphate": 0.0004, "D-xylulose-5-phosphate": 3.3300000000000003e-09, "D-gluconate": 8.399999999999999e-07, "glycerate": 2.441e-08, "glycerol-3-phosphate": 0.0, "2-deoxy-D-ribose-5-phosphate": 2.8e-07, "5-phospho-alpha-D-ribose-1-diphosphate": 0.00022, "N-carbamoyl-L-aspartate": 9.359999999999998e-06, "(S)-dihydroorotate": 4.2e-06, "UDP-N-acetyl-D-glucosamine": 1.6e-07, "2,3-dihydroxybenzoate": 2.4400000000000003e-09, "4-hydroxybenzoate": 0.0, "shikimate": 0.00014000000000000001, "phenylpyruvate": 2.5329999999999996e-05, "anthranilate": 1.704e-05, "N2-acetyl-L-ornithine": 8.699999999999999e-07, "riboflavin": 0.00017, "quinolinate": 0.00015, "PfkA": 9.1e-07, "FbaA": 5.37e-06, "TpiA": 5.23e-06, "GapA": 1.99e-05, "Pgk": 1.4599999999999999e-05, "Eno": 1.3009999999999999e-05, "PykF": 2e-06, "AceF": 5.57e-06, "AceE": 1.92e-06, "Lpd": 1.44e-06, "GltA": 4.48e-06, "Icd": 9.88e-06, "SucA": 1.89e-06, "Mdh": 1.545e-05, "CyoA": 8.97e-06, "AtpA": 1.457e-05, "Prs": 1.49e-06, "PurF": 1.05e-06, "GuaB": 2.6899999999999997e-06, "Gmk": 1.05e-06, "Adk": 3.1699999999999997e-06, "NrdB": 1.73e-06, "NrdA": 6.1e-07, "CarA": 1.82e-06, "PyrB": 1.6399999999999998e-06, "ThyA": 1.27e-06, "Tmk": 1.06e-06, "PyrG": 1.5e-06, "Ndk": 3.66e-06, "GlnA": 2.7e-06, "100S": 1.31e-06, "oriC~DNAP": 9.4e-10, "genome": 0.008140000000000001, "CellWall": 1.20002, "D-glucose": 1.057e-05, "AtpD": 2.3399999999999996e-06, "NuoA": 1.05e-06, "GuaA": 2.32e-06, "DnaE": 1.22e-06, "DnaX": 1.32e-06, "Lgt": 1.55e-06, "ClpP": 5.9e-07, "FtsH": 1.6399999999999998e-06, "FusA": 1.2e-07, "Lon": 1.3e-06, "TufA": 1.73e-06, "TufB": 2.09e-06, "DnaB": 4.0999999999999994e-07, "GroEL": 9.499999999999999e-07, "GyrA": 1.1899999999999998e-06, "GyrB": 1.4299999999999999e-06, "ParC": 1.8e-07, "ParE": 1.2499999999999999e-06, "SecA": 1.8999999999999998e-06, "FtsI": 1.53e-06, "LpxC": 1.92e-06, "MurA": 1.5199999999999998e-06, "BamA": 1.62e-06, "DnaK": 1.05e-06, "FtsA": 1.62e-06, "ZipA": 1.3899999999999998e-06, "OmpA": 2e-06, "OmpF": 1.4499999999999999e-06, "SecY": 1.3899999999999998e-06, "AlaS": 3.99e-06, "ArgS": 1.49e-06, "Hns": 2.4900000000000003e-06, "IleS": 3.3999999999999996e-06, "LeuS": 2.74e-06, "MetG": 2.37e-06, "ValS": 3.6e-06, "RpoA": 0.0, "RpoB": 2.64e-08, "RpoC": 2.0999999999999997e-07, "NusA": 3e-07, "NusG": 1.89e-09, "Rho": 6.6e-07, "GreA": 9.4e-10, "rRNA16S": 1.18e-06, "rRNA23S": 2.85e-06, "rRNA5S": 2.94e-06, "30S": 2.27e-06, "50S": 8.9e-07, "RplA": 2.082e-05, "RplL": 1.8429999999999998e-05, "RpsA": 1.598e-05, "RpsC": 1.9339999999999998e-05, "Crp": 2.1099999999999997e-06, "CspC": 2.4999999999999998e-06, "DnaA": 1.62e-06, "DnaG": 1.37e-06, "Fis": 1.6e-06, "HupA": 2.1099999999999997e-06, "Ssb": 2e-06, "Tsf": 2.08e-06, "DnaN": 1.6999999999999998e-06, "Frr": 0.0, "FtsZ": 1.6299999999999999e-06, "GroES": 9.7e-07, "InfA": 7.5e-07, "InfB": 6.7e-07, "InfC": 1.05e-06, "MreB": 2.33e-06, "MukB": 7.5e-07, "PrfA": 7.3e-07, "PrfB": 1.3e-06, "EFTu": 1.5399999999999999e-06}, "count": {"RpoD": 178.0, "RNAP": 3631.0, "RNAP~RpoD": 1880.0, "RNAPAuxiliary": 4531.0, "Ribosome": 10297.0, "RibosomeAuxiliary": 1624.0, "100S": 1388.0, "oriC~DNAP": 1.0, "genome": 8620885.0, "rRNA16S": 1255.0, "rRNA23S": 3021.0, "rRNA5S": 3120.0, "30S": 2410.0, "50S": 948.0, "RplA": 22058.0, "RplL": 19530.0, "RpsA": 16930.0, "RpsC": 20485.0}, "out": {"vital": 1.0, "Cl-": 0.06056, "Na+": 0.05, "NH4+": 0.0095, "K+": 0.00264, "Pi": 0.00132, "Mg2+": 0.0005300000000000001, "nicotinamide": 9.826e-05, "pantothenate": 4.949e-05, "pyridoxine": 1.655e-05, "thiamine": 1.507e-05, "lipoate": 9.74e-06, "riboflavin": 2.13e-06, "Ca2+": 5e-07, "biotin": 4.9e-07, "sulfate": 3.1e-07, "folate": 1.8e-07, "Mn2+": 8e-08, "boric_acid": 4e-08, "Co2+": 3.0000000000000004e-08, "Zn2+": 1e-08, "Cu2+": 1e-08, "Fe2+": 1e-08, "molybdate": 3.0000000000000004e-09, "D-glucose": 0.0040999999999999995, "LB": 0.0, "L-alanine": 0.0008, "L-arginine": 0.005200000000000001, "L-asparagine": 0.0004, "L-aspartate": 0.0004, "L-cysteine": 9.999999999999999e-05, "L-glutamine": 0.0006, "glycine": 0.0008, "L-histidine": 0.0002, "L-isoleucine": 0.0004, "L-leucine": 0.0008, "L-lysine": 0.0004, "L-methionine": 0.0002, "L-phenylalanine": 0.0004, "L-proline": 0.0004, "L-serine": 0.01, "L-threonine": 0.0004, "L-tryptophan": 9.999999999999999e-05, "L-tyrosine": 0.0002, "L-valine": 0.0006, "adenine": 0.0002, "cytosine": 0.0002, "guanine": 0.0002, "uracil": 0.0002, "EZRich": 0.0, "H2O": 55.0, "H+": 0.0012, "O2": 0.0012, "CO2": 0.0012, "L-glutamate": 0.011, "bioentity": 5.0, "length": 0.1, "Ribosome": 0.0}, "cell": {"H+": 0.00118, "membrane_H+": 0.00451, "length": 3.500001234e-06}, "polysomes": 5106.0, "mrna": 4327.0, "protein": 0.0, "trna_free": 0.0002897, "trna_charged": 0.0002252547, "cells": 32768.0, "instances": 32768.0, "log2_instances": 15, "rnap_bound": 4468.0, "rnapaux_bound": 1853.0, "ribo_total": 63327.0}, "17800": {"conc": {"H+": 0.0012, "O2": 0.0012, "CO2": 0.0012, "Pi": 0.023899999999999998, "RpoD": 1.4e-07, "RNAP": 3.54e-06, "RNAP~RpoD": 1.86e-06, "RNAPAuxiliary": 4.33e-06, "ppGpp": 3.3e-07, "ATP": 0.00962, "CTP": 0.0047, "GTP": 0.00529, "UTP": 0.01446, "PPi": 0.0002, "AMP": 0.0005600000000000001, "CMP": 0.00063, "GMP": 0.00107, "Ribosome": 1.0009999999999999e-05, "RibosomeAuxiliary": 1.5399999999999999e-06, "GDP": 0.00302, "L-leucine": 0.00054, "L-alanine": 0.00369, "glycine": 0.01118, "L-valine": 0.00102, "L-glutamate": 0.01112, "L-serine": 5.764e-05, "L-isoleucine": 0.00027, "L-aspartate": 0.005, "L-threonine": 0.00023, "L-lysine": 0.0005200000000000001, "L-proline": 0.00061, "L-arginine": 0.0011200000000000001, "L-phenylalanine": 4.2229999999999994e-05, "L-tyrosine": 6.182e-05, "L-glutamine": 0.004019999999999999, "L-asparagine": 0.0005600000000000001, "L-histidine": 9.787999999999999e-05, "L-methionine": 0.00017999999999999998, "L-cysteine": 0.00087, "L-tryptophan": 5.613e-05, "NH4+": 0.002, "acetyl-phosphate": 4.059000000000001e-08, "NADH": 0.00048, "NAD+": 0.0033, "NADPH": 0.00027, "NADP+": 0.0015300000000000001, "FMN": 6.252e-05, "FAD": 0.00101, "CoA": 0.0014, "glutathione": 2.8e-07, "dATP": 0.00022, "ADP": 0.00049, "dAMP": 0.00014000000000000001, "cAMP": 5.798e-08, "adenosine": 0.00026000000000000003, "deoxyadenosine": 4.1999999999999995e-07, "adenine": 0.0003, "dCTP": 8.153e-05, "cytosine": 0.0004, "cytidine": 1.71e-06, "dGMP": 0.00055, "guanine": 4.2659999999999995e-05, "guanosine": 4.81e-06, "deoxyguanosine": 2.47e-06, "dTTP": 0.00084, "dTDP": 0.00014000000000000001, "UDP": 0.00316, "uridine": 3.3999999999999996e-06, "ITP": 3.3500000000000002e-09, "IDP": 3.77e-09, "IMP": 0.00058, "L-homocysteine": 0.00013000000000000002, "L-citrulline": 1.685e-05, "L-ornithine": 4.139999999999999e-06, "L-histidinol": 5.8259999999999994e-05, "S-adenosyl-L-methionine": 0.00017999999999999998, "D-glucose-6-phosphate": 0.00371, "D-fructose-6-phosphate": 0.00059, "D-fructose-1,6-bisphosphate": 0.01499, "dihydroxyacetone-phosphate": 0.00021, "3-phospho-D-glycerate": 0.00086, "phosphoenolpyruvate": 0.00034, "pyruvate": 0.00173, "acetyl-CoA": 0.00061, "oxaloacetate": 0.00075, "citrate": 0.00026000000000000003, "2-oxoglutarate": 0.00076, "succinyl-CoA": 0.00032, "succinate": 0.0008900000000000001, "fumarate": 0.00019, "L-malate": 0.00171, "propionyl-CoA": 9.077e-11, "malonyl-CoA": 5.600000000000001e-10, "acetoacetyl-CoA": 3.9000000000000005e-10, "myo-inositol": 9.389e-11, "6-phospho-D-glucono-1,5-lactone": 2.6360000000000002e-08, "6-phospho-D-gluconate": 0.0034500000000000004, "D-ribulose-5-phosphate": 0.00016, "alpha-D-ribose-5-phosphate": 0.0004, "D-xylulose-5-phosphate": 3.15e-09, "D-gluconate": 8.399999999999999e-07, "glycerate": 2.306e-08, "glycerol-3-phosphate": 0.0, "2-deoxy-D-ribose-5-phosphate": 2.8e-07, "5-phospho-alpha-D-ribose-1-diphosphate": 0.00022, "N-carbamoyl-L-aspartate": 9.179999999999999e-06, "(S)-dihydroorotate": 4.129999999999999e-06, "UDP-N-acetyl-D-glucosamine": 1.5e-07, "2,3-dihydroxybenzoate": 2.31e-09, "4-hydroxybenzoate": 0.0, "shikimate": 0.00015, "phenylpyruvate": 2.5019999999999998e-05, "anthranilate": 1.708e-05, "N2-acetyl-L-ornithine": 9.399999999999999e-07, "riboflavin": 0.00017, "quinolinate": 0.00015, "PfkA": 9.3e-07, "FbaA": 5.389999999999999e-06, "TpiA": 5.2e-06, "GapA": 2.005e-05, "Pgk": 1.475e-05, "Eno": 1.316e-05, "PykF": 1.94e-06, "AceF": 5.6199999999999996e-06, "AceE": 1.98e-06, "Lpd": 1.49e-06, "GltA": 4.5e-06, "Icd": 9.999999999999999e-06, "SucA": 1.94e-06, "Mdh": 1.565e-05, "CyoA": 8.949999999999999e-06, "AtpA": 1.449e-05, "Prs": 1.53e-06, "PurF": 1.07e-06, "GuaB": 2.79e-06, "Gmk": 1.1499999999999998e-06, "Adk": 3.15e-06, "NrdB": 1.75e-06, "NrdA": 5.9e-07, "CarA": 1.7599999999999999e-06, "PyrB": 1.6799999999999998e-06, "ThyA": 1.32e-06, "Tmk": 1.06e-06, "PyrG": 1.4499999999999999e-06, "Ndk": 3.69e-06, "GlnA": 2.6e-06, "100S": 1.1699999999999998e-06, "oriC~DNAP": 8.9e-10, "genome": 0.00808, "CellWall": 1.20002, "D-glucose": 1.042e-05, "AtpD": 2.35e-06, "NuoA": 1.1299999999999998e-06, "GuaA": 2.31e-06, "DnaE": 1.27e-06, "DnaX": 1.3e-06, "Lgt": 1.5399999999999999e-06, "ClpP": 5.5e-07, "FtsH": 1.6e-06, "FusA": 2.8e-07, "Lon": 1.27e-06, "TufA": 1.71e-06, "TufB": 2.14e-06, "DnaB": 4.0999999999999994e-07, "GroEL": 9.8e-07, "GyrA": 1.24e-06, "GyrB": 1.4299999999999999e-06, "ParC": 2.7e-07, "ParE": 1.22e-06, "SecA": 1.84e-06, "FtsI": 1.47e-06, "LpxC": 1.94e-06, "MurA": 1.5e-06, "BamA": 1.62e-06, "DnaK": 1.02e-06, "FtsA": 1.58e-06, "ZipA": 1.3600000000000001e-06, "OmpA": 1.92e-06, "OmpF": 1.46e-06, "SecY": 1.35e-06, "AlaS": 4e-06, "ArgS": 1.48e-06, "Hns": 2.5299999999999995e-06, "IleS": 3.41e-06, "LeuS": 2.7299999999999997e-06, "MetG": 2.35e-06, "ValS": 3.62e-06, "RpoA": 0.0, "RpoB": 8.9e-10, "RpoC": 3.3e-07, "NusA": 2.3e-07, "NusG": 0.0, "Rho": 6.3e-07, "GreA": 6.240000000000001e-09, "rRNA16S": 1.22e-06, "rRNA23S": 2.89e-06, "rRNA5S": 3.1699999999999997e-06, "30S": 2.4199999999999997e-06, "50S": 9.499999999999999e-07, "RplA": 2.01e-05, "RplL": 1.785e-05, "RpsA": 1.59e-05, "RpsC": 1.7469999999999997e-05, "Crp": 2.1499999999999997e-06, "CspC": 2.4900000000000003e-06, "DnaA": 1.57e-06, "DnaG": 1.34e-06, "Fis": 1.62e-06, "HupA": 2.13e-06, "Ssb": 2.04e-06, "Tsf": 2.09e-06, "DnaN": 1.62e-06, "Frr": 0.0, "FtsZ": 1.55e-06, "GroES": 9.399999999999999e-07, "InfA": 6.800000000000001e-07, "InfB": 5.5e-07, "InfC": 1.02e-06, "MreB": 2.31e-06, "MukB": 7.4e-07, "PrfA": 7.599999999999999e-07, "PrfB": 1.18e-06, "EFTu": 1.53e-06}, "count": {"RpoD": 159.0, "RNAP": 3973.0, "RNAP~RpoD": 2089.0, "RNAPAuxiliary": 4854.0, "Ribosome": 11230.0, "RibosomeAuxiliary": 1726.0, "100S": 1314.0, "oriC~DNAP": 1.0, "genome": 9065493.0, "rRNA16S": 1371.0, "rRNA23S": 3246.0, "rRNA5S": 3560.0, "30S": 2713.0, "50S": 1065.0, "RplA": 22549.0, "RplL": 20016.0, "RpsA": 17837.0, "RpsC": 19589.0}, "out": {"vital": 1.0, "Cl-": 0.06056, "Na+": 0.05, "NH4+": 0.0095, "K+": 0.00264, "Pi": 0.00132, "Mg2+": 0.0005300000000000001, "nicotinamide": 9.826e-05, "pantothenate": 4.949e-05, "pyridoxine": 1.655e-05, "thiamine": 1.507e-05, "lipoate": 9.74e-06, "riboflavin": 2.13e-06, "Ca2+": 5e-07, "biotin": 4.9e-07, "sulfate": 3.1e-07, "folate": 1.8e-07, "Mn2+": 8e-08, "boric_acid": 4e-08, "Co2+": 3.0000000000000004e-08, "Zn2+": 1e-08, "Cu2+": 1e-08, "Fe2+": 1e-08, "molybdate": 3.0000000000000004e-09, "D-glucose": 0.0040999999999999995, "LB": 0.0, "L-alanine": 0.0008, "L-arginine": 0.005200000000000001, "L-asparagine": 0.0004, "L-aspartate": 0.0004, "L-cysteine": 9.999999999999999e-05, "L-glutamine": 0.0006, "glycine": 0.0008, "L-histidine": 0.0002, "L-isoleucine": 0.0004, "L-leucine": 0.0008, "L-lysine": 0.0004, "L-methionine": 0.0002, "L-phenylalanine": 0.0004, "L-proline": 0.0004, "L-serine": 0.01, "L-threonine": 0.0004, "L-tryptophan": 9.999999999999999e-05, "L-tyrosine": 0.0002, "L-valine": 0.0006, "adenine": 0.0002, "cytosine": 0.0002, "guanine": 0.0002, "uracil": 0.0002, "EZRich": 0.0, "H2O": 55.0, "H+": 0.0012, "O2": 0.0012, "CO2": 0.0012, "L-glutamate": 0.011, "bioentity": 5.0, "length": 0.1, "Ribosome": 0.0}, "cell": {"H+": 0.00118, "membrane_H+": 0.0047, "length": 3.705239587e-06}, "polysomes": 5387.0, "mrna": 4613.0, "protein": 0.0, "trna_free": 0.00028817999999999997, "trna_charged": 0.00022192444999999996, "cells": 32768.0, "instances": 32768.0, "log2_instances": 15, "rnap_bound": 4639.0, "rnapaux_bound": 1872.0, "ribo_total": 67550.0}, "17900": {"conc": {"H+": 0.0012, "O2": 0.0012, "CO2": 0.0012, "Pi": 0.023899999999999998, "RpoD": 1.4e-07, "RNAP": 3.7499999999999997e-06, "RNAP~RpoD": 1.8799999999999998e-06, "RNAPAuxiliary": 4.48e-06, "ppGpp": 3.3e-07, "ATP": 0.0096, "CTP": 0.00463, "GTP": 0.00515, "UTP": 0.01427, "PPi": 0.0002, "AMP": 0.00054, "CMP": 0.00063, "GMP": 0.001, "Ribosome": 1.008e-05, "RibosomeAuxiliary": 1.53e-06, "GDP": 0.00285, "L-leucine": 0.0005600000000000001, "L-alanine": 0.00367, "glycine": 0.01076, "L-valine": 0.00103, "L-glutamate": 0.01126, "L-serine": 5.646e-05, "L-isoleucine": 0.00028000000000000003, "L-aspartate": 0.00501, "L-threonine": 0.00024, "L-lysine": 0.00051, "L-proline": 0.00063, "L-arginine": 0.00115, "L-phenylalanine": 4.2539999999999996e-05, "L-tyrosine": 6.434999999999999e-05, "L-glutamine": 0.0039900000000000005, "L-asparagine": 0.0005600000000000001, "L-histidine": 9.912e-05, "L-methionine": 0.00017999999999999998, "L-cysteine": 0.00085, "L-tryptophan": 5.736e-05, "NH4+": 0.002, "acetyl-phosphate": 3.987e-08, "NADH": 0.00048, "NAD+": 0.00331, "NADPH": 0.00028000000000000003, "NADP+": 0.0015300000000000001, "FMN": 6.235999999999999e-05, "FAD": 0.00101, "CoA": 0.0014, "glutathione": 2.6e-07, "dATP": 0.00022, "ADP": 0.00048, "dAMP": 0.00014000000000000001, "cAMP": 5.927000000000001e-08, "adenosine": 0.00025, "deoxyadenosine": 4.1999999999999995e-07, "adenine": 0.00029, "dCTP": 8.305e-05, "cytosine": 0.0004, "cytidine": 1.7199999999999998e-06, "dGMP": 0.00055, "guanine": 3.81e-05, "guanosine": 4.79e-06, "deoxyguanosine": 2.48e-06, "dTTP": 0.00086, "dTDP": 0.00014000000000000001, "UDP": 0.0031200000000000004, "uridine": 3.41e-06, "ITP": 3.17e-09, "IDP": 3.56e-09, "IMP": 0.0005600000000000001, "L-homocysteine": 0.00012, "L-citrulline": 1.7100000000000002e-05, "L-ornithine": 4.1900000000000005e-06, "L-histidinol": 5.895e-05, "S-adenosyl-L-methionine": 0.00017999999999999998, "D-glucose-6-phosphate": 0.0037, "D-fructose-6-phosphate": 0.00058, "D-fructose-1,6-bisphosphate": 0.01491, "dihydroxyacetone-phosphate": 0.00021, "3-phospho-D-glycerate": 0.00087, "phosphoenolpyruvate": 0.00034, "pyruvate": 0.00173, "acetyl-CoA": 0.0006, "oxaloacetate": 0.00075, "citrate": 0.00026000000000000003, "2-oxoglutarate": 0.00076, "succinyl-CoA": 0.00032, "succinate": 0.00091, "fumarate": 0.00019, "L-malate": 0.0016899999999999999, "propionyl-CoA": 8.590000000000001e-11, "malonyl-CoA": 5.3e-10, "acetoacetyl-CoA": 3.7e-10, "myo-inositol": 8.865e-11, "6-phospho-D-glucono-1,5-lactone": 2.4880000000000002e-08, "6-phospho-D-gluconate": 0.0034500000000000004, "D-ribulose-5-phosphate": 0.00016, "alpha-D-ribose-5-phosphate": 0.0004, "D-xylulose-5-phosphate": 2.9700000000000003e-09, "D-gluconate": 8.299999999999999e-07, "glycerate": 2.1770000000000002e-08, "glycerol-3-phosphate": 0.0, "2-deoxy-D-ribose-5-phosphate": 2.9e-07, "5-phospho-alpha-D-ribose-1-diphosphate": 0.00022, "N-carbamoyl-L-aspartate": 9.499999999999999e-06, "(S)-dihydroorotate": 4.29e-06, "UDP-N-acetyl-D-glucosamine": 1.4e-07, "2,3-dihydroxybenzoate": 2.1800000000000003e-09, "4-hydroxybenzoate": 0.0, "shikimate": 0.00015, "phenylpyruvate": 2.501e-05, "anthranilate": 1.746e-05, "N2-acetyl-L-ornithine": 9.3e-07, "riboflavin": 0.00017, "quinolinate": 0.00015, "PfkA": 9.399999999999999e-07, "FbaA": 5.51e-06, "TpiA": 5.19e-06, "GapA": 2.016e-05, "Pgk": 1.492e-05, "Eno": 1.324e-05, "PykF": 1.8999999999999998e-06, "AceF": 5.559999999999999e-06, "AceE": 2.05e-06, "Lpd": 1.53e-06, "GltA": 4.519999999999999e-06, "Icd": 1.022e-05, "SucA": 1.96e-06, "Mdh": 1.587e-05, "CyoA": 8.96e-06, "AtpA": 1.432e-05, "Prs": 1.6499999999999999e-06, "PurF": 1.07e-06, "GuaB": 2.83e-06, "Gmk": 1.2499999999999999e-06, "Adk": 3.18e-06, "NrdB": 1.71e-06, "NrdA": 6.2e-07, "CarA": 1.6999999999999998e-06, "PyrB": 1.69e-06, "ThyA": 1.29e-06, "Tmk": 1.1299999999999998e-06, "PyrG": 1.4099999999999998e-06, "Ndk": 3.69e-06, "GlnA": 2.6e-06, "100S": 1.05e-06, "oriC~DNAP": 8.4e-10, "genome": 0.00801, "CellWall": 1.20002, "D-glucose": 1.027e-05, "AtpD": 2.27e-06, "NuoA": 1.26e-06, "GuaA": 2.35e-06, "DnaE": 1.32e-06, "DnaX": 1.33e-06, "Lgt": 1.48e-06, "ClpP": 5.3e-07, "FtsH": 1.62e-06, "FusA": 3.2e-07, "Lon": 1.27e-06, "TufA": 1.6499999999999999e-06, "TufB": 2.14e-06, "DnaB": 4e-07, "GroEL": 1e-06, "GyrA": 1.22e-06, "GyrB": 1.48e-06, "ParC": 3.5e-07, "ParE": 1.24e-06, "SecA": 1.78e-06, "FtsI": 1.4499999999999999e-06, "LpxC": 1.92e-06, "MurA": 1.51e-06, "BamA": 1.61e-06, "DnaK": 1.0299999999999999e-06, "FtsA": 1.61e-06, "ZipA": 1.3e-06, "OmpA": 1.84e-06, "OmpF": 1.42e-06, "SecY": 1.33e-06, "AlaS": 4.01e-06, "ArgS": 1.4499999999999999e-06, "Hns": 2.5699999999999995e-06, "IleS": 3.38e-06, "LeuS": 2.7699999999999997e-06, "MetG": 2.29e-06, "ValS": 3.58e-06, "RpoA": 0.0, "RpoB": 0.0, "RpoC": 3.7999999999999996e-07, "NusA": 1.5e-07, "NusG": 0.0, "Rho": 5.3e-07, "GreA": 1.68e-09, "rRNA16S": 1.44e-06, "rRNA23S": 3.27e-06, "rRNA5S": 3.27e-06, "30S": 2.71e-06, "50S": 1e-06, "RplA": 2.012e-05, "RplL": 1.728e-05, "RpsA": 1.6559999999999997e-05, "RpsC": 1.613e-05, "Crp": 2.1899999999999998e-06, "CspC": 2.5299999999999995e-06, "DnaA": 1.51e-06, "DnaG": 1.32e-06, "Fis": 1.6399999999999998e-06, "HupA": 2.14e-06, "Ssb": 2.09e-06, "Tsf": 2.08e-06, "DnaN": 1.6e-06, "Frr": 0.0, "FtsZ": 1.46e-06, "GroES": 9.1e-07, "InfA": 5.6e-07, "InfB": 4.5e-07, "InfC": 9.7e-07, "MreB": 2.3799999999999997e-06, "MukB": 7.699999999999999e-07, "PrfA": 6.9e-07, "PrfB": 1.05e-06, "EFTu": 1.55e-06}, "count": {"RpoD": 167.0, "RNAP": 4452.0, "RNAP~RpoD": 2233.0, "RNAPAuxiliary": 5322.0, "Ribosome": 11973.0, "RibosomeAuxiliary": 1814.0, "100S": 1243.0, "oriC~DNAP": 1.0, "genome": 9509737.0, "rRNA16S": 1715.0, "rRNA23S": 3882.0, "rRNA5S": 3889.0, "30S": 3223.0, "50S": 1190.0, "RplA": 23903.0, "RplL": 20530.0, "RpsA": 19672.0, "RpsC": 19166.0}, "out": {"vital": 1.0, "Cl-": 0.06056, "Na+": 0.05, "NH4+": 0.0095, "K+": 0.00264, "Pi": 0.00132, "Mg2+": 0.0005300000000000001, "nicotinamide": 9.826e-05, "pantothenate": 4.949e-05, "pyridoxine": 1.655e-05, "thiamine": 1.507e-05, "lipoate": 9.74e-06, "riboflavin": 2.13e-06, "Ca2+": 5e-07, "biotin": 4.9e-07, "sulfate": 3.1e-07, "folate": 1.8e-07, "Mn2+": 8e-08, "boric_acid": 4e-08, "Co2+": 3.0000000000000004e-08, "Zn2+": 1e-08, "Cu2+": 1e-08, "Fe2+": 1e-08, "molybdate": 3.0000000000000004e-09, "D-glucose": 0.0040999999999999995, "LB": 0.0, "L-alanine": 0.0008, "L-arginine": 0.005200000000000001, "L-asparagine": 0.0004, "L-aspartate": 0.0004, "L-cysteine": 9.999999999999999e-05, "L-glutamine": 0.0006, "glycine": 0.0008, "L-histidine": 0.0002, "L-isoleucine": 0.0004, "L-leucine": 0.0008, "L-lysine": 0.0004, "L-methionine": 0.0002, "L-phenylalanine": 0.0004, "L-proline": 0.0004, "L-serine": 0.01, "L-threonine": 0.0004, "L-tryptophan": 9.999999999999999e-05, "L-tyrosine": 0.0002, "L-valine": 0.0006, "adenine": 0.0002, "cytosine": 0.0002, "guanine": 0.0002, "uracil": 0.0002, "EZRich": 0.0, "H2O": 55.0, "H+": 0.0012, "O2": 0.0012, "CO2": 0.0012, "L-glutamate": 0.011, "bioentity": 5.0, "length": 0.1, "Ribosome": 0.0}, "cell": {"H+": 0.00118, "membrane_H+": 0.0049900000000000005, "length": 3.924481982e-06}, "polysomes": 5749.0, "mrna": 4854.0, "protein": 0.0, "trna_free": 0.00028310999999999994, "trna_charged": 0.00021796336000000005, "cells": 32768.0, "instances": 32768.0, "log2_instances": 15, "rnap_bound": 4670.0, "rnapaux_bound": 1823.0, "ribo_total": 71943.0}, "18000": {"conc": {"H+": 0.0012, "O2": 0.0012, "CO2": 0.0012, "Pi": 0.023899999999999998, "RpoD": 1.2e-07, "RNAP": 3.7999999999999996e-06, "RNAP~RpoD": 1.9699999999999998e-06, "RNAPAuxiliary": 4.49e-06, "ppGpp": 3.3e-07, "ATP": 0.00957, "CTP": 0.00459, "GTP": 0.00547, "UTP": 0.014130000000000002, "PPi": 0.0002, "AMP": 0.00054, "CMP": 0.00062, "GMP": 0.00087, "Ribosome": 1.01e-05, "RibosomeAuxiliary": 1.4e-06, "GDP": 0.0024700000000000004, "L-leucine": 0.00059, "L-alanine": 0.0037300000000000002, "glycine": 0.010289999999999999, "L-valine": 0.0010600000000000002, "L-glutamate": 0.01141, "L-serine": 5.614e-05, "L-isoleucine": 0.0003, "L-aspartate": 0.0051600000000000005, "L-threonine": 0.00025, "L-lysine": 0.00051, "L-proline": 0.00063, "L-arginine": 0.00116, "L-phenylalanine": 4.295e-05, "L-tyrosine": 6.633e-05, "L-glutamine": 0.0039900000000000005, "L-asparagine": 0.00058, "L-histidine": 9.931999999999999e-05, "L-methionine": 0.00017, "L-cysteine": 0.00085, "L-tryptophan": 5.96e-05, "NH4+": 0.002, "acetyl-phosphate": 3.9350000000000005e-08, "NADH": 0.00048, "NAD+": 0.00332, "NADPH": 0.00029, "NADP+": 0.0015300000000000001, "FMN": 6.306999999999999e-05, "FAD": 0.00101, "CoA": 0.0014, "glutathione": 2.5e-07, "dATP": 0.00023, "ADP": 0.00054, "dAMP": 0.00014000000000000001, "cAMP": 6.093e-08, "adenosine": 0.00025, "deoxyadenosine": 4.2999999999999996e-07, "adenine": 0.00029, "dCTP": 8.829e-05, "cytosine": 0.00039000000000000005, "cytidine": 1.73e-06, "dGMP": 0.0005600000000000001, "guanine": 3.564e-05, "guanosine": 4.759999999999999e-06, "deoxyguanosine": 2.4900000000000003e-06, "dTTP": 0.00087, "dTDP": 0.00015, "UDP": 0.00309, "uridine": 3.4399999999999997e-06, "ITP": 3.0000000000000004e-09, "IDP": 3.36e-09, "IMP": 0.0005600000000000001, "L-homocysteine": 0.00012, "L-citrulline": 1.651e-05, "L-ornithine": 4.059999999999999e-06, "L-histidinol": 5.904e-05, "S-adenosyl-L-methionine": 0.00017999999999999998, "D-glucose-6-phosphate": 0.0037, "D-fructose-6-phosphate": 0.00058, "D-fructose-1,6-bisphosphate": 0.01493, "dihydroxyacetone-phosphate": 0.00022, "3-phospho-D-glycerate": 0.00088, "phosphoenolpyruvate": 0.00035, "pyruvate": 0.00173, "acetyl-CoA": 0.0006, "oxaloacetate": 0.00075, "citrate": 0.00026000000000000003, "2-oxoglutarate": 0.00075, "succinyl-CoA": 0.00032, "succinate": 0.00091, "fumarate": 0.0002, "L-malate": 0.00168, "propionyl-CoA": 8.148e-11, "malonyl-CoA": 5e-10, "acetoacetyl-CoA": 3.5e-10, "myo-inositol": 8.386e-11, "6-phospho-D-glucono-1,5-lactone": 2.354e-08, "6-phospho-D-gluconate": 0.0034500000000000004, "D-ribulose-5-phosphate": 0.00016, "alpha-D-ribose-5-phosphate": 0.0004, "D-xylulose-5-phosphate": 2.8100000000000004e-09, "D-gluconate": 8.199999999999999e-07, "glycerate": 2.0600000000000002e-08, "glycerol-3-phosphate": 0.0, "2-deoxy-D-ribose-5-phosphate": 2.9e-07, "5-phospho-alpha-D-ribose-1-diphosphate": 0.00022, "N-carbamoyl-L-aspartate": 9.93e-06, "(S)-dihydroorotate": 4.509999999999999e-06, "UDP-N-acetyl-D-glucosamine": 1.4e-07, "2,3-dihydroxybenzoate": 2.0600000000000003e-09, "4-hydroxybenzoate": 0.0, "shikimate": 0.00016, "phenylpyruvate": 2.429e-05, "anthranilate": 1.786e-05, "N2-acetyl-L-ornithine": 9.3e-07, "riboflavin": 0.00017, "quinolinate": 0.00015, "PfkA": 9.8e-07, "FbaA": 5.65e-06, "TpiA": 5.24e-06, "GapA": 2.0289999999999997e-05, "Pgk": 1.5169999999999999e-05, "Eno": 1.339e-05, "PykF": 1.8999999999999998e-06, "AceF": 5.49e-06, "AceE": 2.08e-06, "Lpd": 1.57e-06, "GltA": 4.4699999999999996e-06, "Icd": 1.033e-05, "SucA": 2e-06, "Mdh": 1.607e-05, "CyoA": 8.9e-06, "AtpA": 1.417e-05, "Prs": 1.79e-06, "PurF": 1.05e-06, "GuaB": 2.8599999999999997e-06, "Gmk": 1.3e-06, "Adk": 3.23e-06, "NrdB": 1.6799999999999998e-06, "NrdA": 6.7e-07, "CarA": 1.6599999999999998e-06, "PyrB": 1.6699999999999999e-06, "ThyA": 1.29e-06, "Tmk": 1.2e-06, "PyrG": 1.4299999999999999e-06, "Ndk": 3.78e-06, "GlnA": 2.6099999999999996e-06, "100S": 9.399999999999999e-07, "oriC~DNAP": 8.000000000000001e-10, "genome": 0.00793, "CellWall": 1.2, "D-glucose": 1.0119999999999998e-05, "AtpD": 2.24e-06, "NuoA": 1.4099999999999998e-06, "GuaA": 2.3799999999999997e-06, "DnaE": 1.3899999999999998e-06, "DnaX": 1.34e-06, "Lgt": 1.4e-06, "ClpP": 5.1e-07, "FtsH": 1.73e-06, "FusA": 3e-07, "Lon": 1.31e-06, "TufA": 1.58e-06, "TufB": 2.05e-06, "DnaB": 3.7999999999999996e-07, "GroEL": 9.8e-07, "GyrA": 1.2e-06, "GyrB": 1.53e-06, "ParC": 3.8999999999999997e-07, "ParE": 1.2499999999999999e-06, "SecA": 1.7599999999999999e-06, "FtsI": 1.4299999999999999e-06, "LpxC": 1.87e-06, "MurA": 1.55e-06, "BamA": 1.58e-06, "DnaK": 1.06e-06, "FtsA": 1.6499999999999999e-06, "ZipA": 1.28e-06, "OmpA": 1.83e-06, "OmpF": 1.44e-06, "SecY": 1.3e-06, "AlaS": 3.98e-06, "ArgS": 1.46e-06, "Hns": 2.63e-06, "IleS": 3.33e-06, "LeuS": 2.87e-06, "MetG": 2.29e-06, "ValS": 3.43e-06, "RpoA": 0.0, "RpoB": 3.19e-09, "RpoC": 3.8999999999999997e-07, "NusA": 1.3e-07, "NusG": 9.550000000000001e-09, "Rho": 4.6999999999999995e-07, "GreA": 0.0, "rRNA16S": 1.47e-06, "rRNA23S": 3.66e-06, "rRNA5S": 3.6699999999999996e-06, "30S": 2.97e-06, "50S": 1.08e-06, "RplA": 1.8379999999999997e-05, "RplL": 1.9339999999999998e-05, "RpsA": 1.75e-05, "RpsC": 1.566e-05, "Crp": 2.1899999999999998e-06, "CspC": 2.6e-06, "DnaA": 1.49e-06, "DnaG": 1.26e-06, "Fis": 1.6299999999999999e-06, "HupA": 2.09e-06, "Ssb": 2.1099999999999997e-06, "Tsf": 2.17e-06, "DnaN": 1.6499999999999999e-06, "Frr": 8.000000000000001e-10, "FtsZ": 1.3899999999999998e-06, "GroES": 9.1e-07, "InfA": 5.2e-07, "InfB": 5.1e-07, "InfC": 9.7e-07, "MreB": 2.43e-06, "MukB": 7.4e-07, "PrfA": 7.5e-07, "PrfB": 1.07e-06, "EFTu": 1.6499999999999999e-06}, "count": {"RpoD": 155.0, "RNAP": 4768.0, "RNAP~RpoD": 2470.0, "RNAPAuxiliary": 5637.0, "Ribosome": 12678.0, "RibosomeAuxiliary": 1760.0, "100S": 1180.0, "oriC~DNAP": 1.0, "genome": 9954545.0, "rRNA16S": 1848.0, "rRNA23S": 4599.0, "rRNA5S": 4614.0, "30S": 3729.0, "50S": 1353.0, "RplA": 23077.0, "RplL": 24282.0, "RpsA": 21978.0, "RpsC": 19671.0}, "out": {"vital": 1.0, "Cl-": 0.06056, "Na+": 0.05, "NH4+": 0.0095, "K+": 0.00264, "Pi": 0.00132, "Mg2+": 0.0005300000000000001, "nicotinamide": 9.826e-05, "pantothenate": 4.949e-05, "pyridoxine": 1.655e-05, "thiamine": 1.507e-05, "lipoate": 9.74e-06, "riboflavin": 2.13e-06, "Ca2+": 5e-07, "biotin": 4.9e-07, "sulfate": 3.1e-07, "folate": 1.8e-07, "Mn2+": 8e-08, "boric_acid": 4e-08, "Co2+": 3.0000000000000004e-08, "Zn2+": 1e-08, "Cu2+": 1e-08, "Fe2+": 1e-08, "molybdate": 3.0000000000000004e-09, "D-glucose": 0.0040999999999999995, "LB": 0.0, "L-alanine": 0.0008, "L-arginine": 0.005200000000000001, "L-asparagine": 0.0004, "L-aspartate": 0.0004, "L-cysteine": 9.999999999999999e-05, "L-glutamine": 0.0006, "glycine": 0.0008, "L-histidine": 0.0002, "L-isoleucine": 0.0004, "L-leucine": 0.0008, "L-lysine": 0.0004, "L-methionine": 0.0002, "L-phenylalanine": 0.0004, "L-proline": 0.0004, "L-serine": 0.01, "L-threonine": 0.0004, "L-tryptophan": 9.999999999999999e-05, "L-tyrosine": 0.0002, "L-valine": 0.0006, "adenine": 0.0002, "cytosine": 0.0002, "guanine": 0.0002, "uracil": 0.0002, "EZRich": 0.0, "H2O": 55.0, "H+": 0.0012, "O2": 0.0012, "CO2": 0.0012, "L-glutamate": 0.011, "bioentity": 5.0, "length": 0.1, "Ribosome": 0.0}, "cell": {"H+": 0.00118, "membrane_H+": 0.0049299999999999995, "length": 4.148525532e-06}, "polysomes": 6171.0, "mrna": 5178.0, "protein": 0.0, "trna_free": 0.00027864000000000003, "trna_charged": 0.0002157332, "cells": 32768.0, "instances": 32768.0, "log2_instances": 15, "rnap_bound": 4916.0, "rnapaux_bound": 1888.0, "ribo_total": 76598.0}, "18100": {"conc": {"H+": 0.0012, "O2": 0.0012, "CO2": 0.0012, "Pi": 0.023899999999999998, "RpoD": 2.8e-07, "RNAP": 2.8999999999999998e-06, "RNAP~RpoD": 1.75e-06, "RNAPAuxiliary": 3.35e-06, "ppGpp": 3.4000000000000003e-07, "ATP": 0.0096, "CTP": 0.0046500000000000005, "GTP": 0.0053300000000000005, "UTP": 0.01433, "PPi": 0.0002, "AMP": 0.0005600000000000001, "CMP": 0.00063, "GMP": 0.001, "Ribosome": 1.13e-05, "RibosomeAuxiliary": 1.37e-06, "GDP": 0.00284, "L-leucine": 0.00055, "L-alanine": 0.00364, "glycine": 0.01021, "L-valine": 0.0010400000000000001, "L-glutamate": 0.01133, "L-serine": 5.455e-05, "L-isoleucine": 0.00025, "L-aspartate": 0.00512, "L-threonine": 0.00022, "L-lysine": 0.00049, "L-proline": 0.00062, "L-arginine": 0.0011, "L-phenylalanine": 3.8759999999999995e-05, "L-tyrosine": 6.392e-05, "L-glutamine": 0.00401, "L-asparagine": 0.00058, "L-histidine": 9.723e-05, "L-methionine": 0.00016, "L-cysteine": 0.0008100000000000001, "L-tryptophan": 5.573e-05, "NH4+": 0.002, "acetyl-phosphate": 3.936e-08, "NADH": 0.00047, "NAD+": 0.00335, "NADPH": 0.00029, "NADP+": 0.0015300000000000001, "FMN": 6.277999999999999e-05, "FAD": 0.00101, "CoA": 0.0014, "glutathione": 2.4e-07, "dATP": 0.00022, "ADP": 0.0005200000000000001, "dAMP": 0.00013000000000000002, "cAMP": 6.312e-08, "adenosine": 0.00026000000000000003, "deoxyadenosine": 4.2999999999999996e-07, "adenine": 0.0003, "dCTP": 6.998e-05, "cytosine": 0.00039000000000000005, "cytidine": 1.7599999999999999e-06, "dGMP": 0.00054, "guanine": 3.704e-05, "guanosine": 4.79e-06, "deoxyguanosine": 2.5299999999999995e-06, "dTTP": 0.00084, "dTDP": 0.00014000000000000001, "UDP": 0.00313, "uridine": 3.5e-06, "ITP": 2.8700000000000002e-09, "IDP": 3.2200000000000005e-09, "IMP": 0.00058, "L-homocysteine": 0.00011, "L-citrulline": 1.721e-05, "L-ornithine": 4.219999999999999e-06, "L-histidinol": 5.782e-05, "S-adenosyl-L-methionine": 0.00017999999999999998, "D-glucose-6-phosphate": 0.00367, "D-fructose-6-phosphate": 0.00058, "D-fructose-1,6-bisphosphate": 0.014960000000000001, "dihydroxyacetone-phosphate": 0.00022, "3-phospho-D-glycerate": 0.0008900000000000001, "phosphoenolpyruvate": 0.00034, "pyruvate": 0.00173, "acetyl-CoA": 0.0006, "oxaloacetate": 0.00074, "citrate": 0.00025, "2-oxoglutarate": 0.00075, "succinyl-CoA": 0.00032, "succinate": 0.00091, "fumarate": 0.0002, "L-malate": 0.00166, "propionyl-CoA": 7.815999999999999e-11, "malonyl-CoA": 4.8e-10, "acetoacetyl-CoA": 3.3000000000000005e-10, "myo-inositol": 8.023e-11, "6-phospho-D-glucono-1,5-lactone": 2.2520000000000002e-08, "6-phospho-D-gluconate": 0.0034500000000000004, "D-ribulose-5-phosphate": 0.00016, "alpha-D-ribose-5-phosphate": 0.0004, "D-xylulose-5-phosphate": 2.69e-09, "D-gluconate": 8.199999999999999e-07, "glycerate": 1.9710000000000002e-08, "glycerol-3-phosphate": 0.0, "2-deoxy-D-ribose-5-phosphate": 3e-07, "5-phospho-alpha-D-ribose-1-diphosphate": 0.00023, "N-carbamoyl-L-aspartate": 9.4e-06, "(S)-dihydroorotate": 4.26e-06, "UDP-N-acetyl-D-glucosamine": 1.3e-07, "2,3-dihydroxybenzoate": 1.97e-09, "4-hydroxybenzoate": 0.0, "shikimate": 0.00016, "phenylpyruvate": 2.235e-05, "anthranilate": 1.723e-05, "N2-acetyl-L-ornithine": 9.2e-07, "riboflavin": 0.00017, "quinolinate": 0.00015, "PfkA": 1.05e-06, "FbaA": 5.83e-06, "TpiA": 5.36e-06, "GapA": 2.086e-05, "Pgk": 1.564e-05, "Eno": 1.367e-05, "PykF": 1.85e-06, "AceF": 5.43e-06, "AceE": 2.0699999999999997e-06, "Lpd": 1.59e-06, "GltA": 4.44e-06, "Icd": 1.051e-05, "SucA": 2.08e-06, "Mdh": 1.643e-05, "CyoA": 8.96e-06, "AtpA": 1.413e-05, "Prs": 1.87e-06, "PurF": 1.02e-06, "GuaB": 2.98e-06, "Gmk": 1.28e-06, "Adk": 3.39e-06, "NrdB": 1.6599999999999998e-06, "NrdA": 6.4e-07, "CarA": 1.6999999999999998e-06, "PyrB": 1.7199999999999998e-06, "ThyA": 1.27e-06, "Tmk": 1.22e-06, "PyrG": 1.44e-06, "Ndk": 3.91e-06, "GlnA": 2.6e-06, "100S": 8.499999999999999e-07, "oriC~DNAP": 1.5200000000000001e-09, "genome": 0.008220000000000002, "CellWall": 1.20002, "D-glucose": 1.009e-05, "AtpD": 2.23e-06, "NuoA": 1.51e-06, "GuaA": 2.43e-06, "DnaE": 1.4299999999999999e-06, "DnaX": 1.38e-06, "Lgt": 1.38e-06, "ClpP": 5e-07, "FtsH": 1.89e-06, "FusA": 1.3e-07, "Lon": 1.3600000000000001e-06, "TufA": 1.51e-06, "TufB": 1.98e-06, "DnaB": 3.6e-07, "GroEL": 9.2e-07, "GyrA": 1.18e-06, "GyrB": 1.57e-06, "ParC": 3.8999999999999997e-07, "ParE": 1.3e-06, "SecA": 1.7399999999999999e-06, "FtsI": 1.5199999999999998e-06, "LpxC": 1.99e-06, "MurA": 1.5599999999999999e-06, "BamA": 1.58e-06, "DnaK": 1.1299999999999998e-06, "FtsA": 1.7599999999999999e-06, "ZipA": 1.32e-06, "OmpA": 1.92e-06, "OmpF": 1.5199999999999998e-06, "SecY": 1.32e-06, "AlaS": 3.95e-06, "ArgS": 1.4099999999999998e-06, "Hns": 2.64e-06, "IleS": 3.37e-06, "LeuS": 2.89e-06, "MetG": 2.39e-06, "ValS": 3.33e-06, "RpoA": 1.5200000000000001e-09, "RpoB": 9.140000000000001e-09, "RpoC": 3e-07, "NusA": 1.5e-07, "NusG": 4.794e-08, "Rho": 4.6999999999999995e-07, "GreA": 0.0, "rRNA16S": 6.3e-07, "rRNA23S": 2.0299999999999996e-06, "rRNA5S": 2.09e-06, "30S": 1.79e-06, "50S": 7e-07, "RplA": 1.449e-05, "RplL": 1.732e-05, "RpsA": 1.898e-05, "RpsC": 1.3099999999999998e-05, "Crp": 2.25e-06, "CspC": 2.6899999999999997e-06, "DnaA": 1.59e-06, "DnaG": 1.26e-06, "Fis": 1.6399999999999998e-06, "HupA": 2.13e-06, "Ssb": 2.1499999999999997e-06, "Tsf": 2.3399999999999996e-06, "DnaN": 1.7599999999999999e-06, "Frr": 1.5200000000000001e-09, "FtsZ": 1.38e-06, "GroES": 9.499999999999999e-07, "InfA": 3.4000000000000003e-07, "InfB": 5.699999999999999e-07, "InfC": 7.599999999999999e-07, "MreB": 2.4900000000000003e-06, "MukB": 7.2e-07, "PrfA": 6.6e-07, "PrfB": 1.05e-06, "EFTu": 1.6499999999999999e-06}, "count": {"RpoD": 182.0, "RNAP": 1905.0, "RNAP~RpoD": 1146.0, "RNAPAuxiliary": 2199.0, "Ribosome": 7419.0, "RibosomeAuxiliary": 901.0, "100S": 561.0, "oriC~DNAP": 1.0, "genome": 5394701.0, "rRNA16S": 414.0, "rRNA23S": 1332.0, "rRNA5S": 1372.0, "30S": 1172.0, "50S": 460.0, "RplA": 9507.0, "RplL": 11369.0, "RpsA": 12459.0, "RpsC": 8597.0}, "out": {"vital": 1.0, "Cl-": 0.06056, "Na+": 0.05, "NH4+": 0.0095, "K+": 0.00264, "Pi": 0.00132, "Mg2+": 0.0005300000000000001, "nicotinamide": 9.826e-05, "pantothenate": 4.949e-05, "pyridoxine": 1.655e-05, "thiamine": 1.507e-05, "lipoate": 9.74e-06, "riboflavin": 2.13e-06, "Ca2+": 5e-07, "biotin": 4.9e-07, "sulfate": 3.1e-07, "folate": 1.8e-07, "Mn2+": 8e-08, "boric_acid": 4e-08, "Co2+": 3.0000000000000004e-08, "Zn2+": 1e-08, "Cu2+": 1e-08, "Fe2+": 1e-08, "molybdate": 3.0000000000000004e-09, "D-glucose": 0.0040999999999999995, "LB": 0.0, "L-alanine": 0.0008, "L-arginine": 0.005200000000000001, "L-asparagine": 0.0004, "L-aspartate": 0.0004, "L-cysteine": 9.999999999999999e-05, "L-glutamine": 0.0006, "glycine": 0.0008, "L-histidine": 0.0002, "L-isoleucine": 0.0004, "L-leucine": 0.0008, "L-lysine": 0.0004, "L-methionine": 0.0002, "L-phenylalanine": 0.0004, "L-proline": 0.0004, "L-serine": 0.01, "L-threonine": 0.0004, "L-tryptophan": 9.999999999999999e-05, "L-tyrosine": 0.0002, "L-valine": 0.0006, "adenine": 0.0002, "cytosine": 0.0002, "guanine": 0.0002, "uracil": 0.0002, "EZRich": 0.0, "H2O": 55.0, "H+": 0.0012, "O2": 0.0012, "CO2": 0.0012, "L-glutamate": 0.011, "bioentity": 5.0, "length": 0.1, "Ribosome": 0.0}, "cell": {"H+": 0.00118, "membrane_H+": 0.004889999999999999, "length": 2.168083214e-06}, "polysomes": 3327.0, "mrna": 2458.0, "protein": 0.0, "trna_free": 0.0002836, "trna_charged": 0.00021588456, "cells": 65536.0, "instances": 65536.0, "log2_instances": 16, "rnap_bound": 3234.0, "rnapaux_bound": 1749.0, "ribo_total": 42129.0}, "18200": {"conc": {"H+": 0.0012, "O2": 0.0012, "CO2": 0.0012, "Pi": 0.023899999999999998, "RpoD": 2.5e-07, "RNAP": 3.11e-06, "RNAP~RpoD": 1.71e-06, "RNAPAuxiliary": 3.5299999999999997e-06, "ppGpp": 3.4000000000000003e-07, "ATP": 0.00958, "CTP": 0.00458, "GTP": 0.00538, "UTP": 0.014119999999999999, "PPi": 0.0002, "AMP": 0.00055, "CMP": 0.00062, "GMP": 0.00091, "Ribosome": 1.066e-05, "RibosomeAuxiliary": 1.38e-06, "GDP": 0.00259, "L-leucine": 0.00059, "L-alanine": 0.00371, "glycine": 0.00951, "L-valine": 0.00111, "L-glutamate": 0.01119, "L-serine": 5.294e-05, "L-isoleucine": 0.00023, "L-aspartate": 0.00514, "L-threonine": 0.00019, "L-lysine": 0.00049, "L-proline": 0.00061, "L-arginine": 0.00111, "L-phenylalanine": 3.6950000000000004e-05, "L-tyrosine": 6.057e-05, "L-glutamine": 0.0039700000000000004, "L-asparagine": 0.00058, "L-histidine": 9.465e-05, "L-methionine": 0.00015, "L-cysteine": 0.00074, "L-tryptophan": 5.05e-05, "NH4+": 0.002, "acetyl-phosphate": 3.861e-08, "NADH": 0.00048, "NAD+": 0.00334, "NADPH": 0.0003, "NADP+": 0.0015300000000000001, "FMN": 6.267e-05, "FAD": 0.00101, "CoA": 0.0014, "glutathione": 2.1999999999999998e-07, "dATP": 0.0002, "ADP": 0.0005300000000000001, "dAMP": 0.00012, "cAMP": 6.371e-08, "adenosine": 0.00025, "deoxyadenosine": 4.2999999999999996e-07, "adenine": 0.00029, "dCTP": 6.318e-05, "cytosine": 0.00038, "cytidine": 1.7399999999999999e-06, "dGMP": 0.0005, "guanine": 3.242e-05, "guanosine": 4.72e-06, "deoxyguanosine": 2.4999999999999998e-06, "dTTP": 0.0008, "dTDP": 0.00013000000000000002, "UDP": 0.0030800000000000003, "uridine": 3.4799999999999997e-06, "ITP": 2.6800000000000003e-09, "IDP": 3.01e-09, "IMP": 0.00057, "L-homocysteine": 0.00011, "L-citrulline": 1.751e-05, "L-ornithine": 4.24e-06, "L-histidinol": 5.629e-05, "S-adenosyl-L-methionine": 0.00017999999999999998, "D-glucose-6-phosphate": 0.00367, "D-fructose-6-phosphate": 0.00058, "D-fructose-1,6-bisphosphate": 0.0149, "dihydroxyacetone-phosphate": 0.00022, "3-phospho-D-glycerate": 0.0008900000000000001, "phosphoenolpyruvate": 0.00033, "pyruvate": 0.00174, "acetyl-CoA": 0.0006, "oxaloacetate": 0.0007199999999999999, "citrate": 0.00024, "2-oxoglutarate": 0.00071, "succinyl-CoA": 0.0003, "succinate": 0.00085, "fumarate": 0.00017999999999999998, "L-malate": 0.00163, "propionyl-CoA": 7.329e-11, "malonyl-CoA": 4.5000000000000005e-10, "acetoacetyl-CoA": 3.1e-10, "myo-inositol": 7.506e-11, "6-phospho-D-glucono-1,5-lactone": 2.1070000000000003e-08, "6-phospho-D-gluconate": 0.0034500000000000004, "D-ribulose-5-phosphate": 0.00016, "alpha-D-ribose-5-phosphate": 0.0004, "D-xylulose-5-phosphate": 2.53e-09, "D-gluconate": 8e-07, "glycerate": 1.8440000000000002e-08, "glycerol-3-phosphate": 0.0, "2-deoxy-D-ribose-5-phosphate": 3e-07, "5-phospho-alpha-D-ribose-1-diphosphate": 0.00023, "N-carbamoyl-L-aspartate": 1.0119999999999998e-05, "(S)-dihydroorotate": 4.55e-06, "UDP-N-acetyl-D-glucosamine": 1.2e-07, "2,3-dihydroxybenzoate": 1.8400000000000003e-09, "4-hydroxybenzoate": 0.0, "shikimate": 0.00016, "phenylpyruvate": 2.0079999999999997e-05, "anthranilate": 1.63e-05, "N2-acetyl-L-ornithine": 9.3e-07, "riboflavin": 0.00017, "quinolinate": 0.00015, "PfkA": 1.11e-06, "FbaA": 5.95e-06, "TpiA": 5.37e-06, "GapA": 2.104e-05, "Pgk": 1.568e-05, "Eno": 1.348e-05, "PykF": 1.79e-06, "AceF": 5.29e-06, "AceE": 2.0299999999999996e-06, "Lpd": 1.58e-06, "GltA": 4.33e-06, "Icd": 1.0609999999999998e-05, "SucA": 2.12e-06, "Mdh": 1.643e-05, "CyoA": 8.789999999999999e-06, "AtpA": 1.3729999999999999e-05, "Prs": 1.8999999999999998e-06, "PurF": 9.499999999999999e-07, "GuaB": 3.02e-06, "Gmk": 1.32e-06, "Adk": 3.4700000000000002e-06, "NrdB": 1.5599999999999999e-06, "NrdA": 6e-07, "CarA": 1.62e-06, "PyrB": 1.77e-06, "ThyA": 1.2e-06, "Tmk": 1.1399999999999999e-06, "PyrG": 1.3899999999999998e-06, "Ndk": 4.01e-06, "GlnA": 2.54e-06, "100S": 7.4e-07, "oriC~DNAP": 1.43e-09, "genome": 0.008320000000000001, "CellWall": 1.1999900000000001, "D-glucose": 9.839999999999999e-06, "AtpD": 2.13e-06, "NuoA": 1.5399999999999999e-06, "GuaA": 2.35e-06, "DnaE": 1.46e-06, "DnaX": 1.46e-06, "Lgt": 1.37e-06, "ClpP": 5.1e-07, "FtsH": 1.95e-06, "FusA": 0.0, "Lon": 1.32e-06, "TufA": 1.49e-06, "TufB": 1.8999999999999998e-06, "DnaB": 3.4000000000000003e-07, "GroEL": 8.399999999999999e-07, "GyrA": 1.1899999999999998e-06, "GyrB": 1.5199999999999998e-06, "ParC": 3.6e-07, "ParE": 1.29e-06, "SecA": 1.6599999999999998e-06, "FtsI": 1.61e-06, "LpxC": 2.0699999999999997e-06, "MurA": 1.62e-06, "BamA": 1.57e-06, "DnaK": 1.1899999999999998e-06, "FtsA": 1.81e-06, "ZipA": 1.3600000000000001e-06, "OmpA": 1.95e-06, "OmpF": 1.6399999999999998e-06, "SecY": 1.3600000000000001e-06, "AlaS": 3.82e-06, "ArgS": 1.34e-06, "Hns": 2.5299999999999995e-06, "IleS": 3.29e-06, "LeuS": 2.91e-06, "MetG": 2.39e-06, "ValS": 3.25e-06, "RpoA": 7.13e-09, "RpoB": 0.0, "RpoC": 2.0999999999999997e-07, "NusA": 2.5e-07, "NusG": 0.0, "Rho": 3.8999999999999997e-07, "GreA": 3.705e-08, "rRNA16S": 6.7e-07, "rRNA23S": 1.95e-06, "rRNA5S": 1.8e-06, "30S": 1.62e-06, "50S": 5.8e-07, "RplA": 1.24e-05, "RplL": 1.793e-05, "RpsA": 1.88e-05, "RpsC": 1.2479999999999999e-05, "Crp": 2.2999999999999996e-06, "CspC": 2.6499999999999996e-06, "DnaA": 1.5199999999999998e-06, "DnaG": 1.35e-06, "Fis": 1.55e-06, "HupA": 2.17e-06, "Ssb": 2.1499999999999997e-06, "Tsf": 2.1099999999999997e-06, "DnaN": 1.78e-06, "Frr": 0.0, "FtsZ": 1.3899999999999998e-06, "GroES": 9.8e-07, "InfA": 7.13e-09, "InfB": 5.3e-07, "InfC": 4.5e-07, "MreB": 2.43e-06, "MukB": 6.7e-07, "PrfA": 4.5e-07, "PrfB": 1.16e-06, "EFTu": 1.35e-06}, "count": {"RpoD": 172.0, "RNAP": 2185.0, "RNAP~RpoD": 1201.0, "RNAPAuxiliary": 2473.0, "Ribosome": 7477.0, "RibosomeAuxiliary": 969.0, "100S": 517.0, "oriC~DNAP": 1.0, "genome": 5837657.0, "rRNA16S": 473.0, "rRNA23S": 1367.0, "rRNA5S": 1263.0, "30S": 1135.0, "50S": 407.0, "RplA": 8699.0, "RplL": 12581.0, "RpsA": 13191.0, "RpsC": 8752.0}, "out": {"vital": 1.0, "Cl-": 0.06056, "Na+": 0.05, "NH4+": 0.0095, "K+": 0.00264, "Pi": 0.00132, "Mg2+": 0.0005300000000000001, "nicotinamide": 9.826e-05, "pantothenate": 4.949e-05, "pyridoxine": 1.655e-05, "thiamine": 1.507e-05, "lipoate": 9.74e-06, "riboflavin": 2.13e-06, "Ca2+": 5e-07, "biotin": 4.9e-07, "sulfate": 3.1e-07, "folate": 1.8e-07, "Mn2+": 8e-08, "boric_acid": 4e-08, "Co2+": 3.0000000000000004e-08, "Zn2+": 1e-08, "Cu2+": 1e-08, "Fe2+": 1e-08, "molybdate": 3.0000000000000004e-09, "D-glucose": 0.0040999999999999995, "LB": 0.0, "L-alanine": 0.0008, "L-arginine": 0.005200000000000001, "L-asparagine": 0.0004, "L-aspartate": 0.0004, "L-cysteine": 9.999999999999999e-05, "L-glutamine": 0.0006, "glycine": 0.0008, "L-histidine": 0.0002, "L-isoleucine": 0.0004, "L-leucine": 0.0008, "L-lysine": 0.0004, "L-methionine": 0.0002, "L-phenylalanine": 0.0004, "L-proline": 0.0004, "L-serine": 0.01, "L-threonine": 0.0004, "L-tryptophan": 9.999999999999999e-05, "L-tyrosine": 0.0002, "L-valine": 0.0006, "adenine": 0.0002, "cytosine": 0.0002, "guanine": 0.0002, "uracil": 0.0002, "EZRich": 0.0, "H2O": 55.0, "H+": 0.0012, "O2": 0.0012, "CO2": 0.0012, "L-glutamate": 0.011, "bioentity": 5.0, "length": 0.1, "Ribosome": 0.0}, "cell": {"H+": 0.00118, "membrane_H+": 0.00657, "length": 2.317469678e-06}, "polysomes": 3609.0, "mrna": 2805.0, "protein": 0.0, "trna_free": 0.00028699, "trna_charged": 0.00021711429000000003, "cells": 65536.0, "instances": 65536.0, "log2_instances": 16, "rnap_bound": 3266.0, "rnapaux_bound": 1733.0, "ribo_total": 45047.0}, "18300": {"conc": {"H+": 0.0012, "O2": 0.0012, "CO2": 0.0012, "Pi": 0.023899999999999998, "RpoD": 2.3e-07, "RNAP": 3.27e-06, "RNAP~RpoD": 1.6799999999999998e-06, "RNAPAuxiliary": 3.6699999999999996e-06, "ppGpp": 3.4000000000000003e-07, "ATP": 0.00953, "CTP": 0.00462, "GTP": 0.00531, "UTP": 0.014220000000000002, "PPi": 0.0002, "AMP": 0.00054, "CMP": 0.00062, "GMP": 0.0008900000000000001, "Ribosome": 1.1099999999999999e-05, "RibosomeAuxiliary": 1.32e-06, "GDP": 0.0025299999999999997, "L-leucine": 0.00058, "L-alanine": 0.00365, "glycine": 0.00892, "L-valine": 0.00109, "L-glutamate": 0.011130000000000001, "L-serine": 5.167e-05, "L-isoleucine": 0.00024, "L-aspartate": 0.00522, "L-threonine": 0.00019, "L-lysine": 0.00048, "L-proline": 0.00061, "L-arginine": 0.0011, "L-phenylalanine": 3.752e-05, "L-tyrosine": 5.9369999999999996e-05, "L-glutamine": 0.00398, "L-asparagine": 0.00058, "L-histidine": 9.44e-05, "L-methionine": 0.00015, "L-cysteine": 0.00075, "L-tryptophan": 5.5219999999999996e-05, "NH4+": 0.002, "acetyl-phosphate": 3.808e-08, "NADH": 0.00048, "NAD+": 0.00335, "NADPH": 0.0003, "NADP+": 0.0015400000000000001, "FMN": 6.232e-05, "FAD": 0.00101, "CoA": 0.0014, "glutathione": 2.0999999999999997e-07, "dATP": 0.00019, "ADP": 0.00059, "dAMP": 0.00012, "cAMP": 6.459000000000001e-08, "adenosine": 0.00025, "deoxyadenosine": 4.1999999999999995e-07, "adenine": 0.00029, "dCTP": 6.237e-05, "cytosine": 0.00038, "cytidine": 1.7399999999999999e-06, "dGMP": 0.00048, "guanine": 3.081e-05, "guanosine": 4.66e-06, "deoxyguanosine": 2.48e-06, "dTTP": 0.00076, "dTDP": 0.00013000000000000002, "UDP": 0.0031000000000000003, "uridine": 3.4700000000000002e-06, "ITP": 2.52e-09, "IDP": 2.8300000000000004e-09, "IMP": 0.00057, "L-homocysteine": 0.00011, "L-citrulline": 1.709e-05, "L-ornithine": 4.1100000000000005e-06, "L-histidinol": 5.6149999999999996e-05, "S-adenosyl-L-methionine": 0.00017999999999999998, "D-glucose-6-phosphate": 0.00367, "D-fructose-6-phosphate": 0.00057, "D-fructose-1,6-bisphosphate": 0.01485, "dihydroxyacetone-phosphate": 0.00022, "3-phospho-D-glycerate": 0.00091, "phosphoenolpyruvate": 0.00033, "pyruvate": 0.00172, "acetyl-CoA": 0.00059, "oxaloacetate": 0.0007199999999999999, "citrate": 0.00024, "2-oxoglutarate": 0.0007, "succinyl-CoA": 0.0003, "succinate": 0.00084, "fumarate": 0.00017999999999999998, "L-malate": 0.00164, "propionyl-CoA": 6.906999999999999e-11, "malonyl-CoA": 4.2e-10, "acetoacetyl-CoA": 2.9e-10, "myo-inositol": 7.057e-11, "6-phospho-D-glucono-1,5-lactone": 1.981e-08, "6-phospho-D-gluconate": 0.0034500000000000004, "D-ribulose-5-phosphate": 0.00016, "alpha-D-ribose-5-phosphate": 0.0004, "D-xylulose-5-phosphate": 2.38e-09, "D-gluconate": 7.799999999999999e-07, "glycerate": 1.733e-08, "glycerol-3-phosphate": 0.0, "2-deoxy-D-ribose-5-phosphate": 3e-07, "5-phospho-alpha-D-ribose-1-diphosphate": 0.00023, "N-carbamoyl-L-aspartate": 1.016e-05, "(S)-dihydroorotate": 4.58e-06, "UDP-N-acetyl-D-glucosamine": 1.0999999999999999e-07, "2,3-dihydroxybenzoate": 1.73e-09, "4-hydroxybenzoate": 0.0, "shikimate": 0.00016, "phenylpyruvate": 1.987e-05, "anthranilate": 1.701e-05, "N2-acetyl-L-ornithine": 9.499999999999999e-07, "riboflavin": 0.00017, "quinolinate": 0.00016, "PfkA": 1.18e-06, "FbaA": 6.089999999999999e-06, "TpiA": 5.41e-06, "GapA": 2.1199999999999997e-05, "Pgk": 1.584e-05, "Eno": 1.332e-05, "PykF": 1.84e-06, "AceF": 5.24e-06, "AceE": 1.9299999999999997e-06, "Lpd": 1.6e-06, "GltA": 4.29e-06, "Icd": 1.065e-05, "SucA": 2.17e-06, "Mdh": 1.653e-05, "CyoA": 8.869999999999998e-06, "AtpA": 1.338e-05, "Prs": 1.91e-06, "PurF": 8.9e-07, "GuaB": 2.97e-06, "Gmk": 1.33e-06, "Adk": 3.5199999999999998e-06, "NrdB": 1.5199999999999998e-06, "NrdA": 5.6e-07, "CarA": 1.61e-06, "PyrB": 1.77e-06, "ThyA": 1.16e-06, "Tmk": 1.07e-06, "PyrG": 1.42e-06, "Ndk": 4.08e-06, "GlnA": 2.56e-06, "100S": 6.4e-07, "oriC~DNAP": 1.3400000000000001e-09, "genome": 0.00842, "CellWall": 1.20001, "D-glucose": 9.669999999999999e-06, "AtpD": 2.14e-06, "NuoA": 1.55e-06, "GuaA": 2.3399999999999996e-06, "DnaE": 1.5e-06, "DnaX": 1.46e-06, "Lgt": 1.3899999999999998e-06, "ClpP": 5.5e-07, "FtsH": 1.96e-06, "FusA": 0.0, "Lon": 1.24e-06, "TufA": 1.46e-06, "TufB": 1.99e-06, "DnaB": 3.2e-07, "GroEL": 8e-07, "GyrA": 1.2499999999999999e-06, "GyrB": 1.5599999999999999e-06, "ParC": 3.4000000000000003e-07, "ParE": 1.4099999999999998e-06, "SecA": 1.61e-06, "FtsI": 1.5399999999999999e-06, "LpxC": 2.14e-06, "MurA": 1.6599999999999998e-06, "BamA": 1.6e-06, "DnaK": 1.2499999999999999e-06, "FtsA": 1.86e-06, "ZipA": 1.3899999999999998e-06, "OmpA": 1.98e-06, "OmpF": 1.77e-06, "SecY": 1.44e-06, "AlaS": 3.7599999999999996e-06, "ArgS": 1.2499999999999999e-06, "Hns": 2.39e-06, "IleS": 3.2599999999999997e-06, "LeuS": 2.83e-06, "MetG": 2.4199999999999997e-06, "ValS": 3.2599999999999997e-06, "RpoA": 2.0999999999999997e-07, "RpoB": 0.0, "RpoC": 4.1999999999999995e-07, "NusA": 4.1999999999999995e-07, "NusG": 0.0, "Rho": 4.6999999999999995e-07, "GreA": 1.6e-07, "rRNA16S": 6.9e-07, "rRNA23S": 2.0699999999999997e-06, "rRNA5S": 1.96e-06, "30S": 1.62e-06, "50S": 6.3e-07, "RplA": 1.167e-05, "RplL": 1.727e-05, "RpsA": 1.948e-05, "RpsC": 1.3789999999999998e-05, "Crp": 2.43e-06, "CspC": 2.5299999999999995e-06, "DnaA": 1.4499999999999999e-06, "DnaG": 1.58e-06, "Fis": 1.46e-06, "HupA": 2.2599999999999995e-06, "Ssb": 2.16e-06, "Tsf": 2.05e-06, "DnaN": 1.8e-06, "Frr": 3.8999999999999997e-07, "FtsZ": 1.4099999999999998e-06, "GroES": 1.0099999999999999e-06, "InfA": 1.3400000000000001e-09, "InfB": 8.299999999999999e-07, "InfC": 5.5e-07, "MreB": 2.4599999999999997e-06, "MukB": 6.4e-07, "PrfA": 5.8e-07, "PrfB": 1.42e-06, "EFTu": 1.27e-06}, "count": {"RpoD": 169.0, "RNAP": 2438.0, "RNAP~RpoD": 1251.0, "RNAPAuxiliary": 2739.0, "Ribosome": 8283.0, "RibosomeAuxiliary": 988.0, "100S": 479.0, "oriC~DNAP": 1.0, "genome": 6279717.0, "rRNA16S": 512.0, "rRNA23S": 1547.0, "rRNA5S": 1459.0, "30S": 1207.0, "50S": 471.0, "RplA": 8705.0, "RplL": 12887.0, "RpsA": 14531.0, "RpsC": 10287.0}, "out": {"vital": 1.0, "Cl-": 0.06056, "Na+": 0.05, "NH4+": 0.0095, "K+": 0.00264, "Pi": 0.00132, "Mg2+": 0.0005300000000000001, "nicotinamide": 9.826e-05, "pantothenate": 4.949e-05, "pyridoxine": 1.655e-05, "thiamine": 1.507e-05, "lipoate": 9.74e-06, "riboflavin": 2.13e-06, "Ca2+": 5e-07, "biotin": 4.9e-07, "sulfate": 3.1e-07, "folate": 1.8e-07, "Mn2+": 8e-08, "boric_acid": 4e-08, "Co2+": 3.0000000000000004e-08, "Zn2+": 1e-08, "Cu2+": 1e-08, "Fe2+": 1e-08, "molybdate": 3.0000000000000004e-09, "D-glucose": 0.0040999999999999995, "LB": 0.0, "L-alanine": 0.0008, "L-arginine": 0.005200000000000001, "L-asparagine": 0.0004, "L-aspartate": 0.0004, "L-cysteine": 9.999999999999999e-05, "L-glutamine": 0.0006, "glycine": 0.0008, "L-histidine": 0.0002, "L-isoleucine": 0.0004, "L-leucine": 0.0008, "L-lysine": 0.0004, "L-methionine": 0.0002, "L-phenylalanine": 0.0004, "L-proline": 0.0004, "L-serine": 0.01, "L-threonine": 0.0004, "L-tryptophan": 9.999999999999999e-05, "L-tyrosine": 0.0002, "L-valine": 0.0006, "adenine": 0.0002, "cytosine": 0.0002, "guanine": 0.0002, "uracil": 0.0002, "EZRich": 0.0, "H2O": 55.0, "H+": 0.0012, "O2": 0.0012, "CO2": 0.0012, "L-glutamate": 0.011, "bioentity": 5.0, "length": 0.1, "Ribosome": 0.0}, "cell": {"H+": 0.00118, "membrane_H+": 0.00791, "length": 2.464847424e-06}, "polysomes": 3811.0, "mrna": 2919.0, "protein": 0.0, "trna_free": 0.00028182, "trna_charged": 0.00021145402000000003, "cells": 65536.0, "instances": 65536.0, "log2_instances": 16, "rnap_bound": 3305.0, "rnapaux_bound": 1735.0, "ribo_total": 47963.0}, "18400": {"conc": {"H+": 0.0012, "O2": 0.0012, "CO2": 0.0012, "Pi": 0.023899999999999998, "RpoD": 1.8999999999999998e-07, "RNAP": 3.3599999999999996e-06, "RNAP~RpoD": 1.6399999999999998e-06, "RNAPAuxiliary": 3.7499999999999997e-06, "ppGpp": 3.3e-07, "ATP": 0.00958, "CTP": 0.00463, "GTP": 0.00522, "UTP": 0.01426, "PPi": 0.0002, "AMP": 0.0005300000000000001, "CMP": 0.00062, "GMP": 0.00083, "Ribosome": 1.087e-05, "RibosomeAuxiliary": 1.2499999999999999e-06, "GDP": 0.00237, "L-leucine": 0.0006, "L-alanine": 0.0035800000000000003, "glycine": 0.0085, "L-valine": 0.00109, "L-glutamate": 0.01112, "L-serine": 5.154e-05, "L-isoleucine": 0.00023, "L-aspartate": 0.00532, "L-threonine": 0.00019, "L-lysine": 0.00048, "L-proline": 0.00062, "L-arginine": 0.0011, "L-phenylalanine": 3.6429999999999995e-05, "L-tyrosine": 5.978e-05, "L-glutamine": 0.00396, "L-asparagine": 0.00059, "L-histidine": 9.444e-05, "L-methionine": 0.00014000000000000001, "L-cysteine": 0.00073, "L-tryptophan": 5.631e-05, "NH4+": 0.002, "acetyl-phosphate": 3.7430000000000005e-08, "NADH": 0.00049, "NAD+": 0.00337, "NADPH": 0.00031, "NADP+": 0.0015500000000000002, "FMN": 6.243999999999999e-05, "FAD": 0.00101, "CoA": 0.0014, "glutathione": 2e-07, "dATP": 0.00017999999999999998, "ADP": 0.0005200000000000001, "dAMP": 0.00011, "cAMP": 6.495000000000001e-08, "adenosine": 0.00025, "deoxyadenosine": 4.1999999999999995e-07, "adenine": 0.00028000000000000003, "dCTP": 6.295e-05, "cytosine": 0.00037, "cytidine": 1.7199999999999998e-06, "dGMP": 0.00046, "guanine": 2.9239999999999998e-05, "guanosine": 4.57e-06, "deoxyguanosine": 2.44e-06, "dTTP": 0.00073, "dTDP": 0.00012, "UDP": 0.00311, "uridine": 3.4399999999999997e-06, "ITP": 2.36e-09, "IDP": 2.65e-09, "IMP": 0.00055, "L-homocysteine": 0.0001, "L-citrulline": 1.64e-05, "L-ornithine": 3.93e-06, "L-histidinol": 5.617e-05, "S-adenosyl-L-methionine": 0.00017999999999999998, "D-glucose-6-phosphate": 0.00368, "D-fructose-6-phosphate": 0.00057, "D-fructose-1,6-bisphosphate": 0.014750000000000001, "dihydroxyacetone-phosphate": 0.00022, "3-phospho-D-glycerate": 0.00092, "phosphoenolpyruvate": 0.00033, "pyruvate": 0.0017, "acetyl-CoA": 0.00059, "oxaloacetate": 0.00073, "citrate": 0.00024, "2-oxoglutarate": 0.00069, "succinyl-CoA": 0.00029, "succinate": 0.00082, "fumarate": 0.00017999999999999998, "L-malate": 0.00165, "propionyl-CoA": 6.483e-11, "malonyl-CoA": 3.9000000000000005e-10, "acetoacetyl-CoA": 2.8000000000000007e-10, "myo-inositol": 6.607e-11, "6-phospho-D-glucono-1,5-lactone": 1.854e-08, "6-phospho-D-gluconate": 0.0034500000000000004, "D-ribulose-5-phosphate": 0.00016, "alpha-D-ribose-5-phosphate": 0.0004, "D-xylulose-5-phosphate": 2.23e-09, "D-gluconate": 7.599999999999999e-07, "glycerate": 1.623e-08, "glycerol-3-phosphate": 0.0, "2-deoxy-D-ribose-5-phosphate": 3e-07, "5-phospho-alpha-D-ribose-1-diphosphate": 0.00022, "N-carbamoyl-L-aspartate": 9.98e-06, "(S)-dihydroorotate": 4.5599999999999995e-06, "UDP-N-acetyl-D-glucosamine": 1.0999999999999999e-07, "2,3-dihydroxybenzoate": 1.6200000000000002e-09, "4-hydroxybenzoate": 0.0, "shikimate": 0.00016, "phenylpyruvate": 1.905e-05, "anthranilate": 1.7219999999999998e-05, "N2-acetyl-L-ornithine": 9.3e-07, "riboflavin": 0.00017, "quinolinate": 0.00016, "PfkA": 1.1299999999999998e-06, "FbaA": 6.21e-06, "TpiA": 5.42e-06, "GapA": 2.1329999999999997e-05, "Pgk": 1.587e-05, "Eno": 1.314e-05, "PykF": 1.89e-06, "AceF": 5.2699999999999995e-06, "AceE": 1.92e-06, "Lpd": 1.59e-06, "GltA": 4.23e-06, "Icd": 1.065e-05, "SucA": 2.1499999999999997e-06, "Mdh": 1.668e-05, "CyoA": 8.869999999999998e-06, "AtpA": 1.314e-05, "Prs": 1.85e-06, "PurF": 8.299999999999999e-07, "GuaB": 2.94e-06, "Gmk": 1.42e-06, "Adk": 3.5e-06, "NrdB": 1.4299999999999999e-06, "NrdA": 5.2e-07, "CarA": 1.6399999999999998e-06, "PyrB": 1.7599999999999999e-06, "ThyA": 1.1699999999999998e-06, "Tmk": 1e-06, "PyrG": 1.47e-06, "Ndk": 4.1100000000000005e-06, "GlnA": 2.5699999999999995e-06, "100S": 5.5e-07, "oriC~DNAP": 1.25e-09, "genome": 0.00843, "CellWall": 1.20001, "D-glucose": 9.460000000000001e-06, "AtpD": 2.09e-06, "NuoA": 1.48e-06, "GuaA": 2.22e-06, "DnaE": 1.48e-06, "DnaX": 1.48e-06, "Lgt": 1.44e-06, "ClpP": 5.9e-07, "FtsH": 1.98e-06, "FusA": 5.02e-09, "Lon": 1.1899999999999998e-06, "TufA": 1.4099999999999998e-06, "TufB": 2e-06, "DnaB": 3e-07, "GroEL": 7.4e-07, "GyrA": 1.2499999999999999e-06, "GyrB": 1.58e-06, "ParC": 3.2e-07, "ParE": 1.6e-06, "SecA": 1.59e-06, "FtsI": 1.5199999999999998e-06, "LpxC": 2.1099999999999997e-06, "MurA": 1.81e-06, "BamA": 1.57e-06, "DnaK": 1.24e-06, "FtsA": 1.8e-06, "ZipA": 1.35e-06, "OmpA": 1.87e-06, "OmpF": 1.77e-06, "SecY": 1.47e-06, "AlaS": 3.7099999999999996e-06, "ArgS": 1.2099999999999998e-06, "Hns": 2.29e-06, "IleS": 3.23e-06, "LeuS": 2.84e-06, "MetG": 2.4199999999999997e-06, "ValS": 3.2599999999999997e-06, "RpoA": 1.8e-07, "RpoB": 0.0, "RpoC": 6.4e-07, "NusA": 5.8e-07, "NusG": 0.0, "Rho": 6.4e-07, "GreA": 1.2e-07, "rRNA16S": 7.5e-07, "rRNA23S": 2.25e-06, "rRNA5S": 2.16e-06, "30S": 1.58e-06, "50S": 7.4e-07, "RplA": 1.474e-05, "RplL": 1.697e-05, "RpsA": 2.101e-05, "RpsC": 1.3e-05, "Crp": 2.44e-06, "CspC": 2.44e-06, "DnaA": 1.44e-06, "DnaG": 1.61e-06, "Fis": 1.37e-06, "HupA": 2.33e-06, "Ssb": 2.13e-06, "Tsf": 1.89e-06, "DnaN": 1.8e-06, "Frr": 7.3e-07, "FtsZ": 1.4499999999999999e-06, "GroES": 1.08e-06, "InfA": 0.0, "InfB": 1.05e-06, "InfC": 5.4e-07, "MreB": 2.4599999999999997e-06, "MukB": 7.3e-07, "PrfA": 6.800000000000001e-07, "PrfB": 1.5599999999999999e-06, "EFTu": 1.2499999999999999e-06}, "count": {"RpoD": 150.0, "RNAP": 2681.0, "RNAP~RpoD": 1307.0, "RNAPAuxiliary": 2991.0, "Ribosome": 8667.0, "RibosomeAuxiliary": 1000.0, "100S": 439.0, "oriC~DNAP": 1.0, "genome": 6721569.0, "rRNA16S": 598.0, "rRNA23S": 1794.0, "rRNA5S": 1723.0, "30S": 1259.0, "50S": 589.0, "RplA": 11747.0, "RplL": 13526.0, "RpsA": 16743.0, "RpsC": 10365.0}, "out": {"vital": 1.0, "Cl-": 0.06056, "Na+": 0.05, "NH4+": 0.0095, "K+": 0.00264, "Pi": 0.00132, "Mg2+": 0.0005300000000000001, "nicotinamide": 9.826e-05, "pantothenate": 4.949e-05, "pyridoxine": 1.655e-05, "thiamine": 1.507e-05, "lipoate": 9.74e-06, "riboflavin": 2.13e-06, "Ca2+": 5e-07, "biotin": 4.9e-07, "sulfate": 3.1e-07, "folate": 1.8e-07, "Mn2+": 8e-08, "boric_acid": 4e-08, "Co2+": 3.0000000000000004e-08, "Zn2+": 1e-08, "Cu2+": 1e-08, "Fe2+": 1e-08, "molybdate": 3.0000000000000004e-09, "D-glucose": 0.0040999999999999995, "LB": 0.0, "L-alanine": 0.0008, "L-arginine": 0.005200000000000001, "L-asparagine": 0.0004, "L-aspartate": 0.0004, "L-cysteine": 9.999999999999999e-05, "L-glutamine": 0.0006, "glycine": 0.0008, "L-histidine": 0.0002, "L-isoleucine": 0.0004, "L-leucine": 0.0008, "L-lysine": 0.0004, "L-methionine": 0.0002, "L-phenylalanine": 0.0004, "L-proline": 0.0004, "L-serine": 0.01, "L-threonine": 0.0004, "L-tryptophan": 9.999999999999999e-05, "L-tyrosine": 0.0002, "L-valine": 0.0006, "adenine": 0.0002, "cytosine": 0.0002, "guanine": 0.0002, "uracil": 0.0002, "EZRich": 0.0, "H2O": 55.0, "H+": 0.0012, "O2": 0.0012, "CO2": 0.0012, "L-glutamate": 0.011, "bioentity": 5.0, "length": 0.1, "Ribosome": 0.0}, "cell": {"H+": 0.00118, "membrane_H+": 0.009800000000000001, "length": 2.633005435e-06}, "polysomes": 4048.0, "mrna": 3070.0, "protein": 0.0, "trna_free": 0.00027809, "trna_charged": 0.00020826374999999997, "cells": 65536.0, "instances": 65536.0, "log2_instances": 16, "rnap_bound": 3441.0, "rnapaux_bound": 1775.0, "ribo_total": 50987.0}, "18500": {"conc": {"H+": 0.0012, "O2": 0.0012, "CO2": 0.0012, "Pi": 0.023899999999999998, "RpoD": 1.8e-07, "RNAP": 3.42e-06, "RNAP~RpoD": 1.61e-06, "RNAPAuxiliary": 4.07e-06, "ppGpp": 3.3e-07, "ATP": 0.0096, "CTP": 0.00463, "GTP": 0.00512, "UTP": 0.01426, "PPi": 0.0002, "AMP": 0.00051, "CMP": 0.00062, "GMP": 0.00074, "Ribosome": 1.063e-05, "RibosomeAuxiliary": 1.2299999999999999e-06, "GDP": 0.0021000000000000003, "L-leucine": 0.00068, "L-alanine": 0.00368, "glycine": 0.00827, "L-valine": 0.00117, "L-glutamate": 0.011210000000000001, "L-serine": 5.179e-05, "L-isoleucine": 0.00023, "L-aspartate": 0.00541, "L-threonine": 0.00017999999999999998, "L-lysine": 0.00047, "L-proline": 0.00063, "L-arginine": 0.00109, "L-phenylalanine": 3.5579999999999995e-05, "L-tyrosine": 5.859e-05, "L-glutamine": 0.00393, "L-asparagine": 0.0006, "L-histidine": 9.29e-05, "L-methionine": 0.00014000000000000001, "L-cysteine": 0.00071, "L-tryptophan": 5.955e-05, "NH4+": 0.002, "acetyl-phosphate": 3.6880000000000003e-08, "NADH": 0.00049, "NAD+": 0.0034100000000000003, "NADPH": 0.00032, "NADP+": 0.0015500000000000002, "FMN": 6.040999999999999e-05, "FAD": 0.00101, "CoA": 0.0014, "glutathione": 1.8999999999999998e-07, "dATP": 0.00017, "ADP": 0.00048, "dAMP": 0.0001, "cAMP": 6.575e-08, "adenosine": 0.00024, "deoxyadenosine": 4.0999999999999994e-07, "adenine": 0.00027, "dCTP": 6.478e-05, "cytosine": 0.00037, "cytidine": 1.71e-06, "dGMP": 0.00045000000000000004, "guanine": 2.8079999999999995e-05, "guanosine": 4.4699999999999996e-06, "deoxyguanosine": 2.4100000000000002e-06, "dTTP": 0.00073, "dTDP": 0.00012, "UDP": 0.00311, "uridine": 3.43e-06, "ITP": 2.22e-09, "IDP": 2.4900000000000003e-09, "IMP": 0.0005300000000000001, "L-homocysteine": 9.692e-05, "L-citrulline": 1.577e-05, "L-ornithine": 3.81e-06, "L-histidinol": 5.52e-05, "S-adenosyl-L-methionine": 0.00017999999999999998, "D-glucose-6-phosphate": 0.00368, "D-fructose-6-phosphate": 0.0005600000000000001, "D-fructose-1,6-bisphosphate": 0.01467, "dihydroxyacetone-phosphate": 0.00022, "3-phospho-D-glycerate": 0.00093, "phosphoenolpyruvate": 0.00033, "pyruvate": 0.00174, "acetyl-CoA": 0.0006, "oxaloacetate": 0.00071, "citrate": 0.00024, "2-oxoglutarate": 0.00067, "succinyl-CoA": 0.00029, "succinate": 0.0008100000000000001, "fumarate": 0.00017, "L-malate": 0.00163, "propionyl-CoA": 6.11e-11, "malonyl-CoA": 3.7e-10, "acetoacetyl-CoA": 2.6000000000000003e-10, "myo-inositol": 6.209e-11, "6-phospho-D-glucono-1,5-lactone": 1.743e-08, "6-phospho-D-gluconate": 0.0034500000000000004, "D-ribulose-5-phosphate": 0.00016, "alpha-D-ribose-5-phosphate": 0.0004, "D-xylulose-5-phosphate": 2.1e-09, "D-gluconate": 7.4e-07, "glycerate": 1.525e-08, "glycerol-3-phosphate": 0.0, "2-deoxy-D-ribose-5-phosphate": 3e-07, "5-phospho-alpha-D-ribose-1-diphosphate": 0.00022, "N-carbamoyl-L-aspartate": 9.82e-06, "(S)-dihydroorotate": 4.45e-06, "UDP-N-acetyl-D-glucosamine": 1e-07, "2,3-dihydroxybenzoate": 1.53e-09, "4-hydroxybenzoate": 0.0, "shikimate": 0.00016, "phenylpyruvate": 1.795e-05, "anthranilate": 1.8069999999999998e-05, "N2-acetyl-L-ornithine": 9.2e-07, "riboflavin": 0.00016, "quinolinate": 0.00016, "PfkA": 1.1299999999999998e-06, "FbaA": 6.37e-06, "TpiA": 5.49e-06, "GapA": 2.1489999999999996e-05, "Pgk": 1.594e-05, "Eno": 1.306e-05, "PykF": 1.87e-06, "AceF": 5.299999999999999e-06, "AceE": 1.94e-06, "Lpd": 1.59e-06, "GltA": 4.2099999999999995e-06, "Icd": 1.0749999999999999e-05, "SucA": 2.25e-06, "Mdh": 1.6879999999999998e-05, "CyoA": 9.039999999999998e-06, "AtpA": 1.29e-05, "Prs": 1.89e-06, "PurF": 7.799999999999999e-07, "GuaB": 2.91e-06, "Gmk": 1.47e-06, "Adk": 3.4700000000000002e-06, "NrdB": 1.3899999999999998e-06, "NrdA": 4.9e-07, "CarA": 1.6399999999999998e-06, "PyrB": 1.71e-06, "ThyA": 1.2099999999999998e-06, "Tmk": 9.399999999999999e-07, "PyrG": 1.51e-06, "Ndk": 4.059999999999999e-06, "GlnA": 2.6099999999999996e-06, "100S": 4.8e-07, "oriC~DNAP": 1.18e-09, "genome": 0.00845, "CellWall": 1.20003, "D-glucose": 9.289999999999999e-06, "AtpD": 2.1099999999999997e-06, "NuoA": 1.4099999999999998e-06, "GuaA": 2.16e-06, "DnaE": 1.48e-06, "DnaX": 1.44e-06, "Lgt": 1.5599999999999999e-06, "ClpP": 5.9e-07, "FtsH": 1.9299999999999997e-06, "FusA": 1.2970000000000001e-08, "Lon": 1.1499999999999998e-06, "TufA": 1.4099999999999998e-06, "TufB": 1.96e-06, "DnaB": 2.8e-07, "GroEL": 6.7e-07, "GyrA": 1.26e-06, "GyrB": 1.5199999999999998e-06, "ParC": 3e-07, "ParE": 1.6799999999999998e-06, "SecA": 1.62e-06, "FtsI": 1.48e-06, "LpxC": 2.12e-06, "MurA": 1.92e-06, "BamA": 1.6e-06, "DnaK": 1.22e-06, "FtsA": 1.71e-06, "ZipA": 1.34e-06, "OmpA": 1.83e-06, "OmpF": 1.78e-06, "SecY": 1.49e-06, "AlaS": 3.73e-06, "ArgS": 1.24e-06, "Hns": 2.22e-06, "IleS": 3.22e-06, "LeuS": 2.85e-06, "MetG": 2.36e-06, "ValS": 3.27e-06, "RpoA": 2.5e-07, "RpoB": 0.0, "RpoC": 8.1e-07, "NusA": 4.9e-07, "NusG": 8.250000000000001e-09, "Rho": 6e-07, "GreA": 0.0, "rRNA16S": 8.599999999999999e-07, "rRNA23S": 2.4900000000000003e-06, "rRNA5S": 2.1899999999999998e-06, "30S": 1.6699999999999999e-06, "50S": 7.9e-07, "RplA": 1.6329999999999998e-05, "RplL": 1.78e-05, "RpsA": 1.8789999999999998e-05, "RpsC": 1.136e-05, "Crp": 2.48e-06, "CspC": 2.37e-06, "DnaA": 1.5e-06, "DnaG": 1.6599999999999998e-06, "Fis": 1.34e-06, "HupA": 2.43e-06, "Ssb": 2.12e-06, "Tsf": 1.5599999999999999e-06, "DnaN": 1.78e-06, "Frr": 8.399999999999999e-07, "FtsZ": 1.49e-06, "GroES": 1.16e-06, "InfA": 0.0, "InfB": 1.09e-06, "InfC": 4.9e-07, "MreB": 2.48e-06, "MukB": 7.9e-07, "PrfA": 6.3e-07, "PrfB": 1.4099999999999998e-06, "EFTu": 1.18e-06}, "count": {"RpoD": 150.0, "RNAP": 2900.0, "RNAP~RpoD": 1364.0, "RNAPAuxiliary": 3455.0, "Ribosome": 9016.0, "RibosomeAuxiliary": 1047.0, "100S": 411.0, "oriC~DNAP": 1.0, "genome": 7163237.0, "rRNA16S": 728.0, "rRNA23S": 2109.0, "rRNA5S": 1861.0, "30S": 1419.0, "50S": 668.0, "RplA": 13851.0, "RplL": 15097.0, "RpsA": 15936.0, "RpsC": 9636.0}, "out": {"vital": 1.0, "Cl-": 0.06056, "Na+": 0.05, "NH4+": 0.0095, "K+": 0.00264, "Pi": 0.00132, "Mg2+": 0.0005300000000000001, "nicotinamide": 9.826e-05, "pantothenate": 4.949e-05, "pyridoxine": 1.655e-05, "thiamine": 1.507e-05, "lipoate": 9.74e-06, "riboflavin": 2.13e-06, "Ca2+": 5e-07, "biotin": 4.9e-07, "sulfate": 3.1e-07, "folate": 1.8e-07, "Mn2+": 8e-08, "boric_acid": 4e-08, "Co2+": 3.0000000000000004e-08, "Zn2+": 1e-08, "Cu2+": 1e-08, "Fe2+": 1e-08, "molybdate": 3.0000000000000004e-09, "D-glucose": 0.0040999999999999995, "LB": 0.0, "L-alanine": 0.0008, "L-arginine": 0.005200000000000001, "L-asparagine": 0.0004, "L-aspartate": 0.0004, "L-cysteine": 9.999999999999999e-05, "L-glutamine": 0.0006, "glycine": 0.0008, "L-histidine": 0.0002, "L-isoleucine": 0.0004, "L-leucine": 0.0008, "L-lysine": 0.0004, "L-methionine": 0.0002, "L-phenylalanine": 0.0004, "L-proline": 0.0004, "L-serine": 0.01, "L-threonine": 0.0004, "L-tryptophan": 9.999999999999999e-05, "L-tyrosine": 0.0002, "L-valine": 0.0006, "adenine": 0.0002, "cytosine": 0.0002, "guanine": 0.0002, "uracil": 0.0002, "EZRich": 0.0, "H2O": 55.0, "H+": 0.0012, "O2": 0.0012, "CO2": 0.0012, "L-glutamate": 0.011, "bioentity": 5.0, "length": 0.1, "Ribosome": 0.0}, "cell": {"H+": 0.00118, "membrane_H+": 0.01301, "length": 2.801410407e-06}, "polysomes": 4353.0, "mrna": 3332.0, "protein": 0.0, "trna_free": 0.00027456000000000003, "trna_charged": 0.00020670235999999996, "cells": 65536.0, "instances": 65536.0, "log2_instances": 16, "rnap_bound": 3619.0, "rnapaux_bound": 1745.0, "ribo_total": 54296.0}, "18600": {"conc": {"H+": 0.0012, "O2": 0.0012, "CO2": 0.0012, "Pi": 0.023899999999999998, "RpoD": 1.8e-07, "RNAP": 3.5099999999999994e-06, "RNAP~RpoD": 1.6599999999999998e-06, "RNAPAuxiliary": 4.28e-06, "ppGpp": 3.3e-07, "ATP": 0.00959, "CTP": 0.00466, "GTP": 0.00475, "UTP": 0.01436, "PPi": 0.0002, "AMP": 0.0005200000000000001, "CMP": 0.00063, "GMP": 0.00084, "Ribosome": 1.102e-05, "RibosomeAuxiliary": 1.2499999999999999e-06, "GDP": 0.0024, "L-leucine": 0.00066, "L-alanine": 0.00367, "glycine": 0.008130000000000002, "L-valine": 0.0011899999999999999, "L-glutamate": 0.011210000000000001, "L-serine": 5.0409999999999993e-05, "L-isoleucine": 0.00022, "L-aspartate": 0.00553, "L-threonine": 0.00017, "L-lysine": 0.00046, "L-proline": 0.00063, "L-arginine": 0.00108, "L-phenylalanine": 3.39e-05, "L-tyrosine": 5.621e-05, "L-glutamine": 0.00395, "L-asparagine": 0.00061, "L-histidine": 9.198e-05, "L-methionine": 0.00013000000000000002, "L-cysteine": 0.00069, "L-tryptophan": 5.671e-05, "NH4+": 0.002, "acetyl-phosphate": 3.6280000000000005e-08, "NADH": 0.00049, "NAD+": 0.0034, "NADPH": 0.00034, "NADP+": 0.00163, "FMN": 5.7499999999999995e-05, "FAD": 0.00101, "CoA": 0.0014, "glutathione": 1.7000000000000001e-07, "dATP": 0.00016, "ADP": 0.00048, "dAMP": 0.0001, "cAMP": 6.644e-08, "adenosine": 0.00024, "deoxyadenosine": 4e-07, "adenine": 0.00028000000000000003, "dCTP": 7.187e-05, "cytosine": 0.00038, "cytidine": 1.6999999999999998e-06, "dGMP": 0.00044, "guanine": 2.989e-05, "guanosine": 4.3799999999999996e-06, "deoxyguanosine": 2.37e-06, "dTTP": 0.00073, "dTDP": 0.00012, "UDP": 0.00313, "uridine": 3.42e-06, "ITP": 2.0800000000000003e-09, "IDP": 2.34e-09, "IMP": 0.00054, "L-homocysteine": 9.421999999999999e-05, "L-citrulline": 1.571e-05, "L-ornithine": 3.7999999999999996e-06, "L-histidinol": 5.468999999999999e-05, "S-adenosyl-L-methionine": 0.00017999999999999998, "D-glucose-6-phosphate": 0.00366, "D-fructose-6-phosphate": 0.0005600000000000001, "D-fructose-1,6-bisphosphate": 0.01493, "dihydroxyacetone-phosphate": 0.00022, "3-phospho-D-glycerate": 0.00094, "phosphoenolpyruvate": 0.00032, "pyruvate": 0.00171, "acetyl-CoA": 0.00059, "oxaloacetate": 0.00069, "citrate": 0.00022, "2-oxoglutarate": 0.00063, "succinyl-CoA": 0.00027, "succinate": 0.0007700000000000001, "fumarate": 0.00016, "L-malate": 0.0015600000000000002, "propionyl-CoA": 5.7579999999999997e-11, "malonyl-CoA": 3.5e-10, "acetoacetyl-CoA": 2.5e-10, "myo-inositol": 5.837e-11, "6-phospho-D-glucono-1,5-lactone": 1.6390000000000003e-08, "6-phospho-D-gluconate": 0.0034500000000000004, "D-ribulose-5-phosphate": 0.00016, "alpha-D-ribose-5-phosphate": 0.0004, "D-xylulose-5-phosphate": 1.98e-09, "D-gluconate": 7.2e-07, "glycerate": 1.4340000000000001e-08, "glycerol-3-phosphate": 0.0, "2-deoxy-D-ribose-5-phosphate": 3e-07, "5-phospho-alpha-D-ribose-1-diphosphate": 0.00022, "N-carbamoyl-L-aspartate": 9.9e-06, "(S)-dihydroorotate": 4.53e-06, "UDP-N-acetyl-D-glucosamine": 9.418000000000001e-08, "2,3-dihydroxybenzoate": 1.43e-09, "4-hydroxybenzoate": 0.0, "shikimate": 0.00016, "phenylpyruvate": 1.6420000000000002e-05, "anthranilate": 1.7690000000000002e-05, "N2-acetyl-L-ornithine": 9.499999999999999e-07, "riboflavin": 0.00016, "quinolinate": 0.00016, "PfkA": 1.32e-06, "FbaA": 6.38e-06, "TpiA": 5.52e-06, "GapA": 2.157e-05, "Pgk": 1.603e-05, "Eno": 1.3019999999999999e-05, "PykF": 1.8799999999999998e-06, "AceF": 5.379999999999999e-06, "AceE": 1.9699999999999998e-06, "Lpd": 1.5599999999999999e-06, "GltA": 4.1900000000000005e-06, "Icd": 1.0769999999999999e-05, "SucA": 2.2599999999999995e-06, "Mdh": 1.707e-05, "CyoA": 9.06e-06, "AtpA": 1.272e-05, "Prs": 1.8999999999999998e-06, "PurF": 7.799999999999999e-07, "GuaB": 2.8e-06, "Gmk": 1.48e-06, "Adk": 3.4399999999999997e-06, "NrdB": 1.38e-06, "NrdA": 4.9e-07, "CarA": 1.6399999999999998e-06, "PyrB": 1.71e-06, "ThyA": 1.2e-06, "Tmk": 8.799999999999999e-07, "PyrG": 1.53e-06, "Ndk": 3.98e-06, "GlnA": 2.6499999999999996e-06, "100S": 4.1999999999999995e-07, "oriC~DNAP": 1.11e-09, "genome": 0.00843, "CellWall": 1.20001, "D-glucose": 9.11e-06, "AtpD": 2.1e-06, "NuoA": 1.4099999999999998e-06, "GuaA": 2.16e-06, "DnaE": 1.48e-06, "DnaX": 1.35e-06, "Lgt": 1.6699999999999999e-06, "ClpP": 5.9e-07, "FtsH": 1.9299999999999997e-06, "FusA": 6.204e-08, "Lon": 1.1499999999999998e-06, "TufA": 1.3600000000000001e-06, "TufB": 1.8999999999999998e-06, "DnaB": 3e-07, "GroEL": 6.800000000000001e-07, "GyrA": 1.2299999999999999e-06, "GyrB": 1.5e-06, "ParC": 3.3e-07, "ParE": 1.78e-06, "SecA": 1.6699999999999999e-06, "FtsI": 1.4299999999999999e-06, "LpxC": 2.1e-06, "MurA": 1.95e-06, "BamA": 1.58e-06, "DnaK": 1.1499999999999998e-06, "FtsA": 1.6699999999999999e-06, "ZipA": 1.31e-06, "OmpA": 1.79e-06, "OmpF": 1.7599999999999999e-06, "SecY": 1.48e-06, "AlaS": 3.7899999999999997e-06, "ArgS": 1.2299999999999999e-06, "Hns": 2.12e-06, "IleS": 3.2099999999999998e-06, "LeuS": 2.89e-06, "MetG": 2.24e-06, "ValS": 3.3999999999999996e-06, "RpoA": 6.650000000000001e-09, "RpoB": 0.0, "RpoC": 8.199999999999999e-07, "NusA": 3.4000000000000003e-07, "NusG": 2.1050000000000003e-08, "Rho": 6.1e-07, "GreA": 0.0, "rRNA16S": 9e-07, "rRNA23S": 2.71e-06, "rRNA5S": 2.09e-06, "30S": 1.7599999999999999e-06, "50S": 8e-07, "RplA": 1.723e-05, "RplL": 1.787e-05, "RpsA": 1.885e-05, "RpsC": 9.9e-06, "Crp": 2.5699999999999995e-06, "CspC": 2.32e-06, "DnaA": 1.57e-06, "DnaG": 1.6999999999999998e-06, "Fis": 1.33e-06, "HupA": 2.4199999999999997e-06, "Ssb": 2.05e-06, "Tsf": 1.3899999999999998e-06, "DnaN": 1.77e-06, "Frr": 1.04e-06, "FtsZ": 1.51e-06, "GroES": 1.1499999999999998e-06, "InfA": 0.0, "InfB": 1.2499999999999999e-06, "InfC": 4e-07, "MreB": 2.43e-06, "MukB": 7.699999999999999e-07, "PrfA": 7e-07, "PrfB": 1.29e-06, "EFTu": 1.1399999999999999e-06}, "count": {"RpoD": 161.0, "RNAP": 3168.0, "RNAP~RpoD": 1493.0, "RNAPAuxiliary": 3863.0, "Ribosome": 9940.0, "RibosomeAuxiliary": 1131.0, "100S": 379.0, "oriC~DNAP": 1.0, "genome": 7605253.0, "rRNA16S": 816.0, "rRNA23S": 2447.0, "rRNA5S": 1881.0, "30S": 1589.0, "50S": 725.0, "RplA": 15541.0, "RplL": 16116.0, "RpsA": 17000.0, "RpsC": 8926.0}, "out": {"vital": 1.0, "Cl-": 0.06056, "Na+": 0.05, "NH4+": 0.0095, "K+": 0.00264, "Pi": 0.00132, "Mg2+": 0.0005300000000000001, "nicotinamide": 9.826e-05, "pantothenate": 4.949e-05, "pyridoxine": 1.655e-05, "thiamine": 1.507e-05, "lipoate": 9.74e-06, "riboflavin": 2.13e-06, "Ca2+": 5e-07, "biotin": 4.9e-07, "sulfate": 3.1e-07, "folate": 1.8e-07, "Mn2+": 8e-08, "boric_acid": 4e-08, "Co2+": 3.0000000000000004e-08, "Zn2+": 1e-08, "Cu2+": 1e-08, "Fe2+": 1e-08, "molybdate": 3.0000000000000004e-09, "D-glucose": 0.0040999999999999995, "LB": 0.0, "L-alanine": 0.0008, "L-arginine": 0.005200000000000001, "L-asparagine": 0.0004, "L-aspartate": 0.0004, "L-cysteine": 9.999999999999999e-05, "L-glutamine": 0.0006, "glycine": 0.0008, "L-histidine": 0.0002, "L-isoleucine": 0.0004, "L-leucine": 0.0008, "L-lysine": 0.0004, "L-methionine": 0.0002, "L-phenylalanine": 0.0004, "L-proline": 0.0004, "L-serine": 0.01, "L-threonine": 0.0004, "L-tryptophan": 9.999999999999999e-05, "L-tyrosine": 0.0002, "L-valine": 0.0006, "adenine": 0.0002, "cytosine": 0.0002, "guanine": 0.0002, "uracil": 0.0002, "EZRich": 0.0, "H2O": 55.0, "H+": 0.0012, "O2": 0.0012, "CO2": 0.0012, "L-glutamate": 0.011, "bioentity": 5.0, "length": 0.1, "Ribosome": 0.0}, "cell": {"H+": 0.00118, "membrane_H+": 0.01251, "length": 2.979915932e-06}, "polysomes": 4581.0, "mrna": 3542.0, "protein": 0.0, "trna_free": 0.00027505999999999993, "trna_charged": 0.00020492666000000002, "cells": 65536.0, "instances": 65536.0, "log2_instances": 16, "rnap_bound": 3862.0, "rnapaux_bound": 1758.0, "ribo_total": 57750.0}, "18700": {"conc": {"H+": 0.0012, "O2": 0.0012, "CO2": 0.0012, "Pi": 0.023899999999999998, "RpoD": 1.7000000000000001e-07, "RNAP": 3.5e-06, "RNAP~RpoD": 1.6799999999999998e-06, "RNAPAuxiliary": 4.3899999999999995e-06, "ppGpp": 3.3e-07, "ATP": 0.00959, "CTP": 0.0046500000000000005, "GTP": 0.00461, "UTP": 0.014310000000000002, "PPi": 0.0002, "AMP": 0.00054, "CMP": 0.00062, "GMP": 0.00088, "Ribosome": 1.056e-05, "RibosomeAuxiliary": 1.28e-06, "GDP": 0.0025099999999999996, "L-leucine": 0.00069, "L-alanine": 0.00404, "glycine": 0.008480000000000001, "L-valine": 0.00126, "L-glutamate": 0.01133, "L-serine": 5.23e-05, "L-isoleucine": 0.00023, "L-aspartate": 0.00556, "L-threonine": 0.00017, "L-lysine": 0.00046, "L-proline": 0.0006500000000000001, "L-arginine": 0.0011, "L-phenylalanine": 3.511e-05, "L-tyrosine": 5.753e-05, "L-glutamine": 0.0039700000000000004, "L-asparagine": 0.00061, "L-histidine": 9.343e-05, "L-methionine": 0.00013000000000000002, "L-cysteine": 0.00069, "L-tryptophan": 6.337e-05, "NH4+": 0.002, "acetyl-phosphate": 3.558e-08, "NADH": 0.00048, "NAD+": 0.00344, "NADPH": 0.00035, "NADP+": 0.00166, "FMN": 5.561e-05, "FAD": 0.00101, "CoA": 0.0014, "glutathione": 1.6e-07, "dATP": 0.00016, "ADP": 0.0005200000000000001, "dAMP": 9.755e-05, "cAMP": 6.681e-08, "adenosine": 0.00025, "deoxyadenosine": 4e-07, "adenine": 0.00029, "dCTP": 7.306e-05, "cytosine": 0.00041, "cytidine": 1.69e-06, "dGMP": 0.00044, "guanine": 2.9769999999999998e-05, "guanosine": 4.2999999999999995e-06, "deoxyguanosine": 2.3399999999999996e-06, "dTTP": 0.00073, "dTDP": 0.00012, "UDP": 0.0031200000000000004, "uridine": 3.3999999999999996e-06, "ITP": 1.9600000000000003e-09, "IDP": 2.2000000000000003e-09, "IMP": 0.0005600000000000001, "L-homocysteine": 9.201e-05, "L-citrulline": 1.557e-05, "L-ornithine": 3.7499999999999997e-06, "L-histidinol": 5.557e-05, "S-adenosyl-L-methionine": 0.00017999999999999998, "D-glucose-6-phosphate": 0.00366, "D-fructose-6-phosphate": 0.00057, "D-fructose-1,6-bisphosphate": 0.01514, "dihydroxyacetone-phosphate": 0.00022, "3-phospho-D-glycerate": 0.00094, "phosphoenolpyruvate": 0.00031, "pyruvate": 0.00173, "acetyl-CoA": 0.0006, "oxaloacetate": 0.00067, "citrate": 0.00022, "2-oxoglutarate": 0.00061, "succinyl-CoA": 0.00027, "succinate": 0.00075, "fumarate": 0.00016, "L-malate": 0.00149, "propionyl-CoA": 5.4189999999999996e-11, "malonyl-CoA": 3.3000000000000005e-10, "acetoacetyl-CoA": 2.3000000000000003e-10, "myo-inositol": 5.479e-11, "6-phospho-D-glucono-1,5-lactone": 1.5380000000000003e-08, "6-phospho-D-gluconate": 0.0034500000000000004, "D-ribulose-5-phosphate": 0.00016, "alpha-D-ribose-5-phosphate": 0.0004, "D-xylulose-5-phosphate": 1.8600000000000002e-09, "D-gluconate": 7.1e-07, "glycerate": 1.3460000000000001e-08, "glycerol-3-phosphate": 0.0, "2-deoxy-D-ribose-5-phosphate": 3e-07, "5-phospho-alpha-D-ribose-1-diphosphate": 0.00023, "N-carbamoyl-L-aspartate": 1.039e-05, "(S)-dihydroorotate": 4.74e-06, "UDP-N-acetyl-D-glucosamine": 8.840000000000001e-08, "2,3-dihydroxybenzoate": 1.35e-09, "4-hydroxybenzoate": 0.0, "shikimate": 0.00016, "phenylpyruvate": 1.6289999999999998e-05, "anthranilate": 1.8789999999999998e-05, "N2-acetyl-L-ornithine": 9.7e-07, "riboflavin": 0.00015, "quinolinate": 0.00016, "PfkA": 1.4e-06, "FbaA": 6.32e-06, "TpiA": 5.49e-06, "GapA": 2.145e-05, "Pgk": 1.602e-05, "Eno": 1.298e-05, "PykF": 1.85e-06, "AceF": 5.469999999999999e-06, "AceE": 1.99e-06, "Lpd": 1.61e-06, "GltA": 4.2099999999999995e-06, "Icd": 1.0789999999999998e-05, "SucA": 2.25e-06, "Mdh": 1.7219999999999998e-05, "CyoA": 8.98e-06, "AtpA": 1.245e-05, "Prs": 1.94e-06, "PurF": 8.199999999999999e-07, "GuaB": 2.74e-06, "Gmk": 1.5199999999999998e-06, "Adk": 3.49e-06, "NrdB": 1.3600000000000001e-06, "NrdA": 4.6e-07, "CarA": 1.6699999999999999e-06, "PyrB": 1.7199999999999998e-06, "ThyA": 1.2099999999999998e-06, "Tmk": 8.299999999999999e-07, "PyrG": 1.59e-06, "Ndk": 3.8599999999999995e-06, "GlnA": 2.6899999999999997e-06, "100S": 3.6e-07, "oriC~DNAP": 1.0400000000000001e-09, "genome": 0.008369999999999999, "CellWall": 1.20001, "D-glucose": 8.93e-06, "AtpD": 2.14e-06, "NuoA": 1.4e-06, "GuaA": 2.13e-06, "DnaE": 1.49e-06, "DnaX": 1.29e-06, "Lgt": 1.6499999999999999e-06, "ClpP": 5.699999999999999e-07, "FtsH": 1.89e-06, "FusA": 9.37e-09, "Lon": 1.2099999999999998e-06, "TufA": 1.33e-06, "TufB": 1.85e-06, "DnaB": 3.1e-07, "GroEL": 7.1e-07, "GyrA": 1.18e-06, "GyrB": 1.46e-06, "ParC": 4.6e-07, "ParE": 1.8999999999999998e-06, "SecA": 1.7199999999999998e-06, "FtsI": 1.38e-06, "LpxC": 1.98e-06, "MurA": 1.92e-06, "BamA": 1.53e-06, "DnaK": 1.1e-06, "FtsA": 1.69e-06, "ZipA": 1.3e-06, "OmpA": 1.8e-06, "OmpF": 1.78e-06, "SecY": 1.44e-06, "AlaS": 3.7899999999999997e-06, "ArgS": 1.32e-06, "Hns": 2.04e-06, "IleS": 3.1699999999999997e-06, "LeuS": 2.97e-06, "MetG": 2.21e-06, "ValS": 3.56e-06, "RpoA": 1.0999999999999999e-07, "RpoB": 0.0, "RpoC": 9.1e-07, "NusA": 2.5e-07, "NusG": 1.6e-07, "Rho": 7.4e-07, "GreA": 0.0, "rRNA16S": 1.04e-06, "rRNA23S": 2.8099999999999998e-06, "rRNA5S": 2.09e-06, "30S": 2.05e-06, "50S": 7.3e-07, "RplA": 1.771e-05, "RplL": 1.82e-05, "RpsA": 1.6239999999999997e-05, "RpsC": 8.279999999999999e-06, "Crp": 2.6e-06, "CspC": 2.29e-06, "DnaA": 1.55e-06, "DnaG": 1.7599999999999999e-06, "Fis": 1.28e-06, "HupA": 2.2999999999999996e-06, "Ssb": 2.04e-06, "Tsf": 1.1299999999999998e-06, "DnaN": 1.7599999999999999e-06, "Frr": 1.1499999999999998e-06, "FtsZ": 1.5599999999999999e-06, "GroES": 1.12e-06, "InfA": 0.0, "InfB": 1.34e-06, "InfC": 2.0999999999999997e-07, "MreB": 2.4900000000000003e-06, "MukB": 7.599999999999999e-07, "PrfA": 6.800000000000001e-07, "PrfB": 1.2499999999999999e-06, "EFTu": 1.09e-06}, "count": {"RpoD": 167.0, "RNAP": 3361.0, "RNAP~RpoD": 1616.0, "RNAPAuxiliary": 4222.0, "Ribosome": 10145.0, "RibosomeAuxiliary": 1232.0, "100S": 348.0, "oriC~DNAP": 1.0, "genome": 8047689.0, "rRNA16S": 1002.0, "rRNA23S": 2704.0, "rRNA5S": 2008.0, "30S": 1970.0, "50S": 701.0, "RplA": 17022.0, "RplL": 17487.0, "RpsA": 15606.0, "RpsC": 7953.0}, "out": {"vital": 1.0, "Cl-": 0.06056, "Na+": 0.05, "NH4+": 0.0095, "K+": 0.00264, "Pi": 0.00132, "Mg2+": 0.0005300000000000001, "nicotinamide": 9.826e-05, "pantothenate": 4.949e-05, "pyridoxine": 1.655e-05, "thiamine": 1.507e-05, "lipoate": 9.74e-06, "riboflavin": 2.13e-06, "Ca2+": 5e-07, "biotin": 4.9e-07, "sulfate": 3.1e-07, "folate": 1.8e-07, "Mn2+": 8e-08, "boric_acid": 4e-08, "Co2+": 3.0000000000000004e-08, "Zn2+": 1e-08, "Cu2+": 1e-08, "Fe2+": 1e-08, "molybdate": 3.0000000000000004e-09, "D-glucose": 0.0040999999999999995, "LB": 0.0, "L-alanine": 0.0008, "L-arginine": 0.005200000000000001, "L-asparagine": 0.0004, "L-aspartate": 0.0004, "L-cysteine": 9.999999999999999e-05, "L-glutamine": 0.0006, "glycine": 0.0008, "L-histidine": 0.0002, "L-isoleucine": 0.0004, "L-leucine": 0.0008, "L-lysine": 0.0004, "L-methionine": 0.0002, "L-phenylalanine": 0.0004, "L-proline": 0.0004, "L-serine": 0.01, "L-threonine": 0.0004, "L-tryptophan": 9.999999999999999e-05, "L-tyrosine": 0.0002, "L-valine": 0.0006, "adenine": 0.0002, "cytosine": 0.0002, "guanine": 0.0002, "uracil": 0.0002, "EZRich": 0.0, "H2O": 55.0, "H+": 0.0012, "O2": 0.0012, "CO2": 0.0012, "L-glutamate": 0.011, "bioentity": 5.0, "length": 0.1, "Ribosome": 0.0}, "cell": {"H+": 0.00118, "membrane_H+": 0.01129, "length": 3.174652099e-06}, "polysomes": 4913.0, "mrna": 3942.0, "protein": 0.0, "trna_free": 0.00027439, "trna_charged": 0.00020750207999999993, "cells": 65536.0, "instances": 65536.0, "log2_instances": 16, "rnap_bound": 4033.0, "rnapaux_bound": 1777.0, "ribo_total": 61315.0}, "18800": {"conc": {"H+": 0.0012, "O2": 0.0012, "CO2": 0.0012, "Pi": 0.023899999999999998, "RpoD": 1.6e-07, "RNAP": 3.58e-06, "RNAP~RpoD": 1.69e-06, "RNAPAuxiliary": 4.43e-06, "ppGpp": 3.3e-07, "ATP": 0.00961, "CTP": 0.00471, "GTP": 0.0045000000000000005, "UTP": 0.014490000000000001, "PPi": 0.0002, "AMP": 0.0005600000000000001, "CMP": 0.00063, "GMP": 0.00094, "Ribosome": 1.066e-05, "RibosomeAuxiliary": 1.33e-06, "GDP": 0.0027, "L-leucine": 0.00069, "L-alanine": 0.00431, "glycine": 0.009470000000000001, "L-valine": 0.00126, "L-glutamate": 0.01134, "L-serine": 5.4109999999999995e-05, "L-isoleucine": 0.00022, "L-aspartate": 0.00552, "L-threonine": 0.00017, "L-lysine": 0.00045000000000000004, "L-proline": 0.00064, "L-arginine": 0.00109, "L-phenylalanine": 3.421e-05, "L-tyrosine": 5.4439999999999994e-05, "L-glutamine": 0.004, "L-asparagine": 0.00061, "L-histidine": 9.078e-05, "L-methionine": 0.00013000000000000002, "L-cysteine": 0.0007, "L-tryptophan": 5.5509999999999995e-05, "NH4+": 0.002, "acetyl-phosphate": 3.487e-08, "NADH": 0.00048, "NAD+": 0.0034700000000000004, "NADPH": 0.00035, "NADP+": 0.00168, "FMN": 5.32e-05, "FAD": 0.00101, "CoA": 0.0014, "glutathione": 1.5e-07, "dATP": 0.00015, "ADP": 0.0005300000000000001, "dAMP": 9.664e-05, "cAMP": 6.739000000000001e-08, "adenosine": 0.00026000000000000003, "deoxyadenosine": 3.8999999999999997e-07, "adenine": 0.0003, "dCTP": 7.094e-05, "cytosine": 0.00043, "cytidine": 1.6699999999999999e-06, "dGMP": 0.00044, "guanine": 2.976e-05, "guanosine": 4.23e-06, "deoxyguanosine": 2.2999999999999996e-06, "dTTP": 0.00075, "dTDP": 0.00013000000000000002, "UDP": 0.00316, "uridine": 3.39e-06, "ITP": 1.8400000000000003e-09, "IDP": 2.0600000000000003e-09, "IMP": 0.00058, "L-homocysteine": 9.237999999999999e-05, "L-citrulline": 1.524e-05, "L-ornithine": 3.7e-06, "L-histidinol": 5.404e-05, "S-adenosyl-L-methionine": 0.00017999999999999998, "D-glucose-6-phosphate": 0.00366, "D-fructose-6-phosphate": 0.00057, "D-fructose-1,6-bisphosphate": 0.01523, "dihydroxyacetone-phosphate": 0.00022, "3-phospho-D-glycerate": 0.00095, "phosphoenolpyruvate": 0.0003, "pyruvate": 0.00172, "acetyl-CoA": 0.0006, "oxaloacetate": 0.0006500000000000001, "citrate": 0.00022, "2-oxoglutarate": 0.00061, "succinyl-CoA": 0.00026000000000000003, "succinate": 0.00075, "fumarate": 0.00016, "L-malate": 0.0014399999999999999, "propionyl-CoA": 5.1e-11, "malonyl-CoA": 3.1e-10, "acetoacetyl-CoA": 2.2000000000000002e-10, "myo-inositol": 5.143e-11, "6-phospho-D-glucono-1,5-lactone": 1.444e-08, "6-phospho-D-gluconate": 0.0034500000000000004, "D-ribulose-5-phosphate": 0.00016, "alpha-D-ribose-5-phosphate": 0.0004, "D-xylulose-5-phosphate": 1.7500000000000002e-09, "D-gluconate": 7e-07, "glycerate": 1.2630000000000001e-08, "glycerol-3-phosphate": 0.0, "2-deoxy-D-ribose-5-phosphate": 3e-07, "5-phospho-alpha-D-ribose-1-diphosphate": 0.00023, "N-carbamoyl-L-aspartate": 9.839999999999999e-06, "(S)-dihydroorotate": 4.4699999999999996e-06, "UDP-N-acetyl-D-glucosamine": 8.297000000000001e-08, "2,3-dihydroxybenzoate": 1.26e-09, "4-hydroxybenzoate": 0.0, "shikimate": 0.00015, "phenylpyruvate": 1.582e-05, "anthranilate": 1.735e-05, "N2-acetyl-L-ornithine": 1.0099999999999999e-06, "riboflavin": 0.00014000000000000001, "quinolinate": 0.00016, "PfkA": 1.4299999999999999e-06, "FbaA": 6.46e-06, "TpiA": 5.5e-06, "GapA": 2.1269999999999998e-05, "Pgk": 1.602e-05, "Eno": 1.288e-05, "PykF": 1.86e-06, "AceF": 5.5399999999999995e-06, "AceE": 1.98e-06, "Lpd": 1.55e-06, "GltA": 4.2999999999999995e-06, "Icd": 1.085e-05, "SucA": 2.24e-06, "Mdh": 1.746e-05, "CyoA": 8.92e-06, "AtpA": 1.224e-05, "Prs": 1.95e-06, "PurF": 8.799999999999999e-07, "GuaB": 2.75e-06, "Gmk": 1.53e-06, "Adk": 3.5e-06, "NrdB": 1.42e-06, "NrdA": 4.2999999999999996e-07, "CarA": 1.6299999999999999e-06, "PyrB": 1.71e-06, "ThyA": 1.3600000000000001e-06, "Tmk": 8.199999999999999e-07, "PyrG": 1.6499999999999999e-06, "Ndk": 3.82e-06, "GlnA": 2.76e-06, "100S": 3.1e-07, "oriC~DNAP": 9.800000000000001e-10, "genome": 0.008289999999999999, "CellWall": 1.20001, "D-glucose": 8.769999999999999e-06, "AtpD": 2.12e-06, "NuoA": 1.37e-06, "GuaA": 2.1499999999999997e-06, "DnaE": 1.46e-06, "DnaX": 1.29e-06, "Lgt": 1.6599999999999998e-06, "ClpP": 5.4e-07, "FtsH": 1.84e-06, "FusA": 2.9300000000000004e-09, "Lon": 1.22e-06, "TufA": 1.3600000000000001e-06, "TufB": 1.81e-06, "DnaB": 3.7999999999999996e-07, "GroEL": 7.1e-07, "GyrA": 1.16e-06, "GyrB": 1.47e-06, "ParC": 5.5e-07, "ParE": 1.98e-06, "SecA": 1.6599999999999998e-06, "FtsI": 1.37e-06, "LpxC": 1.8999999999999998e-06, "MurA": 1.92e-06, "BamA": 1.48e-06, "DnaK": 1.16e-06, "FtsA": 1.7399999999999999e-06, "ZipA": 1.27e-06, "OmpA": 1.83e-06, "OmpF": 1.75e-06, "SecY": 1.3600000000000001e-06, "AlaS": 3.7599999999999996e-06, "ArgS": 1.4299999999999999e-06, "Hns": 2.0199999999999997e-06, "IleS": 3.11e-06, "LeuS": 3.1e-06, "MetG": 2.2599999999999995e-06, "ValS": 3.64e-06, "RpoA": 1.6600000000000003e-08, "RpoB": 0.0, "RpoC": 8.9e-07, "NusA": 2.4e-07, "NusG": 2.4e-07, "Rho": 8.9e-07, "GreA": 0.0, "rRNA16S": 9.2e-07, "rRNA23S": 2.94e-06, "rRNA5S": 2.31e-06, "30S": 2.22e-06, "50S": 7.699999999999999e-07, "RplA": 1.709e-05, "RplL": 1.786e-05, "RpsA": 1.721e-05, "RpsC": 1.163e-05, "Crp": 2.6099999999999996e-06, "CspC": 2.25e-06, "DnaA": 1.59e-06, "DnaG": 1.8799999999999998e-06, "Fis": 1.27e-06, "HupA": 2.23e-06, "Ssb": 2.05e-06, "Tsf": 9.2e-07, "DnaN": 1.69e-06, "Frr": 1.2e-06, "FtsZ": 1.51e-06, "GroES": 1.09e-06, "InfA": 0.0, "InfB": 1.58e-06, "InfC": 1.6e-07, "MreB": 2.54e-06, "MukB": 7.599999999999999e-07, "PrfA": 7e-07, "PrfB": 1.33e-06, "EFTu": 1.09e-06}, "count": {"RpoD": 161.0, "RNAP": 3663.0, "RNAP~RpoD": 1734.0, "RNAPAuxiliary": 4539.0, "Ribosome": 10911.0, "RibosomeAuxiliary": 1357.0, "100S": 320.0, "oriC~DNAP": 1.0, "genome": 8489857.0, "rRNA16S": 938.0, "rRNA23S": 3012.0, "rRNA5S": 2365.0, "30S": 2274.0, "50S": 789.0, "RplA": 17493.0, "RplL": 18282.0, "RpsA": 17622.0, "RpsC": 11903.0}, "out": {"vital": 1.0, "Cl-": 0.06056, "Na+": 0.05, "NH4+": 0.0095, "K+": 0.00264, "Pi": 0.00132, "Mg2+": 0.0005300000000000001, "nicotinamide": 9.826e-05, "pantothenate": 4.949e-05, "pyridoxine": 1.655e-05, "thiamine": 1.507e-05, "lipoate": 9.74e-06, "riboflavin": 2.13e-06, "Ca2+": 5e-07, "biotin": 4.9e-07, "sulfate": 3.1e-07, "folate": 1.8e-07, "Mn2+": 8e-08, "boric_acid": 4e-08, "Co2+": 3.0000000000000004e-08, "Zn2+": 1e-08, "Cu2+": 1e-08, "Fe2+": 1e-08, "molybdate": 3.0000000000000004e-09, "D-glucose": 0.0040999999999999995, "LB": 0.0, "L-alanine": 0.0008, "L-arginine": 0.005200000000000001, "L-asparagine": 0.0004, "L-aspartate": 0.0004, "L-cysteine": 9.999999999999999e-05, "L-glutamine": 0.0006, "glycine": 0.0008, "L-histidine": 0.0002, "L-isoleucine": 0.0004, "L-leucine": 0.0008, "L-lysine": 0.0004, "L-methionine": 0.0002, "L-phenylalanine": 0.0004, "L-proline": 0.0004, "L-serine": 0.01, "L-threonine": 0.0004, "L-tryptophan": 9.999999999999999e-05, "L-tyrosine": 0.0002, "L-valine": 0.0006, "adenine": 0.0002, "cytosine": 0.0002, "guanine": 0.0002, "uracil": 0.0002, "EZRich": 0.0, "H2O": 55.0, "H+": 0.0012, "O2": 0.0012, "CO2": 0.0012, "L-glutamate": 0.011, "bioentity": 5.0, "length": 0.1, "Ribosome": 0.0}, "cell": {"H+": 0.00118, "membrane_H+": 0.01007, "length": 3.382482095e-06}, "polysomes": 5188.0, "mrna": 4052.0, "protein": 0.0, "trna_free": 0.00027209, "trna_charged": 0.0002051648999999999, "cells": 65536.0, "instances": 65536.0, "log2_instances": 16, "rnap_bound": 4201.0, "rnapaux_bound": 1802.0, "ribo_total": 64871.0}, "18900": {"conc": {"H+": 0.0012, "O2": 0.0012, "CO2": 0.0012, "Pi": 0.023899999999999998, "RpoD": 1.6e-07, "RNAP": 3.68e-06, "RNAP~RpoD": 1.7399999999999999e-06, "RNAPAuxiliary": 4.509999999999999e-06, "ppGpp": 3.3e-07, "ATP": 0.009519999999999999, "CTP": 0.00468, "GTP": 0.00456, "UTP": 0.014400000000000001, "PPi": 0.0002, "AMP": 0.00054, "CMP": 0.00063, "GMP": 0.00085, "Ribosome": 1.057e-05, "RibosomeAuxiliary": 1.26e-06, "GDP": 0.0024300000000000003, "L-leucine": 0.00069, "L-alanine": 0.00444, "glycine": 0.01018, "L-valine": 0.00126, "L-glutamate": 0.01143, "L-serine": 5.629999999999999e-05, "L-isoleucine": 0.00023, "L-aspartate": 0.0054800000000000005, "L-threonine": 0.00017999999999999998, "L-lysine": 0.00045000000000000004, "L-proline": 0.0006500000000000001, "L-arginine": 0.0011200000000000001, "L-phenylalanine": 3.456e-05, "L-tyrosine": 5.6319999999999996e-05, "L-glutamine": 0.004, "L-asparagine": 0.00061, "L-histidine": 9.146e-05, "L-methionine": 0.00014000000000000001, "L-cysteine": 0.00075, "L-tryptophan": 6.0939999999999996e-05, "NH4+": 0.002, "acetyl-phosphate": 3.437e-08, "NADH": 0.00048, "NAD+": 0.0035099999999999997, "NADPH": 0.00035, "NADP+": 0.0017, "FMN": 5.3e-05, "FAD": 0.00101, "CoA": 0.0014, "glutathione": 1.4e-07, "dATP": 0.00015, "ADP": 0.00061, "dAMP": 9.653e-05, "cAMP": 6.835e-08, "adenosine": 0.00025, "deoxyadenosine": 3.7999999999999996e-07, "adenine": 0.00029, "dCTP": 6.797e-05, "cytosine": 0.00045000000000000004, "cytidine": 1.6699999999999999e-06, "dGMP": 0.00045000000000000004, "guanine": 2.7819999999999998e-05, "guanosine": 4.18e-06, "deoxyguanosine": 2.2799999999999998e-06, "dTTP": 0.0007800000000000001, "dTDP": 0.00013000000000000002, "UDP": 0.00314, "uridine": 3.38e-06, "ITP": 1.73e-09, "IDP": 1.94e-09, "IMP": 0.0005600000000000001, "L-homocysteine": 9.740999999999999e-05, "L-citrulline": 1.5149999999999999e-05, "L-ornithine": 3.7e-06, "L-histidinol": 5.445e-05, "S-adenosyl-L-methionine": 0.00017999999999999998, "D-glucose-6-phosphate": 0.00366, "D-fructose-6-phosphate": 0.00058, "D-fructose-1,6-bisphosphate": 0.01529, "dihydroxyacetone-phosphate": 0.00023, "3-phospho-D-glycerate": 0.00096, "phosphoenolpyruvate": 0.0003, "pyruvate": 0.00174, "acetyl-CoA": 0.0006, "oxaloacetate": 0.0006500000000000001, "citrate": 0.00022, "2-oxoglutarate": 0.00062, "succinyl-CoA": 0.00027, "succinate": 0.00076, "fumarate": 0.00016, "L-malate": 0.00143, "propionyl-CoA": 4.817e-11, "malonyl-CoA": 2.9e-10, "acetoacetyl-CoA": 2.1e-10, "myo-inositol": 4.8439999999999996e-11, "6-phospho-D-glucono-1,5-lactone": 1.3600000000000001e-08, "6-phospho-D-gluconate": 0.0034500000000000004, "D-ribulose-5-phosphate": 0.00016, "alpha-D-ribose-5-phosphate": 0.0004, "D-xylulose-5-phosphate": 1.65e-09, "D-gluconate": 7e-07, "glycerate": 1.19e-08, "glycerol-3-phosphate": 0.0, "2-deoxy-D-ribose-5-phosphate": 3e-07, "5-phospho-alpha-D-ribose-1-diphosphate": 0.00023, "N-carbamoyl-L-aspartate": 9.509999999999999e-06, "(S)-dihydroorotate": 4.2999999999999995e-06, "UDP-N-acetyl-D-glucosamine": 7.815000000000001e-08, "2,3-dihydroxybenzoate": 1.19e-09, "4-hydroxybenzoate": 0.0, "shikimate": 0.00015, "phenylpyruvate": 1.606e-05, "anthranilate": 1.8129999999999998e-05, "N2-acetyl-L-ornithine": 1.0099999999999999e-06, "riboflavin": 0.00014000000000000001, "quinolinate": 0.00016, "PfkA": 1.38e-06, "FbaA": 6.59e-06, "TpiA": 5.58e-06, "GapA": 2.1199999999999997e-05, "Pgk": 1.611e-05, "Eno": 1.2829999999999999e-05, "PykF": 1.83e-06, "AceF": 5.5e-06, "AceE": 1.99e-06, "Lpd": 1.5599999999999999e-06, "GltA": 4.34e-06, "Icd": 1.086e-05, "SucA": 2.23e-06, "Mdh": 1.765e-05, "CyoA": 8.93e-06, "AtpA": 1.2169999999999999e-05, "Prs": 1.96e-06, "PurF": 9e-07, "GuaB": 2.76e-06, "Gmk": 1.49e-06, "Adk": 3.54e-06, "NrdB": 1.4099999999999998e-06, "NrdA": 4.2999999999999996e-07, "CarA": 1.59e-06, "PyrB": 1.6599999999999998e-06, "ThyA": 1.3899999999999998e-06, "Tmk": 8.1e-07, "PyrG": 1.6799999999999998e-06, "Ndk": 3.87e-06, "GlnA": 2.85e-06, "100S": 2.7e-07, "oriC~DNAP": 9.200000000000001e-10, "genome": 0.008220000000000002, "CellWall": 1.20003, "D-glucose": 8.66e-06, "AtpD": 2.0599999999999998e-06, "NuoA": 1.32e-06, "GuaA": 2.17e-06, "DnaE": 1.4299999999999999e-06, "DnaX": 1.26e-06, "Lgt": 1.6499999999999999e-06, "ClpP": 5.2e-07, "FtsH": 1.81e-06, "FusA": 1.4710000000000002e-08, "Lon": 1.2e-06, "TufA": 1.38e-06, "TufB": 1.82e-06, "DnaB": 4.5e-07, "GroEL": 7.2e-07, "GyrA": 1.18e-06, "GyrB": 1.51e-06, "ParC": 5.699999999999999e-07, "ParE": 1.98e-06, "SecA": 1.6699999999999999e-06, "FtsI": 1.37e-06, "LpxC": 1.94e-06, "MurA": 1.89e-06, "BamA": 1.4299999999999999e-06, "DnaK": 1.1399999999999999e-06, "FtsA": 1.78e-06, "ZipA": 1.24e-06, "OmpA": 1.82e-06, "OmpF": 1.78e-06, "SecY": 1.31e-06, "AlaS": 3.82e-06, "ArgS": 1.53e-06, "Hns": 2e-06, "IleS": 3.0499999999999996e-06, "LeuS": 3.22e-06, "MetG": 2.31e-06, "ValS": 3.7999999999999996e-06, "RpoA": 1.6530000000000003e-08, "RpoB": 0.0, "RpoC": 7.699999999999999e-07, "NusA": 1.5e-07, "NusG": 1.7000000000000001e-07, "Rho": 9e-07, "GreA": 0.0, "rRNA16S": 1.1699999999999998e-06, "rRNA23S": 3.11e-06, "rRNA5S": 2.5099999999999997e-06, "30S": 2.4199999999999997e-06, "50S": 8.9e-07, "RplA": 1.6179999999999998e-05, "RplL": 1.741e-05, "RpsA": 1.967e-05, "RpsC": 1.534e-05, "Crp": 2.58e-06, "CspC": 2.2e-06, "DnaA": 1.6699999999999999e-06, "DnaG": 1.95e-06, "Fis": 1.26e-06, "HupA": 2.24e-06, "Ssb": 2.01e-06, "Tsf": 8.799999999999999e-07, "DnaN": 1.62e-06, "Frr": 1.33e-06, "FtsZ": 1.46e-06, "GroES": 1.05e-06, "InfA": 0.0, "InfB": 1.85e-06, "InfC": 2e-07, "MreB": 2.56e-06, "MukB": 8.199999999999999e-07, "PrfA": 9.2e-07, "PrfB": 1.4499999999999999e-06, "EFTu": 1.2099999999999998e-06}, "count": {"RpoD": 176.0, "RNAP": 4005.0, "RNAP~RpoD": 1889.0, "RNAPAuxiliary": 4906.0, "Ribosome": 11486.0, "RibosomeAuxiliary": 1372.0, "100S": 296.0, "oriC~DNAP": 1.0, "genome": 8931937.0, "rRNA16S": 1274.0, "rRNA23S": 3380.0, "rRNA5S": 2727.0, "30S": 2627.0, "50S": 965.0, "RplA": 17592.0, "RplL": 18926.0, "RpsA": 21381.0, "RpsC": 16673.0}, "out": {"vital": 1.0, "Cl-": 0.06056, "Na+": 0.05, "NH4+": 0.0095, "K+": 0.00264, "Pi": 0.00132, "Mg2+": 0.0005300000000000001, "nicotinamide": 9.826e-05, "pantothenate": 4.949e-05, "pyridoxine": 1.655e-05, "thiamine": 1.507e-05, "lipoate": 9.74e-06, "riboflavin": 2.13e-06, "Ca2+": 5e-07, "biotin": 4.9e-07, "sulfate": 3.1e-07, "folate": 1.8e-07, "Mn2+": 8e-08, "boric_acid": 4e-08, "Co2+": 3.0000000000000004e-08, "Zn2+": 1e-08, "Cu2+": 1e-08, "Fe2+": 1e-08, "molybdate": 3.0000000000000004e-09, "D-glucose": 0.0040999999999999995, "LB": 0.0, "L-alanine": 0.0008, "L-arginine": 0.005200000000000001, "L-asparagine": 0.0004, "L-aspartate": 0.0004, "L-cysteine": 9.999999999999999e-05, "L-glutamine": 0.0006, "glycine": 0.0008, "L-histidine": 0.0002, "L-isoleucine": 0.0004, "L-leucine": 0.0008, "L-lysine": 0.0004, "L-methionine": 0.0002, "L-phenylalanine": 0.0004, "L-proline": 0.0004, "L-serine": 0.01, "L-threonine": 0.0004, "L-tryptophan": 9.999999999999999e-05, "L-tyrosine": 0.0002, "L-valine": 0.0006, "adenine": 0.0002, "cytosine": 0.0002, "guanine": 0.0002, "uracil": 0.0002, "EZRich": 0.0, "H2O": 55.0, "H+": 0.0012, "O2": 0.0012, "CO2": 0.0012, "L-glutamate": 0.011, "bioentity": 5.0, "length": 0.1, "Ribosome": 0.0}, "cell": {"H+": 0.00118, "membrane_H+": 0.00983, "length": 3.591404497e-06}, "polysomes": 5500.0, "mrna": 4384.0, "protein": 0.0, "trna_free": 0.00026751, "trna_charged": 0.0002033646, "cells": 65536.0, "instances": 65536.0, "log2_instances": 16, "rnap_bound": 4348.0, "rnapaux_bound": 1827.0, "ribo_total": 68656.0}, "19000": {"conc": {"H+": 0.0012, "O2": 0.0012, "CO2": 0.0012, "Pi": 0.023899999999999998, "RpoD": 1.4e-07, "RNAP": 3.69e-06, "RNAP~RpoD": 1.81e-06, "RNAPAuxiliary": 4.61e-06, "ppGpp": 3.3e-07, "ATP": 0.00958, "CTP": 0.00467, "GTP": 0.00459, "UTP": 0.01436, "PPi": 0.0002, "AMP": 0.0005300000000000001, "CMP": 0.00063, "GMP": 0.0008100000000000001, "Ribosome": 1.022e-05, "RibosomeAuxiliary": 1.08e-06, "GDP": 0.00232, "L-leucine": 0.00066, "L-alanine": 0.00446, "glycine": 0.010060000000000001, "L-valine": 0.00122, "L-glutamate": 0.01139, "L-serine": 5.6529999999999996e-05, "L-isoleucine": 0.00024, "L-aspartate": 0.005370000000000001, "L-threonine": 0.00019, "L-lysine": 0.00045000000000000004, "L-proline": 0.0006500000000000001, "L-arginine": 0.00111, "L-phenylalanine": 3.463e-05, "L-tyrosine": 5.7169999999999996e-05, "L-glutamine": 0.00398, "L-asparagine": 0.00059, "L-histidine": 9.23e-05, "L-methionine": 0.00014000000000000001, "L-cysteine": 0.0007, "L-tryptophan": 5.785e-05, "NH4+": 0.002, "acetyl-phosphate": 3.386e-08, "NADH": 0.00048, "NAD+": 0.0035299999999999997, "NADPH": 0.00034, "NADP+": 0.00171, "FMN": 5.3349999999999996e-05, "FAD": 0.00101, "CoA": 0.0014, "glutathione": 1.4e-07, "dATP": 0.00016, "ADP": 0.00054, "dAMP": 9.801999999999999e-05, "cAMP": 6.898000000000001e-08, "adenosine": 0.00024, "deoxyadenosine": 3.7999999999999996e-07, "adenine": 0.00028000000000000003, "dCTP": 7.405e-05, "cytosine": 0.00047, "cytidine": 1.6499999999999999e-06, "dGMP": 0.00046, "guanine": 2.583e-05, "guanosine": 4.1e-06, "deoxyguanosine": 2.25e-06, "dTTP": 0.00079, "dTDP": 0.00013000000000000002, "UDP": 0.00313, "uridine": 3.35e-06, "ITP": 1.6200000000000002e-09, "IDP": 1.8200000000000001e-09, "IMP": 0.00055, "L-homocysteine": 9.761e-05, "L-citrulline": 1.5399999999999998e-05, "L-ornithine": 3.7899999999999997e-06, "L-histidinol": 5.497e-05, "S-adenosyl-L-methionine": 0.00017999999999999998, "D-glucose-6-phosphate": 0.00366, "D-fructose-6-phosphate": 0.00058, "D-fructose-1,6-bisphosphate": 0.0154, "dihydroxyacetone-phosphate": 0.00023, "3-phospho-D-glycerate": 0.0009699999999999999, "phosphoenolpyruvate": 0.0003, "pyruvate": 0.00174, "acetyl-CoA": 0.0006, "oxaloacetate": 0.00066, "citrate": 0.00022, "2-oxoglutarate": 0.00063, "succinyl-CoA": 0.00028000000000000003, "succinate": 0.0007800000000000001, "fumarate": 0.00017, "L-malate": 0.0014399999999999999, "propionyl-CoA": 4.532e-11, "malonyl-CoA": 2.7000000000000005e-10, "acetoacetyl-CoA": 2.0000000000000003e-10, "myo-inositol": 4.542e-11, "6-phospho-D-glucono-1,5-lactone": 1.275e-08, "6-phospho-D-gluconate": 0.0034500000000000004, "D-ribulose-5-phosphate": 0.00016, "alpha-D-ribose-5-phosphate": 0.0004, "D-xylulose-5-phosphate": 1.5500000000000002e-09, "D-gluconate": 6.9e-07, "glycerate": 1.116e-08, "glycerol-3-phosphate": 0.0, "2-deoxy-D-ribose-5-phosphate": 3e-07, "5-phospho-alpha-D-ribose-1-diphosphate": 0.00023, "N-carbamoyl-L-aspartate": 9.16e-06, "(S)-dihydroorotate": 4.139999999999999e-06, "UDP-N-acetyl-D-glucosamine": 7.329000000000002e-08, "2,3-dihydroxybenzoate": 1.1200000000000003e-09, "4-hydroxybenzoate": 0.0, "shikimate": 0.00015, "phenylpyruvate": 1.6539999999999997e-05, "anthranilate": 1.727e-05, "N2-acetyl-L-ornithine": 9.399999999999999e-07, "riboflavin": 0.00015, "quinolinate": 0.00016, "PfkA": 1.33e-06, "FbaA": 6.559999999999999e-06, "TpiA": 5.57e-06, "GapA": 2.105e-05, "Pgk": 1.598e-05, "Eno": 1.262e-05, "PykF": 1.77e-06, "AceF": 5.5399999999999995e-06, "AceE": 1.96e-06, "Lpd": 1.61e-06, "GltA": 4.35e-06, "Icd": 1.072e-05, "SucA": 2.25e-06, "Mdh": 1.7769999999999998e-05, "CyoA": 8.91e-06, "AtpA": 1.2179999999999999e-05, "Prs": 1.98e-06, "PurF": 9.7e-07, "GuaB": 2.8e-06, "Gmk": 1.5e-06, "Adk": 3.56e-06, "NrdB": 1.4e-06, "NrdA": 4.6999999999999995e-07, "CarA": 1.53e-06, "PyrB": 1.6e-06, "ThyA": 1.34e-06, "Tmk": 8.1e-07, "PyrG": 1.6999999999999998e-06, "Ndk": 3.87e-06, "GlnA": 2.89e-06, "100S": 2.3e-07, "oriC~DNAP": 8.6e-10, "genome": 0.00809, "CellWall": 1.2, "D-glucose": 8.53e-06, "AtpD": 1.95e-06, "NuoA": 1.28e-06, "GuaA": 2.17e-06, "DnaE": 1.4099999999999998e-06, "DnaX": 1.2299999999999999e-06, "Lgt": 1.6599999999999998e-06, "ClpP": 5e-07, "FtsH": 1.84e-06, "FusA": 1.6e-07, "Lon": 1.16e-06, "TufA": 1.3600000000000001e-06, "TufB": 1.81e-06, "DnaB": 4.8e-07, "GroEL": 7.2e-07, "GyrA": 1.22e-06, "GyrB": 1.44e-06, "ParC": 5.4e-07, "ParE": 1.9299999999999997e-06, "SecA": 1.73e-06, "FtsI": 1.4099999999999998e-06, "LpxC": 1.8799999999999998e-06, "MurA": 1.83e-06, "BamA": 1.4299999999999999e-06, "DnaK": 1.1499999999999998e-06, "FtsA": 1.7399999999999999e-06, "ZipA": 1.22e-06, "OmpA": 1.82e-06, "OmpF": 1.82e-06, "SecY": 1.3e-06, "AlaS": 3.88e-06, "ArgS": 1.55e-06, "Hns": 1.9299999999999997e-06, "IleS": 3.02e-06, "LeuS": 3.33e-06, "MetG": 2.39e-06, "ValS": 3.8599999999999995e-06, "RpoA": 2.59e-09, "RpoB": 0.0, "RpoC": 6.3e-07, "NusA": 7.851e-08, "NusG": 0.0, "Rho": 8.199999999999999e-07, "GreA": 1.2080000000000001e-08, "rRNA16S": 1.2499999999999999e-06, "rRNA23S": 3.3399999999999998e-06, "rRNA5S": 2.6e-06, "30S": 2.6499999999999996e-06, "50S": 8.599999999999999e-07, "RplA": 1.422e-05, "RplL": 1.894e-05, "RpsA": 2.0239999999999996e-05, "RpsC": 1.6499999999999998e-05, "Crp": 2.54e-06, "CspC": 2.21e-06, "DnaA": 1.6699999999999999e-06, "DnaG": 2.0199999999999997e-06, "Fis": 1.28e-06, "HupA": 2.21e-06, "Ssb": 2.01e-06, "Tsf": 9.399999999999999e-07, "DnaN": 1.58e-06, "Frr": 1.49e-06, "FtsZ": 1.46e-06, "GroES": 9.8e-07, "InfA": 0.0, "InfB": 2.13e-06, "InfC": 2.8e-07, "MreB": 2.5299999999999995e-06, "MukB": 8.199999999999999e-07, "PrfA": 1.2499999999999999e-06, "PrfB": 1.6699999999999999e-06, "EFTu": 1.4099999999999998e-06}, "count": {"RpoD": 159.0, "RNAP": 4277.0, "RNAP~RpoD": 2101.0, "RNAPAuxiliary": 5344.0, "Ribosome": 11848.0, "RibosomeAuxiliary": 1248.0, "100S": 272.0, "oriC~DNAP": 1.0, "genome": 9374197.0, "rRNA16S": 1447.0, "rRNA23S": 3877.0, "rRNA5S": 3015.0, "30S": 3075.0, "50S": 1002.0, "RplA": 16487.0, "RplL": 21958.0, "RpsA": 23462.0, "RpsC": 19127.0}, "out": {"vital": 1.0, "Cl-": 0.06056, "Na+": 0.05, "NH4+": 0.0095, "K+": 0.00264, "Pi": 0.00132, "Mg2+": 0.0005300000000000001, "nicotinamide": 9.826e-05, "pantothenate": 4.949e-05, "pyridoxine": 1.655e-05, "thiamine": 1.507e-05, "lipoate": 9.74e-06, "riboflavin": 2.13e-06, "Ca2+": 5e-07, "biotin": 4.9e-07, "sulfate": 3.1e-07, "folate": 1.8e-07, "Mn2+": 8e-08, "boric_acid": 4e-08, "Co2+": 3.0000000000000004e-08, "Zn2+": 1e-08, "Cu2+": 1e-08, "Fe2+": 1e-08, "molybdate": 3.0000000000000004e-09, "D-glucose": 0.0040999999999999995, "LB": 0.0, "L-alanine": 0.0008, "L-arginine": 0.005200000000000001, "L-asparagine": 0.0004, "L-aspartate": 0.0004, "L-cysteine": 9.999999999999999e-05, "L-glutamine": 0.0006, "glycine": 0.0008, "L-histidine": 0.0002, "L-isoleucine": 0.0004, "L-leucine": 0.0008, "L-lysine": 0.0004, "L-methionine": 0.0002, "L-phenylalanine": 0.0004, "L-proline": 0.0004, "L-serine": 0.01, "L-threonine": 0.0004, "L-tryptophan": 9.999999999999999e-05, "L-tyrosine": 0.0002, "L-valine": 0.0006, "adenine": 0.0002, "cytosine": 0.0002, "guanine": 0.0002, "uracil": 0.0002, "EZRich": 0.0, "H2O": 55.0, "H+": 0.0012, "O2": 0.0012, "CO2": 0.0012, "L-glutamate": 0.011, "bioentity": 5.0, "length": 0.1, "Ribosome": 0.0}, "cell": {"H+": 0.00118, "membrane_H+": 0.00994, "length": 3.829437692e-06}, "polysomes": 5839.0, "mrna": 4742.0, "protein": 0.0, "trna_free": 0.00027049, "trna_charged": 0.00020607516000000007, "cells": 65536.0, "instances": 65536.0, "log2_instances": 16, "rnap_bound": 4604.0, "rnapaux_bound": 1874.0, "ribo_total": 72688.0}, "19100": {"conc": {"H+": 0.0012, "O2": 0.0012, "CO2": 0.0012, "Pi": 0.023899999999999998, "RpoD": 1.3e-07, "RNAP": 3.73e-06, "RNAP~RpoD": 1.81e-06, "RNAPAuxiliary": 4.58e-06, "ppGpp": 3.3e-07, "ATP": 0.00954, "CTP": 0.00468, "GTP": 0.00461, "UTP": 0.014410000000000001, "PPi": 0.0002, "AMP": 0.00051, "CMP": 0.00063, "GMP": 0.0008100000000000001, "Ribosome": 1.039e-05, "RibosomeAuxiliary": 1.0299999999999999e-06, "GDP": 0.00229, "L-leucine": 0.00069, "L-alanine": 0.00449, "glycine": 0.00982, "L-valine": 0.00125, "L-glutamate": 0.01142, "L-serine": 5.6049999999999994e-05, "L-isoleucine": 0.00026000000000000003, "L-aspartate": 0.00535, "L-threonine": 0.00022, "L-lysine": 0.00044, "L-proline": 0.00066, "L-arginine": 0.00111, "L-phenylalanine": 3.437e-05, "L-tyrosine": 5.609e-05, "L-glutamine": 0.00393, "L-asparagine": 0.00059, "L-histidine": 9.384e-05, "L-methionine": 0.00016, "L-cysteine": 0.0007199999999999999, "L-tryptophan": 5.612e-05, "NH4+": 0.002, "acetyl-phosphate": 3.346e-08, "NADH": 0.00049, "NAD+": 0.00354, "NADPH": 0.00034, "NADP+": 0.00171, "FMN": 5.531e-05, "FAD": 0.00101, "CoA": 0.0014, "glutathione": 1.3e-07, "dATP": 0.00016, "ADP": 0.00054, "dAMP": 9.965e-05, "cAMP": 6.950000000000001e-08, "adenosine": 0.00024, "deoxyadenosine": 3.7e-07, "adenine": 0.00027, "dCTP": 7.789e-05, "cytosine": 0.00048, "cytidine": 1.6299999999999999e-06, "dGMP": 0.00046, "guanine": 2.441e-05, "guanosine": 4.01e-06, "deoxyguanosine": 2.23e-06, "dTTP": 0.0008, "dTDP": 0.00013000000000000002, "UDP": 0.00314, "uridine": 3.31e-06, "ITP": 1.5200000000000001e-09, "IDP": 1.71e-09, "IMP": 0.0005300000000000001, "L-homocysteine": 0.00011, "L-citrulline": 1.547e-05, "L-ornithine": 3.82e-06, "L-histidinol": 5.592e-05, "S-adenosyl-L-methionine": 0.00017999999999999998, "D-glucose-6-phosphate": 0.00367, "D-fructose-6-phosphate": 0.00059, "D-fructose-1,6-bisphosphate": 0.01554, "dihydroxyacetone-phosphate": 0.00023, "3-phospho-D-glycerate": 0.00099, "phosphoenolpyruvate": 0.0003, "pyruvate": 0.00176, "acetyl-CoA": 0.00061, "oxaloacetate": 0.00066, "citrate": 0.00022, "2-oxoglutarate": 0.00063, "succinyl-CoA": 0.00028000000000000003, "succinate": 0.00079, "fumarate": 0.00017, "L-malate": 0.0014399999999999999, "propionyl-CoA": 4.266e-11, "malonyl-CoA": 2.5e-10, "acetoacetyl-CoA": 1.9000000000000002e-10, "myo-inositol": 4.26e-11, "6-phospho-D-glucono-1,5-lactone": 1.1960000000000001e-08, "6-phospho-D-gluconate": 0.0034500000000000004, "D-ribulose-5-phosphate": 0.00016, "alpha-D-ribose-5-phosphate": 0.0004, "D-xylulose-5-phosphate": 1.4600000000000001e-09, "D-gluconate": 6.800000000000001e-07, "glycerate": 1.046e-08, "glycerol-3-phosphate": 0.0, "2-deoxy-D-ribose-5-phosphate": 3e-07, "5-phospho-alpha-D-ribose-1-diphosphate": 0.00023, "N-carbamoyl-L-aspartate": 9.179999999999999e-06, "(S)-dihydroorotate": 4.17e-06, "UDP-N-acetyl-D-glucosamine": 6.873000000000001e-08, "2,3-dihydroxybenzoate": 1.05e-09, "4-hydroxybenzoate": 0.0, "shikimate": 0.00015, "phenylpyruvate": 1.657e-05, "anthranilate": 1.692e-05, "N2-acetyl-L-ornithine": 9.3e-07, "riboflavin": 0.00015, "quinolinate": 0.00016, "PfkA": 1.32e-06, "FbaA": 6.559999999999999e-06, "TpiA": 5.41e-06, "GapA": 2.104e-05, "Pgk": 1.584e-05, "Eno": 1.241e-05, "PykF": 1.7599999999999999e-06, "AceF": 5.469999999999999e-06, "AceE": 1.87e-06, "Lpd": 1.62e-06, "GltA": 4.27e-06, "Icd": 1.0609999999999998e-05, "SucA": 2.27e-06, "Mdh": 1.797e-05, "CyoA": 8.86e-06, "AtpA": 1.223e-05, "Prs": 2.0299999999999996e-06, "PurF": 1.04e-06, "GuaB": 2.94e-06, "Gmk": 1.49e-06, "Adk": 3.5099999999999994e-06, "NrdB": 1.34e-06, "NrdA": 4.3999999999999997e-07, "CarA": 1.49e-06, "PyrB": 1.59e-06, "ThyA": 1.28e-06, "Tmk": 8.1e-07, "PyrG": 1.71e-06, "Ndk": 3.8499999999999996e-06, "GlnA": 2.8199999999999997e-06, "100S": 2e-07, "oriC~DNAP": 8.100000000000001e-10, "genome": 0.007940000000000001, "CellWall": 1.20002, "D-glucose": 8.439999999999999e-06, "AtpD": 1.86e-06, "NuoA": 1.24e-06, "GuaA": 2.2799999999999998e-06, "DnaE": 1.4e-06, "DnaX": 1.1899999999999998e-06, "Lgt": 1.6999999999999998e-06, "ClpP": 4.9e-07, "FtsH": 1.8e-06, "FusA": 2.0999999999999997e-07, "Lon": 1.1499999999999998e-06, "TufA": 1.3600000000000001e-06, "TufB": 1.78e-06, "DnaB": 4.8e-07, "GroEL": 7.1e-07, "GyrA": 1.26e-06, "GyrB": 1.44e-06, "ParC": 5.5e-07, "ParE": 1.8999999999999998e-06, "SecA": 1.7399999999999999e-06, "FtsI": 1.5399999999999999e-06, "LpxC": 1.83e-06, "MurA": 1.79e-06, "BamA": 1.4e-06, "DnaK": 1.2099999999999998e-06, "FtsA": 1.6699999999999999e-06, "ZipA": 1.2299999999999999e-06, "OmpA": 1.79e-06, "OmpF": 1.85e-06, "SecY": 1.31e-06, "AlaS": 3.88e-06, "ArgS": 1.5199999999999998e-06, "Hns": 1.87e-06, "IleS": 2.99e-06, "LeuS": 3.37e-06, "MetG": 2.4599999999999997e-06, "ValS": 3.9399999999999995e-06, "RpoA": 8.100000000000001e-10, "RpoB": 3.2400000000000004e-09, "RpoC": 4.3999999999999997e-07, "NusA": 2.906e-08, "NusG": 0.0, "Rho": 7.699999999999999e-07, "GreA": 5.1740000000000005e-08, "rRNA16S": 1.37e-06, "rRNA23S": 3.54e-06, "rRNA5S": 2.99e-06, "30S": 2.83e-06, "50S": 9.499999999999999e-07, "RplA": 1.583e-05, "RplL": 1.856e-05, "RpsA": 1.8920000000000002e-05, "RpsC": 1.524e-05, "Crp": 2.47e-06, "CspC": 2.2e-06, "DnaA": 1.6399999999999998e-06, "DnaG": 2.04e-06, "Fis": 1.31e-06, "HupA": 2.16e-06, "Ssb": 2e-06, "Tsf": 9.7e-07, "DnaN": 1.53e-06, "Frr": 1.49e-06, "FtsZ": 1.38e-06, "GroES": 9.499999999999999e-07, "InfA": 0.0, "InfB": 2.31e-06, "InfC": 2.6e-07, "MreB": 2.54e-06, "MukB": 8.1e-07, "PrfA": 1.49e-06, "PrfB": 1.69e-06, "EFTu": 1.4099999999999998e-06}, "count": {"RpoD": 162.0, "RNAP": 4605.0, "RNAP~RpoD": 2237.0, "RNAPAuxiliary": 5656.0, "Ribosome": 12845.0, "RibosomeAuxiliary": 1276.0, "100S": 249.0, "oriC~DNAP": 1.0, "genome": 9816841.0, "rRNA16S": 1692.0, "rRNA23S": 4372.0, "rRNA5S": 3701.0, "30S": 3503.0, "50S": 1174.0, "RplA": 19572.0, "RplL": 22938.0, "RpsA": 23386.0, "RpsC": 18835.0}, "out": {"vital": 1.0, "Cl-": 0.06056, "Na+": 0.05, "NH4+": 0.0095, "K+": 0.00264, "Pi": 0.00132, "Mg2+": 0.0005300000000000001, "nicotinamide": 9.826e-05, "pantothenate": 4.949e-05, "pyridoxine": 1.655e-05, "thiamine": 1.507e-05, "lipoate": 9.74e-06, "riboflavin": 2.13e-06, "Ca2+": 5e-07, "biotin": 4.9e-07, "sulfate": 3.1e-07, "folate": 1.8e-07, "Mn2+": 8e-08, "boric_acid": 4e-08, "Co2+": 3.0000000000000004e-08, "Zn2+": 1e-08, "Cu2+": 1e-08, "Fe2+": 1e-08, "molybdate": 3.0000000000000004e-09, "D-glucose": 0.0040999999999999995, "LB": 0.0, "L-alanine": 0.0008, "L-arginine": 0.005200000000000001, "L-asparagine": 0.0004, "L-aspartate": 0.0004, "L-cysteine": 9.999999999999999e-05, "L-glutamine": 0.0006, "glycine": 0.0008, "L-histidine": 0.0002, "L-isoleucine": 0.0004, "L-leucine": 0.0008, "L-lysine": 0.0004, "L-methionine": 0.0002, "L-phenylalanine": 0.0004, "L-proline": 0.0004, "L-serine": 0.01, "L-threonine": 0.0004, "L-tryptophan": 9.999999999999999e-05, "L-tyrosine": 0.0002, "L-valine": 0.0006, "adenine": 0.0002, "cytosine": 0.0002, "guanine": 0.0002, "uracil": 0.0002, "EZRich": 0.0, "H2O": 55.0, "H+": 0.0012, "O2": 0.0012, "CO2": 0.0012, "L-glutamate": 0.011, "bioentity": 5.0, "length": 0.1, "Ribosome": 0.0}, "cell": {"H+": 0.00118, "membrane_H+": 0.01114, "length": 4.083258044e-06}, "polysomes": 6154.0, "mrna": 5093.0, "protein": 0.0, "trna_free": 0.00027695, "trna_charged": 0.00021139566999999986, "cells": 65536.0, "instances": 65536.0, "log2_instances": 16, "rnap_bound": 4881.0, "rnapaux_bound": 1866.0, "ribo_total": 76915.0}, "19200": {"conc": {"H+": 0.0012, "O2": 0.0012, "CO2": 0.0012, "Pi": 0.023899999999999998, "RpoD": 3e-07, "RNAP": 2.8199999999999997e-06, "RNAP~RpoD": 1.57e-06, "RNAPAuxiliary": 3.4399999999999997e-06, "ppGpp": 3.3e-07, "ATP": 0.00956, "CTP": 0.00478, "GTP": 0.00471, "UTP": 0.01469, "PPi": 0.0002, "AMP": 0.00051, "CMP": 0.00064, "GMP": 0.00083, "Ribosome": 1.1599999999999999e-05, "RibosomeAuxiliary": 9.8e-07, "GDP": 0.00237, "L-leucine": 0.00069, "L-alanine": 0.00443, "glycine": 0.00967, "L-valine": 0.00125, "L-glutamate": 0.01145, "L-serine": 5.645e-05, "L-isoleucine": 0.00032, "L-aspartate": 0.0053, "L-threonine": 0.00026000000000000003, "L-lysine": 0.00043, "L-proline": 0.00064, "L-arginine": 0.00109, "L-phenylalanine": 3.4979999999999994e-05, "L-tyrosine": 5.606e-05, "L-glutamine": 0.0039, "L-asparagine": 0.00058, "L-histidine": 9.248999999999999e-05, "L-methionine": 0.00017, "L-cysteine": 0.00083, "L-tryptophan": 5.417e-05, "NH4+": 0.002, "acetyl-phosphate": 3.362e-08, "NADH": 0.00049, "NAD+": 0.0035600000000000002, "NADPH": 0.00034, "NADP+": 0.00173, "FMN": 5.590999999999999e-05, "FAD": 0.00101, "CoA": 0.0014, "glutathione": 1.2e-07, "dATP": 0.00015, "ADP": 0.0005200000000000001, "dAMP": 9.381e-05, "cAMP": 7.088e-08, "adenosine": 0.00024, "deoxyadenosine": 3.7e-07, "adenine": 0.00027, "dCTP": 6.245e-05, "cytosine": 0.00049, "cytidine": 1.6299999999999999e-06, "dGMP": 0.00045000000000000004, "guanine": 2.387e-05, "guanosine": 3.98e-06, "deoxyguanosine": 2.23e-06, "dTTP": 0.00079, "dTDP": 0.00013000000000000002, "UDP": 0.00321, "uridine": 3.33e-06, "ITP": 1.45e-09, "IDP": 1.6200000000000002e-09, "IMP": 0.0005300000000000001, "L-homocysteine": 0.00012, "L-citrulline": 1.571e-05, "L-ornithine": 3.87e-06, "L-histidinol": 5.5079999999999994e-05, "S-adenosyl-L-methionine": 0.00017999999999999998, "D-glucose-6-phosphate": 0.00366, "D-fructose-6-phosphate": 0.00059, "D-fructose-1,6-bisphosphate": 0.01569, "dihydroxyacetone-phosphate": 0.00023, "3-phospho-D-glycerate": 0.001, "phosphoenolpyruvate": 0.00031, "pyruvate": 0.0017900000000000001, "acetyl-CoA": 0.00062, "oxaloacetate": 0.00066, "citrate": 0.00023, "2-oxoglutarate": 0.00064, "succinyl-CoA": 0.00029, "succinate": 0.0008100000000000001, "fumarate": 0.00017, "L-malate": 0.0014399999999999999, "propionyl-CoA": 4.075e-11, "malonyl-CoA": 2.4e-10, "acetoacetyl-CoA": 1.8e-10, "myo-inositol": 4.051e-11, "6-phospho-D-glucono-1,5-lactone": 1.137e-08, "6-phospho-D-gluconate": 0.0034500000000000004, "D-ribulose-5-phosphate": 0.00016, "alpha-D-ribose-5-phosphate": 0.0004, "D-xylulose-5-phosphate": 1.39e-09, "D-gluconate": 6.7e-07, "glycerate": 9.95e-09, "glycerol-3-phosphate": 0.0, "2-deoxy-D-ribose-5-phosphate": 3e-07, "5-phospho-alpha-D-ribose-1-diphosphate": 0.00023, "N-carbamoyl-L-aspartate": 8.19e-06, "(S)-dihydroorotate": 3.73e-06, "UDP-N-acetyl-D-glucosamine": 6.536e-08, "2,3-dihydroxybenzoate": 1e-09, "4-hydroxybenzoate": 0.0, "shikimate": 0.00015, "phenylpyruvate": 1.727e-05, "anthranilate": 1.625e-05, "N2-acetyl-L-ornithine": 9.399999999999999e-07, "riboflavin": 0.00015, "quinolinate": 0.00016, "PfkA": 1.29e-06, "FbaA": 6.6799999999999996e-06, "TpiA": 5.5e-06, "GapA": 2.143e-05, "Pgk": 1.5859999999999997e-05, "Eno": 1.2460000000000001e-05, "PykF": 1.79e-06, "AceF": 5.549999999999999e-06, "AceE": 1.83e-06, "Lpd": 1.62e-06, "GltA": 4.24e-06, "Icd": 1.068e-05, "SucA": 2.36e-06, "Mdh": 1.833e-05, "CyoA": 8.93e-06, "AtpA": 1.24e-05, "Prs": 2.1e-06, "PurF": 1.09e-06, "GuaB": 3.03e-06, "Gmk": 1.4299999999999999e-06, "Adk": 3.62e-06, "NrdB": 1.33e-06, "NrdA": 4.1999999999999995e-07, "CarA": 1.46e-06, "PyrB": 1.5399999999999999e-06, "ThyA": 1.33e-06, "Tmk": 7.9e-07, "PyrG": 1.82e-06, "Ndk": 3.91e-06, "GlnA": 2.7799999999999996e-06, "100S": 1.8e-07, "oriC~DNAP": 1.54e-09, "genome": 0.00809, "CellWall": 1.20002, "D-glucose": 8.49e-06, "AtpD": 1.89e-06, "NuoA": 1.3e-06, "GuaA": 2.4100000000000002e-06, "DnaE": 1.42e-06, "DnaX": 1.2099999999999998e-06, "Lgt": 1.75e-06, "ClpP": 4.6e-07, "FtsH": 1.79e-06, "FusA": 2.3e-07, "Lon": 1.26e-06, "TufA": 1.3899999999999998e-06, "TufB": 1.77e-06, "DnaB": 4.8e-07, "GroEL": 6.7e-07, "GyrA": 1.27e-06, "GyrB": 1.48e-06, "ParC": 6.3e-07, "ParE": 1.8999999999999998e-06, "SecA": 1.73e-06, "FtsI": 1.6399999999999998e-06, "LpxC": 1.79e-06, "MurA": 1.82e-06, "BamA": 1.38e-06, "DnaK": 1.3e-06, "FtsA": 1.6399999999999998e-06, "ZipA": 1.2099999999999998e-06, "OmpA": 1.7399999999999999e-06, "OmpF": 1.95e-06, "SecY": 1.38e-06, "AlaS": 3.8599999999999995e-06, "ArgS": 1.4499999999999999e-06, "Hns": 1.9699999999999998e-06, "IleS": 3.02e-06, "LeuS": 3.3999999999999996e-06, "MetG": 2.4900000000000003e-06, "ValS": 3.97e-06, "RpoA": 0.0, "RpoB": 7.538e-08, "RpoC": 3.6e-07, "NusA": 4.616e-08, "NusG": 0.0, "Rho": 7.799999999999999e-07, "GreA": 1.3e-07, "rRNA16S": 5.8e-07, "rRNA23S": 2.64e-06, "rRNA5S": 1.84e-06, "30S": 2.37e-06, "50S": 6.6e-07, "RplA": 1.606e-05, "RplL": 1.696e-05, "RpsA": 1.866e-05, "RpsC": 1.3019999999999999e-05, "Crp": 2.48e-06, "CspC": 2.1899999999999998e-06, "DnaA": 1.58e-06, "DnaG": 2.0199999999999997e-06, "Fis": 1.33e-06, "HupA": 2.23e-06, "Ssb": 2e-06, "Tsf": 1.07e-06, "DnaN": 1.47e-06, "Frr": 1.4499999999999999e-06, "FtsZ": 1.35e-06, "GroES": 1e-06, "InfA": 0.0, "InfB": 2.4599999999999997e-06, "InfC": 2.5e-07, "MreB": 2.54e-06, "MukB": 8.499999999999999e-07, "PrfA": 1.6499999999999999e-06, "PrfB": 1.6999999999999998e-06, "EFTu": 1.4099999999999998e-06}, "count": {"RpoD": 197.0, "RNAP": 1830.0, "RNAP~RpoD": 1020.0, "RNAPAuxiliary": 2236.0, "Ribosome": 7539.0, "RibosomeAuxiliary": 636.0, "100S": 115.0, "oriC~DNAP": 1.0, "genome": 5255904.0, "rRNA16S": 378.0, "rRNA23S": 1717.0, "rRNA5S": 1193.0, "30S": 1540.0, "50S": 432.0, "RplA": 10436.0, "RplL": 11025.0, "RpsA": 12125.0, "RpsC": 8463.0}, "out": {"vital": 1.0, "Cl-": 0.06056, "Na+": 0.05, "NH4+": 0.0095, "K+": 0.00264, "Pi": 0.00132, "Mg2+": 0.0005300000000000001, "nicotinamide": 9.826e-05, "pantothenate": 4.949e-05, "pyridoxine": 1.655e-05, "thiamine": 1.507e-05, "lipoate": 9.74e-06, "riboflavin": 2.13e-06, "Ca2+": 5e-07, "biotin": 4.9e-07, "sulfate": 3.1e-07, "folate": 1.8e-07, "Mn2+": 8e-08, "boric_acid": 4e-08, "Co2+": 3.0000000000000004e-08, "Zn2+": 1e-08, "Cu2+": 1e-08, "Fe2+": 1e-08, "molybdate": 3.0000000000000004e-09, "D-glucose": 0.0040999999999999995, "LB": 0.0, "L-alanine": 0.0008, "L-arginine": 0.005200000000000001, "L-asparagine": 0.0004, "L-aspartate": 0.0004, "L-cysteine": 9.999999999999999e-05, "L-glutamine": 0.0006, "glycine": 0.0008, "L-histidine": 0.0002, "L-isoleucine": 0.0004, "L-leucine": 0.0008, "L-lysine": 0.0004, "L-methionine": 0.0002, "L-phenylalanine": 0.0004, "L-proline": 0.0004, "L-serine": 0.01, "L-threonine": 0.0004, "L-tryptophan": 9.999999999999999e-05, "L-tyrosine": 0.0002, "L-valine": 0.0006, "adenine": 0.0002, "cytosine": 0.0002, "guanine": 0.0002, "uracil": 0.0002, "EZRich": 0.0, "H2O": 55.0, "H+": 0.0012, "O2": 0.0012, "CO2": 0.0012, "L-glutamate": 0.011, "bioentity": 5.0, "length": 0.1, "Ribosome": 0.0}, "cell": {"H+": 0.00118, "membrane_H+": 0.011210000000000001, "length": 2.146927872e-06}, "polysomes": 3282.0, "mrna": 2420.0, "protein": 0.0, "trna_free": 0.00027748000000000003, "trna_charged": 0.00021151615999999998, "cells": 131072.0, "instances": 131072.0, "log2_instances": 17, "rnap_bound": 3197.0, "rnapaux_bound": 1683.0, "ribo_total": 41729.0}, "19300": {"conc": {"H+": 0.0012, "O2": 0.0012, "CO2": 0.0012, "Pi": 0.023899999999999998, "RpoD": 2.7e-07, "RNAP": 3.0399999999999997e-06, "RNAP~RpoD": 1.5199999999999998e-06, "RNAPAuxiliary": 3.49e-06, "ppGpp": 3.3e-07, "ATP": 0.00953, "CTP": 0.004730000000000001, "GTP": 0.0043300000000000005, "UTP": 0.01455, "PPi": 0.0002, "AMP": 0.00049, "CMP": 0.00063, "GMP": 0.0008900000000000001, "Ribosome": 1.135e-05, "RibosomeAuxiliary": 7.699999999999999e-07, "GDP": 0.0025499999999999997, "L-leucine": 0.00063, "L-alanine": 0.00419, "glycine": 0.00877, "L-valine": 0.0011899999999999999, "L-glutamate": 0.01143, "L-serine": 5.4590000000000004e-05, "L-isoleucine": 0.00035999999999999997, "L-aspartate": 0.00515, "L-threonine": 0.00031, "L-lysine": 0.00043, "L-proline": 0.00063, "L-arginine": 0.00109, "L-phenylalanine": 3.413e-05, "L-tyrosine": 5.391e-05, "L-glutamine": 0.00386, "L-asparagine": 0.00057, "L-histidine": 9.192e-05, "L-methionine": 0.00017999999999999998, "L-cysteine": 0.0008100000000000001, "L-tryptophan": 4.7869999999999994e-05, "NH4+": 0.002, "acetyl-phosphate": 3.3420000000000004e-08, "NADH": 0.00048, "NAD+": 0.0035499999999999998, "NADPH": 0.00033, "NADP+": 0.00172, "FMN": 5.3099999999999996e-05, "FAD": 0.00101, "CoA": 0.0014, "glutathione": 1.0999999999999999e-07, "dATP": 0.00013000000000000002, "ADP": 0.0005300000000000001, "dAMP": 8.237e-05, "cAMP": 7.134e-08, "adenosine": 0.00023, "deoxyadenosine": 3.6e-07, "adenine": 0.00026000000000000003, "dCTP": 5.359e-05, "cytosine": 0.00049, "cytidine": 1.62e-06, "dGMP": 0.00042, "guanine": 2.1899999999999997e-05, "guanosine": 3.92e-06, "deoxyguanosine": 2.2e-06, "dTTP": 0.00075, "dTDP": 0.00013000000000000002, "UDP": 0.00317, "uridine": 3.31e-06, "ITP": 1.3600000000000003e-09, "IDP": 1.5200000000000001e-09, "IMP": 0.00051, "L-homocysteine": 0.00012, "L-citrulline": 1.6819999999999998e-05, "L-ornithine": 4.139999999999999e-06, "L-histidinol": 5.47e-05, "S-adenosyl-L-methionine": 0.00017999999999999998, "D-glucose-6-phosphate": 0.00365, "D-fructose-6-phosphate": 0.0006, "D-fructose-1,6-bisphosphate": 0.016050000000000002, "dihydroxyacetone-phosphate": 0.00024, "3-phospho-D-glycerate": 0.00102, "phosphoenolpyruvate": 0.0003, "pyruvate": 0.00177, "acetyl-CoA": 0.00061, "oxaloacetate": 0.00066, "citrate": 0.00023, "2-oxoglutarate": 0.0006500000000000001, "succinyl-CoA": 0.0003, "succinate": 0.00084, "fumarate": 0.00017999999999999998, "L-malate": 0.00143, "propionyl-CoA": 3.8409999999999993e-11, "malonyl-CoA": 2.3000000000000003e-10, "acetoacetyl-CoA": 1.7000000000000003e-10, "myo-inositol": 3.797e-11, "6-phospho-D-glucono-1,5-lactone": 1.066e-08, "6-phospho-D-gluconate": 0.0034500000000000004, "D-ribulose-5-phosphate": 0.00016, "alpha-D-ribose-5-phosphate": 0.0004, "D-xylulose-5-phosphate": 1.3e-09, "D-gluconate": 6.6e-07, "glycerate": 9.33e-09, "glycerol-3-phosphate": 0.0, "2-deoxy-D-ribose-5-phosphate": 3e-07, "5-phospho-alpha-D-ribose-1-diphosphate": 0.00023, "N-carbamoyl-L-aspartate": 8.050000000000001e-06, "(S)-dihydroorotate": 3.66e-06, "UDP-N-acetyl-D-glucosamine": 6.126000000000001e-08, "2,3-dihydroxybenzoate": 9.300000000000001e-10, "4-hydroxybenzoate": 0.0, "shikimate": 0.00014000000000000001, "phenylpyruvate": 1.7429999999999997e-05, "anthranilate": 1.48e-05, "N2-acetyl-L-ornithine": 9.3e-07, "riboflavin": 0.00014000000000000001, "quinolinate": 0.00016, "PfkA": 1.4e-06, "FbaA": 6.66e-06, "TpiA": 5.559999999999999e-06, "GapA": 2.148e-05, "Pgk": 1.5759999999999998e-05, "Eno": 1.2359999999999999e-05, "PykF": 1.82e-06, "AceF": 5.58e-06, "AceE": 1.73e-06, "Lpd": 1.55e-06, "GltA": 4.15e-06, "Icd": 1.07e-05, "SucA": 2.48e-06, "Mdh": 1.831e-05, "CyoA": 8.939999999999999e-06, "AtpA": 1.26e-05, "Prs": 2.25e-06, "PurF": 1.18e-06, "GuaB": 3.1699999999999997e-06, "Gmk": 1.34e-06, "Adk": 3.68e-06, "NrdB": 1.3e-06, "NrdA": 3.8999999999999997e-07, "CarA": 1.4099999999999998e-06, "PyrB": 1.49e-06, "ThyA": 1.34e-06, "Tmk": 7.599999999999999e-07, "PyrG": 1.98e-06, "Ndk": 3.78e-06, "GlnA": 2.75e-06, "100S": 1.6e-07, "oriC~DNAP": 1.44e-09, "genome": 0.008220000000000002, "CellWall": 1.1999900000000001, "D-glucose": 8.449999999999999e-06, "AtpD": 1.87e-06, "NuoA": 1.3899999999999998e-06, "GuaA": 2.4500000000000003e-06, "DnaE": 1.4e-06, "DnaX": 1.26e-06, "Lgt": 1.73e-06, "ClpP": 4.5e-07, "FtsH": 1.7599999999999999e-06, "FusA": 4.6999999999999995e-07, "Lon": 1.2299999999999999e-06, "TufA": 1.4499999999999999e-06, "TufB": 1.79e-06, "DnaB": 4.6e-07, "GroEL": 6.3e-07, "GyrA": 1.29e-06, "GyrB": 1.3899999999999998e-06, "ParC": 7.1e-07, "ParE": 1.84e-06, "SecA": 1.6999999999999998e-06, "FtsI": 1.6699999999999999e-06, "LpxC": 1.8999999999999998e-06, "MurA": 1.89e-06, "BamA": 1.38e-06, "DnaK": 1.4299999999999999e-06, "FtsA": 1.71e-06, "ZipA": 1.1699999999999998e-06, "OmpA": 1.6799999999999998e-06, "OmpF": 2e-06, "SecY": 1.37e-06, "AlaS": 3.73e-06, "ArgS": 1.4099999999999998e-06, "Hns": 1.96e-06, "IleS": 3.02e-06, "LeuS": 3.43e-06, "MetG": 2.4999999999999998e-06, "ValS": 3.96e-06, "RpoA": 0.0, "RpoB": 7.924e-08, "RpoC": 3.5e-07, "NusA": 1.0999999999999999e-07, "NusG": 1.44e-09, "Rho": 6.2e-07, "GreA": 2.5e-07, "rRNA16S": 6.5e-07, "rRNA23S": 2.44e-06, "rRNA5S": 1.48e-06, "30S": 1.9699999999999998e-06, "50S": 5e-07, "RplA": 1.638e-05, "RplL": 1.331e-05, "RpsA": 1.7100000000000002e-05, "RpsC": 1.4999999999999999e-05, "Crp": 2.5499999999999997e-06, "CspC": 2.14e-06, "DnaA": 1.57e-06, "DnaG": 1.98e-06, "Fis": 1.28e-06, "HupA": 2.27e-06, "Ssb": 1.98e-06, "Tsf": 1.1899999999999998e-06, "DnaN": 1.48e-06, "Frr": 1.49e-06, "FtsZ": 1.29e-06, "GroES": 9.8e-07, "InfA": 0.0, "InfB": 2.6499999999999996e-06, "InfC": 4.1999999999999995e-07, "MreB": 2.43e-06, "MukB": 8.199999999999999e-07, "PrfA": 1.91e-06, "PrfB": 1.73e-06, "EFTu": 1.55e-06}, "count": {"RpoD": 190.0, "RNAP": 2108.0, "RNAP~RpoD": 1057.0, "RNAPAuxiliary": 2421.0, "Ribosome": 7868.0, "RibosomeAuxiliary": 537.0, "100S": 109.0, "oriC~DNAP": 1.0, "genome": 5696352.0, "rRNA16S": 453.0, "rRNA23S": 1689.0, "rRNA5S": 1025.0, "30S": 1365.0, "50S": 345.0, "RplA": 11361.0, "RplL": 9232.0, "RpsA": 11857.0, "RpsC": 10400.0}, "out": {"vital": 1.0, "Cl-": 0.06056, "Na+": 0.05, "NH4+": 0.0095, "K+": 0.00264, "Pi": 0.00132, "Mg2+": 0.0005300000000000001, "nicotinamide": 9.826e-05, "pantothenate": 4.949e-05, "pyridoxine": 1.655e-05, "thiamine": 1.507e-05, "lipoate": 9.74e-06, "riboflavin": 2.13e-06, "Ca2+": 5e-07, "biotin": 4.9e-07, "sulfate": 3.1e-07, "folate": 1.8e-07, "Mn2+": 8e-08, "boric_acid": 4e-08, "Co2+": 3.0000000000000004e-08, "Zn2+": 1e-08, "Cu2+": 1e-08, "Fe2+": 1e-08, "molybdate": 3.0000000000000004e-09, "D-glucose": 0.0040999999999999995, "LB": 0.0, "L-alanine": 0.0008, "L-arginine": 0.005200000000000001, "L-asparagine": 0.0004, "L-aspartate": 0.0004, "L-cysteine": 9.999999999999999e-05, "L-glutamine": 0.0006, "glycine": 0.0008, "L-histidine": 0.0002, "L-isoleucine": 0.0004, "L-leucine": 0.0008, "L-lysine": 0.0004, "L-methionine": 0.0002, "L-phenylalanine": 0.0004, "L-proline": 0.0004, "L-serine": 0.01, "L-threonine": 0.0004, "L-tryptophan": 9.999999999999999e-05, "L-tyrosine": 0.0002, "L-valine": 0.0006, "adenine": 0.0002, "cytosine": 0.0002, "guanine": 0.0002, "uracil": 0.0002, "EZRich": 0.0, "H2O": 55.0, "H+": 0.0012, "O2": 0.0012, "CO2": 0.0012, "L-glutamate": 0.011, "bioentity": 5.0, "length": 0.1, "Ribosome": 0.0}, "cell": {"H+": 0.00118, "membrane_H+": 0.01021, "length": 2.290725993e-06}, "polysomes": 3527.0, "mrna": 2606.0, "protein": 0.0, "trna_free": 0.00028664, "trna_charged": 0.00021768719999999998, "cells": 131072.0, "instances": 131072.0, "log2_instances": 17, "rnap_bound": 3278.0, "rnapaux_bound": 1691.0, "ribo_total": 44658.0}, "19400": {"conc": {"H+": 0.0012, "O2": 0.0012, "CO2": 0.0012, "Pi": 0.023899999999999998, "RpoD": 2.4e-07, "RNAP": 3.1199999999999998e-06, "RNAP~RpoD": 1.62e-06, "RNAPAuxiliary": 3.6e-06, "ppGpp": 3.3e-07, "ATP": 0.00956, "CTP": 0.0048, "GTP": 0.0044, "UTP": 0.01477, "PPi": 0.0002, "AMP": 0.00049, "CMP": 0.00064, "GMP": 0.00091, "Ribosome": 1.122e-05, "RibosomeAuxiliary": 7.5e-07, "GDP": 0.00261, "L-leucine": 0.00064, "L-alanine": 0.0043, "glycine": 0.00842, "L-valine": 0.00123, "L-glutamate": 0.01154, "L-serine": 5.41e-05, "L-isoleucine": 0.00039000000000000005, "L-aspartate": 0.00528, "L-threonine": 0.00034, "L-lysine": 0.00061, "L-proline": 0.00062, "L-arginine": 0.0011, "L-phenylalanine": 3.3329999999999994e-05, "L-tyrosine": 5.786e-05, "L-glutamine": 0.00383, "L-asparagine": 0.00058, "L-histidine": 9.324e-05, "L-methionine": 0.00017999999999999998, "L-cysteine": 0.00083, "L-tryptophan": 4.534e-05, "NH4+": 0.002, "acetyl-phosphate": 3.323e-08, "NADH": 0.00048, "NAD+": 0.00354, "NADPH": 0.00035, "NADP+": 0.00171, "FMN": 5.0849999999999996e-05, "FAD": 0.00101, "CoA": 0.0014, "glutathione": 1.0999999999999999e-07, "dATP": 0.00012, "ADP": 0.0005200000000000001, "dAMP": 7.426999999999999e-05, "cAMP": 7.14e-08, "adenosine": 0.00023, "deoxyadenosine": 3.5e-07, "adenine": 0.00026000000000000003, "dCTP": 5.7759999999999996e-05, "cytosine": 0.00049, "cytidine": 1.6e-06, "dGMP": 0.0004, "guanine": 2.107e-05, "guanosine": 3.87e-06, "deoxyguanosine": 2.17e-06, "dTTP": 0.0007199999999999999, "dTDP": 0.00012, "UDP": 0.00322, "uridine": 3.2799999999999995e-06, "ITP": 1.2700000000000002e-09, "IDP": 1.42e-09, "IMP": 0.00051, "L-homocysteine": 0.00012, "L-citrulline": 1.7199999999999998e-05, "L-ornithine": 4.139999999999999e-06, "L-histidinol": 5.5429999999999996e-05, "S-adenosyl-L-methionine": 0.00017999999999999998, "D-glucose-6-phosphate": 0.00366, "D-fructose-6-phosphate": 0.00061, "D-fructose-1,6-bisphosphate": 0.01622, "dihydroxyacetone-phosphate": 0.00024, "3-phospho-D-glycerate": 0.00101, "phosphoenolpyruvate": 0.0003, "pyruvate": 0.00175, "acetyl-CoA": 0.00061, "oxaloacetate": 0.00064, "citrate": 0.00022, "2-oxoglutarate": 0.00063, "succinyl-CoA": 0.00029, "succinate": 0.0008100000000000001, "fumarate": 0.00017, "L-malate": 0.0014, "propionyl-CoA": 3.615e-11, "malonyl-CoA": 2.1e-10, "acetoacetyl-CoA": 1.6000000000000002e-10, "myo-inositol": 3.5509999999999996e-11, "6-phospho-D-glucono-1,5-lactone": 9.970000000000001e-09, "6-phospho-D-gluconate": 0.0034500000000000004, "D-ribulose-5-phosphate": 0.00016, "alpha-D-ribose-5-phosphate": 0.0004, "D-xylulose-5-phosphate": 1.2200000000000001e-09, "D-gluconate": 6.4e-07, "glycerate": 8.720000000000001e-09, "glycerol-3-phosphate": 0.0, "2-deoxy-D-ribose-5-phosphate": 2.9e-07, "5-phospho-alpha-D-ribose-1-diphosphate": 0.00023, "N-carbamoyl-L-aspartate": 7.46e-06, "(S)-dihydroorotate": 3.41e-06, "UDP-N-acetyl-D-glucosamine": 5.7290000000000005e-08, "2,3-dihydroxybenzoate": 8.700000000000001e-10, "4-hydroxybenzoate": 0.0, "shikimate": 0.00014000000000000001, "phenylpyruvate": 1.6440000000000002e-05, "anthranilate": 1.423e-05, "N2-acetyl-L-ornithine": 9.399999999999999e-07, "riboflavin": 0.00014000000000000001, "quinolinate": 0.00016, "PfkA": 1.5e-06, "FbaA": 6.65e-06, "TpiA": 5.66e-06, "GapA": 2.137e-05, "Pgk": 1.5609999999999998e-05, "Eno": 1.226e-05, "PykF": 1.7399999999999999e-06, "AceF": 5.59e-06, "AceE": 1.6399999999999998e-06, "Lpd": 1.4499999999999999e-06, "GltA": 4.1100000000000005e-06, "Icd": 1.072e-05, "SucA": 2.44e-06, "Mdh": 1.8109999999999998e-05, "CyoA": 8.84e-06, "AtpA": 1.272e-05, "Prs": 2.33e-06, "PurF": 1.1699999999999998e-06, "GuaB": 3.2799999999999995e-06, "Gmk": 1.32e-06, "Adk": 3.7999999999999996e-06, "NrdB": 1.29e-06, "NrdA": 3.7e-07, "CarA": 1.38e-06, "PyrB": 1.4299999999999999e-06, "ThyA": 1.32e-06, "Tmk": 8e-07, "PyrG": 2.0699999999999997e-06, "Ndk": 3.6699999999999996e-06, "GlnA": 2.7699999999999997e-06, "100S": 1.3e-07, "oriC~DNAP": 1.35e-09, "genome": 0.00828, "CellWall": 1.20002, "D-glucose": 8.409999999999999e-06, "AtpD": 1.89e-06, "NuoA": 1.53e-06, "GuaA": 2.52e-06, "DnaE": 1.47e-06, "DnaX": 1.35e-06, "Lgt": 1.6599999999999998e-06, "ClpP": 4.6999999999999995e-07, "FtsH": 1.6699999999999999e-06, "FusA": 5.699999999999999e-07, "Lon": 1.2e-06, "TufA": 1.47e-06, "TufB": 1.77e-06, "DnaB": 4.2999999999999996e-07, "GroEL": 6e-07, "GyrA": 1.26e-06, "GyrB": 1.31e-06, "ParC": 7.1e-07, "ParE": 1.81e-06, "SecA": 1.6299999999999999e-06, "FtsI": 1.6799999999999998e-06, "LpxC": 2e-06, "MurA": 1.87e-06, "BamA": 1.32e-06, "DnaK": 1.51e-06, "FtsA": 1.7599999999999999e-06, "ZipA": 1.16e-06, "OmpA": 1.71e-06, "OmpF": 1.9299999999999997e-06, "SecY": 1.46e-06, "AlaS": 3.5899999999999995e-06, "ArgS": 1.44e-06, "Hns": 1.96e-06, "IleS": 2.99e-06, "LeuS": 3.43e-06, "MetG": 2.4999999999999998e-06, "ValS": 3.91e-06, "RpoA": 0.0, "RpoB": 1.6e-07, "RpoC": 2.1999999999999998e-07, "NusA": 7.804000000000002e-08, "NusG": 0.0, "Rho": 3.8999999999999997e-07, "GreA": 3.2e-07, "rRNA16S": 7e-07, "rRNA23S": 2.37e-06, "rRNA5S": 1.46e-06, "30S": 2.0299999999999996e-06, "50S": 4.6999999999999995e-07, "RplA": 1.3889999999999999e-05, "RplL": 1.368e-05, "RpsA": 1.533e-05, "RpsC": 1.58e-05, "Crp": 2.6e-06, "CspC": 2.12e-06, "DnaA": 1.6399999999999998e-06, "DnaG": 1.92e-06, "Fis": 1.2e-06, "HupA": 2.2599999999999995e-06, "Ssb": 2.01e-06, "Tsf": 1.12e-06, "DnaN": 1.5e-06, "Frr": 1.55e-06, "FtsZ": 1.27e-06, "GroES": 9.6e-07, "InfA": 0.0, "InfB": 2.74e-06, "InfC": 5.5e-07, "MreB": 2.35e-06, "MukB": 7.599999999999999e-07, "PrfA": 2.01e-06, "PrfB": 1.69e-06, "EFTu": 1.5199999999999998e-06}, "count": {"RpoD": 175.0, "RNAP": 2311.0, "RNAP~RpoD": 1200.0, "RNAPAuxiliary": 2669.0, "Ribosome": 8321.0, "RibosomeAuxiliary": 553.0, "100S": 100.0, "oriC~DNAP": 1.0, "genome": 6135956.0, "rRNA16S": 516.0, "rRNA23S": 1758.0, "rRNA5S": 1082.0, "30S": 1505.0, "50S": 348.0, "RplA": 10301.0, "RplL": 10144.0, "RpsA": 11364.0, "RpsC": 11712.0}, "out": {"vital": 1.0, "Cl-": 0.06056, "Na+": 0.05, "NH4+": 0.0095, "K+": 0.00264, "Pi": 0.00132, "Mg2+": 0.0005300000000000001, "nicotinamide": 9.826e-05, "pantothenate": 4.949e-05, "pyridoxine": 1.655e-05, "thiamine": 1.507e-05, "lipoate": 9.74e-06, "riboflavin": 2.13e-06, "Ca2+": 5e-07, "biotin": 4.9e-07, "sulfate": 3.1e-07, "folate": 1.8e-07, "Mn2+": 8e-08, "boric_acid": 4e-08, "Co2+": 3.0000000000000004e-08, "Zn2+": 1e-08, "Cu2+": 1e-08, "Fe2+": 1e-08, "molybdate": 3.0000000000000004e-09, "D-glucose": 0.0040999999999999995, "LB": 0.0, "L-alanine": 0.0008, "L-arginine": 0.005200000000000001, "L-asparagine": 0.0004, "L-aspartate": 0.0004, "L-cysteine": 9.999999999999999e-05, "L-glutamine": 0.0006, "glycine": 0.0008, "L-histidine": 0.0002, "L-isoleucine": 0.0004, "L-leucine": 0.0008, "L-lysine": 0.0004, "L-methionine": 0.0002, "L-phenylalanine": 0.0004, "L-proline": 0.0004, "L-serine": 0.01, "L-threonine": 0.0004, "L-tryptophan": 9.999999999999999e-05, "L-tyrosine": 0.0002, "L-valine": 0.0006, "adenine": 0.0002, "cytosine": 0.0002, "guanine": 0.0002, "uracil": 0.0002, "EZRich": 0.0, "H2O": 55.0, "H+": 0.0012, "O2": 0.0012, "CO2": 0.0012, "L-glutamate": 0.011, "bioentity": 5.0, "length": 0.1, "Ribosome": 0.0}, "cell": {"H+": 0.00118, "membrane_H+": 0.00821, "length": 2.449176007e-06}, "polysomes": 3749.0, "mrna": 2809.0, "protein": 0.0, "trna_free": 0.00029021999999999994, "trna_charged": 0.00022262674999999995, "cells": 131072.0, "instances": 131072.0, "log2_instances": 17, "rnap_bound": 3409.0, "rnapaux_bound": 1719.0, "ribo_total": 47321.0}, "19500": {"conc": {"H+": 0.0012, "O2": 0.0012, "CO2": 0.0012, "Pi": 0.023899999999999998, "RpoD": 2.3e-07, "RNAP": 3.06e-06, "RNAP~RpoD": 1.6599999999999998e-06, "RNAPAuxiliary": 3.66e-06, "ppGpp": 3.3e-07, "ATP": 0.00957, "CTP": 0.00483, "GTP": 0.00392, "UTP": 0.01484, "PPi": 0.0002, "AMP": 0.00048, "CMP": 0.0006500000000000001, "GMP": 0.0010500000000000002, "Ribosome": 1.1289999999999999e-05, "RibosomeAuxiliary": 8e-07, "GDP": 0.0030099999999999997, "L-leucine": 0.00063, "L-alanine": 0.00439, "glycine": 0.008119999999999999, "L-valine": 0.0011899999999999999, "L-glutamate": 0.011630000000000001, "L-serine": 5.35e-05, "L-isoleucine": 0.0004, "L-aspartate": 0.00545, "L-threonine": 0.00035, "L-lysine": 0.00071, "L-proline": 0.00062, "L-arginine": 0.0011, "L-phenylalanine": 3.429e-05, "L-tyrosine": 5.906e-05, "L-glutamine": 0.00381, "L-asparagine": 0.00059, "L-histidine": 9.273e-05, "L-methionine": 0.00017999999999999998, "L-cysteine": 0.00086, "L-tryptophan": 4.885e-05, "NH4+": 0.002, "acetyl-phosphate": 3.323e-08, "NADH": 0.00048, "NAD+": 0.0035499999999999998, "NADPH": 0.00035999999999999997, "NADP+": 0.00172, "FMN": 4.785e-05, "FAD": 0.00101, "CoA": 0.0014, "glutathione": 9.945000000000001e-08, "dATP": 0.00011, "ADP": 0.0005, "dAMP": 7.029999999999999e-05, "cAMP": 7.144e-08, "adenosine": 0.00022, "deoxyadenosine": 3.4000000000000003e-07, "adenine": 0.00026000000000000003, "dCTP": 7.023999999999999e-05, "cytosine": 0.00049, "cytidine": 1.59e-06, "dGMP": 0.00041, "guanine": 2.0569999999999998e-05, "guanosine": 3.8499999999999996e-06, "deoxyguanosine": 2.13e-06, "dTTP": 0.00069, "dTDP": 0.00012, "UDP": 0.0032300000000000002, "uridine": 3.27e-06, "ITP": 1.19e-09, "IDP": 1.3400000000000001e-09, "IMP": 0.00049, "L-homocysteine": 0.00012, "L-citrulline": 1.8e-05, "L-ornithine": 4.24e-06, "L-histidinol": 5.515e-05, "S-adenosyl-L-methionine": 0.00017999999999999998, "D-glucose-6-phosphate": 0.00365, "D-fructose-6-phosphate": 0.00061, "D-fructose-1,6-bisphosphate": 0.016440000000000003, "dihydroxyacetone-phosphate": 0.00024, "3-phospho-D-glycerate": 0.00103, "phosphoenolpyruvate": 0.0003, "pyruvate": 0.00171, "acetyl-CoA": 0.0006, "oxaloacetate": 0.0006500000000000001, "citrate": 0.00021, "2-oxoglutarate": 0.00062, "succinyl-CoA": 0.00028000000000000003, "succinate": 0.0008, "fumarate": 0.00017, "L-malate": 0.00142, "propionyl-CoA": 3.418e-11, "malonyl-CoA": 2.0000000000000003e-10, "acetoacetyl-CoA": 1.5e-10, "myo-inositol": 3.335e-11, "6-phospho-D-glucono-1,5-lactone": 9.36e-09, "6-phospho-D-gluconate": 0.0034500000000000004, "D-ribulose-5-phosphate": 0.00016, "alpha-D-ribose-5-phosphate": 0.0004, "D-xylulose-5-phosphate": 1.15e-09, "D-gluconate": 6.3e-07, "glycerate": 8.19e-09, "glycerol-3-phosphate": 0.0, "2-deoxy-D-ribose-5-phosphate": 2.9e-07, "5-phospho-alpha-D-ribose-1-diphosphate": 0.00023, "N-carbamoyl-L-aspartate": 7.259999999999999e-06, "(S)-dihydroorotate": 3.33e-06, "UDP-N-acetyl-D-glucosamine": 5.3810000000000003e-08, "2,3-dihydroxybenzoate": 8.2e-10, "4-hydroxybenzoate": 0.0, "shikimate": 0.00014000000000000001, "phenylpyruvate": 1.67e-05, "anthranilate": 1.49e-05, "N2-acetyl-L-ornithine": 9.9e-07, "riboflavin": 0.00013000000000000002, "quinolinate": 0.00016, "PfkA": 1.61e-06, "FbaA": 6.6799999999999996e-06, "TpiA": 5.78e-06, "GapA": 2.132e-05, "Pgk": 1.5539999999999997e-05, "Eno": 1.224e-05, "PykF": 1.6699999999999999e-06, "AceF": 5.6299999999999995e-06, "AceE": 1.5399999999999999e-06, "Lpd": 1.3899999999999998e-06, "GltA": 4.059999999999999e-06, "Icd": 1.0919999999999999e-05, "SucA": 2.4e-06, "Mdh": 1.8049999999999998e-05, "CyoA": 8.939999999999999e-06, "AtpA": 1.28e-05, "Prs": 2.4e-06, "PurF": 1.1899999999999998e-06, "GuaB": 3.22e-06, "Gmk": 1.3600000000000001e-06, "Adk": 3.92e-06, "NrdB": 1.26e-06, "NrdA": 3.8999999999999997e-07, "CarA": 1.47e-06, "PyrB": 1.38e-06, "ThyA": 1.29e-06, "Tmk": 8.1e-07, "PyrG": 2.18e-06, "Ndk": 3.5699999999999997e-06, "GlnA": 2.83e-06, "100S": 1.2e-07, "oriC~DNAP": 1.2700000000000002e-09, "genome": 0.00833, "CellWall": 1.20001, "D-glucose": 8.429999999999999e-06, "AtpD": 2.08e-06, "NuoA": 1.51e-06, "GuaA": 2.56e-06, "DnaE": 1.5399999999999999e-06, "DnaX": 1.37e-06, "Lgt": 1.59e-06, "ClpP": 4.6999999999999995e-07, "FtsH": 1.6599999999999998e-06, "FusA": 4.6e-07, "Lon": 1.22e-06, "TufA": 1.44e-06, "TufB": 1.82e-06, "DnaB": 4e-07, "GroEL": 5.9e-07, "GyrA": 1.28e-06, "GyrB": 1.24e-06, "ParC": 7.4e-07, "ParE": 1.7599999999999999e-06, "SecA": 1.6499999999999999e-06, "FtsI": 1.6999999999999998e-06, "LpxC": 2.01e-06, "MurA": 1.94e-06, "BamA": 1.24e-06, "DnaK": 1.73e-06, "FtsA": 1.82e-06, "ZipA": 1.1299999999999998e-06, "OmpA": 1.8e-06, "OmpF": 1.8799999999999998e-06, "SecY": 1.47e-06, "AlaS": 3.5099999999999994e-06, "ArgS": 1.47e-06, "Hns": 1.99e-06, "IleS": 2.98e-06, "LeuS": 3.5e-06, "MetG": 2.4999999999999998e-06, "ValS": 3.89e-06, "RpoA": 1.2700000000000002e-09, "RpoB": 2.1999999999999998e-07, "RpoC": 1e-07, "NusA": 0.0, "NusG": 1.3940000000000001e-08, "Rho": 2.3e-07, "GreA": 2.7e-07, "rRNA16S": 6.7e-07, "rRNA23S": 2.5099999999999997e-06, "rRNA5S": 1.6299999999999999e-06, "30S": 2.36e-06, "50S": 5.1e-07, "RplA": 1.272e-05, "RplL": 1.563e-05, "RpsA": 1.6e-05, "RpsC": 1.884e-05, "Crp": 2.5899999999999998e-06, "CspC": 2.08e-06, "DnaA": 1.75e-06, "DnaG": 1.8999999999999998e-06, "Fis": 1.12e-06, "HupA": 2.25e-06, "Ssb": 2.0199999999999997e-06, "Tsf": 1.0099999999999999e-06, "DnaN": 1.44e-06, "Frr": 1.6e-06, "FtsZ": 1.29e-06, "GroES": 9.3e-07, "InfA": 0.0, "InfB": 2.83e-06, "InfC": 5.8e-07, "MreB": 2.29e-06, "MukB": 7.4e-07, "PrfA": 2.09e-06, "PrfB": 1.58e-06, "EFTu": 1.47e-06}, "count": {"RpoD": 184.0, "RNAP": 2416.0, "RNAP~RpoD": 1309.0, "RNAPAuxiliary": 2889.0, "Ribosome": 8911.0, "RibosomeAuxiliary": 635.0, "100S": 92.0, "oriC~DNAP": 1.0, "genome": 6576104.0, "rRNA16S": 528.0, "rRNA23S": 1982.0, "rRNA5S": 1289.0, "30S": 1861.0, "50S": 402.0, "RplA": 10038.0, "RplL": 12337.0, "RpsA": 12627.0, "RpsC": 14871.0}, "out": {"vital": 1.0, "Cl-": 0.06056, "Na+": 0.05, "NH4+": 0.0095, "K+": 0.00264, "Pi": 0.00132, "Mg2+": 0.0005300000000000001, "nicotinamide": 9.826e-05, "pantothenate": 4.949e-05, "pyridoxine": 1.655e-05, "thiamine": 1.507e-05, "lipoate": 9.74e-06, "riboflavin": 2.13e-06, "Ca2+": 5e-07, "biotin": 4.9e-07, "sulfate": 3.1e-07, "folate": 1.8e-07, "Mn2+": 8e-08, "boric_acid": 4e-08, "Co2+": 3.0000000000000004e-08, "Zn2+": 1e-08, "Cu2+": 1e-08, "Fe2+": 1e-08, "molybdate": 3.0000000000000004e-09, "D-glucose": 0.0040999999999999995, "LB": 0.0, "L-alanine": 0.0008, "L-arginine": 0.005200000000000001, "L-asparagine": 0.0004, "L-aspartate": 0.0004, "L-cysteine": 9.999999999999999e-05, "L-glutamine": 0.0006, "glycine": 0.0008, "L-histidine": 0.0002, "L-isoleucine": 0.0004, "L-leucine": 0.0008, "L-lysine": 0.0004, "L-methionine": 0.0002, "L-phenylalanine": 0.0004, "L-proline": 0.0004, "L-serine": 0.01, "L-threonine": 0.0004, "L-tryptophan": 9.999999999999999e-05, "L-tyrosine": 0.0002, "L-valine": 0.0006, "adenine": 0.0002, "cytosine": 0.0002, "guanine": 0.0002, "uracil": 0.0002, "EZRich": 0.0, "H2O": 55.0, "H+": 0.0012, "O2": 0.0012, "CO2": 0.0012, "L-glutamate": 0.011, "bioentity": 5.0, "length": 0.1, "Ribosome": 0.0}, "cell": {"H+": 0.00118, "membrane_H+": 0.00824, "length": 2.607696593e-06}, "polysomes": 3948.0, "mrna": 3020.0, "protein": 0.0, "trna_free": 0.00029009, "trna_charged": 0.00022179761999999994, "cells": 131072.0, "instances": 131072.0, "log2_instances": 17, "rnap_bound": 3689.0, "rnapaux_bound": 1768.0, "ribo_total": 50061.0}, "19600": {"conc": {"H+": 0.0012, "O2": 0.0012, "CO2": 0.0012, "Pi": 0.023899999999999998, "RpoD": 2.3e-07, "RNAP": 2.97e-06, "RNAP~RpoD": 1.69e-06, "RNAPAuxiliary": 3.7999999999999996e-06, "ppGpp": 3.3e-07, "ATP": 0.009519999999999999, "CTP": 0.00481, "GTP": 0.00444, "UTP": 0.01478, "PPi": 0.0002, "AMP": 0.00047, "CMP": 0.0006500000000000001, "GMP": 0.0009000000000000001, "Ribosome": 1.071e-05, "RibosomeAuxiliary": 7.699999999999999e-07, "GDP": 0.00254, "L-leucine": 0.00063, "L-alanine": 0.00442, "glycine": 0.00752, "L-valine": 0.00117, "L-glutamate": 0.0117, "L-serine": 5.252e-05, "L-isoleucine": 0.00041, "L-aspartate": 0.00555, "L-threonine": 0.00035999999999999997, "L-lysine": 0.0007199999999999999, "L-proline": 0.00062, "L-arginine": 0.0011, "L-phenylalanine": 3.6429999999999995e-05, "L-tyrosine": 6.0979999999999996e-05, "L-glutamine": 0.00384, "L-asparagine": 0.00061, "L-histidine": 9.198e-05, "L-methionine": 0.00017999999999999998, "L-cysteine": 0.00082, "L-tryptophan": 5.374e-05, "NH4+": 0.002, "acetyl-phosphate": 3.316e-08, "NADH": 0.00048, "NAD+": 0.0035600000000000002, "NADPH": 0.00035999999999999997, "NADP+": 0.00172, "FMN": 4.813e-05, "FAD": 0.00101, "CoA": 0.0014, "glutathione": 9.314000000000001e-08, "dATP": 0.00011, "ADP": 0.0005600000000000001, "dAMP": 6.973999999999999e-05, "cAMP": 7.102e-08, "adenosine": 0.00022, "deoxyadenosine": 3.3e-07, "adenine": 0.00025, "dCTP": 8.769e-05, "cytosine": 0.00048, "cytidine": 1.57e-06, "dGMP": 0.00042, "guanine": 1.942e-05, "guanosine": 3.84e-06, "deoxyguanosine": 2.1e-06, "dTTP": 0.00068, "dTDP": 0.00011, "UDP": 0.00322, "uridine": 3.25e-06, "ITP": 1.1200000000000003e-09, "IDP": 1.25e-09, "IMP": 0.00049, "L-homocysteine": 0.00012, "L-citrulline": 1.7809999999999997e-05, "L-ornithine": 4.129999999999999e-06, "L-histidinol": 5.4709999999999996e-05, "S-adenosyl-L-methionine": 0.00017999999999999998, "D-glucose-6-phosphate": 0.00366, "D-fructose-6-phosphate": 0.00061, "D-fructose-1,6-bisphosphate": 0.01643, "dihydroxyacetone-phosphate": 0.00024, "3-phospho-D-glycerate": 0.00102, "phosphoenolpyruvate": 0.00031, "pyruvate": 0.00168, "acetyl-CoA": 0.00058, "oxaloacetate": 0.00066, "citrate": 0.00021, "2-oxoglutarate": 0.00062, "succinyl-CoA": 0.00029, "succinate": 0.0008100000000000001, "fumarate": 0.00017, "L-malate": 0.00143, "propionyl-CoA": 3.222e-11, "malonyl-CoA": 1.9000000000000002e-10, "acetoacetyl-CoA": 1.4000000000000003e-10, "myo-inositol": 3.124e-11, "6-phospho-D-glucono-1,5-lactone": 8.77e-09, "6-phospho-D-gluconate": 0.0034500000000000004, "D-ribulose-5-phosphate": 0.00016, "alpha-D-ribose-5-phosphate": 0.0004, "D-xylulose-5-phosphate": 1.0800000000000002e-09, "D-gluconate": 6.1e-07, "glycerate": 7.67e-09, "glycerol-3-phosphate": 0.0, "2-deoxy-D-ribose-5-phosphate": 2.9e-07, "5-phospho-alpha-D-ribose-1-diphosphate": 0.00023, "N-carbamoyl-L-aspartate": 7.07e-06, "(S)-dihydroorotate": 3.18e-06, "UDP-N-acetyl-D-glucosamine": 5.04e-08, "2,3-dihydroxybenzoate": 7.7e-10, "4-hydroxybenzoate": 0.0, "shikimate": 0.00014000000000000001, "phenylpyruvate": 1.7670000000000002e-05, "anthranilate": 1.587e-05, "N2-acetyl-L-ornithine": 9.8e-07, "riboflavin": 0.00013000000000000002, "quinolinate": 0.00016, "PfkA": 1.5399999999999999e-06, "FbaA": 6.69e-06, "TpiA": 5.8099999999999994e-06, "GapA": 2.113e-05, "Pgk": 1.5289999999999998e-05, "Eno": 1.207e-05, "PykF": 1.62e-06, "AceF": 5.49e-06, "AceE": 1.5e-06, "Lpd": 1.38e-06, "GltA": 4e-06, "Icd": 1.0880000000000001e-05, "SucA": 2.44e-06, "Mdh": 1.797e-05, "CyoA": 9e-06, "AtpA": 1.28e-05, "Prs": 2.37e-06, "PurF": 1.16e-06, "GuaB": 3.24e-06, "Gmk": 1.34e-06, "Adk": 3.92e-06, "NrdB": 1.2499999999999999e-06, "NrdA": 4.0999999999999994e-07, "CarA": 1.48e-06, "PyrB": 1.31e-06, "ThyA": 1.24e-06, "Tmk": 7.799999999999999e-07, "PyrG": 2.2999999999999996e-06, "Ndk": 3.68e-06, "GlnA": 2.83e-06, "100S": 1e-07, "oriC~DNAP": 1.19e-09, "genome": 0.00833, "CellWall": 1.20001, "D-glucose": 8.429999999999999e-06, "AtpD": 2.27e-06, "NuoA": 1.42e-06, "GuaA": 2.4900000000000003e-06, "DnaE": 1.55e-06, "DnaX": 1.38e-06, "Lgt": 1.53e-06, "ClpP": 5e-07, "FtsH": 1.6499999999999999e-06, "FusA": 3.7999999999999996e-07, "Lon": 1.2099999999999998e-06, "TufA": 1.44e-06, "TufB": 1.83e-06, "DnaB": 4e-07, "GroEL": 5.5e-07, "GyrA": 1.27e-06, "GyrB": 1.2299999999999999e-06, "ParC": 7.2e-07, "ParE": 1.7199999999999998e-06, "SecA": 1.73e-06, "FtsI": 1.75e-06, "LpxC": 1.99e-06, "MurA": 1.89e-06, "BamA": 1.1699999999999998e-06, "DnaK": 1.79e-06, "FtsA": 1.8999999999999998e-06, "ZipA": 1.1699999999999998e-06, "OmpA": 1.83e-06, "OmpF": 1.81e-06, "SecY": 1.44e-06, "AlaS": 3.5899999999999995e-06, "ArgS": 1.4299999999999999e-06, "Hns": 2.04e-06, "IleS": 2.96e-06, "LeuS": 3.5899999999999995e-06, "MetG": 2.5099999999999997e-06, "ValS": 3.8499999999999996e-06, "RpoA": 1.19e-09, "RpoB": 4e-07, "RpoC": 3.8960000000000006e-08, "NusA": 1.19e-09, "NusG": 0.0, "Rho": 9.431e-08, "GreA": 1.2e-07, "rRNA16S": 6.5e-07, "rRNA23S": 2.62e-06, "rRNA5S": 1.6599999999999998e-06, "30S": 2.3399999999999996e-06, "50S": 5.699999999999999e-07, "RplA": 1.2689999999999999e-05, "RplL": 1.6780000000000002e-05, "RpsA": 1.8350000000000002e-05, "RpsC": 1.953e-05, "Crp": 2.4999999999999998e-06, "CspC": 2.09e-06, "DnaA": 1.85e-06, "DnaG": 1.81e-06, "Fis": 1.08e-06, "HupA": 2.25e-06, "Ssb": 1.96e-06, "Tsf": 1.06e-06, "DnaN": 1.42e-06, "Frr": 1.6799999999999998e-06, "FtsZ": 1.29e-06, "GroES": 9.399999999999999e-07, "InfA": 0.0, "InfB": 2.8199999999999997e-06, "InfC": 5.8e-07, "MreB": 2.25e-06, "MukB": 7.699999999999999e-07, "PrfA": 2.1899999999999998e-06, "PrfB": 1.5599999999999999e-06, "EFTu": 1.32e-06}, "count": {"RpoD": 192.0, "RNAP": 2503.0, "RNAP~RpoD": 1424.0, "RNAPAuxiliary": 3205.0, "Ribosome": 9027.0, "RibosomeAuxiliary": 647.0, "100S": 85.0, "oriC~DNAP": 1.0, "genome": 7017580.0, "rRNA16S": 550.0, "rRNA23S": 2208.0, "rRNA5S": 1401.0, "30S": 1968.0, "50S": 482.0, "RplA": 10699.0, "RplL": 14140.0, "RpsA": 15465.0, "RpsC": 16462.0}, "out": {"vital": 1.0, "Cl-": 0.06056, "Na+": 0.05, "NH4+": 0.0095, "K+": 0.00264, "Pi": 0.00132, "Mg2+": 0.0005300000000000001, "nicotinamide": 9.826e-05, "pantothenate": 4.949e-05, "pyridoxine": 1.655e-05, "thiamine": 1.507e-05, "lipoate": 9.74e-06, "riboflavin": 2.13e-06, "Ca2+": 5e-07, "biotin": 4.9e-07, "sulfate": 3.1e-07, "folate": 1.8e-07, "Mn2+": 8e-08, "boric_acid": 4e-08, "Co2+": 3.0000000000000004e-08, "Zn2+": 1e-08, "Cu2+": 1e-08, "Fe2+": 1e-08, "molybdate": 3.0000000000000004e-09, "D-glucose": 0.0040999999999999995, "LB": 0.0, "L-alanine": 0.0008, "L-arginine": 0.005200000000000001, "L-asparagine": 0.0004, "L-aspartate": 0.0004, "L-cysteine": 9.999999999999999e-05, "L-glutamine": 0.0006, "glycine": 0.0008, "L-histidine": 0.0002, "L-isoleucine": 0.0004, "L-leucine": 0.0008, "L-lysine": 0.0004, "L-methionine": 0.0002, "L-phenylalanine": 0.0004, "L-proline": 0.0004, "L-serine": 0.01, "L-threonine": 0.0004, "L-tryptophan": 9.999999999999999e-05, "L-tyrosine": 0.0002, "L-valine": 0.0006, "adenine": 0.0002, "cytosine": 0.0002, "guanine": 0.0002, "uracil": 0.0002, "EZRich": 0.0, "H2O": 55.0, "H+": 0.0012, "O2": 0.0012, "CO2": 0.0012, "L-glutamate": 0.011, "bioentity": 5.0, "length": 0.1, "Ribosome": 0.0}, "cell": {"H+": 0.00118, "membrane_H+": 0.00762, "length": 2.784299765e-06}, "polysomes": 4230.0, "mrna": 3335.0, "protein": 0.0, "trna_free": 0.0002928, "trna_charged": 0.00022520357, "cells": 131072.0, "instances": 131072.0, "log2_instances": 17, "rnap_bound": 3941.0, "rnapaux_bound": 1758.0, "ribo_total": 52997.0}, "19700": {"conc": {"H+": 0.0012, "O2": 0.0012, "CO2": 0.0012, "Pi": 0.023899999999999998, "RpoD": 2e-07, "RNAP": 2.88e-06, "RNAP~RpoD": 1.7599999999999999e-06, "RNAPAuxiliary": 3.82e-06, "ppGpp": 3.3e-07, "ATP": 0.00954, "CTP": 0.00479, "GTP": 0.0045000000000000005, "UTP": 0.01472, "PPi": 0.0002, "AMP": 0.00047, "CMP": 0.00064, "GMP": 0.00083, "Ribosome": 1.05e-05, "RibosomeAuxiliary": 1.09e-06, "GDP": 0.00239, "L-leucine": 0.00066, "L-alanine": 0.0046, "glycine": 0.00741, "L-valine": 0.00118, "L-glutamate": 0.01174, "L-serine": 5.222999999999999e-05, "L-isoleucine": 0.00043, "L-aspartate": 0.00563, "L-threonine": 0.00035, "L-lysine": 0.0007, "L-proline": 0.00062, "L-arginine": 0.00109, "L-phenylalanine": 3.768999999999999e-05, "L-tyrosine": 6.0729999999999996e-05, "L-glutamine": 0.00384, "L-asparagine": 0.00061, "L-histidine": 9.078e-05, "L-methionine": 0.00017999999999999998, "L-cysteine": 0.0008, "L-tryptophan": 5.358e-05, "NH4+": 0.002, "acetyl-phosphate": 3.332e-08, "NADH": 0.00048, "NAD+": 0.0035800000000000003, "NADPH": 0.00035999999999999997, "NADP+": 0.00174, "FMN": 5.197e-05, "FAD": 0.00101, "CoA": 0.0014, "glutathione": 8.765000000000001e-08, "dATP": 0.00012, "ADP": 0.00054, "dAMP": 7.223999999999999e-05, "cAMP": 7.069e-08, "adenosine": 0.00022, "deoxyadenosine": 3.2e-07, "adenine": 0.00025, "dCTP": 0.0001, "cytosine": 0.00048, "cytidine": 1.57e-06, "dGMP": 0.00043, "guanine": 1.9309999999999996e-05, "guanosine": 3.81e-06, "deoxyguanosine": 2.08e-06, "dTTP": 0.00069, "dTDP": 0.00012, "UDP": 0.00321, "uridine": 3.2599999999999997e-06, "ITP": 1.05e-09, "IDP": 1.18e-09, "IMP": 0.00049, "L-homocysteine": 0.00012, "L-citrulline": 1.695e-05, "L-ornithine": 3.93e-06, "L-histidinol": 5.4e-05, "S-adenosyl-L-methionine": 0.00017999999999999998, "D-glucose-6-phosphate": 0.00367, "D-fructose-6-phosphate": 0.00061, "D-fructose-1,6-bisphosphate": 0.01632, "dihydroxyacetone-phosphate": 0.00024, "3-phospho-D-glycerate": 0.00101, "phosphoenolpyruvate": 0.00031, "pyruvate": 0.0016899999999999999, "acetyl-CoA": 0.00058, "oxaloacetate": 0.00066, "citrate": 0.00021, "2-oxoglutarate": 0.00062, "succinyl-CoA": 0.00029, "succinate": 0.0008100000000000001, "fumarate": 0.00017, "L-malate": 0.0014399999999999999, "propionyl-CoA": 3.055e-11, "malonyl-CoA": 1.8e-10, "acetoacetyl-CoA": 1.4000000000000003e-10, "myo-inositol": 2.9399999999999997e-11, "6-phospho-D-glucono-1,5-lactone": 8.250000000000001e-09, "6-phospho-D-gluconate": 0.0034500000000000004, "D-ribulose-5-phosphate": 0.00016, "alpha-D-ribose-5-phosphate": 0.0004, "D-xylulose-5-phosphate": 1.01e-09, "D-gluconate": 6.1e-07, "glycerate": 7.22e-09, "glycerol-3-phosphate": 0.0, "2-deoxy-D-ribose-5-phosphate": 2.9e-07, "5-phospho-alpha-D-ribose-1-diphosphate": 0.00023, "N-carbamoyl-L-aspartate": 6.98e-06, "(S)-dihydroorotate": 3.0799999999999997e-06, "UDP-N-acetyl-D-glucosamine": 4.743e-08, "2,3-dihydroxybenzoate": 7.2e-10, "4-hydroxybenzoate": 0.0, "shikimate": 0.00014000000000000001, "phenylpyruvate": 1.827e-05, "anthranilate": 1.607e-05, "N2-acetyl-L-ornithine": 9.8e-07, "riboflavin": 0.00014000000000000001, "quinolinate": 0.00016, "PfkA": 1.47e-06, "FbaA": 6.74e-06, "TpiA": 5.7999999999999995e-06, "GapA": 2.094e-05, "Pgk": 1.5149999999999999e-05, "Eno": 1.2e-05, "PykF": 1.55e-06, "AceF": 5.37e-06, "AceE": 1.5599999999999999e-06, "Lpd": 1.38e-06, "GltA": 3.95e-06, "Icd": 1.072e-05, "SucA": 2.4999999999999998e-06, "Mdh": 1.8010000000000002e-05, "CyoA": 9.09e-06, "AtpA": 1.274e-05, "Prs": 2.36e-06, "PurF": 1.09e-06, "GuaB": 3.18e-06, "Gmk": 1.32e-06, "Adk": 3.9399999999999995e-06, "NrdB": 1.2499999999999999e-06, "NrdA": 4.0999999999999994e-07, "CarA": 1.48e-06, "PyrB": 1.29e-06, "ThyA": 1.18e-06, "Tmk": 7.4e-07, "PyrG": 2.22e-06, "Ndk": 3.78e-06, "GlnA": 2.8199999999999997e-06, "100S": 8.933e-08, "oriC~DNAP": 1.1200000000000003e-09, "genome": 0.00833, "CellWall": 1.20002, "D-glucose": 8.48e-06, "AtpD": 2.24e-06, "NuoA": 1.34e-06, "GuaA": 2.4199999999999997e-06, "DnaE": 1.58e-06, "DnaX": 1.38e-06, "Lgt": 1.48e-06, "ClpP": 5e-07, "FtsH": 1.6e-06, "FusA": 1.3560000000000002e-08, "Lon": 1.31e-06, "TufA": 1.48e-06, "TufB": 1.82e-06, "DnaB": 4e-07, "GroEL": 5.4e-07, "GyrA": 1.2099999999999998e-06, "GyrB": 1.3e-06, "ParC": 6.800000000000001e-07, "ParE": 1.7599999999999999e-06, "SecA": 1.79e-06, "FtsI": 1.6799999999999998e-06, "LpxC": 2.05e-06, "MurA": 1.8e-06, "BamA": 1.16e-06, "DnaK": 1.7399999999999999e-06, "FtsA": 1.8999999999999998e-06, "ZipA": 1.27e-06, "OmpA": 1.78e-06, "OmpF": 1.7399999999999999e-06, "SecY": 1.3899999999999998e-06, "AlaS": 3.6699999999999996e-06, "ArgS": 1.3600000000000001e-06, "Hns": 2.09e-06, "IleS": 3.0899999999999996e-06, "LeuS": 3.6099999999999997e-06, "MetG": 2.5299999999999995e-06, "ValS": 3.74e-06, "RpoA": 1.005e-08, "RpoB": 5.6e-07, "RpoC": 0.0, "NusA": 4.47e-09, "NusG": 0.0, "Rho": 1.452e-08, "GreA": 3.864e-08, "rRNA16S": 8.199999999999999e-07, "rRNA23S": 2.6099999999999996e-06, "rRNA5S": 1.94e-06, "30S": 2.35e-06, "50S": 6.2e-07, "RplA": 1.3009999999999999e-05, "RplL": 1.9379999999999997e-05, "RpsA": 1.8359999999999997e-05, "RpsC": 1.8129999999999998e-05, "Crp": 2.4199999999999997e-06, "CspC": 2.0199999999999997e-06, "DnaA": 1.83e-06, "DnaG": 1.77e-06, "Fis": 1.12e-06, "HupA": 2.2599999999999995e-06, "Ssb": 1.94e-06, "Tsf": 8.499999999999999e-07, "DnaN": 1.38e-06, "Frr": 1.4299999999999999e-06, "FtsZ": 1.31e-06, "GroES": 9.7e-07, "InfA": 0.0, "InfB": 2.5299999999999995e-06, "InfC": 2.8e-07, "MreB": 2.29e-06, "MukB": 7.799999999999999e-07, "PrfA": 1.98e-06, "PrfB": 1.3e-06, "EFTu": 8.699999999999999e-07}, "count": {"RpoD": 182.0, "RNAP": 2582.0, "RNAP~RpoD": 1578.0, "RNAPAuxiliary": 3425.0, "Ribosome": 9407.0, "RibosomeAuxiliary": 974.0, "100S": 80.0, "oriC~DNAP": 1.0, "genome": 7460260.0, "rRNA16S": 734.0, "rRNA23S": 2335.0, "rRNA5S": 1738.0, "30S": 2108.0, "50S": 557.0, "RplA": 11653.0, "RplL": 17356.0, "RpsA": 16446.0, "RpsC": 16235.0}, "out": {"vital": 1.0, "Cl-": 0.06056, "Na+": 0.05, "NH4+": 0.0095, "K+": 0.00264, "Pi": 0.00132, "Mg2+": 0.0005300000000000001, "nicotinamide": 9.826e-05, "pantothenate": 4.949e-05, "pyridoxine": 1.655e-05, "thiamine": 1.507e-05, "lipoate": 9.74e-06, "riboflavin": 2.13e-06, "Ca2+": 5e-07, "biotin": 4.9e-07, "sulfate": 3.1e-07, "folate": 1.8e-07, "Mn2+": 8e-08, "boric_acid": 4e-08, "Co2+": 3.0000000000000004e-08, "Zn2+": 1e-08, "Cu2+": 1e-08, "Fe2+": 1e-08, "molybdate": 3.0000000000000004e-09, "D-glucose": 0.0040999999999999995, "LB": 0.0, "L-alanine": 0.0008, "L-arginine": 0.005200000000000001, "L-asparagine": 0.0004, "L-aspartate": 0.0004, "L-cysteine": 9.999999999999999e-05, "L-glutamine": 0.0006, "glycine": 0.0008, "L-histidine": 0.0002, "L-isoleucine": 0.0004, "L-leucine": 0.0008, "L-lysine": 0.0004, "L-methionine": 0.0002, "L-phenylalanine": 0.0004, "L-proline": 0.0004, "L-serine": 0.01, "L-threonine": 0.0004, "L-tryptophan": 9.999999999999999e-05, "L-tyrosine": 0.0002, "L-valine": 0.0006, "adenine": 0.0002, "cytosine": 0.0002, "guanine": 0.0002, "uracil": 0.0002, "EZRich": 0.0, "H2O": 55.0, "H+": 0.0012, "O2": 0.0012, "CO2": 0.0012, "L-glutamate": 0.011, "bioentity": 5.0, "length": 0.1, "Ribosome": 0.0}, "cell": {"H+": 0.00118, "membrane_H+": 0.00791, "length": 2.95873296e-06}, "polysomes": 4482.0, "mrna": 3595.0, "protein": 0.0, "trna_free": 0.00029218, "trna_charged": 0.00022335559999999997, "cells": 131072.0, "instances": 131072.0, "log2_instances": 17, "rnap_bound": 4227.0, "rnapaux_bound": 1822.0, "ribo_total": 56157.0}, "19800": {"conc": {"H+": 0.0012, "O2": 0.0012, "CO2": 0.0012, "Pi": 0.023899999999999998, "RpoD": 1.8999999999999998e-07, "RNAP": 3.02e-06, "RNAP~RpoD": 1.75e-06, "RNAPAuxiliary": 3.88e-06, "ppGpp": 3.2e-07, "ATP": 0.00951, "CTP": 0.0047, "GTP": 0.00475, "UTP": 0.01443, "PPi": 0.0002, "AMP": 0.00047, "CMP": 0.00063, "GMP": 0.00079, "Ribosome": 1.035e-05, "RibosomeAuxiliary": 1.22e-06, "GDP": 0.0022500000000000003, "L-leucine": 0.0006, "L-alanine": 0.00446, "glycine": 0.0071600000000000006, "L-valine": 0.00108, "L-glutamate": 0.01161, "L-serine": 5.115999999999999e-05, "L-isoleucine": 0.00043, "L-aspartate": 0.00551, "L-threonine": 0.00034, "L-lysine": 0.00069, "L-proline": 0.00061, "L-arginine": 0.00108, "L-phenylalanine": 3.815e-05, "L-tyrosine": 5.702e-05, "L-glutamine": 0.00384, "L-asparagine": 0.0006, "L-histidine": 8.956e-05, "L-methionine": 0.00017, "L-cysteine": 0.0007800000000000001, "L-tryptophan": 5.0429999999999997e-05, "NH4+": 0.002, "acetyl-phosphate": 3.323e-08, "NADH": 0.00047, "NAD+": 0.00361, "NADPH": 0.00035, "NADP+": 0.00175, "FMN": 5.272e-05, "FAD": 0.00101, "CoA": 0.0014, "glutathione": 8.197e-08, "dATP": 0.00012, "ADP": 0.00057, "dAMP": 7.366e-05, "cAMP": 6.972e-08, "adenosine": 0.00022, "deoxyadenosine": 3.1e-07, "adenine": 0.00025, "dCTP": 9.598e-05, "cytosine": 0.00047, "cytidine": 1.5599999999999999e-06, "dGMP": 0.00043, "guanine": 2.24e-05, "guanosine": 3.7599999999999996e-06, "deoxyguanosine": 2.05e-06, "dTTP": 0.00071, "dTDP": 0.00012, "UDP": 0.00314, "uridine": 3.24e-06, "ITP": 9.800000000000001e-10, "IDP": 1.1000000000000001e-09, "IMP": 0.00049, "L-homocysteine": 0.00012, "L-citrulline": 1.617e-05, "L-ornithine": 3.78e-06, "L-histidinol": 5.3299999999999995e-05, "S-adenosyl-L-methionine": 0.00017999999999999998, "D-glucose-6-phosphate": 0.00368, "D-fructose-6-phosphate": 0.00061, "D-fructose-1,6-bisphosphate": 0.01627, "dihydroxyacetone-phosphate": 0.00024, "3-phospho-D-glycerate": 0.001, "phosphoenolpyruvate": 0.00031, "pyruvate": 0.00163, "acetyl-CoA": 0.0005600000000000001, "oxaloacetate": 0.00067, "citrate": 0.00021, "2-oxoglutarate": 0.00064, "succinyl-CoA": 0.00029, "succinate": 0.00083, "fumarate": 0.00017999999999999998, "L-malate": 0.00146, "propionyl-CoA": 2.883e-11, "malonyl-CoA": 1.6000000000000002e-10, "acetoacetyl-CoA": 1.3000000000000002e-10, "myo-inositol": 2.7489999999999997e-11, "6-phospho-D-glucono-1,5-lactone": 7.72e-09, "6-phospho-D-gluconate": 0.0034500000000000004, "D-ribulose-5-phosphate": 0.00016, "alpha-D-ribose-5-phosphate": 0.0004, "D-xylulose-5-phosphate": 9.5e-10, "D-gluconate": 6.2e-07, "glycerate": 6.75e-09, "glycerol-3-phosphate": 0.0, "2-deoxy-D-ribose-5-phosphate": 2.8e-07, "5-phospho-alpha-D-ribose-1-diphosphate": 0.00023, "N-carbamoyl-L-aspartate": 7.339999999999999e-06, "(S)-dihydroorotate": 3.29e-06, "UDP-N-acetyl-D-glucosamine": 4.436e-08, "2,3-dihydroxybenzoate": 6.800000000000001e-10, "4-hydroxybenzoate": 0.0, "shikimate": 0.00015, "phenylpyruvate": 1.923e-05, "anthranilate": 1.551e-05, "N2-acetyl-L-ornithine": 1.0099999999999999e-06, "riboflavin": 0.00014000000000000001, "quinolinate": 0.00016, "PfkA": 1.44e-06, "FbaA": 6.65e-06, "TpiA": 5.6e-06, "GapA": 2.0569999999999998e-05, "Pgk": 1.491e-05, "Eno": 1.1859999999999998e-05, "PykF": 1.5199999999999998e-06, "AceF": 5.32e-06, "AceE": 1.58e-06, "Lpd": 1.37e-06, "GltA": 4.03e-06, "Icd": 1.0609999999999998e-05, "SucA": 2.48e-06, "Mdh": 1.786e-05, "CyoA": 9.1e-06, "AtpA": 1.274e-05, "Prs": 2.2999999999999996e-06, "PurF": 1.09e-06, "GuaB": 3.11e-06, "Gmk": 1.26e-06, "Adk": 4.07e-06, "NrdB": 1.3899999999999998e-06, "NrdA": 3.7999999999999996e-07, "CarA": 1.4499999999999999e-06, "PyrB": 1.3e-06, "ThyA": 1.16e-06, "Tmk": 6.9e-07, "PyrG": 2.17e-06, "Ndk": 3.88e-06, "GlnA": 2.8099999999999998e-06, "100S": 7.519e-08, "oriC~DNAP": 1.0400000000000001e-09, "genome": 0.00825, "CellWall": 1.1999900000000001, "D-glucose": 8.47e-06, "AtpD": 2.18e-06, "NuoA": 1.32e-06, "GuaA": 2.5299999999999995e-06, "DnaE": 1.59e-06, "DnaX": 1.4299999999999999e-06, "Lgt": 1.46e-06, "ClpP": 5.6e-07, "FtsH": 1.62e-06, "FusA": 0.0, "Lon": 1.42e-06, "TufA": 1.51e-06, "TufB": 1.82e-06, "DnaB": 4.6999999999999995e-07, "GroEL": 5.4e-07, "GyrA": 1.2099999999999998e-06, "GyrB": 1.27e-06, "ParC": 6.4e-07, "ParE": 1.7399999999999999e-06, "SecA": 1.78e-06, "FtsI": 1.57e-06, "LpxC": 2.05e-06, "MurA": 1.77e-06, "BamA": 1.18e-06, "DnaK": 1.6599999999999998e-06, "FtsA": 1.89e-06, "ZipA": 1.2499999999999999e-06, "OmpA": 1.7399999999999999e-06, "OmpF": 1.6799999999999998e-06, "SecY": 1.44e-06, "AlaS": 3.73e-06, "ArgS": 1.31e-06, "Hns": 2.14e-06, "IleS": 3.11e-06, "LeuS": 3.62e-06, "MetG": 2.5099999999999997e-06, "ValS": 3.64e-06, "RpoA": 1.0400000000000001e-09, "RpoB": 5.8e-07, "RpoC": 0.0, "NusA": 0.0, "NusG": 1.149e-08, "Rho": 4.5920000000000004e-08, "GreA": 8.621e-08, "rRNA16S": 8.799999999999999e-07, "rRNA23S": 2.76e-06, "rRNA5S": 2e-06, "30S": 2.4500000000000003e-06, "50S": 6.9e-07, "RplA": 1.56e-05, "RplL": 2.235e-05, "RpsA": 1.6519999999999998e-05, "RpsC": 1.5199999999999998e-05, "Crp": 2.35e-06, "CspC": 2.0199999999999997e-06, "DnaA": 1.8e-06, "DnaG": 1.71e-06, "Fis": 1.1499999999999998e-06, "HupA": 2.25e-06, "Ssb": 1.95e-06, "Tsf": 7.599999999999999e-07, "DnaN": 1.31e-06, "Frr": 1.26e-06, "FtsZ": 1.37e-06, "GroES": 9.6e-07, "InfA": 3.966e-08, "InfB": 2.4100000000000002e-06, "InfC": 2.6e-07, "MreB": 2.31e-06, "MukB": 7.5e-07, "PrfA": 1.89e-06, "PrfB": 1.26e-06, "EFTu": 6.9e-07}, "count": {"RpoD": 182.0, "RNAP": 2890.0, "RNAP~RpoD": 1674.0, "RNAPAuxiliary": 3716.0, "Ribosome": 9908.0, "RibosomeAuxiliary": 1169.0, "100S": 72.0, "oriC~DNAP": 1.0, "genome": 7903048.0, "rRNA16S": 842.0, "rRNA23S": 2645.0, "rRNA5S": 1913.0, "30S": 2343.0, "50S": 662.0, "RplA": 14941.0, "RplL": 21401.0, "RpsA": 15818.0, "RpsC": 14551.0}, "out": {"vital": 1.0, "Cl-": 0.06056, "Na+": 0.05, "NH4+": 0.0095, "K+": 0.00264, "Pi": 0.00132, "Mg2+": 0.0005300000000000001, "nicotinamide": 9.826e-05, "pantothenate": 4.949e-05, "pyridoxine": 1.655e-05, "thiamine": 1.507e-05, "lipoate": 9.74e-06, "riboflavin": 2.13e-06, "Ca2+": 5e-07, "biotin": 4.9e-07, "sulfate": 3.1e-07, "folate": 1.8e-07, "Mn2+": 8e-08, "boric_acid": 4e-08, "Co2+": 3.0000000000000004e-08, "Zn2+": 1e-08, "Cu2+": 1e-08, "Fe2+": 1e-08, "molybdate": 3.0000000000000004e-09, "D-glucose": 0.0040999999999999995, "LB": 0.0, "L-alanine": 0.0008, "L-arginine": 0.005200000000000001, "L-asparagine": 0.0004, "L-aspartate": 0.0004, "L-cysteine": 9.999999999999999e-05, "L-glutamine": 0.0006, "glycine": 0.0008, "L-histidine": 0.0002, "L-isoleucine": 0.0004, "L-leucine": 0.0008, "L-lysine": 0.0004, "L-methionine": 0.0002, "L-phenylalanine": 0.0004, "L-proline": 0.0004, "L-serine": 0.01, "L-threonine": 0.0004, "L-tryptophan": 9.999999999999999e-05, "L-tyrosine": 0.0002, "L-valine": 0.0006, "adenine": 0.0002, "cytosine": 0.0002, "guanine": 0.0002, "uracil": 0.0002, "EZRich": 0.0, "H2O": 55.0, "H+": 0.0012, "O2": 0.0012, "CO2": 0.0012, "L-glutamate": 0.011, "bioentity": 5.0, "length": 0.1, "Ribosome": 0.0}, "cell": {"H+": 0.00118, "membrane_H+": 0.00705, "length": 3.163582447e-06}, "polysomes": 4754.0, "mrna": 3883.0, "protein": 0.0, "trna_free": 0.00029683, "trna_charged": 0.00022419039999999987, "cells": 131072.0, "instances": 131072.0, "log2_instances": 17, "rnap_bound": 4326.0, "rnapaux_bound": 1753.0, "ribo_total": 59458.0}, "19900": {"conc": {"H+": 0.0012, "O2": 0.0012, "CO2": 0.0012, "Pi": 0.023899999999999998, "RpoD": 1.7000000000000001e-07, "RNAP": 3.19e-06, "RNAP~RpoD": 1.7199999999999998e-06, "RNAPAuxiliary": 3.91e-06, "ppGpp": 3.2e-07, "ATP": 0.0096, "CTP": 0.00468, "GTP": 0.00483, "UTP": 0.014369999999999999, "PPi": 0.0002, "AMP": 0.00049, "CMP": 0.00063, "GMP": 0.0008100000000000001, "Ribosome": 1.0369999999999999e-05, "RibosomeAuxiliary": 1.4e-06, "GDP": 0.00232, "L-leucine": 0.00066, "L-alanine": 0.00462, "glycine": 0.0076100000000000004, "L-valine": 0.00114, "L-glutamate": 0.01161, "L-serine": 5.146e-05, "L-isoleucine": 0.00044, "L-aspartate": 0.00568, "L-threonine": 0.00034, "L-lysine": 0.0007199999999999999, "L-proline": 0.00062, "L-arginine": 0.0011, "L-phenylalanine": 4.164e-05, "L-tyrosine": 5.9119999999999996e-05, "L-glutamine": 0.00384, "L-asparagine": 0.00062, "L-histidine": 9.137e-05, "L-methionine": 0.00017999999999999998, "L-cysteine": 0.0008100000000000001, "L-tryptophan": 5.174e-05, "NH4+": 0.002, "acetyl-phosphate": 3.3130000000000006e-08, "NADH": 0.00047, "NAD+": 0.00361, "NADPH": 0.00035999999999999997, "NADP+": 0.00175, "FMN": 5.4840000000000003e-05, "FAD": 0.00101, "CoA": 0.0014, "glutathione": 7.681000000000001e-08, "dATP": 0.00012, "ADP": 0.0005300000000000001, "dAMP": 7.553e-05, "cAMP": 6.870000000000001e-08, "adenosine": 0.00023, "deoxyadenosine": 3.1e-07, "adenine": 0.00027, "dCTP": 8.827e-05, "cytosine": 0.00047, "cytidine": 1.55e-06, "dGMP": 0.00043, "guanine": 2.583e-05, "guanosine": 3.7e-06, "deoxyguanosine": 2.0299999999999996e-06, "dTTP": 0.00074, "dTDP": 0.00012, "UDP": 0.00313, "uridine": 3.22e-06, "ITP": 9.200000000000001e-10, "IDP": 1.0300000000000002e-09, "IMP": 0.00051, "L-homocysteine": 0.00012, "L-citrulline": 1.4829999999999999e-05, "L-ornithine": 3.5199999999999998e-06, "L-histidinol": 5.4329999999999997e-05, "S-adenosyl-L-methionine": 0.00017999999999999998, "D-glucose-6-phosphate": 0.00369, "D-fructose-6-phosphate": 0.0006, "D-fructose-1,6-bisphosphate": 0.016079999999999997, "dihydroxyacetone-phosphate": 0.00024, "3-phospho-D-glycerate": 0.00098, "phosphoenolpyruvate": 0.00031, "pyruvate": 0.0016, "acetyl-CoA": 0.00055, "oxaloacetate": 0.00066, "citrate": 0.00021, "2-oxoglutarate": 0.00061, "succinyl-CoA": 0.00028000000000000003, "succinate": 0.0008, "fumarate": 0.00017, "L-malate": 0.00143, "propionyl-CoA": 2.726e-11, "malonyl-CoA": 1.5e-10, "acetoacetyl-CoA": 1.2e-10, "myo-inositol": 2.576e-11, "6-phospho-D-glucono-1,5-lactone": 7.230000000000001e-09, "6-phospho-D-gluconate": 0.0034500000000000004, "D-ribulose-5-phosphate": 0.00016, "alpha-D-ribose-5-phosphate": 0.0004, "D-xylulose-5-phosphate": 8.9e-10, "D-gluconate": 6.3e-07, "glycerate": 6.33e-09, "glycerol-3-phosphate": 0.0, "2-deoxy-D-ribose-5-phosphate": 2.8e-07, "5-phospho-alpha-D-ribose-1-diphosphate": 0.00023, "N-carbamoyl-L-aspartate": 7.62e-06, "(S)-dihydroorotate": 3.43e-06, "UDP-N-acetyl-D-glucosamine": 4.156e-08, "2,3-dihydroxybenzoate": 6.3e-10, "4-hydroxybenzoate": 0.0, "shikimate": 0.00014000000000000001, "phenylpyruvate": 1.977e-05, "anthranilate": 1.552e-05, "N2-acetyl-L-ornithine": 1.0099999999999999e-06, "riboflavin": 0.00015, "quinolinate": 0.00017, "PfkA": 1.38e-06, "FbaA": 6.629999999999999e-06, "TpiA": 5.48e-06, "GapA": 2.035e-05, "Pgk": 1.473e-05, "Eno": 1.184e-05, "PykF": 1.48e-06, "AceF": 5.33e-06, "AceE": 1.59e-06, "Lpd": 1.34e-06, "GltA": 4.07e-06, "Icd": 1.052e-05, "SucA": 2.47e-06, "Mdh": 1.7789999999999997e-05, "CyoA": 9.06e-06, "AtpA": 1.278e-05, "Prs": 2.29e-06, "PurF": 1.1899999999999998e-06, "GuaB": 3.0399999999999997e-06, "Gmk": 1.27e-06, "Adk": 4.1100000000000005e-06, "NrdB": 1.55e-06, "NrdA": 3.6e-07, "CarA": 1.4099999999999998e-06, "PyrB": 1.37e-06, "ThyA": 1.2299999999999999e-06, "Tmk": 6.800000000000001e-07, "PyrG": 2.16e-06, "Ndk": 3.92e-06, "GlnA": 2.7e-06, "100S": 6.556000000000001e-08, "oriC~DNAP": 9.800000000000001e-10, "genome": 0.00817, "CellWall": 1.1999900000000001, "D-glucose": 8.48e-06, "AtpD": 2.17e-06, "NuoA": 1.28e-06, "GuaA": 2.4599999999999997e-06, "DnaE": 1.73e-06, "DnaX": 1.53e-06, "Lgt": 1.44e-06, "ClpP": 6e-07, "FtsH": 1.6699999999999999e-06, "FusA": 0.0, "Lon": 1.55e-06, "TufA": 1.6e-06, "TufB": 1.83e-06, "DnaB": 6.1e-07, "GroEL": 5.5e-07, "GyrA": 1.2e-06, "GyrB": 1.22e-06, "ParC": 6.2e-07, "ParE": 1.6699999999999999e-06, "SecA": 1.69e-06, "FtsI": 1.49e-06, "LpxC": 2.08e-06, "MurA": 1.83e-06, "BamA": 1.1399999999999999e-06, "DnaK": 1.6399999999999998e-06, "FtsA": 1.8799999999999998e-06, "ZipA": 1.28e-06, "OmpA": 1.6999999999999998e-06, "OmpF": 1.6599999999999998e-06, "SecY": 1.47e-06, "AlaS": 3.69e-06, "ArgS": 1.48e-06, "Hns": 2.21e-06, "IleS": 3.11e-06, "LeuS": 3.62e-06, "MetG": 2.48e-06, "ValS": 3.5199999999999998e-06, "RpoA": 9.800000000000001e-10, "RpoB": 5.699999999999999e-07, "RpoC": 3.910000000000001e-09, "NusA": 0.0, "NusG": 1.8579999999999998e-08, "Rho": 0.0, "GreA": 7.971e-08, "rRNA16S": 1.06e-06, "rRNA23S": 2.76e-06, "rRNA5S": 2.33e-06, "30S": 2.5899999999999998e-06, "50S": 7.3e-07, "RplA": 1.703e-05, "RplL": 2.3149999999999997e-05, "RpsA": 1.546e-05, "RpsC": 1.474e-05, "Crp": 2.36e-06, "CspC": 2.12e-06, "DnaA": 1.8e-06, "DnaG": 1.6e-06, "Fis": 1.1699999999999998e-06, "HupA": 2.23e-06, "Ssb": 1.96e-06, "Tsf": 6.5e-07, "DnaN": 1.31e-06, "Frr": 1.1e-06, "FtsZ": 1.35e-06, "GroES": 9.1e-07, "InfA": 1.4e-07, "InfB": 2.47e-06, "InfC": 2.6e-07, "MreB": 2.27e-06, "MukB": 7.4e-07, "PrfA": 1.81e-06, "PrfB": 1.1699999999999998e-06, "EFTu": 5.1e-07}, "count": {"RpoD": 177.0, "RNAP": 3265.0, "RNAP~RpoD": 1754.0, "RNAPAuxiliary": 3994.0, "Ribosome": 10595.0, "RibosomeAuxiliary": 1426.0, "100S": 67.0, "oriC~DNAP": 1.0, "genome": 8345608.0, "rRNA16S": 1085.0, "rRNA23S": 2825.0, "rRNA5S": 2380.0, "30S": 2646.0, "50S": 746.0, "RplA": 17403.0, "RplL": 23659.0, "RpsA": 15801.0, "RpsC": 15064.0}, "out": {"vital": 1.0, "Cl-": 0.06056, "Na+": 0.05, "NH4+": 0.0095, "K+": 0.00264, "Pi": 0.00132, "Mg2+": 0.0005300000000000001, "nicotinamide": 9.826e-05, "pantothenate": 4.949e-05, "pyridoxine": 1.655e-05, "thiamine": 1.507e-05, "lipoate": 9.74e-06, "riboflavin": 2.13e-06, "Ca2+": 5e-07, "biotin": 4.9e-07, "sulfate": 3.1e-07, "folate": 1.8e-07, "Mn2+": 8e-08, "boric_acid": 4e-08, "Co2+": 3.0000000000000004e-08, "Zn2+": 1e-08, "Cu2+": 1e-08, "Fe2+": 1e-08, "molybdate": 3.0000000000000004e-09, "D-glucose": 0.0040999999999999995, "LB": 0.0, "L-alanine": 0.0008, "L-arginine": 0.005200000000000001, "L-asparagine": 0.0004, "L-aspartate": 0.0004, "L-cysteine": 9.999999999999999e-05, "L-glutamine": 0.0006, "glycine": 0.0008, "L-histidine": 0.0002, "L-isoleucine": 0.0004, "L-leucine": 0.0008, "L-lysine": 0.0004, "L-methionine": 0.0002, "L-phenylalanine": 0.0004, "L-proline": 0.0004, "L-serine": 0.01, "L-threonine": 0.0004, "L-tryptophan": 9.999999999999999e-05, "L-tyrosine": 0.0002, "L-valine": 0.0006, "adenine": 0.0002, "cytosine": 0.0002, "guanine": 0.0002, "uracil": 0.0002, "EZRich": 0.0, "H2O": 55.0, "H+": 0.0012, "O2": 0.0012, "CO2": 0.0012, "L-glutamate": 0.011, "bioentity": 5.0, "length": 0.1, "Ribosome": 0.0}, "cell": {"H+": 0.00118, "membrane_H+": 0.00558, "length": 3.376298508e-06}, "polysomes": 5026.0, "mrna": 4045.0, "protein": 0.0, "trna_free": 0.00030178999999999997, "trna_charged": 0.0002298548999999999, "cells": 131072.0, "instances": 131072.0, "log2_instances": 17, "rnap_bound": 4424.0, "rnapaux_bound": 1804.0, "ribo_total": 63005.0}, "20000": {"conc": {"H+": 0.0012, "O2": 0.0012, "CO2": 0.0012, "Pi": 0.023899999999999998, "RpoD": 1.7000000000000001e-07, "RNAP": 3.35e-06, "RNAP~RpoD": 1.73e-06, "RNAPAuxiliary": 4.0399999999999994e-06, "ppGpp": 3.2e-07, "ATP": 0.0096, "CTP": 0.00463, "GTP": 0.00496, "UTP": 0.014220000000000002, "PPi": 0.0002, "AMP": 0.00051, "CMP": 0.00062, "GMP": 0.00076, "Ribosome": 1.048e-05, "RibosomeAuxiliary": 1.53e-06, "GDP": 0.00217, "L-leucine": 0.0007, "L-alanine": 0.00483, "glycine": 0.00862, "L-valine": 0.0011899999999999999, "L-glutamate": 0.01168, "L-serine": 5.268e-05, "L-isoleucine": 0.00045000000000000004, "L-aspartate": 0.00588, "L-threonine": 0.00033, "L-lysine": 0.00071, "L-proline": 0.00063, "L-arginine": 0.00111, "L-phenylalanine": 4.4649999999999994e-05, "L-tyrosine": 6.225e-05, "L-glutamine": 0.00381, "L-asparagine": 0.00064, "L-histidine": 9.261e-05, "L-methionine": 0.00017999999999999998, "L-cysteine": 0.0008900000000000001, "L-tryptophan": 5.27e-05, "NH4+": 0.002, "acetyl-phosphate": 3.322e-08, "NADH": 0.00047, "NAD+": 0.0036200000000000004, "NADPH": 0.00037, "NADP+": 0.00175, "FMN": 5.679e-05, "FAD": 0.00101, "CoA": 0.0014, "glutathione": 7.250000000000001e-08, "dATP": 0.00013000000000000002, "ADP": 0.00054, "dAMP": 7.997e-05, "cAMP": 6.802e-08, "adenosine": 0.00024, "deoxyadenosine": 3e-07, "adenine": 0.00027, "dCTP": 8.531999999999999e-05, "cytosine": 0.00046, "cytidine": 1.55e-06, "dGMP": 0.00044, "guanine": 2.5609999999999997e-05, "guanosine": 3.6699999999999996e-06, "deoxyguanosine": 2.0199999999999997e-06, "dTTP": 0.0007700000000000001, "dTDP": 0.00013000000000000002, "UDP": 0.0031000000000000003, "uridine": 3.22e-06, "ITP": 8.700000000000001e-10, "IDP": 9.7e-10, "IMP": 0.0005200000000000001, "L-homocysteine": 0.00013000000000000002, "L-citrulline": 1.447e-05, "L-ornithine": 3.5e-06, "L-histidinol": 5.5039999999999995e-05, "S-adenosyl-L-methionine": 0.00017999999999999998, "D-glucose-6-phosphate": 0.00369, "D-fructose-6-phosphate": 0.0006, "D-fructose-1,6-bisphosphate": 0.01582, "dihydroxyacetone-phosphate": 0.00024, "3-phospho-D-glycerate": 0.00096, "phosphoenolpyruvate": 0.00031, "pyruvate": 0.00158, "acetyl-CoA": 0.00055, "oxaloacetate": 0.00066, "citrate": 0.0002, "2-oxoglutarate": 0.0006, "succinyl-CoA": 0.00027, "succinate": 0.0007700000000000001, "fumarate": 0.00016, "L-malate": 0.00143, "propionyl-CoA": 2.596e-11, "malonyl-CoA": 1.5e-10, "acetoacetyl-CoA": 1.2e-10, "myo-inositol": 2.432e-11, "6-phospho-D-glucono-1,5-lactone": 6.830000000000001e-09, "6-phospho-D-gluconate": 0.0034500000000000004, "D-ribulose-5-phosphate": 0.00016, "alpha-D-ribose-5-phosphate": 0.0004, "D-xylulose-5-phosphate": 8.4e-10, "D-gluconate": 6.5e-07, "glycerate": 5.97e-09, "glycerol-3-phosphate": 0.0, "2-deoxy-D-ribose-5-phosphate": 2.8e-07, "5-phospho-alpha-D-ribose-1-diphosphate": 0.00023, "N-carbamoyl-L-aspartate": 8.02e-06, "(S)-dihydroorotate": 3.62e-06, "UDP-N-acetyl-D-glucosamine": 3.923e-08, "2,3-dihydroxybenzoate": 6e-10, "4-hydroxybenzoate": 0.0, "shikimate": 0.00014000000000000001, "phenylpyruvate": 1.989e-05, "anthranilate": 1.556e-05, "N2-acetyl-L-ornithine": 1.05e-06, "riboflavin": 0.00015, "quinolinate": 0.00017, "PfkA": 1.33e-06, "FbaA": 6.67e-06, "TpiA": 5.33e-06, "GapA": 2.034e-05, "Pgk": 1.4669999999999998e-05, "Eno": 1.206e-05, "PykF": 1.5199999999999998e-06, "AceF": 5.43e-06, "AceE": 1.58e-06, "Lpd": 1.32e-06, "GltA": 4.09e-06, "Icd": 1.0449999999999998e-05, "SucA": 2.4599999999999997e-06, "Mdh": 1.77e-05, "CyoA": 9.17e-06, "AtpA": 1.2659999999999999e-05, "Prs": 2.24e-06, "PurF": 1.2499999999999999e-06, "GuaB": 2.98e-06, "Gmk": 1.27e-06, "Adk": 4.059999999999999e-06, "NrdB": 1.71e-06, "NrdA": 3.8999999999999997e-07, "CarA": 1.38e-06, "PyrB": 1.44e-06, "ThyA": 1.29e-06, "Tmk": 7.599999999999999e-07, "PyrG": 2.14e-06, "Ndk": 4e-06, "GlnA": 2.5699999999999995e-06, "100S": 5.634000000000001e-08, "oriC~DNAP": 9.200000000000001e-10, "genome": 0.008119999999999999, "CellWall": 1.1999900000000001, "D-glucose": 8.54e-06, "AtpD": 2.27e-06, "NuoA": 1.32e-06, "GuaA": 2.4199999999999997e-06, "DnaE": 1.87e-06, "DnaX": 1.6299999999999999e-06, "Lgt": 1.49e-06, "ClpP": 6.2e-07, "FtsH": 1.6499999999999999e-06, "FusA": 0.0, "Lon": 1.78e-06, "TufA": 1.59e-06, "TufB": 1.82e-06, "DnaB": 7e-07, "GroEL": 5.5e-07, "GyrA": 1.2099999999999998e-06, "GyrB": 1.2299999999999999e-06, "ParC": 5.9e-07, "ParE": 1.6e-06, "SecA": 1.61e-06, "FtsI": 1.57e-06, "LpxC": 2.1499999999999997e-06, "MurA": 1.82e-06, "BamA": 1.11e-06, "DnaK": 1.69e-06, "FtsA": 1.83e-06, "ZipA": 1.35e-06, "OmpA": 1.6599999999999998e-06, "OmpF": 1.61e-06, "SecY": 1.46e-06, "AlaS": 3.6699999999999996e-06, "ArgS": 1.57e-06, "Hns": 2.31e-06, "IleS": 3.1699999999999997e-06, "LeuS": 3.6699999999999996e-06, "MetG": 2.4500000000000003e-06, "ValS": 3.49e-06, "RpoA": 8.215e-08, "RpoB": 5.3e-07, "RpoC": 0.0, "NusA": 2.77e-09, "NusG": 3.047e-08, "Rho": 7.39e-09, "GreA": 0.0, "rRNA16S": 1.16e-06, "rRNA23S": 3.07e-06, "rRNA5S": 2.64e-06, "30S": 2.89e-06, "50S": 7.799999999999999e-07, "RplA": 1.8129999999999998e-05, "RplL": 2.1809999999999996e-05, "RpsA": 1.498e-05, "RpsC": 1.4789999999999999e-05, "Crp": 2.35e-06, "CspC": 2.25e-06, "DnaA": 1.75e-06, "DnaG": 1.55e-06, "Fis": 1.26e-06, "HupA": 2.13e-06, "Ssb": 1.96e-06, "Tsf": 5.8e-07, "DnaN": 1.34e-06, "Frr": 9.499999999999999e-07, "FtsZ": 1.35e-06, "GroES": 9.2e-07, "InfA": 3.2e-07, "InfB": 2.4999999999999998e-06, "InfC": 2.0999999999999997e-07, "MreB": 2.24e-06, "MukB": 7.1e-07, "PrfA": 1.7199999999999998e-06, "PrfB": 1.1899999999999998e-06, "EFTu": 3.2e-07}, "count": {"RpoD": 179.0, "RNAP": 3626.0, "RNAP~RpoD": 1874.0, "RNAPAuxiliary": 4375.0, "Ribosome": 11349.0, "RibosomeAuxiliary": 1660.0, "100S": 61.0, "oriC~DNAP": 1.0, "genome": 8788208.0, "rRNA16S": 1259.0, "rRNA23S": 3328.0, "rRNA5S": 2861.0, "30S": 3129.0, "50S": 842.0, "RplA": 19626.0, "RplL": 23610.0, "RpsA": 16219.0, "RpsC": 16015.0}, "out": {"vital": 1.0, "Cl-": 0.06056, "Na+": 0.05, "NH4+": 0.0095, "K+": 0.00264, "Pi": 0.00132, "Mg2+": 0.0005300000000000001, "nicotinamide": 9.826e-05, "pantothenate": 4.949e-05, "pyridoxine": 1.655e-05, "thiamine": 1.507e-05, "lipoate": 9.74e-06, "riboflavin": 2.13e-06, "Ca2+": 5e-07, "biotin": 4.9e-07, "sulfate": 3.1e-07, "folate": 1.8e-07, "Mn2+": 8e-08, "boric_acid": 4e-08, "Co2+": 3.0000000000000004e-08, "Zn2+": 1e-08, "Cu2+": 1e-08, "Fe2+": 1e-08, "molybdate": 3.0000000000000004e-09, "D-glucose": 0.0040999999999999995, "LB": 0.0, "L-alanine": 0.0008, "L-arginine": 0.005200000000000001, "L-asparagine": 0.0004, "L-aspartate": 0.0004, "L-cysteine": 9.999999999999999e-05, "L-glutamine": 0.0006, "glycine": 0.0008, "L-histidine": 0.0002, "L-isoleucine": 0.0004, "L-leucine": 0.0008, "L-lysine": 0.0004, "L-methionine": 0.0002, "L-phenylalanine": 0.0004, "L-proline": 0.0004, "L-serine": 0.01, "L-threonine": 0.0004, "L-tryptophan": 9.999999999999999e-05, "L-tyrosine": 0.0002, "L-valine": 0.0006, "adenine": 0.0002, "cytosine": 0.0002, "guanine": 0.0002, "uracil": 0.0002, "EZRich": 0.0, "H2O": 55.0, "H+": 0.0012, "O2": 0.0012, "CO2": 0.0012, "L-glutamate": 0.011, "bioentity": 5.0, "length": 0.1, "Ribosome": 0.0}, "cell": {"H+": 0.00118, "membrane_H+": 0.0056500000000000005, "length": 3.57698777e-06}, "polysomes": 5318.0, "mrna": 4304.0, "protein": 0.0, "trna_free": 0.00029886999999999996, "trna_charged": 0.00022871368000000006, "cells": 131072.0, "instances": 131072.0, "log2_instances": 17, "rnap_bound": 4528.0, "rnapaux_bound": 1795.0, "ribo_total": 66779.0}, "20100": {"conc": {"H+": 0.0012, "O2": 0.0012, "CO2": 0.0012, "Pi": 0.023899999999999998, "RpoD": 1.4e-07, "RNAP": 3.6e-06, "RNAP~RpoD": 1.69e-06, "RNAPAuxiliary": 4.15e-06, "ppGpp": 3.3e-07, "ATP": 0.00953, "CTP": 0.00461, "GTP": 0.00495, "UTP": 0.01416, "PPi": 0.0002, "AMP": 0.00051, "CMP": 0.00062, "GMP": 0.0007800000000000001, "Ribosome": 1.041e-05, "RibosomeAuxiliary": 1.7199999999999998e-06, "GDP": 0.00221, "L-leucine": 0.0007199999999999999, "L-alanine": 0.00477, "glycine": 0.009300000000000001, "L-valine": 0.00121, "L-glutamate": 0.011710000000000002, "L-serine": 5.365999999999999e-05, "L-isoleucine": 0.00045000000000000004, "L-aspartate": 0.00601, "L-threonine": 0.00032, "L-lysine": 0.0007, "L-proline": 0.00062, "L-arginine": 0.0011200000000000001, "L-phenylalanine": 4.28e-05, "L-tyrosine": 6.275999999999999e-05, "L-glutamine": 0.00381, "L-asparagine": 0.0006500000000000001, "L-histidine": 9.054999999999999e-05, "L-methionine": 0.00017999999999999998, "L-cysteine": 0.0009000000000000001, "L-tryptophan": 4.874e-05, "NH4+": 0.002, "acetyl-phosphate": 3.3420000000000004e-08, "NADH": 0.00047, "NAD+": 0.00365, "NADPH": 0.00038, "NADP+": 0.00177, "FMN": 5.707e-05, "FAD": 0.00101, "CoA": 0.0014, "glutathione": 6.847e-08, "dATP": 0.00014000000000000001, "ADP": 0.00064, "dAMP": 8.543e-05, "cAMP": 6.724e-08, "adenosine": 0.00024, "deoxyadenosine": 3e-07, "adenine": 0.00028000000000000003, "dCTP": 8.134e-05, "cytosine": 0.00046, "cytidine": 1.55e-06, "dGMP": 0.00045000000000000004, "guanine": 2.4969999999999996e-05, "guanosine": 3.6499999999999998e-06, "deoxyguanosine": 2.01e-06, "dTTP": 0.0008100000000000001, "dTDP": 0.00013000000000000002, "UDP": 0.00309, "uridine": 3.23e-06, "ITP": 8.2e-10, "IDP": 9.200000000000001e-10, "IMP": 0.0005300000000000001, "L-homocysteine": 0.00013000000000000002, "L-citrulline": 1.442e-05, "L-ornithine": 3.5299999999999997e-06, "L-histidinol": 5.3819999999999996e-05, "S-adenosyl-L-methionine": 0.00017999999999999998, "D-glucose-6-phosphate": 0.00369, "D-fructose-6-phosphate": 0.00059, "D-fructose-1,6-bisphosphate": 0.0156, "dihydroxyacetone-phosphate": 0.00023, "3-phospho-D-glycerate": 0.00094, "phosphoenolpyruvate": 0.00031, "pyruvate": 0.0015500000000000002, "acetyl-CoA": 0.00054, "oxaloacetate": 0.00067, "citrate": 0.0002, "2-oxoglutarate": 0.00059, "succinyl-CoA": 0.00027, "succinate": 0.00075, "fumarate": 0.00016, "L-malate": 0.0014399999999999999, "propionyl-CoA": 2.475e-11, "malonyl-CoA": 1.4000000000000003e-10, "acetoacetyl-CoA": 1.1000000000000001e-10, "myo-inositol": 2.296e-11, "6-phospho-D-glucono-1,5-lactone": 6.450000000000001e-09, "6-phospho-D-gluconate": 0.0034500000000000004, "D-ribulose-5-phosphate": 0.00016, "alpha-D-ribose-5-phosphate": 0.0004, "D-xylulose-5-phosphate": 8.000000000000001e-10, "D-gluconate": 6.6e-07, "glycerate": 5.64e-09, "glycerol-3-phosphate": 0.0, "2-deoxy-D-ribose-5-phosphate": 2.8e-07, "5-phospho-alpha-D-ribose-1-diphosphate": 0.00023, "N-carbamoyl-L-aspartate": 8.17e-06, "(S)-dihydroorotate": 3.7099999999999996e-06, "UDP-N-acetyl-D-glucosamine": 3.705e-08, "2,3-dihydroxybenzoate": 5.600000000000001e-10, "4-hydroxybenzoate": 0.0, "shikimate": 0.00014000000000000001, "phenylpyruvate": 1.8489999999999997e-05, "anthranilate": 1.4609999999999999e-05, "N2-acetyl-L-ornithine": 1.1399999999999999e-06, "riboflavin": 0.00016, "quinolinate": 0.00017, "PfkA": 1.3e-06, "FbaA": 6.629999999999999e-06, "TpiA": 5.16e-06, "GapA": 2.0379999999999998e-05, "Pgk": 1.464e-05, "Eno": 1.244e-05, "PykF": 1.5599999999999999e-06, "AceF": 5.51e-06, "AceE": 1.49e-06, "Lpd": 1.29e-06, "GltA": 4.1199999999999995e-06, "Icd": 1.04e-05, "SucA": 2.43e-06, "Mdh": 1.75e-05, "CyoA": 9.21e-06, "AtpA": 1.26e-05, "Prs": 2.21e-06, "PurF": 1.31e-06, "GuaB": 2.8999999999999998e-06, "Gmk": 1.29e-06, "Adk": 4.08e-06, "NrdB": 1.73e-06, "NrdA": 3.8999999999999997e-07, "CarA": 1.32e-06, "PyrB": 1.44e-06, "ThyA": 1.31e-06, "Tmk": 8.299999999999999e-07, "PyrG": 2.1e-06, "Ndk": 3.96e-06, "GlnA": 2.4900000000000003e-06, "100S": 4.7100000000000005e-08, "oriC~DNAP": 8.700000000000001e-10, "genome": 0.008050000000000002, "CellWall": 1.2, "D-glucose": 8.609999999999999e-06, "AtpD": 2.4100000000000002e-06, "NuoA": 1.37e-06, "GuaA": 2.3399999999999996e-06, "DnaE": 1.94e-06, "DnaX": 1.59e-06, "Lgt": 1.6e-06, "ClpP": 6.1e-07, "FtsH": 1.61e-06, "FusA": 0.0, "Lon": 1.85e-06, "TufA": 1.62e-06, "TufB": 1.85e-06, "DnaB": 7.1e-07, "GroEL": 5.4e-07, "GyrA": 1.1899999999999998e-06, "GyrB": 1.27e-06, "ParC": 5.5e-07, "ParE": 1.55e-06, "SecA": 1.6699999999999999e-06, "FtsI": 1.61e-06, "LpxC": 2.17e-06, "MurA": 1.7599999999999999e-06, "BamA": 1.1499999999999998e-06, "DnaK": 1.6699999999999999e-06, "FtsA": 1.7599999999999999e-06, "ZipA": 1.34e-06, "OmpA": 1.62e-06, "OmpF": 1.6699999999999999e-06, "SecY": 1.4499999999999999e-06, "AlaS": 3.6e-06, "ArgS": 1.6499999999999999e-06, "Hns": 2.39e-06, "IleS": 3.19e-06, "LeuS": 3.66e-06, "MetG": 2.44e-06, "ValS": 3.42e-06, "RpoA": 8.700000000000001e-10, "RpoB": 2.9e-07, "RpoC": 8.700000000000001e-10, "NusA": 0.0, "NusG": 3.224e-08, "Rho": 0.0, "GreA": 2.6200000000000005e-09, "rRNA16S": 1.26e-06, "rRNA23S": 3.24e-06, "rRNA5S": 2.89e-06, "30S": 3.06e-06, "50S": 8.599999999999999e-07, "RplA": 1.898e-05, "RplL": 1.9719999999999998e-05, "RpsA": 1.405e-05, "RpsC": 1.365e-05, "Crp": 2.31e-06, "CspC": 2.35e-06, "DnaA": 1.7599999999999999e-06, "DnaG": 1.55e-06, "Fis": 1.34e-06, "HupA": 2.0599999999999998e-06, "Ssb": 1.9299999999999997e-06, "Tsf": 4.2999999999999996e-07, "DnaN": 1.38e-06, "Frr": 7.3e-07, "FtsZ": 1.4099999999999998e-06, "GroES": 9.7e-07, "InfA": 3.2e-07, "InfB": 2.36e-06, "InfC": 0.0, "MreB": 2.21e-06, "MukB": 6.7e-07, "PrfA": 1.51e-06, "PrfB": 1.02e-06, "EFTu": 5.239e-08}, "count": {"RpoD": 166.0, "RNAP": 4127.0, "RNAP~RpoD": 1932.0, "RNAPAuxiliary": 4757.0, "Ribosome": 11937.0, "RibosomeAuxiliary": 1976.0, "100S": 54.0, "oriC~DNAP": 1.0, "genome": 9231080.0, "rRNA16S": 1440.0, "rRNA23S": 3714.0, "rRNA5S": 3309.0, "30S": 3514.0, "50S": 988.0, "RplA": 21763.0, "RplL": 22609.0, "RpsA": 16110.0, "RpsC": 15646.0}, "out": {"vital": 1.0, "Cl-": 0.06056, "Na+": 0.05, "NH4+": 0.0095, "K+": 0.00264, "Pi": 0.00132, "Mg2+": 0.0005300000000000001, "nicotinamide": 9.826e-05, "pantothenate": 4.949e-05, "pyridoxine": 1.655e-05, "thiamine": 1.507e-05, "lipoate": 9.74e-06, "riboflavin": 2.13e-06, "Ca2+": 5e-07, "biotin": 4.9e-07, "sulfate": 3.1e-07, "folate": 1.8e-07, "Mn2+": 8e-08, "boric_acid": 4e-08, "Co2+": 3.0000000000000004e-08, "Zn2+": 1e-08, "Cu2+": 1e-08, "Fe2+": 1e-08, "molybdate": 3.0000000000000004e-09, "D-glucose": 0.0040999999999999995, "LB": 0.0, "L-alanine": 0.0008, "L-arginine": 0.005200000000000001, "L-asparagine": 0.0004, "L-aspartate": 0.0004, "L-cysteine": 9.999999999999999e-05, "L-glutamine": 0.0006, "glycine": 0.0008, "L-histidine": 0.0002, "L-isoleucine": 0.0004, "L-leucine": 0.0008, "L-lysine": 0.0004, "L-methionine": 0.0002, "L-phenylalanine": 0.0004, "L-proline": 0.0004, "L-serine": 0.01, "L-threonine": 0.0004, "L-tryptophan": 9.999999999999999e-05, "L-tyrosine": 0.0002, "L-valine": 0.0006, "adenine": 0.0002, "cytosine": 0.0002, "guanine": 0.0002, "uracil": 0.0002, "EZRich": 0.0, "H2O": 55.0, "H+": 0.0012, "O2": 0.0012, "CO2": 0.0012, "L-glutamate": 0.011, "bioentity": 5.0, "length": 0.1, "Ribosome": 0.0}, "cell": {"H+": 0.00118, "membrane_H+": 0.005370000000000001, "length": 3.787610132e-06}, "polysomes": 5660.0, "mrna": 4587.0, "protein": 0.0, "trna_free": 0.00029514, "trna_charged": 0.00022575260999999994, "cells": 131072.0, "instances": 131072.0, "log2_instances": 17, "rnap_bound": 4628.0, "rnapaux_bound": 1827.0, "ribo_total": 70857.0}, "20200": {"conc": {"H+": 0.0012, "O2": 0.0012, "CO2": 0.0012, "Pi": 0.023899999999999998, "RpoD": 1.3e-07, "RNAP": 3.6499999999999998e-06, "RNAP~RpoD": 1.75e-06, "RNAPAuxiliary": 4.25e-06, "ppGpp": 3.3e-07, "ATP": 0.00959, "CTP": 0.00456, "GTP": 0.00487, "UTP": 0.01402, "PPi": 0.0002, "AMP": 0.0005, "CMP": 0.00061, "GMP": 0.00079, "Ribosome": 1.0599999999999998e-05, "RibosomeAuxiliary": 1.7599999999999999e-06, "GDP": 0.0022500000000000003, "L-leucine": 0.00069, "L-alanine": 0.00442, "glycine": 0.00941, "L-valine": 0.0012, "L-glutamate": 0.01162, "L-serine": 5.315e-05, "L-isoleucine": 0.00043, "L-aspartate": 0.00597, "L-threonine": 0.00031, "L-lysine": 0.00069, "L-proline": 0.00062, "L-arginine": 0.00113, "L-phenylalanine": 4.175999999999999e-05, "L-tyrosine": 6.198e-05, "L-glutamine": 0.00377, "L-asparagine": 0.00064, "L-histidine": 9.057999999999999e-05, "L-methionine": 0.00017, "L-cysteine": 0.00088, "L-tryptophan": 4.765e-05, "NH4+": 0.002, "acetyl-phosphate": 3.362e-08, "NADH": 0.00047, "NAD+": 0.00368, "NADPH": 0.00038, "NADP+": 0.0017800000000000001, "FMN": 5.6279999999999996e-05, "FAD": 0.00101, "CoA": 0.0014, "glutathione": 6.456e-08, "dATP": 0.00014000000000000001, "ADP": 0.00055, "dAMP": 8.923e-05, "cAMP": 6.623e-08, "adenosine": 0.00023, "deoxyadenosine": 2.9e-07, "adenine": 0.00027, "dCTP": 7.305e-05, "cytosine": 0.00046, "cytidine": 1.55e-06, "dGMP": 0.00046, "guanine": 2.348e-05, "guanosine": 3.6299999999999995e-06, "deoxyguanosine": 2.01e-06, "dTTP": 0.00083, "dTDP": 0.00014000000000000001, "UDP": 0.0030600000000000002, "uridine": 3.23e-06, "ITP": 7.7e-10, "IDP": 8.700000000000001e-10, "IMP": 0.0005200000000000001, "L-homocysteine": 0.00012, "L-citrulline": 1.48e-05, "L-ornithine": 3.62e-06, "L-histidinol": 5.3859999999999996e-05, "S-adenosyl-L-methionine": 0.00017999999999999998, "D-glucose-6-phosphate": 0.00369, "D-fructose-6-phosphate": 0.00059, "D-fructose-1,6-bisphosphate": 0.015470000000000001, "dihydroxyacetone-phosphate": 0.00023, "3-phospho-D-glycerate": 0.00093, "phosphoenolpyruvate": 0.0003, "pyruvate": 0.0015300000000000001, "acetyl-CoA": 0.0005300000000000001, "oxaloacetate": 0.00066, "citrate": 0.0002, "2-oxoglutarate": 0.00058, "succinyl-CoA": 0.00026000000000000003, "succinate": 0.00074, "fumarate": 0.00016, "L-malate": 0.00143, "propionyl-CoA": 2.357e-11, "malonyl-CoA": 1.3000000000000002e-10, "acetoacetyl-CoA": 1.1000000000000001e-10, "myo-inositol": 2.1649999999999998e-11, "6-phospho-D-glucono-1,5-lactone": 6.0800000000000005e-09, "6-phospho-D-gluconate": 0.0034500000000000004, "D-ribulose-5-phosphate": 0.00016, "alpha-D-ribose-5-phosphate": 0.0004, "D-xylulose-5-phosphate": 7.500000000000001e-10, "D-gluconate": 6.7e-07, "glycerate": 5.320000000000001e-09, "glycerol-3-phosphate": 0.0, "2-deoxy-D-ribose-5-phosphate": 2.8e-07, "5-phospho-alpha-D-ribose-1-diphosphate": 0.00023, "N-carbamoyl-L-aspartate": 8.409999999999999e-06, "(S)-dihydroorotate": 3.7999999999999996e-06, "UDP-N-acetyl-D-glucosamine": 3.493e-08, "2,3-dihydroxybenzoate": 5.3e-10, "4-hydroxybenzoate": 0.0, "shikimate": 0.00014000000000000001, "phenylpyruvate": 1.785e-05, "anthranilate": 1.4359999999999998e-05, "N2-acetyl-L-ornithine": 1.18e-06, "riboflavin": 0.00015, "quinolinate": 0.00017, "PfkA": 1.31e-06, "FbaA": 6.519999999999999e-06, "TpiA": 5.04e-06, "GapA": 2.046e-05, "Pgk": 1.4619999999999999e-05, "Eno": 1.275e-05, "PykF": 1.57e-06, "AceF": 5.6199999999999996e-06, "AceE": 1.42e-06, "Lpd": 1.31e-06, "GltA": 4.2e-06, "Icd": 1.0289999999999998e-05, "SucA": 2.43e-06, "Mdh": 1.74e-05, "CyoA": 9.21e-06, "AtpA": 1.257e-05, "Prs": 2.14e-06, "PurF": 1.35e-06, "GuaB": 2.83e-06, "Gmk": 1.32e-06, "Adk": 4.129999999999999e-06, "NrdB": 1.7199999999999998e-06, "NrdA": 3.7e-07, "CarA": 1.31e-06, "PyrB": 1.48e-06, "ThyA": 1.31e-06, "Tmk": 8.1e-07, "PyrG": 2.1499999999999997e-06, "Ndk": 3.93e-06, "GlnA": 2.4599999999999997e-06, "100S": 4.112e-08, "oriC~DNAP": 8.2e-10, "genome": 0.00796, "CellWall": 1.20001, "D-glucose": 8.68e-06, "AtpD": 2.5099999999999997e-06, "NuoA": 1.4099999999999998e-06, "GuaA": 2.33e-06, "DnaE": 1.89e-06, "DnaX": 1.58e-06, "Lgt": 1.6399999999999998e-06, "ClpP": 5.699999999999999e-07, "FtsH": 1.71e-06, "FusA": 1e-07, "Lon": 1.87e-06, "TufA": 1.6399999999999998e-06, "TufB": 1.92e-06, "DnaB": 6.7e-07, "GroEL": 5.9e-07, "GyrA": 1.18e-06, "GyrB": 1.3e-06, "ParC": 5.4e-07, "ParE": 1.5399999999999999e-06, "SecA": 1.62e-06, "FtsI": 1.58e-06, "LpxC": 2.16e-06, "MurA": 1.7399999999999999e-06, "BamA": 1.2e-06, "DnaK": 1.6e-06, "FtsA": 1.7599999999999999e-06, "ZipA": 1.35e-06, "OmpA": 1.6599999999999998e-06, "OmpF": 1.71e-06, "SecY": 1.4499999999999999e-06, "AlaS": 3.58e-06, "ArgS": 1.6799999999999998e-06, "Hns": 2.3399999999999996e-06, "IleS": 3.2e-06, "LeuS": 3.64e-06, "MetG": 2.48e-06, "ValS": 3.41e-06, "RpoA": 3.2900000000000004e-09, "RpoB": 4.8220000000000004e-08, "RpoC": 0.0, "NusA": 0.0, "NusG": 4.845000000000001e-08, "Rho": 7.151000000000001e-08, "GreA": 0.0, "rRNA16S": 1.31e-06, "rRNA23S": 3.6299999999999995e-06, "rRNA5S": 3.1199999999999998e-06, "30S": 3.15e-06, "50S": 8.9e-07, "RplA": 1.822e-05, "RplL": 1.8989999999999996e-05, "RpsA": 1.5019999999999998e-05, "RpsC": 1.5139999999999999e-05, "Crp": 2.22e-06, "CspC": 2.31e-06, "DnaA": 1.69e-06, "DnaG": 1.5199999999999998e-06, "Fis": 1.4099999999999998e-06, "HupA": 2.01e-06, "Ssb": 1.8999999999999998e-06, "Tsf": 4.3999999999999997e-07, "DnaN": 1.38e-06, "Frr": 6.5e-07, "FtsZ": 1.46e-06, "GroES": 9.1e-07, "InfA": 4.6e-07, "InfB": 2.35e-06, "InfC": 3.2900000000000004e-09, "MreB": 2.14e-06, "MukB": 6.5e-07, "PrfA": 1.4299999999999999e-06, "PrfB": 9.8e-07, "EFTu": 0.0}, "count": {"RpoD": 153.0, "RNAP": 4443.0, "RNAP~RpoD": 2131.0, "RNAPAuxiliary": 5168.0, "Ribosome": 12889.0, "RibosomeAuxiliary": 2142.0, "100S": 50.0, "oriC~DNAP": 1.0, "genome": 9673664.0, "rRNA16S": 1595.0, "rRNA23S": 4409.0, "rRNA5S": 3799.0, "30S": 3836.0, "50S": 1084.0, "RplA": 22154.0, "RplL": 23092.0, "RpsA": 18262.0, "RpsC": 18407.0}, "out": {"vital": 1.0, "Cl-": 0.06056, "Na+": 0.05, "NH4+": 0.0095, "K+": 0.00264, "Pi": 0.00132, "Mg2+": 0.0005300000000000001, "nicotinamide": 9.826e-05, "pantothenate": 4.949e-05, "pyridoxine": 1.655e-05, "thiamine": 1.507e-05, "lipoate": 9.74e-06, "riboflavin": 2.13e-06, "Ca2+": 5e-07, "biotin": 4.9e-07, "sulfate": 3.1e-07, "folate": 1.8e-07, "Mn2+": 8e-08, "boric_acid": 4e-08, "Co2+": 3.0000000000000004e-08, "Zn2+": 1e-08, "Cu2+": 1e-08, "Fe2+": 1e-08, "molybdate": 3.0000000000000004e-09, "D-glucose": 0.0040999999999999995, "LB": 0.0, "L-alanine": 0.0008, "L-arginine": 0.005200000000000001, "L-asparagine": 0.0004, "L-aspartate": 0.0004, "L-cysteine": 9.999999999999999e-05, "L-glutamine": 0.0006, "glycine": 0.0008, "L-histidine": 0.0002, "L-isoleucine": 0.0004, "L-leucine": 0.0008, "L-lysine": 0.0004, "L-methionine": 0.0002, "L-phenylalanine": 0.0004, "L-proline": 0.0004, "L-serine": 0.01, "L-threonine": 0.0004, "L-tryptophan": 9.999999999999999e-05, "L-tyrosine": 0.0002, "L-valine": 0.0006, "adenine": 0.0002, "cytosine": 0.0002, "guanine": 0.0002, "uracil": 0.0002, "EZRich": 0.0, "H2O": 55.0, "H+": 0.0012, "O2": 0.0012, "CO2": 0.0012, "L-glutamate": 0.011, "bioentity": 5.0, "length": 0.1, "Ribosome": 0.0}, "cell": {"H+": 0.00118, "membrane_H+": 0.00568, "length": 4.016925915e-06}, "polysomes": 5986.0, "mrna": 4859.0, "protein": 0.0, "trna_free": 0.00029515999999999993, "trna_charged": 0.00022547327999999998, "cells": 131072.0, "instances": 131072.0, "log2_instances": 17, "rnap_bound": 4892.0, "rnapaux_bound": 1823.0, "ribo_total": 75179.0}, "20300": {"conc": {"H+": 0.0012, "O2": 0.0012, "CO2": 0.0012, "Pi": 0.023899999999999998, "RpoD": 3.2e-07, "RNAP": 2.7699999999999997e-06, "RNAP~RpoD": 1.44e-06, "RNAPAuxiliary": 3.2999999999999997e-06, "ppGpp": 3.3e-07, "ATP": 0.00958, "CTP": 0.00463, "GTP": 0.00474, "UTP": 0.014230000000000001, "PPi": 0.0002, "AMP": 0.0005200000000000001, "CMP": 0.00062, "GMP": 0.00088, "Ribosome": 1.167e-05, "RibosomeAuxiliary": 1.79e-06, "GDP": 0.0025099999999999996, "L-leucine": 0.00066, "L-alanine": 0.00414, "glycine": 0.00908, "L-valine": 0.0012, "L-glutamate": 0.011550000000000001, "L-serine": 5.1139999999999995e-05, "L-isoleucine": 0.00043, "L-aspartate": 0.00595, "L-threonine": 0.00031, "L-lysine": 0.00067, "L-proline": 0.00061, "L-arginine": 0.0011, "L-phenylalanine": 3.97e-05, "L-tyrosine": 5.8989999999999996e-05, "L-glutamine": 0.00379, "L-asparagine": 0.00064, "L-histidine": 9.045999999999998e-05, "L-methionine": 0.00016, "L-cysteine": 0.00086, "L-tryptophan": 4.104e-05, "NH4+": 0.002, "acetyl-phosphate": 3.399e-08, "NADH": 0.00047, "NAD+": 0.0037, "NADPH": 0.00038, "NADP+": 0.0017900000000000001, "FMN": 5.6489999999999996e-05, "FAD": 0.00101, "CoA": 0.0014, "glutathione": 6.113e-08, "dATP": 0.00014000000000000001, "ADP": 0.0005600000000000001, "dAMP": 8.861e-05, "cAMP": 6.539e-08, "adenosine": 0.00024, "deoxyadenosine": 2.9e-07, "adenine": 0.00028000000000000003, "dCTP": 5.6659999999999996e-05, "cytosine": 0.00046, "cytidine": 1.5599999999999999e-06, "dGMP": 0.00046, "guanine": 2.524e-05, "guanosine": 3.64e-06, "deoxyguanosine": 2.0199999999999997e-06, "dTTP": 0.00084, "dTDP": 0.00014000000000000001, "UDP": 0.0031000000000000003, "uridine": 3.25e-06, "ITP": 7.300000000000001e-10, "IDP": 8.2e-10, "IMP": 0.0005300000000000001, "L-homocysteine": 0.00011, "L-citrulline": 1.557e-05, "L-ornithine": 3.82e-06, "L-histidinol": 5.383e-05, "S-adenosyl-L-methionine": 0.00017999999999999998, "D-glucose-6-phosphate": 0.00369, "D-fructose-6-phosphate": 0.00058, "D-fructose-1,6-bisphosphate": 0.01534, "dihydroxyacetone-phosphate": 0.00023, "3-phospho-D-glycerate": 0.00092, "phosphoenolpyruvate": 0.0003, "pyruvate": 0.00151, "acetyl-CoA": 0.0005300000000000001, "oxaloacetate": 0.0006500000000000001, "citrate": 0.0002, "2-oxoglutarate": 0.00058, "succinyl-CoA": 0.00026000000000000003, "succinate": 0.00073, "fumarate": 0.00015, "L-malate": 0.00143, "propionyl-CoA": 2.2559999999999998e-11, "malonyl-CoA": 1.2e-10, "acetoacetyl-CoA": 1.0000000000000002e-10, "myo-inositol": 2.05e-11, "6-phospho-D-glucono-1,5-lactone": 5.75e-09, "6-phospho-D-gluconate": 0.0034500000000000004, "D-ribulose-5-phosphate": 0.00016, "alpha-D-ribose-5-phosphate": 0.0004, "D-xylulose-5-phosphate": 7.1e-10, "D-gluconate": 6.800000000000001e-07, "glycerate": 5.04e-09, "glycerol-3-phosphate": 0.0, "2-deoxy-D-ribose-5-phosphate": 2.8e-07, "5-phospho-alpha-D-ribose-1-diphosphate": 0.00023, "N-carbamoyl-L-aspartate": 8.249999999999999e-06, "(S)-dihydroorotate": 3.74e-06, "UDP-N-acetyl-D-glucosamine": 3.308e-08, "2,3-dihydroxybenzoate": 5e-10, "4-hydroxybenzoate": 0.0, "shikimate": 0.00014000000000000001, "phenylpyruvate": 1.7199999999999998e-05, "anthranilate": 1.3189999999999999e-05, "N2-acetyl-L-ornithine": 1.22e-06, "riboflavin": 0.00015, "quinolinate": 0.00017, "PfkA": 1.29e-06, "FbaA": 6.45e-06, "TpiA": 5.08e-06, "GapA": 2.054e-05, "Pgk": 1.4689999999999998e-05, "Eno": 1.307e-05, "PykF": 1.55e-06, "AceF": 5.73e-06, "AceE": 1.44e-06, "Lpd": 1.34e-06, "GltA": 4.28e-06, "Icd": 1.024e-05, "SucA": 2.48e-06, "Mdh": 1.7429999999999997e-05, "CyoA": 9.27e-06, "AtpA": 1.261e-05, "Prs": 2.09e-06, "PurF": 1.31e-06, "GuaB": 2.79e-06, "Gmk": 1.33e-06, "Adk": 4.09e-06, "NrdB": 1.73e-06, "NrdA": 3.7e-07, "CarA": 1.28e-06, "PyrB": 1.5399999999999999e-06, "ThyA": 1.29e-06, "Tmk": 8e-07, "PyrG": 2.16e-06, "Ndk": 3.93e-06, "GlnA": 2.4199999999999997e-06, "100S": 3.5820000000000006e-08, "oriC~DNAP": 1.5600000000000002e-09, "genome": 0.00796, "CellWall": 1.20003, "D-glucose": 8.789999999999999e-06, "AtpD": 2.62e-06, "NuoA": 1.38e-06, "GuaA": 2.33e-06, "DnaE": 1.82e-06, "DnaX": 1.53e-06, "Lgt": 1.6299999999999999e-06, "ClpP": 5.2e-07, "FtsH": 1.85e-06, "FusA": 2.7e-07, "Lon": 1.94e-06, "TufA": 1.69e-06, "TufB": 1.96e-06, "DnaB": 6.4e-07, "GroEL": 6.6e-07, "GyrA": 1.2099999999999998e-06, "GyrB": 1.29e-06, "ParC": 5.1e-07, "ParE": 1.61e-06, "SecA": 1.58e-06, "FtsI": 1.57e-06, "LpxC": 2.1899999999999998e-06, "MurA": 1.8e-06, "BamA": 1.22e-06, "DnaK": 1.58e-06, "FtsA": 1.84e-06, "ZipA": 1.35e-06, "OmpA": 1.6999999999999998e-06, "OmpF": 1.69e-06, "SecY": 1.48e-06, "AlaS": 3.56e-06, "ArgS": 1.6799999999999998e-06, "Hns": 2.31e-06, "IleS": 3.2e-06, "LeuS": 3.5299999999999997e-06, "MetG": 2.58e-06, "ValS": 3.38e-06, "RpoA": 3.1100000000000002e-09, "RpoB": 0.0, "RpoC": 1.6e-07, "NusA": 2.9590000000000002e-08, "NusG": 7.698e-08, "Rho": 2e-07, "GreA": 0.0, "rRNA16S": 8.799999999999999e-07, "rRNA23S": 3e-06, "rRNA5S": 2.37e-06, "30S": 3.03e-06, "50S": 9.2e-07, "RplA": 1.625e-05, "RplL": 1.889e-05, "RpsA": 1.2689999999999999e-05, "RpsC": 1.3919999999999999e-05, "Crp": 2.14e-06, "CspC": 2.25e-06, "DnaA": 1.6599999999999998e-06, "DnaG": 1.58e-06, "Fis": 1.4499999999999999e-06, "HupA": 2.04e-06, "Ssb": 1.91e-06, "Tsf": 4.2999999999999996e-07, "DnaN": 1.4e-06, "Frr": 6.3e-07, "FtsZ": 1.4499999999999999e-06, "GroES": 8.799999999999999e-07, "InfA": 5.2e-07, "InfB": 2.4999999999999998e-06, "InfC": 0.0, "MreB": 2.13e-06, "MukB": 6.2e-07, "PrfA": 1.31e-06, "PrfB": 9.499999999999999e-07, "EFTu": 1.5600000000000002e-09}, "count": {"RpoD": 204.0, "RNAP": 1781.0, "RNAP~RpoD": 922.0, "RNAPAuxiliary": 2120.0, "Ribosome": 7491.0, "RibosomeAuxiliary": 1150.0, "100S": 23.0, "oriC~DNAP": 1.0, "genome": 5109280.0, "rRNA16S": 562.0, "rRNA23S": 1929.0, "rRNA5S": 1523.0, "30S": 1948.0, "50S": 593.0, "RplA": 10435.0, "RplL": 12128.0, "RpsA": 8148.0, "RpsC": 8940.0}, "out": {"vital": 1.0, "Cl-": 0.06056, "Na+": 0.05, "NH4+": 0.0095, "K+": 0.00264, "Pi": 0.00132, "Mg2+": 0.0005300000000000001, "nicotinamide": 9.826e-05, "pantothenate": 4.949e-05, "pyridoxine": 1.655e-05, "thiamine": 1.507e-05, "lipoate": 9.74e-06, "riboflavin": 2.13e-06, "Ca2+": 5e-07, "biotin": 4.9e-07, "sulfate": 3.1e-07, "folate": 1.8e-07, "Mn2+": 8e-08, "boric_acid": 4e-08, "Co2+": 3.0000000000000004e-08, "Zn2+": 1e-08, "Cu2+": 1e-08, "Fe2+": 1e-08, "molybdate": 3.0000000000000004e-09, "D-glucose": 0.0040999999999999995, "LB": 0.0, "L-alanine": 0.0008, "L-arginine": 0.005200000000000001, "L-asparagine": 0.0004, "L-aspartate": 0.0004, "L-cysteine": 9.999999999999999e-05, "L-glutamine": 0.0006, "glycine": 0.0008, "L-histidine": 0.0002, "L-isoleucine": 0.0004, "L-leucine": 0.0008, "L-lysine": 0.0004, "L-methionine": 0.0002, "L-phenylalanine": 0.0004, "L-proline": 0.0004, "L-serine": 0.01, "L-threonine": 0.0004, "L-tryptophan": 9.999999999999999e-05, "L-tyrosine": 0.0002, "L-valine": 0.0006, "adenine": 0.0002, "cytosine": 0.0002, "guanine": 0.0002, "uracil": 0.0002, "EZRich": 0.0, "H2O": 55.0, "H+": 0.0012, "O2": 0.0012, "CO2": 0.0012, "L-glutamate": 0.011, "bioentity": 5.0, "length": 0.1, "Ribosome": 0.0}, "cell": {"H+": 0.00118, "membrane_H+": 0.00553, "length": 2.121230087e-06}, "polysomes": 3160.0, "mrna": 2361.0, "protein": 0.0, "trna_free": 0.00030075, "trna_charged": 0.00022672936, "cells": 262144.0, "instances": 262144.0, "log2_instances": 18, "rnap_bound": 3167.0, "rnapaux_bound": 1538.0, "ribo_total": 40471.0}, "20400": {"conc": {"H+": 0.0012, "O2": 0.0012, "CO2": 0.0012, "Pi": 0.023899999999999998, "RpoD": 3e-07, "RNAP": 2.6099999999999996e-06, "RNAP~RpoD": 1.58e-06, "RNAPAuxiliary": 3.22e-06, "ppGpp": 3.3e-07, "ATP": 0.00961, "CTP": 0.00462, "GTP": 0.00458, "UTP": 0.01419, "PPi": 0.0002, "AMP": 0.00051, "CMP": 0.00062, "GMP": 0.00093, "Ribosome": 1.151e-05, "RibosomeAuxiliary": 1.6999999999999998e-06, "GDP": 0.00265, "L-leucine": 0.00055, "L-alanine": 0.0037, "glycine": 0.00856, "L-valine": 0.00109, "L-glutamate": 0.01124, "L-serine": 4.878e-05, "L-isoleucine": 0.0004, "L-aspartate": 0.00566, "L-threonine": 0.0003, "L-lysine": 0.0006500000000000001, "L-proline": 0.00061, "L-arginine": 0.00108, "L-phenylalanine": 3.814e-05, "L-tyrosine": 5.832e-05, "L-glutamine": 0.00378, "L-asparagine": 0.00061, "L-histidine": 9.18e-05, "L-methionine": 0.00015, "L-cysteine": 0.0007700000000000001, "L-tryptophan": 4.286e-05, "NH4+": 0.002, "acetyl-phosphate": 3.409e-08, "NADH": 0.00047, "NAD+": 0.00372, "NADPH": 0.00037, "NADP+": 0.0018000000000000002, "FMN": 5.455e-05, "FAD": 0.00101, "CoA": 0.0014, "glutathione": 5.741e-08, "dATP": 0.00013000000000000002, "ADP": 0.0005200000000000001, "dAMP": 8.073999999999999e-05, "cAMP": 6.392e-08, "adenosine": 0.00024, "deoxyadenosine": 2.9e-07, "adenine": 0.00027, "dCTP": 4.8259999999999995e-05, "cytosine": 0.00045000000000000004, "cytidine": 1.55e-06, "dGMP": 0.00043, "guanine": 2.601e-05, "guanosine": 3.64e-06, "deoxyguanosine": 2.01e-06, "dTTP": 0.00079, "dTDP": 0.00013000000000000002, "UDP": 0.00309, "uridine": 3.24e-06, "ITP": 6.9e-10, "IDP": 7.7e-10, "IMP": 0.0005300000000000001, "L-homocysteine": 0.00011, "L-citrulline": 1.641e-05, "L-ornithine": 4.01e-06, "L-histidinol": 5.4659999999999995e-05, "S-adenosyl-L-methionine": 0.00017999999999999998, "D-glucose-6-phosphate": 0.00368, "D-fructose-6-phosphate": 0.00058, "D-fructose-1,6-bisphosphate": 0.01542, "dihydroxyacetone-phosphate": 0.00023, "3-phospho-D-glycerate": 0.00091, "phosphoenolpyruvate": 0.00029, "pyruvate": 0.00146, "acetyl-CoA": 0.00051, "oxaloacetate": 0.0006500000000000001, "citrate": 0.00019, "2-oxoglutarate": 0.00058, "succinyl-CoA": 0.00026000000000000003, "succinate": 0.00073, "fumarate": 0.00016, "L-malate": 0.00142, "propionyl-CoA": 2.1440000000000002e-11, "malonyl-CoA": 1.1000000000000001e-10, "acetoacetyl-CoA": 9.646e-11, "myo-inositol": 1.9249999999999998e-11, "6-phospho-D-glucono-1,5-lactone": 5.4e-09, "6-phospho-D-gluconate": 0.0034500000000000004, "D-ribulose-5-phosphate": 0.00016, "alpha-D-ribose-5-phosphate": 0.0004, "D-xylulose-5-phosphate": 6.700000000000001e-10, "D-gluconate": 6.800000000000001e-07, "glycerate": 4.730000000000001e-09, "glycerol-3-phosphate": 0.0, "2-deoxy-D-ribose-5-phosphate": 2.7e-07, "5-phospho-alpha-D-ribose-1-diphosphate": 0.00023, "N-carbamoyl-L-aspartate": 8.07e-06, "(S)-dihydroorotate": 3.5899999999999995e-06, "UDP-N-acetyl-D-glucosamine": 3.106e-08, "2,3-dihydroxybenzoate": 4.7e-10, "4-hydroxybenzoate": 0.0, "shikimate": 0.00015, "phenylpyruvate": 1.708e-05, "anthranilate": 1.333e-05, "N2-acetyl-L-ornithine": 1.28e-06, "riboflavin": 0.00015, "quinolinate": 0.00017, "PfkA": 1.28e-06, "FbaA": 6.39e-06, "TpiA": 5.04e-06, "GapA": 2.045e-05, "Pgk": 1.465e-05, "Eno": 1.33e-05, "PykF": 1.5199999999999998e-06, "AceF": 5.67e-06, "AceE": 1.46e-06, "Lpd": 1.42e-06, "GltA": 4.4699999999999996e-06, "Icd": 1.008e-05, "SucA": 2.47e-06, "Mdh": 1.744e-05, "CyoA": 9.189999999999998e-06, "AtpA": 1.262e-05, "Prs": 2.14e-06, "PurF": 1.28e-06, "GuaB": 2.74e-06, "Gmk": 1.3899999999999998e-06, "Adk": 4.03e-06, "NrdB": 1.6999999999999998e-06, "NrdA": 4e-07, "CarA": 1.2099999999999998e-06, "PyrB": 1.55e-06, "ThyA": 1.2499999999999999e-06, "Tmk": 7.5e-07, "PyrG": 2.18e-06, "Ndk": 3.91e-06, "GlnA": 2.3799999999999997e-06, "100S": 3.364e-08, "oriC~DNAP": 1.4600000000000001e-09, "genome": 0.008119999999999999, "CellWall": 1.20001, "D-glucose": 8.81e-06, "AtpD": 2.7299999999999997e-06, "NuoA": 1.48e-06, "GuaA": 2.3399999999999996e-06, "DnaE": 1.79e-06, "DnaX": 1.5399999999999999e-06, "Lgt": 1.6399999999999998e-06, "ClpP": 4.6999999999999995e-07, "FtsH": 1.94e-06, "FusA": 3.6e-07, "Lon": 1.8999999999999998e-06, "TufA": 1.73e-06, "TufB": 2.04e-06, "DnaB": 6e-07, "GroEL": 7.5e-07, "GyrA": 1.31e-06, "GyrB": 1.33e-06, "ParC": 4.8e-07, "ParE": 1.7399999999999999e-06, "SecA": 1.6599999999999998e-06, "FtsI": 1.55e-06, "LpxC": 2.16e-06, "MurA": 1.82e-06, "BamA": 1.18e-06, "DnaK": 1.57e-06, "FtsA": 1.86e-06, "ZipA": 1.4e-06, "OmpA": 1.81e-06, "OmpF": 1.61e-06, "SecY": 1.62e-06, "AlaS": 3.45e-06, "ArgS": 1.6299999999999999e-06, "Hns": 2.32e-06, "IleS": 3.22e-06, "LeuS": 3.3999999999999996e-06, "MetG": 2.62e-06, "ValS": 3.4799999999999997e-06, "RpoA": 1.4600000000000001e-09, "RpoB": 5.85e-09, "RpoC": 8.755e-08, "NusA": 6.284000000000001e-08, "NusG": 1.2e-07, "Rho": 1.3e-07, "GreA": 0.0, "rRNA16S": 6.1e-07, "rRNA23S": 2.1499999999999997e-06, "rRNA5S": 1.7399999999999999e-06, "30S": 1.91e-06, "50S": 5e-07, "RplA": 1.9309999999999996e-05, "RplL": 1.709e-05, "RpsA": 1.299e-05, "RpsC": 1.0539999999999999e-05, "Crp": 2.0599999999999998e-06, "CspC": 2.1499999999999997e-06, "DnaA": 1.58e-06, "DnaG": 1.5599999999999999e-06, "Fis": 1.5e-06, "HupA": 2.13e-06, "Ssb": 1.94e-06, "Tsf": 4.8e-07, "DnaN": 1.4299999999999999e-06, "Frr": 6.3e-07, "FtsZ": 1.4099999999999998e-06, "GroES": 8.199999999999999e-07, "InfA": 6.1e-07, "InfB": 2.64e-06, "InfC": 8.78e-09, "MreB": 2.09e-06, "MukB": 5.8e-07, "PrfA": 1.2499999999999999e-06, "PrfB": 9.3e-07, "EFTu": 0.0}, "count": {"RpoD": 202.0, "RNAP": 1786.0, "RNAP~RpoD": 1082.0, "RNAPAuxiliary": 2203.0, "Ribosome": 7868.0, "RibosomeAuxiliary": 1159.0, "100S": 23.0, "oriC~DNAP": 1.0, "genome": 5548392.0, "rRNA16S": 417.0, "rRNA23S": 1469.0, "rRNA5S": 1193.0, "30S": 1309.0, "50S": 344.0, "RplA": 13199.0, "RplL": 11684.0, "RpsA": 8883.0, "RpsC": 7203.0}, "out": {"vital": 1.0, "Cl-": 0.06056, "Na+": 0.05, "NH4+": 0.0095, "K+": 0.00264, "Pi": 0.00132, "Mg2+": 0.0005300000000000001, "nicotinamide": 9.826e-05, "pantothenate": 4.949e-05, "pyridoxine": 1.655e-05, "thiamine": 1.507e-05, "lipoate": 9.74e-06, "riboflavin": 2.13e-06, "Ca2+": 5e-07, "biotin": 4.9e-07, "sulfate": 3.1e-07, "folate": 1.8e-07, "Mn2+": 8e-08, "boric_acid": 4e-08, "Co2+": 3.0000000000000004e-08, "Zn2+": 1e-08, "Cu2+": 1e-08, "Fe2+": 1e-08, "molybdate": 3.0000000000000004e-09, "D-glucose": 0.0040999999999999995, "LB": 0.0, "L-alanine": 0.0008, "L-arginine": 0.005200000000000001, "L-asparagine": 0.0004, "L-aspartate": 0.0004, "L-cysteine": 9.999999999999999e-05, "L-glutamine": 0.0006, "glycine": 0.0008, "L-histidine": 0.0002, "L-isoleucine": 0.0004, "L-leucine": 0.0008, "L-lysine": 0.0004, "L-methionine": 0.0002, "L-phenylalanine": 0.0004, "L-proline": 0.0004, "L-serine": 0.01, "L-threonine": 0.0004, "L-tryptophan": 9.999999999999999e-05, "L-tyrosine": 0.0002, "L-valine": 0.0006, "adenine": 0.0002, "cytosine": 0.0002, "guanine": 0.0002, "uracil": 0.0002, "EZRich": 0.0, "H2O": 55.0, "H+": 0.0012, "O2": 0.0012, "CO2": 0.0012, "L-glutamate": 0.011, "bioentity": 5.0, "length": 0.1, "Ribosome": 0.0}, "cell": {"H+": 0.00117, "membrane_H+": 0.005690000000000001, "length": 2.258582364e-06}, "polysomes": 3430.0, "mrna": 2493.0, "protein": 0.0, "trna_free": 0.00030775999999999997, "trna_charged": 0.00023066145999999998, "cells": 262144.0, "instances": 262144.0, "log2_instances": 18, "rnap_bound": 3503.0, "rnapaux_bound": 1707.0, "ribo_total": 43808.0}, "20500": {"conc": {"H+": 0.0012, "O2": 0.0012, "CO2": 0.0012, "Pi": 0.023899999999999998, "RpoD": 2.9e-07, "RNAP": 2.66e-06, "RNAP~RpoD": 1.55e-06, "RNAPAuxiliary": 3.3199999999999996e-06, "ppGpp": 3.3e-07, "ATP": 0.00961, "CTP": 0.00457, "GTP": 0.0043300000000000005, "UTP": 0.014060000000000001, "PPi": 0.0002, "AMP": 0.0005, "CMP": 0.00061, "GMP": 0.00099, "Ribosome": 1.171e-05, "RibosomeAuxiliary": 1.8e-06, "GDP": 0.00283, "L-leucine": 0.00057, "L-alanine": 0.00372, "glycine": 0.00789, "L-valine": 0.0011200000000000001, "L-glutamate": 0.01123, "L-serine": 4.674e-05, "L-isoleucine": 0.00038, "L-aspartate": 0.0054600000000000004, "L-threonine": 0.00029, "L-lysine": 0.00063, "L-proline": 0.00061, "L-arginine": 0.0010600000000000002, "L-phenylalanine": 3.818e-05, "L-tyrosine": 5.767e-05, "L-glutamine": 0.0037400000000000003, "L-asparagine": 0.00059, "L-histidine": 9.188e-05, "L-methionine": 0.00015, "L-cysteine": 0.0007700000000000001, "L-tryptophan": 4.038e-05, "NH4+": 0.002, "acetyl-phosphate": 3.388e-08, "NADH": 0.00048, "NAD+": 0.00371, "NADPH": 0.00037, "NADP+": 0.0018000000000000002, "FMN": 5.2749999999999995e-05, "FAD": 0.00101, "CoA": 0.0014, "glutathione": 5.3490000000000005e-08, "dATP": 0.00012, "ADP": 0.0005, "dAMP": 7.560999999999999e-05, "cAMP": 6.201e-08, "adenosine": 0.00024, "deoxyadenosine": 2.8e-07, "adenine": 0.00027, "dCTP": 5.338e-05, "cytosine": 0.00044, "cytidine": 1.5399999999999999e-06, "dGMP": 0.00042, "guanine": 2.7779999999999998e-05, "guanosine": 3.6099999999999997e-06, "deoxyguanosine": 1.9699999999999998e-06, "dTTP": 0.00074, "dTDP": 0.00012, "UDP": 0.00307, "uridine": 3.2e-06, "ITP": 6.400000000000001e-10, "IDP": 7.2e-10, "IMP": 0.0005300000000000001, "L-homocysteine": 0.00011, "L-citrulline": 1.78e-05, "L-ornithine": 4.309999999999999e-06, "L-histidinol": 5.47e-05, "S-adenosyl-L-methionine": 0.00017999999999999998, "D-glucose-6-phosphate": 0.00368, "D-fructose-6-phosphate": 0.0006, "D-fructose-1,6-bisphosphate": 0.01576, "dihydroxyacetone-phosphate": 0.00023, "3-phospho-D-glycerate": 0.00093, "phosphoenolpyruvate": 0.00029, "pyruvate": 0.00152, "acetyl-CoA": 0.0005300000000000001, "oxaloacetate": 0.00063, "citrate": 0.0002, "2-oxoglutarate": 0.00059, "succinyl-CoA": 0.00027, "succinate": 0.00074, "fumarate": 0.00016, "L-malate": 0.0014, "propionyl-CoA": 2.024e-11, "malonyl-CoA": 1.1000000000000001e-10, "acetoacetyl-CoA": 9.114e-11, "myo-inositol": 1.794e-11, "6-phospho-D-glucono-1,5-lactone": 5.04e-09, "6-phospho-D-gluconate": 0.0034500000000000004, "D-ribulose-5-phosphate": 0.00016, "alpha-D-ribose-5-phosphate": 0.0004, "D-xylulose-5-phosphate": 6.3e-10, "D-gluconate": 6.7e-07, "glycerate": 4.41e-09, "glycerol-3-phosphate": 0.0, "2-deoxy-D-ribose-5-phosphate": 2.7e-07, "5-phospho-alpha-D-ribose-1-diphosphate": 0.00023, "N-carbamoyl-L-aspartate": 8.619999999999999e-06, "(S)-dihydroorotate": 3.81e-06, "UDP-N-acetyl-D-glucosamine": 2.8940000000000003e-08, "2,3-dihydroxybenzoate": 4.4000000000000003e-10, "4-hydroxybenzoate": 0.0, "shikimate": 0.00015, "phenylpyruvate": 1.7429999999999997e-05, "anthranilate": 1.3189999999999999e-05, "N2-acetyl-L-ornithine": 1.33e-06, "riboflavin": 0.00014000000000000001, "quinolinate": 0.00017, "PfkA": 1.2499999999999999e-06, "FbaA": 6.349999999999999e-06, "TpiA": 5.04e-06, "GapA": 2.03e-05, "Pgk": 1.455e-05, "Eno": 1.3359999999999999e-05, "PykF": 1.46e-06, "AceF": 5.52e-06, "AceE": 1.46e-06, "Lpd": 1.3899999999999998e-06, "GltA": 4.589999999999999e-06, "Icd": 9.849999999999999e-06, "SucA": 2.4500000000000003e-06, "Mdh": 1.733e-05, "CyoA": 8.93e-06, "AtpA": 1.2460000000000001e-05, "Prs": 2.16e-06, "PurF": 1.1899999999999998e-06, "GuaB": 2.71e-06, "Gmk": 1.4e-06, "Adk": 3.92e-06, "NrdB": 1.7199999999999998e-06, "NrdA": 3.7999999999999996e-07, "CarA": 1.24e-06, "PyrB": 1.5599999999999999e-06, "ThyA": 1.2099999999999998e-06, "Tmk": 7e-07, "PyrG": 2.13e-06, "Ndk": 3.82e-06, "GlnA": 2.33e-06, "100S": 2.7260000000000004e-08, "oriC~DNAP": 1.3600000000000003e-09, "genome": 0.00816, "CellWall": 1.1999900000000001, "D-glucose": 8.74e-06, "AtpD": 2.7799999999999996e-06, "NuoA": 1.5399999999999999e-06, "GuaA": 2.3399999999999996e-06, "DnaE": 1.6799999999999998e-06, "DnaX": 1.5e-06, "Lgt": 1.6799999999999998e-06, "ClpP": 4.6999999999999995e-07, "FtsH": 1.98e-06, "FusA": 4.0999999999999994e-07, "Lon": 1.86e-06, "TufA": 1.6699999999999999e-06, "TufB": 2.14e-06, "DnaB": 5.6e-07, "GroEL": 7.5e-07, "GyrA": 1.4e-06, "GyrB": 1.31e-06, "ParC": 4.6999999999999995e-07, "ParE": 1.94e-06, "SecA": 1.85e-06, "FtsI": 1.49e-06, "LpxC": 2.13e-06, "MurA": 1.78e-06, "BamA": 1.1e-06, "DnaK": 1.6e-06, "FtsA": 1.75e-06, "ZipA": 1.37e-06, "OmpA": 1.83e-06, "OmpF": 1.57e-06, "SecY": 1.77e-06, "AlaS": 3.45e-06, "ArgS": 1.61e-06, "Hns": 2.27e-06, "IleS": 3.19e-06, "LeuS": 3.3599999999999996e-06, "MetG": 2.67e-06, "ValS": 3.4799999999999997e-06, "RpoA": 3.134e-08, "RpoB": 8.448000000000001e-08, "RpoC": 0.0, "NusA": 2.452e-08, "NusG": 2.3e-07, "Rho": 6.81e-09, "GreA": 0.0, "rRNA16S": 5.9e-07, "rRNA23S": 2.0599999999999998e-06, "rRNA5S": 1.71e-06, "30S": 2e-06, "50S": 5e-07, "RplA": 1.945e-05, "RplL": 1.701e-05, "RpsA": 1.226e-05, "RpsC": 8.98e-06, "Crp": 2.1e-06, "CspC": 2e-06, "DnaA": 1.57e-06, "DnaG": 1.51e-06, "Fis": 1.5199999999999998e-06, "HupA": 2.22e-06, "Ssb": 1.98e-06, "Tsf": 4.2999999999999996e-07, "DnaN": 1.44e-06, "Frr": 5e-07, "FtsZ": 1.35e-06, "GroES": 8.499999999999999e-07, "InfA": 5.8e-07, "InfB": 2.58e-06, "InfC": 3.407e-08, "MreB": 2.0299999999999996e-06, "MukB": 5.8e-07, "PrfA": 9.9e-07, "PrfB": 9.8e-07, "EFTu": 1.3600000000000003e-09}, "count": {"RpoD": 212.0, "RNAP": 1954.0, "RNAP~RpoD": 1136.0, "RNAPAuxiliary": 2434.0, "Ribosome": 8593.0, "RibosomeAuxiliary": 1319.0, "100S": 20.0, "oriC~DNAP": 1.0, "genome": 5987388.0, "rRNA16S": 435.0, "rRNA23S": 1513.0, "rRNA5S": 1258.0, "30S": 1471.0, "50S": 368.0, "RplA": 14273.0, "RplL": 12479.0, "RpsA": 8997.0, "RpsC": 6589.0}, "out": {"vital": 1.0, "Cl-": 0.06056, "Na+": 0.05, "NH4+": 0.0095, "K+": 0.00264, "Pi": 0.00132, "Mg2+": 0.0005300000000000001, "nicotinamide": 9.826e-05, "pantothenate": 4.949e-05, "pyridoxine": 1.655e-05, "thiamine": 1.507e-05, "lipoate": 9.74e-06, "riboflavin": 2.13e-06, "Ca2+": 5e-07, "biotin": 4.9e-07, "sulfate": 3.1e-07, "folate": 1.8e-07, "Mn2+": 8e-08, "boric_acid": 4e-08, "Co2+": 3.0000000000000004e-08, "Zn2+": 1e-08, "Cu2+": 1e-08, "Fe2+": 1e-08, "molybdate": 3.0000000000000004e-09, "D-glucose": 0.0040999999999999995, "LB": 0.0, "L-alanine": 0.0008, "L-arginine": 0.005200000000000001, "L-asparagine": 0.0004, "L-aspartate": 0.0004, "L-cysteine": 9.999999999999999e-05, "L-glutamine": 0.0006, "glycine": 0.0008, "L-histidine": 0.0002, "L-isoleucine": 0.0004, "L-leucine": 0.0008, "L-lysine": 0.0004, "L-methionine": 0.0002, "L-phenylalanine": 0.0004, "L-proline": 0.0004, "L-serine": 0.01, "L-threonine": 0.0004, "L-tryptophan": 9.999999999999999e-05, "L-tyrosine": 0.0002, "L-valine": 0.0006, "adenine": 0.0002, "cytosine": 0.0002, "guanine": 0.0002, "uracil": 0.0002, "EZRich": 0.0, "H2O": 55.0, "H+": 0.0012, "O2": 0.0012, "CO2": 0.0012, "L-glutamate": 0.011, "bioentity": 5.0, "length": 0.1, "Ribosome": 0.0}, "cell": {"H+": 0.00118, "membrane_H+": 0.00638, "length": 2.424040063e-06}, "polysomes": 3607.0, "mrna": 2759.0, "protein": 0.0, "trna_free": 0.00030855, "trna_charged": 0.00022771815999999995, "cells": 262144.0, "instances": 262144.0, "log2_instances": 18, "rnap_bound": 3637.0, "rnapaux_bound": 1747.0, "ribo_total": 46483.0}, "20600": {"conc": {"H+": 0.0012, "O2": 0.0012, "CO2": 0.0012, "Pi": 0.023899999999999998, "RpoD": 2.6e-07, "RNAP": 2.7299999999999997e-06, "RNAP~RpoD": 1.57e-06, "RNAPAuxiliary": 3.49e-06, "ppGpp": 3.2e-07, "ATP": 0.00961, "CTP": 0.00457, "GTP": 0.00451, "UTP": 0.014050000000000002, "PPi": 0.0002, "AMP": 0.00051, "CMP": 0.00061, "GMP": 0.00095, "Ribosome": 1.0769999999999999e-05, "RibosomeAuxiliary": 1.7199999999999998e-06, "GDP": 0.0027300000000000002, "L-leucine": 0.0006, "L-alanine": 0.00385, "glycine": 0.00783, "L-valine": 0.00117, "L-glutamate": 0.01128, "L-serine": 4.662e-05, "L-isoleucine": 0.0004, "L-aspartate": 0.00552, "L-threonine": 0.0003, "L-lysine": 0.00064, "L-proline": 0.00061, "L-arginine": 0.00109, "L-phenylalanine": 3.7149999999999995e-05, "L-tyrosine": 5.864e-05, "L-glutamine": 0.00379, "L-asparagine": 0.00059, "L-histidine": 9.324e-05, "L-methionine": 0.00016, "L-cysteine": 0.0007800000000000001, "L-tryptophan": 4.2149999999999995e-05, "NH4+": 0.002, "acetyl-phosphate": 3.362e-08, "NADH": 0.00049, "NAD+": 0.0037, "NADPH": 0.00037, "NADP+": 0.0017900000000000001, "FMN": 5.1399999999999996e-05, "FAD": 0.00101, "CoA": 0.0014, "glutathione": 4.987e-08, "dATP": 0.00012, "ADP": 0.00051, "dAMP": 7.215999999999999e-05, "cAMP": 6.044e-08, "adenosine": 0.00024, "deoxyadenosine": 2.7e-07, "adenine": 0.00028000000000000003, "dCTP": 5.917e-05, "cytosine": 0.00043, "cytidine": 1.5199999999999998e-06, "dGMP": 0.00042, "guanine": 3.0309999999999996e-05, "guanosine": 3.58e-06, "deoxyguanosine": 1.9299999999999997e-06, "dTTP": 0.00071, "dTDP": 0.00012, "UDP": 0.0030600000000000002, "uridine": 3.15e-06, "ITP": 6e-10, "IDP": 6.700000000000001e-10, "IMP": 0.00054, "L-homocysteine": 0.00011, "L-citrulline": 1.727e-05, "L-ornithine": 4.16e-06, "L-histidinol": 5.5469999999999996e-05, "S-adenosyl-L-methionine": 0.00017999999999999998, "D-glucose-6-phosphate": 0.00368, "D-fructose-6-phosphate": 0.00061, "D-fructose-1,6-bisphosphate": 0.01609, "dihydroxyacetone-phosphate": 0.00024, "3-phospho-D-glycerate": 0.00095, "phosphoenolpyruvate": 0.00029, "pyruvate": 0.0015300000000000001, "acetyl-CoA": 0.0005300000000000001, "oxaloacetate": 0.00063, "citrate": 0.0002, "2-oxoglutarate": 0.00058, "succinyl-CoA": 0.00026000000000000003, "succinate": 0.00074, "fumarate": 0.00016, "L-malate": 0.0014, "propionyl-CoA": 1.912e-11, "malonyl-CoA": 9.982e-11, "acetoacetyl-CoA": 8.626000000000001e-11, "myo-inositol": 1.673e-11, "6-phospho-D-glucono-1,5-lactone": 4.700000000000001e-09, "6-phospho-D-gluconate": 0.0034500000000000004, "D-ribulose-5-phosphate": 0.00016, "alpha-D-ribose-5-phosphate": 0.0004, "D-xylulose-5-phosphate": 5.9e-10, "D-gluconate": 6.7e-07, "glycerate": 4.110000000000001e-09, "glycerol-3-phosphate": 0.0, "2-deoxy-D-ribose-5-phosphate": 2.6e-07, "5-phospho-alpha-D-ribose-1-diphosphate": 0.00023, "N-carbamoyl-L-aspartate": 8.949999999999999e-06, "(S)-dihydroorotate": 3.92e-06, "UDP-N-acetyl-D-glucosamine": 2.699e-08, "2,3-dihydroxybenzoate": 4.1e-10, "4-hydroxybenzoate": 0.0, "shikimate": 0.00015, "phenylpyruvate": 1.694e-05, "anthranilate": 1.3289999999999998e-05, "N2-acetyl-L-ornithine": 1.28e-06, "riboflavin": 0.00014000000000000001, "quinolinate": 0.00017, "PfkA": 1.26e-06, "FbaA": 6.2499999999999995e-06, "TpiA": 5.0899999999999995e-06, "GapA": 2.013e-05, "Pgk": 1.4369999999999998e-05, "Eno": 1.34e-05, "PykF": 1.42e-06, "AceF": 5.4400000000000004e-06, "AceE": 1.42e-06, "Lpd": 1.38e-06, "GltA": 4.65e-06, "Icd": 9.62e-06, "SucA": 2.4e-06, "Mdh": 1.7149999999999997e-05, "CyoA": 8.83e-06, "AtpA": 1.241e-05, "Prs": 2.14e-06, "PurF": 1.11e-06, "GuaB": 2.64e-06, "Gmk": 1.3600000000000001e-06, "Adk": 3.7599999999999996e-06, "NrdB": 1.69e-06, "NrdA": 3.6e-07, "CarA": 1.27e-06, "PyrB": 1.58e-06, "ThyA": 1.1299999999999998e-06, "Tmk": 6.5e-07, "PyrG": 2.09e-06, "Ndk": 3.74e-06, "GlnA": 2.4199999999999997e-06, "100S": 2.4140000000000003e-08, "oriC~DNAP": 1.2700000000000002e-09, "genome": 0.00817, "CellWall": 1.2, "D-glucose": 8.68e-06, "AtpD": 2.74e-06, "NuoA": 1.55e-06, "GuaA": 2.33e-06, "DnaE": 1.61e-06, "DnaX": 1.5e-06, "Lgt": 1.6e-06, "ClpP": 4.6999999999999995e-07, "FtsH": 1.94e-06, "FusA": 4.2999999999999996e-07, "Lon": 1.83e-06, "TufA": 1.62e-06, "TufB": 2.14e-06, "DnaB": 5.6e-07, "GroEL": 7.4e-07, "GyrA": 1.46e-06, "GyrB": 1.22e-06, "ParC": 5e-07, "ParE": 2.14e-06, "SecA": 1.9299999999999997e-06, "FtsI": 1.44e-06, "LpxC": 2.04e-06, "MurA": 1.78e-06, "BamA": 1.02e-06, "DnaK": 1.6299999999999999e-06, "FtsA": 1.6999999999999998e-06, "ZipA": 1.35e-06, "OmpA": 1.89e-06, "OmpF": 1.51e-06, "SecY": 1.8e-06, "AlaS": 3.4799999999999997e-06, "ArgS": 1.57e-06, "Hns": 2.25e-06, "IleS": 3.15e-06, "LeuS": 3.31e-06, "MetG": 2.6899999999999997e-06, "ValS": 3.4399999999999997e-06, "RpoA": 1.2700000000000002e-09, "RpoB": 1.8e-07, "RpoC": 3.810000000000001e-09, "NusA": 2.7910000000000003e-08, "NusG": 3e-07, "Rho": 0.0, "GreA": 0.0, "rRNA16S": 6.7e-07, "rRNA23S": 2.01e-06, "rRNA5S": 1.94e-06, "30S": 1.86e-06, "50S": 5.4e-07, "RplA": 2.076e-05, "RplL": 1.6789999999999997e-05, "RpsA": 1.051e-05, "RpsC": 1.226e-05, "Crp": 2.08e-06, "CspC": 1.92e-06, "DnaA": 1.49e-06, "DnaG": 1.46e-06, "Fis": 1.53e-06, "HupA": 2.22e-06, "Ssb": 2.01e-06, "Tsf": 4.6e-07, "DnaN": 1.42e-06, "Frr": 3e-07, "FtsZ": 1.35e-06, "GroES": 9e-07, "InfA": 4.5e-07, "InfB": 2.4500000000000003e-06, "InfC": 1.0999999999999999e-07, "MreB": 2.1e-06, "MukB": 6.2e-07, "PrfA": 8.199999999999999e-07, "PrfB": 9.3e-07, "EFTu": 0.0}, "count": {"RpoD": 203.0, "RNAP": 2150.0, "RNAP~RpoD": 1233.0, "RNAPAuxiliary": 2750.0, "Ribosome": 8474.0, "RibosomeAuxiliary": 1350.0, "100S": 19.0, "oriC~DNAP": 1.0, "genome": 6426968.0, "rRNA16S": 525.0, "rRNA23S": 1578.0, "rRNA5S": 1530.0, "30S": 1466.0, "50S": 425.0, "RplA": 16334.0, "RplL": 13216.0, "RpsA": 8269.0, "RpsC": 9648.0}, "out": {"vital": 1.0, "Cl-": 0.06056, "Na+": 0.05, "NH4+": 0.0095, "K+": 0.00264, "Pi": 0.00132, "Mg2+": 0.0005300000000000001, "nicotinamide": 9.826e-05, "pantothenate": 4.949e-05, "pyridoxine": 1.655e-05, "thiamine": 1.507e-05, "lipoate": 9.74e-06, "riboflavin": 2.13e-06, "Ca2+": 5e-07, "biotin": 4.9e-07, "sulfate": 3.1e-07, "folate": 1.8e-07, "Mn2+": 8e-08, "boric_acid": 4e-08, "Co2+": 3.0000000000000004e-08, "Zn2+": 1e-08, "Cu2+": 1e-08, "Fe2+": 1e-08, "molybdate": 3.0000000000000004e-09, "D-glucose": 0.0040999999999999995, "LB": 0.0, "L-alanine": 0.0008, "L-arginine": 0.005200000000000001, "L-asparagine": 0.0004, "L-aspartate": 0.0004, "L-cysteine": 9.999999999999999e-05, "L-glutamine": 0.0006, "glycine": 0.0008, "L-histidine": 0.0002, "L-isoleucine": 0.0004, "L-leucine": 0.0008, "L-lysine": 0.0004, "L-methionine": 0.0002, "L-phenylalanine": 0.0004, "L-proline": 0.0004, "L-serine": 0.01, "L-threonine": 0.0004, "L-tryptophan": 9.999999999999999e-05, "L-tyrosine": 0.0002, "L-valine": 0.0006, "adenine": 0.0002, "cytosine": 0.0002, "guanine": 0.0002, "uracil": 0.0002, "EZRich": 0.0, "H2O": 55.0, "H+": 0.0012, "O2": 0.0012, "CO2": 0.0012, "L-glutamate": 0.011, "bioentity": 5.0, "length": 0.1, "Ribosome": 0.0}, "cell": {"H+": 0.00118, "membrane_H+": 0.00608, "length": 2.599799495e-06}, "polysomes": 3904.0, "mrna": 2968.0, "protein": 0.0, "trna_free": 0.00030986999999999996, "trna_charged": 0.00023153507999999998, "cells": 262144.0, "instances": 262144.0, "log2_instances": 18, "rnap_bound": 3753.0, "rnapaux_bound": 1729.0, "ribo_total": 49284.0}, "20700": {"conc": {"H+": 0.0012, "O2": 0.0012, "CO2": 0.0012, "Pi": 0.023899999999999998, "RpoD": 2.0999999999999997e-07, "RNAP": 2.89e-06, "RNAP~RpoD": 1.5199999999999998e-06, "RNAPAuxiliary": 3.6699999999999996e-06, "ppGpp": 3.2e-07, "ATP": 0.00961, "CTP": 0.00459, "GTP": 0.0046, "UTP": 0.01411, "PPi": 0.0002, "AMP": 0.0005300000000000001, "CMP": 0.00061, "GMP": 0.0009000000000000001, "Ribosome": 1.099e-05, "RibosomeAuxiliary": 1.8999999999999998e-06, "GDP": 0.00257, "L-leucine": 0.00069, "L-alanine": 0.00444, "glycine": 0.00836, "L-valine": 0.00126, "L-glutamate": 0.011380000000000001, "L-serine": 4.718e-05, "L-isoleucine": 0.00043, "L-aspartate": 0.00571, "L-threonine": 0.0003, "L-lysine": 0.00063, "L-proline": 0.00063, "L-arginine": 0.00109, "L-phenylalanine": 3.885e-05, "L-tyrosine": 6.125e-05, "L-glutamine": 0.00383, "L-asparagine": 0.00061, "L-histidine": 9.515999999999999e-05, "L-methionine": 0.00016, "L-cysteine": 0.00084, "L-tryptophan": 4.675e-05, "NH4+": 0.002, "acetyl-phosphate": 3.3520000000000005e-08, "NADH": 0.00049, "NAD+": 0.0037, "NADPH": 0.00039000000000000005, "NADP+": 0.0017900000000000001, "FMN": 5.418e-05, "FAD": 0.00101, "CoA": 0.0014, "glutathione": 4.6790000000000004e-08, "dATP": 0.00012, "ADP": 0.0005300000000000001, "dAMP": 7.188999999999999e-05, "cAMP": 5.9570000000000003e-08, "adenosine": 0.00024, "deoxyadenosine": 2.6e-07, "adenine": 0.00028000000000000003, "dCTP": 6.866e-05, "cytosine": 0.00043, "cytidine": 1.5e-06, "dGMP": 0.00042, "guanine": 2.869e-05, "guanosine": 3.56e-06, "deoxyguanosine": 1.91e-06, "dTTP": 0.00069, "dTDP": 0.00011, "UDP": 0.0030800000000000003, "uridine": 3.1199999999999998e-06, "ITP": 5.600000000000001e-10, "IDP": 6.3e-10, "IMP": 0.00055, "L-homocysteine": 0.00011, "L-citrulline": 1.628e-05, "L-ornithine": 3.93e-06, "L-histidinol": 5.66e-05, "S-adenosyl-L-methionine": 0.00017999999999999998, "D-glucose-6-phosphate": 0.00368, "D-fructose-6-phosphate": 0.00062, "D-fructose-1,6-bisphosphate": 0.016280000000000003, "dihydroxyacetone-phosphate": 0.00024, "3-phospho-D-glycerate": 0.00095, "phosphoenolpyruvate": 0.00028000000000000003, "pyruvate": 0.0015400000000000001, "acetyl-CoA": 0.00054, "oxaloacetate": 0.00062, "citrate": 0.00019, "2-oxoglutarate": 0.0005600000000000001, "succinyl-CoA": 0.00025, "succinate": 0.00071, "fumarate": 0.00015, "L-malate": 0.0013700000000000001, "propionyl-CoA": 1.818e-11, "malonyl-CoA": 9.365000000000001e-11, "acetoacetyl-CoA": 8.225e-11, "myo-inositol": 1.569e-11, "6-phospho-D-glucono-1,5-lactone": 4.41e-09, "6-phospho-D-gluconate": 0.0034500000000000004, "D-ribulose-5-phosphate": 0.00016, "alpha-D-ribose-5-phosphate": 0.0004, "D-xylulose-5-phosphate": 5.500000000000001e-10, "D-gluconate": 6.7e-07, "glycerate": 3.8500000000000006e-09, "glycerol-3-phosphate": 0.0, "2-deoxy-D-ribose-5-phosphate": 2.6e-07, "5-phospho-alpha-D-ribose-1-diphosphate": 0.00023, "N-carbamoyl-L-aspartate": 9.25e-06, "(S)-dihydroorotate": 4e-06, "UDP-N-acetyl-D-glucosamine": 2.532e-08, "2,3-dihydroxybenzoate": 3.9000000000000005e-10, "4-hydroxybenzoate": 0.0, "shikimate": 0.00015, "phenylpyruvate": 1.689e-05, "anthranilate": 1.4109999999999999e-05, "N2-acetyl-L-ornithine": 1.26e-06, "riboflavin": 0.00015, "quinolinate": 0.00017, "PfkA": 1.26e-06, "FbaA": 6.05e-06, "TpiA": 5.15e-06, "GapA": 2.0170000000000002e-05, "Pgk": 1.423e-05, "Eno": 1.37e-05, "PykF": 1.38e-06, "AceF": 5.379999999999999e-06, "AceE": 1.3600000000000001e-06, "Lpd": 1.4499999999999999e-06, "GltA": 4.66e-06, "Icd": 9.6e-06, "SucA": 2.36e-06, "Mdh": 1.697e-05, "CyoA": 8.86e-06, "AtpA": 1.239e-05, "Prs": 2.0599999999999998e-06, "PurF": 1.07e-06, "GuaB": 2.62e-06, "Gmk": 1.34e-06, "Adk": 3.7599999999999996e-06, "NrdB": 1.78e-06, "NrdA": 3.6e-07, "CarA": 1.31e-06, "PyrB": 1.59e-06, "ThyA": 1.1399999999999999e-06, "Tmk": 6.1e-07, "PyrG": 2.05e-06, "Ndk": 3.83e-06, "GlnA": 2.5299999999999995e-06, "100S": 2.146e-08, "oriC~DNAP": 1.19e-09, "genome": 0.00819, "CellWall": 1.20001, "D-glucose": 8.68e-06, "AtpD": 2.71e-06, "NuoA": 1.5599999999999999e-06, "GuaA": 2.32e-06, "DnaE": 1.5399999999999999e-06, "DnaX": 1.57e-06, "Lgt": 1.59e-06, "ClpP": 4.6999999999999995e-07, "FtsH": 1.9699999999999998e-06, "FusA": 2.7e-07, "Lon": 1.7599999999999999e-06, "TufA": 1.69e-06, "TufB": 2.23e-06, "DnaB": 6e-07, "GroEL": 6.9e-07, "GyrA": 1.51e-06, "GyrB": 1.1499999999999998e-06, "ParC": 4.6999999999999995e-07, "ParE": 2.24e-06, "SecA": 1.96e-06, "FtsI": 1.38e-06, "LpxC": 1.99e-06, "MurA": 1.7399999999999999e-06, "BamA": 9.6e-07, "DnaK": 1.58e-06, "FtsA": 1.6699999999999999e-06, "ZipA": 1.34e-06, "OmpA": 1.85e-06, "OmpF": 1.4499999999999999e-06, "SecY": 1.82e-06, "AlaS": 3.46e-06, "ArgS": 1.49e-06, "Hns": 2.32e-06, "IleS": 3.14e-06, "LeuS": 3.2599999999999997e-06, "MetG": 2.68e-06, "ValS": 3.43e-06, "RpoA": 0.0, "RpoB": 2.5e-07, "RpoC": 2.145e-08, "NusA": 3.4490000000000006e-08, "NusG": 4e-07, "Rho": 0.0, "GreA": 7.150000000000001e-09, "rRNA16S": 8.199999999999999e-07, "rRNA23S": 2.0599999999999998e-06, "rRNA5S": 2.01e-06, "30S": 1.99e-06, "50S": 5.699999999999999e-07, "RplA": 2.198e-05, "RplL": 1.875e-05, "RpsA": 9.28e-06, "RpsC": 1.431e-05, "Crp": 2.09e-06, "CspC": 2.0199999999999997e-06, "DnaA": 1.42e-06, "DnaG": 1.4e-06, "Fis": 1.57e-06, "HupA": 2.13e-06, "Ssb": 2.08e-06, "Tsf": 3.7e-07, "DnaN": 1.46e-06, "Frr": 4.086e-08, "FtsZ": 1.4099999999999998e-06, "GroES": 9.6e-07, "InfA": 1.3e-07, "InfB": 2.1899999999999998e-06, "InfC": 4.6340000000000003e-08, "MreB": 2.17e-06, "MukB": 7.5e-07, "PrfA": 5.3e-07, "PrfB": 7.3e-07, "EFTu": 0.0}, "count": {"RpoD": 176.0, "RNAP": 2427.0, "RNAP~RpoD": 1272.0, "RNAPAuxiliary": 3076.0, "Ribosome": 9220.0, "RibosomeAuxiliary": 1591.0, "100S": 18.0, "oriC~DNAP": 1.0, "genome": 6867304.0, "rRNA16S": 690.0, "rRNA23S": 1730.0, "rRNA5S": 1690.0, "30S": 1672.0, "50S": 474.0, "RplA": 18434.0, "RplL": 15727.0, "RpsA": 7786.0, "RpsC": 12003.0}, "out": {"vital": 1.0, "Cl-": 0.06056, "Na+": 0.05, "NH4+": 0.0095, "K+": 0.00264, "Pi": 0.00132, "Mg2+": 0.0005300000000000001, "nicotinamide": 9.826e-05, "pantothenate": 4.949e-05, "pyridoxine": 1.655e-05, "thiamine": 1.507e-05, "lipoate": 9.74e-06, "riboflavin": 2.13e-06, "Ca2+": 5e-07, "biotin": 4.9e-07, "sulfate": 3.1e-07, "folate": 1.8e-07, "Mn2+": 8e-08, "boric_acid": 4e-08, "Co2+": 3.0000000000000004e-08, "Zn2+": 1e-08, "Cu2+": 1e-08, "Fe2+": 1e-08, "molybdate": 3.0000000000000004e-09, "D-glucose": 0.0040999999999999995, "LB": 0.0, "L-alanine": 0.0008, "L-arginine": 0.005200000000000001, "L-asparagine": 0.0004, "L-aspartate": 0.0004, "L-cysteine": 9.999999999999999e-05, "L-glutamine": 0.0006, "glycine": 0.0008, "L-histidine": 0.0002, "L-isoleucine": 0.0004, "L-leucine": 0.0008, "L-lysine": 0.0004, "L-methionine": 0.0002, "L-phenylalanine": 0.0004, "L-proline": 0.0004, "L-serine": 0.01, "L-threonine": 0.0004, "L-tryptophan": 9.999999999999999e-05, "L-tyrosine": 0.0002, "L-valine": 0.0006, "adenine": 0.0002, "cytosine": 0.0002, "guanine": 0.0002, "uracil": 0.0002, "EZRich": 0.0, "H2O": 55.0, "H+": 0.0012, "O2": 0.0012, "CO2": 0.0012, "L-glutamate": 0.011, "bioentity": 5.0, "length": 0.1, "Ribosome": 0.0}, "cell": {"H+": 0.00118, "membrane_H+": 0.0054, "length": 2.771059813e-06}, "polysomes": 4110.0, "mrna": 3245.0, "protein": 0.0, "trna_free": 0.00030979000000000005, "trna_charged": 0.00023384475999999998, "cells": 262144.0, "instances": 262144.0, "log2_instances": 18, "rnap_bound": 3794.0, "rnapaux_bound": 1716.0, "ribo_total": 52240.0}, "20800": {"conc": {"H+": 0.0012, "O2": 0.0012, "CO2": 0.0012, "Pi": 0.023899999999999998, "RpoD": 2e-07, "RNAP": 3.02e-06, "RNAP~RpoD": 1.47e-06, "RNAPAuxiliary": 3.84e-06, "ppGpp": 3.2e-07, "ATP": 0.00959, "CTP": 0.00464, "GTP": 0.004860000000000001, "UTP": 0.01425, "PPi": 0.0002, "AMP": 0.0005200000000000001, "CMP": 0.00062, "GMP": 0.0007700000000000001, "Ribosome": 1.0929999999999999e-05, "RibosomeAuxiliary": 1.84e-06, "GDP": 0.00219, "L-leucine": 0.00068, "L-alanine": 0.004690000000000001, "glycine": 0.00845, "L-valine": 0.00124, "L-glutamate": 0.01137, "L-serine": 4.638e-05, "L-isoleucine": 0.00042, "L-aspartate": 0.00564, "L-threonine": 0.00028000000000000003, "L-lysine": 0.00062, "L-proline": 0.00064, "L-arginine": 0.00108, "L-phenylalanine": 3.7109999999999995e-05, "L-tyrosine": 5.786e-05, "L-glutamine": 0.00382, "L-asparagine": 0.00061, "L-histidine": 9.617e-05, "L-methionine": 0.00015, "L-cysteine": 0.00086, "L-tryptophan": 3.788e-05, "NH4+": 0.002, "acetyl-phosphate": 3.3450000000000005e-08, "NADH": 0.00049, "NAD+": 0.00371, "NADPH": 0.00039000000000000005, "NADP+": 0.0018000000000000002, "FMN": 5.641e-05, "FAD": 0.00101, "CoA": 0.0014, "glutathione": 4.398e-08, "dATP": 0.00012, "ADP": 0.0005200000000000001, "dAMP": 7.201e-05, "cAMP": 5.8870000000000004e-08, "adenosine": 0.00024, "deoxyadenosine": 2.6e-07, "adenine": 0.00028000000000000003, "dCTP": 7.29e-05, "cytosine": 0.00042, "cytidine": 1.49e-06, "dGMP": 0.00041, "guanine": 2.417e-05, "guanosine": 3.5199999999999998e-06, "deoxyguanosine": 1.89e-06, "dTTP": 0.00069, "dTDP": 0.00011, "UDP": 0.00311, "uridine": 3.1e-06, "ITP": 5.3e-10, "IDP": 5.9e-10, "IMP": 0.00054, "L-homocysteine": 0.00011, "L-citrulline": 1.606e-05, "L-ornithine": 3.82e-06, "L-histidinol": 5.722e-05, "S-adenosyl-L-methionine": 0.00017999999999999998, "D-glucose-6-phosphate": 0.00369, "D-fructose-6-phosphate": 0.00062, "D-fructose-1,6-bisphosphate": 0.016370000000000003, "dihydroxyacetone-phosphate": 0.00024, "3-phospho-D-glycerate": 0.00095, "phosphoenolpyruvate": 0.00028000000000000003, "pyruvate": 0.0015400000000000001, "acetyl-CoA": 0.00054, "oxaloacetate": 0.00062, "citrate": 0.00019, "2-oxoglutarate": 0.0005600000000000001, "succinyl-CoA": 0.00025, "succinate": 0.00071, "fumarate": 0.00015, "L-malate": 0.00136, "propionyl-CoA": 1.732e-11, "malonyl-CoA": 8.803e-11, "acetoacetyl-CoA": 7.864e-11, "myo-inositol": 1.475e-11, "6-phospho-D-glucono-1,5-lactone": 4.14e-09, "6-phospho-D-gluconate": 0.0034500000000000004, "D-ribulose-5-phosphate": 0.00016, "alpha-D-ribose-5-phosphate": 0.0004, "D-xylulose-5-phosphate": 5.200000000000001e-10, "D-gluconate": 6.7e-07, "glycerate": 3.6200000000000003e-09, "glycerol-3-phosphate": 0.0, "2-deoxy-D-ribose-5-phosphate": 2.5e-07, "5-phospho-alpha-D-ribose-1-diphosphate": 0.00023, "N-carbamoyl-L-aspartate": 9.460000000000001e-06, "(S)-dihydroorotate": 4.08e-06, "UDP-N-acetyl-D-glucosamine": 2.38e-08, "2,3-dihydroxybenzoate": 3.6e-10, "4-hydroxybenzoate": 0.0, "shikimate": 0.00015, "phenylpyruvate": 1.6479999999999998e-05, "anthranilate": 1.2519999999999999e-05, "N2-acetyl-L-ornithine": 1.27e-06, "riboflavin": 0.00015, "quinolinate": 0.00017, "PfkA": 1.1899999999999998e-06, "FbaA": 5.87e-06, "TpiA": 5.2e-06, "GapA": 2.019e-05, "Pgk": 1.417e-05, "Eno": 1.3899999999999999e-05, "PykF": 1.35e-06, "AceF": 5.299999999999999e-06, "AceE": 1.28e-06, "Lpd": 1.4499999999999999e-06, "GltA": 4.57e-06, "Icd": 9.689999999999999e-06, "SucA": 2.37e-06, "Mdh": 1.6899999999999997e-05, "CyoA": 8.939999999999999e-06, "AtpA": 1.256e-05, "Prs": 2.05e-06, "PurF": 1.0299999999999999e-06, "GuaB": 2.47e-06, "Gmk": 1.32e-06, "Adk": 3.69e-06, "NrdB": 1.86e-06, "NrdA": 3.4000000000000003e-07, "CarA": 1.37e-06, "PyrB": 1.6599999999999998e-06, "ThyA": 1.11e-06, "Tmk": 5.699999999999999e-07, "PyrG": 1.99e-06, "Ndk": 3.93e-06, "GlnA": 2.5299999999999995e-06, "100S": 1.9050000000000002e-08, "oriC~DNAP": 1.1200000000000003e-09, "genome": 0.00819, "CellWall": 1.20002, "D-glucose": 8.71e-06, "AtpD": 2.6499999999999996e-06, "NuoA": 1.5399999999999999e-06, "GuaA": 2.32e-06, "DnaE": 1.53e-06, "DnaX": 1.69e-06, "Lgt": 1.51e-06, "ClpP": 4.6e-07, "FtsH": 1.92e-06, "FusA": 3.3e-07, "Lon": 1.78e-06, "TufA": 1.6799999999999998e-06, "TufB": 2.27e-06, "DnaB": 6.5e-07, "GroEL": 6.7e-07, "GyrA": 1.59e-06, "GyrB": 1.12e-06, "ParC": 4.3999999999999997e-07, "ParE": 2.4e-06, "SecA": 1.8799999999999998e-06, "FtsI": 1.33e-06, "LpxC": 1.8999999999999998e-06, "MurA": 1.79e-06, "BamA": 9.399999999999999e-07, "DnaK": 1.5399999999999999e-06, "FtsA": 1.71e-06, "ZipA": 1.28e-06, "OmpA": 1.8799999999999998e-06, "OmpF": 1.38e-06, "SecY": 1.84e-06, "AlaS": 3.46e-06, "ArgS": 1.44e-06, "Hns": 2.37e-06, "IleS": 3.22e-06, "LeuS": 3.2799999999999995e-06, "MetG": 2.66e-06, "ValS": 3.42e-06, "RpoA": 1.1200000000000003e-09, "RpoB": 3.6e-07, "RpoC": 0.0, "NusA": 5.6e-09, "NusG": 5.9e-07, "Rho": 0.0, "GreA": 7.840000000000001e-09, "rRNA16S": 8.799999999999999e-07, "rRNA23S": 2.25e-06, "rRNA5S": 2.44e-06, "30S": 2.2799999999999998e-06, "50S": 6.5e-07, "RplA": 2.26e-05, "RplL": 2.0039999999999998e-05, "RpsA": 9.62e-06, "RpsC": 1.288e-05, "Crp": 2.1e-06, "CspC": 2.1499999999999997e-06, "DnaA": 1.4099999999999998e-06, "DnaG": 1.37e-06, "Fis": 1.57e-06, "HupA": 2.09e-06, "Ssb": 2.0299999999999996e-06, "Tsf": 5.4e-07, "DnaN": 1.4499999999999999e-06, "Frr": 2.5770000000000002e-08, "FtsZ": 1.4299999999999999e-06, "GroES": 9.3e-07, "InfA": 0.0, "InfB": 2.17e-06, "InfC": 1.8e-07, "MreB": 2.24e-06, "MukB": 8.199999999999999e-07, "PrfA": 5.5e-07, "PrfB": 6.4e-07, "EFTu": 1.2e-07}, "count": {"RpoD": 177.0, "RNAP": 2696.0, "RNAP~RpoD": 1310.0, "RNAPAuxiliary": 3425.0, "Ribosome": 9756.0, "RibosomeAuxiliary": 1642.0, "100S": 17.0, "oriC~DNAP": 1.0, "genome": 7308396.0, "rRNA16S": 783.0, "rRNA23S": 2005.0, "rRNA5S": 2175.0, "30S": 2034.0, "50S": 582.0, "RplA": 20168.0, "RplL": 17880.0, "RpsA": 8584.0, "RpsC": 11497.0}, "out": {"vital": 1.0, "Cl-": 0.06056, "Na+": 0.05, "NH4+": 0.0095, "K+": 0.00264, "Pi": 0.00132, "Mg2+": 0.0005300000000000001, "nicotinamide": 9.826e-05, "pantothenate": 4.949e-05, "pyridoxine": 1.655e-05, "thiamine": 1.507e-05, "lipoate": 9.74e-06, "riboflavin": 2.13e-06, "Ca2+": 5e-07, "biotin": 4.9e-07, "sulfate": 3.1e-07, "folate": 1.8e-07, "Mn2+": 8e-08, "boric_acid": 4e-08, "Co2+": 3.0000000000000004e-08, "Zn2+": 1e-08, "Cu2+": 1e-08, "Fe2+": 1e-08, "molybdate": 3.0000000000000004e-09, "D-glucose": 0.0040999999999999995, "LB": 0.0, "L-alanine": 0.0008, "L-arginine": 0.005200000000000001, "L-asparagine": 0.0004, "L-aspartate": 0.0004, "L-cysteine": 9.999999999999999e-05, "L-glutamine": 0.0006, "glycine": 0.0008, "L-histidine": 0.0002, "L-isoleucine": 0.0004, "L-leucine": 0.0008, "L-lysine": 0.0004, "L-methionine": 0.0002, "L-phenylalanine": 0.0004, "L-proline": 0.0004, "L-serine": 0.01, "L-threonine": 0.0004, "L-tryptophan": 9.999999999999999e-05, "L-tyrosine": 0.0002, "L-valine": 0.0006, "adenine": 0.0002, "cytosine": 0.0002, "guanine": 0.0002, "uracil": 0.0002, "EZRich": 0.0, "H2O": 55.0, "H+": 0.0012, "O2": 0.0012, "CO2": 0.0012, "L-glutamate": 0.011, "bioentity": 5.0, "length": 0.1, "Ribosome": 0.0}, "cell": {"H+": 0.00118, "membrane_H+": 0.00542, "length": 2.948074294e-06}, "polysomes": 4379.0, "mrna": 3360.0, "protein": 0.0, "trna_free": 0.00031033999999999993, "trna_charged": 0.00023516447999999995, "cells": 262144.0, "instances": 262144.0, "log2_instances": 18, "rnap_bound": 3878.0, "rnapaux_bound": 1703.0, "ribo_total": 55336.0}, "20900": {"conc": {"H+": 0.0012, "O2": 0.0012, "CO2": 0.0012, "Pi": 0.023899999999999998, "RpoD": 1.8e-07, "RNAP": 3.22e-06, "RNAP~RpoD": 1.47e-06, "RNAPAuxiliary": 4.0399999999999994e-06, "ppGpp": 3.2e-07, "ATP": 0.009519999999999999, "CTP": 0.00474, "GTP": 0.00481, "UTP": 0.01455, "PPi": 0.0002, "AMP": 0.0005300000000000001, "CMP": 0.00063, "GMP": 0.0008100000000000001, "Ribosome": 1.097e-05, "RibosomeAuxiliary": 1.7399999999999999e-06, "GDP": 0.0023, "L-leucine": 0.00071, "L-alanine": 0.004860000000000001, "glycine": 0.00825, "L-valine": 0.00125, "L-glutamate": 0.0114, "L-serine": 4.6049999999999994e-05, "L-isoleucine": 0.00041, "L-aspartate": 0.0057, "L-threonine": 0.00028000000000000003, "L-lysine": 0.00062, "L-proline": 0.00064, "L-arginine": 0.0011, "L-phenylalanine": 3.691e-05, "L-tyrosine": 5.883e-05, "L-glutamine": 0.00383, "L-asparagine": 0.00061, "L-histidine": 9.851e-05, "L-methionine": 0.00016, "L-cysteine": 0.0008900000000000001, "L-tryptophan": 3.4909999999999996e-05, "NH4+": 0.002, "acetyl-phosphate": 3.3450000000000005e-08, "NADH": 0.00049, "NAD+": 0.0037300000000000002, "NADPH": 0.00039000000000000005, "NADP+": 0.0018000000000000002, "FMN": 5.569e-05, "FAD": 0.00101, "CoA": 0.0014, "glutathione": 4.147e-08, "dATP": 0.00011, "ADP": 0.00062, "dAMP": 7.162e-05, "cAMP": 5.821e-08, "adenosine": 0.00025, "deoxyadenosine": 2.5e-07, "adenine": 0.00028000000000000003, "dCTP": 7.222e-05, "cytosine": 0.00042, "cytidine": 1.48e-06, "dGMP": 0.00041, "guanine": 2.323e-05, "guanosine": 3.49e-06, "deoxyguanosine": 1.8799999999999998e-06, "dTTP": 0.00069, "dTDP": 0.00012, "UDP": 0.00317, "uridine": 3.0799999999999997e-06, "ITP": 5e-10, "IDP": 5.600000000000001e-10, "IMP": 0.00055, "L-homocysteine": 0.00011, "L-citrulline": 1.59e-05, "L-ornithine": 3.78e-06, "L-histidinol": 5.8609999999999996e-05, "S-adenosyl-L-methionine": 0.00017999999999999998, "D-glucose-6-phosphate": 0.0037, "D-fructose-6-phosphate": 0.00063, "D-fructose-1,6-bisphosphate": 0.016390000000000002, "dihydroxyacetone-phosphate": 0.00024, "3-phospho-D-glycerate": 0.00095, "phosphoenolpyruvate": 0.00029, "pyruvate": 0.0015600000000000002, "acetyl-CoA": 0.00054, "oxaloacetate": 0.00063, "citrate": 0.00019, "2-oxoglutarate": 0.00057, "succinyl-CoA": 0.00026000000000000003, "succinate": 0.00073, "fumarate": 0.00016, "L-malate": 0.00138, "propionyl-CoA": 1.655e-11, "malonyl-CoA": 8.298999999999999e-11, "acetoacetyl-CoA": 7.551e-11, "myo-inositol": 1.391e-11, "6-phospho-D-glucono-1,5-lactone": 3.9e-09, "6-phospho-D-gluconate": 0.0034500000000000004, "D-ribulose-5-phosphate": 0.00016, "alpha-D-ribose-5-phosphate": 0.0004, "D-xylulose-5-phosphate": 4.900000000000001e-10, "D-gluconate": 6.6e-07, "glycerate": 3.42e-09, "glycerol-3-phosphate": 0.0, "2-deoxy-D-ribose-5-phosphate": 2.5e-07, "5-phospho-alpha-D-ribose-1-diphosphate": 0.00023, "N-carbamoyl-L-aspartate": 8.83e-06, "(S)-dihydroorotate": 3.92e-06, "UDP-N-acetyl-D-glucosamine": 2.244e-08, "2,3-dihydroxybenzoate": 3.4000000000000007e-10, "4-hydroxybenzoate": 0.0, "shikimate": 0.00015, "phenylpyruvate": 1.621e-05, "anthranilate": 1.181e-05, "N2-acetyl-L-ornithine": 1.32e-06, "riboflavin": 0.00015, "quinolinate": 0.00017, "PfkA": 1.1499999999999998e-06, "FbaA": 5.94e-06, "TpiA": 5.26e-06, "GapA": 2.021e-05, "Pgk": 1.422e-05, "Eno": 1.4119999999999999e-05, "PykF": 1.4099999999999998e-06, "AceF": 5.24e-06, "AceE": 1.2299999999999999e-06, "Lpd": 1.42e-06, "GltA": 4.509999999999999e-06, "Icd": 9.71e-06, "SucA": 2.4999999999999998e-06, "Mdh": 1.6859999999999998e-05, "CyoA": 8.92e-06, "AtpA": 1.2869999999999999e-05, "Prs": 2.1099999999999997e-06, "PurF": 1e-06, "GuaB": 2.43e-06, "Gmk": 1.32e-06, "Adk": 3.6499999999999998e-06, "NrdB": 1.95e-06, "NrdA": 3.2e-07, "CarA": 1.5e-06, "PyrB": 1.6499999999999999e-06, "ThyA": 1.04e-06, "Tmk": 5.4e-07, "PyrG": 1.96e-06, "Ndk": 3.9399999999999995e-06, "GlnA": 2.48e-06, "100S": 1.69e-08, "oriC~DNAP": 1.06e-09, "genome": 0.00819, "CellWall": 1.20002, "D-glucose": 8.769999999999999e-06, "AtpD": 2.67e-06, "NuoA": 1.6299999999999999e-06, "GuaA": 2.2999999999999996e-06, "DnaE": 1.57e-06, "DnaX": 1.7599999999999999e-06, "Lgt": 1.49e-06, "ClpP": 4.5e-07, "FtsH": 1.8799999999999998e-06, "FusA": 3.8999999999999997e-07, "Lon": 1.81e-06, "TufA": 1.7399999999999999e-06, "TufB": 2.2599999999999995e-06, "DnaB": 6.9e-07, "GroEL": 7e-07, "GyrA": 1.62e-06, "GyrB": 1.1e-06, "ParC": 4.8e-07, "ParE": 2.48e-06, "SecA": 1.81e-06, "FtsI": 1.2499999999999999e-06, "LpxC": 1.85e-06, "MurA": 1.83e-06, "BamA": 9e-07, "DnaK": 1.49e-06, "FtsA": 1.78e-06, "ZipA": 1.24e-06, "OmpA": 2.01e-06, "OmpF": 1.4299999999999999e-06, "SecY": 1.89e-06, "AlaS": 3.38e-06, "ArgS": 1.3899999999999998e-06, "Hns": 2.4900000000000003e-06, "IleS": 3.29e-06, "LeuS": 3.3599999999999996e-06, "MetG": 2.62e-06, "ValS": 3.37e-06, "RpoA": 2.11e-09, "RpoB": 2.9e-07, "RpoC": 0.0, "NusA": 0.0, "NusG": 6.9e-07, "Rho": 1.06e-09, "GreA": 7.391e-08, "rRNA16S": 8.399999999999999e-07, "rRNA23S": 2.3399999999999996e-06, "rRNA5S": 2.5299999999999995e-06, "30S": 2.4500000000000003e-06, "50S": 6.4e-07, "RplA": 2.293e-05, "RplL": 2.3429999999999998e-05, "RpsA": 1.151e-05, "RpsC": 1.4619999999999999e-05, "Crp": 2.12e-06, "CspC": 2.2999999999999996e-06, "DnaA": 1.4099999999999998e-06, "DnaG": 1.34e-06, "Fis": 1.5e-06, "HupA": 2.12e-06, "Ssb": 2.0299999999999996e-06, "Tsf": 7.2e-07, "DnaN": 1.4e-06, "Frr": 9.398000000000001e-08, "FtsZ": 1.47e-06, "GroES": 9.2e-07, "InfA": 0.0, "InfB": 2.35e-06, "InfC": 4.8e-07, "MreB": 2.37e-06, "MukB": 8.199999999999999e-07, "PrfA": 7.3e-07, "PrfB": 6.6e-07, "EFTu": 2.9e-07}, "count": {"RpoD": 175.0, "RNAP": 3051.0, "RNAP~RpoD": 1393.0, "RNAPAuxiliary": 3822.0, "Ribosome": 10384.0, "RibosomeAuxiliary": 1645.0, "100S": 16.0, "oriC~DNAP": 1.0, "genome": 7749348.0, "rRNA16S": 792.0, "rRNA23S": 2212.0, "rRNA5S": 2395.0, "30S": 2316.0, "50S": 606.0, "RplA": 21700.0, "RplL": 22175.0, "RpsA": 10893.0, "RpsC": 13833.0}, "out": {"vital": 1.0, "Cl-": 0.06056, "Na+": 0.05, "NH4+": 0.0095, "K+": 0.00264, "Pi": 0.00132, "Mg2+": 0.0005300000000000001, "nicotinamide": 9.826e-05, "pantothenate": 4.949e-05, "pyridoxine": 1.655e-05, "thiamine": 1.507e-05, "lipoate": 9.74e-06, "riboflavin": 2.13e-06, "Ca2+": 5e-07, "biotin": 4.9e-07, "sulfate": 3.1e-07, "folate": 1.8e-07, "Mn2+": 8e-08, "boric_acid": 4e-08, "Co2+": 3.0000000000000004e-08, "Zn2+": 1e-08, "Cu2+": 1e-08, "Fe2+": 1e-08, "molybdate": 3.0000000000000004e-09, "D-glucose": 0.0040999999999999995, "LB": 0.0, "L-alanine": 0.0008, "L-arginine": 0.005200000000000001, "L-asparagine": 0.0004, "L-aspartate": 0.0004, "L-cysteine": 9.999999999999999e-05, "L-glutamine": 0.0006, "glycine": 0.0008, "L-histidine": 0.0002, "L-isoleucine": 0.0004, "L-leucine": 0.0008, "L-lysine": 0.0004, "L-methionine": 0.0002, "L-phenylalanine": 0.0004, "L-proline": 0.0004, "L-serine": 0.01, "L-threonine": 0.0004, "L-tryptophan": 9.999999999999999e-05, "L-tyrosine": 0.0002, "L-valine": 0.0006, "adenine": 0.0002, "cytosine": 0.0002, "guanine": 0.0002, "uracil": 0.0002, "EZRich": 0.0, "H2O": 55.0, "H+": 0.0012, "O2": 0.0012, "CO2": 0.0012, "L-glutamate": 0.011, "bioentity": 5.0, "length": 0.1, "Ribosome": 0.0}, "cell": {"H+": 0.00118, "membrane_H+": 0.00488, "length": 3.126782823e-06}, "polysomes": 4637.0, "mrna": 3603.0, "protein": 0.0, "trna_free": 0.00030184999999999994, "trna_charged": 0.00023017106, "cells": 262144.0, "instances": 262144.0, "log2_instances": 18, "rnap_bound": 3911.0, "rnapaux_bound": 1661.0, "ribo_total": 58734.0}, "21000": {"conc": {"H+": 0.0012, "O2": 0.0012, "CO2": 0.0012, "Pi": 0.023899999999999998, "RpoD": 1.5e-07, "RNAP": 3.27e-06, "RNAP~RpoD": 1.51e-06, "RNAPAuxiliary": 4.1e-06, "ppGpp": 3.2e-07, "ATP": 0.0096, "CTP": 0.0047, "GTP": 0.00485, "UTP": 0.01444, "PPi": 0.0002, "AMP": 0.0005200000000000001, "CMP": 0.00063, "GMP": 0.00075, "Ribosome": 1.118e-05, "RibosomeAuxiliary": 1.75e-06, "GDP": 0.00213, "L-leucine": 0.0007199999999999999, "L-alanine": 0.00485, "glycine": 0.007980000000000001, "L-valine": 0.00126, "L-glutamate": 0.01149, "L-serine": 4.425999999999999e-05, "L-isoleucine": 0.00039000000000000005, "L-aspartate": 0.00584, "L-threonine": 0.00027, "L-lysine": 0.00061, "L-proline": 0.00064, "L-arginine": 0.00108, "L-phenylalanine": 3.5759999999999996e-05, "L-tyrosine": 5.671e-05, "L-glutamine": 0.00379, "L-asparagine": 0.00063, "L-histidine": 9.706e-05, "L-methionine": 0.00015, "L-cysteine": 0.0009000000000000001, "L-tryptophan": 3.104e-05, "NH4+": 0.002, "acetyl-phosphate": 3.3340000000000006e-08, "NADH": 0.0005, "NAD+": 0.0037400000000000003, "NADPH": 0.00039000000000000005, "NADP+": 0.0018100000000000002, "FMN": 5.667e-05, "FAD": 0.00101, "CoA": 0.0014, "glutathione": 3.9040000000000004e-08, "dATP": 0.00011, "ADP": 0.00051, "dAMP": 7.128e-05, "cAMP": 5.770000000000001e-08, "adenosine": 0.00024, "deoxyadenosine": 2.5e-07, "adenine": 0.00028000000000000003, "dCTP": 7.06e-05, "cytosine": 0.00041, "cytidine": 1.47e-06, "dGMP": 0.00041, "guanine": 2.234e-05, "guanosine": 3.45e-06, "deoxyguanosine": 1.86e-06, "dTTP": 0.0007, "dTDP": 0.00012, "UDP": 0.00315, "uridine": 3.06e-06, "ITP": 4.7e-10, "IDP": 5.200000000000001e-10, "IMP": 0.00054, "L-homocysteine": 0.0001, "L-citrulline": 1.573e-05, "L-ornithine": 3.78e-06, "L-histidinol": 5.772999999999999e-05, "S-adenosyl-L-methionine": 0.00017999999999999998, "D-glucose-6-phosphate": 0.00369, "D-fructose-6-phosphate": 0.00063, "D-fructose-1,6-bisphosphate": 0.01648, "dihydroxyacetone-phosphate": 0.00024, "3-phospho-D-glycerate": 0.00095, "phosphoenolpyruvate": 0.00029, "pyruvate": 0.0015600000000000002, "acetyl-CoA": 0.00054, "oxaloacetate": 0.00064, "citrate": 0.0002, "2-oxoglutarate": 0.00057, "succinyl-CoA": 0.00026000000000000003, "succinate": 0.00074, "fumarate": 0.00016, "L-malate": 0.00141, "propionyl-CoA": 1.5789999999999998e-11, "malonyl-CoA": 7.812e-11, "acetoacetyl-CoA": 7.242e-11, "myo-inositol": 1.309e-11, "6-phospho-D-glucono-1,5-lactone": 3.6800000000000005e-09, "6-phospho-D-gluconate": 0.0034500000000000004, "D-ribulose-5-phosphate": 0.00016, "alpha-D-ribose-5-phosphate": 0.0004, "D-xylulose-5-phosphate": 4.6000000000000007e-10, "D-gluconate": 6.6e-07, "glycerate": 3.2200000000000005e-09, "glycerol-3-phosphate": 0.0, "2-deoxy-D-ribose-5-phosphate": 2.5e-07, "5-phospho-alpha-D-ribose-1-diphosphate": 0.00023, "N-carbamoyl-L-aspartate": 9.06e-06, "(S)-dihydroorotate": 4.02e-06, "UDP-N-acetyl-D-glucosamine": 2.1120000000000003e-08, "2,3-dihydroxybenzoate": 3.2000000000000003e-10, "4-hydroxybenzoate": 0.0, "shikimate": 0.00016, "phenylpyruvate": 1.568e-05, "anthranilate": 1.118e-05, "N2-acetyl-L-ornithine": 1.3e-06, "riboflavin": 0.00015, "quinolinate": 0.00017, "PfkA": 1.2099999999999998e-06, "FbaA": 6.019999999999999e-06, "TpiA": 5.379999999999999e-06, "GapA": 2.028e-05, "Pgk": 1.4259999999999999e-05, "Eno": 1.4289999999999999e-05, "PykF": 1.48e-06, "AceF": 5.1799999999999995e-06, "AceE": 1.2099999999999998e-06, "Lpd": 1.4e-06, "GltA": 4.4699999999999996e-06, "Icd": 9.73e-06, "SucA": 2.5099999999999997e-06, "Mdh": 1.6819999999999998e-05, "CyoA": 8.89e-06, "AtpA": 1.307e-05, "Prs": 2.18e-06, "PurF": 1.06e-06, "GuaB": 2.4500000000000003e-06, "Gmk": 1.31e-06, "Adk": 3.64e-06, "NrdB": 2.01e-06, "NrdA": 3e-07, "CarA": 1.5599999999999999e-06, "PyrB": 1.61e-06, "ThyA": 9.9e-07, "Tmk": 5.2e-07, "PyrG": 1.98e-06, "Ndk": 4.0399999999999994e-06, "GlnA": 2.4199999999999997e-06, "100S": 1.591e-08, "oriC~DNAP": 9.9e-10, "genome": 0.008150000000000001, "CellWall": 1.2, "D-glucose": 8.8e-06, "AtpD": 2.66e-06, "NuoA": 1.7199999999999998e-06, "GuaA": 2.4100000000000002e-06, "DnaE": 1.6699999999999999e-06, "DnaX": 1.73e-06, "Lgt": 1.46e-06, "ClpP": 4.3999999999999997e-07, "FtsH": 1.82e-06, "FusA": 3.2e-07, "Lon": 1.81e-06, "TufA": 1.79e-06, "TufB": 2.2799999999999998e-06, "DnaB": 7.1e-07, "GroEL": 7e-07, "GyrA": 1.6499999999999999e-06, "GyrB": 1.11e-06, "ParC": 4.9e-07, "ParE": 2.44e-06, "SecA": 1.73e-06, "FtsI": 1.18e-06, "LpxC": 1.8e-06, "MurA": 1.86e-06, "BamA": 9.2e-07, "DnaK": 1.4299999999999999e-06, "FtsA": 1.77e-06, "ZipA": 1.16e-06, "OmpA": 2.05e-06, "OmpF": 1.47e-06, "SecY": 1.98e-06, "AlaS": 3.29e-06, "ArgS": 1.38e-06, "Hns": 2.56e-06, "IleS": 3.25e-06, "LeuS": 3.41e-06, "MetG": 2.56e-06, "ValS": 3.25e-06, "RpoA": 1.293e-08, "RpoB": 1.7000000000000001e-07, "RpoC": 0.0, "NusA": 5.97e-09, "NusG": 8.399999999999999e-07, "Rho": 0.0, "GreA": 1.492e-08, "rRNA16S": 1.04e-06, "rRNA23S": 2.56e-06, "rRNA5S": 2.6899999999999997e-06, "30S": 2.4999999999999998e-06, "50S": 7e-07, "RplA": 2.1989999999999998e-05, "RplL": 2.512e-05, "RpsA": 1.211e-05, "RpsC": 1.482e-05, "Crp": 2.18e-06, "CspC": 2.37e-06, "DnaA": 1.4e-06, "DnaG": 1.3600000000000001e-06, "Fis": 1.53e-06, "HupA": 2.13e-06, "Ssb": 2.04e-06, "Tsf": 7.4e-07, "DnaN": 1.33e-06, "Frr": 1.0999999999999999e-07, "FtsZ": 1.46e-06, "GroES": 9.399999999999999e-07, "InfA": 0.0, "InfB": 2.56e-06, "InfC": 7e-07, "MreB": 2.47e-06, "MukB": 8.499999999999999e-07, "PrfA": 8e-07, "PrfB": 5.6e-07, "EFTu": 2.0999999999999997e-07}, "count": {"RpoD": 149.0, "RNAP": 3286.0, "RNAP~RpoD": 1521.0, "RNAPAuxiliary": 4125.0, "Ribosome": 11236.0, "RibosomeAuxiliary": 1762.0, "100S": 16.0, "oriC~DNAP": 1.0, "genome": 8190352.0, "rRNA16S": 1049.0, "rRNA23S": 2573.0, "rRNA5S": 2702.0, "30S": 2514.0, "50S": 704.0, "RplA": 22113.0, "RplL": 25259.0, "RpsA": 12180.0, "RpsC": 14905.0}, "out": {"vital": 1.0, "Cl-": 0.06056, "Na+": 0.05, "NH4+": 0.0095, "K+": 0.00264, "Pi": 0.00132, "Mg2+": 0.0005300000000000001, "nicotinamide": 9.826e-05, "pantothenate": 4.949e-05, "pyridoxine": 1.655e-05, "thiamine": 1.507e-05, "lipoate": 9.74e-06, "riboflavin": 2.13e-06, "Ca2+": 5e-07, "biotin": 4.9e-07, "sulfate": 3.1e-07, "folate": 1.8e-07, "Mn2+": 8e-08, "boric_acid": 4e-08, "Co2+": 3.0000000000000004e-08, "Zn2+": 1e-08, "Cu2+": 1e-08, "Fe2+": 1e-08, "molybdate": 3.0000000000000004e-09, "D-glucose": 0.0040999999999999995, "LB": 0.0, "L-alanine": 0.0008, "L-arginine": 0.005200000000000001, "L-asparagine": 0.0004, "L-aspartate": 0.0004, "L-cysteine": 9.999999999999999e-05, "L-glutamine": 0.0006, "glycine": 0.0008, "L-histidine": 0.0002, "L-isoleucine": 0.0004, "L-leucine": 0.0008, "L-lysine": 0.0004, "L-methionine": 0.0002, "L-phenylalanine": 0.0004, "L-proline": 0.0004, "L-serine": 0.01, "L-threonine": 0.0004, "L-tryptophan": 9.999999999999999e-05, "L-tyrosine": 0.0002, "L-valine": 0.0006, "adenine": 0.0002, "cytosine": 0.0002, "guanine": 0.0002, "uracil": 0.0002, "EZRich": 0.0, "H2O": 55.0, "H+": 0.0012, "O2": 0.0012, "CO2": 0.0012, "L-glutamate": 0.011, "bioentity": 5.0, "length": 0.1, "Ribosome": 0.0}, "cell": {"H+": 0.00118, "membrane_H+": 0.0049900000000000005, "length": 3.321571593e-06}, "polysomes": 4885.0, "mrna": 3778.0, "protein": 0.0, "trna_free": 0.00029878999999999995, "trna_charged": 0.00022567395999999998, "cells": 262144.0, "instances": 262144.0, "log2_instances": 18, "rnap_bound": 4113.0, "rnapaux_bound": 1711.0, "ribo_total": 62296.0}, "21100": {"conc": {"H+": 0.0012, "O2": 0.0012, "CO2": 0.0012, "Pi": 0.023899999999999998, "RpoD": 1.6e-07, "RNAP": 3.2599999999999997e-06, "RNAP~RpoD": 1.5399999999999999e-06, "RNAPAuxiliary": 4.16e-06, "ppGpp": 3.2e-07, "ATP": 0.0096, "CTP": 0.00468, "GTP": 0.005070000000000001, "UTP": 0.01438, "PPi": 0.0002, "AMP": 0.00051, "CMP": 0.00062, "GMP": 0.0007, "Ribosome": 1.083e-05, "RibosomeAuxiliary": 1.84e-06, "GDP": 0.002, "L-leucine": 0.00071, "L-alanine": 0.00477, "glycine": 0.00741, "L-valine": 0.00126, "L-glutamate": 0.011470000000000001, "L-serine": 4.353e-05, "L-isoleucine": 0.00035999999999999997, "L-aspartate": 0.005940000000000001, "L-threonine": 0.00026000000000000003, "L-lysine": 0.0006, "L-proline": 0.0006500000000000001, "L-arginine": 0.00108, "L-phenylalanine": 3.642e-05, "L-tyrosine": 5.7329999999999995e-05, "L-glutamine": 0.0038, "L-asparagine": 0.00063, "L-histidine": 9.706e-05, "L-methionine": 0.00015, "L-cysteine": 0.00095, "L-tryptophan": 3.102e-05, "NH4+": 0.002, "acetyl-phosphate": 3.3170000000000005e-08, "NADH": 0.0005, "NAD+": 0.00377, "NADPH": 0.00039000000000000005, "NADP+": 0.00182, "FMN": 5.790999999999999e-05, "FAD": 0.00101, "CoA": 0.0014, "glutathione": 3.676e-08, "dATP": 0.00012, "ADP": 0.0005, "dAMP": 7.193999999999999e-05, "cAMP": 5.7640000000000005e-08, "adenosine": 0.00024, "deoxyadenosine": 2.4e-07, "adenine": 0.00027, "dCTP": 7.359e-05, "cytosine": 0.00041, "cytidine": 1.46e-06, "dGMP": 0.00041, "guanine": 2.103e-05, "guanosine": 3.3999999999999996e-06, "deoxyguanosine": 1.84e-06, "dTTP": 0.00071, "dTDP": 0.00012, "UDP": 0.00314, "uridine": 3.03e-06, "ITP": 4.4000000000000003e-10, "IDP": 4.900000000000001e-10, "IMP": 0.0005300000000000001, "L-homocysteine": 0.0001, "L-citrulline": 1.549e-05, "L-ornithine": 3.73e-06, "L-histidinol": 5.7749999999999994e-05, "S-adenosyl-L-methionine": 0.00017999999999999998, "D-glucose-6-phosphate": 0.00369, "D-fructose-6-phosphate": 0.00063, "D-fructose-1,6-bisphosphate": 0.016640000000000002, "dihydroxyacetone-phosphate": 0.00024, "3-phospho-D-glycerate": 0.0009699999999999999, "phosphoenolpyruvate": 0.0003, "pyruvate": 0.0015600000000000002, "acetyl-CoA": 0.00054, "oxaloacetate": 0.0006500000000000001, "citrate": 0.0002, "2-oxoglutarate": 0.00057, "succinyl-CoA": 0.00026000000000000003, "succinate": 0.00073, "fumarate": 0.00016, "L-malate": 0.00145, "propionyl-CoA": 1.506e-11, "malonyl-CoA": 7.357999999999999e-11, "acetoacetyl-CoA": 6.949e-11, "myo-inositol": 1.233e-11, "6-phospho-D-glucono-1,5-lactone": 3.46e-09, "6-phospho-D-gluconate": 0.0034500000000000004, "D-ribulose-5-phosphate": 0.00016, "alpha-D-ribose-5-phosphate": 0.0004, "D-xylulose-5-phosphate": 4.4000000000000003e-10, "D-gluconate": 6.5e-07, "glycerate": 3.03e-09, "glycerol-3-phosphate": 0.0, "2-deoxy-D-ribose-5-phosphate": 2.4e-07, "5-phospho-alpha-D-ribose-1-diphosphate": 0.00023, "N-carbamoyl-L-aspartate": 9.199999999999998e-06, "(S)-dihydroorotate": 4.03e-06, "UDP-N-acetyl-D-glucosamine": 1.989e-08, "2,3-dihydroxybenzoate": 3e-10, "4-hydroxybenzoate": 0.0, "shikimate": 0.00016, "phenylpyruvate": 1.598e-05, "anthranilate": 1.122e-05, "N2-acetyl-L-ornithine": 1.29e-06, "riboflavin": 0.00016, "quinolinate": 0.00017, "PfkA": 1.2499999999999999e-06, "FbaA": 6.259999999999999e-06, "TpiA": 5.459999999999999e-06, "GapA": 2.042e-05, "Pgk": 1.43e-05, "Eno": 1.45e-05, "PykF": 1.53e-06, "AceF": 5.2e-06, "AceE": 1.18e-06, "Lpd": 1.3899999999999998e-06, "GltA": 4.3799999999999996e-06, "Icd": 9.73e-06, "SucA": 2.52e-06, "Mdh": 1.675e-05, "CyoA": 8.82e-06, "AtpA": 1.324e-05, "Prs": 2.21e-06, "PurF": 1.1699999999999998e-06, "GuaB": 2.4900000000000003e-06, "Gmk": 1.37e-06, "Adk": 3.5899999999999995e-06, "NrdB": 2.1099999999999997e-06, "NrdA": 3.4000000000000003e-07, "CarA": 1.5399999999999999e-06, "PyrB": 1.62e-06, "ThyA": 1e-06, "Tmk": 5.5e-07, "PyrG": 1.94e-06, "Ndk": 4.1100000000000005e-06, "GlnA": 2.48e-06, "100S": 1.499e-08, "oriC~DNAP": 9.4e-10, "genome": 0.00809, "CellWall": 1.20001, "D-glucose": 8.81e-06, "AtpD": 2.62e-06, "NuoA": 1.77e-06, "GuaA": 2.52e-06, "DnaE": 1.69e-06, "DnaX": 1.75e-06, "Lgt": 1.47e-06, "ClpP": 4.3999999999999997e-07, "FtsH": 1.7599999999999999e-06, "FusA": 2.6e-07, "Lon": 1.81e-06, "TufA": 1.83e-06, "TufB": 2.22e-06, "DnaB": 6.7e-07, "GroEL": 6.5e-07, "GyrA": 1.6299999999999999e-06, "GyrB": 1.1899999999999998e-06, "ParC": 4.6e-07, "ParE": 2.39e-06, "SecA": 1.6699999999999999e-06, "FtsI": 1.1499999999999998e-06, "LpxC": 1.7399999999999999e-06, "MurA": 1.91e-06, "BamA": 9.1e-07, "DnaK": 1.4e-06, "FtsA": 1.7399999999999999e-06, "ZipA": 1.11e-06, "OmpA": 2.18e-06, "OmpF": 1.5e-06, "SecY": 1.96e-06, "AlaS": 3.19e-06, "ArgS": 1.44e-06, "Hns": 2.63e-06, "IleS": 3.11e-06, "LeuS": 3.54e-06, "MetG": 2.5099999999999997e-06, "ValS": 3.16e-06, "RpoA": 7.490000000000001e-09, "RpoB": 8.314e-08, "RpoC": 0.0, "NusA": 4.683e-08, "NusG": 9.499999999999999e-07, "Rho": 0.0, "GreA": 1.5e-07, "rRNA16S": 1.2e-06, "rRNA23S": 2.56e-06, "rRNA5S": 2.88e-06, "30S": 2.74e-06, "50S": 8e-07, "RplA": 2.055e-05, "RplL": 2.5629999999999997e-05, "RpsA": 1.387e-05, "RpsC": 1.524e-05, "Crp": 2.1e-06, "CspC": 2.33e-06, "DnaA": 1.3899999999999998e-06, "DnaG": 1.3899999999999998e-06, "Fis": 1.51e-06, "HupA": 2.18e-06, "Ssb": 2.01e-06, "Tsf": 7e-07, "DnaN": 1.33e-06, "Frr": 1.8700000000000004e-09, "FtsZ": 1.5199999999999998e-06, "GroES": 1.08e-06, "InfA": 0.0, "InfB": 2.62e-06, "InfC": 7.599999999999999e-07, "MreB": 2.5099999999999997e-06, "MukB": 8.299999999999999e-07, "PrfA": 6.3e-07, "PrfB": 3.3e-07, "EFTu": 7.490000000000001e-09}, "count": {"RpoD": 169.0, "RNAP": 3478.0, "RNAP~RpoD": 1640.0, "RNAPAuxiliary": 4443.0, "Ribosome": 11559.0, "RibosomeAuxiliary": 1964.0, "100S": 16.0, "oriC~DNAP": 1.0, "genome": 8631136.0, "rRNA16S": 1284.0, "rRNA23S": 2737.0, "rRNA5S": 3079.0, "30S": 2925.0, "50S": 852.0, "RplA": 21942.0, "RplL": 27357.0, "RpsA": 14806.0, "RpsC": 16265.0}, "out": {"vital": 1.0, "Cl-": 0.06056, "Na+": 0.05, "NH4+": 0.0095, "K+": 0.00264, "Pi": 0.00132, "Mg2+": 0.0005300000000000001, "nicotinamide": 9.826e-05, "pantothenate": 4.949e-05, "pyridoxine": 1.655e-05, "thiamine": 1.507e-05, "lipoate": 9.74e-06, "riboflavin": 2.13e-06, "Ca2+": 5e-07, "biotin": 4.9e-07, "sulfate": 3.1e-07, "folate": 1.8e-07, "Mn2+": 8e-08, "boric_acid": 4e-08, "Co2+": 3.0000000000000004e-08, "Zn2+": 1e-08, "Cu2+": 1e-08, "Fe2+": 1e-08, "molybdate": 3.0000000000000004e-09, "D-glucose": 0.0040999999999999995, "LB": 0.0, "L-alanine": 0.0008, "L-arginine": 0.005200000000000001, "L-asparagine": 0.0004, "L-aspartate": 0.0004, "L-cysteine": 9.999999999999999e-05, "L-glutamine": 0.0006, "glycine": 0.0008, "L-histidine": 0.0002, "L-isoleucine": 0.0004, "L-leucine": 0.0008, "L-lysine": 0.0004, "L-methionine": 0.0002, "L-phenylalanine": 0.0004, "L-proline": 0.0004, "L-serine": 0.01, "L-threonine": 0.0004, "L-tryptophan": 9.999999999999999e-05, "L-tyrosine": 0.0002, "L-valine": 0.0006, "adenine": 0.0002, "cytosine": 0.0002, "guanine": 0.0002, "uracil": 0.0002, "EZRich": 0.0, "H2O": 55.0, "H+": 0.0012, "O2": 0.0012, "CO2": 0.0012, "L-glutamate": 0.011, "bioentity": 5.0, "length": 0.1, "Ribosome": 0.0}, "cell": {"H+": 0.00118, "membrane_H+": 0.00531, "length": 3.526744139e-06}, "polysomes": 5221.0, "mrna": 4114.0, "protein": 0.0, "trna_free": 0.0002969599999999999, "trna_charged": 0.00022300282000000003, "cells": 262144.0, "instances": 262144.0, "log2_instances": 18, "rnap_bound": 4364.0, "rnapaux_bound": 1733.0, "ribo_total": 66039.0}, "21200": {"conc": {"H+": 0.0012, "O2": 0.0012, "CO2": 0.0012, "Pi": 0.023899999999999998, "RpoD": 1.7000000000000001e-07, "RNAP": 3.0799999999999997e-06, "RNAP~RpoD": 1.6399999999999998e-06, "RNAPAuxiliary": 4.28e-06, "ppGpp": 3.3e-07, "ATP": 0.00953, "CTP": 0.00461, "GTP": 0.00514, "UTP": 0.01416, "PPi": 0.0002, "AMP": 0.00049, "CMP": 0.00062, "GMP": 0.0007, "Ribosome": 1.07e-05, "RibosomeAuxiliary": 1.79e-06, "GDP": 0.00199, "L-leucine": 0.00076, "L-alanine": 0.004860000000000001, "glycine": 0.00701, "L-valine": 0.0012900000000000001, "L-glutamate": 0.01154, "L-serine": 4.435e-05, "L-isoleucine": 0.00038, "L-aspartate": 0.00601, "L-threonine": 0.00027, "L-lysine": 0.00063, "L-proline": 0.00066, "L-arginine": 0.0011, "L-phenylalanine": 3.801e-05, "L-tyrosine": 5.7329999999999995e-05, "L-glutamine": 0.00381, "L-asparagine": 0.00064, "L-histidine": 9.656999999999999e-05, "L-methionine": 0.00015, "L-cysteine": 0.00102, "L-tryptophan": 3.106e-05, "NH4+": 0.002, "acetyl-phosphate": 3.2990000000000006e-08, "NADH": 0.0005, "NAD+": 0.0038, "NADPH": 0.00039000000000000005, "NADP+": 0.00184, "FMN": 5.947999999999999e-05, "FAD": 0.00101, "CoA": 0.0014, "glutathione": 3.469e-08, "dATP": 0.00012, "ADP": 0.0005600000000000001, "dAMP": 7.544e-05, "cAMP": 5.7750000000000004e-08, "adenosine": 0.00023, "deoxyadenosine": 2.4e-07, "adenine": 0.00027, "dCTP": 8.266e-05, "cytosine": 0.0004, "cytidine": 1.4499999999999999e-06, "dGMP": 0.00042, "guanine": 2.014e-05, "guanosine": 3.3399999999999998e-06, "deoxyguanosine": 1.83e-06, "dTTP": 0.00073, "dTDP": 0.00012, "UDP": 0.00309, "uridine": 3.0099999999999996e-06, "ITP": 4.2e-10, "IDP": 4.7e-10, "IMP": 0.0005200000000000001, "L-homocysteine": 0.00011, "L-citrulline": 1.606e-05, "L-ornithine": 3.83e-06, "L-histidinol": 5.7499999999999995e-05, "S-adenosyl-L-methionine": 0.00017999999999999998, "D-glucose-6-phosphate": 0.00369, "D-fructose-6-phosphate": 0.00063, "D-fructose-1,6-bisphosphate": 0.016800000000000002, "dihydroxyacetone-phosphate": 0.00025, "3-phospho-D-glycerate": 0.00099, "phosphoenolpyruvate": 0.0003, "pyruvate": 0.00159, "acetyl-CoA": 0.00055, "oxaloacetate": 0.00066, "citrate": 0.0002, "2-oxoglutarate": 0.00057, "succinyl-CoA": 0.00026000000000000003, "succinate": 0.00074, "fumarate": 0.00016, "L-malate": 0.00147, "propionyl-CoA": 1.441e-11, "malonyl-CoA": 6.942e-11, "acetoacetyl-CoA": 6.687e-11, "myo-inositol": 1.1630000000000001e-11, "6-phospho-D-glucono-1,5-lactone": 3.27e-09, "6-phospho-D-gluconate": 0.0034500000000000004, "D-ribulose-5-phosphate": 0.00016, "alpha-D-ribose-5-phosphate": 0.0004, "D-xylulose-5-phosphate": 4.1e-10, "D-gluconate": 6.4e-07, "glycerate": 2.86e-09, "glycerol-3-phosphate": 0.0, "2-deoxy-D-ribose-5-phosphate": 2.4e-07, "5-phospho-alpha-D-ribose-1-diphosphate": 0.00023, "N-carbamoyl-L-aspartate": 9.9e-06, "(S)-dihydroorotate": 4.2999999999999995e-06, "UDP-N-acetyl-D-glucosamine": 1.8770000000000002e-08, "2,3-dihydroxybenzoate": 2.9e-10, "4-hydroxybenzoate": 0.0, "shikimate": 0.00016, "phenylpyruvate": 1.673e-05, "anthranilate": 1.1109999999999999e-05, "N2-acetyl-L-ornithine": 1.28e-06, "riboflavin": 0.00016, "quinolinate": 0.00017, "PfkA": 1.29e-06, "FbaA": 6.4e-06, "TpiA": 5.42e-06, "GapA": 2.066e-05, "Pgk": 1.441e-05, "Eno": 1.464e-05, "PykF": 1.61e-06, "AceF": 5.21e-06, "AceE": 1.2299999999999999e-06, "Lpd": 1.3899999999999998e-06, "GltA": 4.34e-06, "Icd": 9.72e-06, "SucA": 2.4900000000000003e-06, "Mdh": 1.67e-05, "CyoA": 8.869999999999998e-06, "AtpA": 1.339e-05, "Prs": 2.25e-06, "PurF": 1.16e-06, "GuaB": 2.6499999999999996e-06, "Gmk": 1.38e-06, "Adk": 3.5899999999999995e-06, "NrdB": 2.17e-06, "NrdA": 3.7999999999999996e-07, "CarA": 1.5199999999999998e-06, "PyrB": 1.6599999999999998e-06, "ThyA": 1.04e-06, "Tmk": 6e-07, "PyrG": 1.95e-06, "Ndk": 4.09e-06, "GlnA": 2.63e-06, "100S": 1.4140000000000001e-08, "oriC~DNAP": 8.800000000000001e-10, "genome": 0.00802, "CellWall": 1.20001, "D-glucose": 8.83e-06, "AtpD": 2.6899999999999997e-06, "NuoA": 1.85e-06, "GuaA": 2.6099999999999996e-06, "DnaE": 1.7399999999999999e-06, "DnaX": 1.79e-06, "Lgt": 1.4299999999999999e-06, "ClpP": 4.5e-07, "FtsH": 1.8e-06, "FusA": 3.4000000000000003e-07, "Lon": 1.78e-06, "TufA": 1.91e-06, "TufB": 2.1099999999999997e-06, "DnaB": 6.3e-07, "GroEL": 6.800000000000001e-07, "GyrA": 1.6399999999999998e-06, "GyrB": 1.32e-06, "ParC": 4.2999999999999996e-07, "ParE": 2.3399999999999996e-06, "SecA": 1.69e-06, "FtsI": 1.12e-06, "LpxC": 1.73e-06, "MurA": 1.99e-06, "BamA": 9.3e-07, "DnaK": 1.4e-06, "FtsA": 1.77e-06, "ZipA": 1.1299999999999998e-06, "OmpA": 2.2799999999999998e-06, "OmpF": 1.51e-06, "SecY": 1.96e-06, "AlaS": 3.11e-06, "ArgS": 1.6e-06, "Hns": 2.75e-06, "IleS": 3.1299999999999997e-06, "LeuS": 3.5899999999999995e-06, "MetG": 2.52e-06, "ValS": 3.0899999999999996e-06, "RpoA": 1.8999999999999998e-07, "RpoB": 0.0, "RpoC": 9.189000000000001e-08, "NusA": 2.65e-09, "NusG": 9.3e-07, "Rho": 0.0, "GreA": 2.0999999999999997e-07, "rRNA16S": 1.31e-06, "rRNA23S": 2.79e-06, "rRNA5S": 3.3399999999999998e-06, "30S": 3.03e-06, "50S": 8.599999999999999e-07, "RplA": 2.135e-05, "RplL": 2.427e-05, "RpsA": 1.4789999999999999e-05, "RpsC": 1.363e-05, "Crp": 2.09e-06, "CspC": 2.29e-06, "DnaA": 1.37e-06, "DnaG": 1.44e-06, "Fis": 1.51e-06, "HupA": 2.24e-06, "Ssb": 2.01e-06, "Tsf": 7.1e-07, "DnaN": 1.3e-06, "Frr": 6.190000000000001e-09, "FtsZ": 1.5599999999999999e-06, "GroES": 1.07e-06, "InfA": 2.65e-09, "InfB": 2.8e-06, "InfC": 1.02e-06, "MreB": 2.44e-06, "MukB": 8.699999999999999e-07, "PrfA": 6.3e-07, "PrfB": 2.3e-07, "EFTu": 0.0}, "count": {"RpoD": 187.0, "RNAP": 3480.0, "RNAP~RpoD": 1860.0, "RNAPAuxiliary": 4841.0, "Ribosome": 12104.0, "RibosomeAuxiliary": 2020.0, "100S": 16.0, "oriC~DNAP": 1.0, "genome": 9072688.0, "rRNA16S": 1480.0, "rRNA23S": 3157.0, "rRNA5S": 3784.0, "30S": 3423.0, "50S": 975.0, "RplA": 24160.0, "RplL": 27455.0, "RpsA": 16735.0, "RpsC": 15425.0}, "out": {"vital": 1.0, "Cl-": 0.06056, "Na+": 0.05, "NH4+": 0.0095, "K+": 0.00264, "Pi": 0.00132, "Mg2+": 0.0005300000000000001, "nicotinamide": 9.826e-05, "pantothenate": 4.949e-05, "pyridoxine": 1.655e-05, "thiamine": 1.507e-05, "lipoate": 9.74e-06, "riboflavin": 2.13e-06, "Ca2+": 5e-07, "biotin": 4.9e-07, "sulfate": 3.1e-07, "folate": 1.8e-07, "Mn2+": 8e-08, "boric_acid": 4e-08, "Co2+": 3.0000000000000004e-08, "Zn2+": 1e-08, "Cu2+": 1e-08, "Fe2+": 1e-08, "molybdate": 3.0000000000000004e-09, "D-glucose": 0.0040999999999999995, "LB": 0.0, "L-alanine": 0.0008, "L-arginine": 0.005200000000000001, "L-asparagine": 0.0004, "L-aspartate": 0.0004, "L-cysteine": 9.999999999999999e-05, "L-glutamine": 0.0006, "glycine": 0.0008, "L-histidine": 0.0002, "L-isoleucine": 0.0004, "L-leucine": 0.0008, "L-lysine": 0.0004, "L-methionine": 0.0002, "L-phenylalanine": 0.0004, "L-proline": 0.0004, "L-serine": 0.01, "L-threonine": 0.0004, "L-tryptophan": 9.999999999999999e-05, "L-tyrosine": 0.0002, "L-valine": 0.0006, "adenine": 0.0002, "cytosine": 0.0002, "guanine": 0.0002, "uracil": 0.0002, "EZRich": 0.0, "H2O": 55.0, "H+": 0.0012, "O2": 0.0012, "CO2": 0.0012, "L-glutamate": 0.011, "bioentity": 5.0, "length": 0.1, "Ribosome": 0.0}, "cell": {"H+": 0.00118, "membrane_H+": 0.00562, "length": 3.737810294e-06}, "polysomes": 5563.0, "mrna": 4329.0, "protein": 0.0, "trna_free": 0.00029252, "trna_charged": 0.00021959263999999997, "cells": 262144.0, "instances": 262144.0, "log2_instances": 18, "rnap_bound": 4754.0, "rnapaux_bound": 1775.0, "ribo_total": 70034.0}, "21300": {"conc": {"H+": 0.0012, "O2": 0.0012, "CO2": 0.0012, "Pi": 0.023899999999999998, "RpoD": 1.8e-07, "RNAP": 2.85e-06, "RNAP~RpoD": 1.73e-06, "RNAPAuxiliary": 4.4e-06, "ppGpp": 3.3e-07, "ATP": 0.009550000000000001, "CTP": 0.00453, "GTP": 0.00525, "UTP": 0.01393, "PPi": 0.0002, "AMP": 0.00048, "CMP": 0.00061, "GMP": 0.0006500000000000001, "Ribosome": 1.0289999999999998e-05, "RibosomeAuxiliary": 1.71e-06, "GDP": 0.00184, "L-leucine": 0.0007800000000000001, "L-alanine": 0.005070000000000001, "glycine": 0.00679, "L-valine": 0.0013000000000000002, "L-glutamate": 0.01162, "L-serine": 4.5079999999999995e-05, "L-isoleucine": 0.00041, "L-aspartate": 0.00608, "L-threonine": 0.00027, "L-lysine": 0.00064, "L-proline": 0.00067, "L-arginine": 0.00111, "L-phenylalanine": 3.873e-05, "L-tyrosine": 5.74e-05, "L-glutamine": 0.00381, "L-asparagine": 0.0006500000000000001, "L-histidine": 9.659e-05, "L-methionine": 0.00015, "L-cysteine": 0.0010600000000000002, "L-tryptophan": 3.0129999999999998e-05, "NH4+": 0.002, "acetyl-phosphate": 3.281000000000001e-08, "NADH": 0.0005, "NAD+": 0.00384, "NADPH": 0.0004, "NADP+": 0.00186, "FMN": 6.0509999999999995e-05, "FAD": 0.00101, "CoA": 0.0014, "glutathione": 3.2790000000000004e-08, "dATP": 0.00013000000000000002, "ADP": 0.0005200000000000001, "dAMP": 8.162e-05, "cAMP": 5.776e-08, "adenosine": 0.00022, "deoxyadenosine": 2.4e-07, "adenine": 0.00026000000000000003, "dCTP": 9.668e-05, "cytosine": 0.0004, "cytidine": 1.44e-06, "dGMP": 0.00044, "guanine": 1.848e-05, "guanosine": 3.29e-06, "deoxyguanosine": 1.82e-06, "dTTP": 0.00076, "dTDP": 0.00013000000000000002, "UDP": 0.00304, "uridine": 2.99e-06, "ITP": 3.9000000000000005e-10, "IDP": 4.4000000000000003e-10, "IMP": 0.0005, "L-homocysteine": 0.00011, "L-citrulline": 1.627e-05, "L-ornithine": 3.88e-06, "L-histidinol": 5.7499999999999995e-05, "S-adenosyl-L-methionine": 0.00017999999999999998, "D-glucose-6-phosphate": 0.00369, "D-fructose-6-phosphate": 0.00063, "D-fructose-1,6-bisphosphate": 0.01686, "dihydroxyacetone-phosphate": 0.00025, "3-phospho-D-glycerate": 0.001, "phosphoenolpyruvate": 0.00031, "pyruvate": 0.0016, "acetyl-CoA": 0.00055, "oxaloacetate": 0.00067, "citrate": 0.00021, "2-oxoglutarate": 0.00057, "succinyl-CoA": 0.00026000000000000003, "succinate": 0.00075, "fumarate": 0.00016, "L-malate": 0.00149, "propionyl-CoA": 1.3829999999999999e-11, "malonyl-CoA": 6.561e-11, "acetoacetyl-CoA": 6.453e-11, "myo-inositol": 1.0999999999999999e-11, "6-phospho-D-glucono-1,5-lactone": 3.09e-09, "6-phospho-D-gluconate": 0.0034500000000000004, "D-ribulose-5-phosphate": 0.00016, "alpha-D-ribose-5-phosphate": 0.0004, "D-xylulose-5-phosphate": 3.9000000000000005e-10, "D-gluconate": 6.3e-07, "glycerate": 2.7e-09, "glycerol-3-phosphate": 0.0, "2-deoxy-D-ribose-5-phosphate": 2.4e-07, "5-phospho-alpha-D-ribose-1-diphosphate": 0.00023, "N-carbamoyl-L-aspartate": 1.089e-05, "(S)-dihydroorotate": 4.81e-06, "UDP-N-acetyl-D-glucosamine": 1.774e-08, "2,3-dihydroxybenzoate": 2.7000000000000005e-10, "4-hydroxybenzoate": 0.0, "shikimate": 0.00015, "phenylpyruvate": 1.68e-05, "anthranilate": 1.071e-05, "N2-acetyl-L-ornithine": 1.2e-06, "riboflavin": 0.00017, "quinolinate": 0.00017999999999999998, "PfkA": 1.33e-06, "FbaA": 6.44e-06, "TpiA": 5.379999999999999e-06, "GapA": 2.077e-05, "Pgk": 1.456e-05, "Eno": 1.4699999999999998e-05, "PykF": 1.61e-06, "AceF": 5.139999999999999e-06, "AceE": 1.26e-06, "Lpd": 1.42e-06, "GltA": 4.33e-06, "Icd": 9.81e-06, "SucA": 2.47e-06, "Mdh": 1.6579999999999997e-05, "CyoA": 8.88e-06, "AtpA": 1.3599999999999999e-05, "Prs": 2.2599999999999995e-06, "PurF": 1.1499999999999998e-06, "GuaB": 2.8e-06, "Gmk": 1.37e-06, "Adk": 3.58e-06, "NrdB": 2.2599999999999995e-06, "NrdA": 4.2999999999999996e-07, "CarA": 1.48e-06, "PyrB": 1.6699999999999999e-06, "ThyA": 1.0099999999999999e-06, "Tmk": 6e-07, "PyrG": 1.98e-06, "Ndk": 4.1100000000000005e-06, "GlnA": 2.7699999999999997e-06, "100S": 1.253e-08, "oriC~DNAP": 8.4e-10, "genome": 0.00795, "CellWall": 1.20003, "D-glucose": 8.84e-06, "AtpD": 2.68e-06, "NuoA": 1.87e-06, "GuaA": 2.5699999999999995e-06, "DnaE": 1.6999999999999998e-06, "DnaX": 1.79e-06, "Lgt": 1.46e-06, "ClpP": 4.6999999999999995e-07, "FtsH": 2e-06, "FusA": 4.5e-07, "Lon": 1.7399999999999999e-06, "TufA": 1.94e-06, "TufB": 2.08e-06, "DnaB": 6.6e-07, "GroEL": 7.2e-07, "GyrA": 1.6699999999999999e-06, "GyrB": 1.4e-06, "ParC": 4.0999999999999994e-07, "ParE": 2.2999999999999996e-06, "SecA": 1.6299999999999999e-06, "FtsI": 1.1699999999999998e-06, "LpxC": 1.6799999999999998e-06, "MurA": 1.99e-06, "BamA": 9.399999999999999e-07, "DnaK": 1.4499999999999999e-06, "FtsA": 1.81e-06, "ZipA": 1.16e-06, "OmpA": 2.4e-06, "OmpF": 1.59e-06, "SecY": 1.98e-06, "AlaS": 3.14e-06, "ArgS": 1.6599999999999998e-06, "Hns": 2.84e-06, "IleS": 3.19e-06, "LeuS": 3.6299999999999995e-06, "MetG": 2.5499999999999997e-06, "ValS": 3.0399999999999997e-06, "RpoA": 4.8e-07, "RpoB": 0.0, "RpoC": 2.7e-07, "NusA": 8.4e-10, "NusG": 7.9e-07, "Rho": 1.67e-09, "GreA": 2.0999999999999997e-07, "rRNA16S": 1.37e-06, "rRNA23S": 3.1699999999999997e-06, "rRNA5S": 3.46e-06, "30S": 3.25e-06, "50S": 9.1e-07, "RplA": 1.921e-05, "RplL": 2.384e-05, "RpsA": 1.476e-05, "RpsC": 1.614e-05, "Crp": 2.09e-06, "CspC": 2.2799999999999998e-06, "DnaA": 1.38e-06, "DnaG": 1.4499999999999999e-06, "Fis": 1.4499999999999999e-06, "HupA": 2.23e-06, "Ssb": 2.0199999999999997e-06, "Tsf": 7.4e-07, "DnaN": 1.29e-06, "Frr": 0.0, "FtsZ": 1.6499999999999999e-06, "GroES": 1.05e-06, "InfA": 3.0070000000000004e-08, "InfB": 2.94e-06, "InfC": 1.24e-06, "MreB": 2.4100000000000002e-06, "MukB": 8.299999999999999e-07, "PrfA": 6.9e-07, "PrfB": 1.2e-07, "EFTu": 3.174e-08}, "count": {"RpoD": 218.0, "RNAP": 3406.0, "RNAP~RpoD": 2067.0, "RNAPAuxiliary": 5269.0, "Ribosome": 12321.0, "RibosomeAuxiliary": 2048.0, "100S": 15.0, "oriC~DNAP": 1.0, "genome": 9515352.0, "rRNA16S": 1637.0, "rRNA23S": 3796.0, "rRNA5S": 4138.0, "30S": 3893.0, "50S": 1085.0, "RplA": 22995.0, "RplL": 28539.0, "RpsA": 17675.0, "RpsC": 19316.0}, "out": {"vital": 1.0, "Cl-": 0.06056, "Na+": 0.05, "NH4+": 0.0095, "K+": 0.00264, "Pi": 0.00132, "Mg2+": 0.0005300000000000001, "nicotinamide": 9.826e-05, "pantothenate": 4.949e-05, "pyridoxine": 1.655e-05, "thiamine": 1.507e-05, "lipoate": 9.74e-06, "riboflavin": 2.13e-06, "Ca2+": 5e-07, "biotin": 4.9e-07, "sulfate": 3.1e-07, "folate": 1.8e-07, "Mn2+": 8e-08, "boric_acid": 4e-08, "Co2+": 3.0000000000000004e-08, "Zn2+": 1e-08, "Cu2+": 1e-08, "Fe2+": 1e-08, "molybdate": 3.0000000000000004e-09, "D-glucose": 0.0040999999999999995, "LB": 0.0, "L-alanine": 0.0008, "L-arginine": 0.005200000000000001, "L-asparagine": 0.0004, "L-aspartate": 0.0004, "L-cysteine": 9.999999999999999e-05, "L-glutamine": 0.0006, "glycine": 0.0008, "L-histidine": 0.0002, "L-isoleucine": 0.0004, "L-leucine": 0.0008, "L-lysine": 0.0004, "L-methionine": 0.0002, "L-phenylalanine": 0.0004, "L-proline": 0.0004, "L-serine": 0.01, "L-threonine": 0.0004, "L-tryptophan": 9.999999999999999e-05, "L-tyrosine": 0.0002, "L-valine": 0.0006, "adenine": 0.0002, "cytosine": 0.0002, "guanine": 0.0002, "uracil": 0.0002, "EZRich": 0.0, "H2O": 55.0, "H+": 0.0012, "O2": 0.0012, "CO2": 0.0012, "L-glutamate": 0.011, "bioentity": 5.0, "length": 0.1, "Ribosome": 0.0}, "cell": {"H+": 0.00118, "membrane_H+": 0.0054800000000000005, "length": 3.954759952e-06}, "polysomes": 5952.0, "mrna": 4790.0, "protein": 0.0, "trna_free": 0.0002863199999999999, "trna_charged": 0.00021484504000000002, "cells": 262144.0, "instances": 262144.0, "log2_instances": 18, "rnap_bound": 5124.0, "rnapaux_bound": 1806.0, "ribo_total": 74271.0}, "21400": {"conc": {"H+": 0.0012, "O2": 0.0012, "CO2": 0.0012, "Pi": 0.023899999999999998, "RpoD": 1.7000000000000001e-07, "RNAP": 2.68e-06, "RNAP~RpoD": 1.82e-06, "RNAPAuxiliary": 4.46e-06, "ppGpp": 3.3e-07, "ATP": 0.00958, "CTP": 0.00447, "GTP": 0.005070000000000001, "UTP": 0.01374, "PPi": 0.0002, "AMP": 0.00047, "CMP": 0.0006, "GMP": 0.00067, "Ribosome": 9.93e-06, "RibosomeAuxiliary": 1.53e-06, "GDP": 0.00193, "L-leucine": 0.0007, "L-alanine": 0.00477, "glycine": 0.00621, "L-valine": 0.00121, "L-glutamate": 0.01145, "L-serine": 4.4229999999999995e-05, "L-isoleucine": 0.00037, "L-aspartate": 0.00596, "L-threonine": 0.00025, "L-lysine": 0.00062, "L-proline": 0.0006500000000000001, "L-arginine": 0.00109, "L-phenylalanine": 3.7229999999999994e-05, "L-tyrosine": 5.378e-05, "L-glutamine": 0.00384, "L-asparagine": 0.00064, "L-histidine": 9.465e-05, "L-methionine": 0.00014000000000000001, "L-cysteine": 0.00096, "L-tryptophan": 2.5909999999999998e-05, "NH4+": 0.002, "acetyl-phosphate": 3.243e-08, "NADH": 0.0005, "NAD+": 0.00387, "NADPH": 0.00039000000000000005, "NADP+": 0.0018700000000000001, "FMN": 5.9579999999999995e-05, "FAD": 0.00101, "CoA": 0.0014, "glutathione": 3.085e-08, "dATP": 0.00014000000000000001, "ADP": 0.00044, "dAMP": 8.651999999999999e-05, "cAMP": 5.7330000000000004e-08, "adenosine": 0.00022, "deoxyadenosine": 2.3e-07, "adenine": 0.00025, "dCTP": 0.0001, "cytosine": 0.00039000000000000005, "cytidine": 1.42e-06, "dGMP": 0.00045000000000000004, "guanine": 1.7449999999999997e-05, "guanosine": 3.22e-06, "deoxyguanosine": 1.81e-06, "dTTP": 0.0007800000000000001, "dTDP": 0.00013000000000000002, "UDP": 0.003, "uridine": 2.95e-06, "ITP": 3.7e-10, "IDP": 4.1e-10, "IMP": 0.00049, "L-homocysteine": 9.954e-05, "L-citrulline": 1.6760000000000002e-05, "L-ornithine": 3.99e-06, "L-histidinol": 5.633e-05, "S-adenosyl-L-methionine": 0.00017999999999999998, "D-glucose-6-phosphate": 0.00368, "D-fructose-6-phosphate": 0.00063, "D-fructose-1,6-bisphosphate": 0.01685, "dihydroxyacetone-phosphate": 0.00025, "3-phospho-D-glycerate": 0.001, "phosphoenolpyruvate": 0.00031, "pyruvate": 0.0015400000000000001, "acetyl-CoA": 0.0005300000000000001, "oxaloacetate": 0.00068, "citrate": 0.0002, "2-oxoglutarate": 0.00058, "succinyl-CoA": 0.00027, "succinate": 0.0007700000000000001, "fumarate": 0.00017, "L-malate": 0.00151, "propionyl-CoA": 1.322e-11, "malonyl-CoA": 6.172999999999999e-11, "acetoacetyl-CoA": 6.201e-11, "myo-inositol": 1.035e-11, "6-phospho-D-glucono-1,5-lactone": 2.9e-09, "6-phospho-D-gluconate": 0.0034500000000000004, "D-ribulose-5-phosphate": 0.00016, "alpha-D-ribose-5-phosphate": 0.0004, "D-xylulose-5-phosphate": 3.7e-10, "D-gluconate": 6.2e-07, "glycerate": 2.5400000000000003e-09, "glycerol-3-phosphate": 0.0, "2-deoxy-D-ribose-5-phosphate": 2.5e-07, "5-phospho-alpha-D-ribose-1-diphosphate": 0.00023, "N-carbamoyl-L-aspartate": 1.119e-05, "(S)-dihydroorotate": 4.9199999999999995e-06, "UDP-N-acetyl-D-glucosamine": 1.6690000000000003e-08, "2,3-dihydroxybenzoate": 2.5e-10, "4-hydroxybenzoate": 0.0, "shikimate": 0.00015, "phenylpyruvate": 1.668e-05, "anthranilate": 9.9e-06, "N2-acetyl-L-ornithine": 1.2499999999999999e-06, "riboflavin": 0.00016, "quinolinate": 0.00017999999999999998, "PfkA": 1.31e-06, "FbaA": 6.28e-06, "TpiA": 5.309999999999999e-06, "GapA": 2.086e-05, "Pgk": 1.4599999999999999e-05, "Eno": 1.4689999999999998e-05, "PykF": 1.5399999999999999e-06, "AceF": 5.139999999999999e-06, "AceE": 1.2499999999999999e-06, "Lpd": 1.4499999999999999e-06, "GltA": 4.29e-06, "Icd": 9.92e-06, "SucA": 2.4900000000000003e-06, "Mdh": 1.646e-05, "CyoA": 8.92e-06, "AtpA": 1.383e-05, "Prs": 2.27e-06, "PurF": 1.11e-06, "GuaB": 2.8599999999999997e-06, "Gmk": 1.31e-06, "Adk": 3.4799999999999997e-06, "NrdB": 2.33e-06, "NrdA": 4.3999999999999997e-07, "CarA": 1.4499999999999999e-06, "PyrB": 1.6599999999999998e-06, "ThyA": 9.9e-07, "Tmk": 6.2e-07, "PyrG": 1.9299999999999997e-06, "Ndk": 4.049999999999999e-06, "GlnA": 2.94e-06, "100S": 1.0220000000000002e-08, "oriC~DNAP": 7.900000000000001e-10, "genome": 0.00783, "CellWall": 1.20001, "D-glucose": 8.789999999999999e-06, "AtpD": 2.71e-06, "NuoA": 1.85e-06, "GuaA": 2.5699999999999995e-06, "DnaE": 1.71e-06, "DnaX": 1.7599999999999999e-06, "Lgt": 1.48e-06, "ClpP": 4.6e-07, "FtsH": 2.0699999999999997e-06, "FusA": 7.1e-07, "Lon": 1.73e-06, "TufA": 1.94e-06, "TufB": 2.04e-06, "DnaB": 6.7e-07, "GroEL": 7.3e-07, "GyrA": 1.62e-06, "GyrB": 1.46e-06, "ParC": 3.7999999999999996e-07, "ParE": 2.22e-06, "SecA": 1.58e-06, "FtsI": 1.1699999999999998e-06, "LpxC": 1.6499999999999999e-06, "MurA": 1.9299999999999997e-06, "BamA": 1e-06, "DnaK": 1.5399999999999999e-06, "FtsA": 1.77e-06, "ZipA": 1.1499999999999998e-06, "OmpA": 2.4999999999999998e-06, "OmpF": 1.6e-06, "SecY": 2.01e-06, "AlaS": 3.1e-06, "ArgS": 1.6599999999999998e-06, "Hns": 2.89e-06, "IleS": 3.27e-06, "LeuS": 3.62e-06, "MetG": 2.6099999999999996e-06, "ValS": 3.0399999999999997e-06, "RpoA": 7.1e-07, "RpoB": 0.0, "RpoC": 4.0999999999999994e-07, "NusA": 0.0, "NusG": 6e-07, "Rho": 0.0, "GreA": 1.4e-07, "rRNA16S": 1.47e-06, "rRNA23S": 3.5499999999999995e-06, "rRNA5S": 3.7099999999999996e-06, "30S": 3.3999999999999996e-06, "50S": 9.9e-07, "RplA": 1.864e-05, "RplL": 2.299e-05, "RpsA": 1.591e-05, "RpsC": 1.674e-05, "Crp": 2.0699999999999997e-06, "CspC": 2.23e-06, "DnaA": 1.38e-06, "DnaG": 1.3899999999999998e-06, "Fis": 1.38e-06, "HupA": 2.25e-06, "Ssb": 2.0599999999999998e-06, "Tsf": 8.1e-07, "DnaN": 1.28e-06, "Frr": 0.0, "FtsZ": 1.61e-06, "GroES": 1.06e-06, "InfA": 2e-07, "InfB": 3.16e-06, "InfC": 1.48e-06, "MreB": 2.48e-06, "MukB": 8.199999999999999e-07, "PrfA": 9.399999999999999e-07, "PrfB": 1.7000000000000001e-07, "EFTu": 2.6e-07}, "count": {"RpoD": 213.0, "RNAP": 3410.0, "RNAP~RpoD": 2321.0, "RNAPAuxiliary": 5677.0, "Ribosome": 12632.0, "RibosomeAuxiliary": 1951.0, "100S": 13.0, "oriC~DNAP": 1.0, "genome": 9958808.0, "rRNA16S": 1865.0, "rRNA23S": 4521.0, "rRNA5S": 4726.0, "30S": 4330.0, "50S": 1263.0, "RplA": 23717.0, "RplL": 29253.0, "RpsA": 20246.0, "RpsC": 21296.0}, "out": {"vital": 1.0, "Cl-": 0.06056, "Na+": 0.05, "NH4+": 0.0095, "K+": 0.00264, "Pi": 0.00132, "Mg2+": 0.0005300000000000001, "nicotinamide": 9.826e-05, "pantothenate": 4.949e-05, "pyridoxine": 1.655e-05, "thiamine": 1.507e-05, "lipoate": 9.74e-06, "riboflavin": 2.13e-06, "Ca2+": 5e-07, "biotin": 4.9e-07, "sulfate": 3.1e-07, "folate": 1.8e-07, "Mn2+": 8e-08, "boric_acid": 4e-08, "Co2+": 3.0000000000000004e-08, "Zn2+": 1e-08, "Cu2+": 1e-08, "Fe2+": 1e-08, "molybdate": 3.0000000000000004e-09, "D-glucose": 0.0040999999999999995, "LB": 0.0, "L-alanine": 0.0008, "L-arginine": 0.005200000000000001, "L-asparagine": 0.0004, "L-aspartate": 0.0004, "L-cysteine": 9.999999999999999e-05, "L-glutamine": 0.0006, "glycine": 0.0008, "L-histidine": 0.0002, "L-isoleucine": 0.0004, "L-leucine": 0.0008, "L-lysine": 0.0004, "L-methionine": 0.0002, "L-phenylalanine": 0.0004, "L-proline": 0.0004, "L-serine": 0.01, "L-threonine": 0.0004, "L-tryptophan": 9.999999999999999e-05, "L-tyrosine": 0.0002, "L-valine": 0.0006, "adenine": 0.0002, "cytosine": 0.0002, "guanine": 0.0002, "uracil": 0.0002, "EZRich": 0.0, "H2O": 55.0, "H+": 0.0012, "O2": 0.0012, "CO2": 0.0012, "L-glutamate": 0.011, "bioentity": 5.0, "length": 0.1, "Ribosome": 0.0}, "cell": {"H+": 0.00118, "membrane_H+": 0.00559, "length": 4.203373994e-06}, "polysomes": 6356.0, "mrna": 5218.0, "protein": 0.0, "trna_free": 0.00029167999999999994, "trna_charged": 0.00021493394999999991, "cells": 262144.0, "instances": 262144.0, "log2_instances": 18, "rnap_bound": 5471.0, "rnapaux_bound": 1863.0, "ribo_total": 78782.0}, "21500": {"conc": {"H+": 0.0012, "O2": 0.0012, "CO2": 0.0012, "Pi": 0.023899999999999998, "RpoD": 3.8999999999999997e-07, "RNAP": 1.96e-06, "RNAP~RpoD": 1.46e-06, "RNAPAuxiliary": 3.54e-06, "ppGpp": 3.3e-07, "ATP": 0.00954, "CTP": 0.00453, "GTP": 0.005110000000000001, "UTP": 0.01392, "PPi": 0.0002, "AMP": 0.00049, "CMP": 0.00061, "GMP": 0.0007199999999999999, "Ribosome": 1.158e-05, "RibosomeAuxiliary": 1.46e-06, "GDP": 0.0020499999999999997, "L-leucine": 0.00061, "L-alanine": 0.00452, "glycine": 0.00631, "L-valine": 0.00113, "L-glutamate": 0.011300000000000001, "L-serine": 4.418e-05, "L-isoleucine": 0.00035, "L-aspartate": 0.006030000000000001, "L-threonine": 0.00023, "L-lysine": 0.00061, "L-proline": 0.00064, "L-arginine": 0.00108, "L-phenylalanine": 3.768e-05, "L-tyrosine": 5.0929999999999995e-05, "L-glutamine": 0.00392, "L-asparagine": 0.0006500000000000001, "L-histidine": 9.4e-05, "L-methionine": 0.00014000000000000001, "L-cysteine": 0.00091, "L-tryptophan": 2.439e-05, "NH4+": 0.002, "acetyl-phosphate": 3.239e-08, "NADH": 0.00049, "NAD+": 0.00392, "NADPH": 0.00038, "NADP+": 0.0019, "FMN": 5.9539999999999996e-05, "FAD": 0.00101, "CoA": 0.0014, "glutathione": 2.9370000000000004e-08, "dATP": 0.00013000000000000002, "ADP": 0.00049, "dAMP": 8.153e-05, "cAMP": 5.742000000000001e-08, "adenosine": 0.00022, "deoxyadenosine": 2.3e-07, "adenine": 0.00026000000000000003, "dCTP": 9.204999999999999e-05, "cytosine": 0.00039000000000000005, "cytidine": 1.42e-06, "dGMP": 0.00044, "guanine": 1.735e-05, "guanosine": 3.2099999999999998e-06, "deoxyguanosine": 1.82e-06, "dTTP": 0.0007700000000000001, "dTDP": 0.00013000000000000002, "UDP": 0.00304, "uridine": 2.95e-06, "ITP": 3.5e-10, "IDP": 3.9000000000000005e-10, "IMP": 0.00051, "L-homocysteine": 9.813999999999999e-05, "L-citrulline": 1.723e-05, "L-ornithine": 4.1100000000000005e-06, "L-histidinol": 5.6e-05, "S-adenosyl-L-methionine": 0.00017999999999999998, "D-glucose-6-phosphate": 0.00368, "D-fructose-6-phosphate": 0.00063, "D-fructose-1,6-bisphosphate": 0.016649999999999998, "dihydroxyacetone-phosphate": 0.00025, "3-phospho-D-glycerate": 0.00099, "phosphoenolpyruvate": 0.00032, "pyruvate": 0.00147, "acetyl-CoA": 0.00051, "oxaloacetate": 0.00069, "citrate": 0.0002, "2-oxoglutarate": 0.00058, "succinyl-CoA": 0.00027, "succinate": 0.00076, "fumarate": 0.00017, "L-malate": 0.0015300000000000001, "propionyl-CoA": 1.2779999999999998e-11, "malonyl-CoA": 5.876e-11, "acetoacetyl-CoA": 6.024e-11, "myo-inositol": 9.85e-12, "6-phospho-D-glucono-1,5-lactone": 2.76e-09, "6-phospho-D-gluconate": 0.0034500000000000004, "D-ribulose-5-phosphate": 0.00016, "alpha-D-ribose-5-phosphate": 0.0004, "D-xylulose-5-phosphate": 3.5e-10, "D-gluconate": 6.2e-07, "glycerate": 2.42e-09, "glycerol-3-phosphate": 0.0, "2-deoxy-D-ribose-5-phosphate": 2.5e-07, "5-phospho-alpha-D-ribose-1-diphosphate": 0.00023, "N-carbamoyl-L-aspartate": 1.0029999999999999e-05, "(S)-dihydroorotate": 4.46e-06, "UDP-N-acetyl-D-glucosamine": 1.5890000000000002e-08, "2,3-dihydroxybenzoate": 2.4e-10, "4-hydroxybenzoate": 0.0, "shikimate": 0.00015, "phenylpyruvate": 1.689e-05, "anthranilate": 9.640000000000001e-06, "N2-acetyl-L-ornithine": 1.34e-06, "riboflavin": 0.00016, "quinolinate": 0.00017999999999999998, "PfkA": 1.2499999999999999e-06, "FbaA": 6.38e-06, "TpiA": 5.24e-06, "GapA": 2.123e-05, "Pgk": 1.4839999999999999e-05, "Eno": 1.489e-05, "PykF": 1.5599999999999999e-06, "AceF": 5.2e-06, "AceE": 1.33e-06, "Lpd": 1.42e-06, "GltA": 4.23e-06, "Icd": 1.013e-05, "SucA": 2.44e-06, "Mdh": 1.645e-05, "CyoA": 9.119999999999999e-06, "AtpA": 1.4249999999999999e-05, "Prs": 2.2999999999999996e-06, "PurF": 1.09e-06, "GuaB": 2.8999999999999998e-06, "Gmk": 1.31e-06, "Adk": 3.4700000000000002e-06, "NrdB": 2.39e-06, "NrdA": 4.5e-07, "CarA": 1.44e-06, "PyrB": 1.6299999999999999e-06, "ThyA": 9.8e-07, "Tmk": 6.6e-07, "PyrG": 1.83e-06, "Ndk": 4.18e-06, "GlnA": 3.19e-06, "100S": 1.0470000000000002e-08, "oriC~DNAP": 1.5000000000000002e-09, "genome": 0.00808, "CellWall": 1.20001, "D-glucose": 8.84e-06, "AtpD": 2.7799999999999996e-06, "NuoA": 1.85e-06, "GuaA": 2.6e-06, "DnaE": 1.78e-06, "DnaX": 1.78e-06, "Lgt": 1.49e-06, "ClpP": 4.2999999999999996e-07, "FtsH": 2.14e-06, "FusA": 9.1e-07, "Lon": 1.6699999999999999e-06, "TufA": 1.9299999999999997e-06, "TufB": 2.0699999999999997e-06, "DnaB": 6.6e-07, "GroEL": 7.4e-07, "GyrA": 1.6599999999999998e-06, "GyrB": 1.49e-06, "ParC": 3.7e-07, "ParE": 2.1899999999999998e-06, "SecA": 1.55e-06, "FtsI": 1.1699999999999998e-06, "LpxC": 1.6799999999999998e-06, "MurA": 1.92e-06, "BamA": 1.0099999999999999e-06, "DnaK": 1.62e-06, "FtsA": 1.7199999999999998e-06, "ZipA": 1.1e-06, "OmpA": 2.68e-06, "OmpF": 1.61e-06, "SecY": 2.18e-06, "AlaS": 3.1e-06, "ArgS": 1.7199999999999998e-06, "Hns": 2.8199999999999997e-06, "IleS": 3.39e-06, "LeuS": 3.82e-06, "MetG": 2.62e-06, "ValS": 3.0499999999999996e-06, "RpoA": 7.2e-07, "RpoB": 0.0, "RpoC": 4.8e-07, "NusA": 0.0, "NusG": 4.6999999999999995e-07, "Rho": 1.9450000000000002e-08, "GreA": 9.358000000000001e-08, "rRNA16S": 6e-07, "rRNA23S": 2.21e-06, "rRNA5S": 1.8799999999999998e-06, "30S": 2.24e-06, "50S": 6.1e-07, "RplA": 1.536e-05, "RplL": 2.073e-05, "RpsA": 1.7179999999999998e-05, "RpsC": 1.597e-05, "Crp": 2.1899999999999998e-06, "CspC": 2.2e-06, "DnaA": 1.5199999999999998e-06, "DnaG": 1.34e-06, "Fis": 1.31e-06, "HupA": 2.3399999999999996e-06, "Ssb": 2.22e-06, "Tsf": 9.3e-07, "DnaN": 1.34e-06, "Frr": 0.0, "FtsZ": 1.6299999999999999e-06, "GroES": 1.1e-06, "InfA": 2.8e-07, "InfB": 3.35e-06, "InfC": 1.7399999999999999e-06, "MreB": 2.6e-06, "MukB": 8.499999999999999e-07, "PrfA": 1.26e-06, "PrfB": 2.3e-07, "EFTu": 6.1e-07}, "count": {"RpoD": 263.0, "RNAP": 1313.0, "RNAP~RpoD": 974.0, "RNAPAuxiliary": 2364.0, "Ribosome": 7740.0, "RibosomeAuxiliary": 977.0, "100S": 7.0, "oriC~DNAP": 1.0, "genome": 5402390.0, "rRNA16S": 403.0, "rRNA23S": 1476.0, "rRNA5S": 1254.0, "30S": 1495.0, "50S": 409.0, "RplA": 10263.0, "RplL": 13854.0, "RpsA": 11478.0, "RpsC": 10675.0}, "out": {"vital": 1.0, "Cl-": 0.06056, "Na+": 0.05, "NH4+": 0.0095, "K+": 0.00264, "Pi": 0.00132, "Mg2+": 0.0005300000000000001, "nicotinamide": 9.826e-05, "pantothenate": 4.949e-05, "pyridoxine": 1.655e-05, "thiamine": 1.507e-05, "lipoate": 9.74e-06, "riboflavin": 2.13e-06, "Ca2+": 5e-07, "biotin": 4.9e-07, "sulfate": 3.1e-07, "folate": 1.8e-07, "Mn2+": 8e-08, "boric_acid": 4e-08, "Co2+": 3.0000000000000004e-08, "Zn2+": 1e-08, "Cu2+": 1e-08, "Fe2+": 1e-08, "molybdate": 3.0000000000000004e-09, "D-glucose": 0.0040999999999999995, "LB": 0.0, "L-alanine": 0.0008, "L-arginine": 0.005200000000000001, "L-asparagine": 0.0004, "L-aspartate": 0.0004, "L-cysteine": 9.999999999999999e-05, "L-glutamine": 0.0006, "glycine": 0.0008, "L-histidine": 0.0002, "L-isoleucine": 0.0004, "L-leucine": 0.0008, "L-lysine": 0.0004, "L-methionine": 0.0002, "L-phenylalanine": 0.0004, "L-proline": 0.0004, "L-serine": 0.01, "L-threonine": 0.0004, "L-tryptophan": 9.999999999999999e-05, "L-tyrosine": 0.0002, "L-valine": 0.0006, "adenine": 0.0002, "cytosine": 0.0002, "guanine": 0.0002, "uracil": 0.0002, "EZRich": 0.0, "H2O": 55.0, "H+": 0.0012, "O2": 0.0012, "CO2": 0.0012, "L-glutamate": 0.011, "bioentity": 5.0, "length": 0.1, "Ribosome": 0.0}, "cell": {"H+": 0.00118, "membrane_H+": 0.00443, "length": 2.207671215e-06}, "polysomes": 3389.0, "mrna": 2466.0, "protein": 0.0, "trna_free": 0.00029575999999999995, "trna_charged": 0.00021545599999999994, "cells": 524288.0, "instances": 524288.0, "log2_instances": 19, "rnap_bound": 3387.0, "rnapaux_bound": 1675.0, "ribo_total": 43150.0}, "21600": {"conc": {"H+": 0.0012, "O2": 0.0012, "CO2": 0.0012, "Pi": 0.023899999999999998, "RpoD": 3.5e-07, "RNAP": 2.18e-06, "RNAP~RpoD": 1.46e-06, "RNAPAuxiliary": 3.77e-06, "ppGpp": 3.3e-07, "ATP": 0.00959, "CTP": 0.00449, "GTP": 0.0054, "UTP": 0.013800000000000002, "PPi": 0.0002, "AMP": 0.00049, "CMP": 0.0006, "GMP": 0.00066, "Ribosome": 1.2339999999999999e-05, "RibosomeAuxiliary": 1.4099999999999998e-06, "GDP": 0.00189, "L-leucine": 0.0006, "L-alanine": 0.00438, "glycine": 0.00618, "L-valine": 0.0011200000000000001, "L-glutamate": 0.01119, "L-serine": 4.388e-05, "L-isoleucine": 0.00038, "L-aspartate": 0.00584, "L-threonine": 0.00023, "L-lysine": 0.0006, "L-proline": 0.00064, "L-arginine": 0.00108, "L-phenylalanine": 3.661e-05, "L-tyrosine": 5.0469999999999996e-05, "L-glutamine": 0.00398, "L-asparagine": 0.00064, "L-histidine": 9.559e-05, "L-methionine": 0.00013000000000000002, "L-cysteine": 0.00084, "L-tryptophan": 2.482e-05, "NH4+": 0.002, "acetyl-phosphate": 3.182e-08, "NADH": 0.00049, "NAD+": 0.00395, "NADPH": 0.00037, "NADP+": 0.00191, "FMN": 6.032999999999999e-05, "FAD": 0.00101, "CoA": 0.0014, "glutathione": 2.7530000000000002e-08, "dATP": 0.00012, "ADP": 0.00044, "dAMP": 7.696e-05, "cAMP": 5.65e-08, "adenosine": 0.00023, "deoxyadenosine": 2.3e-07, "adenine": 0.00026000000000000003, "dCTP": 9.742e-05, "cytosine": 0.00039000000000000005, "cytidine": 1.4e-06, "dGMP": 0.00043, "guanine": 1.785e-05, "guanosine": 3.14e-06, "deoxyguanosine": 1.8e-06, "dTTP": 0.00074, "dTDP": 0.00012, "UDP": 0.0030099999999999997, "uridine": 2.8999999999999998e-06, "ITP": 3.3000000000000005e-10, "IDP": 3.7e-10, "IMP": 0.00051, "L-homocysteine": 9.523999999999999e-05, "L-citrulline": 1.768e-05, "L-ornithine": 4.1900000000000005e-06, "L-histidinol": 5.696e-05, "S-adenosyl-L-methionine": 0.00017999999999999998, "D-glucose-6-phosphate": 0.00369, "D-fructose-6-phosphate": 0.00062, "D-fructose-1,6-bisphosphate": 0.01641, "dihydroxyacetone-phosphate": 0.00024, "3-phospho-D-glycerate": 0.0009699999999999999, "phosphoenolpyruvate": 0.00031, "pyruvate": 0.00149, "acetyl-CoA": 0.00051, "oxaloacetate": 0.00068, "citrate": 0.0002, "2-oxoglutarate": 0.00059, "succinyl-CoA": 0.00026000000000000003, "succinate": 0.00076, "fumarate": 0.00017, "L-malate": 0.00152, "propionyl-CoA": 1.217e-11, "malonyl-CoA": 5.509e-11, "acetoacetyl-CoA": 5.762e-11, "myo-inositol": 9.23e-12, "6-phospho-D-glucono-1,5-lactone": 2.59e-09, "6-phospho-D-gluconate": 0.0034500000000000004, "D-ribulose-5-phosphate": 0.00016, "alpha-D-ribose-5-phosphate": 0.0004, "D-xylulose-5-phosphate": 3.3000000000000005e-10, "D-gluconate": 6e-07, "glycerate": 2.2700000000000002e-09, "glycerol-3-phosphate": 0.0, "2-deoxy-D-ribose-5-phosphate": 2.5e-07, "5-phospho-alpha-D-ribose-1-diphosphate": 0.00023, "N-carbamoyl-L-aspartate": 9.039999999999998e-06, "(S)-dihydroorotate": 4.0399999999999994e-06, "UDP-N-acetyl-D-glucosamine": 1.4900000000000001e-08, "2,3-dihydroxybenzoate": 2.3000000000000003e-10, "4-hydroxybenzoate": 0.0, "shikimate": 0.00016, "phenylpyruvate": 1.663e-05, "anthranilate": 9.81e-06, "N2-acetyl-L-ornithine": 1.29e-06, "riboflavin": 0.00017, "quinolinate": 0.00017999999999999998, "PfkA": 1.2e-06, "FbaA": 6.349999999999999e-06, "TpiA": 5.059999999999999e-06, "GapA": 2.132e-05, "Pgk": 1.491e-05, "Eno": 1.4829999999999999e-05, "PykF": 1.53e-06, "AceF": 5.21e-06, "AceE": 1.46e-06, "Lpd": 1.3899999999999998e-06, "GltA": 4.1100000000000005e-06, "Icd": 1.011e-05, "SucA": 2.35e-06, "Mdh": 1.612e-05, "CyoA": 9.07e-06, "AtpA": 1.431e-05, "Prs": 2.24e-06, "PurF": 1.09e-06, "GuaB": 2.7699999999999997e-06, "Gmk": 1.26e-06, "Adk": 3.3599999999999996e-06, "NrdB": 2.36e-06, "NrdA": 4.3999999999999997e-07, "CarA": 1.47e-06, "PyrB": 1.61e-06, "ThyA": 9.8e-07, "Tmk": 6.7e-07, "PyrG": 1.73e-06, "Ndk": 4.1900000000000005e-06, "GlnA": 3.25e-06, "100S": 8.42e-09, "oriC~DNAP": 1.4e-09, "genome": 0.008199999999999999, "CellWall": 1.20001, "D-glucose": 8.759999999999999e-06, "AtpD": 2.75e-06, "NuoA": 1.75e-06, "GuaA": 2.4900000000000003e-06, "DnaE": 1.73e-06, "DnaX": 1.7399999999999999e-06, "Lgt": 1.4e-06, "ClpP": 4.6999999999999995e-07, "FtsH": 2.0699999999999997e-06, "FusA": 1.08e-06, "Lon": 1.58e-06, "TufA": 1.87e-06, "TufB": 2.13e-06, "DnaB": 6.7e-07, "GroEL": 7.5e-07, "GyrA": 1.6499999999999999e-06, "GyrB": 1.59e-06, "ParC": 3.4000000000000003e-07, "ParE": 2.1099999999999997e-06, "SecA": 1.55e-06, "FtsI": 1.16e-06, "LpxC": 1.71e-06, "MurA": 1.8999999999999998e-06, "BamA": 1.02e-06, "DnaK": 1.6399999999999998e-06, "FtsA": 1.71e-06, "ZipA": 1.0299999999999999e-06, "OmpA": 2.74e-06, "OmpF": 1.6499999999999999e-06, "SecY": 2.21e-06, "AlaS": 3.1199999999999998e-06, "ArgS": 1.77e-06, "Hns": 2.7200000000000002e-06, "IleS": 3.2799999999999995e-06, "LeuS": 3.93e-06, "MetG": 2.4900000000000003e-06, "ValS": 3.11e-06, "RpoA": 6.6e-07, "RpoB": 0.0, "RpoC": 4.8e-07, "NusA": 1.2630000000000001e-08, "NusG": 3.1e-07, "Rho": 0.0, "GreA": 1.2e-07, "rRNA16S": 7.2e-07, "rRNA23S": 1.95e-06, "rRNA5S": 1.8e-06, "30S": 2.16e-06, "50S": 5.3e-07, "RplA": 1.532e-05, "RplL": 2.054e-05, "RpsA": 1.6789999999999997e-05, "RpsC": 1.5949999999999998e-05, "Crp": 2.24e-06, "CspC": 2.18e-06, "DnaA": 1.58e-06, "DnaG": 1.42e-06, "Fis": 1.28e-06, "HupA": 2.58e-06, "Ssb": 2.25e-06, "Tsf": 1.0099999999999999e-06, "DnaN": 1.31e-06, "Frr": 0.0, "FtsZ": 1.6399999999999998e-06, "GroES": 1.04e-06, "InfA": 3.2e-07, "InfB": 3.5499999999999995e-06, "InfC": 1.9699999999999998e-06, "MreB": 2.63e-06, "MukB": 8.499999999999999e-07, "PrfA": 1.49e-06, "PrfB": 2.0999999999999997e-07, "EFTu": 1.04e-06}, "count": {"RpoD": 246.0, "RNAP": 1555.0, "RNAP~RpoD": 1038.0, "RNAPAuxiliary": 2685.0, "Ribosome": 8795.0, "RibosomeAuxiliary": 1004.0, "100S": 6.0, "oriC~DNAP": 1.0, "genome": 5845230.0, "rRNA16S": 512.0, "rRNA23S": 1388.0, "rRNA5S": 1285.0, "30S": 1540.0, "50S": 379.0, "RplA": 10916.0, "RplL": 14641.0, "RpsA": 11966.0, "RpsC": 11366.0}, "out": {"vital": 1.0, "Cl-": 0.06056, "Na+": 0.05, "NH4+": 0.0095, "K+": 0.00264, "Pi": 0.00132, "Mg2+": 0.0005300000000000001, "nicotinamide": 9.826e-05, "pantothenate": 4.949e-05, "pyridoxine": 1.655e-05, "thiamine": 1.507e-05, "lipoate": 9.74e-06, "riboflavin": 2.13e-06, "Ca2+": 5e-07, "biotin": 4.9e-07, "sulfate": 3.1e-07, "folate": 1.8e-07, "Mn2+": 8e-08, "boric_acid": 4e-08, "Co2+": 3.0000000000000004e-08, "Zn2+": 1e-08, "Cu2+": 1e-08, "Fe2+": 1e-08, "molybdate": 3.0000000000000004e-09, "D-glucose": 0.0040999999999999995, "LB": 0.0, "L-alanine": 0.0008, "L-arginine": 0.005200000000000001, "L-asparagine": 0.0004, "L-aspartate": 0.0004, "L-cysteine": 9.999999999999999e-05, "L-glutamine": 0.0006, "glycine": 0.0008, "L-histidine": 0.0002, "L-isoleucine": 0.0004, "L-leucine": 0.0008, "L-lysine": 0.0004, "L-methionine": 0.0002, "L-phenylalanine": 0.0004, "L-proline": 0.0004, "L-serine": 0.01, "L-threonine": 0.0004, "L-tryptophan": 9.999999999999999e-05, "L-tyrosine": 0.0002, "L-valine": 0.0006, "adenine": 0.0002, "cytosine": 0.0002, "guanine": 0.0002, "uracil": 0.0002, "EZRich": 0.0, "H2O": 55.0, "H+": 0.0012, "O2": 0.0012, "CO2": 0.0012, "L-glutamate": 0.011, "bioentity": 5.0, "length": 0.1, "Ribosome": 0.0}, "cell": {"H+": 0.00118, "membrane_H+": 0.00449, "length": 2.354660156e-06}, "polysomes": 3579.0, "mrna": 2551.0, "protein": 0.0, "trna_free": 0.00030102999999999993, "trna_charged": 0.00021994979999999994, "cells": 524288.0, "instances": 524288.0, "log2_instances": 19, "rnap_bound": 3474.0, "rnapaux_bound": 1642.0, "ribo_total": 46025.0}, "21700": {"conc": {"H+": 0.0012, "O2": 0.0012, "CO2": 0.0012, "Pi": 0.023899999999999998, "RpoD": 3e-07, "RNAP": 2.27e-06, "RNAP~RpoD": 1.5599999999999999e-06, "RNAPAuxiliary": 3.8499999999999996e-06, "ppGpp": 3.3e-07, "ATP": 0.00957, "CTP": 0.00439, "GTP": 0.00508, "UTP": 0.01349, "PPi": 0.0002, "AMP": 0.0005, "CMP": 0.00059, "GMP": 0.0007800000000000001, "Ribosome": 1.149e-05, "RibosomeAuxiliary": 1.18e-06, "GDP": 0.00222, "L-leucine": 0.00061, "L-alanine": 0.00421, "glycine": 0.0062900000000000005, "L-valine": 0.00113, "L-glutamate": 0.01104, "L-serine": 4.36e-05, "L-isoleucine": 0.00037, "L-aspartate": 0.00571, "L-threonine": 0.00021, "L-lysine": 0.00059, "L-proline": 0.00062, "L-arginine": 0.0010600000000000002, "L-phenylalanine": 3.464e-05, "L-tyrosine": 5.063e-05, "L-glutamine": 0.004059999999999999, "L-asparagine": 0.00063, "L-histidine": 9.512e-05, "L-methionine": 0.00012, "L-cysteine": 0.00074, "L-tryptophan": 2.267e-05, "NH4+": 0.002, "acetyl-phosphate": 3.1050000000000003e-08, "NADH": 0.00049, "NAD+": 0.00394, "NADPH": 0.00035999999999999997, "NADP+": 0.00191, "FMN": 5.972999999999999e-05, "FAD": 0.00101, "CoA": 0.0014, "glutathione": 2.5700000000000002e-08, "dATP": 0.00012, "ADP": 0.00045000000000000004, "dAMP": 7.332999999999999e-05, "cAMP": 5.522e-08, "adenosine": 0.00023, "deoxyadenosine": 2.1999999999999998e-07, "adenine": 0.00027, "dCTP": 0.0001, "cytosine": 0.00038, "cytidine": 1.37e-06, "dGMP": 0.00043, "guanine": 2.168e-05, "guanosine": 3.06e-06, "deoxyguanosine": 1.77e-06, "dTTP": 0.00073, "dTDP": 0.00012, "UDP": 0.0029500000000000004, "uridine": 2.83e-06, "ITP": 3.1e-10, "IDP": 3.5e-10, "IMP": 0.0005200000000000001, "L-homocysteine": 8.565000000000001e-05, "L-citrulline": 1.73e-05, "L-ornithine": 4.1e-06, "L-histidinol": 5.6659999999999996e-05, "S-adenosyl-L-methionine": 0.00017999999999999998, "D-glucose-6-phosphate": 0.00369, "D-fructose-6-phosphate": 0.00061, "D-fructose-1,6-bisphosphate": 0.01636, "dihydroxyacetone-phosphate": 0.00024, "3-phospho-D-glycerate": 0.0009699999999999999, "phosphoenolpyruvate": 0.00031, "pyruvate": 0.00152, "acetyl-CoA": 0.0005200000000000001, "oxaloacetate": 0.00068, "citrate": 0.0002, "2-oxoglutarate": 0.00059, "succinyl-CoA": 0.00026000000000000003, "succinate": 0.00074, "fumarate": 0.00016, "L-malate": 0.0015400000000000001, "propionyl-CoA": 1.153e-11, "malonyl-CoA": 5.143e-11, "acetoacetyl-CoA": 5.5e-11, "myo-inositol": 8.619999999999998e-12, "6-phospho-D-glucono-1,5-lactone": 2.42e-09, "6-phospho-D-gluconate": 0.0034500000000000004, "D-ribulose-5-phosphate": 0.00016, "alpha-D-ribose-5-phosphate": 0.0004, "D-xylulose-5-phosphate": 3.1e-10, "D-gluconate": 6e-07, "glycerate": 2.12e-09, "glycerol-3-phosphate": 0.0, "2-deoxy-D-ribose-5-phosphate": 2.5e-07, "5-phospho-alpha-D-ribose-1-diphosphate": 0.00023, "N-carbamoyl-L-aspartate": 8.88e-06, "(S)-dihydroorotate": 4.08e-06, "UDP-N-acetyl-D-glucosamine": 1.3910000000000002e-08, "2,3-dihydroxybenzoate": 2.1e-10, "4-hydroxybenzoate": 0.0, "shikimate": 0.00016, "phenylpyruvate": 1.635e-05, "anthranilate": 9.07e-06, "N2-acetyl-L-ornithine": 1.1399999999999999e-06, "riboflavin": 0.00016, "quinolinate": 0.00017999999999999998, "PfkA": 1.29e-06, "FbaA": 6.3e-06, "TpiA": 4.980000000000001e-06, "GapA": 2.142e-05, "Pgk": 1.494e-05, "Eno": 1.476e-05, "PykF": 1.53e-06, "AceF": 5.17e-06, "AceE": 1.51e-06, "Lpd": 1.38e-06, "GltA": 3.99e-06, "Icd": 1.0179999999999999e-05, "SucA": 2.31e-06, "Mdh": 1.585e-05, "CyoA": 9.1e-06, "AtpA": 1.4119999999999999e-05, "Prs": 2.16e-06, "PurF": 1.08e-06, "GuaB": 2.7200000000000002e-06, "Gmk": 1.2499999999999999e-06, "Adk": 3.2799999999999995e-06, "NrdB": 2.36e-06, "NrdA": 4.0999999999999994e-07, "CarA": 1.42e-06, "PyrB": 1.51e-06, "ThyA": 1.0299999999999999e-06, "Tmk": 6.6e-07, "PyrG": 1.7199999999999998e-06, "Ndk": 4.0399999999999994e-06, "GlnA": 3.3999999999999996e-06, "100S": 7.86e-09, "oriC~DNAP": 1.3100000000000002e-09, "genome": 0.00824, "CellWall": 1.2, "D-glucose": 8.64e-06, "AtpD": 2.83e-06, "NuoA": 1.6799999999999998e-06, "GuaA": 2.43e-06, "DnaE": 1.6399999999999998e-06, "DnaX": 1.6399999999999998e-06, "Lgt": 1.4e-06, "ClpP": 4.8e-07, "FtsH": 2.0199999999999997e-06, "FusA": 1.34e-06, "Lon": 1.51e-06, "TufA": 1.89e-06, "TufB": 2.1099999999999997e-06, "DnaB": 6.6e-07, "GroEL": 7.4e-07, "GyrA": 1.6599999999999998e-06, "GyrB": 1.69e-06, "ParC": 3.2e-07, "ParE": 2.1099999999999997e-06, "SecA": 1.57e-06, "FtsI": 1.1399999999999999e-06, "LpxC": 1.79e-06, "MurA": 2.0699999999999997e-06, "BamA": 9.7e-07, "DnaK": 1.55e-06, "FtsA": 1.6499999999999999e-06, "ZipA": 9.6e-07, "OmpA": 2.7299999999999997e-06, "OmpF": 1.55e-06, "SecY": 2.13e-06, "AlaS": 3.0799999999999997e-06, "ArgS": 1.8999999999999998e-06, "Hns": 2.64e-06, "IleS": 3.16e-06, "LeuS": 3.93e-06, "MetG": 2.4100000000000002e-06, "ValS": 3.2099999999999998e-06, "RpoA": 4.6e-07, "RpoB": 1.3100000000000002e-09, "RpoC": 3e-07, "NusA": 1.834e-08, "NusG": 2.0999999999999997e-07, "Rho": 0.0, "GreA": 3e-07, "rRNA16S": 7.699999999999999e-07, "rRNA23S": 1.96e-06, "rRNA5S": 1.98e-06, "30S": 2.37e-06, "50S": 5.2e-07, "RplA": 1.545e-05, "RplL": 2.359e-05, "RpsA": 1.728e-05, "RpsC": 1.438e-05, "Crp": 2.21e-06, "CspC": 2.18e-06, "DnaA": 1.58e-06, "DnaG": 1.48e-06, "Fis": 1.26e-06, "HupA": 2.7200000000000002e-06, "Ssb": 2.25e-06, "Tsf": 1.09e-06, "DnaN": 1.27e-06, "Frr": 0.0, "FtsZ": 1.6e-06, "GroES": 9.7e-07, "InfA": 5.1e-07, "InfB": 3.96e-06, "InfC": 2.18e-06, "MreB": 2.6e-06, "MukB": 8e-07, "PrfA": 1.82e-06, "PrfB": 2.3e-07, "EFTu": 1.51e-06}, "count": {"RpoD": 228.0, "RNAP": 1733.0, "RNAP~RpoD": 1188.0, "RNAPAuxiliary": 2938.0, "Ribosome": 8776.0, "RibosomeAuxiliary": 900.0, "100S": 6.0, "oriC~DNAP": 1.0, "genome": 6288454.0, "rRNA16S": 586.0, "rRNA23S": 1500.0, "rRNA5S": 1511.0, "30S": 1808.0, "50S": 395.0, "RplA": 11794.0, "RplL": 18014.0, "RpsA": 13193.0, "RpsC": 10979.0}, "out": {"vital": 1.0, "Cl-": 0.06056, "Na+": 0.05, "NH4+": 0.0095, "K+": 0.00264, "Pi": 0.00132, "Mg2+": 0.0005300000000000001, "nicotinamide": 9.826e-05, "pantothenate": 4.949e-05, "pyridoxine": 1.655e-05, "thiamine": 1.507e-05, "lipoate": 9.74e-06, "riboflavin": 2.13e-06, "Ca2+": 5e-07, "biotin": 4.9e-07, "sulfate": 3.1e-07, "folate": 1.8e-07, "Mn2+": 8e-08, "boric_acid": 4e-08, "Co2+": 3.0000000000000004e-08, "Zn2+": 1e-08, "Cu2+": 1e-08, "Fe2+": 1e-08, "molybdate": 3.0000000000000004e-09, "D-glucose": 0.0040999999999999995, "LB": 0.0, "L-alanine": 0.0008, "L-arginine": 0.005200000000000001, "L-asparagine": 0.0004, "L-aspartate": 0.0004, "L-cysteine": 9.999999999999999e-05, "L-glutamine": 0.0006, "glycine": 0.0008, "L-histidine": 0.0002, "L-isoleucine": 0.0004, "L-leucine": 0.0008, "L-lysine": 0.0004, "L-methionine": 0.0002, "L-phenylalanine": 0.0004, "L-proline": 0.0004, "L-serine": 0.01, "L-threonine": 0.0004, "L-tryptophan": 9.999999999999999e-05, "L-tyrosine": 0.0002, "L-valine": 0.0006, "adenine": 0.0002, "cytosine": 0.0002, "guanine": 0.0002, "uracil": 0.0002, "EZRich": 0.0, "H2O": 55.0, "H+": 0.0012, "O2": 0.0012, "CO2": 0.0012, "L-glutamate": 0.011, "bioentity": 5.0, "length": 0.1, "Ribosome": 0.0}, "cell": {"H+": 0.00118, "membrane_H+": 0.00535, "length": 2.522451962e-06}, "polysomes": 3839.0, "mrna": 2825.0, "protein": 0.0, "trna_free": 0.00031315999999999994, "trna_charged": 0.00022864262000000003, "cells": 524288.0, "instances": 524288.0, "log2_instances": 19, "rnap_bound": 3738.0, "rnapaux_bound": 1706.0, "ribo_total": 48886.0}, "21800": {"conc": {"H+": 0.0012, "O2": 0.0012, "CO2": 0.0012, "Pi": 0.023899999999999998, "RpoD": 3.1e-07, "RNAP": 2.35e-06, "RNAP~RpoD": 1.69e-06, "RNAPAuxiliary": 3.89e-06, "ppGpp": 3.2e-07, "ATP": 0.00957, "CTP": 0.00434, "GTP": 0.004940000000000001, "UTP": 0.01335, "PPi": 0.0002, "AMP": 0.00051, "CMP": 0.00058, "GMP": 0.00093, "Ribosome": 1.1079999999999999e-05, "RibosomeAuxiliary": 1.02e-06, "GDP": 0.00265, "L-leucine": 0.00061, "L-alanine": 0.00423, "glycine": 0.006730000000000001, "L-valine": 0.00114, "L-glutamate": 0.01098, "L-serine": 4.482e-05, "L-isoleucine": 0.00037, "L-aspartate": 0.00568, "L-threonine": 0.0002, "L-lysine": 0.00058, "L-proline": 0.00062, "L-arginine": 0.0010500000000000002, "L-phenylalanine": 3.677e-05, "L-tyrosine": 5.227e-05, "L-glutamine": 0.00414, "L-asparagine": 0.00064, "L-histidine": 9.656e-05, "L-methionine": 0.00013000000000000002, "L-cysteine": 0.00079, "L-tryptophan": 2.643e-05, "NH4+": 0.002, "acetyl-phosphate": 3.044e-08, "NADH": 0.0005, "NAD+": 0.00394, "NADPH": 0.00035999999999999997, "NADP+": 0.00191, "FMN": 5.815999999999999e-05, "FAD": 0.00101, "CoA": 0.0014, "glutathione": 2.4060000000000002e-08, "dATP": 0.00011, "ADP": 0.00045000000000000004, "dAMP": 7.145e-05, "cAMP": 5.401e-08, "adenosine": 0.00024, "deoxyadenosine": 2.1999999999999998e-07, "adenine": 0.00027, "dCTP": 0.00011, "cytosine": 0.00037, "cytidine": 1.34e-06, "dGMP": 0.00043, "guanine": 2.5569999999999997e-05, "guanosine": 3.02e-06, "deoxyguanosine": 1.7399999999999999e-06, "dTTP": 0.00073, "dTDP": 0.00012, "UDP": 0.0029100000000000003, "uridine": 2.7799999999999996e-06, "ITP": 2.9e-10, "IDP": 3.2000000000000003e-10, "IMP": 0.00054, "L-homocysteine": 9.431e-05, "L-citrulline": 1.661e-05, "L-ornithine": 3.89e-06, "L-histidinol": 5.747e-05, "S-adenosyl-L-methionine": 0.00017999999999999998, "D-glucose-6-phosphate": 0.0037, "D-fructose-6-phosphate": 0.00061, "D-fructose-1,6-bisphosphate": 0.01616, "dihydroxyacetone-phosphate": 0.00024, "3-phospho-D-glycerate": 0.0009699999999999999, "phosphoenolpyruvate": 0.0003, "pyruvate": 0.0015400000000000001, "acetyl-CoA": 0.0005300000000000001, "oxaloacetate": 0.00067, "citrate": 0.0002, "2-oxoglutarate": 0.00058, "succinyl-CoA": 0.00026000000000000003, "succinate": 0.00073, "fumarate": 0.00016, "L-malate": 0.0015300000000000001, "propionyl-CoA": 1.096e-11, "malonyl-CoA": 4.813e-11, "acetoacetyl-CoA": 5.272e-11, "myo-inositol": 8.07e-12, "6-phospho-D-glucono-1,5-lactone": 2.26e-09, "6-phospho-D-gluconate": 0.0034500000000000004, "D-ribulose-5-phosphate": 0.00016, "alpha-D-ribose-5-phosphate": 0.0004, "D-xylulose-5-phosphate": 2.9e-10, "D-gluconate": 6.2e-07, "glycerate": 1.98e-09, "glycerol-3-phosphate": 0.0, "2-deoxy-D-ribose-5-phosphate": 2.5e-07, "5-phospho-alpha-D-ribose-1-diphosphate": 0.00023, "N-carbamoyl-L-aspartate": 8.74e-06, "(S)-dihydroorotate": 4.1e-06, "UDP-N-acetyl-D-glucosamine": 1.302e-08, "2,3-dihydroxybenzoate": 2.0000000000000003e-10, "4-hydroxybenzoate": 0.0, "shikimate": 0.00015, "phenylpyruvate": 1.727e-05, "anthranilate": 9.31e-06, "N2-acetyl-L-ornithine": 9.9e-07, "riboflavin": 0.00016, "quinolinate": 0.00017999999999999998, "PfkA": 1.32e-06, "FbaA": 6.2399999999999995e-06, "TpiA": 4.980000000000001e-06, "GapA": 2.1559999999999997e-05, "Pgk": 1.48e-05, "Eno": 1.473e-05, "PykF": 1.6499999999999999e-06, "AceF": 5.11e-06, "AceE": 1.61e-06, "Lpd": 1.4e-06, "GltA": 3.93e-06, "Icd": 1.017e-05, "SucA": 2.2799999999999998e-06, "Mdh": 1.567e-05, "CyoA": 9.31e-06, "AtpA": 1.416e-05, "Prs": 2.22e-06, "PurF": 1.09e-06, "GuaB": 2.79e-06, "Gmk": 1.27e-06, "Adk": 3.1699999999999997e-06, "NrdB": 2.2799999999999998e-06, "NrdA": 4.0999999999999994e-07, "CarA": 1.4099999999999998e-06, "PyrB": 1.48e-06, "ThyA": 1.11e-06, "Tmk": 6.6e-07, "PyrG": 1.8e-06, "Ndk": 3.9e-06, "GlnA": 3.4799999999999997e-06, "100S": 7.360000000000001e-09, "oriC~DNAP": 1.23e-09, "genome": 0.00825, "CellWall": 1.20001, "D-glucose": 8.53e-06, "AtpD": 2.8599999999999997e-06, "NuoA": 1.6e-06, "GuaA": 2.56e-06, "DnaE": 1.5399999999999999e-06, "DnaX": 1.61e-06, "Lgt": 1.35e-06, "ClpP": 4.9e-07, "FtsH": 1.89e-06, "FusA": 1.62e-06, "Lon": 1.5199999999999998e-06, "TufA": 1.89e-06, "TufB": 2.0599999999999998e-06, "DnaB": 6.6e-07, "GroEL": 7.4e-07, "GyrA": 1.59e-06, "GyrB": 1.7399999999999999e-06, "ParC": 3e-07, "ParE": 2.0299999999999996e-06, "SecA": 1.51e-06, "FtsI": 1.1299999999999998e-06, "LpxC": 1.79e-06, "MurA": 2.13e-06, "BamA": 1e-06, "DnaK": 1.44e-06, "FtsA": 1.58e-06, "ZipA": 9.9e-07, "OmpA": 2.74e-06, "OmpF": 1.48e-06, "SecY": 2.0599999999999998e-06, "AlaS": 2.95e-06, "ArgS": 1.8799999999999998e-06, "Hns": 2.58e-06, "IleS": 3.16e-06, "LeuS": 4.049999999999999e-06, "MetG": 2.3399999999999996e-06, "ValS": 3.27e-06, "RpoA": 1.3e-07, "RpoB": 8.090000000000002e-08, "RpoC": 0.0, "NusA": 9.312000000000002e-08, "NusG": 7.802e-08, "Rho": 0.0, "GreA": 4.2999999999999996e-07, "rRNA16S": 6e-07, "rRNA23S": 2.18e-06, "rRNA5S": 2.1499999999999997e-06, "30S": 2.58e-06, "50S": 5.6e-07, "RplA": 1.5779999999999998e-05, "RplL": 2.328e-05, "RpsA": 1.776e-05, "RpsC": 1.6469999999999996e-05, "Crp": 2.1899999999999998e-06, "CspC": 2.1e-06, "DnaA": 1.55e-06, "DnaG": 1.42e-06, "Fis": 1.22e-06, "HupA": 2.67e-06, "Ssb": 2.23e-06, "Tsf": 1.1699999999999998e-06, "DnaN": 1.2299999999999999e-06, "Frr": 0.0, "FtsZ": 1.57e-06, "GroES": 9.3e-07, "InfA": 8.599999999999999e-07, "InfB": 4.29e-06, "InfC": 2.37e-06, "MreB": 2.62e-06, "MukB": 7.5e-07, "PrfA": 2.09e-06, "PrfB": 1.4e-07, "EFTu": 1.94e-06}, "count": {"RpoD": 252.0, "RNAP": 1921.0, "RNAP~RpoD": 1377.0, "RNAPAuxiliary": 3171.0, "Ribosome": 9039.0, "RibosomeAuxiliary": 835.0, "100S": 6.0, "oriC~DNAP": 1.0, "genome": 6731434.0, "rRNA16S": 486.0, "rRNA23S": 1780.0, "rRNA5S": 1753.0, "30S": 2104.0, "50S": 456.0, "RplA": 12871.0, "RplL": 18988.0, "RpsA": 14488.0, "RpsC": 13433.0}, "out": {"vital": 1.0, "Cl-": 0.06056, "Na+": 0.05, "NH4+": 0.0095, "K+": 0.00264, "Pi": 0.00132, "Mg2+": 0.0005300000000000001, "nicotinamide": 9.826e-05, "pantothenate": 4.949e-05, "pyridoxine": 1.655e-05, "thiamine": 1.507e-05, "lipoate": 9.74e-06, "riboflavin": 2.13e-06, "Ca2+": 5e-07, "biotin": 4.9e-07, "sulfate": 3.1e-07, "folate": 1.8e-07, "Mn2+": 8e-08, "boric_acid": 4e-08, "Co2+": 3.0000000000000004e-08, "Zn2+": 1e-08, "Cu2+": 1e-08, "Fe2+": 1e-08, "molybdate": 3.0000000000000004e-09, "D-glucose": 0.0040999999999999995, "LB": 0.0, "L-alanine": 0.0008, "L-arginine": 0.005200000000000001, "L-asparagine": 0.0004, "L-aspartate": 0.0004, "L-cysteine": 9.999999999999999e-05, "L-glutamine": 0.0006, "glycine": 0.0008, "L-histidine": 0.0002, "L-isoleucine": 0.0004, "L-leucine": 0.0008, "L-lysine": 0.0004, "L-methionine": 0.0002, "L-phenylalanine": 0.0004, "L-proline": 0.0004, "L-serine": 0.01, "L-threonine": 0.0004, "L-tryptophan": 9.999999999999999e-05, "L-tyrosine": 0.0002, "L-valine": 0.0006, "adenine": 0.0002, "cytosine": 0.0002, "guanine": 0.0002, "uracil": 0.0002, "EZRich": 0.0, "H2O": 55.0, "H+": 0.0012, "O2": 0.0012, "CO2": 0.0012, "L-glutamate": 0.011, "bioentity": 5.0, "length": 0.1, "Ribosome": 0.0}, "cell": {"H+": 0.00118, "membrane_H+": 0.00545, "length": 2.69488385e-06}, "polysomes": 4076.0, "mrna": 3092.0, "protein": 0.0, "trna_free": 0.0003053399999999999, "trna_charged": 0.00022474369, "cells": 524288.0, "instances": 524288.0, "log2_instances": 19, "rnap_bound": 4073.0, "rnapaux_bound": 1801.0, "ribo_total": 51859.0}, "21900": {"conc": {"H+": 0.0012, "O2": 0.0012, "CO2": 0.0012, "Pi": 0.023899999999999998, "RpoD": 2.9e-07, "RNAP": 2.27e-06, "RNAP~RpoD": 1.7599999999999999e-06, "RNAPAuxiliary": 3.99e-06, "ppGpp": 3.2e-07, "ATP": 0.0096, "CTP": 0.00422, "GTP": 0.0052699999999999995, "UTP": 0.01299, "PPi": 0.0002, "AMP": 0.0005, "CMP": 0.00057, "GMP": 0.00088, "Ribosome": 1.068e-05, "RibosomeAuxiliary": 8.499999999999999e-07, "GDP": 0.0025099999999999996, "L-leucine": 0.00067, "L-alanine": 0.00442, "glycine": 0.00722, "L-valine": 0.0011899999999999999, "L-glutamate": 0.01101, "L-serine": 4.557e-05, "L-isoleucine": 0.00038, "L-aspartate": 0.00553, "L-threonine": 0.0002, "L-lysine": 0.00058, "L-proline": 0.00062, "L-arginine": 0.00108, "L-phenylalanine": 3.697e-05, "L-tyrosine": 5.129999999999999e-05, "L-glutamine": 0.00421, "L-asparagine": 0.00063, "L-histidine": 9.739e-05, "L-methionine": 0.00013000000000000002, "L-cysteine": 0.0007800000000000001, "L-tryptophan": 2.412e-05, "NH4+": 0.002, "acetyl-phosphate": 3.001e-08, "NADH": 0.0005, "NAD+": 0.00391, "NADPH": 0.00035999999999999997, "NADP+": 0.0019, "FMN": 5.747e-05, "FAD": 0.00101, "CoA": 0.0014, "glutathione": 2.2500000000000003e-08, "dATP": 0.00012, "ADP": 0.0004, "dAMP": 7.217e-05, "cAMP": 5.287e-08, "adenosine": 0.00023, "deoxyadenosine": 2.0999999999999997e-07, "adenine": 0.00027, "dCTP": 0.00012, "cytosine": 0.00037, "cytidine": 1.31e-06, "dGMP": 0.00045000000000000004, "guanine": 2.5649999999999997e-05, "guanosine": 2.99e-06, "deoxyguanosine": 1.71e-06, "dTTP": 0.00074, "dTDP": 0.00012, "UDP": 0.00284, "uridine": 2.7200000000000002e-06, "ITP": 2.7000000000000005e-10, "IDP": 3e-10, "IMP": 0.0005300000000000001, "L-homocysteine": 9.406e-05, "L-citrulline": 1.599e-05, "L-ornithine": 3.69e-06, "L-histidinol": 5.7969999999999996e-05, "S-adenosyl-L-methionine": 0.00017999999999999998, "D-glucose-6-phosphate": 0.00371, "D-fructose-6-phosphate": 0.0006, "D-fructose-1,6-bisphosphate": 0.016050000000000002, "dihydroxyacetone-phosphate": 0.00024, "3-phospho-D-glycerate": 0.0009699999999999999, "phosphoenolpyruvate": 0.0003, "pyruvate": 0.00159, "acetyl-CoA": 0.00055, "oxaloacetate": 0.00066, "citrate": 0.0002, "2-oxoglutarate": 0.00059, "succinyl-CoA": 0.00026000000000000003, "succinate": 0.00073, "fumarate": 0.00016, "L-malate": 0.00152, "propionyl-CoA": 1.042e-11, "malonyl-CoA": 4.5009999999999995e-11, "acetoacetyl-CoA": 5.061e-11, "myo-inositol": 7.549999999999999e-12, "6-phospho-D-glucono-1,5-lactone": 2.12e-09, "6-phospho-D-gluconate": 0.0034500000000000004, "D-ribulose-5-phosphate": 0.00016, "alpha-D-ribose-5-phosphate": 0.0004, "D-xylulose-5-phosphate": 2.7000000000000005e-10, "D-gluconate": 6.5e-07, "glycerate": 1.8500000000000002e-09, "glycerol-3-phosphate": 0.0, "2-deoxy-D-ribose-5-phosphate": 2.4e-07, "5-phospho-alpha-D-ribose-1-diphosphate": 0.00023, "N-carbamoyl-L-aspartate": 9.1e-06, "(S)-dihydroorotate": 4.23e-06, "UDP-N-acetyl-D-glucosamine": 1.217e-08, "2,3-dihydroxybenzoate": 1.9000000000000002e-10, "4-hydroxybenzoate": 0.0, "shikimate": 0.00015, "phenylpyruvate": 1.739e-05, "anthranilate": 8.86e-06, "N2-acetyl-L-ornithine": 8.799999999999999e-07, "riboflavin": 0.00016, "quinolinate": 0.00017999999999999998, "PfkA": 1.38e-06, "FbaA": 6.1599999999999995e-06, "TpiA": 4.929999999999999e-06, "GapA": 2.1579999999999997e-05, "Pgk": 1.4619999999999999e-05, "Eno": 1.466e-05, "PykF": 1.75e-06, "AceF": 5.019999999999999e-06, "AceE": 1.59e-06, "Lpd": 1.4099999999999998e-06, "GltA": 3.93e-06, "Icd": 1.015e-05, "SucA": 2.22e-06, "Mdh": 1.5399999999999998e-05, "CyoA": 9.33e-06, "AtpA": 1.4109999999999999e-05, "Prs": 2.16e-06, "PurF": 1.02e-06, "GuaB": 2.76e-06, "Gmk": 1.2499999999999999e-06, "Adk": 2.98e-06, "NrdB": 2.27e-06, "NrdA": 4.1999999999999995e-07, "CarA": 1.37e-06, "PyrB": 1.5e-06, "ThyA": 1.1699999999999998e-06, "Tmk": 7.4e-07, "PyrG": 1.81e-06, "Ndk": 3.73e-06, "GlnA": 3.5899999999999995e-06, "100S": 5.730000000000001e-09, "oriC~DNAP": 1.15e-09, "genome": 0.008230000000000001, "CellWall": 1.1999900000000001, "D-glucose": 8.390000000000001e-06, "AtpD": 2.89e-06, "NuoA": 1.61e-06, "GuaA": 2.6899999999999997e-06, "DnaE": 1.47e-06, "DnaX": 1.6399999999999998e-06, "Lgt": 1.34e-06, "ClpP": 4.9e-07, "FtsH": 1.81e-06, "FusA": 1.81e-06, "Lon": 1.6399999999999998e-06, "TufA": 1.81e-06, "TufB": 2.01e-06, "DnaB": 6.1e-07, "GroEL": 7.3e-07, "GyrA": 1.55e-06, "GyrB": 1.82e-06, "ParC": 2.8e-07, "ParE": 1.98e-06, "SecA": 1.4499999999999999e-06, "FtsI": 1.06e-06, "LpxC": 1.7399999999999999e-06, "MurA": 2.0699999999999997e-06, "BamA": 9.6e-07, "DnaK": 1.42e-06, "FtsA": 1.5199999999999998e-06, "ZipA": 1.04e-06, "OmpA": 2.7200000000000002e-06, "OmpF": 1.53e-06, "SecY": 2.0299999999999996e-06, "AlaS": 2.91e-06, "ArgS": 1.81e-06, "Hns": 2.52e-06, "IleS": 3.16e-06, "LeuS": 4.139999999999999e-06, "MetG": 2.29e-06, "ValS": 3.3999999999999996e-06, "RpoA": 3.2e-07, "RpoB": 3e-07, "RpoC": 0.0, "NusA": 2.4e-07, "NusG": 1.834e-08, "Rho": 0.0, "GreA": 5.699999999999999e-07, "rRNA16S": 9.1e-07, "rRNA23S": 2.35e-06, "rRNA5S": 2.2999999999999996e-06, "30S": 2.4599999999999997e-06, "50S": 6.9e-07, "RplA": 1.763e-05, "RplL": 2.0589999999999998e-05, "RpsA": 1.8089999999999998e-05, "RpsC": 1.525e-05, "Crp": 2.1499999999999997e-06, "CspC": 1.96e-06, "DnaA": 1.51e-06, "DnaG": 1.38e-06, "Fis": 1.2099999999999998e-06, "HupA": 2.7799999999999996e-06, "Ssb": 2.17e-06, "Tsf": 1.1299999999999998e-06, "DnaN": 1.2299999999999999e-06, "Frr": 0.0, "FtsZ": 1.55e-06, "GroES": 9.1e-07, "InfA": 1.12e-06, "InfB": 4.44e-06, "InfC": 2.5299999999999995e-06, "MreB": 2.5299999999999995e-06, "MukB": 7.599999999999999e-07, "PrfA": 2.21e-06, "PrfB": 0.0, "EFTu": 2.16e-06}, "count": {"RpoD": 250.0, "RNAP": 1984.0, "RNAP~RpoD": 1537.0, "RNAPAuxiliary": 3482.0, "Ribosome": 9313.0, "RibosomeAuxiliary": 740.0, "100S": 5.0, "oriC~DNAP": 1.0, "genome": 7174730.0, "rRNA16S": 798.0, "rRNA23S": 2053.0, "rRNA5S": 2008.0, "30S": 2142.0, "50S": 603.0, "RplA": 15380.0, "RplL": 17957.0, "RpsA": 15776.0, "RpsC": 13301.0}, "out": {"vital": 1.0, "Cl-": 0.06056, "Na+": 0.05, "NH4+": 0.0095, "K+": 0.00264, "Pi": 0.00132, "Mg2+": 0.0005300000000000001, "nicotinamide": 9.826e-05, "pantothenate": 4.949e-05, "pyridoxine": 1.655e-05, "thiamine": 1.507e-05, "lipoate": 9.74e-06, "riboflavin": 2.13e-06, "Ca2+": 5e-07, "biotin": 4.9e-07, "sulfate": 3.1e-07, "folate": 1.8e-07, "Mn2+": 8e-08, "boric_acid": 4e-08, "Co2+": 3.0000000000000004e-08, "Zn2+": 1e-08, "Cu2+": 1e-08, "Fe2+": 1e-08, "molybdate": 3.0000000000000004e-09, "D-glucose": 0.0040999999999999995, "LB": 0.0, "L-alanine": 0.0008, "L-arginine": 0.005200000000000001, "L-asparagine": 0.0004, "L-aspartate": 0.0004, "L-cysteine": 9.999999999999999e-05, "L-glutamine": 0.0006, "glycine": 0.0008, "L-histidine": 0.0002, "L-isoleucine": 0.0004, "L-leucine": 0.0008, "L-lysine": 0.0004, "L-methionine": 0.0002, "L-phenylalanine": 0.0004, "L-proline": 0.0004, "L-serine": 0.01, "L-threonine": 0.0004, "L-tryptophan": 9.999999999999999e-05, "L-tyrosine": 0.0002, "L-valine": 0.0006, "adenine": 0.0002, "cytosine": 0.0002, "guanine": 0.0002, "uracil": 0.0002, "EZRich": 0.0, "H2O": 55.0, "H+": 0.0012, "O2": 0.0012, "CO2": 0.0012, "L-glutamate": 0.011, "bioentity": 5.0, "length": 0.1, "Ribosome": 0.0}, "cell": {"H+": 0.00118, "membrane_H+": 0.00626, "length": 2.881585465e-06}, "polysomes": 4403.0, "mrna": 3512.0, "protein": 0.0, "trna_free": 0.00029871000000000005, "trna_charged": 0.00022297690000000004, "cells": 524288.0, "instances": 524288.0, "log2_instances": 19, "rnap_bound": 4351.0, "rnapaux_bound": 1826.0, "ribo_total": 55073.0}, "22000": {"conc": {"H+": 0.0012, "O2": 0.0012, "CO2": 0.0012, "Pi": 0.023899999999999998, "RpoD": 2.6e-07, "RNAP": 2.37e-06, "RNAP~RpoD": 1.7199999999999998e-06, "RNAPAuxiliary": 4.139999999999999e-06, "ppGpp": 3.2e-07, "ATP": 0.00958, "CTP": 0.004240000000000001, "GTP": 0.00529, "UTP": 0.01304, "PPi": 0.0002, "AMP": 0.00051, "CMP": 0.00057, "GMP": 0.00093, "Ribosome": 1.081e-05, "RibosomeAuxiliary": 7.799999999999999e-07, "GDP": 0.00266, "L-leucine": 0.00073, "L-alanine": 0.00461, "glycine": 0.0077599999999999995, "L-valine": 0.00124, "L-glutamate": 0.01103, "L-serine": 4.629e-05, "L-isoleucine": 0.0004, "L-aspartate": 0.00547, "L-threonine": 0.0002, "L-lysine": 0.00059, "L-proline": 0.00063, "L-arginine": 0.00109, "L-phenylalanine": 3.654e-05, "L-tyrosine": 5.249e-05, "L-glutamine": 0.004240000000000001, "L-asparagine": 0.00063, "L-histidine": 9.745999999999999e-05, "L-methionine": 0.00013000000000000002, "L-cysteine": 0.0007800000000000001, "L-tryptophan": 2.323e-05, "NH4+": 0.002, "acetyl-phosphate": 2.995e-08, "NADH": 0.0005, "NAD+": 0.0038900000000000002, "NADPH": 0.00035999999999999997, "NADP+": 0.00189, "FMN": 5.978e-05, "FAD": 0.00101, "CoA": 0.0014, "glutathione": 2.12e-08, "dATP": 0.00012, "ADP": 0.00041, "dAMP": 7.439e-05, "cAMP": 5.245e-08, "adenosine": 0.00024, "deoxyadenosine": 2.0999999999999997e-07, "adenine": 0.00027, "dCTP": 0.00012, "cytosine": 0.00035999999999999997, "cytidine": 1.3e-06, "dGMP": 0.00047, "guanine": 2.612e-05, "guanosine": 2.98e-06, "deoxyguanosine": 1.71e-06, "dTTP": 0.0007700000000000001, "dTDP": 0.00013000000000000002, "UDP": 0.00285, "uridine": 2.6899999999999997e-06, "ITP": 2.5e-10, "IDP": 2.8000000000000007e-10, "IMP": 0.0005300000000000001, "L-homocysteine": 9.487999999999999e-05, "L-citrulline": 1.5029999999999998e-05, "L-ornithine": 3.4700000000000002e-06, "L-histidinol": 5.799e-05, "S-adenosyl-L-methionine": 0.00017999999999999998, "D-glucose-6-phosphate": 0.00371, "D-fructose-6-phosphate": 0.00059, "D-fructose-1,6-bisphosphate": 0.0159, "dihydroxyacetone-phosphate": 0.00023, "3-phospho-D-glycerate": 0.00096, "phosphoenolpyruvate": 0.00029, "pyruvate": 0.00163, "acetyl-CoA": 0.0005600000000000001, "oxaloacetate": 0.00064, "citrate": 0.0002, "2-oxoglutarate": 0.00058, "succinyl-CoA": 0.00025, "succinate": 0.0007199999999999999, "fumarate": 0.00015, "L-malate": 0.00148, "propionyl-CoA": 1.003e-11, "malonyl-CoA": 4.2429999999999996e-11, "acetoacetyl-CoA": 4.911e-11, "myo-inositol": 7.11e-12, "6-phospho-D-glucono-1,5-lactone": 2e-09, "6-phospho-D-gluconate": 0.0034500000000000004, "D-ribulose-5-phosphate": 0.00016, "alpha-D-ribose-5-phosphate": 0.0004, "D-xylulose-5-phosphate": 2.6000000000000003e-10, "D-gluconate": 6.9e-07, "glycerate": 1.7500000000000002e-09, "glycerol-3-phosphate": 0.0, "2-deoxy-D-ribose-5-phosphate": 2.5e-07, "5-phospho-alpha-D-ribose-1-diphosphate": 0.00023, "N-carbamoyl-L-aspartate": 8.37e-06, "(S)-dihydroorotate": 3.89e-06, "UDP-N-acetyl-D-glucosamine": 1.1470000000000001e-08, "2,3-dihydroxybenzoate": 1.7000000000000003e-10, "4-hydroxybenzoate": 0.0, "shikimate": 0.00015, "phenylpyruvate": 1.701e-05, "anthranilate": 8.789999999999999e-06, "N2-acetyl-L-ornithine": 8.499999999999999e-07, "riboflavin": 0.00016, "quinolinate": 0.00017999999999999998, "PfkA": 1.44e-06, "FbaA": 6.179999999999999e-06, "TpiA": 4.94e-06, "GapA": 2.157e-05, "Pgk": 1.4619999999999999e-05, "Eno": 1.4669999999999998e-05, "PykF": 1.79e-06, "AceF": 5.059999999999999e-06, "AceE": 1.55e-06, "Lpd": 1.47e-06, "GltA": 3.9399999999999995e-06, "Icd": 1.0189999999999999e-05, "SucA": 2.21e-06, "Mdh": 1.5439999999999998e-05, "CyoA": 9.21e-06, "AtpA": 1.4259999999999999e-05, "Prs": 2.23e-06, "PurF": 9.8e-07, "GuaB": 2.7799999999999996e-06, "Gmk": 1.27e-06, "Adk": 2.8199999999999997e-06, "NrdB": 2.2999999999999996e-06, "NrdA": 4.0999999999999994e-07, "CarA": 1.37e-06, "PyrB": 1.44e-06, "ThyA": 1.27e-06, "Tmk": 8e-07, "PyrG": 1.8e-06, "Ndk": 3.66e-06, "GlnA": 3.6699999999999996e-06, "100S": 5.4e-09, "oriC~DNAP": 1.0800000000000002e-09, "genome": 0.008230000000000001, "CellWall": 1.2, "D-glucose": 8.31e-06, "AtpD": 2.93e-06, "NuoA": 1.61e-06, "GuaA": 2.7299999999999997e-06, "DnaE": 1.4299999999999999e-06, "DnaX": 1.62e-06, "Lgt": 1.4299999999999999e-06, "ClpP": 4.9e-07, "FtsH": 1.83e-06, "FusA": 2.0299999999999996e-06, "Lon": 1.69e-06, "TufA": 1.6999999999999998e-06, "TufB": 2.0299999999999996e-06, "DnaB": 5.8e-07, "GroEL": 7.699999999999999e-07, "GyrA": 1.53e-06, "GyrB": 1.9699999999999998e-06, "ParC": 2.6e-07, "ParE": 1.8799999999999998e-06, "SecA": 1.53e-06, "FtsI": 1.06e-06, "LpxC": 1.75e-06, "MurA": 1.95e-06, "BamA": 9.8e-07, "DnaK": 1.4499999999999999e-06, "FtsA": 1.51e-06, "ZipA": 1.05e-06, "OmpA": 2.63e-06, "OmpF": 1.6499999999999999e-06, "SecY": 1.98e-06, "AlaS": 2.8999999999999998e-06, "ArgS": 1.7599999999999999e-06, "Hns": 2.56e-06, "IleS": 3.1199999999999998e-06, "LeuS": 4.1900000000000005e-06, "MetG": 2.2e-06, "ValS": 3.5099999999999994e-06, "RpoA": 4.2999999999999996e-07, "RpoB": 4e-07, "RpoC": 0.0, "NusA": 3e-07, "NusG": 0.0, "Rho": 0.0, "GreA": 5e-07, "rRNA16S": 1.02e-06, "rRNA23S": 2.58e-06, "rRNA5S": 2.44e-06, "30S": 2.5899999999999998e-06, "50S": 6.9e-07, "RplA": 1.6239999999999997e-05, "RplL": 1.9299999999999998e-05, "RpsA": 1.689e-05, "RpsC": 1.4839999999999999e-05, "Crp": 2.1499999999999997e-06, "CspC": 1.95e-06, "DnaA": 1.5399999999999999e-06, "DnaG": 1.37e-06, "Fis": 1.2099999999999998e-06, "HupA": 2.8199999999999997e-06, "Ssb": 2.1e-06, "Tsf": 1.12e-06, "DnaN": 1.24e-06, "Frr": 7.56e-09, "FtsZ": 1.59e-06, "GroES": 9.3e-07, "InfA": 1.44e-06, "InfB": 4.509999999999999e-06, "InfC": 2.76e-06, "MreB": 2.52e-06, "MukB": 7.5e-07, "PrfA": 2.3399999999999996e-06, "PrfB": 0.0, "EFTu": 2.4199999999999997e-06}, "count": {"RpoD": 244.0, "RNAP": 2197.0, "RNAP~RpoD": 1596.0, "RNAPAuxiliary": 3835.0, "Ribosome": 10008.0, "RibosomeAuxiliary": 720.0, "100S": 5.0, "oriC~DNAP": 1.0, "genome": 7618734.0, "rRNA16S": 946.0, "rRNA23S": 2386.0, "rRNA5S": 2255.0, "30S": 2397.0, "50S": 636.0, "RplA": 15033.0, "RplL": 17858.0, "RpsA": 15630.0, "RpsC": 13734.0}, "out": {"vital": 1.0, "Cl-": 0.06056, "Na+": 0.05, "NH4+": 0.0095, "K+": 0.00264, "Pi": 0.00132, "Mg2+": 0.0005300000000000001, "nicotinamide": 9.826e-05, "pantothenate": 4.949e-05, "pyridoxine": 1.655e-05, "thiamine": 1.507e-05, "lipoate": 9.74e-06, "riboflavin": 2.13e-06, "Ca2+": 5e-07, "biotin": 4.9e-07, "sulfate": 3.1e-07, "folate": 1.8e-07, "Mn2+": 8e-08, "boric_acid": 4e-08, "Co2+": 3.0000000000000004e-08, "Zn2+": 1e-08, "Cu2+": 1e-08, "Fe2+": 1e-08, "molybdate": 3.0000000000000004e-09, "D-glucose": 0.0040999999999999995, "LB": 0.0, "L-alanine": 0.0008, "L-arginine": 0.005200000000000001, "L-asparagine": 0.0004, "L-aspartate": 0.0004, "L-cysteine": 9.999999999999999e-05, "L-glutamine": 0.0006, "glycine": 0.0008, "L-histidine": 0.0002, "L-isoleucine": 0.0004, "L-leucine": 0.0008, "L-lysine": 0.0004, "L-methionine": 0.0002, "L-phenylalanine": 0.0004, "L-proline": 0.0004, "L-serine": 0.01, "L-threonine": 0.0004, "L-tryptophan": 9.999999999999999e-05, "L-tyrosine": 0.0002, "L-valine": 0.0006, "adenine": 0.0002, "cytosine": 0.0002, "guanine": 0.0002, "uracil": 0.0002, "EZRich": 0.0, "H2O": 55.0, "H+": 0.0012, "O2": 0.0012, "CO2": 0.0012, "L-glutamate": 0.011, "bioentity": 5.0, "length": 0.1, "Ribosome": 0.0}, "cell": {"H+": 0.00118, "membrane_H+": 0.00644, "length": 3.057327816e-06}, "polysomes": 4657.0, "mrna": 3685.0, "protein": 0.0, "trna_free": 0.00030218, "trna_charged": 0.00022843431999999998, "cells": 524288.0, "instances": 524288.0, "log2_instances": 19, "rnap_bound": 4559.0, "rnapaux_bound": 1805.0, "ribo_total": 58538.0}, "22100": {"conc": {"H+": 0.0012, "O2": 0.0012, "CO2": 0.0012, "Pi": 0.023899999999999998, "RpoD": 2.4e-07, "RNAP": 2.4900000000000003e-06, "RNAP~RpoD": 1.7399999999999999e-06, "RNAPAuxiliary": 4.35e-06, "ppGpp": 3.2e-07, "ATP": 0.0096, "CTP": 0.00429, "GTP": 0.00538, "UTP": 0.01319, "PPi": 0.0002, "AMP": 0.0005, "CMP": 0.00057, "GMP": 0.0009000000000000001, "Ribosome": 1.069e-05, "RibosomeAuxiliary": 6.2e-07, "GDP": 0.0025800000000000003, "L-leucine": 0.00071, "L-alanine": 0.0046500000000000005, "glycine": 0.00775, "L-valine": 0.00122, "L-glutamate": 0.011, "L-serine": 4.547e-05, "L-isoleucine": 0.00038, "L-aspartate": 0.00535, "L-threonine": 0.0002, "L-lysine": 0.00057, "L-proline": 0.00063, "L-arginine": 0.00108, "L-phenylalanine": 3.532e-05, "L-tyrosine": 5.4189999999999994e-05, "L-glutamine": 0.00422, "L-asparagine": 0.00061, "L-histidine": 9.64e-05, "L-methionine": 0.00014000000000000001, "L-cysteine": 0.0008100000000000001, "L-tryptophan": 2.3429999999999998e-05, "NH4+": 0.002, "acetyl-phosphate": 2.997e-08, "NADH": 0.00051, "NAD+": 0.00386, "NADPH": 0.00035, "NADP+": 0.00188, "FMN": 5.99e-05, "FAD": 0.00101, "CoA": 0.0014, "glutathione": 1.999e-08, "dATP": 0.00012, "ADP": 0.00038, "dAMP": 7.583e-05, "cAMP": 5.211e-08, "adenosine": 0.00023, "deoxyadenosine": 2.0999999999999997e-07, "adenine": 0.00027, "dCTP": 0.00012, "cytosine": 0.00035999999999999997, "cytidine": 1.28e-06, "dGMP": 0.00049, "guanine": 2.4679999999999997e-05, "guanosine": 2.98e-06, "deoxyguanosine": 1.6999999999999998e-06, "dTTP": 0.0008, "dTDP": 0.00013000000000000002, "UDP": 0.0028799999999999997, "uridine": 2.67e-06, "ITP": 2.4e-10, "IDP": 2.7000000000000005e-10, "IMP": 0.0005200000000000001, "L-homocysteine": 9.777e-05, "L-citrulline": 1.416e-05, "L-ornithine": 3.29e-06, "L-histidinol": 5.735e-05, "S-adenosyl-L-methionine": 0.00017999999999999998, "D-glucose-6-phosphate": 0.00371, "D-fructose-6-phosphate": 0.00058, "D-fructose-1,6-bisphosphate": 0.01573, "dihydroxyacetone-phosphate": 0.00023, "3-phospho-D-glycerate": 0.00096, "phosphoenolpyruvate": 0.00029, "pyruvate": 0.00163, "acetyl-CoA": 0.0005600000000000001, "oxaloacetate": 0.00064, "citrate": 0.0002, "2-oxoglutarate": 0.00059, "succinyl-CoA": 0.00026000000000000003, "succinate": 0.0007199999999999999, "fumarate": 0.00015, "L-malate": 0.00148, "propionyl-CoA": 9.69e-12, "malonyl-CoA": 3.999e-11, "acetoacetyl-CoA": 4.772e-11, "myo-inositol": 6.7e-12, "6-phospho-D-glucono-1,5-lactone": 1.88e-09, "6-phospho-D-gluconate": 0.0034500000000000004, "D-ribulose-5-phosphate": 0.00016, "alpha-D-ribose-5-phosphate": 0.0004, "D-xylulose-5-phosphate": 2.4e-10, "D-gluconate": 7.3e-07, "glycerate": 1.65e-09, "glycerol-3-phosphate": 0.0, "2-deoxy-D-ribose-5-phosphate": 2.5e-07, "5-phospho-alpha-D-ribose-1-diphosphate": 0.00023, "N-carbamoyl-L-aspartate": 7.61e-06, "(S)-dihydroorotate": 3.5099999999999994e-06, "UDP-N-acetyl-D-glucosamine": 1.082e-08, "2,3-dihydroxybenzoate": 1.6000000000000002e-10, "4-hydroxybenzoate": 0.0, "shikimate": 0.00015, "phenylpyruvate": 1.692e-05, "anthranilate": 8.92e-06, "N2-acetyl-L-ornithine": 8.399999999999999e-07, "riboflavin": 0.00016, "quinolinate": 0.00017, "PfkA": 1.5399999999999999e-06, "FbaA": 6.15e-06, "TpiA": 4.97e-06, "GapA": 2.1609999999999998e-05, "Pgk": 1.473e-05, "Eno": 1.4689999999999998e-05, "PykF": 1.83e-06, "AceF": 4.99e-06, "AceE": 1.5e-06, "Lpd": 1.53e-06, "GltA": 3.9399999999999995e-06, "Icd": 1.026e-05, "SucA": 2.16e-06, "Mdh": 1.566e-05, "CyoA": 9.1e-06, "AtpA": 1.448e-05, "Prs": 2.27e-06, "PurF": 9.6e-07, "GuaB": 2.8e-06, "Gmk": 1.26e-06, "Adk": 2.8199999999999997e-06, "NrdB": 2.35e-06, "NrdA": 4e-07, "CarA": 1.3600000000000001e-06, "PyrB": 1.4099999999999998e-06, "ThyA": 1.3899999999999998e-06, "Tmk": 7.9e-07, "PyrG": 1.73e-06, "Ndk": 3.72e-06, "GlnA": 3.6499999999999998e-06, "100S": 5.0900000000000004e-09, "oriC~DNAP": 1.02e-09, "genome": 0.00821, "CellWall": 1.20002, "D-glucose": 8.249999999999999e-06, "AtpD": 2.91e-06, "NuoA": 1.6299999999999999e-06, "GuaA": 2.7699999999999997e-06, "DnaE": 1.46e-06, "DnaX": 1.6499999999999999e-06, "Lgt": 1.44e-06, "ClpP": 5e-07, "FtsH": 1.77e-06, "FusA": 2.24e-06, "Lon": 1.6399999999999998e-06, "TufA": 1.61e-06, "TufB": 1.99e-06, "DnaB": 5.4e-07, "GroEL": 8.1e-07, "GyrA": 1.4499999999999999e-06, "GyrB": 2.05e-06, "ParC": 3e-07, "ParE": 1.77e-06, "SecA": 1.49e-06, "FtsI": 1.0299999999999999e-06, "LpxC": 1.79e-06, "MurA": 1.9299999999999997e-06, "BamA": 1e-06, "DnaK": 1.5199999999999998e-06, "FtsA": 1.61e-06, "ZipA": 1.1e-06, "OmpA": 2.6e-06, "OmpF": 1.73e-06, "SecY": 2e-06, "AlaS": 2.95e-06, "ArgS": 1.7599999999999999e-06, "Hns": 2.5899999999999998e-06, "IleS": 3.0899999999999996e-06, "LeuS": 4.1199999999999995e-06, "MetG": 2.25e-06, "ValS": 3.5199999999999998e-06, "RpoA": 8.799999999999999e-07, "RpoB": 5.6e-07, "RpoC": 0.0, "NusA": 1.3e-07, "NusG": 0.0, "Rho": 2.04e-09, "GreA": 3.1e-07, "rRNA16S": 1.06e-06, "rRNA23S": 2.7e-06, "rRNA5S": 2.6499999999999996e-06, "30S": 2.75e-06, "50S": 7.2e-07, "RplA": 1.76e-05, "RplL": 1.8670000000000003e-05, "RpsA": 1.7879999999999998e-05, "RpsC": 1.4789999999999999e-05, "Crp": 2.1e-06, "CspC": 1.99e-06, "DnaA": 1.57e-06, "DnaG": 1.34e-06, "Fis": 1.1899999999999998e-06, "HupA": 2.75e-06, "Ssb": 2.0299999999999996e-06, "Tsf": 1.11e-06, "DnaN": 1.1699999999999998e-06, "Frr": 1.5e-07, "FtsZ": 1.7399999999999999e-06, "GroES": 9.2e-07, "InfA": 1.87e-06, "InfB": 4.58e-06, "InfC": 2.95e-06, "MreB": 2.56e-06, "MukB": 7.9e-07, "PrfA": 2.5299999999999995e-06, "PrfB": 0.0, "EFTu": 2.52e-06}, "count": {"RpoD": 232.0, "RNAP": 2443.0, "RNAP~RpoD": 1713.0, "RNAPAuxiliary": 4266.0, "Ribosome": 10499.0, "RibosomeAuxiliary": 605.0, "100S": 5.0, "oriC~DNAP": 1.0, "genome": 8062854.0, "rRNA16S": 1037.0, "rRNA23S": 2646.0, "rRNA5S": 2599.0, "30S": 2703.0, "50S": 704.0, "RplA": 17282.0, "RplL": 18332.0, "RpsA": 17556.0, "RpsC": 14518.0}, "out": {"vital": 1.0, "Cl-": 0.06056, "Na+": 0.05, "NH4+": 0.0095, "K+": 0.00264, "Pi": 0.00132, "Mg2+": 0.0005300000000000001, "nicotinamide": 9.826e-05, "pantothenate": 4.949e-05, "pyridoxine": 1.655e-05, "thiamine": 1.507e-05, "lipoate": 9.74e-06, "riboflavin": 2.13e-06, "Ca2+": 5e-07, "biotin": 4.9e-07, "sulfate": 3.1e-07, "folate": 1.8e-07, "Mn2+": 8e-08, "boric_acid": 4e-08, "Co2+": 3.0000000000000004e-08, "Zn2+": 1e-08, "Cu2+": 1e-08, "Fe2+": 1e-08, "molybdate": 3.0000000000000004e-09, "D-glucose": 0.0040999999999999995, "LB": 0.0, "L-alanine": 0.0008, "L-arginine": 0.005200000000000001, "L-asparagine": 0.0004, "L-aspartate": 0.0004, "L-cysteine": 9.999999999999999e-05, "L-glutamine": 0.0006, "glycine": 0.0008, "L-histidine": 0.0002, "L-isoleucine": 0.0004, "L-leucine": 0.0008, "L-lysine": 0.0004, "L-methionine": 0.0002, "L-phenylalanine": 0.0004, "L-proline": 0.0004, "L-serine": 0.01, "L-threonine": 0.0004, "L-tryptophan": 9.999999999999999e-05, "L-tyrosine": 0.0002, "L-valine": 0.0006, "adenine": 0.0002, "cytosine": 0.0002, "guanine": 0.0002, "uracil": 0.0002, "EZRich": 0.0, "H2O": 55.0, "H+": 0.0012, "O2": 0.0012, "CO2": 0.0012, "L-glutamate": 0.011, "bioentity": 5.0, "length": 0.1, "Ribosome": 0.0}, "cell": {"H+": 0.00118, "membrane_H+": 0.00658, "length": 3.243177184e-06}, "polysomes": 4988.0, "mrna": 3953.0, "protein": 0.0, "trna_free": 0.00030039000000000004, "trna_charged": 0.00022752509999999994, "cells": 524288.0, "instances": 524288.0, "log2_instances": 19, "rnap_bound": 4658.0, "rnapaux_bound": 1802.0, "ribo_total": 62209.0}, "22200": {"conc": {"H+": 0.0012, "O2": 0.0012, "CO2": 0.0012, "Pi": 0.023899999999999998, "RpoD": 1.8999999999999998e-07, "RNAP": 2.66e-06, "RNAP~RpoD": 1.8e-06, "RNAPAuxiliary": 4.41e-06, "ppGpp": 3.3e-07, "ATP": 0.0096, "CTP": 0.00429, "GTP": 0.0054800000000000005, "UTP": 0.0132, "PPi": 0.0002, "AMP": 0.00051, "CMP": 0.00058, "GMP": 0.00085, "Ribosome": 1.035e-05, "RibosomeAuxiliary": 5e-07, "GDP": 0.00242, "L-leucine": 0.00074, "L-alanine": 0.00475, "glycine": 0.00768, "L-valine": 0.0012900000000000001, "L-glutamate": 0.01103, "L-serine": 4.522999999999999e-05, "L-isoleucine": 0.00038, "L-aspartate": 0.00531, "L-threonine": 0.0002, "L-lysine": 0.00057, "L-proline": 0.00063, "L-arginine": 0.00109, "L-phenylalanine": 3.489e-05, "L-tyrosine": 5.2499999999999995e-05, "L-glutamine": 0.00421, "L-asparagine": 0.00061, "L-histidine": 9.554999999999999e-05, "L-methionine": 0.00017, "L-cysteine": 0.00088, "L-tryptophan": 2.428e-05, "NH4+": 0.002, "acetyl-phosphate": 3.0070000000000004e-08, "NADH": 0.00051, "NAD+": 0.00383, "NADPH": 0.00035, "NADP+": 0.00186, "FMN": 6.196999999999999e-05, "FAD": 0.00101, "CoA": 0.0014, "glutathione": 1.8850000000000003e-08, "dATP": 0.00012, "ADP": 0.0004, "dAMP": 7.712000000000001e-05, "cAMP": 5.165e-08, "adenosine": 0.00024, "deoxyadenosine": 2e-07, "adenine": 0.00028000000000000003, "dCTP": 0.00011, "cytosine": 0.00035, "cytidine": 1.27e-06, "dGMP": 0.0005, "guanine": 2.6989999999999997e-05, "guanosine": 2.96e-06, "deoxyguanosine": 1.6999999999999998e-06, "dTTP": 0.00082, "dTDP": 0.00014000000000000001, "UDP": 0.00289, "uridine": 2.6499999999999996e-06, "ITP": 2.3000000000000003e-10, "IDP": 2.5e-10, "IMP": 0.0005300000000000001, "L-homocysteine": 0.00012, "L-citrulline": 1.2829999999999999e-05, "L-ornithine": 3e-06, "L-histidinol": 5.6829999999999996e-05, "S-adenosyl-L-methionine": 0.00017999999999999998, "D-glucose-6-phosphate": 0.0037, "D-fructose-6-phosphate": 0.00058, "D-fructose-1,6-bisphosphate": 0.01564, "dihydroxyacetone-phosphate": 0.00023, "3-phospho-D-glycerate": 0.00096, "phosphoenolpyruvate": 0.00029, "pyruvate": 0.00168, "acetyl-CoA": 0.00058, "oxaloacetate": 0.00063, "citrate": 0.0002, "2-oxoglutarate": 0.00059, "succinyl-CoA": 0.00025, "succinate": 0.00071, "fumarate": 0.00015, "L-malate": 0.00146, "propionyl-CoA": 9.380000000000001e-12, "malonyl-CoA": 3.772e-11, "acetoacetyl-CoA": 4.6450000000000005e-11, "myo-inositol": 6.3200000000000005e-12, "6-phospho-D-glucono-1,5-lactone": 1.77e-09, "6-phospho-D-gluconate": 0.0034500000000000004, "D-ribulose-5-phosphate": 0.00016, "alpha-D-ribose-5-phosphate": 0.0004, "D-xylulose-5-phosphate": 2.3000000000000003e-10, "D-gluconate": 7.699999999999999e-07, "glycerate": 1.5500000000000002e-09, "glycerol-3-phosphate": 0.0, "2-deoxy-D-ribose-5-phosphate": 2.5e-07, "5-phospho-alpha-D-ribose-1-diphosphate": 0.00023, "N-carbamoyl-L-aspartate": 7.589999999999999e-06, "(S)-dihydroorotate": 3.49e-06, "UDP-N-acetyl-D-glucosamine": 1.02e-08, "2,3-dihydroxybenzoate": 1.6000000000000002e-10, "4-hydroxybenzoate": 0.0, "shikimate": 0.00015, "phenylpyruvate": 1.6789999999999997e-05, "anthranilate": 9.189999999999998e-06, "N2-acetyl-L-ornithine": 7.799999999999999e-07, "riboflavin": 0.00017, "quinolinate": 0.00017, "PfkA": 1.55e-06, "FbaA": 6.13e-06, "TpiA": 5.059999999999999e-06, "GapA": 2.1819999999999998e-05, "Pgk": 1.477e-05, "Eno": 1.473e-05, "PykF": 1.89e-06, "AceF": 4.929999999999999e-06, "AceE": 1.44e-06, "Lpd": 1.5399999999999999e-06, "GltA": 3.97e-06, "Icd": 1.034e-05, "SucA": 2.12e-06, "Mdh": 1.5929999999999998e-05, "CyoA": 9.06e-06, "AtpA": 1.473e-05, "Prs": 2.2799999999999998e-06, "PurF": 9.499999999999999e-07, "GuaB": 2.79e-06, "Gmk": 1.33e-06, "Adk": 2.8599999999999997e-06, "NrdB": 2.4500000000000003e-06, "NrdA": 3.7999999999999996e-07, "CarA": 1.35e-06, "PyrB": 1.4099999999999998e-06, "ThyA": 1.4299999999999999e-06, "Tmk": 8.499999999999999e-07, "PyrG": 1.75e-06, "Ndk": 3.82e-06, "GlnA": 3.56e-06, "100S": 4.8e-09, "oriC~DNAP": 9.6e-10, "genome": 0.00817, "CellWall": 1.20001, "D-glucose": 8.239999999999999e-06, "AtpD": 2.8999999999999998e-06, "NuoA": 1.59e-06, "GuaA": 2.79e-06, "DnaE": 1.48e-06, "DnaX": 1.75e-06, "Lgt": 1.38e-06, "ClpP": 5.3e-07, "FtsH": 1.6799999999999998e-06, "FusA": 2.43e-06, "Lon": 1.61e-06, "TufA": 1.5399999999999999e-06, "TufB": 1.92e-06, "DnaB": 5.1e-07, "GroEL": 8.599999999999999e-07, "GyrA": 1.3899999999999998e-06, "GyrB": 2.0699999999999997e-06, "ParC": 3.4000000000000003e-07, "ParE": 1.75e-06, "SecA": 1.47e-06, "FtsI": 9.7e-07, "LpxC": 1.8999999999999998e-06, "MurA": 1.89e-06, "BamA": 9.8e-07, "DnaK": 1.59e-06, "FtsA": 1.59e-06, "ZipA": 1.08e-06, "OmpA": 2.66e-06, "OmpF": 1.77e-06, "SecY": 2e-06, "AlaS": 3.11e-06, "ArgS": 1.7399999999999999e-06, "Hns": 2.5499999999999997e-06, "IleS": 3.15e-06, "LeuS": 4.01e-06, "MetG": 2.32e-06, "ValS": 3.6e-06, "RpoA": 1.1e-06, "RpoB": 5.3e-07, "RpoC": 0.0, "NusA": 0.0, "NusG": 4.8e-09, "Rho": 6.531000000000001e-08, "GreA": 2.0999999999999997e-07, "rRNA16S": 1.2e-06, "rRNA23S": 2.99e-06, "rRNA5S": 2.88e-06, "30S": 3e-06, "50S": 8.299999999999999e-07, "RplA": 1.792e-05, "RplL": 1.886e-05, "RpsA": 1.5949999999999998e-05, "RpsC": 1.435e-05, "Crp": 2.04e-06, "CspC": 1.9699999999999998e-06, "DnaA": 1.61e-06, "DnaG": 1.34e-06, "Fis": 1.18e-06, "HupA": 2.71e-06, "Ssb": 2.0599999999999998e-06, "Tsf": 1.05e-06, "DnaN": 1.1499999999999998e-06, "Frr": 3.2e-07, "FtsZ": 1.8e-06, "GroES": 8.9e-07, "InfA": 2.09e-06, "InfB": 4.599999999999999e-06, "InfC": 3.0799999999999997e-06, "MreB": 2.5299999999999995e-06, "MukB": 8.1e-07, "PrfA": 2.6499999999999996e-06, "PrfB": 0.0, "EFTu": 2.5499999999999997e-06}, "count": {"RpoD": 201.0, "RNAP": 2765.0, "RNAP~RpoD": 1872.0, "RNAPAuxiliary": 4594.0, "Ribosome": 10776.0, "RibosomeAuxiliary": 518.0, "100S": 5.0, "oriC~DNAP": 1.0, "genome": 8506990.0, "rRNA16S": 1249.0, "rRNA23S": 3114.0, "rRNA5S": 3001.0, "30S": 3119.0, "50S": 864.0, "RplA": 18650.0, "RplL": 19636.0, "RpsA": 16598.0, "RpsC": 14934.0}, "out": {"vital": 1.0, "Cl-": 0.06056, "Na+": 0.05, "NH4+": 0.0095, "K+": 0.00264, "Pi": 0.00132, "Mg2+": 0.0005300000000000001, "nicotinamide": 9.826e-05, "pantothenate": 4.949e-05, "pyridoxine": 1.655e-05, "thiamine": 1.507e-05, "lipoate": 9.74e-06, "riboflavin": 2.13e-06, "Ca2+": 5e-07, "biotin": 4.9e-07, "sulfate": 3.1e-07, "folate": 1.8e-07, "Mn2+": 8e-08, "boric_acid": 4e-08, "Co2+": 3.0000000000000004e-08, "Zn2+": 1e-08, "Cu2+": 1e-08, "Fe2+": 1e-08, "molybdate": 3.0000000000000004e-09, "D-glucose": 0.0040999999999999995, "LB": 0.0, "L-alanine": 0.0008, "L-arginine": 0.005200000000000001, "L-asparagine": 0.0004, "L-aspartate": 0.0004, "L-cysteine": 9.999999999999999e-05, "L-glutamine": 0.0006, "glycine": 0.0008, "L-histidine": 0.0002, "L-isoleucine": 0.0004, "L-leucine": 0.0008, "L-lysine": 0.0004, "L-methionine": 0.0002, "L-phenylalanine": 0.0004, "L-proline": 0.0004, "L-serine": 0.01, "L-threonine": 0.0004, "L-tryptophan": 9.999999999999999e-05, "L-tyrosine": 0.0002, "L-valine": 0.0006, "adenine": 0.0002, "cytosine": 0.0002, "guanine": 0.0002, "uracil": 0.0002, "EZRich": 0.0, "H2O": 55.0, "H+": 0.0012, "O2": 0.0012, "CO2": 0.0012, "L-glutamate": 0.011, "bioentity": 5.0, "length": 0.1, "Ribosome": 0.0}, "cell": {"H+": 0.00118, "membrane_H+": 0.00619, "length": 3.438758634e-06}, "polysomes": 5324.0, "mrna": 4344.0, "protein": 0.0, "trna_free": 0.00029661, "trna_charged": 0.00022589384000000007, "cells": 524288.0, "instances": 524288.0, "log2_instances": 19, "rnap_bound": 4793.0, "rnapaux_bound": 1831.0, "ribo_total": 66086.0}, "22300": {"conc": {"H+": 0.0012, "O2": 0.0012, "CO2": 0.0012, "Pi": 0.023899999999999998, "RpoD": 1.8e-07, "RNAP": 2.8999999999999998e-06, "RNAP~RpoD": 1.8e-06, "RNAPAuxiliary": 4.53e-06, "ppGpp": 3.3e-07, "ATP": 0.0096, "CTP": 0.00439, "GTP": 0.00542, "UTP": 0.0135, "PPi": 0.0002, "AMP": 0.0005600000000000001, "CMP": 0.00059, "GMP": 0.00095, "Ribosome": 1.049e-05, "RibosomeAuxiliary": 6.2e-07, "GDP": 0.0027, "L-leucine": 0.0007700000000000001, "L-alanine": 0.00478, "glycine": 0.0085, "L-valine": 0.00135, "L-glutamate": 0.01105, "L-serine": 4.7329999999999996e-05, "L-isoleucine": 0.00038, "L-aspartate": 0.00535, "L-threonine": 0.00021, "L-lysine": 0.0005600000000000001, "L-proline": 0.00063, "L-arginine": 0.00108, "L-phenylalanine": 3.4229999999999996e-05, "L-tyrosine": 5.0639999999999996e-05, "L-glutamine": 0.00423, "L-asparagine": 0.00061, "L-histidine": 9.457999999999999e-05, "L-methionine": 0.00019, "L-cysteine": 0.00098, "L-tryptophan": 2.458e-05, "NH4+": 0.002, "acetyl-phosphate": 3.02e-08, "NADH": 0.00051, "NAD+": 0.00381, "NADPH": 0.00035, "NADP+": 0.00185, "FMN": 6.339e-05, "FAD": 0.00101, "CoA": 0.0014, "glutathione": 1.779e-08, "dATP": 0.00013000000000000002, "ADP": 0.00046, "dAMP": 7.984e-05, "cAMP": 5.110000000000001e-08, "adenosine": 0.00026000000000000003, "deoxyadenosine": 2e-07, "adenine": 0.00031, "dCTP": 0.0001, "cytosine": 0.00035, "cytidine": 1.2499999999999999e-06, "dGMP": 0.0005, "guanine": 2.895e-05, "guanosine": 2.95e-06, "deoxyguanosine": 1.6999999999999998e-06, "dTTP": 0.00084, "dTDP": 0.00014000000000000001, "UDP": 0.0029500000000000004, "uridine": 2.63e-06, "ITP": 2.1e-10, "IDP": 2.4e-10, "IMP": 0.00058, "L-homocysteine": 0.00014000000000000001, "L-citrulline": 1.261e-05, "L-ornithine": 2.95e-06, "L-histidinol": 5.624e-05, "S-adenosyl-L-methionine": 0.00017999999999999998, "D-glucose-6-phosphate": 0.0037, "D-fructose-6-phosphate": 0.00058, "D-fructose-1,6-bisphosphate": 0.0157, "dihydroxyacetone-phosphate": 0.00023, "3-phospho-D-glycerate": 0.0009699999999999999, "phosphoenolpyruvate": 0.00028000000000000003, "pyruvate": 0.00171, "acetyl-CoA": 0.00058, "oxaloacetate": 0.00063, "citrate": 0.0002, "2-oxoglutarate": 0.00058, "succinyl-CoA": 0.00025, "succinate": 0.00069, "fumarate": 0.00014000000000000001, "L-malate": 0.00141, "propionyl-CoA": 9.1e-12, "malonyl-CoA": 3.5579999999999995e-11, "acetoacetyl-CoA": 4.529e-11, "myo-inositol": 5.97e-12, "6-phospho-D-glucono-1,5-lactone": 1.67e-09, "6-phospho-D-gluconate": 0.0034500000000000004, "D-ribulose-5-phosphate": 0.00016, "alpha-D-ribose-5-phosphate": 0.0004, "D-xylulose-5-phosphate": 2.2000000000000002e-10, "D-gluconate": 8e-07, "glycerate": 1.47e-09, "glycerol-3-phosphate": 0.0, "2-deoxy-D-ribose-5-phosphate": 2.5e-07, "5-phospho-alpha-D-ribose-1-diphosphate": 0.00023, "N-carbamoyl-L-aspartate": 7.37e-06, "(S)-dihydroorotate": 3.39e-06, "UDP-N-acetyl-D-glucosamine": 9.62e-09, "2,3-dihydroxybenzoate": 1.5e-10, "4-hydroxybenzoate": 0.0, "shikimate": 0.00014000000000000001, "phenylpyruvate": 1.6289999999999998e-05, "anthranilate": 9.499999999999999e-06, "N2-acetyl-L-ornithine": 7.699999999999999e-07, "riboflavin": 0.00017, "quinolinate": 0.00017, "PfkA": 1.6e-06, "FbaA": 6.21e-06, "TpiA": 5.139999999999999e-06, "GapA": 2.1969999999999998e-05, "Pgk": 1.492e-05, "Eno": 1.473e-05, "PykF": 1.91e-06, "AceF": 4.95e-06, "AceE": 1.47e-06, "Lpd": 1.55e-06, "GltA": 3.98e-06, "Icd": 1.03e-05, "SucA": 2.05e-06, "Mdh": 1.619e-05, "CyoA": 8.97e-06, "AtpA": 1.497e-05, "Prs": 2.2599999999999995e-06, "PurF": 9.8e-07, "GuaB": 2.7699999999999997e-06, "Gmk": 1.37e-06, "Adk": 2.92e-06, "NrdB": 2.4999999999999998e-06, "NrdA": 3.7e-07, "CarA": 1.3e-06, "PyrB": 1.48e-06, "ThyA": 1.4499999999999999e-06, "Tmk": 8.799999999999999e-07, "PyrG": 1.75e-06, "Ndk": 3.8499999999999996e-06, "GlnA": 3.43e-06, "100S": 3.63e-09, "oriC~DNAP": 9.100000000000001e-10, "genome": 0.00811, "CellWall": 1.20002, "D-glucose": 8.279999999999999e-06, "AtpD": 2.93e-06, "NuoA": 1.6399999999999998e-06, "GuaA": 2.7299999999999997e-06, "DnaE": 1.44e-06, "DnaX": 1.81e-06, "Lgt": 1.32e-06, "ClpP": 5.6e-07, "FtsH": 1.6699999999999999e-06, "FusA": 2.2999999999999996e-06, "Lon": 1.61e-06, "TufA": 1.5599999999999999e-06, "TufB": 1.92e-06, "DnaB": 4.8e-07, "GroEL": 8.599999999999999e-07, "GyrA": 1.3899999999999998e-06, "GyrB": 2.01e-06, "ParC": 3.7e-07, "ParE": 1.7599999999999999e-06, "SecA": 1.47e-06, "FtsI": 9.9e-07, "LpxC": 1.9699999999999998e-06, "MurA": 1.8799999999999998e-06, "BamA": 9.9e-07, "DnaK": 1.6299999999999999e-06, "FtsA": 1.5599999999999999e-06, "ZipA": 1.08e-06, "OmpA": 2.76e-06, "OmpF": 1.73e-06, "SecY": 2.0599999999999998e-06, "AlaS": 3.1699999999999997e-06, "ArgS": 1.73e-06, "Hns": 2.5499999999999997e-06, "IleS": 3.18e-06, "LeuS": 3.95e-06, "MetG": 2.3799999999999997e-06, "ValS": 3.7099999999999996e-06, "RpoA": 1e-06, "RpoB": 4.0999999999999994e-07, "RpoC": 0.0, "NusA": 1.811e-08, "NusG": 0.0, "Rho": 4.614e-08, "GreA": 1.027e-08, "rRNA16S": 1.26e-06, "rRNA23S": 3.0899999999999996e-06, "rRNA5S": 3.1299999999999997e-06, "30S": 3.0899999999999996e-06, "50S": 8.799999999999999e-07, "RplA": 1.689e-05, "RplL": 1.8829999999999998e-05, "RpsA": 1.528e-05, "RpsC": 1.549e-05, "Crp": 2e-06, "CspC": 1.95e-06, "DnaA": 1.57e-06, "DnaG": 1.33e-06, "Fis": 1.18e-06, "HupA": 2.6099999999999996e-06, "Ssb": 2.1e-06, "Tsf": 7.799999999999999e-07, "DnaN": 1.18e-06, "Frr": 3.2e-07, "FtsZ": 1.75e-06, "GroES": 8.9e-07, "InfA": 2.04e-06, "InfB": 4.32e-06, "InfC": 2.88e-06, "MreB": 2.5899999999999998e-06, "MukB": 7.799999999999999e-07, "PrfA": 2.52e-06, "PrfB": 0.0, "EFTu": 2.4999999999999998e-06}, "count": {"RpoD": 204.0, "RNAP": 3195.0, "RNAP~RpoD": 1989.0, "RNAPAuxiliary": 4999.0, "Ribosome": 11574.0, "RibosomeAuxiliary": 686.0, "100S": 4.0, "oriC~DNAP": 1.0, "genome": 8951106.0, "rRNA16S": 1386.0, "rRNA23S": 3408.0, "rRNA5S": 3451.0, "30S": 3405.0, "50S": 968.0, "RplA": 18632.0, "RplL": 20778.0, "RpsA": 16863.0, "RpsC": 17095.0}, "out": {"vital": 1.0, "Cl-": 0.06056, "Na+": 0.05, "NH4+": 0.0095, "K+": 0.00264, "Pi": 0.00132, "Mg2+": 0.0005300000000000001, "nicotinamide": 9.826e-05, "pantothenate": 4.949e-05, "pyridoxine": 1.655e-05, "thiamine": 1.507e-05, "lipoate": 9.74e-06, "riboflavin": 2.13e-06, "Ca2+": 5e-07, "biotin": 4.9e-07, "sulfate": 3.1e-07, "folate": 1.8e-07, "Mn2+": 8e-08, "boric_acid": 4e-08, "Co2+": 3.0000000000000004e-08, "Zn2+": 1e-08, "Cu2+": 1e-08, "Fe2+": 1e-08, "molybdate": 3.0000000000000004e-09, "D-glucose": 0.0040999999999999995, "LB": 0.0, "L-alanine": 0.0008, "L-arginine": 0.005200000000000001, "L-asparagine": 0.0004, "L-aspartate": 0.0004, "L-cysteine": 9.999999999999999e-05, "L-glutamine": 0.0006, "glycine": 0.0008, "L-histidine": 0.0002, "L-isoleucine": 0.0004, "L-leucine": 0.0008, "L-lysine": 0.0004, "L-methionine": 0.0002, "L-phenylalanine": 0.0004, "L-proline": 0.0004, "L-serine": 0.01, "L-threonine": 0.0004, "L-tryptophan": 9.999999999999999e-05, "L-tyrosine": 0.0002, "L-valine": 0.0006, "adenine": 0.0002, "cytosine": 0.0002, "guanine": 0.0002, "uracil": 0.0002, "EZRich": 0.0, "H2O": 55.0, "H+": 0.0012, "O2": 0.0012, "CO2": 0.0012, "L-glutamate": 0.011, "bioentity": 5.0, "length": 0.1, "Ribosome": 0.0}, "cell": {"H+": 0.00118, "membrane_H+": 0.0043, "length": 3.644804624e-06}, "polysomes": 5646.0, "mrna": 4442.0, "protein": 0.0, "trna_free": 0.00029358, "trna_charged": 0.00022296636999999994, "cells": 524288.0, "instances": 524288.0, "log2_instances": 19, "rnap_bound": 4955.0, "rnapaux_bound": 1850.0, "ribo_total": 70254.0}, "22400": {"conc": {"H+": 0.0012, "O2": 0.0012, "CO2": 0.0012, "Pi": 0.023899999999999998, "RpoD": 1.5e-07, "RNAP": 3.14e-06, "RNAP~RpoD": 1.77e-06, "RNAPAuxiliary": 4.5599999999999995e-06, "ppGpp": 3.3e-07, "ATP": 0.00958, "CTP": 0.0044, "GTP": 0.00535, "UTP": 0.01354, "PPi": 0.0002, "AMP": 0.0006, "CMP": 0.00059, "GMP": 0.001, "Ribosome": 1.048e-05, "RibosomeAuxiliary": 7.5e-07, "GDP": 0.00283, "L-leucine": 0.00073, "L-alanine": 0.0047, "glycine": 0.00974, "L-valine": 0.00135, "L-glutamate": 0.01105, "L-serine": 5.018e-05, "L-isoleucine": 0.00035999999999999997, "L-aspartate": 0.005370000000000001, "L-threonine": 0.0002, "L-lysine": 0.00055, "L-proline": 0.00063, "L-arginine": 0.00108, "L-phenylalanine": 3.433e-05, "L-tyrosine": 5.09e-05, "L-glutamine": 0.00423, "L-asparagine": 0.00061, "L-histidine": 9.475e-05, "L-methionine": 0.0002, "L-cysteine": 0.00101, "L-tryptophan": 2.666e-05, "NH4+": 0.002, "acetyl-phosphate": 3.032e-08, "NADH": 0.00051, "NAD+": 0.00379, "NADPH": 0.00035, "NADP+": 0.00184, "FMN": 6.245e-05, "FAD": 0.00101, "CoA": 0.0014, "glutathione": 1.6760000000000003e-08, "dATP": 0.00014000000000000001, "ADP": 0.0005200000000000001, "dAMP": 8.44e-05, "cAMP": 5.037e-08, "adenosine": 0.00028000000000000003, "deoxyadenosine": 2e-07, "adenine": 0.00033, "dCTP": 0.0001, "cytosine": 0.00035, "cytidine": 1.2499999999999999e-06, "dGMP": 0.00051, "guanine": 3.0829999999999995e-05, "guanosine": 2.95e-06, "deoxyguanosine": 1.71e-06, "dTTP": 0.00086, "dTDP": 0.00014000000000000001, "UDP": 0.00296, "uridine": 2.63e-06, "ITP": 2.0000000000000003e-10, "IDP": 2.3000000000000003e-10, "IMP": 0.00061, "L-homocysteine": 0.00014000000000000001, "L-citrulline": 1.299e-05, "L-ornithine": 3.0399999999999997e-06, "L-histidinol": 5.635e-05, "S-adenosyl-L-methionine": 0.00017999999999999998, "D-glucose-6-phosphate": 0.0037, "D-fructose-6-phosphate": 0.00058, "D-fructose-1,6-bisphosphate": 0.01563, "dihydroxyacetone-phosphate": 0.00023, "3-phospho-D-glycerate": 0.0009699999999999999, "phosphoenolpyruvate": 0.00028000000000000003, "pyruvate": 0.00168, "acetyl-CoA": 0.00058, "oxaloacetate": 0.00062, "citrate": 0.0002, "2-oxoglutarate": 0.00058, "succinyl-CoA": 0.00024, "succinate": 0.00068, "fumarate": 0.00014000000000000001, "L-malate": 0.0013700000000000001, "propionyl-CoA": 8.800000000000001e-12, "malonyl-CoA": 3.353e-11, "acetoacetyl-CoA": 4.411e-11, "myo-inositol": 5.62e-12, "6-phospho-D-glucono-1,5-lactone": 1.5800000000000001e-09, "6-phospho-D-gluconate": 0.0034500000000000004, "D-ribulose-5-phosphate": 0.00016, "alpha-D-ribose-5-phosphate": 0.0004, "D-xylulose-5-phosphate": 2.0000000000000003e-10, "D-gluconate": 8.299999999999999e-07, "glycerate": 1.38e-09, "glycerol-3-phosphate": 0.0, "2-deoxy-D-ribose-5-phosphate": 2.6e-07, "5-phospho-alpha-D-ribose-1-diphosphate": 0.00023, "N-carbamoyl-L-aspartate": 7.65e-06, "(S)-dihydroorotate": 3.5199999999999998e-06, "UDP-N-acetyl-D-glucosamine": 9.070000000000001e-09, "2,3-dihydroxybenzoate": 1.4000000000000003e-10, "4-hydroxybenzoate": 0.0, "shikimate": 0.00015, "phenylpyruvate": 1.617e-05, "anthranilate": 1.0009999999999999e-05, "N2-acetyl-L-ornithine": 8.199999999999999e-07, "riboflavin": 0.00017, "quinolinate": 0.00017, "PfkA": 1.6599999999999998e-06, "FbaA": 6.269999999999999e-06, "TpiA": 5.139999999999999e-06, "GapA": 2.212e-05, "Pgk": 1.495e-05, "Eno": 1.4689999999999998e-05, "PykF": 1.89e-06, "AceF": 4.94e-06, "AceE": 1.48e-06, "Lpd": 1.59e-06, "GltA": 4.02e-06, "Icd": 1.021e-05, "SucA": 1.9699999999999998e-06, "Mdh": 1.645e-05, "CyoA": 8.86e-06, "AtpA": 1.5149999999999999e-05, "Prs": 2.23e-06, "PurF": 9.3e-07, "GuaB": 2.75e-06, "Gmk": 1.33e-06, "Adk": 2.96e-06, "NrdB": 2.44e-06, "NrdA": 3.8999999999999997e-07, "CarA": 1.24e-06, "PyrB": 1.53e-06, "ThyA": 1.48e-06, "Tmk": 8.299999999999999e-07, "PyrG": 1.6999999999999998e-06, "Ndk": 3.8499999999999996e-06, "GlnA": 3.3599999999999996e-06, "100S": 3.42e-09, "oriC~DNAP": 8.500000000000001e-10, "genome": 0.00802, "CellWall": 1.20001, "D-glucose": 8.34e-06, "AtpD": 2.97e-06, "NuoA": 1.6499999999999999e-06, "GuaA": 2.71e-06, "DnaE": 1.4299999999999999e-06, "DnaX": 1.79e-06, "Lgt": 1.32e-06, "ClpP": 6.1e-07, "FtsH": 1.69e-06, "FusA": 2.1499999999999997e-06, "Lon": 1.6499999999999999e-06, "TufA": 1.57e-06, "TufB": 1.94e-06, "DnaB": 4.6e-07, "GroEL": 8.399999999999999e-07, "GyrA": 1.4e-06, "GyrB": 1.9299999999999997e-06, "ParC": 3.8999999999999997e-07, "ParE": 1.7199999999999998e-06, "SecA": 1.4499999999999999e-06, "FtsI": 9.7e-07, "LpxC": 1.96e-06, "MurA": 1.83e-06, "BamA": 1.1299999999999998e-06, "DnaK": 1.62e-06, "FtsA": 1.5399999999999999e-06, "ZipA": 1.09e-06, "OmpA": 2.8199999999999997e-06, "OmpF": 1.69e-06, "SecY": 2.1499999999999997e-06, "AlaS": 3.2e-06, "ArgS": 1.7399999999999999e-06, "Hns": 2.5499999999999997e-06, "IleS": 3.19e-06, "LeuS": 3.99e-06, "MetG": 2.48e-06, "ValS": 3.82e-06, "RpoA": 9e-07, "RpoB": 3.1e-07, "RpoC": 0.0, "NusA": 7.253e-08, "NusG": 6.23e-08, "Rho": 1.0999999999999999e-07, "GreA": 0.0, "rRNA16S": 1.37e-06, "rRNA23S": 3.31e-06, "rRNA5S": 3.3599999999999996e-06, "30S": 3.23e-06, "50S": 9.6e-07, "RplA": 1.755e-05, "RplL": 2.023e-05, "RpsA": 1.765e-05, "RpsC": 1.5539999999999997e-05, "Crp": 1.9299999999999997e-06, "CspC": 2.0599999999999998e-06, "DnaA": 1.55e-06, "DnaG": 1.29e-06, "Fis": 1.22e-06, "HupA": 2.54e-06, "Ssb": 2.0699999999999997e-06, "Tsf": 5.3e-07, "DnaN": 1.1899999999999998e-06, "Frr": 2.4e-07, "FtsZ": 1.6999999999999998e-06, "GroES": 8.9e-07, "InfA": 1.8999999999999998e-06, "InfB": 4.01e-06, "InfC": 2.71e-06, "MreB": 2.68e-06, "MukB": 7.3e-07, "PrfA": 2.25e-06, "PrfB": 0.0, "EFTu": 2.43e-06}, "count": {"RpoD": 180.0, "RNAP": 3677.0, "RNAP~RpoD": 2076.0, "RNAPAuxiliary": 5341.0, "Ribosome": 12276.0, "RibosomeAuxiliary": 875.0, "100S": 4.0, "oriC~DNAP": 1.0, "genome": 9394954.0, "rRNA16S": 1604.0, "rRNA23S": 3876.0, "rRNA5S": 3936.0, "30S": 3781.0, "50S": 1123.0, "RplA": 20555.0, "RplL": 23690.0, "RpsA": 20664.0, "RpsC": 18199.0}, "out": {"vital": 1.0, "Cl-": 0.06056, "Na+": 0.05, "NH4+": 0.0095, "K+": 0.00264, "Pi": 0.00132, "Mg2+": 0.0005300000000000001, "nicotinamide": 9.826e-05, "pantothenate": 4.949e-05, "pyridoxine": 1.655e-05, "thiamine": 1.507e-05, "lipoate": 9.74e-06, "riboflavin": 2.13e-06, "Ca2+": 5e-07, "biotin": 4.9e-07, "sulfate": 3.1e-07, "folate": 1.8e-07, "Mn2+": 8e-08, "boric_acid": 4e-08, "Co2+": 3.0000000000000004e-08, "Zn2+": 1e-08, "Cu2+": 1e-08, "Fe2+": 1e-08, "molybdate": 3.0000000000000004e-09, "D-glucose": 0.0040999999999999995, "LB": 0.0, "L-alanine": 0.0008, "L-arginine": 0.005200000000000001, "L-asparagine": 0.0004, "L-aspartate": 0.0004, "L-cysteine": 9.999999999999999e-05, "L-glutamine": 0.0006, "glycine": 0.0008, "L-histidine": 0.0002, "L-isoleucine": 0.0004, "L-leucine": 0.0008, "L-lysine": 0.0004, "L-methionine": 0.0002, "L-phenylalanine": 0.0004, "L-proline": 0.0004, "L-serine": 0.01, "L-threonine": 0.0004, "L-tryptophan": 9.999999999999999e-05, "L-tyrosine": 0.0002, "L-valine": 0.0006, "adenine": 0.0002, "cytosine": 0.0002, "guanine": 0.0002, "uracil": 0.0002, "EZRich": 0.0, "H2O": 55.0, "H+": 0.0012, "O2": 0.0012, "CO2": 0.0012, "L-glutamate": 0.011, "bioentity": 5.0, "length": 0.1, "Ribosome": 0.0}, "cell": {"H+": 0.00118, "membrane_H+": 0.00326, "length": 3.868401171e-06}, "polysomes": 6006.0, "mrna": 4835.0, "protein": 0.0, "trna_free": 0.00029311, "trna_charged": 0.00022265509999999991, "cells": 524288.0, "instances": 524288.0, "log2_instances": 19, "rnap_bound": 5122.0, "rnapaux_bound": 1818.0, "ribo_total": 74626.0}, "22500": {"conc": {"H+": 0.0012, "O2": 0.0012, "CO2": 0.0012, "Pi": 0.023899999999999998, "RpoD": 1.4e-07, "RNAP": 3.3399999999999998e-06, "RNAP~RpoD": 1.73e-06, "RNAPAuxiliary": 4.53e-06, "ppGpp": 3.3e-07, "ATP": 0.00954, "CTP": 0.00449, "GTP": 0.00539, "UTP": 0.01383, "PPi": 0.0002, "AMP": 0.00061, "CMP": 0.0006, "GMP": 0.0010400000000000001, "Ribosome": 1.0539999999999999e-05, "RibosomeAuxiliary": 9.399999999999999e-07, "GDP": 0.0029700000000000004, "L-leucine": 0.00075, "L-alanine": 0.004860000000000001, "glycine": 0.01125, "L-valine": 0.00141, "L-glutamate": 0.01111, "L-serine": 5.303e-05, "L-isoleucine": 0.00035, "L-aspartate": 0.00547, "L-threonine": 0.00019, "L-lysine": 0.00054, "L-proline": 0.00062, "L-arginine": 0.00107, "L-phenylalanine": 3.4259999999999994e-05, "L-tyrosine": 5.328e-05, "L-glutamine": 0.00426, "L-asparagine": 0.00062, "L-histidine": 9.395e-05, "L-methionine": 0.0002, "L-cysteine": 0.00109, "L-tryptophan": 2.8139999999999998e-05, "NH4+": 0.002, "acetyl-phosphate": 3.038e-08, "NADH": 0.00051, "NAD+": 0.00378, "NADPH": 0.00035999999999999997, "NADP+": 0.00183, "FMN": 6.27e-05, "FAD": 0.00101, "CoA": 0.0014, "glutathione": 1.578e-08, "dATP": 0.00015, "ADP": 0.00059, "dAMP": 9.251999999999999e-05, "cAMP": 4.953000000000001e-08, "adenosine": 0.00028000000000000003, "deoxyadenosine": 2e-07, "adenine": 0.00034, "dCTP": 0.0001, "cytosine": 0.00034, "cytidine": 1.24e-06, "dGMP": 0.0005300000000000001, "guanine": 3.2959999999999996e-05, "guanosine": 2.97e-06, "deoxyguanosine": 1.71e-06, "dTTP": 0.00087, "dTDP": 0.00014000000000000001, "UDP": 0.00302, "uridine": 2.63e-06, "ITP": 1.9000000000000002e-10, "IDP": 2.1e-10, "IMP": 0.00063, "L-homocysteine": 0.00014000000000000001, "L-citrulline": 1.288e-05, "L-ornithine": 3.02e-06, "L-histidinol": 5.5849999999999996e-05, "S-adenosyl-L-methionine": 0.00017999999999999998, "D-glucose-6-phosphate": 0.00369, "D-fructose-6-phosphate": 0.00057, "D-fructose-1,6-bisphosphate": 0.0155, "dihydroxyacetone-phosphate": 0.00023, "3-phospho-D-glycerate": 0.0009699999999999999, "phosphoenolpyruvate": 0.00028000000000000003, "pyruvate": 0.00168, "acetyl-CoA": 0.00058, "oxaloacetate": 0.00061, "citrate": 0.0002, "2-oxoglutarate": 0.0005600000000000001, "succinyl-CoA": 0.00023, "succinate": 0.0006500000000000001, "fumarate": 0.00014000000000000001, "L-malate": 0.00133, "propionyl-CoA": 8.52e-12, "malonyl-CoA": 3.157e-11, "acetoacetyl-CoA": 4.2979999999999997e-11, "myo-inositol": 5.29e-12, "6-phospho-D-glucono-1,5-lactone": 1.49e-09, "6-phospho-D-gluconate": 0.0034500000000000004, "D-ribulose-5-phosphate": 0.00016, "alpha-D-ribose-5-phosphate": 0.0004, "D-xylulose-5-phosphate": 1.9000000000000002e-10, "D-gluconate": 8.699999999999999e-07, "glycerate": 1.3e-09, "glycerol-3-phosphate": 0.0, "2-deoxy-D-ribose-5-phosphate": 2.6e-07, "5-phospho-alpha-D-ribose-1-diphosphate": 0.00023, "N-carbamoyl-L-aspartate": 7.2199999999999995e-06, "(S)-dihydroorotate": 3.33e-06, "UDP-N-acetyl-D-glucosamine": 8.539999999999999e-09, "2,3-dihydroxybenzoate": 1.3000000000000002e-10, "4-hydroxybenzoate": 0.0, "shikimate": 0.00015, "phenylpyruvate": 1.56e-05, "anthranilate": 1.023e-05, "N2-acetyl-L-ornithine": 7.9e-07, "riboflavin": 0.00017, "quinolinate": 0.00017, "PfkA": 1.7199999999999998e-06, "FbaA": 6.39e-06, "TpiA": 5.16e-06, "GapA": 2.2149999999999996e-05, "Pgk": 1.497e-05, "Eno": 1.474e-05, "PykF": 1.92e-06, "AceF": 4.9000000000000005e-06, "AceE": 1.51e-06, "Lpd": 1.5399999999999999e-06, "GltA": 4.07e-06, "Icd": 1.008e-05, "SucA": 1.9299999999999997e-06, "Mdh": 1.6649999999999998e-05, "CyoA": 8.769999999999999e-06, "AtpA": 1.535e-05, "Prs": 2.17e-06, "PurF": 8.799999999999999e-07, "GuaB": 2.8e-06, "Gmk": 1.28e-06, "Adk": 3.0499999999999996e-06, "NrdB": 2.4900000000000003e-06, "NrdA": 4.0999999999999994e-07, "CarA": 1.22e-06, "PyrB": 1.5599999999999999e-06, "ThyA": 1.4499999999999999e-06, "Tmk": 7.799999999999999e-07, "PyrG": 1.6599999999999998e-06, "Ndk": 3.87e-06, "GlnA": 3.3199999999999996e-06, "100S": 3.2200000000000005e-09, "oriC~DNAP": 8.000000000000001e-10, "genome": 0.00791, "CellWall": 1.20002, "D-glucose": 8.4e-06, "AtpD": 2.99e-06, "NuoA": 1.6499999999999999e-06, "GuaA": 2.76e-06, "DnaE": 1.38e-06, "DnaX": 1.75e-06, "Lgt": 1.3899999999999998e-06, "ClpP": 6e-07, "FtsH": 1.6299999999999999e-06, "FusA": 1.9299999999999997e-06, "Lon": 1.6699999999999999e-06, "TufA": 1.61e-06, "TufB": 1.98e-06, "DnaB": 4.3999999999999997e-07, "GroEL": 7.9e-07, "GyrA": 1.44e-06, "GyrB": 1.86e-06, "ParC": 4.2999999999999996e-07, "ParE": 1.73e-06, "SecA": 1.4099999999999998e-06, "FtsI": 9.7e-07, "LpxC": 1.99e-06, "MurA": 1.85e-06, "BamA": 1.1899999999999998e-06, "DnaK": 1.62e-06, "FtsA": 1.51e-06, "ZipA": 1.11e-06, "OmpA": 2.84e-06, "OmpF": 1.71e-06, "SecY": 2.16e-06, "AlaS": 3.31e-06, "ArgS": 1.77e-06, "Hns": 2.6e-06, "IleS": 3.23e-06, "LeuS": 3.9399999999999995e-06, "MetG": 2.63e-06, "ValS": 3.8599999999999995e-06, "RpoA": 8.1e-07, "RpoB": 3.1e-07, "RpoC": 0.0, "NusA": 1.2e-07, "NusG": 1.5e-07, "Rho": 2.0999999999999997e-07, "GreA": 0.0, "rRNA16S": 1.47e-06, "rRNA23S": 3.42e-06, "rRNA5S": 3.58e-06, "30S": 3.35e-06, "50S": 1e-06, "RplA": 1.85e-05, "RplL": 1.9829999999999998e-05, "RpsA": 1.846e-05, "RpsC": 1.5039999999999998e-05, "Crp": 1.8799999999999998e-06, "CspC": 2.2e-06, "DnaA": 1.58e-06, "DnaG": 1.31e-06, "Fis": 1.3e-06, "HupA": 2.6099999999999996e-06, "Ssb": 2.0299999999999996e-06, "Tsf": 2.7e-07, "DnaN": 1.1899999999999998e-06, "Frr": 5.456000000000001e-08, "FtsZ": 1.6799999999999998e-06, "GroES": 9.399999999999999e-07, "InfA": 1.6599999999999998e-06, "InfB": 3.7599999999999996e-06, "InfC": 2.4599999999999997e-06, "MreB": 2.79e-06, "MukB": 7e-07, "PrfA": 2.0699999999999997e-06, "PrfB": 0.0, "EFTu": 2.22e-06}, "count": {"RpoD": 169.0, "RNAP": 4155.0, "RNAP~RpoD": 2156.0, "RNAPAuxiliary": 5627.0, "Ribosome": 13106.0, "RibosomeAuxiliary": 1174.0, "100S": 4.0, "oriC~DNAP": 1.0, "genome": 9839422.0, "rRNA16S": 1823.0, "rRNA23S": 4254.0, "rRNA5S": 4456.0, "30S": 4164.0, "50S": 1248.0, "RplA": 23001.0, "RplL": 24652.0, "RpsA": 22948.0, "RpsC": 18705.0}, "out": {"vital": 1.0, "Cl-": 0.06056, "Na+": 0.05, "NH4+": 0.0095, "K+": 0.00264, "Pi": 0.00132, "Mg2+": 0.0005300000000000001, "nicotinamide": 9.826e-05, "pantothenate": 4.949e-05, "pyridoxine": 1.655e-05, "thiamine": 1.507e-05, "lipoate": 9.74e-06, "riboflavin": 2.13e-06, "Ca2+": 5e-07, "biotin": 4.9e-07, "sulfate": 3.1e-07, "folate": 1.8e-07, "Mn2+": 8e-08, "boric_acid": 4e-08, "Co2+": 3.0000000000000004e-08, "Zn2+": 1e-08, "Cu2+": 1e-08, "Fe2+": 1e-08, "molybdate": 3.0000000000000004e-09, "D-glucose": 0.0040999999999999995, "LB": 0.0, "L-alanine": 0.0008, "L-arginine": 0.005200000000000001, "L-asparagine": 0.0004, "L-aspartate": 0.0004, "L-cysteine": 9.999999999999999e-05, "L-glutamine": 0.0006, "glycine": 0.0008, "L-histidine": 0.0002, "L-isoleucine": 0.0004, "L-leucine": 0.0008, "L-lysine": 0.0004, "L-methionine": 0.0002, "L-phenylalanine": 0.0004, "L-proline": 0.0004, "L-serine": 0.01, "L-threonine": 0.0004, "L-tryptophan": 9.999999999999999e-05, "L-tyrosine": 0.0002, "L-valine": 0.0006, "adenine": 0.0002, "cytosine": 0.0002, "guanine": 0.0002, "uracil": 0.0002, "EZRich": 0.0, "H2O": 55.0, "H+": 0.0012, "O2": 0.0012, "CO2": 0.0012, "L-glutamate": 0.011, "bioentity": 5.0, "length": 0.1, "Ribosome": 0.0}, "cell": {"H+": 0.00118, "membrane_H+": 0.00271, "length": 4.107824681e-06}, "polysomes": 6342.0, "mrna": 5077.0, "protein": 0.0, "trna_free": 0.00028845999999999993, "trna_charged": 0.00021998399999999997, "cells": 524288.0, "instances": 524288.0, "log2_instances": 19, "rnap_bound": 5248.0, "rnapaux_bound": 1792.0, "ribo_total": 79186.0}, "22600": {"conc": {"H+": 0.0012, "O2": 0.0012, "CO2": 0.0012, "Pi": 0.023899999999999998, "RpoD": 2.8e-07, "RNAP": 2.5299999999999995e-06, "RNAP~RpoD": 1.47e-06, "RNAPAuxiliary": 3.5699999999999997e-06, "ppGpp": 3.3e-07, "ATP": 0.00957, "CTP": 0.0046, "GTP": 0.00523, "UTP": 0.01416, "PPi": 0.0002, "AMP": 0.00062, "CMP": 0.00062, "GMP": 0.00114, "Ribosome": 1.2359999999999999e-05, "RibosomeAuxiliary": 1.08e-06, "GDP": 0.0032500000000000003, "L-leucine": 0.00069, "L-alanine": 0.004900000000000001, "glycine": 0.012369999999999999, "L-valine": 0.00138, "L-glutamate": 0.01101, "L-serine": 5.4329999999999997e-05, "L-isoleucine": 0.0003, "L-aspartate": 0.00539, "L-threonine": 0.00017, "L-lysine": 0.0005200000000000001, "L-proline": 0.0006, "L-arginine": 0.0010400000000000001, "L-phenylalanine": 3.174e-05, "L-tyrosine": 5.159e-05, "L-glutamine": 0.00428, "L-asparagine": 0.00062, "L-histidine": 9.187e-05, "L-methionine": 0.00019, "L-cysteine": 0.00111, "L-tryptophan": 2.71e-05, "NH4+": 0.002, "acetyl-phosphate": 3.0510000000000007e-08, "NADH": 0.00051, "NAD+": 0.00378, "NADPH": 0.00035999999999999997, "NADP+": 0.00183, "FMN": 6.159e-05, "FAD": 0.00101, "CoA": 0.0014, "glutathione": 1.494e-08, "dATP": 0.00015, "ADP": 0.0005600000000000001, "dAMP": 9.133e-05, "cAMP": 4.9060000000000004e-08, "adenosine": 0.00029, "deoxyadenosine": 2e-07, "adenine": 0.00034, "dCTP": 7.878e-05, "cytosine": 0.00034, "cytidine": 1.24e-06, "dGMP": 0.0005200000000000001, "guanine": 3.595e-05, "guanosine": 3.03e-06, "deoxyguanosine": 1.73e-06, "dTTP": 0.00085, "dTDP": 0.00014000000000000001, "UDP": 0.00309, "uridine": 2.6499999999999996e-06, "ITP": 1.8e-10, "IDP": 2.0000000000000003e-10, "IMP": 0.00064, "L-homocysteine": 0.00014000000000000001, "L-citrulline": 1.3369999999999999e-05, "L-ornithine": 3.14e-06, "L-histidinol": 5.463e-05, "S-adenosyl-L-methionine": 0.00017999999999999998, "D-glucose-6-phosphate": 0.00369, "D-fructose-6-phosphate": 0.00057, "D-fructose-1,6-bisphosphate": 0.01537, "dihydroxyacetone-phosphate": 0.00023, "3-phospho-D-glycerate": 0.00096, "phosphoenolpyruvate": 0.00027, "pyruvate": 0.00167, "acetyl-CoA": 0.00057, "oxaloacetate": 0.0006, "citrate": 0.00019, "2-oxoglutarate": 0.0005600000000000001, "succinyl-CoA": 0.00023, "succinate": 0.00064, "fumarate": 0.00013000000000000002, "L-malate": 0.00133, "propionyl-CoA": 8.28e-12, "malonyl-CoA": 2.988e-11, "acetoacetyl-CoA": 4.208e-11, "myo-inositol": 5.01e-12, "6-phospho-D-glucono-1,5-lactone": 1.41e-09, "6-phospho-D-gluconate": 0.0034500000000000004, "D-ribulose-5-phosphate": 0.00016, "alpha-D-ribose-5-phosphate": 0.0004, "D-xylulose-5-phosphate": 1.8e-10, "D-gluconate": 9.1e-07, "glycerate": 1.23e-09, "glycerol-3-phosphate": 0.0, "2-deoxy-D-ribose-5-phosphate": 2.6e-07, "5-phospho-alpha-D-ribose-1-diphosphate": 0.00023, "N-carbamoyl-L-aspartate": 6.75e-06, "(S)-dihydroorotate": 3.15e-06, "UDP-N-acetyl-D-glucosamine": 8.08e-09, "2,3-dihydroxybenzoate": 1.2e-10, "4-hydroxybenzoate": 0.0, "shikimate": 0.00016, "phenylpyruvate": 1.4779999999999999e-05, "anthranilate": 1.023e-05, "N2-acetyl-L-ornithine": 7.799999999999999e-07, "riboflavin": 0.00017, "quinolinate": 0.00017, "PfkA": 1.73e-06, "FbaA": 6.58e-06, "TpiA": 5.26e-06, "GapA": 2.2329999999999998e-05, "Pgk": 1.512e-05, "Eno": 1.495e-05, "PykF": 1.89e-06, "AceF": 4.74e-06, "AceE": 1.48e-06, "Lpd": 1.5e-06, "GltA": 4.26e-06, "Icd": 1.006e-05, "SucA": 1.95e-06, "Mdh": 1.687e-05, "CyoA": 8.759999999999999e-06, "AtpA": 1.558e-05, "Prs": 2.0699999999999997e-06, "PurF": 8.599999999999999e-07, "GuaB": 2.8e-06, "Gmk": 1.2099999999999998e-06, "Adk": 3.1299999999999997e-06, "NrdB": 2.6e-06, "NrdA": 3.8999999999999997e-07, "CarA": 1.33e-06, "PyrB": 1.57e-06, "ThyA": 1.49e-06, "Tmk": 7.3e-07, "PyrG": 1.62e-06, "Ndk": 3.91e-06, "GlnA": 3.2999999999999997e-06, "100S": 3.05e-09, "oriC~DNAP": 1.5200000000000001e-09, "genome": 0.008029999999999999, "CellWall": 1.20002, "D-glucose": 8.5e-06, "AtpD": 3.02e-06, "NuoA": 1.6399999999999998e-06, "GuaA": 2.7799999999999996e-06, "DnaE": 1.3600000000000001e-06, "DnaX": 1.78e-06, "Lgt": 1.35e-06, "ClpP": 5.6e-07, "FtsH": 1.5399999999999999e-06, "FusA": 1.91e-06, "Lon": 1.6599999999999998e-06, "TufA": 1.6699999999999999e-06, "TufB": 2.01e-06, "DnaB": 4.1999999999999995e-07, "GroEL": 7.799999999999999e-07, "GyrA": 1.48e-06, "GyrB": 1.79e-06, "ParC": 5.1e-07, "ParE": 1.78e-06, "SecA": 1.37e-06, "FtsI": 1.0099999999999999e-06, "LpxC": 1.99e-06, "MurA": 1.84e-06, "BamA": 1.22e-06, "DnaK": 1.6599999999999998e-06, "FtsA": 1.51e-06, "ZipA": 1.16e-06, "OmpA": 2.8099999999999998e-06, "OmpF": 1.77e-06, "SecY": 2.14e-06, "AlaS": 3.4700000000000002e-06, "ArgS": 1.79e-06, "Hns": 2.5899999999999998e-06, "IleS": 3.3599999999999996e-06, "LeuS": 3.98e-06, "MetG": 2.7799999999999996e-06, "ValS": 3.99e-06, "RpoA": 8.9e-07, "RpoB": 3.8999999999999997e-07, "RpoC": 0.0, "NusA": 8.805e-08, "NusG": 3.05e-09, "Rho": 1.4e-07, "GreA": 0.0, "rRNA16S": 7e-07, "rRNA23S": 2.27e-06, "rRNA5S": 2.29e-06, "30S": 2.76e-06, "50S": 6.6e-07, "RplA": 1.716e-05, "RplL": 1.8059999999999996e-05, "RpsA": 1.772e-05, "RpsC": 1.418e-05, "Crp": 1.92e-06, "CspC": 2.24e-06, "DnaA": 1.62e-06, "DnaG": 1.29e-06, "Fis": 1.3e-06, "HupA": 2.7299999999999997e-06, "Ssb": 2.05e-06, "Tsf": 8.158e-08, "DnaN": 1.24e-06, "Frr": 0.0, "FtsZ": 1.61e-06, "GroES": 9.399999999999999e-07, "InfA": 1.61e-06, "InfB": 3.5099999999999994e-06, "InfC": 2.36e-06, "MreB": 2.8099999999999998e-06, "MukB": 7.4e-07, "PrfA": 1.89e-06, "PrfB": 1.5200000000000001e-09, "EFTu": 1.99e-06}, "count": {"RpoD": 184.0, "RNAP": 1659.0, "RNAP~RpoD": 966.0, "RNAPAuxiliary": 2342.0, "Ribosome": 8115.0, "RibosomeAuxiliary": 709.0, "100S": 2.0, "oriC~DNAP": 1.0, "genome": 5272483.0, "rRNA16S": 459.0, "rRNA23S": 1490.0, "rRNA5S": 1505.0, "30S": 1814.0, "50S": 433.0, "RplA": 11272.0, "RplL": 11861.0, "RpsA": 11637.0, "RpsC": 9315.0}, "out": {"vital": 1.0, "Cl-": 0.06056, "Na+": 0.05, "NH4+": 0.0095, "K+": 0.00264, "Pi": 0.00132, "Mg2+": 0.0005300000000000001, "nicotinamide": 9.826e-05, "pantothenate": 4.949e-05, "pyridoxine": 1.655e-05, "thiamine": 1.507e-05, "lipoate": 9.74e-06, "riboflavin": 2.13e-06, "Ca2+": 5e-07, "biotin": 4.9e-07, "sulfate": 3.1e-07, "folate": 1.8e-07, "Mn2+": 8e-08, "boric_acid": 4e-08, "Co2+": 3.0000000000000004e-08, "Zn2+": 1e-08, "Cu2+": 1e-08, "Fe2+": 1e-08, "molybdate": 3.0000000000000004e-09, "D-glucose": 0.0040999999999999995, "LB": 0.0, "L-alanine": 0.0008, "L-arginine": 0.005200000000000001, "L-asparagine": 0.0004, "L-aspartate": 0.0004, "L-cysteine": 9.999999999999999e-05, "L-glutamine": 0.0006, "glycine": 0.0008, "L-histidine": 0.0002, "L-isoleucine": 0.0004, "L-leucine": 0.0008, "L-lysine": 0.0004, "L-methionine": 0.0002, "L-phenylalanine": 0.0004, "L-proline": 0.0004, "L-serine": 0.01, "L-threonine": 0.0004, "L-tryptophan": 9.999999999999999e-05, "L-tyrosine": 0.0002, "L-valine": 0.0006, "adenine": 0.0002, "cytosine": 0.0002, "guanine": 0.0002, "uracil": 0.0002, "EZRich": 0.0, "H2O": 55.0, "H+": 0.0012, "O2": 0.0012, "CO2": 0.0012, "L-glutamate": 0.011, "bioentity": 5.0, "length": 0.1, "Ribosome": 0.0}, "cell": {"H+": 0.00118, "membrane_H+": 0.00266, "length": 2.169778807e-06}, "polysomes": 3375.0, "mrna": 2367.0, "protein": 0.0, "trna_free": 0.00028756999999999996, "trna_charged": 0.00021817456, "cells": 1048576.0, "instances": 1048576.0, "log2_instances": 20, "rnap_bound": 3321.0, "rnapaux_bound": 1657.0, "ribo_total": 43265.0}, "22700": {"conc": {"H+": 0.0012, "O2": 0.0012, "CO2": 0.0012, "Pi": 0.023899999999999998, "RpoD": 2.9e-07, "RNAP": 2.5699999999999995e-06, "RNAP~RpoD": 1.51e-06, "RNAPAuxiliary": 3.74e-06, "ppGpp": 3.3e-07, "ATP": 0.00956, "CTP": 0.00461, "GTP": 0.0051600000000000005, "UTP": 0.01418, "PPi": 0.0002, "AMP": 0.0006, "CMP": 0.00061, "GMP": 0.0011, "Ribosome": 1.151e-05, "RibosomeAuxiliary": 1.07e-06, "GDP": 0.00313, "L-leucine": 0.00063, "L-alanine": 0.005070000000000001, "glycine": 0.01227, "L-valine": 0.00133, "L-glutamate": 0.01095, "L-serine": 5.2579999999999995e-05, "L-isoleucine": 0.00026000000000000003, "L-aspartate": 0.00521, "L-threonine": 0.00015, "L-lysine": 0.00051, "L-proline": 0.00059, "L-arginine": 0.00103, "L-phenylalanine": 3.052e-05, "L-tyrosine": 5.311999999999999e-05, "L-glutamine": 0.0043300000000000005, "L-asparagine": 0.0006, "L-histidine": 8.901e-05, "L-methionine": 0.00019, "L-cysteine": 0.001, "L-tryptophan": 2.864e-05, "NH4+": 0.002, "acetyl-phosphate": 3.018e-08, "NADH": 0.0005200000000000001, "NAD+": 0.00375, "NADPH": 0.00035, "NADP+": 0.00182, "FMN": 6.104999999999999e-05, "FAD": 0.00101, "CoA": 0.0014, "glutathione": 1.3970000000000002e-08, "dATP": 0.00013000000000000002, "ADP": 0.0005600000000000001, "dAMP": 8.413999999999999e-05, "cAMP": 4.844e-08, "adenosine": 0.00027, "deoxyadenosine": 2e-07, "adenine": 0.00033, "dCTP": 6.202e-05, "cytosine": 0.00033, "cytidine": 1.24e-06, "dGMP": 0.00049, "guanine": 3.623e-05, "guanosine": 3.0399999999999997e-06, "deoxyguanosine": 1.7199999999999998e-06, "dTTP": 0.0008, "dTDP": 0.00013000000000000002, "UDP": 0.0031000000000000003, "uridine": 2.64e-06, "ITP": 1.7000000000000003e-10, "IDP": 1.9000000000000002e-10, "IMP": 0.00061, "L-homocysteine": 0.00013000000000000002, "L-citrulline": 1.35e-05, "L-ornithine": 3.19e-06, "L-histidinol": 5.298e-05, "S-adenosyl-L-methionine": 0.00017999999999999998, "D-glucose-6-phosphate": 0.0037, "D-fructose-6-phosphate": 0.0005600000000000001, "D-fructose-1,6-bisphosphate": 0.01511, "dihydroxyacetone-phosphate": 0.00022, "3-phospho-D-glycerate": 0.00094, "phosphoenolpyruvate": 0.00027, "pyruvate": 0.0016899999999999999, "acetyl-CoA": 0.00057, "oxaloacetate": 0.0006, "citrate": 0.0002, "2-oxoglutarate": 0.00057, "succinyl-CoA": 0.00024, "succinate": 0.0006500000000000001, "fumarate": 0.00014000000000000001, "L-malate": 0.00133, "propionyl-CoA": 7.93e-12, "malonyl-CoA": 2.794e-11, "acetoacetyl-CoA": 4.068e-11, "myo-inositol": 4.6799999999999994e-12, "6-phospho-D-glucono-1,5-lactone": 1.3200000000000002e-09, "6-phospho-D-gluconate": 0.0034500000000000004, "D-ribulose-5-phosphate": 0.00016, "alpha-D-ribose-5-phosphate": 0.0004, "D-xylulose-5-phosphate": 1.7000000000000003e-10, "D-gluconate": 9.399999999999999e-07, "glycerate": 1.15e-09, "glycerol-3-phosphate": 0.0, "2-deoxy-D-ribose-5-phosphate": 2.6e-07, "5-phospho-alpha-D-ribose-1-diphosphate": 0.00023, "N-carbamoyl-L-aspartate": 6.73e-06, "(S)-dihydroorotate": 3.16e-06, "UDP-N-acetyl-D-glucosamine": 7.56e-09, "2,3-dihydroxybenzoate": 1.2e-10, "4-hydroxybenzoate": 0.0, "shikimate": 0.00016, "phenylpyruvate": 1.4599999999999999e-05, "anthranilate": 1.072e-05, "N2-acetyl-L-ornithine": 7.4e-07, "riboflavin": 0.00017, "quinolinate": 0.00017, "PfkA": 1.77e-06, "FbaA": 6.76e-06, "TpiA": 5.29e-06, "GapA": 2.223e-05, "Pgk": 1.508e-05, "Eno": 1.508e-05, "PykF": 1.83e-06, "AceF": 4.63e-06, "AceE": 1.4e-06, "Lpd": 1.48e-06, "GltA": 4.46e-06, "Icd": 9.78e-06, "SucA": 1.95e-06, "Mdh": 1.696e-05, "CyoA": 8.73e-06, "AtpA": 1.567e-05, "Prs": 1.9299999999999997e-06, "PurF": 8.399999999999999e-07, "GuaB": 2.68e-06, "Gmk": 1.1299999999999998e-06, "Adk": 3.2799999999999995e-06, "NrdB": 2.54e-06, "NrdA": 3.7e-07, "CarA": 1.42e-06, "PyrB": 1.5199999999999998e-06, "ThyA": 1.4499999999999999e-06, "Tmk": 6.9e-07, "PyrG": 1.51e-06, "Ndk": 4.01e-06, "GlnA": 3.54e-06, "100S": 4.2699999999999995e-09, "oriC~DNAP": 1.42e-09, "genome": 0.008140000000000001, "CellWall": 1.20001, "D-glucose": 8.5e-06, "AtpD": 2.99e-06, "NuoA": 1.6e-06, "GuaA": 2.74e-06, "DnaE": 1.4e-06, "DnaX": 1.78e-06, "Lgt": 1.4099999999999998e-06, "ClpP": 5.4e-07, "FtsH": 1.51e-06, "FusA": 1.8e-06, "Lon": 1.6e-06, "TufA": 1.75e-06, "TufB": 2.0299999999999996e-06, "DnaB": 3.8999999999999997e-07, "GroEL": 7.699999999999999e-07, "GyrA": 1.59e-06, "GyrB": 1.6699999999999999e-06, "ParC": 5e-07, "ParE": 1.77e-06, "SecA": 1.35e-06, "FtsI": 1.0099999999999999e-06, "LpxC": 1.98e-06, "MurA": 1.75e-06, "BamA": 1.3e-06, "DnaK": 1.6699999999999999e-06, "FtsA": 1.6399999999999998e-06, "ZipA": 1.1499999999999998e-06, "OmpA": 2.7299999999999997e-06, "OmpF": 1.77e-06, "SecY": 2.1099999999999997e-06, "AlaS": 3.5e-06, "ArgS": 1.7599999999999999e-06, "Hns": 2.54e-06, "IleS": 3.33e-06, "LeuS": 4.08e-06, "MetG": 2.8e-06, "ValS": 3.96e-06, "RpoA": 1.04e-06, "RpoB": 5.1e-07, "RpoC": 0.0, "NusA": 0.0, "NusG": 0.0, "Rho": 1.5e-07, "GreA": 5.690000000000001e-09, "rRNA16S": 6.2e-07, "rRNA23S": 2.1e-06, "rRNA5S": 1.83e-06, "30S": 2.24e-06, "50S": 4.9e-07, "RplA": 1.91e-05, "RplL": 2.185e-05, "RpsA": 1.7829999999999997e-05, "RpsC": 1.6559999999999997e-05, "Crp": 1.9299999999999997e-06, "CspC": 2.29e-06, "DnaA": 1.57e-06, "DnaG": 1.2e-06, "Fis": 1.26e-06, "HupA": 2.79e-06, "Ssb": 1.95e-06, "Tsf": 3.35e-08, "DnaN": 1.27e-06, "Frr": 0.0, "FtsZ": 1.6299999999999999e-06, "GroES": 9.499999999999999e-07, "InfA": 1.5199999999999998e-06, "InfB": 3.2599999999999997e-06, "InfC": 2.2599999999999995e-06, "MreB": 2.66e-06, "MukB": 7e-07, "PrfA": 1.8e-06, "PrfB": 8.539999999999999e-09, "EFTu": 1.7599999999999999e-06}, "count": {"RpoD": 206.0, "RNAP": 1804.0, "RNAP~RpoD": 1059.0, "RNAPAuxiliary": 2628.0, "Ribosome": 8083.0, "RibosomeAuxiliary": 751.0, "100S": 3.0, "oriC~DNAP": 1.0, "genome": 5714495.0, "rRNA16S": 438.0, "rRNA23S": 1473.0, "rRNA5S": 1286.0, "30S": 1570.0, "50S": 347.0, "RplA": 13420.0, "RplL": 15351.0, "RpsA": 12526.0, "RpsC": 11636.0}, "out": {"vital": 1.0, "Cl-": 0.06056, "Na+": 0.05, "NH4+": 0.0095, "K+": 0.00264, "Pi": 0.00132, "Mg2+": 0.0005300000000000001, "nicotinamide": 9.826e-05, "pantothenate": 4.949e-05, "pyridoxine": 1.655e-05, "thiamine": 1.507e-05, "lipoate": 9.74e-06, "riboflavin": 2.13e-06, "Ca2+": 5e-07, "biotin": 4.9e-07, "sulfate": 3.1e-07, "folate": 1.8e-07, "Mn2+": 8e-08, "boric_acid": 4e-08, "Co2+": 3.0000000000000004e-08, "Zn2+": 1e-08, "Cu2+": 1e-08, "Fe2+": 1e-08, "molybdate": 3.0000000000000004e-09, "D-glucose": 0.0040999999999999995, "LB": 0.0, "L-alanine": 0.0008, "L-arginine": 0.005200000000000001, "L-asparagine": 0.0004, "L-aspartate": 0.0004, "L-cysteine": 9.999999999999999e-05, "L-glutamine": 0.0006, "glycine": 0.0008, "L-histidine": 0.0002, "L-isoleucine": 0.0004, "L-leucine": 0.0008, "L-lysine": 0.0004, "L-methionine": 0.0002, "L-phenylalanine": 0.0004, "L-proline": 0.0004, "L-serine": 0.01, "L-threonine": 0.0004, "L-tryptophan": 9.999999999999999e-05, "L-tyrosine": 0.0002, "L-valine": 0.0006, "adenine": 0.0002, "cytosine": 0.0002, "guanine": 0.0002, "uracil": 0.0002, "EZRich": 0.0, "H2O": 55.0, "H+": 0.0012, "O2": 0.0012, "CO2": 0.0012, "L-glutamate": 0.011, "bioentity": 5.0, "length": 0.1, "Ribosome": 0.0}, "cell": {"H+": 0.00118, "membrane_H+": 0.00271, "length": 2.320633214e-06}, "polysomes": 3655.0, "mrna": 2660.0, "protein": 0.0, "trna_free": 0.00029021, "trna_charged": 0.00021846567999999998, "cells": 1048576.0, "instances": 1048576.0, "log2_instances": 20, "rnap_bound": 3440.0, "rnapaux_bound": 1678.0, "ribo_total": 46333.0}, "22800": {"conc": {"H+": 0.0012, "O2": 0.0012, "CO2": 0.0012, "Pi": 0.023899999999999998, "RpoD": 2.7e-07, "RNAP": 2.7200000000000002e-06, "RNAP~RpoD": 1.6599999999999998e-06, "RNAPAuxiliary": 3.83e-06, "ppGpp": 3.3e-07, "ATP": 0.00953, "CTP": 0.00461, "GTP": 0.0054, "UTP": 0.014199999999999999, "PPi": 0.0002, "AMP": 0.00057, "CMP": 0.00062, "GMP": 0.0009699999999999999, "Ribosome": 1.123e-05, "RibosomeAuxiliary": 1.07e-06, "GDP": 0.00275, "L-leucine": 0.0006, "L-alanine": 0.00517, "glycine": 0.01145, "L-valine": 0.0013000000000000002, "L-glutamate": 0.011, "L-serine": 5.16e-05, "L-isoleucine": 0.00026000000000000003, "L-aspartate": 0.005200000000000001, "L-threonine": 0.00014000000000000001, "L-lysine": 0.00051, "L-proline": 0.00059, "L-arginine": 0.0010400000000000001, "L-phenylalanine": 3.095e-05, "L-tyrosine": 5.4869999999999995e-05, "L-glutamine": 0.00432, "L-asparagine": 0.0006, "L-histidine": 9.002e-05, "L-methionine": 0.00017999999999999998, "L-cysteine": 0.00101, "L-tryptophan": 3.264e-05, "NH4+": 0.002, "acetyl-phosphate": 2.974e-08, "NADH": 0.00051, "NAD+": 0.00372, "NADPH": 0.00034, "NADP+": 0.0018100000000000002, "FMN": 6.167e-05, "FAD": 0.00101, "CoA": 0.0014, "glutathione": 1.3050000000000001e-08, "dATP": 0.00013000000000000002, "ADP": 0.00059, "dAMP": 7.831e-05, "cAMP": 4.7840000000000004e-08, "adenosine": 0.00026000000000000003, "deoxyadenosine": 2e-07, "adenine": 0.00031, "dCTP": 5.82e-05, "cytosine": 0.00033, "cytidine": 1.2299999999999999e-06, "dGMP": 0.00046, "guanine": 3.499e-05, "guanosine": 3.0499999999999996e-06, "deoxyguanosine": 1.6999999999999998e-06, "dTTP": 0.00076, "dTDP": 0.00013000000000000002, "UDP": 0.0031000000000000003, "uridine": 2.63e-06, "ITP": 1.6000000000000002e-10, "IDP": 1.8e-10, "IMP": 0.00059, "L-homocysteine": 0.00013000000000000002, "L-citrulline": 1.3710000000000001e-05, "L-ornithine": 3.25e-06, "L-histidinol": 5.361e-05, "S-adenosyl-L-methionine": 0.00017999999999999998, "D-glucose-6-phosphate": 0.00371, "D-fructose-6-phosphate": 0.00055, "D-fructose-1,6-bisphosphate": 0.01477, "dihydroxyacetone-phosphate": 0.00022, "3-phospho-D-glycerate": 0.00091, "phosphoenolpyruvate": 0.00027, "pyruvate": 0.00166, "acetyl-CoA": 0.00057, "oxaloacetate": 0.0006, "citrate": 0.0002, "2-oxoglutarate": 0.00057, "succinyl-CoA": 0.00024, "succinate": 0.00066, "fumarate": 0.00014000000000000001, "L-malate": 0.00132, "propionyl-CoA": 7.58e-12, "malonyl-CoA": 2.6100000000000002e-11, "acetoacetyl-CoA": 3.9270000000000004e-11, "myo-inositol": 4.3799999999999995e-12, "6-phospho-D-glucono-1,5-lactone": 1.23e-09, "6-phospho-D-gluconate": 0.0034500000000000004, "D-ribulose-5-phosphate": 0.00016, "alpha-D-ribose-5-phosphate": 0.0004, "D-xylulose-5-phosphate": 1.6000000000000002e-10, "D-gluconate": 9.499999999999999e-07, "glycerate": 1.07e-09, "glycerol-3-phosphate": 0.0, "2-deoxy-D-ribose-5-phosphate": 2.6e-07, "5-phospho-alpha-D-ribose-1-diphosphate": 0.00022, "N-carbamoyl-L-aspartate": 6.7e-06, "(S)-dihydroorotate": 3.1699999999999997e-06, "UDP-N-acetyl-D-glucosamine": 7.06e-09, "2,3-dihydroxybenzoate": 1.1000000000000001e-10, "4-hydroxybenzoate": 0.0, "shikimate": 0.00017, "phenylpyruvate": 1.482e-05, "anthranilate": 1.1539999999999998e-05, "N2-acetyl-L-ornithine": 7.4e-07, "riboflavin": 0.00017, "quinolinate": 0.00017, "PfkA": 1.7199999999999998e-06, "FbaA": 6.709999999999999e-06, "TpiA": 5.299999999999999e-06, "GapA": 2.2129999999999996e-05, "Pgk": 1.491e-05, "Eno": 1.51e-05, "PykF": 1.82e-06, "AceF": 4.69e-06, "AceE": 1.4499999999999999e-06, "Lpd": 1.55e-06, "GltA": 4.62e-06, "Icd": 9.58e-06, "SucA": 1.8799999999999998e-06, "Mdh": 1.708e-05, "CyoA": 8.75e-06, "AtpA": 1.573e-05, "Prs": 1.85e-06, "PurF": 7.9e-07, "GuaB": 2.4999999999999998e-06, "Gmk": 1.06e-06, "Adk": 3.35e-06, "NrdB": 2.44e-06, "NrdA": 3.4000000000000003e-07, "CarA": 1.6e-06, "PyrB": 1.46e-06, "ThyA": 1.4299999999999999e-06, "Tmk": 6.5e-07, "PyrG": 1.48e-06, "Ndk": 4.129999999999999e-06, "GlnA": 3.62e-06, "100S": 2.6600000000000003e-09, "oriC~DNAP": 1.3300000000000002e-09, "genome": 0.00819, "CellWall": 1.20002, "D-glucose": 8.53e-06, "AtpD": 2.96e-06, "NuoA": 1.5399999999999999e-06, "GuaA": 2.7299999999999997e-06, "DnaE": 1.4e-06, "DnaX": 1.7399999999999999e-06, "Lgt": 1.4499999999999999e-06, "ClpP": 5e-07, "FtsH": 1.48e-06, "FusA": 1.7199999999999998e-06, "Lon": 1.61e-06, "TufA": 1.81e-06, "TufB": 2.1099999999999997e-06, "DnaB": 3.6e-07, "GroEL": 7.9e-07, "GyrA": 1.6599999999999998e-06, "GyrB": 1.6e-06, "ParC": 4.6999999999999995e-07, "ParE": 1.69e-06, "SecA": 1.3600000000000001e-06, "FtsI": 9.8e-07, "LpxC": 1.91e-06, "MurA": 1.69e-06, "BamA": 1.35e-06, "DnaK": 1.6399999999999998e-06, "FtsA": 1.6799999999999998e-06, "ZipA": 1.2099999999999998e-06, "OmpA": 2.7299999999999997e-06, "OmpF": 1.7399999999999999e-06, "SecY": 2.2e-06, "AlaS": 3.5199999999999998e-06, "ArgS": 1.7599999999999999e-06, "Hns": 2.4900000000000003e-06, "IleS": 3.3999999999999996e-06, "LeuS": 4.07e-06, "MetG": 2.8599999999999997e-06, "ValS": 3.9399999999999995e-06, "RpoA": 4.6e-07, "RpoB": 2.6e-07, "RpoC": 0.0, "NusA": 0.0, "NusG": 2.6600000000000003e-09, "Rho": 1.0999999999999999e-07, "GreA": 3.4570000000000004e-08, "rRNA16S": 6.9e-07, "rRNA23S": 2.25e-06, "rRNA5S": 1.8799999999999998e-06, "30S": 2.18e-06, "50S": 5.5e-07, "RplA": 2.113e-05, "RplL": 2.584e-05, "RpsA": 1.7879999999999998e-05, "RpsC": 2.0269999999999997e-05, "Crp": 1.8999999999999998e-06, "CspC": 2.32e-06, "DnaA": 1.6499999999999999e-06, "DnaG": 1.2099999999999998e-06, "Fis": 1.2099999999999998e-06, "HupA": 2.8199999999999997e-06, "Ssb": 1.87e-06, "Tsf": 0.0, "DnaN": 1.24e-06, "Frr": 6.650000000000001e-09, "FtsZ": 1.62e-06, "GroES": 9.1e-07, "InfA": 1.62e-06, "InfB": 3.15e-06, "InfC": 2.21e-06, "MreB": 2.56e-06, "MukB": 6.6e-07, "PrfA": 1.6999999999999998e-06, "PrfB": 9.571e-08, "EFTu": 1.47e-06}, "count": {"RpoD": 200.0, "RNAP": 2044.0, "RNAP~RpoD": 1248.0, "RNAPAuxiliary": 2880.0, "Ribosome": 8444.0, "RibosomeAuxiliary": 806.0, "100S": 2.0, "oriC~DNAP": 1.0, "genome": 6154991.0, "rRNA16S": 522.0, "rRNA23S": 1692.0, "rRNA5S": 1415.0, "30S": 1642.0, "50S": 410.0, "RplA": 15889.0, "RplL": 19430.0, "RpsA": 13446.0, "RpsC": 15242.0}, "out": {"vital": 1.0, "Cl-": 0.06056, "Na+": 0.05, "NH4+": 0.0095, "K+": 0.00264, "Pi": 0.00132, "Mg2+": 0.0005300000000000001, "nicotinamide": 9.826e-05, "pantothenate": 4.949e-05, "pyridoxine": 1.655e-05, "thiamine": 1.507e-05, "lipoate": 9.74e-06, "riboflavin": 2.13e-06, "Ca2+": 5e-07, "biotin": 4.9e-07, "sulfate": 3.1e-07, "folate": 1.8e-07, "Mn2+": 8e-08, "boric_acid": 4e-08, "Co2+": 3.0000000000000004e-08, "Zn2+": 1e-08, "Cu2+": 1e-08, "Fe2+": 1e-08, "molybdate": 3.0000000000000004e-09, "D-glucose": 0.0040999999999999995, "LB": 0.0, "L-alanine": 0.0008, "L-arginine": 0.005200000000000001, "L-asparagine": 0.0004, "L-aspartate": 0.0004, "L-cysteine": 9.999999999999999e-05, "L-glutamine": 0.0006, "glycine": 0.0008, "L-histidine": 0.0002, "L-isoleucine": 0.0004, "L-leucine": 0.0008, "L-lysine": 0.0004, "L-methionine": 0.0002, "L-phenylalanine": 0.0004, "L-proline": 0.0004, "L-serine": 0.01, "L-threonine": 0.0004, "L-tryptophan": 9.999999999999999e-05, "L-tyrosine": 0.0002, "L-valine": 0.0006, "adenine": 0.0002, "cytosine": 0.0002, "guanine": 0.0002, "uracil": 0.0002, "EZRich": 0.0, "H2O": 55.0, "H+": 0.0012, "O2": 0.0012, "CO2": 0.0012, "L-glutamate": 0.011, "bioentity": 5.0, "length": 0.1, "Ribosome": 0.0}, "cell": {"H+": 0.00118, "membrane_H+": 0.00267, "length": 2.484200789e-06}, "polysomes": 3901.0, "mrna": 2977.0, "protein": 0.0, "trna_free": 0.00028194000000000006, "trna_charged": 0.00021411398999999996, "cells": 1048576.0, "instances": 1048576.0, "log2_instances": 20, "rnap_bound": 3688.0, "rnapaux_bound": 1752.0, "ribo_total": 49224.0}, "22900": {"conc": {"H+": 0.0012, "O2": 0.0012, "CO2": 0.0012, "Pi": 0.023899999999999998, "RpoD": 2.3e-07, "RNAP": 2.88e-06, "RNAP~RpoD": 1.6599999999999998e-06, "RNAPAuxiliary": 3.95e-06, "ppGpp": 3.2e-07, "ATP": 0.00954, "CTP": 0.0046, "GTP": 0.0058200000000000005, "UTP": 0.01418, "PPi": 0.0002, "AMP": 0.00057, "CMP": 0.00062, "GMP": 0.0008100000000000001, "Ribosome": 1.1289999999999999e-05, "RibosomeAuxiliary": 1.11e-06, "GDP": 0.0023, "L-leucine": 0.00066, "L-alanine": 0.00544, "glycine": 0.01091, "L-valine": 0.00135, "L-glutamate": 0.01111, "L-serine": 5.036e-05, "L-isoleucine": 0.00027, "L-aspartate": 0.0053, "L-threonine": 0.00014000000000000001, "L-lysine": 0.0005200000000000001, "L-proline": 0.0006, "L-arginine": 0.00107, "L-phenylalanine": 3.1429999999999996e-05, "L-tyrosine": 5.8179999999999995e-05, "L-glutamine": 0.00435, "L-asparagine": 0.00062, "L-histidine": 9.282999999999999e-05, "L-methionine": 0.00019, "L-cysteine": 0.00099, "L-tryptophan": 3.4359999999999996e-05, "NH4+": 0.002, "acetyl-phosphate": 2.9370000000000004e-08, "NADH": 0.00051, "NAD+": 0.00369, "NADPH": 0.00035, "NADP+": 0.0017900000000000001, "FMN": 6.587999999999999e-05, "FAD": 0.00101, "CoA": 0.0014, "glutathione": 1.2230000000000001e-08, "dATP": 0.00012, "ADP": 0.0006, "dAMP": 7.429999999999999e-05, "cAMP": 4.7280000000000004e-08, "adenosine": 0.00026000000000000003, "deoxyadenosine": 1.8999999999999998e-07, "adenine": 0.00031, "dCTP": 6.196e-05, "cytosine": 0.00032, "cytidine": 1.22e-06, "dGMP": 0.00044, "guanine": 3.357e-05, "guanosine": 3.03e-06, "deoxyguanosine": 1.69e-06, "dTTP": 0.0007199999999999999, "dTDP": 0.00012, "UDP": 0.0031000000000000003, "uridine": 2.64e-06, "ITP": 1.5e-10, "IDP": 1.6000000000000002e-10, "IMP": 0.00059, "L-homocysteine": 0.00013000000000000002, "L-citrulline": 1.3909999999999999e-05, "L-ornithine": 3.24e-06, "L-histidinol": 5.531e-05, "S-adenosyl-L-methionine": 0.00017999999999999998, "D-glucose-6-phosphate": 0.00372, "D-fructose-6-phosphate": 0.0005300000000000001, "D-fructose-1,6-bisphosphate": 0.01438, "dihydroxyacetone-phosphate": 0.00021, "3-phospho-D-glycerate": 0.00088, "phosphoenolpyruvate": 0.00027, "pyruvate": 0.00167, "acetyl-CoA": 0.00057, "oxaloacetate": 0.00059, "citrate": 0.0002, "2-oxoglutarate": 0.0005600000000000001, "succinyl-CoA": 0.00023, "succinate": 0.0006500000000000001, "fumarate": 0.00014000000000000001, "L-malate": 0.0013100000000000002, "propionyl-CoA": 7.259999999999999e-12, "malonyl-CoA": 2.446e-11, "acetoacetyl-CoA": 3.8049999999999994e-11, "myo-inositol": 4.1e-12, "6-phospho-D-glucono-1,5-lactone": 1.15e-09, "6-phospho-D-gluconate": 0.0034500000000000004, "D-ribulose-5-phosphate": 0.00016, "alpha-D-ribose-5-phosphate": 0.0004, "D-xylulose-5-phosphate": 1.5e-10, "D-gluconate": 9.7e-07, "glycerate": 1.01e-09, "glycerol-3-phosphate": 0.0, "2-deoxy-D-ribose-5-phosphate": 2.6e-07, "5-phospho-alpha-D-ribose-1-diphosphate": 0.00022, "N-carbamoyl-L-aspartate": 6.49e-06, "(S)-dihydroorotate": 3.02e-06, "UDP-N-acetyl-D-glucosamine": 6.620000000000001e-09, "2,3-dihydroxybenzoate": 1.0000000000000002e-10, "4-hydroxybenzoate": 0.0, "shikimate": 0.00017999999999999998, "phenylpyruvate": 1.4509999999999998e-05, "anthranilate": 1.18e-05, "N2-acetyl-L-ornithine": 7e-07, "riboflavin": 0.00017999999999999998, "quinolinate": 0.00017, "PfkA": 1.6799999999999998e-06, "FbaA": 6.73e-06, "TpiA": 5.24e-06, "GapA": 2.2129999999999996e-05, "Pgk": 1.476e-05, "Eno": 1.508e-05, "PykF": 1.81e-06, "AceF": 4.74e-06, "AceE": 1.48e-06, "Lpd": 1.51e-06, "GltA": 4.8e-06, "Icd": 9.519999999999999e-06, "SucA": 1.89e-06, "Mdh": 1.707e-05, "CyoA": 8.869999999999998e-06, "AtpA": 1.567e-05, "Prs": 1.82e-06, "PurF": 8.199999999999999e-07, "GuaB": 2.44e-06, "Gmk": 1.06e-06, "Adk": 3.43e-06, "NrdB": 2.3399999999999996e-06, "NrdA": 3.2e-07, "CarA": 1.61e-06, "PyrB": 1.42e-06, "ThyA": 1.4499999999999999e-06, "Tmk": 7.1e-07, "PyrG": 1.5399999999999999e-06, "Ndk": 4.28e-06, "GlnA": 3.7099999999999996e-06, "100S": 2.4900000000000003e-09, "oriC~DNAP": 1.25e-09, "genome": 0.008220000000000002, "CellWall": 1.1999900000000001, "D-glucose": 8.599999999999999e-06, "AtpD": 2.98e-06, "NuoA": 1.46e-06, "GuaA": 2.67e-06, "DnaE": 1.3600000000000001e-06, "DnaX": 1.71e-06, "Lgt": 1.4299999999999999e-06, "ClpP": 4.6999999999999995e-07, "FtsH": 1.4099999999999998e-06, "FusA": 1.73e-06, "Lon": 1.6299999999999999e-06, "TufA": 2.01e-06, "TufB": 2.18e-06, "DnaB": 3.4000000000000003e-07, "GroEL": 7.5e-07, "GyrA": 1.7599999999999999e-06, "GyrB": 1.6499999999999999e-06, "ParC": 5e-07, "ParE": 1.69e-06, "SecA": 1.3600000000000001e-06, "FtsI": 1.02e-06, "LpxC": 1.94e-06, "MurA": 1.77e-06, "BamA": 1.4e-06, "DnaK": 1.57e-06, "FtsA": 1.6799999999999998e-06, "ZipA": 1.28e-06, "OmpA": 2.83e-06, "OmpF": 1.8e-06, "SecY": 2.23e-06, "AlaS": 3.5299999999999997e-06, "ArgS": 1.8e-06, "Hns": 2.4599999999999997e-06, "IleS": 3.43e-06, "LeuS": 3.97e-06, "MetG": 2.88e-06, "ValS": 4.01e-06, "RpoA": 1.25e-09, "RpoB": 1.8e-07, "RpoC": 1.2e-07, "NusA": 0.0, "NusG": 7.599e-08, "Rho": 2.92e-08, "GreA": 1.0999999999999999e-07, "rRNA16S": 8.199999999999999e-07, "rRNA23S": 2.4100000000000002e-06, "rRNA5S": 1.8999999999999998e-06, "30S": 2.2799999999999998e-06, "50S": 6.3e-07, "RplA": 2.041e-05, "RplL": 2.418e-05, "RpsA": 1.9929999999999997e-05, "RpsC": 2.113e-05, "Crp": 1.89e-06, "CspC": 2.4500000000000003e-06, "DnaA": 1.71e-06, "DnaG": 1.28e-06, "Fis": 1.2099999999999998e-06, "HupA": 2.84e-06, "Ssb": 1.79e-06, "Tsf": 0.0, "DnaN": 1.18e-06, "Frr": 2.368e-08, "FtsZ": 1.59e-06, "GroES": 9.399999999999999e-07, "InfA": 1.55e-06, "InfB": 3.06e-06, "InfC": 2.17e-06, "MreB": 2.4999999999999998e-06, "MukB": 6.7e-07, "PrfA": 1.5599999999999999e-06, "PrfB": 4.99e-09, "EFTu": 1.32e-06}, "count": {"RpoD": 184.0, "RNAP": 2308.0, "RNAP~RpoD": 1333.0, "RNAPAuxiliary": 3172.0, "Ribosome": 9055.0, "RibosomeAuxiliary": 892.0, "100S": 2.0, "oriC~DNAP": 1.0, "genome": 6595155.0, "rRNA16S": 658.0, "rRNA23S": 1932.0, "rRNA5S": 1522.0, "30S": 1830.0, "50S": 504.0, "RplA": 16372.0, "RplL": 19398.0, "RpsA": 15985.0, "RpsC": 16950.0}, "out": {"vital": 1.0, "Cl-": 0.06056, "Na+": 0.05, "NH4+": 0.0095, "K+": 0.00264, "Pi": 0.00132, "Mg2+": 0.0005300000000000001, "nicotinamide": 9.826e-05, "pantothenate": 4.949e-05, "pyridoxine": 1.655e-05, "thiamine": 1.507e-05, "lipoate": 9.74e-06, "riboflavin": 2.13e-06, "Ca2+": 5e-07, "biotin": 4.9e-07, "sulfate": 3.1e-07, "folate": 1.8e-07, "Mn2+": 8e-08, "boric_acid": 4e-08, "Co2+": 3.0000000000000004e-08, "Zn2+": 1e-08, "Cu2+": 1e-08, "Fe2+": 1e-08, "molybdate": 3.0000000000000004e-09, "D-glucose": 0.0040999999999999995, "LB": 0.0, "L-alanine": 0.0008, "L-arginine": 0.005200000000000001, "L-asparagine": 0.0004, "L-aspartate": 0.0004, "L-cysteine": 9.999999999999999e-05, "L-glutamine": 0.0006, "glycine": 0.0008, "L-histidine": 0.0002, "L-isoleucine": 0.0004, "L-leucine": 0.0008, "L-lysine": 0.0004, "L-methionine": 0.0002, "L-phenylalanine": 0.0004, "L-proline": 0.0004, "L-serine": 0.01, "L-threonine": 0.0004, "L-tryptophan": 9.999999999999999e-05, "L-tyrosine": 0.0002, "L-valine": 0.0006, "adenine": 0.0002, "cytosine": 0.0002, "guanine": 0.0002, "uracil": 0.0002, "EZRich": 0.0, "H2O": 55.0, "H+": 0.0012, "O2": 0.0012, "CO2": 0.0012, "L-glutamate": 0.011, "bioentity": 5.0, "length": 0.1, "Ribosome": 0.0}, "cell": {"H+": 0.00118, "membrane_H+": 0.0025499999999999997, "length": 2.650333609e-06}, "polysomes": 4150.0, "mrna": 3089.0, "protein": 0.0, "trna_free": 0.00027469999999999996, "trna_charged": 0.00021107749999999995, "cells": 1048576.0, "instances": 1048576.0, "log2_instances": 20, "rnap_bound": 3862.0, "rnapaux_bound": 1770.0, "ribo_total": 52245.0}, "23000": {"conc": {"H+": 0.0012, "O2": 0.0012, "CO2": 0.0012, "Pi": 0.023899999999999998, "RpoD": 2.1999999999999998e-07, "RNAP": 2.93e-06, "RNAP~RpoD": 1.6799999999999998e-06, "RNAPAuxiliary": 4.01e-06, "ppGpp": 3.2e-07, "ATP": 0.00954, "CTP": 0.00457, "GTP": 0.005980000000000001, "UTP": 0.014070000000000001, "PPi": 0.0002, "AMP": 0.0005600000000000001, "CMP": 0.00061, "GMP": 0.00074, "Ribosome": 1.1249999999999999e-05, "RibosomeAuxiliary": 1.16e-06, "GDP": 0.00211, "L-leucine": 0.0007, "L-alanine": 0.00554, "glycine": 0.01061, "L-valine": 0.00135, "L-glutamate": 0.0111, "L-serine": 4.8979999999999995e-05, "L-isoleucine": 0.00028000000000000003, "L-aspartate": 0.0054, "L-threonine": 0.00015, "L-lysine": 0.00051, "L-proline": 0.00058, "L-arginine": 0.00107, "L-phenylalanine": 2.9649999999999996e-05, "L-tyrosine": 5.603e-05, "L-glutamine": 0.00434, "L-asparagine": 0.00062, "L-histidine": 9.340999999999999e-05, "L-methionine": 0.00017999999999999998, "L-cysteine": 0.00093, "L-tryptophan": 3.053e-05, "NH4+": 0.002, "acetyl-phosphate": 2.909e-08, "NADH": 0.00051, "NAD+": 0.00368, "NADPH": 0.00035999999999999997, "NADP+": 0.0017800000000000001, "FMN": 6.832999999999999e-05, "FAD": 0.00101, "CoA": 0.0014, "glutathione": 1.149e-08, "dATP": 0.00011, "ADP": 0.00059, "dAMP": 7.134e-05, "cAMP": 4.7240000000000005e-08, "adenosine": 0.00026000000000000003, "deoxyadenosine": 1.8999999999999998e-07, "adenine": 0.00031, "dCTP": 6.599e-05, "cytosine": 0.00032, "cytidine": 1.22e-06, "dGMP": 0.00042, "guanine": 3.297e-05, "guanosine": 3e-06, "deoxyguanosine": 1.6699999999999999e-06, "dTTP": 0.0007, "dTDP": 0.00012, "UDP": 0.00307, "uridine": 2.64e-06, "ITP": 1.4000000000000003e-10, "IDP": 1.5e-10, "IMP": 0.00058, "L-homocysteine": 0.00013000000000000002, "L-citrulline": 1.4289999999999999e-05, "L-ornithine": 3.29e-06, "L-histidinol": 5.57e-05, "S-adenosyl-L-methionine": 0.00017999999999999998, "D-glucose-6-phosphate": 0.00371, "D-fructose-6-phosphate": 0.0005300000000000001, "D-fructose-1,6-bisphosphate": 0.014289999999999999, "dihydroxyacetone-phosphate": 0.00021, "3-phospho-D-glycerate": 0.00086, "phosphoenolpyruvate": 0.00027, "pyruvate": 0.00163, "acetyl-CoA": 0.0005600000000000001, "oxaloacetate": 0.0006, "citrate": 0.00019, "2-oxoglutarate": 0.00055, "succinyl-CoA": 0.00023, "succinate": 0.00063, "fumarate": 0.00013000000000000002, "L-malate": 0.0013100000000000002, "propionyl-CoA": 6.9800000000000006e-12, "malonyl-CoA": 2.299e-11, "acetoacetyl-CoA": 3.6969999999999996e-11, "myo-inositol": 3.86e-12, "6-phospho-D-glucono-1,5-lactone": 1.0800000000000002e-09, "6-phospho-D-gluconate": 0.0034500000000000004, "D-ribulose-5-phosphate": 0.00016, "alpha-D-ribose-5-phosphate": 0.0004, "D-xylulose-5-phosphate": 1.4000000000000003e-10, "D-gluconate": 9.9e-07, "glycerate": 9.5e-10, "glycerol-3-phosphate": 0.0, "2-deoxy-D-ribose-5-phosphate": 2.5e-07, "5-phospho-alpha-D-ribose-1-diphosphate": 0.00022, "N-carbamoyl-L-aspartate": 7.07e-06, "(S)-dihydroorotate": 3.2099999999999998e-06, "UDP-N-acetyl-D-glucosamine": 6.2200000000000004e-09, "2,3-dihydroxybenzoate": 9.47e-11, "4-hydroxybenzoate": 0.0, "shikimate": 0.00017999999999999998, "phenylpyruvate": 1.3359999999999999e-05, "anthranilate": 1.115e-05, "N2-acetyl-L-ornithine": 7e-07, "riboflavin": 0.00019, "quinolinate": 0.00017, "PfkA": 1.71e-06, "FbaA": 6.65e-06, "TpiA": 5.23e-06, "GapA": 2.2199999999999998e-05, "Pgk": 1.464e-05, "Eno": 1.498e-05, "PykF": 1.83e-06, "AceF": 4.7300000000000005e-06, "AceE": 1.51e-06, "Lpd": 1.42e-06, "GltA": 4.89e-06, "Icd": 9.61e-06, "SucA": 1.8799999999999998e-06, "Mdh": 1.714e-05, "CyoA": 8.97e-06, "AtpA": 1.5609999999999998e-05, "Prs": 1.82e-06, "PurF": 8.299999999999999e-07, "GuaB": 2.37e-06, "Gmk": 1.04e-06, "Adk": 3.42e-06, "NrdB": 2.2799999999999998e-06, "NrdA": 3e-07, "CarA": 1.59e-06, "PyrB": 1.49e-06, "ThyA": 1.48e-06, "Tmk": 7.5e-07, "PyrG": 1.55e-06, "Ndk": 4.44e-06, "GlnA": 3.7499999999999997e-06, "100S": 2.34e-09, "oriC~DNAP": 1.17e-09, "genome": 0.00824, "CellWall": 1.20001, "D-glucose": 8.68e-06, "AtpD": 3.02e-06, "NuoA": 1.4099999999999998e-06, "GuaA": 2.62e-06, "DnaE": 1.32e-06, "DnaX": 1.75e-06, "Lgt": 1.4299999999999999e-06, "ClpP": 4.2999999999999996e-07, "FtsH": 1.3899999999999998e-06, "FusA": 1.6399999999999998e-06, "Lon": 1.6599999999999998e-06, "TufA": 2.0599999999999998e-06, "TufB": 2.25e-06, "DnaB": 3.2e-07, "GroEL": 7.5e-07, "GyrA": 1.7399999999999999e-06, "GyrB": 1.71e-06, "ParC": 4.6999999999999995e-07, "ParE": 1.7199999999999998e-06, "SecA": 1.4e-06, "FtsI": 1.02e-06, "LpxC": 1.9699999999999998e-06, "MurA": 1.85e-06, "BamA": 1.3899999999999998e-06, "DnaK": 1.48e-06, "FtsA": 1.75e-06, "ZipA": 1.29e-06, "OmpA": 2.97e-06, "OmpF": 1.8e-06, "SecY": 2.31e-06, "AlaS": 3.45e-06, "ArgS": 1.8e-06, "Hns": 2.4900000000000003e-06, "IleS": 3.39e-06, "LeuS": 3.88e-06, "MetG": 2.89e-06, "ValS": 4.01e-06, "RpoA": 0.0, "RpoB": 1.8e-07, "RpoC": 3.5e-07, "NusA": 9.134000000000001e-08, "NusG": 1.6e-07, "Rho": 0.0, "GreA": 2.5e-07, "rRNA16S": 9.3e-07, "rRNA23S": 2.5499999999999997e-06, "rRNA5S": 2.13e-06, "30S": 2.4599999999999997e-06, "50S": 6.3e-07, "RplA": 2.1059999999999998e-05, "RplL": 2.123e-05, "RpsA": 1.869e-05, "RpsC": 2.082e-05, "Crp": 1.94e-06, "CspC": 2.4599999999999997e-06, "DnaA": 1.8e-06, "DnaG": 1.4499999999999999e-06, "Fis": 1.26e-06, "HupA": 2.85e-06, "Ssb": 1.78e-06, "Tsf": 1.17e-09, "DnaN": 1.12e-06, "Frr": 6.788e-08, "FtsZ": 1.5599999999999999e-06, "GroES": 9.8e-07, "InfA": 1.38e-06, "InfB": 2.99e-06, "InfC": 2.14e-06, "MreB": 2.4e-06, "MukB": 7.2e-07, "PrfA": 1.34e-06, "PrfB": 0.0, "EFTu": 1.2499999999999999e-06}, "count": {"RpoD": 186.0, "RNAP": 2505.0, "RNAP~RpoD": 1431.0, "RNAPAuxiliary": 3423.0, "Ribosome": 9601.0, "RibosomeAuxiliary": 989.0, "100S": 2.0, "oriC~DNAP": 1.0, "genome": 7035703.0, "rRNA16S": 798.0, "rRNA23S": 2178.0, "rRNA5S": 1816.0, "30S": 2099.0, "50S": 536.0, "RplA": 17972.0, "RplL": 18122.0, "RpsA": 15949.0, "RpsC": 17774.0}, "out": {"vital": 1.0, "Cl-": 0.06056, "Na+": 0.05, "NH4+": 0.0095, "K+": 0.00264, "Pi": 0.00132, "Mg2+": 0.0005300000000000001, "nicotinamide": 9.826e-05, "pantothenate": 4.949e-05, "pyridoxine": 1.655e-05, "thiamine": 1.507e-05, "lipoate": 9.74e-06, "riboflavin": 2.13e-06, "Ca2+": 5e-07, "biotin": 4.9e-07, "sulfate": 3.1e-07, "folate": 1.8e-07, "Mn2+": 8e-08, "boric_acid": 4e-08, "Co2+": 3.0000000000000004e-08, "Zn2+": 1e-08, "Cu2+": 1e-08, "Fe2+": 1e-08, "molybdate": 3.0000000000000004e-09, "D-glucose": 0.0040999999999999995, "LB": 0.0, "L-alanine": 0.0008, "L-arginine": 0.005200000000000001, "L-asparagine": 0.0004, "L-aspartate": 0.0004, "L-cysteine": 9.999999999999999e-05, "L-glutamine": 0.0006, "glycine": 0.0008, "L-histidine": 0.0002, "L-isoleucine": 0.0004, "L-leucine": 0.0008, "L-lysine": 0.0004, "L-methionine": 0.0002, "L-phenylalanine": 0.0004, "L-proline": 0.0004, "L-serine": 0.01, "L-threonine": 0.0004, "L-tryptophan": 9.999999999999999e-05, "L-tyrosine": 0.0002, "L-valine": 0.0006, "adenine": 0.0002, "cytosine": 0.0002, "guanine": 0.0002, "uracil": 0.0002, "EZRich": 0.0, "H2O": 55.0, "H+": 0.0012, "O2": 0.0012, "CO2": 0.0012, "L-glutamate": 0.011, "bioentity": 5.0, "length": 0.1, "Ribosome": 0.0}, "cell": {"H+": 0.00118, "membrane_H+": 0.0026200000000000004, "length": 2.819843087e-06}, "polysomes": 4414.0, "mrna": 3409.0, "protein": 0.0, "trna_free": 0.00027917, "trna_charged": 0.00021366818999999987, "cells": 1048576.0, "instances": 1048576.0, "log2_instances": 20, "rnap_bound": 3987.0, "rnapaux_bound": 1769.0, "ribo_total": 55511.0}, "23100": {"conc": {"H+": 0.0012, "O2": 0.0012, "CO2": 0.0012, "Pi": 0.023899999999999998, "RpoD": 2.0999999999999997e-07, "RNAP": 3.06e-06, "RNAP~RpoD": 1.62e-06, "RNAPAuxiliary": 4.049999999999999e-06, "ppGpp": 3.2e-07, "ATP": 0.00957, "CTP": 0.0045000000000000005, "GTP": 0.005980000000000001, "UTP": 0.013859999999999999, "PPi": 0.0002, "AMP": 0.00055, "CMP": 0.0006, "GMP": 0.0007, "Ribosome": 1.123e-05, "RibosomeAuxiliary": 1.24e-06, "GDP": 0.00198, "L-leucine": 0.00064, "L-alanine": 0.00536, "glycine": 0.010289999999999999, "L-valine": 0.00127, "L-glutamate": 0.01105, "L-serine": 4.84e-05, "L-isoleucine": 0.00024, "L-aspartate": 0.00544, "L-threonine": 0.00014000000000000001, "L-lysine": 0.0005, "L-proline": 0.00057, "L-arginine": 0.0010600000000000002, "L-phenylalanine": 2.8559999999999998e-05, "L-tyrosine": 5.387e-05, "L-glutamine": 0.00432, "L-asparagine": 0.00062, "L-histidine": 9.353e-05, "L-methionine": 0.00017, "L-cysteine": 0.00088, "L-tryptophan": 2.8789999999999997e-05, "NH4+": 0.002, "acetyl-phosphate": 2.8750000000000003e-08, "NADH": 0.0005, "NAD+": 0.0037, "NADPH": 0.00035999999999999997, "NADP+": 0.0017900000000000001, "FMN": 6.96e-05, "FAD": 0.00101, "CoA": 0.0014, "glutathione": 1.079e-08, "dATP": 0.00011, "ADP": 0.0005300000000000001, "dAMP": 6.834e-05, "cAMP": 4.789e-08, "adenosine": 0.00026000000000000003, "deoxyadenosine": 1.8999999999999998e-07, "adenine": 0.0003, "dCTP": 6.788e-05, "cytosine": 0.00031, "cytidine": 1.2099999999999998e-06, "dGMP": 0.0004, "guanine": 3.383e-05, "guanosine": 2.95e-06, "deoxyguanosine": 1.6499999999999999e-06, "dTTP": 0.00069, "dTDP": 0.00011, "UDP": 0.0030299999999999997, "uridine": 2.63e-06, "ITP": 1.3000000000000002e-10, "IDP": 1.4000000000000003e-10, "IMP": 0.00058, "L-homocysteine": 0.00012, "L-citrulline": 1.33e-05, "L-ornithine": 3.0899999999999996e-06, "L-histidinol": 5.581e-05, "S-adenosyl-L-methionine": 0.00017999999999999998, "D-glucose-6-phosphate": 0.00371, "D-fructose-6-phosphate": 0.0005300000000000001, "D-fructose-1,6-bisphosphate": 0.01425, "dihydroxyacetone-phosphate": 0.00021, "3-phospho-D-glycerate": 0.00086, "phosphoenolpyruvate": 0.00027, "pyruvate": 0.00158, "acetyl-CoA": 0.00054, "oxaloacetate": 0.0006, "citrate": 0.00019, "2-oxoglutarate": 0.00055, "succinyl-CoA": 0.00022, "succinate": 0.00062, "fumarate": 0.00013000000000000002, "L-malate": 0.00133, "propionyl-CoA": 6.7e-12, "malonyl-CoA": 2.1579999999999998e-11, "acetoacetyl-CoA": 3.585e-11, "myo-inositol": 3.62e-12, "6-phospho-D-glucono-1,5-lactone": 1.02e-09, "6-phospho-D-gluconate": 0.0034500000000000004, "D-ribulose-5-phosphate": 0.00016, "alpha-D-ribose-5-phosphate": 0.0004, "D-xylulose-5-phosphate": 1.3000000000000002e-10, "D-gluconate": 1.02e-06, "glycerate": 8.9e-10, "glycerol-3-phosphate": 0.0, "2-deoxy-D-ribose-5-phosphate": 2.5e-07, "5-phospho-alpha-D-ribose-1-diphosphate": 0.00022, "N-carbamoyl-L-aspartate": 7.21e-06, "(S)-dihydroorotate": 3.23e-06, "UDP-N-acetyl-D-glucosamine": 5.8400000000000005e-09, "2,3-dihydroxybenzoate": 8.889e-11, "4-hydroxybenzoate": 0.0, "shikimate": 0.00017999999999999998, "phenylpyruvate": 1.29e-05, "anthranilate": 1.0909999999999999e-05, "N2-acetyl-L-ornithine": 6.7e-07, "riboflavin": 0.00019, "quinolinate": 0.00017, "PfkA": 1.7199999999999998e-06, "FbaA": 6.54e-06, "TpiA": 5.0899999999999995e-06, "GapA": 2.221e-05, "Pgk": 1.459e-05, "Eno": 1.489e-05, "PykF": 1.86e-06, "AceF": 4.7300000000000005e-06, "AceE": 1.48e-06, "Lpd": 1.4e-06, "GltA": 4.95e-06, "Icd": 9.659999999999999e-06, "SucA": 1.85e-06, "Mdh": 1.717e-05, "CyoA": 9.019999999999998e-06, "AtpA": 1.558e-05, "Prs": 1.7399999999999999e-06, "PurF": 9e-07, "GuaB": 2.35e-06, "Gmk": 1.02e-06, "Adk": 3.33e-06, "NrdB": 2.23e-06, "NrdA": 2.9e-07, "CarA": 1.53e-06, "PyrB": 1.42e-06, "ThyA": 1.47e-06, "Tmk": 7.799999999999999e-07, "PyrG": 1.5399999999999999e-06, "Ndk": 4.49e-06, "GlnA": 3.7899999999999997e-06, "100S": 2.2000000000000003e-09, "oriC~DNAP": 1.1000000000000001e-09, "genome": 0.008220000000000002, "CellWall": 1.20004, "D-glucose": 8.74e-06, "AtpD": 2.98e-06, "NuoA": 1.35e-06, "GuaA": 2.5299999999999995e-06, "DnaE": 1.27e-06, "DnaX": 1.83e-06, "Lgt": 1.4099999999999998e-06, "ClpP": 4e-07, "FtsH": 1.37e-06, "FusA": 1.5599999999999999e-06, "Lon": 1.6599999999999998e-06, "TufA": 2.14e-06, "TufB": 2.33e-06, "DnaB": 3.2e-07, "GroEL": 7.4e-07, "GyrA": 1.75e-06, "GyrB": 1.7199999999999998e-06, "ParC": 4.3999999999999997e-07, "ParE": 1.6999999999999998e-06, "SecA": 1.4099999999999998e-06, "FtsI": 9.7e-07, "LpxC": 1.96e-06, "MurA": 1.89e-06, "BamA": 1.4099999999999998e-06, "DnaK": 1.4e-06, "FtsA": 1.81e-06, "ZipA": 1.31e-06, "OmpA": 2.93e-06, "OmpF": 1.81e-06, "SecY": 2.36e-06, "AlaS": 3.4399999999999997e-06, "ArgS": 1.7399999999999999e-06, "Hns": 2.5099999999999997e-06, "IleS": 3.33e-06, "LeuS": 3.7599999999999996e-06, "MetG": 2.8099999999999998e-06, "ValS": 4.07e-06, "RpoA": 0.0, "RpoB": 3e-07, "RpoC": 5.8e-07, "NusA": 8.455e-08, "NusG": 3.2e-07, "Rho": 0.0, "GreA": 3e-07, "rRNA16S": 9.399999999999999e-07, "rRNA23S": 2.6899999999999997e-06, "rRNA5S": 2.62e-06, "30S": 2.84e-06, "50S": 7.1e-07, "RplA": 1.92e-05, "RplL": 1.851e-05, "RpsA": 1.723e-05, "RpsC": 1.964e-05, "Crp": 1.9699999999999998e-06, "CspC": 2.44e-06, "DnaA": 1.78e-06, "DnaG": 1.48e-06, "Fis": 1.3600000000000001e-06, "HupA": 2.96e-06, "Ssb": 1.86e-06, "Tsf": 1.1000000000000001e-09, "DnaN": 1.08e-06, "Frr": 9.900000000000001e-09, "FtsZ": 1.5599999999999999e-06, "GroES": 9.9e-07, "InfA": 1.1399999999999999e-06, "InfB": 2.8999999999999998e-06, "InfC": 2.05e-06, "MreB": 2.35e-06, "MukB": 7.5e-07, "PrfA": 1.05e-06, "PrfB": 0.0, "EFTu": 1.2e-06}, "count": {"RpoD": 187.0, "RNAP": 2782.0, "RNAP~RpoD": 1476.0, "RNAPAuxiliary": 3685.0, "Ribosome": 10210.0, "RibosomeAuxiliary": 1128.0, "100S": 2.0, "oriC~DNAP": 1.0, "genome": 7476359.0, "rRNA16S": 859.0, "rRNA23S": 2443.0, "rRNA5S": 2378.0, "30S": 2584.0, "50S": 650.0, "RplA": 17460.0, "RplL": 16834.0, "RpsA": 15672.0, "RpsC": 17861.0}, "out": {"vital": 1.0, "Cl-": 0.06056, "Na+": 0.05, "NH4+": 0.0095, "K+": 0.00264, "Pi": 0.00132, "Mg2+": 0.0005300000000000001, "nicotinamide": 9.826e-05, "pantothenate": 4.949e-05, "pyridoxine": 1.655e-05, "thiamine": 1.507e-05, "lipoate": 9.74e-06, "riboflavin": 2.13e-06, "Ca2+": 5e-07, "biotin": 4.9e-07, "sulfate": 3.1e-07, "folate": 1.8e-07, "Mn2+": 8e-08, "boric_acid": 4e-08, "Co2+": 3.0000000000000004e-08, "Zn2+": 1e-08, "Cu2+": 1e-08, "Fe2+": 1e-08, "molybdate": 3.0000000000000004e-09, "D-glucose": 0.0040999999999999995, "LB": 0.0, "L-alanine": 0.0008, "L-arginine": 0.005200000000000001, "L-asparagine": 0.0004, "L-aspartate": 0.0004, "L-cysteine": 9.999999999999999e-05, "L-glutamine": 0.0006, "glycine": 0.0008, "L-histidine": 0.0002, "L-isoleucine": 0.0004, "L-leucine": 0.0008, "L-lysine": 0.0004, "L-methionine": 0.0002, "L-phenylalanine": 0.0004, "L-proline": 0.0004, "L-serine": 0.01, "L-threonine": 0.0004, "L-tryptophan": 9.999999999999999e-05, "L-tyrosine": 0.0002, "L-valine": 0.0006, "adenine": 0.0002, "cytosine": 0.0002, "guanine": 0.0002, "uracil": 0.0002, "EZRich": 0.0, "H2O": 55.0, "H+": 0.0012, "O2": 0.0012, "CO2": 0.0012, "L-glutamate": 0.011, "bioentity": 5.0, "length": 0.1, "Ribosome": 0.0}, "cell": {"H+": 0.00118, "membrane_H+": 0.00277, "length": 3.004135304e-06}, "polysomes": 4691.0, "mrna": 3607.0, "protein": 0.0, "trna_free": 0.00028964, "trna_charged": 0.00022071989999999995, "cells": 1048576.0, "instances": 1048576.0, "log2_instances": 20, "rnap_bound": 4049.0, "rnapaux_bound": 1733.0, "ribo_total": 58960.0}, "23200": {"conc": {"H+": 0.0012, "O2": 0.0012, "CO2": 0.0012, "Pi": 0.023899999999999998, "RpoD": 1.8999999999999998e-07, "RNAP": 3.1699999999999997e-06, "RNAP~RpoD": 1.6e-06, "RNAPAuxiliary": 4.1e-06, "ppGpp": 3.2e-07, "ATP": 0.00953, "CTP": 0.00453, "GTP": 0.006059999999999999, "UTP": 0.013949999999999999, "PPi": 0.0002, "AMP": 0.0005600000000000001, "CMP": 0.0006, "GMP": 0.0007, "Ribosome": 1.1089999999999999e-05, "RibosomeAuxiliary": 1.3e-06, "GDP": 0.00198, "L-leucine": 0.00064, "L-alanine": 0.00534, "glycine": 0.01042, "L-valine": 0.00127, "L-glutamate": 0.01112, "L-serine": 5.0979999999999996e-05, "L-isoleucine": 0.00027, "L-aspartate": 0.0056, "L-threonine": 0.00015, "L-lysine": 0.0005, "L-proline": 0.00058, "L-arginine": 0.00108, "L-phenylalanine": 2.976e-05, "L-tyrosine": 5.501e-05, "L-glutamine": 0.00429, "L-asparagine": 0.00064, "L-histidine": 9.337e-05, "L-methionine": 0.00017, "L-cysteine": 0.001, "L-tryptophan": 3.4569999999999996e-05, "NH4+": 0.002, "acetyl-phosphate": 2.852e-08, "NADH": 0.0005, "NAD+": 0.0037300000000000002, "NADPH": 0.00037, "NADP+": 0.0018000000000000002, "FMN": 7.010999999999999e-05, "FAD": 0.00101, "CoA": 0.0014, "glutathione": 1.0170000000000001e-08, "dATP": 0.00011, "ADP": 0.00055, "dAMP": 6.602e-05, "cAMP": 4.9090000000000005e-08, "adenosine": 0.00026000000000000003, "deoxyadenosine": 1.8e-07, "adenine": 0.0003, "dCTP": 7.076000000000001e-05, "cytosine": 0.00031, "cytidine": 1.2099999999999998e-06, "dGMP": 0.00039000000000000005, "guanine": 3.222e-05, "guanosine": 2.92e-06, "deoxyguanosine": 1.6299999999999999e-06, "dTTP": 0.00068, "dTDP": 0.00011, "UDP": 0.0030499999999999998, "uridine": 2.63e-06, "ITP": 1.2e-10, "IDP": 1.4000000000000003e-10, "IMP": 0.00058, "L-homocysteine": 0.00012, "L-citrulline": 1.322e-05, "L-ornithine": 3.0799999999999997e-06, "L-histidinol": 5.571e-05, "S-adenosyl-L-methionine": 0.00017999999999999998, "D-glucose-6-phosphate": 0.00371, "D-fructose-6-phosphate": 0.0005200000000000001, "D-fructose-1,6-bisphosphate": 0.01418, "dihydroxyacetone-phosphate": 0.00021, "3-phospho-D-glycerate": 0.00086, "phosphoenolpyruvate": 0.00027, "pyruvate": 0.0015500000000000002, "acetyl-CoA": 0.0005300000000000001, "oxaloacetate": 0.0006, "citrate": 0.00019, "2-oxoglutarate": 0.00054, "succinyl-CoA": 0.00022, "succinate": 0.00062, "fumarate": 0.00013000000000000002, "L-malate": 0.00133, "propionyl-CoA": 6.4599999999999995e-12, "malonyl-CoA": 2.033e-11, "acetoacetyl-CoA": 3.491e-11, "myo-inositol": 3.4100000000000002e-12, "6-phospho-D-glucono-1,5-lactone": 9.6e-10, "6-phospho-D-gluconate": 0.0034500000000000004, "D-ribulose-5-phosphate": 0.00016, "alpha-D-ribose-5-phosphate": 0.0004, "D-xylulose-5-phosphate": 1.3000000000000002e-10, "D-gluconate": 1.06e-06, "glycerate": 8.4e-10, "glycerol-3-phosphate": 0.0, "2-deoxy-D-ribose-5-phosphate": 2.5e-07, "5-phospho-alpha-D-ribose-1-diphosphate": 0.00022, "N-carbamoyl-L-aspartate": 6.92e-06, "(S)-dihydroorotate": 3.0899999999999996e-06, "UDP-N-acetyl-D-glucosamine": 5.5000000000000004e-09, "2,3-dihydroxybenzoate": 8.375e-11, "4-hydroxybenzoate": 0.0, "shikimate": 0.00017999999999999998, "phenylpyruvate": 1.298e-05, "anthranilate": 1.188e-05, "N2-acetyl-L-ornithine": 6.9e-07, "riboflavin": 0.00019, "quinolinate": 0.00017, "PfkA": 1.7199999999999998e-06, "FbaA": 6.59e-06, "TpiA": 5.05e-06, "GapA": 2.229e-05, "Pgk": 1.455e-05, "Eno": 1.4839999999999999e-05, "PykF": 1.87e-06, "AceF": 4.74e-06, "AceE": 1.4099999999999998e-06, "Lpd": 1.42e-06, "GltA": 5.019999999999999e-06, "Icd": 9.999999999999999e-06, "SucA": 1.9699999999999998e-06, "Mdh": 1.717e-05, "CyoA": 9.01e-06, "AtpA": 1.562e-05, "Prs": 1.78e-06, "PurF": 9.2e-07, "GuaB": 2.36e-06, "Gmk": 1.0099999999999999e-06, "Adk": 3.19e-06, "NrdB": 2.24e-06, "NrdA": 2.8e-07, "CarA": 1.47e-06, "PyrB": 1.3899999999999998e-06, "ThyA": 1.46e-06, "Tmk": 8.199999999999999e-07, "PyrG": 1.6599999999999998e-06, "Ndk": 4.46e-06, "GlnA": 3.72e-06, "100S": 1.0400000000000001e-09, "oriC~DNAP": 1.0400000000000001e-09, "genome": 0.008199999999999999, "CellWall": 1.1999900000000001, "D-glucose": 8.82e-06, "AtpD": 2.92e-06, "NuoA": 1.3600000000000001e-06, "GuaA": 2.56e-06, "DnaE": 1.2099999999999998e-06, "DnaX": 1.86e-06, "Lgt": 1.37e-06, "ClpP": 4.0999999999999994e-07, "FtsH": 1.4e-06, "FusA": 1.4499999999999999e-06, "Lon": 1.6799999999999998e-06, "TufA": 2.12e-06, "TufB": 2.37e-06, "DnaB": 3.6e-07, "GroEL": 7.799999999999999e-07, "GyrA": 1.81e-06, "GyrB": 1.75e-06, "ParC": 4.3999999999999997e-07, "ParE": 1.7199999999999998e-06, "SecA": 1.49e-06, "FtsI": 9.7e-07, "LpxC": 1.94e-06, "MurA": 2.01e-06, "BamA": 1.42e-06, "DnaK": 1.3899999999999998e-06, "FtsA": 1.8799999999999998e-06, "ZipA": 1.33e-06, "OmpA": 3.06e-06, "OmpF": 1.81e-06, "SecY": 2.32e-06, "AlaS": 3.3599999999999996e-06, "ArgS": 1.69e-06, "Hns": 2.5299999999999995e-06, "IleS": 3.29e-06, "LeuS": 3.74e-06, "MetG": 2.71e-06, "ValS": 4.08e-06, "RpoA": 2.07e-09, "RpoB": 3.8999999999999997e-07, "RpoC": 8e-07, "NusA": 7.25e-09, "NusG": 4.9e-07, "Rho": 0.0, "GreA": 2.1999999999999998e-07, "rRNA16S": 1e-06, "rRNA23S": 2.76e-06, "rRNA5S": 2.79e-06, "30S": 2.84e-06, "50S": 7.4e-07, "RplA": 1.959e-05, "RplL": 1.6329999999999998e-05, "RpsA": 1.59e-05, "RpsC": 1.748e-05, "Crp": 2.1e-06, "CspC": 2.37e-06, "DnaA": 1.75e-06, "DnaG": 1.53e-06, "Fis": 1.4499999999999999e-06, "HupA": 2.97e-06, "Ssb": 1.98e-06, "Tsf": 6.2200000000000004e-09, "DnaN": 1.04e-06, "Frr": 2.279e-08, "FtsZ": 1.57e-06, "GroES": 9.499999999999999e-07, "InfA": 8.299999999999999e-07, "InfB": 2.85e-06, "InfC": 1.98e-06, "MreB": 2.3399999999999996e-06, "MukB": 7.5e-07, "PrfA": 8e-07, "PrfB": 0.0, "EFTu": 1.2299999999999999e-06}, "count": {"RpoD": 180.0, "RNAP": 3056.0, "RNAP~RpoD": 1548.0, "RNAPAuxiliary": 3961.0, "Ribosome": 10705.0, "RibosomeAuxiliary": 1254.0, "100S": 1.0, "oriC~DNAP": 1.0, "genome": 7916811.0, "rRNA16S": 965.0, "rRNA23S": 2661.0, "rRNA5S": 2695.0, "30S": 2737.0, "50S": 710.0, "RplA": 18907.0, "RplL": 15763.0, "RpsA": 15342.0, "RpsC": 16870.0}, "out": {"vital": 1.0, "Cl-": 0.06056, "Na+": 0.05, "NH4+": 0.0095, "K+": 0.00264, "Pi": 0.00132, "Mg2+": 0.0005300000000000001, "nicotinamide": 9.826e-05, "pantothenate": 4.949e-05, "pyridoxine": 1.655e-05, "thiamine": 1.507e-05, "lipoate": 9.74e-06, "riboflavin": 2.13e-06, "Ca2+": 5e-07, "biotin": 4.9e-07, "sulfate": 3.1e-07, "folate": 1.8e-07, "Mn2+": 8e-08, "boric_acid": 4e-08, "Co2+": 3.0000000000000004e-08, "Zn2+": 1e-08, "Cu2+": 1e-08, "Fe2+": 1e-08, "molybdate": 3.0000000000000004e-09, "D-glucose": 0.0040999999999999995, "LB": 0.0, "L-alanine": 0.0008, "L-arginine": 0.005200000000000001, "L-asparagine": 0.0004, "L-aspartate": 0.0004, "L-cysteine": 9.999999999999999e-05, "L-glutamine": 0.0006, "glycine": 0.0008, "L-histidine": 0.0002, "L-isoleucine": 0.0004, "L-leucine": 0.0008, "L-lysine": 0.0004, "L-methionine": 0.0002, "L-phenylalanine": 0.0004, "L-proline": 0.0004, "L-serine": 0.01, "L-threonine": 0.0004, "L-tryptophan": 9.999999999999999e-05, "L-tyrosine": 0.0002, "L-valine": 0.0006, "adenine": 0.0002, "cytosine": 0.0002, "guanine": 0.0002, "uracil": 0.0002, "EZRich": 0.0, "H2O": 55.0, "H+": 0.0012, "O2": 0.0012, "CO2": 0.0012, "L-glutamate": 0.011, "bioentity": 5.0, "length": 0.1, "Ribosome": 0.0}, "cell": {"H+": 0.00118, "membrane_H+": 0.00282, "length": 3.188515623e-06}, "polysomes": 4996.0, "mrna": 3819.0, "protein": 0.0, "trna_free": 0.00028513, "trna_charged": 0.00021897519999999993, "cells": 1048576.0, "instances": 1048576.0, "log2_instances": 20, "rnap_bound": 4189.0, "rnapaux_bound": 1757.0, "ribo_total": 62745.0}, "23300": {"conc": {"H+": 0.0012, "O2": 0.0012, "CO2": 0.0012, "Pi": 0.023899999999999998, "RpoD": 1.6e-07, "RNAP": 3.33e-06, "RNAP~RpoD": 1.61e-06, "RNAPAuxiliary": 4.16e-06, "ppGpp": 3.2e-07, "ATP": 0.00959, "CTP": 0.00451, "GTP": 0.00578, "UTP": 0.013890000000000001, "PPi": 0.0002, "AMP": 0.0005600000000000001, "CMP": 0.0006, "GMP": 0.0007199999999999999, "Ribosome": 1.1e-05, "RibosomeAuxiliary": 1.34e-06, "GDP": 0.0020499999999999997, "L-leucine": 0.00063, "L-alanine": 0.00519, "glycine": 0.010400000000000001, "L-valine": 0.00124, "L-glutamate": 0.0111, "L-serine": 5.2249999999999996e-05, "L-isoleucine": 0.00028000000000000003, "L-aspartate": 0.00559, "L-threonine": 0.00015, "L-lysine": 0.0005, "L-proline": 0.00057, "L-arginine": 0.00109, "L-phenylalanine": 2.954e-05, "L-tyrosine": 5.8429999999999995e-05, "L-glutamine": 0.004240000000000001, "L-asparagine": 0.00063, "L-histidine": 9.386e-05, "L-methionine": 0.00017, "L-cysteine": 0.0010400000000000001, "L-tryptophan": 3.57e-05, "NH4+": 0.002, "acetyl-phosphate": 2.8260000000000003e-08, "NADH": 0.00049, "NAD+": 0.00377, "NADPH": 0.00037, "NADP+": 0.00182, "FMN": 6.874e-05, "FAD": 0.00101, "CoA": 0.0014, "glutathione": 9.550000000000001e-09, "dATP": 0.0001, "ADP": 0.00048, "dAMP": 6.390999999999999e-05, "cAMP": 5.0270000000000006e-08, "adenosine": 0.00026000000000000003, "deoxyadenosine": 1.8e-07, "adenine": 0.0003, "dCTP": 7.481999999999999e-05, "cytosine": 0.0003, "cytidine": 1.2e-06, "dGMP": 0.00039000000000000005, "guanine": 3.057e-05, "guanosine": 2.89e-06, "deoxyguanosine": 1.61e-06, "dTTP": 0.00068, "dTDP": 0.00011, "UDP": 0.00304, "uridine": 2.63e-06, "ITP": 1.1000000000000001e-10, "IDP": 1.3000000000000002e-10, "IMP": 0.00058, "L-homocysteine": 0.00012, "L-citrulline": 1.323e-05, "L-ornithine": 3.1e-06, "L-histidinol": 5.5979999999999996e-05, "S-adenosyl-L-methionine": 0.00017999999999999998, "D-glucose-6-phosphate": 0.00372, "D-fructose-6-phosphate": 0.0005200000000000001, "D-fructose-1,6-bisphosphate": 0.01416, "dihydroxyacetone-phosphate": 0.00021, "3-phospho-D-glycerate": 0.00085, "phosphoenolpyruvate": 0.00027, "pyruvate": 0.0015400000000000001, "acetyl-CoA": 0.0005200000000000001, "oxaloacetate": 0.0006, "citrate": 0.00017999999999999998, "2-oxoglutarate": 0.00054, "succinyl-CoA": 0.00023, "succinate": 0.00063, "fumarate": 0.00013000000000000002, "L-malate": 0.00132, "propionyl-CoA": 6.23e-12, "malonyl-CoA": 1.911e-11, "acetoacetyl-CoA": 3.389e-11, "myo-inositol": 3.2e-12, "6-phospho-D-glucono-1,5-lactone": 9.000000000000001e-10, "6-phospho-D-gluconate": 0.0034500000000000004, "D-ribulose-5-phosphate": 0.00016, "alpha-D-ribose-5-phosphate": 0.0004, "D-xylulose-5-phosphate": 1.2e-10, "D-gluconate": 1.09e-06, "glycerate": 7.900000000000001e-10, "glycerol-3-phosphate": 0.0, "2-deoxy-D-ribose-5-phosphate": 2.4e-07, "5-phospho-alpha-D-ribose-1-diphosphate": 0.00022, "N-carbamoyl-L-aspartate": 7.049999999999999e-06, "(S)-dihydroorotate": 3.15e-06, "UDP-N-acetyl-D-glucosamine": 5.17e-09, "2,3-dihydroxybenzoate": 7.87e-11, "4-hydroxybenzoate": 0.0, "shikimate": 0.00017, "phenylpyruvate": 1.296e-05, "anthranilate": 1.2019999999999998e-05, "N2-acetyl-L-ornithine": 6.9e-07, "riboflavin": 0.00019, "quinolinate": 0.00017, "PfkA": 1.6699999999999999e-06, "FbaA": 6.549999999999999e-06, "TpiA": 5.15e-06, "GapA": 2.217e-05, "Pgk": 1.4509999999999998e-05, "Eno": 1.48e-05, "PykF": 1.89e-06, "AceF": 4.72e-06, "AceE": 1.33e-06, "Lpd": 1.4299999999999999e-06, "GltA": 5.04e-06, "Icd": 1.027e-05, "SucA": 2.0699999999999997e-06, "Mdh": 1.7179999999999998e-05, "CyoA": 8.92e-06, "AtpA": 1.565e-05, "Prs": 1.81e-06, "PurF": 1.0099999999999999e-06, "GuaB": 2.31e-06, "Gmk": 1.07e-06, "Adk": 3.0499999999999996e-06, "NrdB": 2.23e-06, "NrdA": 2.7e-07, "CarA": 1.4499999999999999e-06, "PyrB": 1.3600000000000001e-06, "ThyA": 1.4299999999999999e-06, "Tmk": 8.399999999999999e-07, "PyrG": 1.77e-06, "Ndk": 4.34e-06, "GlnA": 3.64e-06, "100S": 9.7e-10, "oriC~DNAP": 9.7e-10, "genome": 0.008140000000000001, "CellWall": 1.2, "D-glucose": 8.86e-06, "AtpD": 2.8199999999999997e-06, "NuoA": 1.34e-06, "GuaA": 2.56e-06, "DnaE": 1.2e-06, "DnaX": 1.85e-06, "Lgt": 1.35e-06, "ClpP": 4e-07, "FtsH": 1.3899999999999998e-06, "FusA": 1.42e-06, "Lon": 1.69e-06, "TufA": 2.05e-06, "TufB": 2.36e-06, "DnaB": 3.7999999999999996e-07, "GroEL": 8e-07, "GyrA": 1.8799999999999998e-06, "GyrB": 1.7599999999999999e-06, "ParC": 4.2999999999999996e-07, "ParE": 1.7399999999999999e-06, "SecA": 1.6299999999999999e-06, "FtsI": 9.499999999999999e-07, "LpxC": 1.89e-06, "MurA": 2.0199999999999997e-06, "BamA": 1.49e-06, "DnaK": 1.4099999999999998e-06, "FtsA": 1.8999999999999998e-06, "ZipA": 1.35e-06, "OmpA": 3.0799999999999997e-06, "OmpF": 1.79e-06, "SecY": 2.2599999999999995e-06, "AlaS": 3.31e-06, "ArgS": 1.62e-06, "Hns": 2.4900000000000003e-06, "IleS": 3.31e-06, "LeuS": 3.7099999999999996e-06, "MetG": 2.68e-06, "ValS": 4.129999999999999e-06, "RpoA": 9.7e-10, "RpoB": 4.0999999999999994e-07, "RpoC": 8.599999999999999e-07, "NusA": 5.3530000000000004e-08, "NusG": 7.2e-07, "Rho": 0.0, "GreA": 9.747e-08, "rRNA16S": 1.1499999999999998e-06, "rRNA23S": 2.85e-06, "rRNA5S": 2.8599999999999997e-06, "30S": 2.94e-06, "50S": 8.299999999999999e-07, "RplA": 2.0170000000000002e-05, "RplL": 1.4539999999999998e-05, "RpsA": 1.474e-05, "RpsC": 1.5859999999999997e-05, "Crp": 2.16e-06, "CspC": 2.29e-06, "DnaA": 1.6799999999999998e-06, "DnaG": 1.6e-06, "Fis": 1.44e-06, "HupA": 2.94e-06, "Ssb": 1.95e-06, "Tsf": 0.0, "DnaN": 1.05e-06, "Frr": 6.811e-08, "FtsZ": 1.58e-06, "GroES": 9.399999999999999e-07, "InfA": 5.5e-07, "InfB": 2.84e-06, "InfC": 1.81e-06, "MreB": 2.4e-06, "MukB": 7.599999999999999e-07, "PrfA": 6.2e-07, "PrfB": 5.84e-08, "EFTu": 1.2499999999999999e-06}, "count": {"RpoD": 168.0, "RNAP": 3416.0, "RNAP~RpoD": 1649.0, "RNAPAuxiliary": 4270.0, "Ribosome": 11300.0, "RibosomeAuxiliary": 1378.0, "100S": 1.0, "oriC~DNAP": 1.0, "genome": 8357587.0, "rRNA16S": 1186.0, "rRNA23S": 2929.0, "rRNA5S": 2937.0, "30S": 3018.0, "50S": 848.0, "RplA": 20713.0, "RplL": 14928.0, "RpsA": 15140.0, "RpsC": 16286.0}, "out": {"vital": 1.0, "Cl-": 0.06056, "Na+": 0.05, "NH4+": 0.0095, "K+": 0.00264, "Pi": 0.00132, "Mg2+": 0.0005300000000000001, "nicotinamide": 9.826e-05, "pantothenate": 4.949e-05, "pyridoxine": 1.655e-05, "thiamine": 1.507e-05, "lipoate": 9.74e-06, "riboflavin": 2.13e-06, "Ca2+": 5e-07, "biotin": 4.9e-07, "sulfate": 3.1e-07, "folate": 1.8e-07, "Mn2+": 8e-08, "boric_acid": 4e-08, "Co2+": 3.0000000000000004e-08, "Zn2+": 1e-08, "Cu2+": 1e-08, "Fe2+": 1e-08, "molybdate": 3.0000000000000004e-09, "D-glucose": 0.0040999999999999995, "LB": 0.0, "L-alanine": 0.0008, "L-arginine": 0.005200000000000001, "L-asparagine": 0.0004, "L-aspartate": 0.0004, "L-cysteine": 9.999999999999999e-05, "L-glutamine": 0.0006, "glycine": 0.0008, "L-histidine": 0.0002, "L-isoleucine": 0.0004, "L-leucine": 0.0008, "L-lysine": 0.0004, "L-methionine": 0.0002, "L-phenylalanine": 0.0004, "L-proline": 0.0004, "L-serine": 0.01, "L-threonine": 0.0004, "L-tryptophan": 9.999999999999999e-05, "L-tyrosine": 0.0002, "L-valine": 0.0006, "adenine": 0.0002, "cytosine": 0.0002, "guanine": 0.0002, "uracil": 0.0002, "EZRich": 0.0, "H2O": 55.0, "H+": 0.0012, "O2": 0.0012, "CO2": 0.0012, "L-glutamate": 0.011, "bioentity": 5.0, "length": 0.1, "Ribosome": 0.0}, "cell": {"H+": 0.00118, "membrane_H+": 0.00292, "length": 3.392871622e-06}, "polysomes": 5318.0, "mrna": 4096.0, "protein": 0.0, "trna_free": 0.0002826299999999999, "trna_charged": 0.00021627388000000004, "cells": 1048576.0, "instances": 1048576.0, "log2_instances": 20, "rnap_bound": 4304.0, "rnapaux_bound": 1779.0, "ribo_total": 66640.0}, "23400": {"conc": {"H+": 0.0012, "O2": 0.0012, "CO2": 0.0012, "Pi": 0.023899999999999998, "RpoD": 1.6e-07, "RNAP": 3.49e-06, "RNAP~RpoD": 1.62e-06, "RNAPAuxiliary": 4.17e-06, "ppGpp": 3.2e-07, "ATP": 0.00951, "CTP": 0.00445, "GTP": 0.0056500000000000005, "UTP": 0.01367, "PPi": 0.0002, "AMP": 0.00054, "CMP": 0.00059, "GMP": 0.0007199999999999999, "Ribosome": 1.131e-05, "RibosomeAuxiliary": 1.5599999999999999e-06, "GDP": 0.00206, "L-leucine": 0.00062, "L-alanine": 0.005110000000000001, "glycine": 0.01018, "L-valine": 0.00123, "L-glutamate": 0.011090000000000001, "L-serine": 5.121e-05, "L-isoleucine": 0.00026000000000000003, "L-aspartate": 0.00558, "L-threonine": 0.00014000000000000001, "L-lysine": 0.0005, "L-proline": 0.00057, "L-arginine": 0.00108, "L-phenylalanine": 2.9329999999999995e-05, "L-tyrosine": 5.678e-05, "L-glutamine": 0.0041600000000000005, "L-asparagine": 0.00063, "L-histidine": 9.479e-05, "L-methionine": 0.00017999999999999998, "L-cysteine": 0.0010400000000000001, "L-tryptophan": 3.309e-05, "NH4+": 0.002, "acetyl-phosphate": 2.8090000000000002e-08, "NADH": 0.00049, "NAD+": 0.00379, "NADPH": 0.00037, "NADP+": 0.00183, "FMN": 6.684999999999999e-05, "FAD": 0.00101, "CoA": 0.0014, "glutathione": 8.990000000000001e-09, "dATP": 0.0001, "ADP": 0.0005200000000000001, "dAMP": 6.261e-05, "cAMP": 5.1290000000000005e-08, "adenosine": 0.00025, "deoxyadenosine": 1.8e-07, "adenine": 0.00029, "dCTP": 8.270999999999999e-05, "cytosine": 0.0003, "cytidine": 1.2e-06, "dGMP": 0.00039000000000000005, "guanine": 3.2479999999999994e-05, "guanosine": 2.87e-06, "deoxyguanosine": 1.59e-06, "dTTP": 0.00069, "dTDP": 0.00011, "UDP": 0.0029900000000000005, "uridine": 2.62e-06, "ITP": 1.1000000000000001e-10, "IDP": 1.2e-10, "IMP": 0.0005600000000000001, "L-homocysteine": 0.00013000000000000002, "L-citrulline": 1.387e-05, "L-ornithine": 3.2599999999999997e-06, "L-histidinol": 5.6489999999999996e-05, "S-adenosyl-L-methionine": 0.00017999999999999998, "D-glucose-6-phosphate": 0.00372, "D-fructose-6-phosphate": 0.0005200000000000001, "D-fructose-1,6-bisphosphate": 0.014140000000000002, "dihydroxyacetone-phosphate": 0.00021, "3-phospho-D-glycerate": 0.00084, "phosphoenolpyruvate": 0.00027, "pyruvate": 0.00152, "acetyl-CoA": 0.0005200000000000001, "oxaloacetate": 0.0006, "citrate": 0.00017999999999999998, "2-oxoglutarate": 0.0005300000000000001, "succinyl-CoA": 0.00023, "succinate": 0.00063, "fumarate": 0.00013000000000000002, "L-malate": 0.00132, "propionyl-CoA": 6.02e-12, "malonyl-CoA": 1.7969999999999997e-11, "acetoacetyl-CoA": 3.296e-11, "myo-inositol": 3.01e-12, "6-phospho-D-glucono-1,5-lactone": 8.500000000000001e-10, "6-phospho-D-gluconate": 0.0034500000000000004, "D-ribulose-5-phosphate": 0.00016, "alpha-D-ribose-5-phosphate": 0.0004, "D-xylulose-5-phosphate": 1.1000000000000001e-10, "D-gluconate": 1.12e-06, "glycerate": 7.4e-10, "glycerol-3-phosphate": 0.0, "2-deoxy-D-ribose-5-phosphate": 2.4e-07, "5-phospho-alpha-D-ribose-1-diphosphate": 0.00022, "N-carbamoyl-L-aspartate": 7.69e-06, "(S)-dihydroorotate": 3.37e-06, "UDP-N-acetyl-D-glucosamine": 4.860000000000001e-09, "2,3-dihydroxybenzoate": 7.404999999999999e-11, "4-hydroxybenzoate": 0.0, "shikimate": 0.00016, "phenylpyruvate": 1.29e-05, "anthranilate": 1.15e-05, "N2-acetyl-L-ornithine": 7.4e-07, "riboflavin": 0.00017999999999999998, "quinolinate": 0.00017, "PfkA": 1.6599999999999998e-06, "FbaA": 6.46e-06, "TpiA": 5.21e-06, "GapA": 2.211e-05, "Pgk": 1.4369999999999998e-05, "Eno": 1.471e-05, "PykF": 1.83e-06, "AceF": 4.7e-06, "AceE": 1.27e-06, "Lpd": 1.37e-06, "GltA": 5.08e-06, "Icd": 1.0369999999999999e-05, "SucA": 2.18e-06, "Mdh": 1.7219999999999998e-05, "CyoA": 8.92e-06, "AtpA": 1.566e-05, "Prs": 1.77e-06, "PurF": 1.18e-06, "GuaB": 2.2799999999999998e-06, "Gmk": 1.07e-06, "Adk": 2.94e-06, "NrdB": 2.27e-06, "NrdA": 2.9e-07, "CarA": 1.47e-06, "PyrB": 1.3899999999999998e-06, "ThyA": 1.5199999999999998e-06, "Tmk": 9e-07, "PyrG": 1.89e-06, "Ndk": 4.25e-06, "GlnA": 3.54e-06, "100S": 9.200000000000001e-10, "oriC~DNAP": 9.200000000000001e-10, "genome": 0.008060000000000001, "CellWall": 1.20002, "D-glucose": 8.89e-06, "AtpD": 2.7699999999999997e-06, "NuoA": 1.33e-06, "GuaA": 2.68e-06, "DnaE": 1.27e-06, "DnaX": 1.87e-06, "Lgt": 1.33e-06, "ClpP": 3.7e-07, "FtsH": 1.4e-06, "FusA": 1.1899999999999998e-06, "Lon": 1.69e-06, "TufA": 2.0299999999999996e-06, "TufB": 2.36e-06, "DnaB": 5.2e-07, "GroEL": 7.9e-07, "GyrA": 1.9299999999999997e-06, "GyrB": 1.81e-06, "ParC": 4.1999999999999995e-07, "ParE": 1.78e-06, "SecA": 1.7599999999999999e-06, "FtsI": 9.3e-07, "LpxC": 1.83e-06, "MurA": 2.08e-06, "BamA": 1.6299999999999999e-06, "DnaK": 1.38e-06, "FtsA": 1.84e-06, "ZipA": 1.34e-06, "OmpA": 3.0799999999999997e-06, "OmpF": 1.78e-06, "SecY": 2.24e-06, "AlaS": 3.3999999999999996e-06, "ArgS": 1.5199999999999998e-06, "Hns": 2.5499999999999997e-06, "IleS": 3.35e-06, "LeuS": 3.74e-06, "MetG": 2.66e-06, "ValS": 4.059999999999999e-06, "RpoA": 0.0, "RpoB": 5.4e-07, "RpoC": 9.2e-07, "NusA": 1.5e-07, "NusG": 1.09e-06, "Rho": 0.0, "GreA": 1.0999999999999999e-07, "rRNA16S": 1.27e-06, "rRNA23S": 3.27e-06, "rRNA5S": 2.97e-06, "30S": 3.0899999999999996e-06, "50S": 8.699999999999999e-07, "RplA": 2.066e-05, "RplL": 1.261e-05, "RpsA": 1.477e-05, "RpsC": 1.3099999999999998e-05, "Crp": 2.13e-06, "CspC": 2.1899999999999998e-06, "DnaA": 1.61e-06, "DnaG": 1.6e-06, "Fis": 1.44e-06, "HupA": 2.97e-06, "Ssb": 1.8999999999999998e-06, "Tsf": 3.66e-09, "DnaN": 1.1e-06, "Frr": 0.0, "FtsZ": 1.59e-06, "GroES": 9.7e-07, "InfA": 1.7000000000000001e-07, "InfB": 2.7200000000000002e-06, "InfC": 1.5199999999999998e-06, "MreB": 2.4100000000000002e-06, "MukB": 8.199999999999999e-07, "PrfA": 3.5e-07, "PrfB": 9.16e-09, "EFTu": 1.1299999999999998e-06}, "count": {"RpoD": 173.0, "RNAP": 3812.0, "RNAP~RpoD": 1770.0, "RNAPAuxiliary": 4547.0, "Ribosome": 12347.0, "RibosomeAuxiliary": 1703.0, "100S": 1.0, "oriC~DNAP": 1.0, "genome": 8798363.0, "rRNA16S": 1384.0, "rRNA23S": 3566.0, "rRNA5S": 3247.0, "30S": 3371.0, "50S": 951.0, "RplA": 22552.0, "RplL": 13766.0, "RpsA": 16125.0, "RpsC": 14295.0}, "out": {"vital": 1.0, "Cl-": 0.06056, "Na+": 0.05, "NH4+": 0.0095, "K+": 0.00264, "Pi": 0.00132, "Mg2+": 0.0005300000000000001, "nicotinamide": 9.826e-05, "pantothenate": 4.949e-05, "pyridoxine": 1.655e-05, "thiamine": 1.507e-05, "lipoate": 9.74e-06, "riboflavin": 2.13e-06, "Ca2+": 5e-07, "biotin": 4.9e-07, "sulfate": 3.1e-07, "folate": 1.8e-07, "Mn2+": 8e-08, "boric_acid": 4e-08, "Co2+": 3.0000000000000004e-08, "Zn2+": 1e-08, "Cu2+": 1e-08, "Fe2+": 1e-08, "molybdate": 3.0000000000000004e-09, "D-glucose": 0.0040999999999999995, "LB": 0.0, "L-alanine": 0.0008, "L-arginine": 0.005200000000000001, "L-asparagine": 0.0004, "L-aspartate": 0.0004, "L-cysteine": 9.999999999999999e-05, "L-glutamine": 0.0006, "glycine": 0.0008, "L-histidine": 0.0002, "L-isoleucine": 0.0004, "L-leucine": 0.0008, "L-lysine": 0.0004, "L-methionine": 0.0002, "L-phenylalanine": 0.0004, "L-proline": 0.0004, "L-serine": 0.01, "L-threonine": 0.0004, "L-tryptophan": 9.999999999999999e-05, "L-tyrosine": 0.0002, "L-valine": 0.0006, "adenine": 0.0002, "cytosine": 0.0002, "guanine": 0.0002, "uracil": 0.0002, "EZRich": 0.0, "H2O": 55.0, "H+": 0.0012, "O2": 0.0012, "CO2": 0.0012, "L-glutamate": 0.011, "bioentity": 5.0, "length": 0.1, "Ribosome": 0.0}, "cell": {"H+": 0.00118, "membrane_H+": 0.00329, "length": 3.606285468e-06}, "polysomes": 5586.0, "mrna": 4253.0, "protein": 0.0, "trna_free": 0.00027883, "trna_charged": 0.00021229184, "cells": 1048576.0, "instances": 1048576.0, "log2_instances": 20, "rnap_bound": 4355.0, "rnapaux_bound": 1724.0, "ribo_total": 70777.0}, "23500": {"conc": {"H+": 0.0012, "O2": 0.0012, "CO2": 0.0012, "Pi": 0.023899999999999998, "RpoD": 1.3e-07, "RNAP": 3.41e-06, "RNAP~RpoD": 1.69e-06, "RNAPAuxiliary": 4.09e-06, "ppGpp": 3.2e-07, "ATP": 0.00951, "CTP": 0.00441, "GTP": 0.0056500000000000005, "UTP": 0.013550000000000001, "PPi": 0.0002, "AMP": 0.00054, "CMP": 0.00059, "GMP": 0.00075, "Ribosome": 1.12e-05, "RibosomeAuxiliary": 1.58e-06, "GDP": 0.00213, "L-leucine": 0.0006, "L-alanine": 0.005019999999999999, "glycine": 0.00975, "L-valine": 0.00121, "L-glutamate": 0.01099, "L-serine": 4.9439999999999994e-05, "L-isoleucine": 0.00023, "L-aspartate": 0.00561, "L-threonine": 0.00012, "L-lysine": 0.00048, "L-proline": 0.00058, "L-arginine": 0.00108, "L-phenylalanine": 2.995e-05, "L-tyrosine": 5.4829999999999995e-05, "L-glutamine": 0.00412, "L-asparagine": 0.00063, "L-histidine": 9.565000000000001e-05, "L-methionine": 0.00017999999999999998, "L-cysteine": 0.00099, "L-tryptophan": 2.953e-05, "NH4+": 0.002, "acetyl-phosphate": 2.7860000000000003e-08, "NADH": 0.0005, "NAD+": 0.0038, "NADPH": 0.00037, "NADP+": 0.00184, "FMN": 6.69e-05, "FAD": 0.00101, "CoA": 0.0014, "glutathione": 8.42e-09, "dATP": 0.00011, "ADP": 0.0005200000000000001, "dAMP": 6.604999999999999e-05, "cAMP": 5.1780000000000004e-08, "adenosine": 0.00025, "deoxyadenosine": 1.7000000000000001e-07, "adenine": 0.0003, "dCTP": 0.00011, "cytosine": 0.00029, "cytidine": 1.1899999999999998e-06, "dGMP": 0.00041, "guanine": 3.357e-05, "guanosine": 2.84e-06, "deoxyguanosine": 1.57e-06, "dTTP": 0.0007, "dTDP": 0.00012, "UDP": 0.00296, "uridine": 2.6e-06, "ITP": 1.0000000000000002e-10, "IDP": 1.1000000000000001e-10, "IMP": 0.00057, "L-homocysteine": 0.00012, "L-citrulline": 1.3779999999999999e-05, "L-ornithine": 3.24e-06, "L-histidinol": 5.701e-05, "S-adenosyl-L-methionine": 0.00017999999999999998, "D-glucose-6-phosphate": 0.00372, "D-fructose-6-phosphate": 0.0005300000000000001, "D-fructose-1,6-bisphosphate": 0.01434, "dihydroxyacetone-phosphate": 0.00021, "3-phospho-D-glycerate": 0.00084, "phosphoenolpyruvate": 0.00027, "pyruvate": 0.0015, "acetyl-CoA": 0.00051, "oxaloacetate": 0.0006, "citrate": 0.00017999999999999998, "2-oxoglutarate": 0.0005300000000000001, "succinyl-CoA": 0.00023, "succinate": 0.00063, "fumarate": 0.00013000000000000002, "L-malate": 0.00134, "propionyl-CoA": 5.78e-12, "malonyl-CoA": 1.6829999999999998e-11, "acetoacetyl-CoA": 3.186e-11, "myo-inositol": 2.8199999999999997e-12, "6-phospho-D-glucono-1,5-lactone": 7.900000000000001e-10, "6-phospho-D-gluconate": 0.0034500000000000004, "D-ribulose-5-phosphate": 0.00016, "alpha-D-ribose-5-phosphate": 0.0004, "D-xylulose-5-phosphate": 1.1000000000000001e-10, "D-gluconate": 1.1399999999999999e-06, "glycerate": 6.9e-10, "glycerol-3-phosphate": 0.0, "2-deoxy-D-ribose-5-phosphate": 2.4e-07, "5-phospho-alpha-D-ribose-1-diphosphate": 0.00022, "N-carbamoyl-L-aspartate": 8.17e-06, "(S)-dihydroorotate": 3.5299999999999997e-06, "UDP-N-acetyl-D-glucosamine": 4.55e-09, "2,3-dihydroxybenzoate": 6.933e-11, "4-hydroxybenzoate": 0.0, "shikimate": 0.00015, "phenylpyruvate": 1.321e-05, "anthranilate": 1.081e-05, "N2-acetyl-L-ornithine": 7e-07, "riboflavin": 0.00017999999999999998, "quinolinate": 0.00017, "PfkA": 1.62e-06, "FbaA": 6.39e-06, "TpiA": 5.29e-06, "GapA": 2.191e-05, "Pgk": 1.413e-05, "Eno": 1.439e-05, "PykF": 1.79e-06, "AceF": 4.62e-06, "AceE": 1.29e-06, "Lpd": 1.3600000000000001e-06, "GltA": 5.07e-06, "Icd": 1.03e-05, "SucA": 2.32e-06, "Mdh": 1.7149999999999997e-05, "CyoA": 8.85e-06, "AtpA": 1.563e-05, "Prs": 1.69e-06, "PurF": 1.28e-06, "GuaB": 2.33e-06, "Gmk": 1.09e-06, "Adk": 2.92e-06, "NrdB": 2.36e-06, "NrdA": 3.7999999999999996e-07, "CarA": 1.5e-06, "PyrB": 1.4e-06, "ThyA": 1.57e-06, "Tmk": 9.2e-07, "PyrG": 1.98e-06, "Ndk": 4.23e-06, "GlnA": 3.3999999999999996e-06, "100S": 8.6e-10, "oriC~DNAP": 8.6e-10, "genome": 0.00793, "CellWall": 1.2, "D-glucose": 8.85e-06, "AtpD": 2.7200000000000002e-06, "NuoA": 1.46e-06, "GuaA": 2.68e-06, "DnaE": 1.3e-06, "DnaX": 1.83e-06, "Lgt": 1.32e-06, "ClpP": 3.7999999999999996e-07, "FtsH": 1.3899999999999998e-06, "FusA": 1.06e-06, "Lon": 1.6399999999999998e-06, "TufA": 2.0299999999999996e-06, "TufB": 2.36e-06, "DnaB": 5.8e-07, "GroEL": 7.599999999999999e-07, "GyrA": 1.8799999999999998e-06, "GyrB": 1.78e-06, "ParC": 4.6e-07, "ParE": 1.77e-06, "SecA": 1.8e-06, "FtsI": 9e-07, "LpxC": 1.8e-06, "MurA": 2.09e-06, "BamA": 1.6499999999999999e-06, "DnaK": 1.31e-06, "FtsA": 1.73e-06, "ZipA": 1.34e-06, "OmpA": 3.11e-06, "OmpF": 1.75e-06, "SecY": 2.25e-06, "AlaS": 3.4399999999999997e-06, "ArgS": 1.5e-06, "Hns": 2.6e-06, "IleS": 3.35e-06, "LeuS": 3.6699999999999996e-06, "MetG": 2.66e-06, "ValS": 3.99e-06, "RpoA": 8.6e-10, "RpoB": 7.5e-07, "RpoC": 8.9e-07, "NusA": 1.2e-07, "NusG": 1.32e-06, "Rho": 0.0, "GreA": 1.8999999999999998e-07, "rRNA16S": 1.46e-06, "rRNA23S": 3.2799999999999995e-06, "rRNA5S": 3.2999999999999997e-06, "30S": 3.16e-06, "50S": 9.399999999999999e-07, "RplA": 1.951e-05, "RplL": 1.3029999999999999e-05, "RpsA": 1.413e-05, "RpsC": 1.211e-05, "Crp": 2.17e-06, "CspC": 2.18e-06, "DnaA": 1.5599999999999999e-06, "DnaG": 1.61e-06, "Fis": 1.42e-06, "HupA": 2.8999999999999998e-06, "Ssb": 1.94e-06, "Tsf": 1.72e-09, "DnaN": 1.08e-06, "Frr": 1.115e-08, "FtsZ": 1.55e-06, "GroES": 9.7e-07, "InfA": 1.383e-08, "InfB": 2.6899999999999997e-06, "InfC": 1.4099999999999998e-06, "MreB": 2.4599999999999997e-06, "MukB": 8.299999999999999e-07, "PrfA": 2.9e-07, "PrfB": 0.0, "EFTu": 1.08e-06}, "count": {"RpoD": 157.0, "RNAP": 3970.0, "RNAP~RpoD": 1967.0, "RNAPAuxiliary": 4771.0, "Ribosome": 13064.0, "RibosomeAuxiliary": 1842.0, "100S": 1.0, "oriC~DNAP": 1.0, "genome": 9240387.0, "rRNA16S": 1702.0, "rRNA23S": 3819.0, "rRNA5S": 3851.0, "30S": 3688.0, "50S": 1101.0, "RplA": 22751.0, "RplL": 15193.0, "RpsA": 16479.0, "RpsC": 14124.0}, "out": {"vital": 1.0, "Cl-": 0.06056, "Na+": 0.05, "NH4+": 0.0095, "K+": 0.00264, "Pi": 0.00132, "Mg2+": 0.0005300000000000001, "nicotinamide": 9.826e-05, "pantothenate": 4.949e-05, "pyridoxine": 1.655e-05, "thiamine": 1.507e-05, "lipoate": 9.74e-06, "riboflavin": 2.13e-06, "Ca2+": 5e-07, "biotin": 4.9e-07, "sulfate": 3.1e-07, "folate": 1.8e-07, "Mn2+": 8e-08, "boric_acid": 4e-08, "Co2+": 3.0000000000000004e-08, "Zn2+": 1e-08, "Cu2+": 1e-08, "Fe2+": 1e-08, "molybdate": 3.0000000000000004e-09, "D-glucose": 0.0040999999999999995, "LB": 0.0, "L-alanine": 0.0008, "L-arginine": 0.005200000000000001, "L-asparagine": 0.0004, "L-aspartate": 0.0004, "L-cysteine": 9.999999999999999e-05, "L-glutamine": 0.0006, "glycine": 0.0008, "L-histidine": 0.0002, "L-isoleucine": 0.0004, "L-leucine": 0.0008, "L-lysine": 0.0004, "L-methionine": 0.0002, "L-phenylalanine": 0.0004, "L-proline": 0.0004, "L-serine": 0.01, "L-threonine": 0.0004, "L-tryptophan": 9.999999999999999e-05, "L-tyrosine": 0.0002, "L-valine": 0.0006, "adenine": 0.0002, "cytosine": 0.0002, "guanine": 0.0002, "uracil": 0.0002, "EZRich": 0.0, "H2O": 55.0, "H+": 0.0012, "O2": 0.0012, "CO2": 0.0012, "L-glutamate": 0.011, "bioentity": 5.0, "length": 0.1, "Ribosome": 0.0}, "cell": {"H+": 0.00118, "membrane_H+": 0.00342, "length": 3.851785917e-06}, "polysomes": 5943.0, "mrna": 4501.0, "protein": 0.0, "trna_free": 0.00027596000000000006, "trna_charged": 0.00020830602000000006, "cells": 1048576.0, "instances": 1048576.0, "log2_instances": 20, "rnap_bound": 4650.0, "rnapaux_bound": 1812.0, "ribo_total": 75164.0}, "23600": {"conc": {"H+": 0.0012, "O2": 0.0012, "CO2": 0.0012, "Pi": 0.023899999999999998, "RpoD": 1.4e-07, "RNAP": 3.5199999999999998e-06, "RNAP~RpoD": 1.6e-06, "RNAPAuxiliary": 4.15e-06, "ppGpp": 3.2e-07, "ATP": 0.00959, "CTP": 0.00432, "GTP": 0.00563, "UTP": 0.013300000000000001, "PPi": 0.0002, "AMP": 0.0005300000000000001, "CMP": 0.00059, "GMP": 0.00074, "Ribosome": 1.1050000000000001e-05, "RibosomeAuxiliary": 1.55e-06, "GDP": 0.00211, "L-leucine": 0.0005200000000000001, "L-alanine": 0.00477, "glycine": 0.009300000000000001, "L-valine": 0.00111, "L-glutamate": 0.010740000000000001, "L-serine": 4.813e-05, "L-isoleucine": 0.0002, "L-aspartate": 0.00529, "L-threonine": 0.00012, "L-lysine": 0.00047, "L-proline": 0.00058, "L-arginine": 0.00107, "L-phenylalanine": 3.0079999999999997e-05, "L-tyrosine": 5.639e-05, "L-glutamine": 0.00412, "L-asparagine": 0.0006, "L-histidine": 9.667e-05, "L-methionine": 0.00015, "L-cysteine": 0.00067, "L-tryptophan": 3.0579999999999995e-05, "NH4+": 0.002, "acetyl-phosphate": 2.757e-08, "NADH": 0.0005, "NAD+": 0.0038, "NADPH": 0.00035999999999999997, "NADP+": 0.00185, "FMN": 6.559e-05, "FAD": 0.00101, "CoA": 0.0014, "glutathione": 7.85e-09, "dATP": 0.00012, "ADP": 0.00041, "dAMP": 7.256e-05, "cAMP": 5.1810000000000005e-08, "adenosine": 0.00025, "deoxyadenosine": 1.7000000000000001e-07, "adenine": 0.00029, "dCTP": 0.00013000000000000002, "cytosine": 0.00029, "cytidine": 1.18e-06, "dGMP": 0.00044, "guanine": 3.3770000000000004e-05, "guanosine": 2.8e-06, "deoxyguanosine": 1.55e-06, "dTTP": 0.00073, "dTDP": 0.00012, "UDP": 0.0029100000000000003, "uridine": 2.5699999999999995e-06, "ITP": 9.387000000000001e-11, "IDP": 1.1000000000000001e-10, "IMP": 0.0005600000000000001, "L-homocysteine": 0.0001, "L-citrulline": 1.419e-05, "L-ornithine": 3.3199999999999996e-06, "L-histidinol": 5.7579999999999994e-05, "S-adenosyl-L-methionine": 0.00017999999999999998, "D-glucose-6-phosphate": 0.0037300000000000002, "D-fructose-6-phosphate": 0.0005300000000000001, "D-fructose-1,6-bisphosphate": 0.014400000000000001, "dihydroxyacetone-phosphate": 0.00021, "3-phospho-D-glycerate": 0.00084, "phosphoenolpyruvate": 0.00027, "pyruvate": 0.00147, "acetyl-CoA": 0.0005, "oxaloacetate": 0.0006, "citrate": 0.00017999999999999998, "2-oxoglutarate": 0.00054, "succinyl-CoA": 0.00023, "succinate": 0.00063, "fumarate": 0.00013000000000000002, "L-malate": 0.00135, "propionyl-CoA": 5.519999999999999e-12, "malonyl-CoA": 1.5699999999999998e-11, "acetoacetyl-CoA": 3.07e-11, "myo-inositol": 2.63e-12, "6-phospho-D-glucono-1,5-lactone": 7.4e-10, "6-phospho-D-gluconate": 0.0034500000000000004, "D-ribulose-5-phosphate": 0.00016, "alpha-D-ribose-5-phosphate": 0.0004, "D-xylulose-5-phosphate": 9.836e-11, "D-gluconate": 1.16e-06, "glycerate": 6.5e-10, "glycerol-3-phosphate": 0.0, "2-deoxy-D-ribose-5-phosphate": 2.3e-07, "5-phospho-alpha-D-ribose-1-diphosphate": 0.00022, "N-carbamoyl-L-aspartate": 8.35e-06, "(S)-dihydroorotate": 3.62e-06, "UDP-N-acetyl-D-glucosamine": 4.25e-09, "2,3-dihydroxybenzoate": 6.469e-11, "4-hydroxybenzoate": 0.0, "shikimate": 0.00014000000000000001, "phenylpyruvate": 1.382e-05, "anthranilate": 1.084e-05, "N2-acetyl-L-ornithine": 6.9e-07, "riboflavin": 0.00017999999999999998, "quinolinate": 0.00017, "PfkA": 1.57e-06, "FbaA": 6.3299999999999995e-06, "TpiA": 5.309999999999999e-06, "GapA": 2.169e-05, "Pgk": 1.3769999999999999e-05, "Eno": 1.399e-05, "PykF": 1.7399999999999999e-06, "AceF": 4.599999999999999e-06, "AceE": 1.33e-06, "Lpd": 1.4e-06, "GltA": 5.04e-06, "Icd": 1.0119999999999998e-05, "SucA": 2.35e-06, "Mdh": 1.6989999999999998e-05, "CyoA": 8.769999999999999e-06, "AtpA": 1.5439999999999998e-05, "Prs": 1.6499999999999999e-06, "PurF": 1.44e-06, "GuaB": 2.39e-06, "Gmk": 1.04e-06, "Adk": 2.87e-06, "NrdB": 2.36e-06, "NrdA": 4.0999999999999994e-07, "CarA": 1.55e-06, "PyrB": 1.35e-06, "ThyA": 1.6e-06, "Tmk": 9.6e-07, "PyrG": 2.0299999999999996e-06, "Ndk": 4.18e-06, "GlnA": 3.29e-06, "100S": 8.000000000000001e-10, "oriC~DNAP": 8.000000000000001e-10, "genome": 0.00775, "CellWall": 1.2, "D-glucose": 8.779999999999999e-06, "AtpD": 2.7e-06, "NuoA": 1.48e-06, "GuaA": 2.6499999999999996e-06, "DnaE": 1.38e-06, "DnaX": 1.77e-06, "Lgt": 1.3e-06, "ClpP": 3.8999999999999997e-07, "FtsH": 1.4099999999999998e-06, "FusA": 1.06e-06, "Lon": 1.58e-06, "TufA": 2.0299999999999996e-06, "TufB": 2.35e-06, "DnaB": 5.5e-07, "GroEL": 7.5e-07, "GyrA": 1.8999999999999998e-06, "GyrB": 1.78e-06, "ParC": 5e-07, "ParE": 1.78e-06, "SecA": 1.71e-06, "FtsI": 9.3e-07, "LpxC": 1.77e-06, "MurA": 2.09e-06, "BamA": 1.6499999999999999e-06, "DnaK": 1.34e-06, "FtsA": 1.6399999999999998e-06, "ZipA": 1.3e-06, "OmpA": 3.07e-06, "OmpF": 1.6699999999999999e-06, "SecY": 2.1899999999999998e-06, "AlaS": 3.4799999999999997e-06, "ArgS": 1.5e-06, "Hns": 2.5299999999999995e-06, "IleS": 3.31e-06, "LeuS": 3.5299999999999997e-06, "MetG": 2.7e-06, "ValS": 3.9399999999999995e-06, "RpoA": 8.000000000000001e-10, "RpoB": 8.499999999999999e-07, "RpoC": 7.3e-07, "NusA": 1.57e-08, "NusG": 1.37e-06, "Rho": 0.0, "GreA": 1.7000000000000001e-07, "rRNA16S": 1.5199999999999998e-06, "rRNA23S": 3.49e-06, "rRNA5S": 3.54e-06, "30S": 3.39e-06, "50S": 9.6e-07, "RplA": 2.0879999999999997e-05, "RplL": 1.716e-05, "RpsA": 1.414e-05, "RpsC": 1.199e-05, "Crp": 2.25e-06, "CspC": 2.1899999999999998e-06, "DnaA": 1.51e-06, "DnaG": 1.59e-06, "Fis": 1.51e-06, "HupA": 2.7799999999999996e-06, "Ssb": 1.91e-06, "Tsf": 0.0, "DnaN": 1.16e-06, "Frr": 5.2e-08, "FtsZ": 1.5399999999999999e-06, "GroES": 9.7e-07, "InfA": 1.12e-08, "InfB": 2.63e-06, "InfC": 1.26e-06, "MreB": 2.4900000000000003e-06, "MukB": 8.1e-07, "PrfA": 2.7e-07, "PrfB": 4.161e-08, "EFTu": 1.0299999999999999e-06}, "count": {"RpoD": 169.0, "RNAP": 4404.0, "RNAP~RpoD": 1996.0, "RNAPAuxiliary": 5190.0, "Ribosome": 13808.0, "RibosomeAuxiliary": 1931.0, "100S": 1.0, "oriC~DNAP": 1.0, "genome": 9683979.0, "rRNA16S": 1898.0, "rRNA23S": 4366.0, "rRNA5S": 4423.0, "30S": 4235.0, "50S": 1199.0, "RplA": 26093.0, "RplL": 21441.0, "RpsA": 17663.0, "RpsC": 14986.0}, "out": {"vital": 1.0, "Cl-": 0.06056, "Na+": 0.05, "NH4+": 0.0095, "K+": 0.00264, "Pi": 0.00132, "Mg2+": 0.0005300000000000001, "nicotinamide": 9.826e-05, "pantothenate": 4.949e-05, "pyridoxine": 1.655e-05, "thiamine": 1.507e-05, "lipoate": 9.74e-06, "riboflavin": 2.13e-06, "Ca2+": 5e-07, "biotin": 4.9e-07, "sulfate": 3.1e-07, "folate": 1.8e-07, "Mn2+": 8e-08, "boric_acid": 4e-08, "Co2+": 3.0000000000000004e-08, "Zn2+": 1e-08, "Cu2+": 1e-08, "Fe2+": 1e-08, "molybdate": 3.0000000000000004e-09, "D-glucose": 0.0040999999999999995, "LB": 0.0, "L-alanine": 0.0008, "L-arginine": 0.005200000000000001, "L-asparagine": 0.0004, "L-aspartate": 0.0004, "L-cysteine": 9.999999999999999e-05, "L-glutamine": 0.0006, "glycine": 0.0008, "L-histidine": 0.0002, "L-isoleucine": 0.0004, "L-leucine": 0.0008, "L-lysine": 0.0004, "L-methionine": 0.0002, "L-phenylalanine": 0.0004, "L-proline": 0.0004, "L-serine": 0.01, "L-threonine": 0.0004, "L-tryptophan": 9.999999999999999e-05, "L-tyrosine": 0.0002, "L-valine": 0.0006, "adenine": 0.0002, "cytosine": 0.0002, "guanine": 0.0002, "uracil": 0.0002, "EZRich": 0.0, "H2O": 55.0, "H+": 0.0012, "O2": 0.0012, "CO2": 0.0012, "L-glutamate": 0.011, "bioentity": 5.0, "length": 0.1, "Ribosome": 0.0}, "cell": {"H+": 0.00118, "membrane_H+": 0.0037300000000000002, "length": 4.127896461e-06}, "polysomes": 6298.0, "mrna": 4853.0, "protein": 0.0, "trna_free": 0.00027331, "trna_charged": 0.0002061816, "cells": 1048576.0, "instances": 1048576.0, "log2_instances": 20, "rnap_bound": 4793.0, "rnapaux_bound": 1806.0, "ribo_total": 79698.0}, "23700": {"conc": {"H+": 0.0012, "O2": 0.0012, "CO2": 0.0012, "Pi": 0.023899999999999998, "RpoD": 2.5e-07, "RNAP": 2.99e-06, "RNAP~RpoD": 1.27e-06, "RNAPAuxiliary": 3.4399999999999997e-06, "ppGpp": 3.2e-07, "ATP": 0.00954, "CTP": 0.00429, "GTP": 0.00577, "UTP": 0.01319, "PPi": 0.0002, "AMP": 0.00054, "CMP": 0.00058, "GMP": 0.00073, "Ribosome": 1.2179999999999999e-05, "RibosomeAuxiliary": 1.5599999999999999e-06, "GDP": 0.0020800000000000003, "L-leucine": 0.0005600000000000001, "L-alanine": 0.005, "glycine": 0.00931, "L-valine": 0.00117, "L-glutamate": 0.01073, "L-serine": 4.9069999999999996e-05, "L-isoleucine": 0.00022, "L-aspartate": 0.00529, "L-threonine": 0.00012, "L-lysine": 0.00048, "L-proline": 0.00058, "L-arginine": 0.00108, "L-phenylalanine": 3.064e-05, "L-tyrosine": 5.6869999999999996e-05, "L-glutamine": 0.00413, "L-asparagine": 0.0006, "L-histidine": 9.811e-05, "L-methionine": 0.00014000000000000001, "L-cysteine": 0.00062, "L-tryptophan": 2.8749999999999997e-05, "NH4+": 0.002, "acetyl-phosphate": 2.763e-08, "NADH": 0.00051, "NAD+": 0.00377, "NADPH": 0.00035999999999999997, "NADP+": 0.00183, "FMN": 6.754999999999999e-05, "FAD": 0.00101, "CoA": 0.0014, "glutathione": 7.410000000000001e-09, "dATP": 0.00012, "ADP": 0.00048, "dAMP": 7.631999999999999e-05, "cAMP": 5.221e-08, "adenosine": 0.00025, "deoxyadenosine": 1.7000000000000001e-07, "adenine": 0.00029, "dCTP": 0.00014000000000000001, "cytosine": 0.00029, "cytidine": 1.1699999999999998e-06, "dGMP": 0.00045000000000000004, "guanine": 3.661e-05, "guanosine": 2.7799999999999996e-06, "deoxyguanosine": 1.55e-06, "dTTP": 0.00075, "dTDP": 0.00013000000000000002, "UDP": 0.0028799999999999997, "uridine": 2.56e-06, "ITP": 8.860999999999999e-11, "IDP": 9.952e-11, "IMP": 0.0005600000000000001, "L-homocysteine": 9.549999999999999e-05, "L-citrulline": 1.381e-05, "L-ornithine": 3.23e-06, "L-histidinol": 5.8429999999999995e-05, "S-adenosyl-L-methionine": 0.00017999999999999998, "D-glucose-6-phosphate": 0.0037400000000000003, "D-fructose-6-phosphate": 0.0005300000000000001, "D-fructose-1,6-bisphosphate": 0.01434, "dihydroxyacetone-phosphate": 0.00021, "3-phospho-D-glycerate": 0.00083, "phosphoenolpyruvate": 0.00026000000000000003, "pyruvate": 0.0015, "acetyl-CoA": 0.00051, "oxaloacetate": 0.00058, "citrate": 0.00017999999999999998, "2-oxoglutarate": 0.0005200000000000001, "succinyl-CoA": 0.00023, "succinate": 0.00062, "fumarate": 0.00013000000000000002, "L-malate": 0.00132, "propionyl-CoA": 5.33e-12, "malonyl-CoA": 1.482e-11, "acetoacetyl-CoA": 2.997e-11, "myo-inositol": 2.49e-12, "6-phospho-D-glucono-1,5-lactone": 7e-10, "6-phospho-D-gluconate": 0.0034500000000000004, "D-ribulose-5-phosphate": 0.00016, "alpha-D-ribose-5-phosphate": 0.0004, "D-xylulose-5-phosphate": 9.31e-11, "D-gluconate": 1.18e-06, "glycerate": 6.100000000000001e-10, "glycerol-3-phosphate": 0.0, "2-deoxy-D-ribose-5-phosphate": 2.3e-07, "5-phospho-alpha-D-ribose-1-diphosphate": 0.00022, "N-carbamoyl-L-aspartate": 8.419999999999999e-06, "(S)-dihydroorotate": 3.6699999999999996e-06, "UDP-N-acetyl-D-glucosamine": 4.01e-09, "2,3-dihydroxybenzoate": 6.107e-11, "4-hydroxybenzoate": 0.0, "shikimate": 0.00013000000000000002, "phenylpyruvate": 1.3880000000000001e-05, "anthranilate": 1.041e-05, "N2-acetyl-L-ornithine": 6.800000000000001e-07, "riboflavin": 0.00017999999999999998, "quinolinate": 0.00017, "PfkA": 1.5e-06, "FbaA": 6.3299999999999995e-06, "TpiA": 5.559999999999999e-06, "GapA": 2.167e-05, "Pgk": 1.355e-05, "Eno": 1.3710000000000001e-05, "PykF": 1.75e-06, "AceF": 4.57e-06, "AceE": 1.3600000000000001e-06, "Lpd": 1.44e-06, "GltA": 5.08e-06, "Icd": 1.011e-05, "SucA": 2.47e-06, "Mdh": 1.7100000000000002e-05, "CyoA": 8.88e-06, "AtpA": 1.538e-05, "Prs": 1.62e-06, "PurF": 1.48e-06, "GuaB": 2.4500000000000003e-06, "Gmk": 9.8e-07, "Adk": 2.8599999999999997e-06, "NrdB": 2.3399999999999996e-06, "NrdA": 4.2999999999999996e-07, "CarA": 1.5599999999999999e-06, "PyrB": 1.3e-06, "ThyA": 1.58e-06, "Tmk": 1.08e-06, "PyrG": 2e-06, "Ndk": 4.2099999999999995e-06, "GlnA": 3.23e-06, "100S": 1.5100000000000002e-09, "oriC~DNAP": 1.5100000000000002e-09, "genome": 0.00774, "CellWall": 1.20002, "D-glucose": 8.83e-06, "AtpD": 2.7e-06, "NuoA": 1.5199999999999998e-06, "GuaA": 2.7e-06, "DnaE": 1.4099999999999998e-06, "DnaX": 1.7399999999999999e-06, "Lgt": 1.32e-06, "ClpP": 3.7e-07, "FtsH": 1.44e-06, "FusA": 9.8e-07, "Lon": 1.53e-06, "TufA": 1.95e-06, "TufB": 2.31e-06, "DnaB": 5.2e-07, "GroEL": 7.599999999999999e-07, "GyrA": 2.01e-06, "GyrB": 1.86e-06, "ParC": 5.8e-07, "ParE": 1.78e-06, "SecA": 1.71e-06, "FtsI": 1.02e-06, "LpxC": 1.78e-06, "MurA": 2.1899999999999998e-06, "BamA": 1.7599999999999999e-06, "DnaK": 1.3600000000000001e-06, "FtsA": 1.6599999999999998e-06, "ZipA": 1.33e-06, "OmpA": 3.0099999999999996e-06, "OmpF": 1.6699999999999999e-06, "SecY": 2.24e-06, "AlaS": 3.5199999999999998e-06, "ArgS": 1.49e-06, "Hns": 2.5099999999999997e-06, "IleS": 3.3999999999999996e-06, "LeuS": 3.43e-06, "MetG": 2.76e-06, "ValS": 3.8599999999999995e-06, "RpoA": 0.0, "RpoB": 8.499999999999999e-07, "RpoC": 4.9e-07, "NusA": 1.5100000000000002e-09, "NusG": 1.34e-06, "Rho": 0.0, "GreA": 1.3e-07, "rRNA16S": 9.6e-07, "rRNA23S": 2.99e-06, "rRNA5S": 2.98e-06, "30S": 3.3999999999999996e-06, "50S": 9.8e-07, "RplA": 2.081e-05, "RplL": 1.798e-05, "RpsA": 1.2829999999999999e-05, "RpsC": 1.4069999999999999e-05, "Crp": 2.2599999999999995e-06, "CspC": 2.1899999999999998e-06, "DnaA": 1.5e-06, "DnaG": 1.5399999999999999e-06, "Fis": 1.5599999999999999e-06, "HupA": 2.7200000000000002e-06, "Ssb": 1.91e-06, "Tsf": 1.0580000000000001e-08, "DnaN": 1.1899999999999998e-06, "Frr": 0.0, "FtsZ": 1.53e-06, "GroES": 9.6e-07, "InfA": 4.079e-08, "InfB": 2.58e-06, "InfC": 1.0299999999999999e-06, "MreB": 2.48e-06, "MukB": 7.799999999999999e-07, "PrfA": 2e-07, "PrfB": 9.815000000000002e-08, "EFTu": 1.0099999999999999e-06}, "count": {"RpoD": 167.0, "RNAP": 1980.0, "RNAP~RpoD": 842.0, "RNAPAuxiliary": 2274.0, "Ribosome": 8060.0, "RibosomeAuxiliary": 1031.0, "100S": 1.0, "oriC~DNAP": 1.0, "genome": 5122790.0, "rRNA16S": 636.0, "rRNA23S": 1981.0, "rRNA5S": 1973.0, "30S": 2251.0, "50S": 646.0, "RplA": 13769.0, "RplL": 11896.0, "RpsA": 8488.0, "RpsC": 9314.0}, "out": {"vital": 1.0, "Cl-": 0.06056, "Na+": 0.05, "NH4+": 0.0095, "K+": 0.00264, "Pi": 0.00132, "Mg2+": 0.0005300000000000001, "nicotinamide": 9.826e-05, "pantothenate": 4.949e-05, "pyridoxine": 1.655e-05, "thiamine": 1.507e-05, "lipoate": 9.74e-06, "riboflavin": 2.13e-06, "Ca2+": 5e-07, "biotin": 4.9e-07, "sulfate": 3.1e-07, "folate": 1.8e-07, "Mn2+": 8e-08, "boric_acid": 4e-08, "Co2+": 3.0000000000000004e-08, "Zn2+": 1e-08, "Cu2+": 1e-08, "Fe2+": 1e-08, "molybdate": 3.0000000000000004e-09, "D-glucose": 0.0040999999999999995, "LB": 0.0, "L-alanine": 0.0008, "L-arginine": 0.005200000000000001, "L-asparagine": 0.0004, "L-aspartate": 0.0004, "L-cysteine": 9.999999999999999e-05, "L-glutamine": 0.0006, "glycine": 0.0008, "L-histidine": 0.0002, "L-isoleucine": 0.0004, "L-leucine": 0.0008, "L-lysine": 0.0004, "L-methionine": 0.0002, "L-phenylalanine": 0.0004, "L-proline": 0.0004, "L-serine": 0.01, "L-threonine": 0.0004, "L-tryptophan": 9.999999999999999e-05, "L-tyrosine": 0.0002, "L-valine": 0.0006, "adenine": 0.0002, "cytosine": 0.0002, "guanine": 0.0002, "uracil": 0.0002, "EZRich": 0.0, "H2O": 55.0, "H+": 0.0012, "O2": 0.0012, "CO2": 0.0012, "L-glutamate": 0.011, "bioentity": 5.0, "length": 0.1, "Ribosome": 0.0}, "cell": {"H+": 0.00118, "membrane_H+": 0.00398, "length": 2.186228931e-06}, "polysomes": 3354.0, "mrna": 2300.0, "protein": 0.0, "trna_free": 0.00027081999999999996, "trna_charged": 0.00020453755000000005, "cells": 2097152.0, "instances": 2097152.0, "log2_instances": 21, "rnap_bound": 2955.0, "rnapaux_bound": 1480.0, "ribo_total": 43010.0}, "23800": {"conc": {"H+": 0.0012, "O2": 0.0012, "CO2": 0.0012, "Pi": 0.023899999999999998, "RpoD": 2.3e-07, "RNAP": 3.1e-06, "RNAP~RpoD": 1.27e-06, "RNAPAuxiliary": 3.45e-06, "ppGpp": 3.2e-07, "ATP": 0.0096, "CTP": 0.00417, "GTP": 0.005940000000000001, "UTP": 0.01281, "PPi": 0.0002, "AMP": 0.00054, "CMP": 0.0005600000000000001, "GMP": 0.00075, "Ribosome": 1.282e-05, "RibosomeAuxiliary": 1.4299999999999999e-06, "GDP": 0.00211, "L-leucine": 0.0005600000000000001, "L-alanine": 0.005019999999999999, "glycine": 0.00959, "L-valine": 0.00122, "L-glutamate": 0.010570000000000001, "L-serine": 4.896e-05, "L-isoleucine": 0.00017999999999999998, "L-aspartate": 0.00517, "L-threonine": 0.00011, "L-lysine": 0.00047, "L-proline": 0.00057, "L-arginine": 0.00107, "L-phenylalanine": 3.0359999999999997e-05, "L-tyrosine": 5.807999999999999e-05, "L-glutamine": 0.00414, "L-asparagine": 0.00059, "L-histidine": 0.0001, "L-methionine": 0.00013000000000000002, "L-cysteine": 0.0006500000000000001, "L-tryptophan": 2.9129999999999997e-05, "NH4+": 0.002, "acetyl-phosphate": 2.777e-08, "NADH": 0.0005, "NAD+": 0.00375, "NADPH": 0.00037, "NADP+": 0.00182, "FMN": 6.858e-05, "FAD": 0.00101, "CoA": 0.0014, "glutathione": 7.02e-09, "dATP": 0.00012, "ADP": 0.00042, "dAMP": 7.543e-05, "cAMP": 5.253e-08, "adenosine": 0.00025, "deoxyadenosine": 1.7000000000000001e-07, "adenine": 0.00029, "dCTP": 0.00015, "cytosine": 0.00028000000000000003, "cytidine": 1.1699999999999998e-06, "dGMP": 0.00045000000000000004, "guanine": 4.1219999999999995e-05, "guanosine": 2.7799999999999996e-06, "deoxyguanosine": 1.55e-06, "dTTP": 0.00074, "dTDP": 0.00012, "UDP": 0.0028, "uridine": 2.56e-06, "ITP": 8.386e-11, "IDP": 9.418e-11, "IMP": 0.00057, "L-homocysteine": 9.413e-05, "L-citrulline": 1.432e-05, "L-ornithine": 3.37e-06, "L-histidinol": 6.046e-05, "S-adenosyl-L-methionine": 0.00017999999999999998, "D-glucose-6-phosphate": 0.0037400000000000003, "D-fructose-6-phosphate": 0.0005200000000000001, "D-fructose-1,6-bisphosphate": 0.014070000000000001, "dihydroxyacetone-phosphate": 0.00021, "3-phospho-D-glycerate": 0.00082, "phosphoenolpyruvate": 0.00025, "pyruvate": 0.00151, "acetyl-CoA": 0.00051, "oxaloacetate": 0.0005600000000000001, "citrate": 0.00017, "2-oxoglutarate": 0.00051, "succinyl-CoA": 0.00022, "succinate": 0.0006, "fumarate": 0.00012, "L-malate": 0.0013100000000000002, "propionyl-CoA": 5.1500000000000005e-12, "malonyl-CoA": 1.4029999999999999e-11, "acetoacetyl-CoA": 2.935e-11, "myo-inositol": 2.35e-12, "6-phospho-D-glucono-1,5-lactone": 6.600000000000001e-10, "6-phospho-D-gluconate": 0.0034500000000000004, "D-ribulose-5-phosphate": 0.00016, "alpha-D-ribose-5-phosphate": 0.0004, "D-xylulose-5-phosphate": 8.834e-11, "D-gluconate": 1.2099999999999998e-06, "glycerate": 5.8e-10, "glycerol-3-phosphate": 0.0, "2-deoxy-D-ribose-5-phosphate": 2.3e-07, "5-phospho-alpha-D-ribose-1-diphosphate": 0.00022, "N-carbamoyl-L-aspartate": 9.48e-06, "(S)-dihydroorotate": 4.16e-06, "UDP-N-acetyl-D-glucosamine": 3.8e-09, "2,3-dihydroxybenzoate": 5.7789999999999995e-11, "4-hydroxybenzoate": 0.0, "shikimate": 0.00013000000000000002, "phenylpyruvate": 1.352e-05, "anthranilate": 1.043e-05, "N2-acetyl-L-ornithine": 7.1e-07, "riboflavin": 0.00019, "quinolinate": 0.00017, "PfkA": 1.5e-06, "FbaA": 6.3e-06, "TpiA": 5.849999999999999e-06, "GapA": 2.174e-05, "Pgk": 1.349e-05, "Eno": 1.352e-05, "PykF": 1.69e-06, "AceF": 4.53e-06, "AceE": 1.4e-06, "Lpd": 1.5e-06, "GltA": 5.11e-06, "Icd": 1.021e-05, "SucA": 2.6e-06, "Mdh": 1.714e-05, "CyoA": 9.1e-06, "AtpA": 1.5419999999999998e-05, "Prs": 1.6499999999999999e-06, "PurF": 1.4299999999999999e-06, "GuaB": 2.47e-06, "Gmk": 9.7e-07, "Adk": 2.95e-06, "NrdB": 2.27e-06, "NrdA": 5.3e-07, "CarA": 1.6499999999999999e-06, "PyrB": 1.32e-06, "ThyA": 1.5399999999999999e-06, "Tmk": 1.16e-06, "PyrG": 1.99e-06, "Ndk": 4.2999999999999995e-06, "GlnA": 3.2599999999999997e-06, "100S": 1.43e-09, "oriC~DNAP": 1.43e-09, "genome": 0.00796, "CellWall": 1.1999900000000001, "D-glucose": 8.91e-06, "AtpD": 2.66e-06, "NuoA": 1.47e-06, "GuaA": 2.76e-06, "DnaE": 1.46e-06, "DnaX": 1.79e-06, "Lgt": 1.42e-06, "ClpP": 3.4000000000000003e-07, "FtsH": 1.48e-06, "FusA": 1.08e-06, "Lon": 1.5199999999999998e-06, "TufA": 1.84e-06, "TufB": 2.32e-06, "DnaB": 4.9e-07, "GroEL": 7.9e-07, "GyrA": 2.05e-06, "GyrB": 2.1099999999999997e-06, "ParC": 6.3e-07, "ParE": 1.79e-06, "SecA": 1.7199999999999998e-06, "FtsI": 1.02e-06, "LpxC": 1.73e-06, "MurA": 2.22e-06, "BamA": 1.81e-06, "DnaK": 1.29e-06, "FtsA": 1.6399999999999998e-06, "ZipA": 1.35e-06, "OmpA": 3e-06, "OmpF": 1.73e-06, "SecY": 2.39e-06, "AlaS": 3.6499999999999998e-06, "ArgS": 1.48e-06, "Hns": 2.52e-06, "IleS": 3.5499999999999995e-06, "LeuS": 3.3999999999999996e-06, "MetG": 2.76e-06, "ValS": 3.87e-06, "RpoA": 0.0, "RpoB": 8.799999999999999e-07, "RpoC": 3.6e-07, "NusA": 0.0, "NusG": 1.1499999999999998e-06, "Rho": 3.145e-08, "GreA": 1.2e-07, "rRNA16S": 7.3e-07, "rRNA23S": 2.22e-06, "rRNA5S": 2.04e-06, "30S": 2.43e-06, "50S": 5.8e-07, "RplA": 1.912e-05, "RplL": 1.6809999999999997e-05, "RpsA": 1.4279999999999999e-05, "RpsC": 1.535e-05, "Crp": 2.29e-06, "CspC": 2.1499999999999997e-06, "DnaA": 1.5e-06, "DnaG": 1.48e-06, "Fis": 1.61e-06, "HupA": 2.68e-06, "Ssb": 2.01e-06, "Tsf": 0.0, "DnaN": 1.28e-06, "Frr": 2.7170000000000004e-08, "FtsZ": 1.51e-06, "GroES": 9.6e-07, "InfA": 1.287e-08, "InfB": 2.75e-06, "InfC": 9.8e-07, "MreB": 2.5499999999999997e-06, "MukB": 7.4e-07, "PrfA": 2.3e-07, "PrfB": 1.5e-07, "EFTu": 1.11e-06}, "count": {"RpoD": 162.0, "RNAP": 2167.0, "RNAP~RpoD": 885.0, "RNAPAuxiliary": 2415.0, "Ribosome": 8966.0, "RibosomeAuxiliary": 999.0, "100S": 1.0, "oriC~DNAP": 1.0, "genome": 5566998.0, "rRNA16S": 510.0, "rRNA23S": 1554.0, "rRNA5S": 1426.0, "30S": 1702.0, "50S": 403.0, "RplA": 13367.0, "RplL": 11754.0, "RpsA": 9986.0, "RpsC": 10732.0}, "out": {"vital": 1.0, "Cl-": 0.06056, "Na+": 0.05, "NH4+": 0.0095, "K+": 0.00264, "Pi": 0.00132, "Mg2+": 0.0005300000000000001, "nicotinamide": 9.826e-05, "pantothenate": 4.949e-05, "pyridoxine": 1.655e-05, "thiamine": 1.507e-05, "lipoate": 9.74e-06, "riboflavin": 2.13e-06, "Ca2+": 5e-07, "biotin": 4.9e-07, "sulfate": 3.1e-07, "folate": 1.8e-07, "Mn2+": 8e-08, "boric_acid": 4e-08, "Co2+": 3.0000000000000004e-08, "Zn2+": 1e-08, "Cu2+": 1e-08, "Fe2+": 1e-08, "molybdate": 3.0000000000000004e-09, "D-glucose": 0.0040999999999999995, "LB": 0.0, "L-alanine": 0.0008, "L-arginine": 0.005200000000000001, "L-asparagine": 0.0004, "L-aspartate": 0.0004, "L-cysteine": 9.999999999999999e-05, "L-glutamine": 0.0006, "glycine": 0.0008, "L-histidine": 0.0002, "L-isoleucine": 0.0004, "L-leucine": 0.0008, "L-lysine": 0.0004, "L-methionine": 0.0002, "L-phenylalanine": 0.0004, "L-proline": 0.0004, "L-serine": 0.01, "L-threonine": 0.0004, "L-tryptophan": 9.999999999999999e-05, "L-tyrosine": 0.0002, "L-valine": 0.0006, "adenine": 0.0002, "cytosine": 0.0002, "guanine": 0.0002, "uracil": 0.0002, "EZRich": 0.0, "H2O": 55.0, "H+": 0.0012, "O2": 0.0012, "CO2": 0.0012, "L-glutamate": 0.011, "bioentity": 5.0, "length": 0.1, "Ribosome": 0.0}, "cell": {"H+": 0.00118, "membrane_H+": 0.004200000000000001, "length": 2.310141918e-06}, "polysomes": 3620.0, "mrna": 2456.0, "protein": 0.0, "trna_free": 0.00027166, "trna_charged": 0.00020520285999999996, "cells": 2097152.0, "instances": 2097152.0, "log2_instances": 21, "rnap_bound": 3114.0, "rnapaux_bound": 1593.0, "ribo_total": 46696.0}, "23900": {"conc": {"H+": 0.0012, "O2": 0.0012, "CO2": 0.0012, "Pi": 0.023899999999999998, "RpoD": 1.8e-07, "RNAP": 3.41e-06, "RNAP~RpoD": 1.27e-06, "RNAPAuxiliary": 3.58e-06, "ppGpp": 3.2e-07, "ATP": 0.009519999999999999, "CTP": 0.004030000000000001, "GTP": 0.00585, "UTP": 0.012400000000000001, "PPi": 0.0002, "AMP": 0.00054, "CMP": 0.00054, "GMP": 0.00085, "Ribosome": 1.2789999999999998e-05, "RibosomeAuxiliary": 1.34e-06, "GDP": 0.0024, "L-leucine": 0.0005, "L-alanine": 0.00466, "glycine": 0.00951, "L-valine": 0.00118, "L-glutamate": 0.01034, "L-serine": 4.8039999999999994e-05, "L-isoleucine": 0.0001, "L-aspartate": 0.004900000000000001, "L-threonine": 6.501e-05, "L-lysine": 0.00046, "L-proline": 0.0005600000000000001, "L-arginine": 0.0010600000000000002, "L-phenylalanine": 3.0019999999999997e-05, "L-tyrosine": 5.524e-05, "L-glutamine": 0.00417, "L-asparagine": 0.00057, "L-histidine": 9.859e-05, "L-methionine": 0.00013000000000000002, "L-cysteine": 0.0006, "L-tryptophan": 2.6829999999999996e-05, "NH4+": 0.002, "acetyl-phosphate": 2.766e-08, "NADH": 0.0005, "NAD+": 0.0037, "NADPH": 0.00035, "NADP+": 0.0018100000000000002, "FMN": 6.785999999999999e-05, "FAD": 0.00101, "CoA": 0.0014, "glutathione": 6.56e-09, "dATP": 0.00013000000000000002, "ADP": 0.0005200000000000001, "dAMP": 8.282999999999999e-05, "cAMP": 5.2020000000000005e-08, "adenosine": 0.00025, "deoxyadenosine": 1.6e-07, "adenine": 0.00029, "dCTP": 0.00017999999999999998, "cytosine": 0.00028000000000000003, "cytidine": 1.16e-06, "dGMP": 0.00048, "guanine": 4.751e-05, "guanosine": 2.7699999999999997e-06, "deoxyguanosine": 1.55e-06, "dTTP": 0.00074, "dTDP": 0.00012, "UDP": 0.00271, "uridine": 2.54e-06, "ITP": 7.839e-11, "IDP": 8.804e-11, "IMP": 0.00057, "L-homocysteine": 9.329999999999999e-05, "L-citrulline": 1.5199999999999998e-05, "L-ornithine": 3.56e-06, "L-histidinol": 5.8779999999999996e-05, "S-adenosyl-L-methionine": 0.00017999999999999998, "D-glucose-6-phosphate": 0.0037400000000000003, "D-fructose-6-phosphate": 0.0005200000000000001, "D-fructose-1,6-bisphosphate": 0.014029999999999999, "dihydroxyacetone-phosphate": 0.0002, "3-phospho-D-glycerate": 0.00082, "phosphoenolpyruvate": 0.00025, "pyruvate": 0.0015, "acetyl-CoA": 0.00051, "oxaloacetate": 0.0005600000000000001, "citrate": 0.00017, "2-oxoglutarate": 0.0005200000000000001, "succinyl-CoA": 0.00023, "succinate": 0.00061, "fumarate": 0.00012, "L-malate": 0.0013100000000000002, "propionyl-CoA": 4.9000000000000005e-12, "malonyl-CoA": 1.3109999999999999e-11, "acetoacetyl-CoA": 2.838e-11, "myo-inositol": 2.2000000000000003e-12, "6-phospho-D-glucono-1,5-lactone": 6.2e-10, "6-phospho-D-gluconate": 0.0034500000000000004, "D-ribulose-5-phosphate": 0.00016, "alpha-D-ribose-5-phosphate": 0.0004, "D-xylulose-5-phosphate": 8.279e-11, "D-gluconate": 1.22e-06, "glycerate": 5.400000000000001e-10, "glycerol-3-phosphate": 0.0, "2-deoxy-D-ribose-5-phosphate": 2.3e-07, "5-phospho-alpha-D-ribose-1-diphosphate": 0.00022, "N-carbamoyl-L-aspartate": 1.0759999999999999e-05, "(S)-dihydroorotate": 4.769999999999999e-06, "UDP-N-acetyl-D-glucosamine": 3.55e-09, "2,3-dihydroxybenzoate": 5.403e-11, "4-hydroxybenzoate": 0.0, "shikimate": 0.00014000000000000001, "phenylpyruvate": 1.3929999999999999e-05, "anthranilate": 1.027e-05, "N2-acetyl-L-ornithine": 7.699999999999999e-07, "riboflavin": 0.00017999999999999998, "quinolinate": 0.00016, "PfkA": 1.59e-06, "FbaA": 6.179999999999999e-06, "TpiA": 5.929999999999999e-06, "GapA": 2.1589999999999998e-05, "Pgk": 1.3419999999999999e-05, "Eno": 1.321e-05, "PykF": 1.6599999999999998e-06, "AceF": 4.5599999999999995e-06, "AceE": 1.53e-06, "Lpd": 1.6499999999999999e-06, "GltA": 5.13e-06, "Icd": 1.024e-05, "SucA": 2.5699999999999995e-06, "Mdh": 1.704e-05, "CyoA": 9.17e-06, "AtpA": 1.541e-05, "Prs": 1.6399999999999998e-06, "PurF": 1.4e-06, "GuaB": 2.43e-06, "Gmk": 9.7e-07, "Adk": 3.0399999999999997e-06, "NrdB": 2.17e-06, "NrdA": 7.2e-07, "CarA": 1.6599999999999998e-06, "PyrB": 1.37e-06, "ThyA": 1.47e-06, "Tmk": 1.16e-06, "PyrG": 1.8799999999999998e-06, "Ndk": 4.2099999999999995e-06, "GlnA": 3.29e-06, "100S": 1.3400000000000001e-09, "oriC~DNAP": 1.3400000000000001e-09, "genome": 0.008039999999999999, "CellWall": 1.20001, "D-glucose": 8.86e-06, "AtpD": 2.6899999999999997e-06, "NuoA": 1.47e-06, "GuaA": 2.74e-06, "DnaE": 1.5e-06, "DnaX": 1.92e-06, "Lgt": 1.48e-06, "ClpP": 2.9e-07, "FtsH": 1.3899999999999998e-06, "FusA": 1.2299999999999999e-06, "Lon": 1.42e-06, "TufA": 1.7199999999999998e-06, "TufB": 2.29e-06, "DnaB": 4.6e-07, "GroEL": 8.399999999999999e-07, "GyrA": 2.0599999999999998e-06, "GyrB": 2.2799999999999998e-06, "ParC": 5.8e-07, "ParE": 1.6999999999999998e-06, "SecA": 1.6499999999999999e-06, "FtsI": 1.07e-06, "LpxC": 1.81e-06, "MurA": 2.18e-06, "BamA": 1.83e-06, "DnaK": 1.28e-06, "FtsA": 1.61e-06, "ZipA": 1.32e-06, "OmpA": 2.99e-06, "OmpF": 1.73e-06, "SecY": 2.4199999999999997e-06, "AlaS": 3.6299999999999995e-06, "ArgS": 1.5399999999999999e-06, "Hns": 2.5299999999999995e-06, "IleS": 3.69e-06, "LeuS": 3.3399999999999998e-06, "MetG": 2.8199999999999997e-06, "ValS": 3.81e-06, "RpoA": 0.0, "RpoB": 7.599999999999999e-07, "RpoC": 2.291e-08, "NusA": 4.0090000000000004e-08, "NusG": 9.8e-07, "Rho": 1.3400000000000001e-09, "GreA": 2.614e-08, "rRNA16S": 6.9e-07, "rRNA23S": 2.3399999999999996e-06, "rRNA5S": 1.94e-06, "30S": 2.36e-06, "50S": 6.1e-07, "RplA": 2.01e-05, "RplL": 1.7769999999999998e-05, "RpsA": 1.674e-05, "RpsC": 1.739e-05, "Crp": 2.2999999999999996e-06, "CspC": 2.0699999999999997e-06, "DnaA": 1.5e-06, "DnaG": 1.3899999999999998e-06, "Fis": 1.6599999999999998e-06, "HupA": 2.7200000000000002e-06, "Ssb": 1.95e-06, "Tsf": 1.337e-08, "DnaN": 1.5e-06, "Frr": 1.872e-08, "FtsZ": 1.5199999999999998e-06, "GroES": 9.1e-07, "InfA": 0.0, "InfB": 2.8199999999999997e-06, "InfC": 9.3e-07, "MreB": 2.52e-06, "MukB": 6.9e-07, "PrfA": 3.7e-07, "PrfB": 1.4e-07, "EFTu": 1.18e-06}, "count": {"RpoD": 132.0, "RNAP": 2548.0, "RNAP~RpoD": 947.0, "RNAPAuxiliary": 2681.0, "Ribosome": 9570.0, "RibosomeAuxiliary": 1004.0, "100S": 1.0, "oriC~DNAP": 1.0, "genome": 6011934.0, "rRNA16S": 519.0, "rRNA23S": 1751.0, "rRNA5S": 1453.0, "30S": 1769.0, "50S": 455.0, "RplA": 15039.0, "RplL": 13292.0, "RpsA": 12523.0, "RpsC": 13011.0}, "out": {"vital": 1.0, "Cl-": 0.06056, "Na+": 0.05, "NH4+": 0.0095, "K+": 0.00264, "Pi": 0.00132, "Mg2+": 0.0005300000000000001, "nicotinamide": 9.826e-05, "pantothenate": 4.949e-05, "pyridoxine": 1.655e-05, "thiamine": 1.507e-05, "lipoate": 9.74e-06, "riboflavin": 2.13e-06, "Ca2+": 5e-07, "biotin": 4.9e-07, "sulfate": 3.1e-07, "folate": 1.8e-07, "Mn2+": 8e-08, "boric_acid": 4e-08, "Co2+": 3.0000000000000004e-08, "Zn2+": 1e-08, "Cu2+": 1e-08, "Fe2+": 1e-08, "molybdate": 3.0000000000000004e-09, "D-glucose": 0.0040999999999999995, "LB": 0.0, "L-alanine": 0.0008, "L-arginine": 0.005200000000000001, "L-asparagine": 0.0004, "L-aspartate": 0.0004, "L-cysteine": 9.999999999999999e-05, "L-glutamine": 0.0006, "glycine": 0.0008, "L-histidine": 0.0002, "L-isoleucine": 0.0004, "L-leucine": 0.0008, "L-lysine": 0.0004, "L-methionine": 0.0002, "L-phenylalanine": 0.0004, "L-proline": 0.0004, "L-serine": 0.01, "L-threonine": 0.0004, "L-tryptophan": 9.999999999999999e-05, "L-tyrosine": 0.0002, "L-valine": 0.0006, "adenine": 0.0002, "cytosine": 0.0002, "guanine": 0.0002, "uracil": 0.0002, "EZRich": 0.0, "H2O": 55.0, "H+": 0.0012, "O2": 0.0012, "CO2": 0.0012, "L-glutamate": 0.011, "bioentity": 5.0, "length": 0.1, "Ribosome": 0.0}, "cell": {"H+": 0.00118, "membrane_H+": 0.00417, "length": 2.471194978e-06}, "polysomes": 3847.0, "mrna": 2687.0, "protein": 0.0, "trna_free": 0.00028034999999999996, "trna_charged": 0.00020866402000000004, "cells": 2097152.0, "instances": 2097152.0, "log2_instances": 21, "rnap_bound": 3186.0, "rnapaux_bound": 1571.0, "ribo_total": 49740.0}, "24000": {"conc": {"H+": 0.0012, "O2": 0.0012, "CO2": 0.0012, "Pi": 0.023899999999999998, "RpoD": 1.8e-07, "RNAP": 3.39e-06, "RNAP~RpoD": 1.32e-06, "RNAPAuxiliary": 3.5899999999999995e-06, "ppGpp": 3.2e-07, "ATP": 0.0096, "CTP": 0.0039900000000000005, "GTP": 0.0056500000000000005, "UTP": 0.01228, "PPi": 0.0002, "AMP": 0.0005600000000000001, "CMP": 0.00054, "GMP": 0.00096, "Ribosome": 1.242e-05, "RibosomeAuxiliary": 1.26e-06, "GDP": 0.00272, "L-leucine": 0.0005200000000000001, "L-alanine": 0.00484, "glycine": 0.010289999999999999, "L-valine": 0.00123, "L-glutamate": 0.01044, "L-serine": 4.9579999999999996e-05, "L-isoleucine": 0.00014000000000000001, "L-aspartate": 0.0049299999999999995, "L-threonine": 9.092e-05, "L-lysine": 0.00047, "L-proline": 0.0005600000000000001, "L-arginine": 0.00107, "L-phenylalanine": 3.174e-05, "L-tyrosine": 5.8679999999999994e-05, "L-glutamine": 0.00419, "L-asparagine": 0.00058, "L-histidine": 9.934e-05, "L-methionine": 0.00014000000000000001, "L-cysteine": 0.00064, "L-tryptophan": 3.204e-05, "NH4+": 0.002, "acetyl-phosphate": 2.7670000000000002e-08, "NADH": 0.0005, "NAD+": 0.00365, "NADPH": 0.00035999999999999997, "NADP+": 0.0017800000000000001, "FMN": 6.715999999999999e-05, "FAD": 0.00101, "CoA": 0.0014, "glutathione": 6.14e-09, "dATP": 0.00016, "ADP": 0.00047, "dAMP": 0.0001, "cAMP": 5.1540000000000004e-08, "adenosine": 0.00026000000000000003, "deoxyadenosine": 1.6e-07, "adenine": 0.0003, "dCTP": 0.00023, "cytosine": 0.00027, "cytidine": 1.1499999999999998e-06, "dGMP": 0.00054, "guanine": 5.1819999999999995e-05, "guanosine": 2.79e-06, "deoxyguanosine": 1.5599999999999999e-06, "dTTP": 0.00074, "dTDP": 0.00012, "UDP": 0.00268, "uridine": 2.52e-06, "ITP": 7.342e-11, "IDP": 8.245e-11, "IMP": 0.00058, "L-homocysteine": 9.562999999999999e-05, "L-citrulline": 1.4519999999999998e-05, "L-ornithine": 3.45e-06, "L-histidinol": 5.924e-05, "S-adenosyl-L-methionine": 0.00017999999999999998, "D-glucose-6-phosphate": 0.00376, "D-fructose-6-phosphate": 0.00051, "D-fructose-1,6-bisphosphate": 0.01376, "dihydroxyacetone-phosphate": 0.0002, "3-phospho-D-glycerate": 0.00082, "phosphoenolpyruvate": 0.00024, "pyruvate": 0.00151, "acetyl-CoA": 0.0005200000000000001, "oxaloacetate": 0.00055, "citrate": 0.00017, "2-oxoglutarate": 0.00051, "succinyl-CoA": 0.00022, "succinate": 0.00059, "fumarate": 0.00012, "L-malate": 0.00128, "propionyl-CoA": 4.66e-12, "malonyl-CoA": 1.2279999999999999e-11, "acetoacetyl-CoA": 2.752e-11, "myo-inositol": 2.06e-12, "6-phospho-D-glucono-1,5-lactone": 5.8e-10, "6-phospho-D-gluconate": 0.0034500000000000004, "D-ribulose-5-phosphate": 0.00016, "alpha-D-ribose-5-phosphate": 0.0004, "D-xylulose-5-phosphate": 7.775e-11, "D-gluconate": 1.2299999999999999e-06, "glycerate": 5.1e-10, "glycerol-3-phosphate": 0.0, "2-deoxy-D-ribose-5-phosphate": 2.3e-07, "5-phospho-alpha-D-ribose-1-diphosphate": 0.00022, "N-carbamoyl-L-aspartate": 1.097e-05, "(S)-dihydroorotate": 4.8200000000000004e-06, "UDP-N-acetyl-D-glucosamine": 3.32e-09, "2,3-dihydroxybenzoate": 5.06e-11, "4-hydroxybenzoate": 0.0, "shikimate": 0.00014000000000000001, "phenylpyruvate": 1.415e-05, "anthranilate": 1.135e-05, "N2-acetyl-L-ornithine": 8.299999999999999e-07, "riboflavin": 0.00017999999999999998, "quinolinate": 0.00016, "PfkA": 1.5399999999999999e-06, "FbaA": 6.259999999999999e-06, "TpiA": 5.98e-06, "GapA": 2.153e-05, "Pgk": 1.346e-05, "Eno": 1.3119999999999998e-05, "PykF": 1.6599999999999998e-06, "AceF": 4.61e-06, "AceE": 1.7199999999999998e-06, "Lpd": 1.79e-06, "GltA": 5.04e-06, "Icd": 1.03e-05, "SucA": 2.4999999999999998e-06, "Mdh": 1.702e-05, "CyoA": 9.15e-06, "AtpA": 1.55e-05, "Prs": 1.71e-06, "PurF": 1.35e-06, "GuaB": 2.37e-06, "Gmk": 9.6e-07, "Adk": 3.16e-06, "NrdB": 2.08e-06, "NrdA": 9e-07, "CarA": 1.61e-06, "PyrB": 1.3600000000000001e-06, "ThyA": 1.37e-06, "Tmk": 1.09e-06, "PyrG": 1.91e-06, "Ndk": 4.1100000000000005e-06, "GlnA": 3.2799999999999995e-06, "100S": 1.25e-09, "oriC~DNAP": 1.25e-09, "genome": 0.00809, "CellWall": 1.20001, "D-glucose": 8.82e-06, "AtpD": 2.6099999999999996e-06, "NuoA": 1.4499999999999999e-06, "GuaA": 2.7699999999999997e-06, "DnaE": 1.4499999999999999e-06, "DnaX": 2.01e-06, "Lgt": 1.5199999999999998e-06, "ClpP": 3e-07, "FtsH": 1.3e-06, "FusA": 1.33e-06, "Lon": 1.33e-06, "TufA": 1.6999999999999998e-06, "TufB": 2.29e-06, "DnaB": 4.2999999999999996e-07, "GroEL": 9e-07, "GyrA": 2.12e-06, "GyrB": 2.4100000000000002e-06, "ParC": 5.699999999999999e-07, "ParE": 1.6599999999999998e-06, "SecA": 1.5399999999999999e-06, "FtsI": 1.1299999999999998e-06, "LpxC": 1.82e-06, "MurA": 2.04e-06, "BamA": 1.9299999999999997e-06, "DnaK": 1.38e-06, "FtsA": 1.59e-06, "ZipA": 1.35e-06, "OmpA": 3.0899999999999996e-06, "OmpF": 1.77e-06, "SecY": 2.5099999999999997e-06, "AlaS": 3.5199999999999998e-06, "ArgS": 1.6e-06, "Hns": 2.5899999999999998e-06, "IleS": 3.73e-06, "LeuS": 3.25e-06, "MetG": 2.83e-06, "ValS": 3.7499999999999997e-06, "RpoA": 1.1270000000000001e-08, "RpoB": 8.299999999999999e-07, "RpoC": 0.0, "NusA": 9.26e-08, "NusG": 9.2e-07, "Rho": 1.25e-09, "GreA": 2.003e-08, "rRNA16S": 7.4e-07, "rRNA23S": 2.54e-06, "rRNA5S": 1.96e-06, "30S": 2.31e-06, "50S": 5.9e-07, "RplA": 2.0359999999999998e-05, "RplL": 1.917e-05, "RpsA": 1.903e-05, "RpsC": 2.009e-05, "Crp": 2.36e-06, "CspC": 2.05e-06, "DnaA": 1.5399999999999999e-06, "DnaG": 1.4499999999999999e-06, "Fis": 1.73e-06, "HupA": 2.8e-06, "Ssb": 2e-06, "Tsf": 1.0999999999999999e-07, "DnaN": 1.55e-06, "Frr": 9.513e-08, "FtsZ": 1.5199999999999998e-06, "GroES": 9.1e-07, "InfA": 0.0, "InfB": 2.7699999999999997e-06, "InfC": 8.299999999999999e-07, "MreB": 2.5299999999999995e-06, "MukB": 6.800000000000001e-07, "PrfA": 4.1999999999999995e-07, "PrfB": 1.2e-07, "EFTu": 1.2499999999999999e-06}, "count": {"RpoD": 146.0, "RNAP": 2711.0, "RNAP~RpoD": 1054.0, "RNAPAuxiliary": 2865.0, "Ribosome": 9921.0, "RibosomeAuxiliary": 1008.0, "100S": 1.0, "oriC~DNAP": 1.0, "genome": 6458178.0, "rRNA16S": 592.0, "rRNA23S": 2027.0, "rRNA5S": 1563.0, "30S": 1847.0, "50S": 472.0, "RplA": 16258.0, "RplL": 15310.0, "RpsA": 15199.0, "RpsC": 16046.0}, "out": {"vital": 1.0, "Cl-": 0.06056, "Na+": 0.05, "NH4+": 0.0095, "K+": 0.00264, "Pi": 0.00132, "Mg2+": 0.0005300000000000001, "nicotinamide": 9.826e-05, "pantothenate": 4.949e-05, "pyridoxine": 1.655e-05, "thiamine": 1.507e-05, "lipoate": 9.74e-06, "riboflavin": 2.13e-06, "Ca2+": 5e-07, "biotin": 4.9e-07, "sulfate": 3.1e-07, "folate": 1.8e-07, "Mn2+": 8e-08, "boric_acid": 4e-08, "Co2+": 3.0000000000000004e-08, "Zn2+": 1e-08, "Cu2+": 1e-08, "Fe2+": 1e-08, "molybdate": 3.0000000000000004e-09, "D-glucose": 0.0040999999999999995, "LB": 0.0, "L-alanine": 0.0008, "L-arginine": 0.005200000000000001, "L-asparagine": 0.0004, "L-aspartate": 0.0004, "L-cysteine": 9.999999999999999e-05, "L-glutamine": 0.0006, "glycine": 0.0008, "L-histidine": 0.0002, "L-isoleucine": 0.0004, "L-leucine": 0.0008, "L-lysine": 0.0004, "L-methionine": 0.0002, "L-phenylalanine": 0.0004, "L-proline": 0.0004, "L-serine": 0.01, "L-threonine": 0.0004, "L-tryptophan": 9.999999999999999e-05, "L-tyrosine": 0.0002, "L-valine": 0.0006, "adenine": 0.0002, "cytosine": 0.0002, "guanine": 0.0002, "uracil": 0.0002, "EZRich": 0.0, "H2O": 55.0, "H+": 0.0012, "O2": 0.0012, "CO2": 0.0012, "L-glutamate": 0.011, "bioentity": 5.0, "length": 0.1, "Ribosome": 0.0}, "cell": {"H+": 0.00118, "membrane_H+": 0.00342, "length": 2.638407727e-06}, "polysomes": 4102.0, "mrna": 2823.0, "protein": 0.0, "trna_free": 0.00027488999999999997, "trna_charged": 0.00020703374999999995, "cells": 2097152.0, "instances": 2097152.0, "log2_instances": 21, "rnap_bound": 3367.0, "rnapaux_bound": 1633.0, "ribo_total": 52901.0}, "24100": {"conc": {"H+": 0.0012, "O2": 0.0012, "CO2": 0.0012, "Pi": 0.023899999999999998, "RpoD": 1.7000000000000001e-07, "RNAP": 3.31e-06, "RNAP~RpoD": 1.3899999999999998e-06, "RNAPAuxiliary": 3.73e-06, "ppGpp": 3.2e-07, "ATP": 0.00959, "CTP": 0.00395, "GTP": 0.00551, "UTP": 0.01216, "PPi": 0.0002, "AMP": 0.0005600000000000001, "CMP": 0.0005300000000000001, "GMP": 0.00108, "Ribosome": 1.2789999999999998e-05, "RibosomeAuxiliary": 1.3899999999999998e-06, "GDP": 0.0030499999999999998, "L-leucine": 0.00047, "L-alanine": 0.00474, "glycine": 0.010310000000000001, "L-valine": 0.0012, "L-glutamate": 0.01038, "L-serine": 4.9029999999999996e-05, "L-isoleucine": 0.00016, "L-aspartate": 0.00488, "L-threonine": 9.798e-05, "L-lysine": 0.00046, "L-proline": 0.00057, "L-arginine": 0.0010500000000000002, "L-phenylalanine": 3.019e-05, "L-tyrosine": 5.485e-05, "L-glutamine": 0.00423, "L-asparagine": 0.00058, "L-histidine": 9.832e-05, "L-methionine": 0.00013000000000000002, "L-cysteine": 0.0006, "L-tryptophan": 3.3799999999999995e-05, "NH4+": 0.002, "acetyl-phosphate": 2.75e-08, "NADH": 0.00049, "NAD+": 0.0036000000000000003, "NADPH": 0.00035999999999999997, "NADP+": 0.00176, "FMN": 6.491e-05, "FAD": 0.00101, "CoA": 0.0014, "glutathione": 5.72e-09, "dATP": 0.0002, "ADP": 0.0005, "dAMP": 0.00012, "cAMP": 5.0700000000000004e-08, "adenosine": 0.00026000000000000003, "deoxyadenosine": 1.7000000000000001e-07, "adenine": 0.0003, "dCTP": 0.00027, "cytosine": 0.00027, "cytidine": 1.1399999999999999e-06, "dGMP": 0.00059, "guanine": 5.917e-05, "guanosine": 2.8099999999999998e-06, "deoxyguanosine": 1.58e-06, "dTTP": 0.00076, "dTDP": 0.00013000000000000002, "UDP": 0.00266, "uridine": 2.4900000000000003e-06, "ITP": 6.837999999999999e-11, "IDP": 7.68e-11, "IMP": 0.00059, "L-homocysteine": 8.895e-05, "L-citrulline": 1.4509999999999998e-05, "L-ornithine": 3.4399999999999997e-06, "L-histidinol": 5.862e-05, "S-adenosyl-L-methionine": 0.00017999999999999998, "D-glucose-6-phosphate": 0.00376, "D-fructose-6-phosphate": 0.0005, "D-fructose-1,6-bisphosphate": 0.013470000000000001, "dihydroxyacetone-phosphate": 0.0002, "3-phospho-D-glycerate": 0.0008100000000000001, "phosphoenolpyruvate": 0.00024, "pyruvate": 0.00148, "acetyl-CoA": 0.0005, "oxaloacetate": 0.00054, "citrate": 0.00016, "2-oxoglutarate": 0.0005, "succinyl-CoA": 0.00022, "succinate": 0.00059, "fumarate": 0.00012, "L-malate": 0.00126, "propionyl-CoA": 4.4400000000000005e-12, "malonyl-CoA": 1.144e-11, "acetoacetyl-CoA": 2.6579999999999997e-11, "myo-inositol": 1.92e-12, "6-phospho-D-glucono-1,5-lactone": 5.400000000000001e-10, "6-phospho-D-gluconate": 0.0034500000000000004, "D-ribulose-5-phosphate": 0.00016, "alpha-D-ribose-5-phosphate": 0.0004, "D-xylulose-5-phosphate": 7.261e-11, "D-gluconate": 1.2299999999999999e-06, "glycerate": 4.7e-10, "glycerol-3-phosphate": 0.0, "2-deoxy-D-ribose-5-phosphate": 2.3e-07, "5-phospho-alpha-D-ribose-1-diphosphate": 0.00022, "N-carbamoyl-L-aspartate": 1.068e-05, "(S)-dihydroorotate": 4.589999999999999e-06, "UDP-N-acetyl-D-glucosamine": 3.1000000000000005e-09, "2,3-dihydroxybenzoate": 4.714e-11, "4-hydroxybenzoate": 0.0, "shikimate": 0.00014000000000000001, "phenylpyruvate": 1.352e-05, "anthranilate": 1.213e-05, "N2-acetyl-L-ornithine": 8.9e-07, "riboflavin": 0.00017999999999999998, "quinolinate": 0.00016, "PfkA": 1.5e-06, "FbaA": 6.39e-06, "TpiA": 6.11e-06, "GapA": 2.142e-05, "Pgk": 1.339e-05, "Eno": 1.297e-05, "PykF": 1.71e-06, "AceF": 4.4699999999999996e-06, "AceE": 1.83e-06, "Lpd": 1.94e-06, "GltA": 4.95e-06, "Icd": 1.0179999999999999e-05, "SucA": 2.44e-06, "Mdh": 1.692e-05, "CyoA": 8.98e-06, "AtpA": 1.541e-05, "Prs": 1.83e-06, "PurF": 1.31e-06, "GuaB": 2.37e-06, "Gmk": 1e-06, "Adk": 3.2999999999999997e-06, "NrdB": 1.99e-06, "NrdA": 1.07e-06, "CarA": 1.5e-06, "PyrB": 1.32e-06, "ThyA": 1.29e-06, "Tmk": 1.02e-06, "PyrG": 1.89e-06, "Ndk": 4.049999999999999e-06, "GlnA": 3.2999999999999997e-06, "100S": 1.17e-09, "oriC~DNAP": 1.17e-09, "genome": 0.008050000000000002, "CellWall": 1.1999900000000001, "D-glucose": 8.74e-06, "AtpD": 2.56e-06, "NuoA": 1.4e-06, "GuaA": 2.64e-06, "DnaE": 1.4099999999999998e-06, "DnaX": 1.92e-06, "Lgt": 1.47e-06, "ClpP": 3e-07, "FtsH": 1.22e-06, "FusA": 1.3600000000000001e-06, "Lon": 1.28e-06, "TufA": 1.69e-06, "TufB": 2.27e-06, "DnaB": 4e-07, "GroEL": 9.399999999999999e-07, "GyrA": 2.08e-06, "GyrB": 2.4100000000000002e-06, "ParC": 5.8e-07, "ParE": 1.58e-06, "SecA": 1.46e-06, "FtsI": 1.1499999999999998e-06, "LpxC": 1.8e-06, "MurA": 1.98e-06, "BamA": 1.9299999999999997e-06, "DnaK": 1.51e-06, "FtsA": 1.6399999999999998e-06, "ZipA": 1.35e-06, "OmpA": 3.0499999999999996e-06, "OmpF": 1.85e-06, "SecY": 2.6099999999999996e-06, "AlaS": 3.41e-06, "ArgS": 1.51e-06, "Hns": 2.7e-06, "IleS": 3.78e-06, "LeuS": 3.14e-06, "MetG": 2.8099999999999998e-06, "ValS": 3.6e-06, "RpoA": 1.4e-07, "RpoB": 9.6e-07, "RpoC": 0.0, "NusA": 1.17e-09, "NusG": 9.1e-07, "Rho": 8.16e-09, "GreA": 2.3320000000000003e-08, "rRNA16S": 8.799999999999999e-07, "rRNA23S": 2.54e-06, "rRNA5S": 2.16e-06, "30S": 2.14e-06, "50S": 7e-07, "RplA": 2.023e-05, "RplL": 2.303e-05, "RpsA": 2.329e-05, "RpsC": 2.238e-05, "Crp": 2.43e-06, "CspC": 2.1099999999999997e-06, "DnaA": 1.48e-06, "DnaG": 1.48e-06, "Fis": 1.69e-06, "HupA": 2.8199999999999997e-06, "Ssb": 1.9699999999999998e-06, "Tsf": 1e-07, "DnaN": 1.51e-06, "Frr": 7.000000000000001e-09, "FtsZ": 1.47e-06, "GroES": 9.1e-07, "InfA": 0.0, "InfB": 2.54e-06, "InfC": 6.6e-07, "MreB": 2.4999999999999998e-06, "MukB": 6.3e-07, "PrfA": 3.6e-07, "PrfB": 1.5e-07, "EFTu": 1.1899999999999998e-06}, "count": {"RpoD": 145.0, "RNAP": 2841.0, "RNAP~RpoD": 1188.0, "RNAPAuxiliary": 3197.0, "Ribosome": 10962.0, "RibosomeAuxiliary": 1195.0, "100S": 1.0, "oriC~DNAP": 1.0, "genome": 6906094.0, "rRNA16S": 751.0, "rRNA23S": 2179.0, "rRNA5S": 1855.0, "30S": 1836.0, "50S": 599.0, "RplA": 17345.0, "RplL": 19749.0, "RpsA": 19972.0, "RpsC": 19186.0}, "out": {"vital": 1.0, "Cl-": 0.06056, "Na+": 0.05, "NH4+": 0.0095, "K+": 0.00264, "Pi": 0.00132, "Mg2+": 0.0005300000000000001, "nicotinamide": 9.826e-05, "pantothenate": 4.949e-05, "pyridoxine": 1.655e-05, "thiamine": 1.507e-05, "lipoate": 9.74e-06, "riboflavin": 2.13e-06, "Ca2+": 5e-07, "biotin": 4.9e-07, "sulfate": 3.1e-07, "folate": 1.8e-07, "Mn2+": 8e-08, "boric_acid": 4e-08, "Co2+": 3.0000000000000004e-08, "Zn2+": 1e-08, "Cu2+": 1e-08, "Fe2+": 1e-08, "molybdate": 3.0000000000000004e-09, "D-glucose": 0.0040999999999999995, "LB": 0.0, "L-alanine": 0.0008, "L-arginine": 0.005200000000000001, "L-asparagine": 0.0004, "L-aspartate": 0.0004, "L-cysteine": 9.999999999999999e-05, "L-glutamine": 0.0006, "glycine": 0.0008, "L-histidine": 0.0002, "L-isoleucine": 0.0004, "L-leucine": 0.0008, "L-lysine": 0.0004, "L-methionine": 0.0002, "L-phenylalanine": 0.0004, "L-proline": 0.0004, "L-serine": 0.01, "L-threonine": 0.0004, "L-tryptophan": 9.999999999999999e-05, "L-tyrosine": 0.0002, "L-valine": 0.0006, "adenine": 0.0002, "cytosine": 0.0002, "guanine": 0.0002, "uracil": 0.0002, "EZRich": 0.0, "H2O": 55.0, "H+": 0.0012, "O2": 0.0012, "CO2": 0.0012, "L-glutamate": 0.011, "bioentity": 5.0, "length": 0.1, "Ribosome": 0.0}, "cell": {"H+": 0.00118, "membrane_H+": 0.0030299999999999997, "length": 2.832468606e-06}, "polysomes": 4298.0, "mrna": 2983.0, "protein": 0.0, "trna_free": 0.00027878999999999995, "trna_charged": 0.00020776584999999988, "cells": 2097152.0, "instances": 2097152.0, "log2_instances": 21, "rnap_bound": 3543.0, "rnapaux_bound": 1623.0, "ribo_total": 56162.0}, "24200": {"conc": {"H+": 0.0012, "O2": 0.0012, "CO2": 0.0012, "Pi": 0.023899999999999998, "RpoD": 1.6e-07, "RNAP": 3.37e-06, "RNAP~RpoD": 1.44e-06, "RNAPAuxiliary": 3.7599999999999996e-06, "ppGpp": 3.2e-07, "ATP": 0.00957, "CTP": 0.00384, "GTP": 0.0059900000000000005, "UTP": 0.01183, "PPi": 0.0002, "AMP": 0.00057, "CMP": 0.0005200000000000001, "GMP": 0.00096, "Ribosome": 1.168e-05, "RibosomeAuxiliary": 1.31e-06, "GDP": 0.0027300000000000002, "L-leucine": 0.00054, "L-alanine": 0.00496, "glycine": 0.01067, "L-valine": 0.00128, "L-glutamate": 0.01055, "L-serine": 5.09e-05, "L-isoleucine": 0.00019, "L-aspartate": 0.005030000000000001, "L-threonine": 0.00011, "L-lysine": 0.00046, "L-proline": 0.00058, "L-arginine": 0.00108, "L-phenylalanine": 3.1719999999999994e-05, "L-tyrosine": 6.015e-05, "L-glutamine": 0.00426, "L-asparagine": 0.00059, "L-histidine": 0.0001, "L-methionine": 0.00013000000000000002, "L-cysteine": 0.0006500000000000001, "L-tryptophan": 4.0209999999999996e-05, "NH4+": 0.002, "acetyl-phosphate": 2.7460000000000002e-08, "NADH": 0.00049, "NAD+": 0.00357, "NADPH": 0.00035999999999999997, "NADP+": 0.00173, "FMN": 6.654e-05, "FAD": 0.00101, "CoA": 0.0014, "glutathione": 5.3600000000000005e-09, "dATP": 0.00023, "ADP": 0.00055, "dAMP": 0.00014000000000000001, "cAMP": 5.002000000000001e-08, "adenosine": 0.00026000000000000003, "deoxyadenosine": 1.7000000000000001e-07, "adenine": 0.0003, "dCTP": 0.00028000000000000003, "cytosine": 0.00026000000000000003, "cytidine": 1.12e-06, "dGMP": 0.00063, "guanine": 6.0469999999999995e-05, "guanosine": 2.85e-06, "deoxyguanosine": 1.61e-06, "dTTP": 0.00079, "dTDP": 0.00013000000000000002, "UDP": 0.0025800000000000003, "uridine": 2.4599999999999997e-06, "ITP": 6.406e-11, "IDP": 7.195000000000001e-11, "IMP": 0.00059, "L-homocysteine": 9.083e-05, "L-citrulline": 1.4519999999999998e-05, "L-ornithine": 3.42e-06, "L-histidinol": 5.968999999999999e-05, "S-adenosyl-L-methionine": 0.00017999999999999998, "D-glucose-6-phosphate": 0.00376, "D-fructose-6-phosphate": 0.00051, "D-fructose-1,6-bisphosphate": 0.01361, "dihydroxyacetone-phosphate": 0.0002, "3-phospho-D-glycerate": 0.00083, "phosphoenolpyruvate": 0.00024, "pyruvate": 0.00152, "acetyl-CoA": 0.00051, "oxaloacetate": 0.00054, "citrate": 0.00017, "2-oxoglutarate": 0.0005, "succinyl-CoA": 0.00022, "succinate": 0.00059, "fumarate": 0.00012, "L-malate": 0.00127, "propionyl-CoA": 4.25e-12, "malonyl-CoA": 1.0720000000000001e-11, "acetoacetyl-CoA": 2.5839999999999998e-11, "myo-inositol": 1.8e-12, "6-phospho-D-glucono-1,5-lactone": 5e-10, "6-phospho-D-gluconate": 0.0034500000000000004, "D-ribulose-5-phosphate": 0.00016, "alpha-D-ribose-5-phosphate": 0.0004, "D-xylulose-5-phosphate": 6.819e-11, "D-gluconate": 1.2299999999999999e-06, "glycerate": 4.4000000000000003e-10, "glycerol-3-phosphate": 0.0, "2-deoxy-D-ribose-5-phosphate": 2.3e-07, "5-phospho-alpha-D-ribose-1-diphosphate": 0.00022, "N-carbamoyl-L-aspartate": 1.148e-05, "(S)-dihydroorotate": 4.8e-06, "UDP-N-acetyl-D-glucosamine": 2.9e-09, "2,3-dihydroxybenzoate": 4.415999999999999e-11, "4-hydroxybenzoate": 0.0, "shikimate": 0.00015, "phenylpyruvate": 1.368e-05, "anthranilate": 1.314e-05, "N2-acetyl-L-ornithine": 8.9e-07, "riboflavin": 0.00017999999999999998, "quinolinate": 0.00016, "PfkA": 1.47e-06, "FbaA": 6.559999999999999e-06, "TpiA": 6.2e-06, "GapA": 2.134e-05, "Pgk": 1.347e-05, "Eno": 1.3019999999999999e-05, "PykF": 1.77e-06, "AceF": 4.43e-06, "AceE": 1.84e-06, "Lpd": 1.96e-06, "GltA": 5.03e-06, "Icd": 1.013e-05, "SucA": 2.44e-06, "Mdh": 1.6859999999999998e-05, "CyoA": 8.769999999999999e-06, "AtpA": 1.53e-05, "Prs": 1.83e-06, "PurF": 1.32e-06, "GuaB": 2.2999999999999996e-06, "Gmk": 9.7e-07, "Adk": 3.39e-06, "NrdB": 1.91e-06, "NrdA": 1.1299999999999998e-06, "CarA": 1.5599999999999999e-06, "PyrB": 1.2499999999999999e-06, "ThyA": 1.34e-06, "Tmk": 9.7e-07, "PyrG": 1.8799999999999998e-06, "Ndk": 4.1100000000000005e-06, "GlnA": 3.2799999999999995e-06, "100S": 1.0900000000000002e-09, "oriC~DNAP": 1.0900000000000002e-09, "genome": 0.008039999999999999, "CellWall": 1.20001, "D-glucose": 8.72e-06, "AtpD": 2.56e-06, "NuoA": 1.4099999999999998e-06, "GuaA": 2.6499999999999996e-06, "DnaE": 1.42e-06, "DnaX": 1.81e-06, "Lgt": 1.5199999999999998e-06, "ClpP": 2.9e-07, "FtsH": 1.27e-06, "FusA": 1.44e-06, "Lon": 1.28e-06, "TufA": 1.6599999999999998e-06, "TufB": 2.25e-06, "DnaB": 3.7e-07, "GroEL": 1e-06, "GyrA": 2.0299999999999996e-06, "GyrB": 2.39e-06, "ParC": 5.9e-07, "ParE": 1.5199999999999998e-06, "SecA": 1.42e-06, "FtsI": 1.27e-06, "LpxC": 1.79e-06, "MurA": 1.9299999999999997e-06, "BamA": 1.94e-06, "DnaK": 1.5e-06, "FtsA": 1.6499999999999999e-06, "ZipA": 1.42e-06, "OmpA": 3.0099999999999996e-06, "OmpF": 1.92e-06, "SecY": 2.5099999999999997e-06, "AlaS": 3.37e-06, "ArgS": 1.42e-06, "Hns": 2.8099999999999998e-06, "IleS": 3.7899999999999997e-06, "LeuS": 3.15e-06, "MetG": 2.7799999999999996e-06, "ValS": 3.5099999999999994e-06, "RpoA": 2.4920000000000004e-08, "RpoB": 1.04e-06, "RpoC": 0.0, "NusA": 0.0, "NusG": 9.8e-07, "Rho": 0.0, "GreA": 9.610000000000001e-08, "rRNA16S": 1.0299999999999999e-06, "rRNA23S": 2.7799999999999996e-06, "rRNA5S": 2.1499999999999997e-06, "30S": 2.4e-06, "50S": 7.5e-07, "RplA": 2.162e-05, "RplL": 2.598e-05, "RpsA": 2.368e-05, "RpsC": 2.126e-05, "Crp": 2.47e-06, "CspC": 2.17e-06, "DnaA": 1.3899999999999998e-06, "DnaG": 1.46e-06, "Fis": 1.6299999999999999e-06, "HupA": 2.88e-06, "Ssb": 1.92e-06, "Tsf": 1.5e-07, "DnaN": 1.5e-06, "Frr": 2.19e-09, "FtsZ": 1.47e-06, "GroES": 8.699999999999999e-07, "InfA": 0.0, "InfB": 2.32e-06, "InfC": 6.7e-07, "MreB": 2.4500000000000003e-06, "MukB": 6.2e-07, "PrfA": 3.3e-07, "PrfB": 1.7000000000000001e-07, "EFTu": 1.0299999999999999e-06}, "count": {"RpoD": 149.0, "RNAP": 3088.0, "RNAP~RpoD": 1319.0, "RNAPAuxiliary": 3438.0, "Ribosome": 10687.0, "RibosomeAuxiliary": 1198.0, "100S": 1.0, "oriC~DNAP": 1.0, "genome": 7354698.0, "rRNA16S": 941.0, "rRNA23S": 2540.0, "rRNA5S": 1965.0, "30S": 2200.0, "50S": 688.0, "RplA": 19790.0, "RplL": 23774.0, "RpsA": 21674.0, "RpsC": 19462.0}, "out": {"vital": 1.0, "Cl-": 0.06056, "Na+": 0.05, "NH4+": 0.0095, "K+": 0.00264, "Pi": 0.00132, "Mg2+": 0.0005300000000000001, "nicotinamide": 9.826e-05, "pantothenate": 4.949e-05, "pyridoxine": 1.655e-05, "thiamine": 1.507e-05, "lipoate": 9.74e-06, "riboflavin": 2.13e-06, "Ca2+": 5e-07, "biotin": 4.9e-07, "sulfate": 3.1e-07, "folate": 1.8e-07, "Mn2+": 8e-08, "boric_acid": 4e-08, "Co2+": 3.0000000000000004e-08, "Zn2+": 1e-08, "Cu2+": 1e-08, "Fe2+": 1e-08, "molybdate": 3.0000000000000004e-09, "D-glucose": 0.0040999999999999995, "LB": 0.0, "L-alanine": 0.0008, "L-arginine": 0.005200000000000001, "L-asparagine": 0.0004, "L-aspartate": 0.0004, "L-cysteine": 9.999999999999999e-05, "L-glutamine": 0.0006, "glycine": 0.0008, "L-histidine": 0.0002, "L-isoleucine": 0.0004, "L-leucine": 0.0008, "L-lysine": 0.0004, "L-methionine": 0.0002, "L-phenylalanine": 0.0004, "L-proline": 0.0004, "L-serine": 0.01, "L-threonine": 0.0004, "L-tryptophan": 9.999999999999999e-05, "L-tyrosine": 0.0002, "L-valine": 0.0006, "adenine": 0.0002, "cytosine": 0.0002, "guanine": 0.0002, "uracil": 0.0002, "EZRich": 0.0, "H2O": 55.0, "H+": 0.0012, "O2": 0.0012, "CO2": 0.0012, "L-glutamate": 0.011, "bioentity": 5.0, "length": 0.1, "Ribosome": 0.0}, "cell": {"H+": 0.00118, "membrane_H+": 0.0029100000000000003, "length": 3.023551504e-06}, "polysomes": 4699.0, "mrna": 3400.0, "protein": 0.0, "trna_free": 0.00027333, "trna_charged": 0.00020753326999999998, "cells": 2097152.0, "instances": 2097152.0, "log2_instances": 21, "rnap_bound": 3728.0, "rnapaux_bound": 1686.0, "ribo_total": 59607.0}, "24300": {"conc": {"H+": 0.0012, "O2": 0.0012, "CO2": 0.0012, "Pi": 0.023899999999999998, "RpoD": 1.6e-07, "RNAP": 3.4799999999999997e-06, "RNAP~RpoD": 1.44e-06, "RNAPAuxiliary": 3.84e-06, "ppGpp": 3.2e-07, "ATP": 0.009550000000000001, "CTP": 0.00387, "GTP": 0.006200000000000001, "UTP": 0.011890000000000001, "PPi": 0.0002, "AMP": 0.0005600000000000001, "CMP": 0.0005200000000000001, "GMP": 0.00099, "Ribosome": 1.171e-05, "RibosomeAuxiliary": 1.4099999999999998e-06, "GDP": 0.0028, "L-leucine": 0.00061, "L-alanine": 0.005059999999999999, "glycine": 0.01111, "L-valine": 0.0012900000000000001, "L-glutamate": 0.01056, "L-serine": 5.0849999999999996e-05, "L-isoleucine": 0.00024, "L-aspartate": 0.005059999999999999, "L-threonine": 0.00015, "L-lysine": 0.00046, "L-proline": 0.00058, "L-arginine": 0.00108, "L-phenylalanine": 3.146e-05, "L-tyrosine": 6.0799999999999994e-05, "L-glutamine": 0.00423, "L-asparagine": 0.0006, "L-histidine": 0.0001, "L-methionine": 0.00013000000000000002, "L-cysteine": 0.00066, "L-tryptophan": 4.132e-05, "NH4+": 0.002, "acetyl-phosphate": 2.759e-08, "NADH": 0.00049, "NAD+": 0.0035600000000000002, "NADPH": 0.00035999999999999997, "NADP+": 0.00173, "FMN": 7.002999999999999e-05, "FAD": 0.001, "CoA": 0.0014, "glutathione": 5.05e-09, "dATP": 0.00026000000000000003, "ADP": 0.00057, "dAMP": 0.00016, "cAMP": 4.948e-08, "adenosine": 0.00026000000000000003, "deoxyadenosine": 1.8e-07, "adenine": 0.0003, "dCTP": 0.00027, "cytosine": 0.00026000000000000003, "cytidine": 1.12e-06, "dGMP": 0.0006500000000000001, "guanine": 5.654e-05, "guanosine": 2.88e-06, "deoxyguanosine": 1.6499999999999999e-06, "dTTP": 0.00084, "dTDP": 0.00014000000000000001, "UDP": 0.0026000000000000003, "uridine": 2.4500000000000003e-06, "ITP": 6.033e-11, "IDP": 6.776000000000001e-11, "IMP": 0.00058, "L-homocysteine": 9.142e-05, "L-citrulline": 1.4989999999999999e-05, "L-ornithine": 3.5e-06, "L-histidinol": 5.956e-05, "S-adenosyl-L-methionine": 0.00017999999999999998, "D-glucose-6-phosphate": 0.00375, "D-fructose-6-phosphate": 0.00051, "D-fructose-1,6-bisphosphate": 0.013730000000000001, "dihydroxyacetone-phosphate": 0.0002, "3-phospho-D-glycerate": 0.00083, "phosphoenolpyruvate": 0.00025, "pyruvate": 0.0015500000000000002, "acetyl-CoA": 0.0005200000000000001, "oxaloacetate": 0.0005600000000000001, "citrate": 0.00017, "2-oxoglutarate": 0.00051, "succinyl-CoA": 0.00022, "succinate": 0.0006, "fumarate": 0.00012, "L-malate": 0.0013000000000000002, "propionyl-CoA": 4.12e-12, "malonyl-CoA": 1.009e-11, "acetoacetyl-CoA": 2.534e-11, "myo-inositol": 1.6899999999999999e-12, "6-phospho-D-glucono-1,5-lactone": 4.8e-10, "6-phospho-D-gluconate": 0.0034500000000000004, "D-ribulose-5-phosphate": 0.00016, "alpha-D-ribose-5-phosphate": 0.0004, "D-xylulose-5-phosphate": 6.439e-11, "D-gluconate": 1.2299999999999999e-06, "glycerate": 4.2e-10, "glycerol-3-phosphate": 0.0, "2-deoxy-D-ribose-5-phosphate": 2.3e-07, "5-phospho-alpha-D-ribose-1-diphosphate": 0.00022, "N-carbamoyl-L-aspartate": 1.1109999999999999e-05, "(S)-dihydroorotate": 4.669999999999999e-06, "UDP-N-acetyl-D-glucosamine": 2.7300000000000003e-09, "2,3-dihydroxybenzoate": 4.159e-11, "4-hydroxybenzoate": 0.0, "shikimate": 0.00015, "phenylpyruvate": 1.386e-05, "anthranilate": 1.356e-05, "N2-acetyl-L-ornithine": 9.1e-07, "riboflavin": 0.00019, "quinolinate": 0.00016, "PfkA": 1.5399999999999999e-06, "FbaA": 6.61e-06, "TpiA": 6.2300000000000005e-06, "GapA": 2.1269999999999998e-05, "Pgk": 1.367e-05, "Eno": 1.335e-05, "PykF": 1.7599999999999999e-06, "AceF": 4.5e-06, "AceE": 1.77e-06, "Lpd": 1.9299999999999997e-06, "GltA": 5.0899999999999995e-06, "Icd": 1.014e-05, "SucA": 2.4199999999999997e-06, "Mdh": 1.672e-05, "CyoA": 8.779999999999999e-06, "AtpA": 1.523e-05, "Prs": 1.78e-06, "PurF": 1.3899999999999998e-06, "GuaB": 2.25e-06, "Gmk": 9.399999999999999e-07, "Adk": 3.37e-06, "NrdB": 1.91e-06, "NrdA": 1.1499999999999998e-06, "CarA": 1.69e-06, "PyrB": 1.2e-06, "ThyA": 1.37e-06, "Tmk": 9.6e-07, "PyrG": 1.8799999999999998e-06, "Ndk": 4.1100000000000005e-06, "GlnA": 3.22e-06, "100S": 0.0, "oriC~DNAP": 1.0300000000000002e-09, "genome": 0.008029999999999999, "CellWall": 1.20002, "D-glucose": 8.769999999999999e-06, "AtpD": 2.5299999999999995e-06, "NuoA": 1.47e-06, "GuaA": 2.7299999999999997e-06, "DnaE": 1.42e-06, "DnaX": 1.7599999999999999e-06, "Lgt": 1.61e-06, "ClpP": 2.8e-07, "FtsH": 1.48e-06, "FusA": 1.53e-06, "Lon": 1.35e-06, "TufA": 1.61e-06, "TufB": 2.2e-06, "DnaB": 3.5e-07, "GroEL": 1.0099999999999999e-06, "GyrA": 1.94e-06, "GyrB": 2.35e-06, "ParC": 5.699999999999999e-07, "ParE": 1.53e-06, "SecA": 1.46e-06, "FtsI": 1.4099999999999998e-06, "LpxC": 1.81e-06, "MurA": 1.85e-06, "BamA": 1.8799999999999998e-06, "DnaK": 1.5e-06, "FtsA": 1.6799999999999998e-06, "ZipA": 1.4299999999999999e-06, "OmpA": 2.99e-06, "OmpF": 1.98e-06, "SecY": 2.4199999999999997e-06, "AlaS": 3.4399999999999997e-06, "ArgS": 1.4e-06, "Hns": 3e-06, "IleS": 3.7899999999999997e-06, "LeuS": 3.23e-06, "MetG": 2.76e-06, "ValS": 3.4399999999999997e-06, "RpoA": 1.0300000000000002e-09, "RpoB": 1.05e-06, "RpoC": 1.235e-08, "NusA": 0.0, "NusG": 1.1e-06, "Rho": 1.235e-08, "GreA": 2.0999999999999997e-07, "rRNA16S": 9.1e-07, "rRNA23S": 3.19e-06, "rRNA5S": 2.2999999999999996e-06, "30S": 2.63e-06, "50S": 7.799999999999999e-07, "RplA": 1.9339999999999998e-05, "RplL": 2.503e-05, "RpsA": 2.385e-05, "RpsC": 1.945e-05, "Crp": 2.5899999999999998e-06, "CspC": 2.18e-06, "DnaA": 1.38e-06, "DnaG": 1.5399999999999999e-06, "Fis": 1.58e-06, "HupA": 2.99e-06, "Ssb": 1.94e-06, "Tsf": 2.6e-07, "DnaN": 1.5399999999999999e-06, "Frr": 0.0, "FtsZ": 1.48e-06, "GroES": 8.599999999999999e-07, "InfA": 8.848000000000001e-08, "InfB": 2.1499999999999997e-06, "InfC": 6.7e-07, "MreB": 2.43e-06, "MukB": 6.5e-07, "PrfA": 3.6e-07, "PrfB": 2.0999999999999997e-07, "EFTu": 8.599999999999999e-07}, "count": {"RpoD": 151.0, "RNAP": 3379.0, "RNAP~RpoD": 1398.0, "RNAPAuxiliary": 3730.0, "Ribosome": 11377.0, "RibosomeAuxiliary": 1366.0, "100S": 0.0, "oriC~DNAP": 1.0, "genome": 7803506.0, "rRNA16S": 883.0, "rRNA23S": 3101.0, "rRNA5S": 2234.0, "30S": 2557.0, "50S": 762.0, "RplA": 18792.0, "RplL": 24326.0, "RpsA": 23173.0, "RpsC": 18904.0}, "out": {"vital": 1.0, "Cl-": 0.06056, "Na+": 0.05, "NH4+": 0.0095, "K+": 0.00264, "Pi": 0.00132, "Mg2+": 0.0005300000000000001, "nicotinamide": 9.826e-05, "pantothenate": 4.949e-05, "pyridoxine": 1.655e-05, "thiamine": 1.507e-05, "lipoate": 9.74e-06, "riboflavin": 2.13e-06, "Ca2+": 5e-07, "biotin": 4.9e-07, "sulfate": 3.1e-07, "folate": 1.8e-07, "Mn2+": 8e-08, "boric_acid": 4e-08, "Co2+": 3.0000000000000004e-08, "Zn2+": 1e-08, "Cu2+": 1e-08, "Fe2+": 1e-08, "molybdate": 3.0000000000000004e-09, "D-glucose": 0.0040999999999999995, "LB": 0.0, "L-alanine": 0.0008, "L-arginine": 0.005200000000000001, "L-asparagine": 0.0004, "L-aspartate": 0.0004, "L-cysteine": 9.999999999999999e-05, "L-glutamine": 0.0006, "glycine": 0.0008, "L-histidine": 0.0002, "L-isoleucine": 0.0004, "L-leucine": 0.0008, "L-lysine": 0.0004, "L-methionine": 0.0002, "L-phenylalanine": 0.0004, "L-proline": 0.0004, "L-serine": 0.01, "L-threonine": 0.0004, "L-tryptophan": 9.999999999999999e-05, "L-tyrosine": 0.0002, "L-valine": 0.0006, "adenine": 0.0002, "cytosine": 0.0002, "guanine": 0.0002, "uracil": 0.0002, "EZRich": 0.0, "H2O": 55.0, "H+": 0.0012, "O2": 0.0012, "CO2": 0.0012, "L-glutamate": 0.011, "bioentity": 5.0, "length": 0.1, "Ribosome": 0.0}, "cell": {"H+": 0.00118, "membrane_H+": 0.0032300000000000002, "length": 3.21041867e-06}, "polysomes": 4965.0, "mrna": 3660.0, "protein": 0.0, "trna_free": 0.00027091999999999996, "trna_charged": 0.00020558412, "cells": 2097152.0, "instances": 2097152.0, "log2_instances": 21, "rnap_bound": 3861.0, "rnapaux_bound": 1718.0, "ribo_total": 63297.0}, "24400": {"conc": {"H+": 0.0012, "O2": 0.0012, "CO2": 0.0012, "Pi": 0.023899999999999998, "RpoD": 1.5e-07, "RNAP": 3.54e-06, "RNAP~RpoD": 1.48e-06, "RNAPAuxiliary": 3.92e-06, "ppGpp": 3.2e-07, "ATP": 0.0096, "CTP": 0.00386, "GTP": 0.00644, "UTP": 0.0119, "PPi": 0.0002, "AMP": 0.00054, "CMP": 0.0005200000000000001, "GMP": 0.00098, "Ribosome": 1.2009999999999999e-05, "RibosomeAuxiliary": 1.53e-06, "GDP": 0.00277, "L-leucine": 0.00057, "L-alanine": 0.00478, "glycine": 0.010660000000000001, "L-valine": 0.00122, "L-glutamate": 0.01062, "L-serine": 4.904999999999999e-05, "L-isoleucine": 0.00034, "L-aspartate": 0.00512, "L-threonine": 0.00025, "L-lysine": 0.0005, "L-proline": 0.00058, "L-arginine": 0.00107, "L-phenylalanine": 3.0379999999999997e-05, "L-tyrosine": 5.79e-05, "L-glutamine": 0.00417, "L-asparagine": 0.0006, "L-histidine": 0.0001, "L-methionine": 9.957999999999999e-05, "L-cysteine": 0.00067, "L-tryptophan": 4.005e-05, "NH4+": 0.002, "acetyl-phosphate": 2.7600000000000002e-08, "NADH": 0.00049, "NAD+": 0.00357, "NADPH": 0.00035, "NADP+": 0.00173, "FMN": 7.229e-05, "FAD": 0.00101, "CoA": 0.0014, "glutathione": 4.730000000000001e-09, "dATP": 0.00028000000000000003, "ADP": 0.00049, "dAMP": 0.00017, "cAMP": 4.8530000000000005e-08, "adenosine": 0.00025, "deoxyadenosine": 1.8999999999999998e-07, "adenine": 0.00029, "dCTP": 0.00025, "cytosine": 0.00026000000000000003, "cytidine": 1.1e-06, "dGMP": 0.00067, "guanine": 5.8020000000000004e-05, "guanosine": 2.89e-06, "deoxyguanosine": 1.6799999999999998e-06, "dTTP": 0.0008900000000000001, "dTDP": 0.00015, "UDP": 0.0026000000000000003, "uridine": 2.4199999999999997e-06, "ITP": 5.647e-11, "IDP": 6.342e-11, "IMP": 0.00057, "L-homocysteine": 7.015999999999999e-05, "L-citrulline": 1.543e-05, "L-ornithine": 3.6499999999999998e-06, "L-histidinol": 6.0119999999999994e-05, "S-adenosyl-L-methionine": 0.00017999999999999998, "D-glucose-6-phosphate": 0.00375, "D-fructose-6-phosphate": 0.00051, "D-fructose-1,6-bisphosphate": 0.013859999999999999, "dihydroxyacetone-phosphate": 0.0002, "3-phospho-D-glycerate": 0.00084, "phosphoenolpyruvate": 0.00025, "pyruvate": 0.0015500000000000002, "acetyl-CoA": 0.0005200000000000001, "oxaloacetate": 0.00058, "citrate": 0.00017999999999999998, "2-oxoglutarate": 0.0005300000000000001, "succinyl-CoA": 0.00023, "succinate": 0.00063, "fumarate": 0.00013000000000000002, "L-malate": 0.00135, "propionyl-CoA": 4.0199999999999994e-12, "malonyl-CoA": 9.449999999999999e-12, "acetoacetyl-CoA": 2.473e-11, "myo-inositol": 1.5800000000000001e-12, "6-phospho-D-glucono-1,5-lactone": 4.4000000000000003e-10, "6-phospho-D-gluconate": 0.0034500000000000004, "D-ribulose-5-phosphate": 0.00016, "alpha-D-ribose-5-phosphate": 0.0004, "D-xylulose-5-phosphate": 6.042e-11, "D-gluconate": 1.24e-06, "glycerate": 3.9000000000000005e-10, "glycerol-3-phosphate": 0.0, "2-deoxy-D-ribose-5-phosphate": 2.3e-07, "5-phospho-alpha-D-ribose-1-diphosphate": 0.00022, "N-carbamoyl-L-aspartate": 1.099e-05, "(S)-dihydroorotate": 4.66e-06, "UDP-N-acetyl-D-glucosamine": 2.5600000000000003e-09, "2,3-dihydroxybenzoate": 3.893e-11, "4-hydroxybenzoate": 0.0, "shikimate": 0.00015, "phenylpyruvate": 1.382e-05, "anthranilate": 1.3589999999999999e-05, "N2-acetyl-L-ornithine": 8.9e-07, "riboflavin": 0.0002, "quinolinate": 0.00016, "PfkA": 1.61e-06, "FbaA": 6.6799999999999996e-06, "TpiA": 6.259999999999999e-06, "GapA": 2.116e-05, "Pgk": 1.3749999999999999e-05, "Eno": 1.3739999999999999e-05, "PykF": 1.8e-06, "AceF": 4.509999999999999e-06, "AceE": 1.8e-06, "Lpd": 1.8999999999999998e-06, "GltA": 5.1799999999999995e-06, "Icd": 1.007e-05, "SucA": 2.36e-06, "Mdh": 1.651e-05, "CyoA": 8.73e-06, "AtpA": 1.5139999999999999e-05, "Prs": 1.7399999999999999e-06, "PurF": 1.4e-06, "GuaB": 2.22e-06, "Gmk": 8.799999999999999e-07, "Adk": 3.3999999999999996e-06, "NrdB": 1.8799999999999998e-06, "NrdA": 1.12e-06, "CarA": 1.81e-06, "PyrB": 1.16e-06, "ThyA": 1.4299999999999999e-06, "Tmk": 9.1e-07, "PyrG": 1.85e-06, "Ndk": 4.129999999999999e-06, "GlnA": 3.15e-06, "100S": 0.0, "oriC~DNAP": 9.6e-10, "genome": 0.00795, "CellWall": 1.2, "D-glucose": 8.75e-06, "AtpD": 2.48e-06, "NuoA": 1.47e-06, "GuaA": 2.76e-06, "DnaE": 1.4299999999999999e-06, "DnaX": 1.71e-06, "Lgt": 1.6499999999999999e-06, "ClpP": 2.9e-07, "FtsH": 1.53e-06, "FusA": 1.55e-06, "Lon": 1.35e-06, "TufA": 1.5599999999999999e-06, "TufB": 2.16e-06, "DnaB": 3.7e-07, "GroEL": 1.0299999999999999e-06, "GyrA": 1.89e-06, "GyrB": 2.23e-06, "ParC": 5.4e-07, "ParE": 1.44e-06, "SecA": 1.48e-06, "FtsI": 1.5199999999999998e-06, "LpxC": 1.77e-06, "MurA": 1.73e-06, "BamA": 1.85e-06, "DnaK": 1.4299999999999999e-06, "FtsA": 1.6999999999999998e-06, "ZipA": 1.4099999999999998e-06, "OmpA": 2.88e-06, "OmpF": 1.99e-06, "SecY": 2.31e-06, "AlaS": 3.5099999999999994e-06, "ArgS": 1.3899999999999998e-06, "Hns": 3.06e-06, "IleS": 3.77e-06, "LeuS": 3.19e-06, "MetG": 2.75e-06, "ValS": 3.3399999999999998e-06, "RpoA": 0.0, "RpoB": 9.7e-07, "RpoC": 1.93e-09, "NusA": 9.6e-10, "NusG": 1.1499999999999998e-06, "Rho": 9.726000000000001e-08, "GreA": 3.2e-07, "rRNA16S": 1.1699999999999998e-06, "rRNA23S": 3.45e-06, "rRNA5S": 2.62e-06, "30S": 2.64e-06, "50S": 8.699999999999999e-07, "RplA": 1.671e-05, "RplL": 2.5889999999999998e-05, "RpsA": 2.2859999999999998e-05, "RpsC": 1.698e-05, "Crp": 2.76e-06, "CspC": 2.16e-06, "DnaA": 1.42e-06, "DnaG": 1.61e-06, "Fis": 1.57e-06, "HupA": 3.07e-06, "Ssb": 1.99e-06, "Tsf": 3.4000000000000003e-07, "DnaN": 1.57e-06, "Frr": 0.0, "FtsZ": 1.51e-06, "GroES": 8.299999999999999e-07, "InfA": 1.6e-07, "InfB": 1.99e-06, "InfC": 6.2e-07, "MreB": 2.43e-06, "MukB": 6.5e-07, "PrfA": 3.7999999999999996e-07, "PrfB": 1.2e-07, "EFTu": 6.800000000000001e-07}, "count": {"RpoD": 157.0, "RNAP": 3670.0, "RNAP~RpoD": 1532.0, "RNAPAuxiliary": 4072.0, "Ribosome": 12469.0, "RibosomeAuxiliary": 1590.0, "100S": 0.0, "oriC~DNAP": 1.0, "genome": 8252058.0, "rRNA16S": 1218.0, "rRNA23S": 3577.0, "rRNA5S": 2719.0, "30S": 2745.0, "50S": 900.0, "RplA": 17349.0, "RplL": 26874.0, "RpsA": 23731.0, "RpsC": 17633.0}, "out": {"vital": 1.0, "Cl-": 0.06056, "Na+": 0.05, "NH4+": 0.0095, "K+": 0.00264, "Pi": 0.00132, "Mg2+": 0.0005300000000000001, "nicotinamide": 9.826e-05, "pantothenate": 4.949e-05, "pyridoxine": 1.655e-05, "thiamine": 1.507e-05, "lipoate": 9.74e-06, "riboflavin": 2.13e-06, "Ca2+": 5e-07, "biotin": 4.9e-07, "sulfate": 3.1e-07, "folate": 1.8e-07, "Mn2+": 8e-08, "boric_acid": 4e-08, "Co2+": 3.0000000000000004e-08, "Zn2+": 1e-08, "Cu2+": 1e-08, "Fe2+": 1e-08, "molybdate": 3.0000000000000004e-09, "D-glucose": 0.0040999999999999995, "LB": 0.0, "L-alanine": 0.0008, "L-arginine": 0.005200000000000001, "L-asparagine": 0.0004, "L-aspartate": 0.0004, "L-cysteine": 9.999999999999999e-05, "L-glutamine": 0.0006, "glycine": 0.0008, "L-histidine": 0.0002, "L-isoleucine": 0.0004, "L-leucine": 0.0008, "L-lysine": 0.0004, "L-methionine": 0.0002, "L-phenylalanine": 0.0004, "L-proline": 0.0004, "L-serine": 0.01, "L-threonine": 0.0004, "L-tryptophan": 9.999999999999999e-05, "L-tyrosine": 0.0002, "L-valine": 0.0006, "adenine": 0.0002, "cytosine": 0.0002, "guanine": 0.0002, "uracil": 0.0002, "EZRich": 0.0, "H2O": 55.0, "H+": 0.0012, "O2": 0.0012, "CO2": 0.0012, "L-glutamate": 0.011, "bioentity": 5.0, "length": 0.1, "Ribosome": 0.0}, "cell": {"H+": 0.00118, "membrane_H+": 0.00378, "length": 3.429768274e-06}, "polysomes": 5231.0, "mrna": 3814.0, "protein": 0.0, "trna_free": 0.0002724700000000001, "trna_charged": 0.00020561480000000004, "cells": 2097152.0, "instances": 2097152.0, "log2_instances": 21, "rnap_bound": 3998.0, "rnapaux_bound": 1706.0, "ribo_total": 67219.0}, "24500": {"conc": {"H+": 0.0012, "O2": 0.0012, "CO2": 0.0012, "Pi": 0.023899999999999998, "RpoD": 1.3e-07, "RNAP": 3.5099999999999994e-06, "RNAP~RpoD": 1.5199999999999998e-06, "RNAPAuxiliary": 4.17e-06, "ppGpp": 3.2e-07, "ATP": 0.00956, "CTP": 0.0038799999999999998, "GTP": 0.00663, "UTP": 0.01194, "PPi": 0.0002, "AMP": 0.00054, "CMP": 0.0005200000000000001, "GMP": 0.0009699999999999999, "Ribosome": 1.1239999999999999e-05, "RibosomeAuxiliary": 1.5199999999999998e-06, "GDP": 0.00275, "L-leucine": 0.0005600000000000001, "L-alanine": 0.00474, "glycine": 0.00984, "L-valine": 0.0012, "L-glutamate": 0.01073, "L-serine": 4.709e-05, "L-isoleucine": 0.00034, "L-aspartate": 0.0051600000000000005, "L-threonine": 0.00026000000000000003, "L-lysine": 0.00058, "L-proline": 0.00058, "L-arginine": 0.00108, "L-phenylalanine": 3.0089999999999998e-05, "L-tyrosine": 5.650999999999999e-05, "L-glutamine": 0.0041600000000000005, "L-asparagine": 0.0006, "L-histidine": 0.0001, "L-methionine": 8.354e-05, "L-cysteine": 0.00068, "L-tryptophan": 4.28e-05, "NH4+": 0.002, "acetyl-phosphate": 2.768e-08, "NADH": 0.00049, "NAD+": 0.0035800000000000003, "NADPH": 0.00034, "NADP+": 0.00174, "FMN": 7.378e-05, "FAD": 0.00101, "CoA": 0.0014, "glutathione": 4.43e-09, "dATP": 0.00029, "ADP": 0.00055, "dAMP": 0.00017999999999999998, "cAMP": 4.758e-08, "adenosine": 0.00025, "deoxyadenosine": 2e-07, "adenine": 0.00029, "dCTP": 0.00023, "cytosine": 0.00025, "cytidine": 1.09e-06, "dGMP": 0.00068, "guanine": 5.3e-05, "guanosine": 2.8999999999999998e-06, "deoxyguanosine": 1.71e-06, "dTTP": 0.00092, "dTDP": 0.00015, "UDP": 0.00261, "uridine": 2.39e-06, "ITP": 5.295e-11, "IDP": 5.947e-11, "IMP": 0.00057, "L-homocysteine": 5.888e-05, "L-citrulline": 1.667e-05, "L-ornithine": 3.99e-06, "L-histidinol": 6.1009999999999994e-05, "S-adenosyl-L-methionine": 0.00017999999999999998, "D-glucose-6-phosphate": 0.00375, "D-fructose-6-phosphate": 0.0005200000000000001, "D-fructose-1,6-bisphosphate": 0.014029999999999999, "dihydroxyacetone-phosphate": 0.00021, "3-phospho-D-glycerate": 0.00084, "phosphoenolpyruvate": 0.00026000000000000003, "pyruvate": 0.00158, "acetyl-CoA": 0.0005300000000000001, "oxaloacetate": 0.00059, "citrate": 0.00019, "2-oxoglutarate": 0.00055, "succinyl-CoA": 0.00023, "succinate": 0.0006500000000000001, "fumarate": 0.00014000000000000001, "L-malate": 0.00139, "propionyl-CoA": 3.95e-12, "malonyl-CoA": 8.859999999999999e-12, "acetoacetyl-CoA": 2.427e-11, "myo-inositol": 1.49e-12, "6-phospho-D-glucono-1,5-lactone": 4.2e-10, "6-phospho-D-gluconate": 0.0034500000000000004, "D-ribulose-5-phosphate": 0.00016, "alpha-D-ribose-5-phosphate": 0.0004, "D-xylulose-5-phosphate": 5.6799999999999994e-11, "D-gluconate": 1.24e-06, "glycerate": 3.7e-10, "glycerol-3-phosphate": 0.0, "2-deoxy-D-ribose-5-phosphate": 2.3e-07, "5-phospho-alpha-D-ribose-1-diphosphate": 0.00022, "N-carbamoyl-L-aspartate": 1.167e-05, "(S)-dihydroorotate": 4.99e-06, "UDP-N-acetyl-D-glucosamine": 2.4e-09, "2,3-dihydroxybenzoate": 3.6499999999999997e-11, "4-hydroxybenzoate": 0.0, "shikimate": 0.00015, "phenylpyruvate": 1.4099999999999999e-05, "anthranilate": 1.43e-05, "N2-acetyl-L-ornithine": 9.7e-07, "riboflavin": 0.0002, "quinolinate": 0.00016, "PfkA": 1.6599999999999998e-06, "FbaA": 6.65e-06, "TpiA": 6.19e-06, "GapA": 2.1170000000000002e-05, "Pgk": 1.3779999999999999e-05, "Eno": 1.416e-05, "PykF": 1.89e-06, "AceF": 4.5e-06, "AceE": 1.87e-06, "Lpd": 1.86e-06, "GltA": 5.2699999999999995e-06, "Icd": 1.011e-05, "SucA": 2.25e-06, "Mdh": 1.635e-05, "CyoA": 8.789999999999999e-06, "AtpA": 1.5179999999999999e-05, "Prs": 1.81e-06, "PurF": 1.33e-06, "GuaB": 2.1099999999999997e-06, "Gmk": 8.299999999999999e-07, "Adk": 3.5099999999999994e-06, "NrdB": 1.82e-06, "NrdA": 1.07e-06, "CarA": 1.84e-06, "PyrB": 1.22e-06, "ThyA": 1.3899999999999998e-06, "Tmk": 8.599999999999999e-07, "PyrG": 1.7599999999999999e-06, "Ndk": 4.15e-06, "GlnA": 3.1299999999999997e-06, "100S": 0.0, "oriC~DNAP": 9.000000000000001e-10, "genome": 0.00786, "CellWall": 1.2, "D-glucose": 8.75e-06, "AtpD": 2.4599999999999997e-06, "NuoA": 1.47e-06, "GuaA": 2.71e-06, "DnaE": 1.3899999999999998e-06, "DnaX": 1.8e-06, "Lgt": 1.75e-06, "ClpP": 2.9e-07, "FtsH": 1.5e-06, "FusA": 1.5e-06, "Lon": 1.3600000000000001e-06, "TufA": 1.5599999999999999e-06, "TufB": 2.08e-06, "DnaB": 3.5e-07, "GroEL": 9.8e-07, "GyrA": 1.83e-06, "GyrB": 2.2e-06, "ParC": 5e-07, "ParE": 1.3899999999999998e-06, "SecA": 1.51e-06, "FtsI": 1.55e-06, "LpxC": 1.73e-06, "MurA": 1.6799999999999998e-06, "BamA": 1.84e-06, "DnaK": 1.5e-06, "FtsA": 1.69e-06, "ZipA": 1.3899999999999998e-06, "OmpA": 2.74e-06, "OmpF": 1.99e-06, "SecY": 2.21e-06, "AlaS": 3.46e-06, "ArgS": 1.4499999999999999e-06, "Hns": 3.14e-06, "IleS": 3.7599999999999996e-06, "LeuS": 3.1e-06, "MetG": 2.85e-06, "ValS": 3.23e-06, "RpoA": 9.000000000000001e-10, "RpoB": 7.699999999999999e-07, "RpoC": 3.61e-09, "NusA": 0.0, "NusG": 1.05e-06, "Rho": 7.032e-08, "GreA": 2.9e-07, "rRNA16S": 1.4e-06, "rRNA23S": 3.6e-06, "rRNA5S": 2.99e-06, "30S": 2.88e-06, "50S": 9.9e-07, "RplA": 1.739e-05, "RplL": 2.3389999999999998e-05, "RpsA": 2.049e-05, "RpsC": 1.3889999999999999e-05, "Crp": 2.91e-06, "CspC": 2.1099999999999997e-06, "DnaA": 1.47e-06, "DnaG": 1.6999999999999998e-06, "Fis": 1.5e-06, "HupA": 3.07e-06, "Ssb": 2.14e-06, "Tsf": 4e-07, "DnaN": 1.5599999999999999e-06, "Frr": 0.0, "FtsZ": 1.5e-06, "GroES": 8.299999999999999e-07, "InfA": 1.5e-07, "InfB": 1.78e-06, "InfC": 5e-07, "MreB": 2.4100000000000002e-06, "MukB": 6.4e-07, "PrfA": 3.7999999999999996e-07, "PrfB": 1.5e-07, "EFTu": 5.3e-07}, "count": {"RpoD": 148.0, "RNAP": 3881.0, "RNAP~RpoD": 1680.0, "RNAPAuxiliary": 4618.0, "Ribosome": 12448.0, "RibosomeAuxiliary": 1685.0, "100S": 0.0, "oriC~DNAP": 1.0, "genome": 8700842.0, "rRNA16S": 1547.0, "rRNA23S": 3981.0, "rRNA5S": 3313.0, "30S": 3194.0, "50S": 1093.0, "RplA": 19253.0, "RplL": 25897.0, "RpsA": 22680.0, "RpsC": 15383.0}, "out": {"vital": 1.0, "Cl-": 0.06056, "Na+": 0.05, "NH4+": 0.0095, "K+": 0.00264, "Pi": 0.00132, "Mg2+": 0.0005300000000000001, "nicotinamide": 9.826e-05, "pantothenate": 4.949e-05, "pyridoxine": 1.655e-05, "thiamine": 1.507e-05, "lipoate": 9.74e-06, "riboflavin": 2.13e-06, "Ca2+": 5e-07, "biotin": 4.9e-07, "sulfate": 3.1e-07, "folate": 1.8e-07, "Mn2+": 8e-08, "boric_acid": 4e-08, "Co2+": 3.0000000000000004e-08, "Zn2+": 1e-08, "Cu2+": 1e-08, "Fe2+": 1e-08, "molybdate": 3.0000000000000004e-09, "D-glucose": 0.0040999999999999995, "LB": 0.0, "L-alanine": 0.0008, "L-arginine": 0.005200000000000001, "L-asparagine": 0.0004, "L-aspartate": 0.0004, "L-cysteine": 9.999999999999999e-05, "L-glutamine": 0.0006, "glycine": 0.0008, "L-histidine": 0.0002, "L-isoleucine": 0.0004, "L-leucine": 0.0008, "L-lysine": 0.0004, "L-methionine": 0.0002, "L-phenylalanine": 0.0004, "L-proline": 0.0004, "L-serine": 0.01, "L-threonine": 0.0004, "L-tryptophan": 9.999999999999999e-05, "L-tyrosine": 0.0002, "L-valine": 0.0006, "adenine": 0.0002, "cytosine": 0.0002, "guanine": 0.0002, "uracil": 0.0002, "EZRich": 0.0, "H2O": 55.0, "H+": 0.0012, "O2": 0.0012, "CO2": 0.0012, "L-glutamate": 0.011, "bioentity": 5.0, "length": 0.1, "Ribosome": 0.0}, "cell": {"H+": 0.00118, "membrane_H+": 0.0036000000000000003, "length": 3.657563764e-06}, "polysomes": 5639.0, "mrna": 4253.0, "protein": 0.0, "trna_free": 0.00027183999999999997, "trna_charged": 0.00020529810000000003, "cells": 2097152.0, "instances": 2097152.0, "log2_instances": 21, "rnap_bound": 4280.0, "rnapaux_bound": 1698.0, "ribo_total": 71418.0}, "24600": {"conc": {"H+": 0.0012, "O2": 0.0012, "CO2": 0.0012, "Pi": 0.023899999999999998, "RpoD": 1.3e-07, "RNAP": 3.5699999999999997e-06, "RNAP~RpoD": 1.55e-06, "RNAPAuxiliary": 4.41e-06, "ppGpp": 3.2e-07, "ATP": 0.00956, "CTP": 0.00392, "GTP": 0.00653, "UTP": 0.012050000000000002, "PPi": 0.0002, "AMP": 0.0005300000000000001, "CMP": 0.0005300000000000001, "GMP": 0.001, "Ribosome": 1.114e-05, "RibosomeAuxiliary": 1.55e-06, "GDP": 0.00284, "L-leucine": 0.00054, "L-alanine": 0.00463, "glycine": 0.00891, "L-valine": 0.00118, "L-glutamate": 0.01081, "L-serine": 4.4659999999999996e-05, "L-isoleucine": 0.00035999999999999997, "L-aspartate": 0.00519, "L-threonine": 0.00027, "L-lysine": 0.00062, "L-proline": 0.00058, "L-arginine": 0.00108, "L-phenylalanine": 2.9719999999999997e-05, "L-tyrosine": 5.749e-05, "L-glutamine": 0.00413, "L-asparagine": 0.0006, "L-histidine": 0.0001, "L-methionine": 7.612e-05, "L-cysteine": 0.00066, "L-tryptophan": 4.096e-05, "NH4+": 0.002, "acetyl-phosphate": 2.775e-08, "NADH": 0.00049, "NAD+": 0.00359, "NADPH": 0.00034, "NADP+": 0.00174, "FMN": 7.405999999999999e-05, "FAD": 0.00101, "CoA": 0.0014, "glutathione": 4.150000000000001e-09, "dATP": 0.0003, "ADP": 0.00055, "dAMP": 0.00019, "cAMP": 4.655e-08, "adenosine": 0.00025, "deoxyadenosine": 2e-07, "adenine": 0.00029, "dCTP": 0.00022, "cytosine": 0.00025, "cytidine": 1.07e-06, "dGMP": 0.00068, "guanine": 5.1979999999999994e-05, "guanosine": 2.92e-06, "deoxyguanosine": 1.7399999999999999e-06, "dTTP": 0.00094, "dTDP": 0.00016, "UDP": 0.00263, "uridine": 2.36e-06, "ITP": 4.963e-11, "IDP": 5.574e-11, "IMP": 0.0005600000000000001, "L-homocysteine": 5.362e-05, "L-citrulline": 1.67e-05, "L-ornithine": 4.07e-06, "L-histidinol": 6.135e-05, "S-adenosyl-L-methionine": 0.00017999999999999998, "D-glucose-6-phosphate": 0.00375, "D-fructose-6-phosphate": 0.0005200000000000001, "D-fructose-1,6-bisphosphate": 0.0141, "dihydroxyacetone-phosphate": 0.00021, "3-phospho-D-glycerate": 0.00084, "phosphoenolpyruvate": 0.00027, "pyruvate": 0.0016, "acetyl-CoA": 0.00054, "oxaloacetate": 0.00061, "citrate": 0.00019, "2-oxoglutarate": 0.00057, "succinyl-CoA": 0.00024, "succinate": 0.00066, "fumarate": 0.00014000000000000001, "L-malate": 0.00143, "propionyl-CoA": 3.9e-12, "malonyl-CoA": 8.3e-12, "acetoacetyl-CoA": 2.388e-11, "myo-inositol": 1.39e-12, "6-phospho-D-glucono-1,5-lactone": 3.9000000000000005e-10, "6-phospho-D-gluconate": 0.0034500000000000004, "D-ribulose-5-phosphate": 0.00016, "alpha-D-ribose-5-phosphate": 0.0004, "D-xylulose-5-phosphate": 5.338e-11, "D-gluconate": 1.2499999999999999e-06, "glycerate": 3.4000000000000007e-10, "glycerol-3-phosphate": 0.0, "2-deoxy-D-ribose-5-phosphate": 2.3e-07, "5-phospho-alpha-D-ribose-1-diphosphate": 0.00022, "N-carbamoyl-L-aspartate": 1.167e-05, "(S)-dihydroorotate": 5.059999999999999e-06, "UDP-N-acetyl-D-glucosamine": 2.2500000000000003e-09, "2,3-dihydroxybenzoate": 3.422e-11, "4-hydroxybenzoate": 0.0, "shikimate": 0.00015, "phenylpyruvate": 1.4079999999999999e-05, "anthranilate": 1.3909999999999999e-05, "N2-acetyl-L-ornithine": 1e-06, "riboflavin": 0.0002, "quinolinate": 0.00016, "PfkA": 1.6299999999999999e-06, "FbaA": 6.73e-06, "TpiA": 6.079999999999999e-06, "GapA": 2.113e-05, "Pgk": 1.385e-05, "Eno": 1.45e-05, "PykF": 1.96e-06, "AceF": 4.48e-06, "AceE": 1.8799999999999998e-06, "Lpd": 1.9299999999999997e-06, "GltA": 5.41e-06, "Icd": 1.0289999999999998e-05, "SucA": 2.18e-06, "Mdh": 1.6100000000000002e-05, "CyoA": 8.88e-06, "AtpA": 1.509e-05, "Prs": 1.87e-06, "PurF": 1.24e-06, "GuaB": 2.04e-06, "Gmk": 8.1e-07, "Adk": 3.56e-06, "NrdB": 1.82e-06, "NrdA": 1e-06, "CarA": 1.83e-06, "PyrB": 1.2499999999999999e-06, "ThyA": 1.35e-06, "Tmk": 8e-07, "PyrG": 1.71e-06, "Ndk": 4.139999999999999e-06, "GlnA": 3.0899999999999996e-06, "100S": 0.0, "oriC~DNAP": 8.500000000000001e-10, "genome": 0.00775, "CellWall": 1.2, "D-glucose": 8.759999999999999e-06, "AtpD": 2.4599999999999997e-06, "NuoA": 1.4299999999999999e-06, "GuaA": 2.64e-06, "DnaE": 1.32e-06, "DnaX": 1.81e-06, "Lgt": 1.8e-06, "ClpP": 2.9e-07, "FtsH": 1.48e-06, "FusA": 1.38e-06, "Lon": 1.33e-06, "TufA": 1.61e-06, "TufB": 2.16e-06, "DnaB": 3.8999999999999997e-07, "GroEL": 9.399999999999999e-07, "GyrA": 1.78e-06, "GyrB": 2.14e-06, "ParC": 4.6999999999999995e-07, "ParE": 1.3899999999999998e-06, "SecA": 1.5e-06, "FtsI": 1.53e-06, "LpxC": 1.77e-06, "MurA": 1.7199999999999998e-06, "BamA": 1.8e-06, "DnaK": 1.6399999999999998e-06, "FtsA": 1.71e-06, "ZipA": 1.32e-06, "OmpA": 2.71e-06, "OmpF": 1.9699999999999998e-06, "SecY": 2.12e-06, "AlaS": 3.41e-06, "ArgS": 1.51e-06, "Hns": 3.11e-06, "IleS": 3.7899999999999997e-06, "LeuS": 3.0399999999999997e-06, "MetG": 2.94e-06, "ValS": 3.11e-06, "RpoA": 8.500000000000001e-10, "RpoB": 5.2e-07, "RpoC": 2.37e-08, "NusA": 0.0, "NusG": 9.8e-07, "Rho": 2.5400000000000003e-09, "GreA": 1.0999999999999999e-07, "rRNA16S": 1.53e-06, "rRNA23S": 3.8499999999999996e-06, "rRNA5S": 3.2999999999999997e-06, "30S": 3.11e-06, "50S": 1.0099999999999999e-06, "RplA": 1.857e-05, "RplL": 2.169e-05, "RpsA": 1.875e-05, "RpsC": 1.4269999999999999e-05, "Crp": 3.0399999999999997e-06, "CspC": 2.1e-06, "DnaA": 1.51e-06, "DnaG": 1.6599999999999998e-06, "Fis": 1.42e-06, "HupA": 3.0399999999999997e-06, "Ssb": 2.25e-06, "Tsf": 5e-07, "DnaN": 1.57e-06, "Frr": 0.0, "FtsZ": 1.49e-06, "GroES": 8.1e-07, "InfA": 1e-07, "InfB": 1.6e-06, "InfC": 4.6e-07, "MreB": 2.36e-06, "MukB": 6e-07, "PrfA": 3.7e-07, "PrfB": 3.4000000000000003e-07, "EFTu": 4e-07}, "count": {"RpoD": 158.0, "RNAP": 4215.0, "RNAP~RpoD": 1826.0, "RNAPAuxiliary": 5205.0, "Ribosome": 13164.0, "RibosomeAuxiliary": 1833.0, "100S": 0.0, "oriC~DNAP": 1.0, "genome": 9149746.0, "rRNA16S": 1808.0, "rRNA23S": 4549.0, "rRNA5S": 3898.0, "30S": 3673.0, "50S": 1192.0, "RplA": 21937.0, "RplL": 25625.0, "RpsA": 22152.0, "RpsC": 16858.0}, "out": {"vital": 1.0, "Cl-": 0.06056, "Na+": 0.05, "NH4+": 0.0095, "K+": 0.00264, "Pi": 0.00132, "Mg2+": 0.0005300000000000001, "nicotinamide": 9.826e-05, "pantothenate": 4.949e-05, "pyridoxine": 1.655e-05, "thiamine": 1.507e-05, "lipoate": 9.74e-06, "riboflavin": 2.13e-06, "Ca2+": 5e-07, "biotin": 4.9e-07, "sulfate": 3.1e-07, "folate": 1.8e-07, "Mn2+": 8e-08, "boric_acid": 4e-08, "Co2+": 3.0000000000000004e-08, "Zn2+": 1e-08, "Cu2+": 1e-08, "Fe2+": 1e-08, "molybdate": 3.0000000000000004e-09, "D-glucose": 0.0040999999999999995, "LB": 0.0, "L-alanine": 0.0008, "L-arginine": 0.005200000000000001, "L-asparagine": 0.0004, "L-aspartate": 0.0004, "L-cysteine": 9.999999999999999e-05, "L-glutamine": 0.0006, "glycine": 0.0008, "L-histidine": 0.0002, "L-isoleucine": 0.0004, "L-leucine": 0.0008, "L-lysine": 0.0004, "L-methionine": 0.0002, "L-phenylalanine": 0.0004, "L-proline": 0.0004, "L-serine": 0.01, "L-threonine": 0.0004, "L-tryptophan": 9.999999999999999e-05, "L-tyrosine": 0.0002, "L-valine": 0.0006, "adenine": 0.0002, "cytosine": 0.0002, "guanine": 0.0002, "uracil": 0.0002, "EZRich": 0.0, "H2O": 55.0, "H+": 0.0012, "O2": 0.0012, "CO2": 0.0012, "L-glutamate": 0.011, "bioentity": 5.0, "length": 0.1, "Ribosome": 0.0}, "cell": {"H+": 0.00118, "membrane_H+": 0.0038900000000000002, "length": 3.902152374e-06}, "polysomes": 6020.0, "mrna": 4562.0, "protein": 0.0, "trna_free": 0.00027454000000000004, "trna_charged": 0.00020666594999999992, "cells": 2097152.0, "instances": 2097152.0, "log2_instances": 21, "rnap_bound": 4525.0, "rnapaux_bound": 1745.0, "ribo_total": 75924.0}, "24700": {"conc": {"H+": 0.0012, "O2": 0.0012, "CO2": 0.0012, "Pi": 0.023899999999999998, "RpoD": 1.2e-07, "RNAP": 3.5499999999999995e-06, "RNAP~RpoD": 1.6299999999999999e-06, "RNAPAuxiliary": 4.519999999999999e-06, "ppGpp": 3.2e-07, "ATP": 0.009519999999999999, "CTP": 0.004, "GTP": 0.0064800000000000005, "UTP": 0.01233, "PPi": 0.0002, "AMP": 0.0005200000000000001, "CMP": 0.00054, "GMP": 0.00095, "Ribosome": 1.1079999999999999e-05, "RibosomeAuxiliary": 1.6599999999999998e-06, "GDP": 0.00267, "L-leucine": 0.00058, "L-alanine": 0.00474, "glycine": 0.00826, "L-valine": 0.0012, "L-glutamate": 0.010960000000000001, "L-serine": 4.404999999999999e-05, "L-isoleucine": 0.00038, "L-aspartate": 0.0053, "L-threonine": 0.00028000000000000003, "L-lysine": 0.00064, "L-proline": 0.00058, "L-arginine": 0.0011, "L-phenylalanine": 2.9559999999999998e-05, "L-tyrosine": 5.7119999999999995e-05, "L-glutamine": 0.00408, "L-asparagine": 0.00061, "L-histidine": 0.0001, "L-methionine": 8.805e-05, "L-cysteine": 0.0007199999999999999, "L-tryptophan": 3.9649999999999995e-05, "NH4+": 0.002, "acetyl-phosphate": 2.7930000000000003e-08, "NADH": 0.00049, "NAD+": 0.0036200000000000004, "NADPH": 0.00034, "NADP+": 0.00174, "FMN": 7.510999999999999e-05, "FAD": 0.00101, "CoA": 0.0014, "glutathione": 3.910000000000001e-09, "dATP": 0.0003, "ADP": 0.0006, "dAMP": 0.00019, "cAMP": 4.566e-08, "adenosine": 0.00024, "deoxyadenosine": 2.0999999999999997e-07, "adenine": 0.00028000000000000003, "dCTP": 0.0002, "cytosine": 0.00025, "cytidine": 1.07e-06, "dGMP": 0.00068, "guanine": 5.032e-05, "guanosine": 2.94e-06, "deoxyguanosine": 1.78e-06, "dTTP": 0.00096, "dTDP": 0.00016, "UDP": 0.00269, "uridine": 2.35e-06, "ITP": 4.6719999999999995e-11, "IDP": 5.2479999999999996e-11, "IMP": 0.00055, "L-homocysteine": 6.192e-05, "L-citrulline": 1.669e-05, "L-ornithine": 4.08e-06, "L-histidinol": 6.104e-05, "S-adenosyl-L-methionine": 0.00017999999999999998, "D-glucose-6-phosphate": 0.00375, "D-fructose-6-phosphate": 0.0005200000000000001, "D-fructose-1,6-bisphosphate": 0.01401, "dihydroxyacetone-phosphate": 0.00021, "3-phospho-D-glycerate": 0.00084, "phosphoenolpyruvate": 0.00027, "pyruvate": 0.00161, "acetyl-CoA": 0.00054, "oxaloacetate": 0.00061, "citrate": 0.0002, "2-oxoglutarate": 0.00057, "succinyl-CoA": 0.00024, "succinate": 0.00067, "fumarate": 0.00014000000000000001, "L-malate": 0.00145, "propionyl-CoA": 3.86e-12, "malonyl-CoA": 7.82e-12, "acetoacetyl-CoA": 2.3649999999999997e-11, "myo-inositol": 1.31e-12, "6-phospho-D-glucono-1,5-lactone": 3.7e-10, "6-phospho-D-gluconate": 0.0034500000000000004, "D-ribulose-5-phosphate": 0.00016, "alpha-D-ribose-5-phosphate": 0.0004, "D-xylulose-5-phosphate": 5.039e-11, "D-gluconate": 1.26e-06, "glycerate": 3.2000000000000003e-10, "glycerol-3-phosphate": 0.0, "2-deoxy-D-ribose-5-phosphate": 2.3e-07, "5-phospho-alpha-D-ribose-1-diphosphate": 0.00022, "N-carbamoyl-L-aspartate": 1.158e-05, "(S)-dihydroorotate": 5.059999999999999e-06, "UDP-N-acetyl-D-glucosamine": 2.12e-09, "2,3-dihydroxybenzoate": 3.221e-11, "4-hydroxybenzoate": 0.0, "shikimate": 0.00015, "phenylpyruvate": 1.3749999999999999e-05, "anthranilate": 1.364e-05, "N2-acetyl-L-ornithine": 1e-06, "riboflavin": 0.0002, "quinolinate": 0.00017, "PfkA": 1.5399999999999999e-06, "FbaA": 6.809999999999999e-06, "TpiA": 6.079999999999999e-06, "GapA": 2.123e-05, "Pgk": 1.3889999999999999e-05, "Eno": 1.477e-05, "PykF": 2.0199999999999997e-06, "AceF": 4.49e-06, "AceE": 1.8799999999999998e-06, "Lpd": 1.94e-06, "GltA": 5.469999999999999e-06, "Icd": 1.0439999999999998e-05, "SucA": 2.16e-06, "Mdh": 1.594e-05, "CyoA": 8.93e-06, "AtpA": 1.508e-05, "Prs": 1.92e-06, "PurF": 1.1699999999999998e-06, "GuaB": 2.0599999999999998e-06, "Gmk": 7.9e-07, "Adk": 3.7599999999999996e-06, "NrdB": 1.86e-06, "NrdA": 9.399999999999999e-07, "CarA": 1.8e-06, "PyrB": 1.3e-06, "ThyA": 1.37e-06, "Tmk": 7.9e-07, "PyrG": 1.6499999999999999e-06, "Ndk": 4.15e-06, "GlnA": 3.1e-06, "100S": 0.0, "oriC~DNAP": 8.000000000000001e-10, "genome": 0.0076500000000000005, "CellWall": 1.1999900000000001, "D-glucose": 8.789999999999999e-06, "AtpD": 2.47e-06, "NuoA": 1.3600000000000001e-06, "GuaA": 2.5899999999999998e-06, "DnaE": 1.24e-06, "DnaX": 1.79e-06, "Lgt": 1.86e-06, "ClpP": 3e-07, "FtsH": 1.46e-06, "FusA": 1.29e-06, "Lon": 1.3600000000000001e-06, "TufA": 1.6e-06, "TufB": 2.35e-06, "DnaB": 4.6e-07, "GroEL": 9.2e-07, "GyrA": 1.73e-06, "GyrB": 2.1499999999999997e-06, "ParC": 4.3999999999999997e-07, "ParE": 1.4099999999999998e-06, "SecA": 1.5199999999999998e-06, "FtsI": 1.5e-06, "LpxC": 1.82e-06, "MurA": 1.7199999999999998e-06, "BamA": 1.75e-06, "DnaK": 1.6699999999999999e-06, "FtsA": 1.6799999999999998e-06, "ZipA": 1.24e-06, "OmpA": 2.66e-06, "OmpF": 1.9699999999999998e-06, "SecY": 2.04e-06, "AlaS": 3.43e-06, "ArgS": 1.55e-06, "Hns": 3.1199999999999998e-06, "IleS": 3.84e-06, "LeuS": 2.98e-06, "MetG": 3.03e-06, "ValS": 3.0799999999999997e-06, "RpoA": 0.0, "RpoB": 2.8e-07, "RpoC": 0.0, "NusA": 2.3900000000000002e-09, "NusG": 9.399999999999999e-07, "Rho": 0.0, "GreA": 8.918000000000001e-08, "rRNA16S": 1.6799999999999998e-06, "rRNA23S": 4.36e-06, "rRNA5S": 3.46e-06, "30S": 3.2599999999999997e-06, "50S": 1.12e-06, "RplA": 1.941e-05, "RplL": 2.146e-05, "RpsA": 1.709e-05, "RpsC": 1.572e-05, "Crp": 3.0399999999999997e-06, "CspC": 2.1099999999999997e-06, "DnaA": 1.48e-06, "DnaG": 1.6499999999999999e-06, "Fis": 1.37e-06, "HupA": 3.02e-06, "Ssb": 2.3399999999999996e-06, "Tsf": 4.9e-07, "DnaN": 1.57e-06, "Frr": 0.0, "FtsZ": 1.51e-06, "GroES": 8.199999999999999e-07, "InfA": 1.1960000000000001e-08, "InfB": 1.4e-06, "InfC": 4.2999999999999996e-07, "MreB": 2.2799999999999998e-06, "MukB": 5.699999999999999e-07, "PrfA": 3.2e-07, "PrfB": 5e-07, "EFTu": 2.4e-07}, "count": {"RpoD": 153.0, "RNAP": 4452.0, "RNAP~RpoD": 2051.0, "RNAPAuxiliary": 5667.0, "Ribosome": 13895.0, "RibosomeAuxiliary": 2083.0, "100S": 0.0, "oriC~DNAP": 1.0, "genome": 9598342.0, "rRNA16S": 2111.0, "rRNA23S": 5468.0, "rRNA5S": 4344.0, "30S": 4091.0, "50S": 1401.0, "RplA": 24351.0, "RplL": 26922.0, "RpsA": 21440.0, "RpsC": 19718.0}, "out": {"vital": 1.0, "Cl-": 0.06056, "Na+": 0.05, "NH4+": 0.0095, "K+": 0.00264, "Pi": 0.00132, "Mg2+": 0.0005300000000000001, "nicotinamide": 9.826e-05, "pantothenate": 4.949e-05, "pyridoxine": 1.655e-05, "thiamine": 1.507e-05, "lipoate": 9.74e-06, "riboflavin": 2.13e-06, "Ca2+": 5e-07, "biotin": 4.9e-07, "sulfate": 3.1e-07, "folate": 1.8e-07, "Mn2+": 8e-08, "boric_acid": 4e-08, "Co2+": 3.0000000000000004e-08, "Zn2+": 1e-08, "Cu2+": 1e-08, "Fe2+": 1e-08, "molybdate": 3.0000000000000004e-09, "D-glucose": 0.0040999999999999995, "LB": 0.0, "L-alanine": 0.0008, "L-arginine": 0.005200000000000001, "L-asparagine": 0.0004, "L-aspartate": 0.0004, "L-cysteine": 9.999999999999999e-05, "L-glutamine": 0.0006, "glycine": 0.0008, "L-histidine": 0.0002, "L-isoleucine": 0.0004, "L-leucine": 0.0008, "L-lysine": 0.0004, "L-methionine": 0.0002, "L-phenylalanine": 0.0004, "L-proline": 0.0004, "L-serine": 0.01, "L-threonine": 0.0004, "L-tryptophan": 9.999999999999999e-05, "L-tyrosine": 0.0002, "L-valine": 0.0006, "adenine": 0.0002, "cytosine": 0.0002, "guanine": 0.0002, "uracil": 0.0002, "EZRich": 0.0, "H2O": 55.0, "H+": 0.0012, "O2": 0.0012, "CO2": 0.0012, "L-glutamate": 0.011, "bioentity": 5.0, "length": 0.1, "Ribosome": 0.0}, "cell": {"H+": 0.00118, "membrane_H+": 0.00387, "length": 4.14450093e-06}, "polysomes": 6418.0, "mrna": 4966.0, "protein": 0.0, "trna_free": 0.00027647, "trna_charged": 0.00021011640000000005, "cells": 2097152.0, "instances": 2097152.0, "log2_instances": 21, "rnap_bound": 4847.0, "rnapaux_bound": 1784.0, "ribo_total": 80695.0}, "24800": {"conc": {"H+": 0.0012, "O2": 0.0012, "CO2": 0.0012, "Pi": 0.023899999999999998, "RpoD": 2.8e-07, "RNAP": 3.27e-06, "RNAP~RpoD": 1.27e-06, "RNAPAuxiliary": 4.1e-06, "ppGpp": 3.2e-07, "ATP": 0.00953, "CTP": 0.0042699999999999995, "GTP": 0.00608, "UTP": 0.013130000000000001, "PPi": 0.0002, "AMP": 0.00055, "CMP": 0.00058, "GMP": 0.0010500000000000002, "Ribosome": 1.149e-05, "RibosomeAuxiliary": 1.7199999999999998e-06, "GDP": 0.00296, "L-leucine": 0.00057, "L-alanine": 0.00468, "glycine": 0.00766, "L-valine": 0.0011899999999999999, "L-glutamate": 0.01098, "L-serine": 4.282e-05, "L-isoleucine": 0.00037, "L-aspartate": 0.00543, "L-threonine": 0.00028000000000000003, "L-lysine": 0.00062, "L-proline": 0.00058, "L-arginine": 0.0011, "L-phenylalanine": 2.9409999999999998e-05, "L-tyrosine": 5.871e-05, "L-glutamine": 0.00408, "L-asparagine": 0.00062, "L-histidine": 0.0001, "L-methionine": 9.739e-05, "L-cysteine": 0.00074, "L-tryptophan": 4.14e-05, "NH4+": 0.002, "acetyl-phosphate": 2.8100000000000003e-08, "NADH": 0.00048, "NAD+": 0.00365, "NADPH": 0.00035, "NADP+": 0.00175, "FMN": 7.258e-05, "FAD": 0.00101, "CoA": 0.0014, "glutathione": 3.6800000000000005e-09, "dATP": 0.00031, "ADP": 0.00064, "dAMP": 0.00019, "cAMP": 4.471e-08, "adenosine": 0.00025, "deoxyadenosine": 2.1999999999999998e-07, "adenine": 0.00029, "dCTP": 0.00017999999999999998, "cytosine": 0.00024, "cytidine": 1.07e-06, "dGMP": 0.00068, "guanine": 4.6219999999999995e-05, "guanosine": 2.97e-06, "deoxyguanosine": 1.82e-06, "dTTP": 0.00096, "dTDP": 0.00016, "UDP": 0.00287, "uridine": 2.35e-06, "ITP": 4.3999999999999997e-11, "IDP": 4.9409999999999994e-11, "IMP": 0.00057, "L-homocysteine": 6.843999999999999e-05, "L-citrulline": 1.669e-05, "L-ornithine": 4.07e-06, "L-histidinol": 6.206e-05, "S-adenosyl-L-methionine": 0.00017999999999999998, "D-glucose-6-phosphate": 0.00375, "D-fructose-6-phosphate": 0.0005200000000000001, "D-fructose-1,6-bisphosphate": 0.01401, "dihydroxyacetone-phosphate": 0.00021, "3-phospho-D-glycerate": 0.00083, "phosphoenolpyruvate": 0.00027, "pyruvate": 0.0015600000000000002, "acetyl-CoA": 0.0005200000000000001, "oxaloacetate": 0.0006, "citrate": 0.00019, "2-oxoglutarate": 0.00055, "succinyl-CoA": 0.00023, "succinate": 0.0006500000000000001, "fumarate": 0.00014000000000000001, "L-malate": 0.00142, "propionyl-CoA": 3.84e-12, "malonyl-CoA": 7.360000000000001e-12, "acetoacetyl-CoA": 2.3440000000000002e-11, "myo-inositol": 1.24e-12, "6-phospho-D-glucono-1,5-lactone": 3.5e-10, "6-phospho-D-gluconate": 0.0034500000000000004, "D-ribulose-5-phosphate": 0.00016, "alpha-D-ribose-5-phosphate": 0.0004, "D-xylulose-5-phosphate": 4.758e-11, "D-gluconate": 1.26e-06, "glycerate": 3e-10, "glycerol-3-phosphate": 0.0, "2-deoxy-D-ribose-5-phosphate": 2.3e-07, "5-phospho-alpha-D-ribose-1-diphosphate": 0.00022, "N-carbamoyl-L-aspartate": 1.051e-05, "(S)-dihydroorotate": 4.64e-06, "UDP-N-acetyl-D-glucosamine": 1.99e-09, "2,3-dihydroxybenzoate": 3.033e-11, "4-hydroxybenzoate": 0.0, "shikimate": 0.00015, "phenylpyruvate": 1.3199999999999999e-05, "anthranilate": 1.3949999999999999e-05, "N2-acetyl-L-ornithine": 9.9e-07, "riboflavin": 0.0002, "quinolinate": 0.00017, "PfkA": 1.48e-06, "FbaA": 6.92e-06, "TpiA": 6.07e-06, "GapA": 2.1249999999999998e-05, "Pgk": 1.382e-05, "Eno": 1.4989999999999999e-05, "PykF": 2.04e-06, "AceF": 4.4699999999999996e-06, "AceE": 1.83e-06, "Lpd": 1.94e-06, "GltA": 5.45e-06, "Icd": 1.0529999999999999e-05, "SucA": 2.17e-06, "Mdh": 1.579e-05, "CyoA": 8.96e-06, "AtpA": 1.5139999999999999e-05, "Prs": 1.95e-06, "PurF": 1.1299999999999998e-06, "GuaB": 2.09e-06, "Gmk": 7.799999999999999e-07, "Adk": 3.82e-06, "NrdB": 1.96e-06, "NrdA": 8.9e-07, "CarA": 1.73e-06, "PyrB": 1.4299999999999999e-06, "ThyA": 1.3600000000000001e-06, "Tmk": 8.199999999999999e-07, "PyrG": 1.62e-06, "Ndk": 4.07e-06, "GlnA": 3.07e-06, "100S": 1.5000000000000002e-09, "oriC~DNAP": 1.5000000000000002e-09, "genome": 0.00757, "CellWall": 1.20001, "D-glucose": 8.82e-06, "AtpD": 2.5099999999999997e-06, "NuoA": 1.32e-06, "GuaA": 2.58e-06, "DnaE": 1.2299999999999999e-06, "DnaX": 1.77e-06, "Lgt": 1.92e-06, "ClpP": 3.3e-07, "FtsH": 1.5399999999999999e-06, "FusA": 1.34e-06, "Lon": 1.33e-06, "TufA": 1.57e-06, "TufB": 2.4900000000000003e-06, "DnaB": 5.4e-07, "GroEL": 9e-07, "GyrA": 1.6999999999999998e-06, "GyrB": 2.13e-06, "ParC": 4.1999999999999995e-07, "ParE": 1.4299999999999999e-06, "SecA": 1.55e-06, "FtsI": 1.49e-06, "LpxC": 1.82e-06, "MurA": 1.6999999999999998e-06, "BamA": 1.7599999999999999e-06, "DnaK": 1.7199999999999998e-06, "FtsA": 1.7199999999999998e-06, "ZipA": 1.2e-06, "OmpA": 2.6e-06, "OmpF": 1.94e-06, "SecY": 2e-06, "AlaS": 3.41e-06, "ArgS": 1.6999999999999998e-06, "Hns": 3.1199999999999998e-06, "IleS": 3.89e-06, "LeuS": 2.89e-06, "MetG": 3.06e-06, "ValS": 3.15e-06, "RpoA": 0.0, "RpoB": 1.6e-07, "RpoC": 1.5000000000000002e-09, "NusA": 4.500000000000001e-09, "NusG": 8.399999999999999e-07, "Rho": 0.0, "GreA": 6.000000000000001e-09, "rRNA16S": 1.42e-06, "rRNA23S": 4.09e-06, "rRNA5S": 3.2799999999999995e-06, "30S": 3.54e-06, "50S": 1.2e-06, "RplA": 1.942e-05, "RplL": 2.2879999999999998e-05, "RpsA": 1.584e-05, "RpsC": 1.583e-05, "Crp": 2.97e-06, "CspC": 2.08e-06, "DnaA": 1.3899999999999998e-06, "DnaG": 1.62e-06, "Fis": 1.4299999999999999e-06, "HupA": 2.95e-06, "Ssb": 2.32e-06, "Tsf": 5.5e-07, "DnaN": 1.49e-06, "Frr": 0.0, "FtsZ": 1.48e-06, "GroES": 8.399999999999999e-07, "InfA": 9.002000000000001e-08, "InfB": 1.3e-06, "InfC": 4.5e-07, "MreB": 2.25e-06, "MukB": 5.699999999999999e-07, "PrfA": 2.8e-07, "PrfB": 7.5e-07, "EFTu": 1.8e-07}, "count": {"RpoD": 188.0, "RNAP": 2180.0, "RNAP~RpoD": 846.0, "RNAPAuxiliary": 2730.0, "Ribosome": 7655.0, "RibosomeAuxiliary": 1149.0, "100S": 1.0, "oriC~DNAP": 1.0, "genome": 5046019.0, "rRNA16S": 945.0, "rRNA23S": 2725.0, "rRNA5S": 2186.0, "30S": 2358.0, "50S": 801.0, "RplA": 12936.0, "RplL": 15239.0, "RpsA": 10549.0, "RpsC": 10542.0}, "out": {"vital": 1.0, "Cl-": 0.06056, "Na+": 0.05, "NH4+": 0.0095, "K+": 0.00264, "Pi": 0.00132, "Mg2+": 0.0005300000000000001, "nicotinamide": 9.826e-05, "pantothenate": 4.949e-05, "pyridoxine": 1.655e-05, "thiamine": 1.507e-05, "lipoate": 9.74e-06, "riboflavin": 2.13e-06, "Ca2+": 5e-07, "biotin": 4.9e-07, "sulfate": 3.1e-07, "folate": 1.8e-07, "Mn2+": 8e-08, "boric_acid": 4e-08, "Co2+": 3.0000000000000004e-08, "Zn2+": 1e-08, "Cu2+": 1e-08, "Fe2+": 1e-08, "molybdate": 3.0000000000000004e-09, "D-glucose": 0.0040999999999999995, "LB": 0.0, "L-alanine": 0.0008, "L-arginine": 0.005200000000000001, "L-asparagine": 0.0004, "L-aspartate": 0.0004, "L-cysteine": 9.999999999999999e-05, "L-glutamine": 0.0006, "glycine": 0.0008, "L-histidine": 0.0002, "L-isoleucine": 0.0004, "L-leucine": 0.0008, "L-lysine": 0.0004, "L-methionine": 0.0002, "L-phenylalanine": 0.0004, "L-proline": 0.0004, "L-serine": 0.01, "L-threonine": 0.0004, "L-tryptophan": 9.999999999999999e-05, "L-tyrosine": 0.0002, "L-valine": 0.0006, "adenine": 0.0002, "cytosine": 0.0002, "guanine": 0.0002, "uracil": 0.0002, "EZRich": 0.0, "H2O": 55.0, "H+": 0.0012, "O2": 0.0012, "CO2": 0.0012, "L-glutamate": 0.011, "bioentity": 5.0, "length": 0.1, "Ribosome": 0.0}, "cell": {"H+": 0.00118, "membrane_H+": 0.00321, "length": 2.200688848e-06}, "polysomes": 3392.0, "mrna": 2418.0, "protein": 0.0, "trna_free": 0.0002755099999999999, "trna_charged": 0.00021015299999999998, "cells": 4194304.0, "instances": 4194304.0, "log2_instances": 22, "rnap_bound": 2785.0, "rnapaux_bound": 1284.0, "ribo_total": 43075.0}, "24900": {"conc": {"H+": 0.0012, "O2": 0.0012, "CO2": 0.0012, "Pi": 0.023899999999999998, "RpoD": 2.4e-07, "RNAP": 3.1e-06, "RNAP~RpoD": 1.28e-06, "RNAPAuxiliary": 3.83e-06, "ppGpp": 3.2e-07, "ATP": 0.009550000000000001, "CTP": 0.00436, "GTP": 0.00584, "UTP": 0.01341, "PPi": 0.0002, "AMP": 0.0005300000000000001, "CMP": 0.00059, "GMP": 0.00109, "Ribosome": 1.315e-05, "RibosomeAuxiliary": 1.83e-06, "GDP": 0.00307, "L-leucine": 0.0005200000000000001, "L-alanine": 0.00441, "glycine": 0.007330000000000001, "L-valine": 0.0011200000000000001, "L-glutamate": 0.0109, "L-serine": 4.203e-05, "L-isoleucine": 0.00034, "L-aspartate": 0.00549, "L-threonine": 0.00027, "L-lysine": 0.00061, "L-proline": 0.00058, "L-arginine": 0.00107, "L-phenylalanine": 2.9149999999999997e-05, "L-tyrosine": 5.599e-05, "L-glutamine": 0.00405, "L-asparagine": 0.00062, "L-histidine": 0.0001, "L-methionine": 0.0001, "L-cysteine": 0.0008100000000000001, "L-tryptophan": 4.247e-05, "NH4+": 0.002, "acetyl-phosphate": 2.8570000000000004e-08, "NADH": 0.00048, "NAD+": 0.00369, "NADPH": 0.00035999999999999997, "NADP+": 0.00177, "FMN": 6.952e-05, "FAD": 0.00101, "CoA": 0.0014, "glutathione": 3.5000000000000003e-09, "dATP": 0.00029, "ADP": 0.00059, "dAMP": 0.00017999999999999998, "cAMP": 4.4170000000000004e-08, "adenosine": 0.00025, "deoxyadenosine": 2.4e-07, "adenine": 0.00029, "dCTP": 0.00014000000000000001, "cytosine": 0.00024, "cytidine": 1.09e-06, "dGMP": 0.00064, "guanine": 4.183e-05, "guanosine": 3.0499999999999996e-06, "deoxyguanosine": 1.8799999999999998e-06, "dTTP": 0.00093, "dTDP": 0.00015, "UDP": 0.00292, "uridine": 2.3799999999999997e-06, "ITP": 4.185e-11, "IDP": 4.7e-11, "IMP": 0.0005600000000000001, "L-homocysteine": 7.204999999999999e-05, "L-citrulline": 1.8039999999999997e-05, "L-ornithine": 4.37e-06, "L-histidinol": 6.0899999999999996e-05, "S-adenosyl-L-methionine": 0.00017999999999999998, "D-glucose-6-phosphate": 0.0037300000000000002, "D-fructose-6-phosphate": 0.0005200000000000001, "D-fructose-1,6-bisphosphate": 0.013970000000000002, "dihydroxyacetone-phosphate": 0.00021, "3-phospho-D-glycerate": 0.00082, "phosphoenolpyruvate": 0.00027, "pyruvate": 0.0015, "acetyl-CoA": 0.0005, "oxaloacetate": 0.00061, "citrate": 0.00017999999999999998, "2-oxoglutarate": 0.00054, "succinyl-CoA": 0.00023, "succinate": 0.0006500000000000001, "fumarate": 0.00014000000000000001, "L-malate": 0.00143, "propionyl-CoA": 3.86e-12, "malonyl-CoA": 7e-12, "acetoacetyl-CoA": 2.341e-11, "myo-inositol": 1.1699999999999999e-12, "6-phospho-D-glucono-1,5-lactone": 3.3000000000000005e-10, "6-phospho-D-gluconate": 0.0034500000000000004, "D-ribulose-5-phosphate": 0.00016, "alpha-D-ribose-5-phosphate": 0.0004, "D-xylulose-5-phosphate": 4.549e-11, "D-gluconate": 1.27e-06, "glycerate": 2.9e-10, "glycerol-3-phosphate": 0.0, "2-deoxy-D-ribose-5-phosphate": 2.3e-07, "5-phospho-alpha-D-ribose-1-diphosphate": 0.00023, "N-carbamoyl-L-aspartate": 1.022e-05, "(S)-dihydroorotate": 4.49e-06, "UDP-N-acetyl-D-glucosamine": 1.9e-09, "2,3-dihydroxybenzoate": 2.8859999999999998e-11, "4-hydroxybenzoate": 0.0, "shikimate": 0.00015, "phenylpyruvate": 1.3009999999999999e-05, "anthranilate": 1.424e-05, "N2-acetyl-L-ornithine": 1.06e-06, "riboflavin": 0.00019, "quinolinate": 0.00017, "PfkA": 1.5e-06, "FbaA": 7.15e-06, "TpiA": 6.05e-06, "GapA": 2.168e-05, "Pgk": 1.3789999999999998e-05, "Eno": 1.546e-05, "PykF": 2.14e-06, "AceF": 4.53e-06, "AceE": 1.9299999999999997e-06, "Lpd": 1.99e-06, "GltA": 5.5e-06, "Icd": 1.085e-05, "SucA": 2.22e-06, "Mdh": 1.5929999999999998e-05, "CyoA": 9.17e-06, "AtpA": 1.545e-05, "Prs": 1.94e-06, "PurF": 1.09e-06, "GuaB": 2.18e-06, "Gmk": 8.1e-07, "Adk": 3.96e-06, "NrdB": 2.0699999999999997e-06, "NrdA": 8.699999999999999e-07, "CarA": 1.6599999999999998e-06, "PyrB": 1.53e-06, "ThyA": 1.3e-06, "Tmk": 7.799999999999999e-07, "PyrG": 1.6999999999999998e-06, "Ndk": 4.129999999999999e-06, "GlnA": 3.0899999999999996e-06, "100S": 1.43e-09, "oriC~DNAP": 1.43e-09, "genome": 0.00785, "CellWall": 1.1999900000000001, "D-glucose": 8.949999999999999e-06, "AtpD": 2.7200000000000002e-06, "NuoA": 1.35e-06, "GuaA": 2.66e-06, "DnaE": 1.22e-06, "DnaX": 1.7599999999999999e-06, "Lgt": 1.98e-06, "ClpP": 3.4000000000000003e-07, "FtsH": 1.58e-06, "FusA": 1.28e-06, "Lon": 1.32e-06, "TufA": 1.5399999999999999e-06, "TufB": 2.5099999999999997e-06, "DnaB": 6.6e-07, "GroEL": 8.699999999999999e-07, "GyrA": 1.75e-06, "GyrB": 2.05e-06, "ParC": 4.0999999999999994e-07, "ParE": 1.6299999999999999e-06, "SecA": 1.62e-06, "FtsI": 1.48e-06, "LpxC": 1.8799999999999998e-06, "MurA": 1.6299999999999999e-06, "BamA": 1.7599999999999999e-06, "DnaK": 1.6999999999999998e-06, "FtsA": 1.8e-06, "ZipA": 1.31e-06, "OmpA": 2.6e-06, "OmpF": 1.96e-06, "SecY": 2.0599999999999998e-06, "AlaS": 3.3199999999999996e-06, "ArgS": 1.84e-06, "Hns": 3.25e-06, "IleS": 3.95e-06, "LeuS": 2.84e-06, "MetG": 2.97e-06, "ValS": 3.19e-06, "RpoA": 6.283e-08, "RpoB": 8.570000000000002e-09, "RpoC": 0.0, "NusA": 7.709000000000001e-08, "NusG": 8.399999999999999e-07, "Rho": 5.5690000000000004e-08, "GreA": 0.0, "rRNA16S": 7.1e-07, "rRNA23S": 2.6099999999999996e-06, "rRNA5S": 1.8799999999999998e-06, "30S": 2.4900000000000003e-06, "50S": 6.800000000000001e-07, "RplA": 1.6809999999999997e-05, "RplL": 1.9649999999999997e-05, "RpsA": 1.612e-05, "RpsC": 1.488e-05, "Crp": 2.97e-06, "CspC": 2.0599999999999998e-06, "DnaA": 1.32e-06, "DnaG": 1.6999999999999998e-06, "Fis": 1.6e-06, "HupA": 2.94e-06, "Ssb": 2.33e-06, "Tsf": 6e-07, "DnaN": 1.44e-06, "Frr": 3.998e-08, "FtsZ": 1.4499999999999999e-06, "GroES": 8.699999999999999e-07, "InfA": 0.0, "InfB": 1.26e-06, "InfC": 4.6999999999999995e-07, "MreB": 2.37e-06, "MukB": 7.5e-07, "PrfA": 2.3e-07, "PrfB": 7.3e-07, "EFTu": 2.86e-09}, "count": {"RpoD": 168.0, "RNAP": 2173.0, "RNAP~RpoD": 899.0, "RNAPAuxiliary": 2681.0, "Ribosome": 9210.0, "RibosomeAuxiliary": 1278.0, "100S": 1.0, "oriC~DNAP": 1.0, "genome": 5493659.0, "rRNA16S": 494.0, "rRNA23S": 1831.0, "rRNA5S": 1315.0, "30S": 1742.0, "50S": 476.0, "RplA": 11774.0, "RplL": 13761.0, "RpsA": 11288.0, "RpsC": 10422.0}, "out": {"vital": 1.0, "Cl-": 0.06056, "Na+": 0.05, "NH4+": 0.0095, "K+": 0.00264, "Pi": 0.00132, "Mg2+": 0.0005300000000000001, "nicotinamide": 9.826e-05, "pantothenate": 4.949e-05, "pyridoxine": 1.655e-05, "thiamine": 1.507e-05, "lipoate": 9.74e-06, "riboflavin": 2.13e-06, "Ca2+": 5e-07, "biotin": 4.9e-07, "sulfate": 3.1e-07, "folate": 1.8e-07, "Mn2+": 8e-08, "boric_acid": 4e-08, "Co2+": 3.0000000000000004e-08, "Zn2+": 1e-08, "Cu2+": 1e-08, "Fe2+": 1e-08, "molybdate": 3.0000000000000004e-09, "D-glucose": 0.0040999999999999995, "LB": 0.0, "L-alanine": 0.0008, "L-arginine": 0.005200000000000001, "L-asparagine": 0.0004, "L-aspartate": 0.0004, "L-cysteine": 9.999999999999999e-05, "L-glutamine": 0.0006, "glycine": 0.0008, "L-histidine": 0.0002, "L-isoleucine": 0.0004, "L-leucine": 0.0008, "L-lysine": 0.0004, "L-methionine": 0.0002, "L-phenylalanine": 0.0004, "L-proline": 0.0004, "L-serine": 0.01, "L-threonine": 0.0004, "L-tryptophan": 9.999999999999999e-05, "L-tyrosine": 0.0002, "L-valine": 0.0006, "adenine": 0.0002, "cytosine": 0.0002, "guanine": 0.0002, "uracil": 0.0002, "EZRich": 0.0, "H2O": 55.0, "H+": 0.0012, "O2": 0.0012, "CO2": 0.0012, "L-glutamate": 0.011, "bioentity": 5.0, "length": 0.1, "Ribosome": 0.0}, "cell": {"H+": 0.00118, "membrane_H+": 0.00319, "length": 2.31340438e-06}, "polysomes": 3632.0, "mrna": 2431.0, "protein": 0.0, "trna_free": 0.00027864000000000003, "trna_charged": 0.00021128429, "cells": 4194304.0, "instances": 4194304.0, "log2_instances": 22, "rnap_bound": 3181.0, "rnapaux_bound": 1619.0, "ribo_total": 47240.0}, "25000": {"conc": {"H+": 0.0012, "O2": 0.0012, "CO2": 0.0012, "Pi": 0.023899999999999998, "RpoD": 2.3e-07, "RNAP": 3.11e-06, "RNAP~RpoD": 1.29e-06, "RNAPAuxiliary": 3.98e-06, "ppGpp": 3.2e-07, "ATP": 0.0096, "CTP": 0.00431, "GTP": 0.00585, "UTP": 0.01328, "PPi": 0.0002, "AMP": 0.0005200000000000001, "CMP": 0.00058, "GMP": 0.00099, "Ribosome": 1.273e-05, "RibosomeAuxiliary": 1.79e-06, "GDP": 0.00279, "L-leucine": 0.00047, "L-alanine": 0.0040999999999999995, "glycine": 0.00642, "L-valine": 0.0010600000000000002, "L-glutamate": 0.01085, "L-serine": 4.0369999999999995e-05, "L-isoleucine": 0.00033, "L-aspartate": 0.00543, "L-threonine": 0.00026000000000000003, "L-lysine": 0.00059, "L-proline": 0.00057, "L-arginine": 0.00109, "L-phenylalanine": 3.071e-05, "L-tyrosine": 5.227e-05, "L-glutamine": 0.004070000000000001, "L-asparagine": 0.00061, "L-histidine": 0.0001, "L-methionine": 9.565000000000001e-05, "L-cysteine": 0.00075, "L-tryptophan": 3.7439999999999994e-05, "NH4+": 0.002, "acetyl-phosphate": 2.843e-08, "NADH": 0.00047, "NAD+": 0.00372, "NADPH": 0.00035, "NADP+": 0.0017900000000000001, "FMN": 6.684e-05, "FAD": 0.00101, "CoA": 0.0014, "glutathione": 3.27e-09, "dATP": 0.00028000000000000003, "ADP": 0.0005300000000000001, "dAMP": 0.00017, "cAMP": 4.273e-08, "adenosine": 0.00024, "deoxyadenosine": 2.4e-07, "adenine": 0.00028000000000000003, "dCTP": 0.00012, "cytosine": 0.00024, "cytidine": 1.08e-06, "dGMP": 0.00061, "guanine": 3.468e-05, "guanosine": 3.07e-06, "deoxyguanosine": 1.8799999999999998e-06, "dTTP": 0.00087, "dTDP": 0.00015, "UDP": 0.0029, "uridine": 2.37e-06, "ITP": 3.9039999999999995e-11, "IDP": 4.385e-11, "IMP": 0.00055, "L-homocysteine": 6.722e-05, "L-citrulline": 1.886e-05, "L-ornithine": 4.53e-06, "L-histidinol": 5.9869999999999994e-05, "S-adenosyl-L-methionine": 0.00017999999999999998, "D-glucose-6-phosphate": 0.00372, "D-fructose-6-phosphate": 0.0005300000000000001, "D-fructose-1,6-bisphosphate": 0.01426, "dihydroxyacetone-phosphate": 0.00021, "3-phospho-D-glycerate": 0.00082, "phosphoenolpyruvate": 0.00028000000000000003, "pyruvate": 0.00149, "acetyl-CoA": 0.0005, "oxaloacetate": 0.00062, "citrate": 0.00017999999999999998, "2-oxoglutarate": 0.0005600000000000001, "succinyl-CoA": 0.00024, "succinate": 0.00066, "fumarate": 0.00014000000000000001, "L-malate": 0.00147, "propionyl-CoA": 3.8e-12, "malonyl-CoA": 6.53e-12, "acetoacetyl-CoA": 2.292e-11, "myo-inositol": 1.1000000000000002e-12, "6-phospho-D-glucono-1,5-lactone": 3.1e-10, "6-phospho-D-gluconate": 0.0034500000000000004, "D-ribulose-5-phosphate": 0.00016, "alpha-D-ribose-5-phosphate": 0.0004, "D-xylulose-5-phosphate": 4.2649999999999996e-11, "D-gluconate": 1.26e-06, "glycerate": 2.7000000000000005e-10, "glycerol-3-phosphate": 0.0, "2-deoxy-D-ribose-5-phosphate": 2.3e-07, "5-phospho-alpha-D-ribose-1-diphosphate": 0.00023, "N-carbamoyl-L-aspartate": 1.104e-05, "(S)-dihydroorotate": 4.849999999999999e-06, "UDP-N-acetyl-D-glucosamine": 1.77e-09, "2,3-dihydroxybenzoate": 2.6920000000000002e-11, "4-hydroxybenzoate": 0.0, "shikimate": 0.00015, "phenylpyruvate": 1.4e-05, "anthranilate": 1.3569999999999999e-05, "N2-acetyl-L-ornithine": 1.0299999999999999e-06, "riboflavin": 0.00017999999999999998, "quinolinate": 0.00017, "PfkA": 1.55e-06, "FbaA": 7.16e-06, "TpiA": 5.91e-06, "GapA": 2.167e-05, "Pgk": 1.35e-05, "Eno": 1.5609999999999998e-05, "PykF": 2.1099999999999997e-06, "AceF": 4.5599999999999995e-06, "AceE": 2.0199999999999997e-06, "Lpd": 1.89e-06, "GltA": 5.42e-06, "Icd": 1.096e-05, "SucA": 2.16e-06, "Mdh": 1.5779999999999998e-05, "CyoA": 9.22e-06, "AtpA": 1.535e-05, "Prs": 1.91e-06, "PurF": 1.09e-06, "GuaB": 2.22e-06, "Gmk": 7.599999999999999e-07, "Adk": 3.99e-06, "NrdB": 1.99e-06, "NrdA": 8.299999999999999e-07, "CarA": 1.55e-06, "PyrB": 1.57e-06, "ThyA": 1.2099999999999998e-06, "Tmk": 7.4e-07, "PyrG": 1.69e-06, "Ndk": 4.15e-06, "GlnA": 3.14e-06, "100S": 1.3300000000000002e-09, "oriC~DNAP": 1.3300000000000002e-09, "genome": 0.00791, "CellWall": 1.2, "D-glucose": 8.91e-06, "AtpD": 2.8599999999999997e-06, "NuoA": 1.4299999999999999e-06, "GuaA": 2.5899999999999998e-06, "DnaE": 1.22e-06, "DnaX": 1.75e-06, "Lgt": 1.92e-06, "ClpP": 3.5e-07, "FtsH": 1.53e-06, "FusA": 1.2499999999999999e-06, "Lon": 1.2299999999999999e-06, "TufA": 1.5199999999999998e-06, "TufB": 2.5499999999999997e-06, "DnaB": 8e-07, "GroEL": 8.599999999999999e-07, "GyrA": 1.78e-06, "GyrB": 1.98e-06, "ParC": 3.8999999999999997e-07, "ParE": 1.6699999999999999e-06, "SecA": 1.6e-06, "FtsI": 1.44e-06, "LpxC": 1.8999999999999998e-06, "MurA": 1.55e-06, "BamA": 1.89e-06, "DnaK": 1.6599999999999998e-06, "FtsA": 1.79e-06, "ZipA": 1.4299999999999999e-06, "OmpA": 2.62e-06, "OmpF": 1.86e-06, "SecY": 2e-06, "AlaS": 3.2099999999999998e-06, "ArgS": 1.84e-06, "Hns": 3.22e-06, "IleS": 4e-06, "LeuS": 2.83e-06, "MetG": 2.7799999999999996e-06, "ValS": 3.18e-06, "RpoA": 5.8e-07, "RpoB": 1.2e-07, "RpoC": 0.0, "NusA": 1.6e-07, "NusG": 8.299999999999999e-07, "Rho": 2.3e-07, "GreA": 0.0, "rRNA16S": 6.1e-07, "rRNA23S": 2.52e-06, "rRNA5S": 1.96e-06, "30S": 2.21e-06, "50S": 6e-07, "RplA": 1.381e-05, "RplL": 1.741e-05, "RpsA": 1.524e-05, "RpsC": 1.3569999999999999e-05, "Crp": 2.8999999999999998e-06, "CspC": 2.0199999999999997e-06, "DnaA": 1.2299999999999999e-06, "DnaG": 1.83e-06, "Fis": 1.73e-06, "HupA": 2.88e-06, "Ssb": 2.2599999999999995e-06, "Tsf": 7.3e-07, "DnaN": 1.4099999999999998e-06, "Frr": 3.862e-08, "FtsZ": 1.38e-06, "GroES": 8.599999999999999e-07, "InfA": 0.0, "InfB": 1.1899999999999998e-06, "InfC": 7.4e-07, "MreB": 2.52e-06, "MukB": 7.4e-07, "PrfA": 2.0999999999999997e-07, "PrfB": 6.1e-07, "EFTu": 2.6600000000000003e-09}, "count": {"RpoD": 169.0, "RNAP": 2332.0, "RNAP~RpoD": 966.0, "RNAPAuxiliary": 2986.0, "Ribosome": 9554.0, "RibosomeAuxiliary": 1343.0, "100S": 1.0, "oriC~DNAP": 1.0, "genome": 5940987.0, "rRNA16S": 461.0, "rRNA23S": 1888.0, "rRNA5S": 1470.0, "30S": 1661.0, "50S": 454.0, "RplA": 10367.0, "RplL": 13072.0, "RpsA": 11443.0, "RpsC": 10187.0}, "out": {"vital": 1.0, "Cl-": 0.06056, "Na+": 0.05, "NH4+": 0.0095, "K+": 0.00264, "Pi": 0.00132, "Mg2+": 0.0005300000000000001, "nicotinamide": 9.826e-05, "pantothenate": 4.949e-05, "pyridoxine": 1.655e-05, "thiamine": 1.507e-05, "lipoate": 9.74e-06, "riboflavin": 2.13e-06, "Ca2+": 5e-07, "biotin": 4.9e-07, "sulfate": 3.1e-07, "folate": 1.8e-07, "Mn2+": 8e-08, "boric_acid": 4e-08, "Co2+": 3.0000000000000004e-08, "Zn2+": 1e-08, "Cu2+": 1e-08, "Fe2+": 1e-08, "molybdate": 3.0000000000000004e-09, "D-glucose": 0.0040999999999999995, "LB": 0.0, "L-alanine": 0.0008, "L-arginine": 0.005200000000000001, "L-asparagine": 0.0004, "L-aspartate": 0.0004, "L-cysteine": 9.999999999999999e-05, "L-glutamine": 0.0006, "glycine": 0.0008, "L-histidine": 0.0002, "L-isoleucine": 0.0004, "L-leucine": 0.0008, "L-lysine": 0.0004, "L-methionine": 0.0002, "L-phenylalanine": 0.0004, "L-proline": 0.0004, "L-serine": 0.01, "L-threonine": 0.0004, "L-tryptophan": 9.999999999999999e-05, "L-tyrosine": 0.0002, "L-valine": 0.0006, "adenine": 0.0002, "cytosine": 0.0002, "guanine": 0.0002, "uracil": 0.0002, "EZRich": 0.0, "H2O": 55.0, "H+": 0.0012, "O2": 0.0012, "CO2": 0.0012, "L-glutamate": 0.011, "bioentity": 5.0, "length": 0.1, "Ribosome": 0.0}, "cell": {"H+": 0.00118, "membrane_H+": 0.00334, "length": 2.479960483e-06}, "polysomes": 3908.0, "mrna": 2597.0, "protein": 0.0, "trna_free": 0.00028124000000000004, "trna_charged": 0.00021277532, "cells": 4194304.0, "instances": 4194304.0, "log2_instances": 22, "rnap_bound": 3274.0, "rnapaux_bound": 1609.0, "ribo_total": 50364.0}, "25100": {"conc": {"H+": 0.0012, "O2": 0.0012, "CO2": 0.0012, "Pi": 0.023899999999999998, "RpoD": 2.3e-07, "RNAP": 3.1299999999999997e-06, "RNAP~RpoD": 1.29e-06, "RNAPAuxiliary": 4.26e-06, "ppGpp": 3.2e-07, "ATP": 0.009550000000000001, "CTP": 0.00426, "GTP": 0.0054800000000000005, "UTP": 0.013090000000000001, "PPi": 0.0002, "AMP": 0.0005200000000000001, "CMP": 0.00057, "GMP": 0.0010400000000000001, "Ribosome": 1.209e-05, "RibosomeAuxiliary": 1.73e-06, "GDP": 0.00292, "L-leucine": 0.00042, "L-alanine": 0.00383, "glycine": 0.005730000000000001, "L-valine": 0.001, "L-glutamate": 0.01081, "L-serine": 3.914e-05, "L-isoleucine": 0.0003, "L-aspartate": 0.00528, "L-threonine": 0.00024, "L-lysine": 0.00058, "L-proline": 0.00057, "L-arginine": 0.00107, "L-phenylalanine": 2.944e-05, "L-tyrosine": 4.6e-05, "L-glutamine": 0.0040999999999999995, "L-asparagine": 0.0006, "L-histidine": 9.562999999999999e-05, "L-methionine": 8.295999999999999e-05, "L-cysteine": 0.00071, "L-tryptophan": 3.418e-05, "NH4+": 0.002, "acetyl-phosphate": 2.8140000000000003e-08, "NADH": 0.00047, "NAD+": 0.0037300000000000002, "NADPH": 0.00033, "NADP+": 0.00182, "FMN": 6.47e-05, "FAD": 0.00101, "CoA": 0.0014, "glutathione": 3.0400000000000003e-09, "dATP": 0.00026000000000000003, "ADP": 0.00054, "dAMP": 0.00016, "cAMP": 4.1270000000000005e-08, "adenosine": 0.00024, "deoxyadenosine": 2.5e-07, "adenine": 0.00028000000000000003, "dCTP": 0.00011, "cytosine": 0.00023, "cytidine": 1.07e-06, "dGMP": 0.00058, "guanine": 3.8079999999999995e-05, "guanosine": 3.0799999999999997e-06, "deoxyguanosine": 1.8799999999999998e-06, "dTTP": 0.00083, "dTDP": 0.00014000000000000001, "UDP": 0.00285, "uridine": 2.3399999999999996e-06, "ITP": 3.636e-11, "IDP": 4.0829999999999996e-11, "IMP": 0.00054, "L-homocysteine": 5.8389999999999995e-05, "L-citrulline": 1.917e-05, "L-ornithine": 4.599999999999999e-06, "L-histidinol": 5.674e-05, "S-adenosyl-L-methionine": 0.00017999999999999998, "D-glucose-6-phosphate": 0.00371, "D-fructose-6-phosphate": 0.00054, "D-fructose-1,6-bisphosphate": 0.01447, "dihydroxyacetone-phosphate": 0.00022, "3-phospho-D-glycerate": 0.00083, "phosphoenolpyruvate": 0.00028000000000000003, "pyruvate": 0.00148, "acetyl-CoA": 0.0005, "oxaloacetate": 0.00064, "citrate": 0.00019, "2-oxoglutarate": 0.00059, "succinyl-CoA": 0.00024, "succinate": 0.00069, "fumarate": 0.00015, "L-malate": 0.00151, "propionyl-CoA": 3.73e-12, "malonyl-CoA": 6.08e-12, "acetoacetyl-CoA": 2.2469999999999998e-11, "myo-inositol": 1.02e-12, "6-phospho-D-glucono-1,5-lactone": 2.9e-10, "6-phospho-D-gluconate": 0.0034500000000000004, "D-ribulose-5-phosphate": 0.00016, "alpha-D-ribose-5-phosphate": 0.0004, "D-xylulose-5-phosphate": 3.992e-11, "D-gluconate": 1.24e-06, "glycerate": 2.5e-10, "glycerol-3-phosphate": 0.0, "2-deoxy-D-ribose-5-phosphate": 2.1999999999999998e-07, "5-phospho-alpha-D-ribose-1-diphosphate": 0.00022, "N-carbamoyl-L-aspartate": 1.1779999999999999e-05, "(S)-dihydroorotate": 5.26e-06, "UDP-N-acetyl-D-glucosamine": 1.65e-09, "2,3-dihydroxybenzoate": 2.507e-11, "4-hydroxybenzoate": 0.0, "shikimate": 0.00015, "phenylpyruvate": 1.4359999999999998e-05, "anthranilate": 1.3109999999999998e-05, "N2-acetyl-L-ornithine": 9.6e-07, "riboflavin": 0.00017999999999999998, "quinolinate": 0.00017, "PfkA": 1.55e-06, "FbaA": 7.049999999999999e-06, "TpiA": 5.74e-06, "GapA": 2.18e-05, "Pgk": 1.33e-05, "Eno": 1.5539999999999997e-05, "PykF": 2.0599999999999998e-06, "AceF": 4.66e-06, "AceE": 2.14e-06, "Lpd": 1.83e-06, "GltA": 5.379999999999999e-06, "Icd": 1.1e-05, "SucA": 2.01e-06, "Mdh": 1.552e-05, "CyoA": 9.369999999999998e-06, "AtpA": 1.51e-05, "Prs": 1.8e-06, "PurF": 1.0299999999999999e-06, "GuaB": 2.31e-06, "Gmk": 7.1e-07, "Adk": 3.9e-06, "NrdB": 1.8999999999999998e-06, "NrdA": 7.699999999999999e-07, "CarA": 1.4499999999999999e-06, "PyrB": 1.57e-06, "ThyA": 1.1699999999999998e-06, "Tmk": 7.699999999999999e-07, "PyrG": 1.79e-06, "Ndk": 4.09e-06, "GlnA": 3.27e-06, "100S": 1.24e-09, "oriC~DNAP": 1.24e-09, "genome": 0.00792, "CellWall": 1.20001, "D-glucose": 8.869999999999998e-06, "AtpD": 2.8599999999999997e-06, "NuoA": 1.4499999999999999e-06, "GuaA": 2.5699999999999995e-06, "DnaE": 1.34e-06, "DnaX": 1.79e-06, "Lgt": 1.91e-06, "ClpP": 3.7999999999999996e-07, "FtsH": 1.57e-06, "FusA": 1.3e-06, "Lon": 1.2499999999999999e-06, "TufA": 1.57e-06, "TufB": 2.5499999999999997e-06, "DnaB": 9.6e-07, "GroEL": 8.599999999999999e-07, "GyrA": 1.9299999999999997e-06, "GyrB": 1.92e-06, "ParC": 3.6e-07, "ParE": 1.6299999999999999e-06, "SecA": 1.5599999999999999e-06, "FtsI": 1.3899999999999998e-06, "LpxC": 1.8799999999999998e-06, "MurA": 1.51e-06, "BamA": 1.95e-06, "DnaK": 1.59e-06, "FtsA": 1.96e-06, "ZipA": 1.5199999999999998e-06, "OmpA": 2.68e-06, "OmpF": 1.86e-06, "SecY": 1.95e-06, "AlaS": 3.11e-06, "ArgS": 1.7599999999999999e-06, "Hns": 3.24e-06, "IleS": 4.03e-06, "LeuS": 2.84e-06, "MetG": 2.6499999999999996e-06, "ValS": 3.0399999999999997e-06, "RpoA": 1.04e-06, "RpoB": 2.4e-07, "RpoC": 0.0, "NusA": 1.5e-07, "NusG": 6.9e-07, "Rho": 3.2e-07, "GreA": 0.0, "rRNA16S": 8.299999999999999e-07, "rRNA23S": 2.47e-06, "rRNA5S": 1.99e-06, "30S": 2.0699999999999997e-06, "50S": 6.4e-07, "RplA": 1.457e-05, "RplL": 1.941e-05, "RpsA": 1.5369999999999997e-05, "RpsC": 1.188e-05, "Crp": 2.8199999999999997e-06, "CspC": 2.0599999999999998e-06, "DnaA": 1.1699999999999998e-06, "DnaG": 1.92e-06, "Fis": 1.7399999999999999e-06, "HupA": 2.74e-06, "Ssb": 2.18e-06, "Tsf": 9.1e-07, "DnaN": 1.3899999999999998e-06, "Frr": 2e-07, "FtsZ": 1.38e-06, "GroES": 8.399999999999999e-07, "InfA": 7.440000000000001e-09, "InfB": 1.18e-06, "InfC": 1.08e-06, "MreB": 2.4999999999999998e-06, "MukB": 7.799999999999999e-07, "PrfA": 2.1999999999999998e-07, "PrfB": 5.6e-07, "EFTu": 0.0}, "count": {"RpoD": 188.0, "RNAP": 2521.0, "RNAP~RpoD": 1040.0, "RNAPAuxiliary": 3435.0, "Ribosome": 9743.0, "RibosomeAuxiliary": 1392.0, "100S": 1.0, "oriC~DNAP": 1.0, "genome": 6387535.0, "rRNA16S": 665.0, "rRNA23S": 1989.0, "rRNA5S": 1603.0, "30S": 1666.0, "50S": 514.0, "RplA": 11741.0, "RplL": 15642.0, "RpsA": 12391.0, "RpsC": 9573.0}, "out": {"vital": 1.0, "Cl-": 0.06056, "Na+": 0.05, "NH4+": 0.0095, "K+": 0.00264, "Pi": 0.00132, "Mg2+": 0.0005300000000000001, "nicotinamide": 9.826e-05, "pantothenate": 4.949e-05, "pyridoxine": 1.655e-05, "thiamine": 1.507e-05, "lipoate": 9.74e-06, "riboflavin": 2.13e-06, "Ca2+": 5e-07, "biotin": 4.9e-07, "sulfate": 3.1e-07, "folate": 1.8e-07, "Mn2+": 8e-08, "boric_acid": 4e-08, "Co2+": 3.0000000000000004e-08, "Zn2+": 1e-08, "Cu2+": 1e-08, "Fe2+": 1e-08, "molybdate": 3.0000000000000004e-09, "D-glucose": 0.0040999999999999995, "LB": 0.0, "L-alanine": 0.0008, "L-arginine": 0.005200000000000001, "L-asparagine": 0.0004, "L-aspartate": 0.0004, "L-cysteine": 9.999999999999999e-05, "L-glutamine": 0.0006, "glycine": 0.0008, "L-histidine": 0.0002, "L-isoleucine": 0.0004, "L-leucine": 0.0008, "L-lysine": 0.0004, "L-methionine": 0.0002, "L-phenylalanine": 0.0004, "L-proline": 0.0004, "L-serine": 0.01, "L-threonine": 0.0004, "L-tryptophan": 9.999999999999999e-05, "L-tyrosine": 0.0002, "L-valine": 0.0006, "adenine": 0.0002, "cytosine": 0.0002, "guanine": 0.0002, "uracil": 0.0002, "EZRich": 0.0, "H2O": 55.0, "H+": 0.0012, "O2": 0.0012, "CO2": 0.0012, "L-glutamate": 0.011, "bioentity": 5.0, "length": 0.1, "Ribosome": 0.0}, "cell": {"H+": 0.00118, "membrane_H+": 0.0039, "length": 2.662789106e-06}, "polysomes": 4180.0, "mrna": 2938.0, "protein": 0.0, "trna_free": 0.00029005, "trna_charged": 0.00021605992000000006, "cells": 4194304.0, "instances": 4194304.0, "log2_instances": 22, "rnap_bound": 3321.0, "rnapaux_bound": 1637.0, "ribo_total": 53543.0}, "25200": {"conc": {"H+": 0.0012, "O2": 0.0012, "CO2": 0.0012, "Pi": 0.023899999999999998, "RpoD": 2e-07, "RNAP": 3.0899999999999996e-06, "RNAP~RpoD": 1.4e-06, "RNAPAuxiliary": 4.48e-06, "ppGpp": 3.2e-07, "ATP": 0.0096, "CTP": 0.00426, "GTP": 0.00528, "UTP": 0.01308, "PPi": 0.0002, "AMP": 0.0005200000000000001, "CMP": 0.00057, "GMP": 0.0011, "Ribosome": 1.1769999999999999e-05, "RibosomeAuxiliary": 1.6399999999999998e-06, "GDP": 0.0030800000000000003, "L-leucine": 0.00046, "L-alanine": 0.00383, "glycine": 0.0054, "L-valine": 0.00103, "L-glutamate": 0.0109, "L-serine": 3.937e-05, "L-isoleucine": 0.0003, "L-aspartate": 0.0052699999999999995, "L-threonine": 0.00024, "L-lysine": 0.00058, "L-proline": 0.00058, "L-arginine": 0.00108, "L-phenylalanine": 3.086e-05, "L-tyrosine": 4.72e-05, "L-glutamine": 0.00418, "L-asparagine": 0.00061, "L-histidine": 9.860999999999999e-05, "L-methionine": 8.581999999999999e-05, "L-cysteine": 0.00074, "L-tryptophan": 3.981e-05, "NH4+": 0.002, "acetyl-phosphate": 2.778e-08, "NADH": 0.00046, "NAD+": 0.0037300000000000002, "NADPH": 0.00032, "NADP+": 0.0018100000000000002, "FMN": 6.248e-05, "FAD": 0.00101, "CoA": 0.0014, "glutathione": 2.84e-09, "dATP": 0.00025, "ADP": 0.00051, "dAMP": 0.00016, "cAMP": 4.023e-08, "adenosine": 0.00024, "deoxyadenosine": 2.5e-07, "adenine": 0.00028000000000000003, "dCTP": 0.00011, "cytosine": 0.00023, "cytidine": 1.06e-06, "dGMP": 0.0005600000000000001, "guanine": 3.815e-05, "guanosine": 3.0899999999999996e-06, "deoxyguanosine": 1.89e-06, "dTTP": 0.00079, "dTDP": 0.00013000000000000002, "UDP": 0.00285, "uridine": 2.32e-06, "ITP": 3.3920000000000004e-11, "IDP": 3.809e-11, "IMP": 0.00054, "L-homocysteine": 6.042e-05, "L-citrulline": 1.829e-05, "L-ornithine": 4.44e-06, "L-histidinol": 5.8439999999999996e-05, "S-adenosyl-L-methionine": 0.00017999999999999998, "D-glucose-6-phosphate": 0.00371, "D-fructose-6-phosphate": 0.0005600000000000001, "D-fructose-1,6-bisphosphate": 0.01503, "dihydroxyacetone-phosphate": 0.00022, "3-phospho-D-glycerate": 0.00084, "phosphoenolpyruvate": 0.00028000000000000003, "pyruvate": 0.00151, "acetyl-CoA": 0.00051, "oxaloacetate": 0.00064, "citrate": 0.0002, "2-oxoglutarate": 0.0006, "succinyl-CoA": 0.00025, "succinate": 0.00069, "fumarate": 0.00015, "L-malate": 0.00151, "propionyl-CoA": 3.65e-12, "malonyl-CoA": 5.67e-12, "acetoacetyl-CoA": 2.207e-11, "myo-inositol": 9.5e-13, "6-phospho-D-glucono-1,5-lactone": 2.7000000000000005e-10, "6-phospho-D-gluconate": 0.0034500000000000004, "D-ribulose-5-phosphate": 0.00016, "alpha-D-ribose-5-phosphate": 0.0004, "D-xylulose-5-phosphate": 3.742e-11, "D-gluconate": 1.2099999999999998e-06, "glycerate": 2.3000000000000003e-10, "glycerol-3-phosphate": 0.0, "2-deoxy-D-ribose-5-phosphate": 2.1999999999999998e-07, "5-phospho-alpha-D-ribose-1-diphosphate": 0.00022, "N-carbamoyl-L-aspartate": 1.1419999999999999e-05, "(S)-dihydroorotate": 5.2e-06, "UDP-N-acetyl-D-glucosamine": 1.54e-09, "2,3-dihydroxybenzoate": 2.339e-11, "4-hydroxybenzoate": 0.0, "shikimate": 0.00016, "phenylpyruvate": 1.489e-05, "anthranilate": 1.3889999999999999e-05, "N2-acetyl-L-ornithine": 8.399999999999999e-07, "riboflavin": 0.00017, "quinolinate": 0.00017, "PfkA": 1.5399999999999999e-06, "FbaA": 6.85e-06, "TpiA": 5.639999999999999e-06, "GapA": 2.1809999999999996e-05, "Pgk": 1.308e-05, "Eno": 1.55e-05, "PykF": 2.04e-06, "AceF": 4.7300000000000005e-06, "AceE": 2.23e-06, "Lpd": 1.78e-06, "GltA": 5.43e-06, "Icd": 1.103e-05, "SucA": 1.96e-06, "Mdh": 1.534e-05, "CyoA": 9.32e-06, "AtpA": 1.4689999999999998e-05, "Prs": 1.6799999999999998e-06, "PurF": 9.8e-07, "GuaB": 2.4199999999999997e-06, "Gmk": 6.6e-07, "Adk": 3.81e-06, "NrdB": 1.82e-06, "NrdA": 7.699999999999999e-07, "CarA": 1.4e-06, "PyrB": 1.53e-06, "ThyA": 1.18e-06, "Tmk": 7.699999999999999e-07, "PyrG": 1.9299999999999997e-06, "Ndk": 3.96e-06, "GlnA": 3.37e-06, "100S": 1.16e-09, "oriC~DNAP": 1.16e-09, "genome": 0.00791, "CellWall": 1.1999900000000001, "D-glucose": 8.869999999999998e-06, "AtpD": 2.87e-06, "NuoA": 1.3899999999999998e-06, "GuaA": 2.58e-06, "DnaE": 1.46e-06, "DnaX": 1.78e-06, "Lgt": 1.96e-06, "ClpP": 3.8999999999999997e-07, "FtsH": 1.62e-06, "FusA": 1.38e-06, "Lon": 1.31e-06, "TufA": 1.58e-06, "TufB": 2.4999999999999998e-06, "DnaB": 9.499999999999999e-07, "GroEL": 8.699999999999999e-07, "GyrA": 2e-06, "GyrB": 1.98e-06, "ParC": 3.3e-07, "ParE": 1.55e-06, "SecA": 1.5e-06, "FtsI": 1.35e-06, "LpxC": 1.79e-06, "MurA": 1.55e-06, "BamA": 1.89e-06, "DnaK": 1.5399999999999999e-06, "FtsA": 2.13e-06, "ZipA": 1.5599999999999999e-06, "OmpA": 2.66e-06, "OmpF": 1.82e-06, "SecY": 1.8799999999999998e-06, "AlaS": 3.0799999999999997e-06, "ArgS": 1.7199999999999998e-06, "Hns": 3.25e-06, "IleS": 4.059999999999999e-06, "LeuS": 2.95e-06, "MetG": 2.6e-06, "ValS": 3.0399999999999997e-06, "RpoA": 1.26e-06, "RpoB": 2.0999999999999997e-07, "RpoC": 0.0, "NusA": 1.16e-09, "NusG": 5.3e-07, "Rho": 4.5e-07, "GreA": 0.0, "rRNA16S": 8.199999999999999e-07, "rRNA23S": 2.6099999999999996e-06, "rRNA5S": 2.0699999999999997e-06, "30S": 2.23e-06, "50S": 6.4e-07, "RplA": 1.646e-05, "RplL": 2.075e-05, "RpsA": 1.7449999999999997e-05, "RpsC": 1.164e-05, "Crp": 2.7e-06, "CspC": 2.0199999999999997e-06, "DnaA": 1.1499999999999998e-06, "DnaG": 1.9299999999999997e-06, "Fis": 1.75e-06, "HupA": 2.62e-06, "Ssb": 2.21e-06, "Tsf": 1.07e-06, "DnaN": 1.32e-06, "Frr": 4.0999999999999994e-07, "FtsZ": 1.3600000000000001e-06, "GroES": 8.1e-07, "InfA": 0.0, "InfB": 1.38e-06, "InfC": 1.4299999999999999e-06, "MreB": 2.4199999999999997e-06, "MukB": 8.699999999999999e-07, "PrfA": 3e-07, "PrfB": 5e-07, "EFTu": 1.3e-07}, "count": {"RpoD": 170.0, "RNAP": 2674.0, "RNAP~RpoD": 1208.0, "RNAPAuxiliary": 3875.0, "Ribosome": 10166.0, "RibosomeAuxiliary": 1419.0, "100S": 1.0, "oriC~DNAP": 1.0, "genome": 6833815.0, "rRNA16S": 711.0, "rRNA23S": 2251.0, "rRNA5S": 1786.0, "30S": 1924.0, "50S": 554.0, "RplA": 14221.0, "RplL": 17925.0, "RpsA": 15076.0, "RpsC": 10059.0}, "out": {"vital": 1.0, "Cl-": 0.06056, "Na+": 0.05, "NH4+": 0.0095, "K+": 0.00264, "Pi": 0.00132, "Mg2+": 0.0005300000000000001, "nicotinamide": 9.826e-05, "pantothenate": 4.949e-05, "pyridoxine": 1.655e-05, "thiamine": 1.507e-05, "lipoate": 9.74e-06, "riboflavin": 2.13e-06, "Ca2+": 5e-07, "biotin": 4.9e-07, "sulfate": 3.1e-07, "folate": 1.8e-07, "Mn2+": 8e-08, "boric_acid": 4e-08, "Co2+": 3.0000000000000004e-08, "Zn2+": 1e-08, "Cu2+": 1e-08, "Fe2+": 1e-08, "molybdate": 3.0000000000000004e-09, "D-glucose": 0.0040999999999999995, "LB": 0.0, "L-alanine": 0.0008, "L-arginine": 0.005200000000000001, "L-asparagine": 0.0004, "L-aspartate": 0.0004, "L-cysteine": 9.999999999999999e-05, "L-glutamine": 0.0006, "glycine": 0.0008, "L-histidine": 0.0002, "L-isoleucine": 0.0004, "L-leucine": 0.0008, "L-lysine": 0.0004, "L-methionine": 0.0002, "L-phenylalanine": 0.0004, "L-proline": 0.0004, "L-serine": 0.01, "L-threonine": 0.0004, "L-tryptophan": 9.999999999999999e-05, "L-tyrosine": 0.0002, "L-valine": 0.0006, "adenine": 0.0002, "cytosine": 0.0002, "guanine": 0.0002, "uracil": 0.0002, "EZRich": 0.0, "H2O": 55.0, "H+": 0.0012, "O2": 0.0012, "CO2": 0.0012, "L-glutamate": 0.011, "bioentity": 5.0, "length": 0.1, "Ribosome": 0.0}, "cell": {"H+": 0.00118, "membrane_H+": 0.004200000000000001, "length": 2.854379839e-06}, "polysomes": 4451.0, "mrna": 3221.0, "protein": 0.0, "trna_free": 0.00029142, "trna_charged": 0.00022019348000000002, "cells": 4194304.0, "instances": 4194304.0, "log2_instances": 22, "rnap_bound": 3507.0, "rnapaux_bound": 1677.0, "ribo_total": 56806.0}, "25300": {"conc": {"H+": 0.0012, "O2": 0.0012, "CO2": 0.0012, "Pi": 0.023899999999999998, "RpoD": 1.8999999999999998e-07, "RNAP": 3.0499999999999996e-06, "RNAP~RpoD": 1.47e-06, "RNAPAuxiliary": 4.64e-06, "ppGpp": 3.1e-07, "ATP": 0.00957, "CTP": 0.00423, "GTP": 0.005019999999999999, "UTP": 0.013000000000000001, "PPi": 0.0002, "AMP": 0.00051, "CMP": 0.00057, "GMP": 0.0011, "Ribosome": 1.14e-05, "RibosomeAuxiliary": 1.75e-06, "GDP": 0.0031000000000000003, "L-leucine": 0.00051, "L-alanine": 0.00377, "glycine": 0.00536, "L-valine": 0.0010600000000000002, "L-glutamate": 0.01101, "L-serine": 4.078e-05, "L-isoleucine": 0.00031, "L-aspartate": 0.00517, "L-threonine": 0.00025, "L-lysine": 0.00057, "L-proline": 0.00059, "L-arginine": 0.00107, "L-phenylalanine": 3.0399999999999997e-05, "L-tyrosine": 4.802e-05, "L-glutamine": 0.00419, "L-asparagine": 0.0006, "L-histidine": 9.884999999999999e-05, "L-methionine": 0.0001, "L-cysteine": 0.0007800000000000001, "L-tryptophan": 4.315e-05, "NH4+": 0.002, "acetyl-phosphate": 2.74e-08, "NADH": 0.00046, "NAD+": 0.00371, "NADPH": 0.00031, "NADP+": 0.00182, "FMN": 5.99e-05, "FAD": 0.00101, "CoA": 0.0014, "glutathione": 2.6600000000000003e-09, "dATP": 0.00024, "ADP": 0.0005200000000000001, "dAMP": 0.00015, "cAMP": 3.971e-08, "adenosine": 0.00024, "deoxyadenosine": 2.5e-07, "adenine": 0.00027, "dCTP": 0.00012, "cytosine": 0.00022, "cytidine": 1.06e-06, "dGMP": 0.00055, "guanine": 3.821e-05, "guanosine": 3.1299999999999997e-06, "deoxyguanosine": 1.89e-06, "dTTP": 0.0007700000000000001, "dTDP": 0.00013000000000000002, "UDP": 0.00284, "uridine": 2.31e-06, "ITP": 3.172e-11, "IDP": 3.5619999999999996e-11, "IMP": 0.0005300000000000001, "L-homocysteine": 7.062999999999999e-05, "L-citrulline": 1.884e-05, "L-ornithine": 4.53e-06, "L-histidinol": 5.859e-05, "S-adenosyl-L-methionine": 0.00017999999999999998, "D-glucose-6-phosphate": 0.00372, "D-fructose-6-phosphate": 0.0005600000000000001, "D-fructose-1,6-bisphosphate": 0.015130000000000001, "dihydroxyacetone-phosphate": 0.00022, "3-phospho-D-glycerate": 0.00084, "phosphoenolpyruvate": 0.00029, "pyruvate": 0.00157, "acetyl-CoA": 0.0005300000000000001, "oxaloacetate": 0.00066, "citrate": 0.00021, "2-oxoglutarate": 0.00063, "succinyl-CoA": 0.00026000000000000003, "succinate": 0.00074, "fumarate": 0.00016, "L-malate": 0.0015500000000000002, "propionyl-CoA": 3.59e-12, "malonyl-CoA": 5.31e-12, "acetoacetyl-CoA": 2.179e-11, "myo-inositol": 8.9e-13, "6-phospho-D-glucono-1,5-lactone": 2.5e-10, "6-phospho-D-gluconate": 0.0034500000000000004, "D-ribulose-5-phosphate": 0.00016, "alpha-D-ribose-5-phosphate": 0.0004, "D-xylulose-5-phosphate": 3.517e-11, "D-gluconate": 1.1899999999999998e-06, "glycerate": 2.2000000000000002e-10, "glycerol-3-phosphate": 0.0, "2-deoxy-D-ribose-5-phosphate": 2.1999999999999998e-07, "5-phospho-alpha-D-ribose-1-diphosphate": 0.00022, "N-carbamoyl-L-aspartate": 1.189e-05, "(S)-dihydroorotate": 5.459999999999999e-06, "UDP-N-acetyl-D-glucosamine": 1.44e-09, "2,3-dihydroxybenzoate": 2.187e-11, "4-hydroxybenzoate": 0.0, "shikimate": 0.00017, "phenylpyruvate": 1.524e-05, "anthranilate": 1.417e-05, "N2-acetyl-L-ornithine": 8.1e-07, "riboflavin": 0.00016, "quinolinate": 0.00017, "PfkA": 1.49e-06, "FbaA": 6.719999999999999e-06, "TpiA": 5.639999999999999e-06, "GapA": 2.17e-05, "Pgk": 1.28e-05, "Eno": 1.562e-05, "PykF": 2.0699999999999997e-06, "AceF": 4.71e-06, "AceE": 2.1899999999999998e-06, "Lpd": 1.73e-06, "GltA": 5.45e-06, "Icd": 1.106e-05, "SucA": 1.99e-06, "Mdh": 1.523e-05, "CyoA": 9.359999999999998e-06, "AtpA": 1.4449999999999999e-05, "Prs": 1.6399999999999998e-06, "PurF": 1e-06, "GuaB": 2.47e-06, "Gmk": 6.9e-07, "Adk": 3.69e-06, "NrdB": 1.73e-06, "NrdA": 7.699999999999999e-07, "CarA": 1.32e-06, "PyrB": 1.5599999999999999e-06, "ThyA": 1.1399999999999999e-06, "Tmk": 7.2e-07, "PyrG": 2e-06, "Ndk": 3.84e-06, "GlnA": 3.3599999999999996e-06, "100S": 1.0800000000000002e-09, "oriC~DNAP": 1.0800000000000002e-09, "genome": 0.00788, "CellWall": 1.20001, "D-glucose": 8.91e-06, "AtpD": 2.85e-06, "NuoA": 1.38e-06, "GuaA": 2.47e-06, "DnaE": 1.42e-06, "DnaX": 1.71e-06, "Lgt": 1.8799999999999998e-06, "ClpP": 4.2999999999999996e-07, "FtsH": 1.6699999999999999e-06, "FusA": 1.18e-06, "Lon": 1.32e-06, "TufA": 1.6399999999999998e-06, "TufB": 2.4e-06, "DnaB": 9.2e-07, "GroEL": 9e-07, "GyrA": 2.1e-06, "GyrB": 1.98e-06, "ParC": 3.4000000000000003e-07, "ParE": 1.4499999999999999e-06, "SecA": 1.53e-06, "FtsI": 1.32e-06, "LpxC": 1.7599999999999999e-06, "MurA": 1.6399999999999998e-06, "BamA": 1.84e-06, "DnaK": 1.62e-06, "FtsA": 2.29e-06, "ZipA": 1.58e-06, "OmpA": 2.66e-06, "OmpF": 1.73e-06, "SecY": 1.83e-06, "AlaS": 3.19e-06, "ArgS": 1.61e-06, "Hns": 3.23e-06, "IleS": 4.0399999999999994e-06, "LeuS": 2.91e-06, "MetG": 2.5499999999999997e-06, "ValS": 3.11e-06, "RpoA": 1.55e-06, "RpoB": 1.2e-07, "RpoC": 0.0, "NusA": 0.0, "NusG": 4.8e-07, "Rho": 6.6e-07, "GreA": 3.4640000000000004e-08, "rRNA16S": 9.399999999999999e-07, "rRNA23S": 2.8599999999999997e-06, "rRNA5S": 2.1899999999999998e-06, "30S": 2.2999999999999996e-06, "50S": 8e-07, "RplA": 1.9600000000000002e-05, "RplL": 2.054e-05, "RpsA": 1.746e-05, "RpsC": 1.2859999999999999e-05, "Crp": 2.62e-06, "CspC": 2.12e-06, "DnaA": 1.1299999999999998e-06, "DnaG": 1.92e-06, "Fis": 1.7599999999999999e-06, "HupA": 2.5499999999999997e-06, "Ssb": 2.24e-06, "Tsf": 1.0099999999999999e-06, "DnaN": 1.24e-06, "Frr": 4.2999999999999996e-07, "FtsZ": 1.48e-06, "GroES": 8e-07, "InfA": 0.0, "InfB": 1.4e-06, "InfC": 1.4299999999999999e-06, "MreB": 2.4599999999999997e-06, "MukB": 8.699999999999999e-07, "PrfA": 3.3e-07, "PrfB": 2.7e-07, "EFTu": 1.2e-07}, "count": {"RpoD": 176.0, "RNAP": 2821.0, "RNAP~RpoD": 1354.0, "RNAPAuxiliary": 4286.0, "Ribosome": 10528.0, "RibosomeAuxiliary": 1613.0, "100S": 1.0, "oriC~DNAP": 1.0, "genome": 7279835.0, "rRNA16S": 871.0, "rRNA23S": 2642.0, "rRNA5S": 2019.0, "30S": 2125.0, "50S": 736.0, "RplA": 18111.0, "RplL": 18972.0, "RpsA": 16127.0, "RpsC": 11882.0}, "out": {"vital": 1.0, "Cl-": 0.06056, "Na+": 0.05, "NH4+": 0.0095, "K+": 0.00264, "Pi": 0.00132, "Mg2+": 0.0005300000000000001, "nicotinamide": 9.826e-05, "pantothenate": 4.949e-05, "pyridoxine": 1.655e-05, "thiamine": 1.507e-05, "lipoate": 9.74e-06, "riboflavin": 2.13e-06, "Ca2+": 5e-07, "biotin": 4.9e-07, "sulfate": 3.1e-07, "folate": 1.8e-07, "Mn2+": 8e-08, "boric_acid": 4e-08, "Co2+": 3.0000000000000004e-08, "Zn2+": 1e-08, "Cu2+": 1e-08, "Fe2+": 1e-08, "molybdate": 3.0000000000000004e-09, "D-glucose": 0.0040999999999999995, "LB": 0.0, "L-alanine": 0.0008, "L-arginine": 0.005200000000000001, "L-asparagine": 0.0004, "L-aspartate": 0.0004, "L-cysteine": 9.999999999999999e-05, "L-glutamine": 0.0006, "glycine": 0.0008, "L-histidine": 0.0002, "L-isoleucine": 0.0004, "L-leucine": 0.0008, "L-lysine": 0.0004, "L-methionine": 0.0002, "L-phenylalanine": 0.0004, "L-proline": 0.0004, "L-serine": 0.01, "L-threonine": 0.0004, "L-tryptophan": 9.999999999999999e-05, "L-tyrosine": 0.0002, "L-valine": 0.0006, "adenine": 0.0002, "cytosine": 0.0002, "guanine": 0.0002, "uracil": 0.0002, "EZRich": 0.0, "H2O": 55.0, "H+": 0.0012, "O2": 0.0012, "CO2": 0.0012, "L-glutamate": 0.011, "bioentity": 5.0, "length": 0.1, "Ribosome": 0.0}, "cell": {"H+": 0.00118, "membrane_H+": 0.004900000000000001, "length": 3.052009614e-06}, "polysomes": 4734.0, "mrna": 3441.0, "protein": 0.0, "trna_free": 0.00028417, "trna_charged": 0.00021516431999999994, "cells": 4194304.0, "instances": 4194304.0, "log2_instances": 22, "rnap_bound": 3676.0, "rnapaux_bound": 1688.0, "ribo_total": 60208.0}, "25400": {"conc": {"H+": 0.0012, "O2": 0.0012, "CO2": 0.0012, "Pi": 0.023899999999999998, "RpoD": 1.7000000000000001e-07, "RNAP": 3.0799999999999997e-06, "RNAP~RpoD": 1.53e-06, "RNAPAuxiliary": 4.74e-06, "ppGpp": 3.1e-07, "ATP": 0.00953, "CTP": 0.00431, "GTP": 0.005019999999999999, "UTP": 0.01324, "PPi": 0.0002, "AMP": 0.00051, "CMP": 0.00058, "GMP": 0.00108, "Ribosome": 1.135e-05, "RibosomeAuxiliary": 1.91e-06, "GDP": 0.0030299999999999997, "L-leucine": 0.00049, "L-alanine": 0.0037, "glycine": 0.0054800000000000005, "L-valine": 0.00103, "L-glutamate": 0.010960000000000001, "L-serine": 4.057e-05, "L-isoleucine": 0.00031, "L-aspartate": 0.0050999999999999995, "L-threonine": 0.00026000000000000003, "L-lysine": 0.00059, "L-proline": 0.00058, "L-arginine": 0.00107, "L-phenylalanine": 2.957e-05, "L-tyrosine": 4.6859999999999995e-05, "L-glutamine": 0.00422, "L-asparagine": 0.0006, "L-histidine": 9.604e-05, "L-methionine": 9.654999999999999e-05, "L-cysteine": 0.00071, "L-tryptophan": 3.8039999999999995e-05, "NH4+": 0.002, "acetyl-phosphate": 2.6940000000000002e-08, "NADH": 0.00046, "NAD+": 0.00369, "NADPH": 0.00029, "NADP+": 0.0018100000000000002, "FMN": 5.8219999999999995e-05, "FAD": 0.00101, "CoA": 0.0014, "glutathione": 2.48e-09, "dATP": 0.00024, "ADP": 0.00057, "dAMP": 0.00015, "cAMP": 3.9460000000000004e-08, "adenosine": 0.00024, "deoxyadenosine": 2.6e-07, "adenine": 0.00028000000000000003, "dCTP": 0.00013000000000000002, "cytosine": 0.00022, "cytidine": 1.06e-06, "dGMP": 0.00055, "guanine": 3.954999999999999e-05, "guanosine": 3.15e-06, "deoxyguanosine": 1.89e-06, "dTTP": 0.00076, "dTDP": 0.00013000000000000002, "UDP": 0.00289, "uridine": 2.2999999999999996e-06, "ITP": 2.9620000000000003e-11, "IDP": 3.3270000000000005e-11, "IMP": 0.0005300000000000001, "L-homocysteine": 6.811e-05, "L-citrulline": 1.757e-05, "L-ornithine": 4.2099999999999995e-06, "L-histidinol": 5.688e-05, "S-adenosyl-L-methionine": 0.00017999999999999998, "D-glucose-6-phosphate": 0.0037300000000000002, "D-fructose-6-phosphate": 0.0005600000000000001, "D-fructose-1,6-bisphosphate": 0.015130000000000001, "dihydroxyacetone-phosphate": 0.00022, "3-phospho-D-glycerate": 0.00082, "phosphoenolpyruvate": 0.0003, "pyruvate": 0.00158, "acetyl-CoA": 0.0005300000000000001, "oxaloacetate": 0.00068, "citrate": 0.00022, "2-oxoglutarate": 0.00066, "succinyl-CoA": 0.00028000000000000003, "succinate": 0.0007700000000000001, "fumarate": 0.00017, "L-malate": 0.00159, "propionyl-CoA": 3.54e-12, "malonyl-CoA": 4.96e-12, "acetoacetyl-CoA": 2.1510000000000002e-11, "myo-inositol": 8.299999999999999e-13, "6-phospho-D-glucono-1,5-lactone": 2.3000000000000003e-10, "6-phospho-D-gluconate": 0.0034500000000000004, "D-ribulose-5-phosphate": 0.00016, "alpha-D-ribose-5-phosphate": 0.0004, "D-xylulose-5-phosphate": 3.301e-11, "D-gluconate": 1.16e-06, "glycerate": 2.0000000000000003e-10, "glycerol-3-phosphate": 0.0, "2-deoxy-D-ribose-5-phosphate": 2.1999999999999998e-07, "5-phospho-alpha-D-ribose-1-diphosphate": 0.00022, "N-carbamoyl-L-aspartate": 1.104e-05, "(S)-dihydroorotate": 5.03e-06, "UDP-N-acetyl-D-glucosamine": 1.3400000000000001e-09, "2,3-dihydroxybenzoate": 2.043e-11, "4-hydroxybenzoate": 0.0, "shikimate": 0.00017, "phenylpyruvate": 1.549e-05, "anthranilate": 1.3199999999999999e-05, "N2-acetyl-L-ornithine": 7.9e-07, "riboflavin": 0.00016, "quinolinate": 0.00017, "PfkA": 1.4499999999999999e-06, "FbaA": 6.54e-06, "TpiA": 5.6199999999999996e-06, "GapA": 2.153e-05, "Pgk": 1.255e-05, "Eno": 1.5589999999999998e-05, "PykF": 2.04e-06, "AceF": 4.669999999999999e-06, "AceE": 2.12e-06, "Lpd": 1.62e-06, "GltA": 5.459999999999999e-06, "Icd": 1.0919999999999999e-05, "SucA": 2.0199999999999997e-06, "Mdh": 1.512e-05, "CyoA": 9.45e-06, "AtpA": 1.433e-05, "Prs": 1.62e-06, "PurF": 1.06e-06, "GuaB": 2.5299999999999995e-06, "Gmk": 7e-07, "Adk": 3.5699999999999997e-06, "NrdB": 1.6999999999999998e-06, "NrdA": 7.599999999999999e-07, "CarA": 1.29e-06, "PyrB": 1.61e-06, "ThyA": 1.07e-06, "Tmk": 6.7e-07, "PyrG": 2.0599999999999998e-06, "Ndk": 3.7599999999999996e-06, "GlnA": 3.33e-06, "100S": 1.01e-09, "oriC~DNAP": 1.01e-09, "genome": 0.00781, "CellWall": 1.2, "D-glucose": 8.92e-06, "AtpD": 2.8599999999999997e-06, "NuoA": 1.35e-06, "GuaA": 2.35e-06, "DnaE": 1.38e-06, "DnaX": 1.7199999999999998e-06, "Lgt": 1.82e-06, "ClpP": 4.6e-07, "FtsH": 1.6999999999999998e-06, "FusA": 8.799999999999999e-07, "Lon": 1.34e-06, "TufA": 1.6599999999999998e-06, "TufB": 2.3399999999999996e-06, "DnaB": 9.1e-07, "GroEL": 8.9e-07, "GyrA": 2.13e-06, "GyrB": 1.94e-06, "ParC": 3.7e-07, "ParE": 1.38e-06, "SecA": 1.59e-06, "FtsI": 1.29e-06, "LpxC": 1.8e-06, "MurA": 1.75e-06, "BamA": 1.78e-06, "DnaK": 1.6499999999999999e-06, "FtsA": 2.35e-06, "ZipA": 1.55e-06, "OmpA": 2.75e-06, "OmpF": 1.6499999999999999e-06, "SecY": 1.7599999999999999e-06, "AlaS": 3.19e-06, "ArgS": 1.5e-06, "Hns": 3.24e-06, "IleS": 3.93e-06, "LeuS": 2.88e-06, "MetG": 2.56e-06, "ValS": 3.2599999999999997e-06, "RpoA": 1.7599999999999999e-06, "RpoB": 1.01e-09, "RpoC": 0.0, "NusA": 0.0, "NusG": 4.8e-07, "Rho": 6.800000000000001e-07, "GreA": 1.0999999999999999e-07, "rRNA16S": 9.6e-07, "rRNA23S": 3.07e-06, "rRNA5S": 2.3399999999999996e-06, "30S": 2.2999999999999996e-06, "50S": 7.9e-07, "RplA": 2.114e-05, "RplL": 2.028e-05, "RpsA": 1.702e-05, "RpsC": 1.1599999999999999e-05, "Crp": 2.5499999999999997e-06, "CspC": 2.22e-06, "DnaA": 1.1699999999999998e-06, "DnaG": 1.8799999999999998e-06, "Fis": 1.8799999999999998e-06, "HupA": 2.44e-06, "Ssb": 2.27e-06, "Tsf": 7.699999999999999e-07, "DnaN": 1.1699999999999998e-06, "Frr": 3.5e-07, "FtsZ": 1.58e-06, "GroES": 8.199999999999999e-07, "InfA": 0.0, "InfB": 1.3e-06, "InfC": 1.38e-06, "MreB": 2.4500000000000003e-06, "MukB": 8.399999999999999e-07, "PrfA": 2.8e-07, "PrfB": 6.701000000000002e-08, "EFTu": 3.03e-09}, "count": {"RpoD": 169.0, "RNAP": 3048.0, "RNAP~RpoD": 1509.0, "RNAPAuxiliary": 4689.0, "Ribosome": 11225.0, "RibosomeAuxiliary": 1888.0, "100S": 1.0, "oriC~DNAP": 1.0, "genome": 7726223.0, "rRNA16S": 951.0, "rRNA23S": 3034.0, "rRNA5S": 2314.0, "30S": 2272.0, "50S": 777.0, "RplA": 20909.0, "RplL": 20063.0, "RpsA": 16834.0, "RpsC": 11478.0}, "out": {"vital": 1.0, "Cl-": 0.06056, "Na+": 0.05, "NH4+": 0.0095, "K+": 0.00264, "Pi": 0.00132, "Mg2+": 0.0005300000000000001, "nicotinamide": 9.826e-05, "pantothenate": 4.949e-05, "pyridoxine": 1.655e-05, "thiamine": 1.507e-05, "lipoate": 9.74e-06, "riboflavin": 2.13e-06, "Ca2+": 5e-07, "biotin": 4.9e-07, "sulfate": 3.1e-07, "folate": 1.8e-07, "Mn2+": 8e-08, "boric_acid": 4e-08, "Co2+": 3.0000000000000004e-08, "Zn2+": 1e-08, "Cu2+": 1e-08, "Fe2+": 1e-08, "molybdate": 3.0000000000000004e-09, "D-glucose": 0.0040999999999999995, "LB": 0.0, "L-alanine": 0.0008, "L-arginine": 0.005200000000000001, "L-asparagine": 0.0004, "L-aspartate": 0.0004, "L-cysteine": 9.999999999999999e-05, "L-glutamine": 0.0006, "glycine": 0.0008, "L-histidine": 0.0002, "L-isoleucine": 0.0004, "L-leucine": 0.0008, "L-lysine": 0.0004, "L-methionine": 0.0002, "L-phenylalanine": 0.0004, "L-proline": 0.0004, "L-serine": 0.01, "L-threonine": 0.0004, "L-tryptophan": 9.999999999999999e-05, "L-tyrosine": 0.0002, "L-valine": 0.0006, "adenine": 0.0002, "cytosine": 0.0002, "guanine": 0.0002, "uracil": 0.0002, "EZRich": 0.0, "H2O": 55.0, "H+": 0.0012, "O2": 0.0012, "CO2": 0.0012, "L-glutamate": 0.011, "bioentity": 5.0, "length": 0.1, "Ribosome": 0.0}, "cell": {"H+": 0.00118, "membrane_H+": 0.00501, "length": 3.267671247e-06}, "polysomes": 5012.0, "mrna": 3798.0, "protein": 0.0, "trna_free": 0.00028450000000000003, "trna_charged": 0.00021560505, "cells": 4194304.0, "instances": 4194304.0, "log2_instances": 22, "rnap_bound": 3863.0, "rnapaux_bound": 1735.0, "ribo_total": 63805.0}, "25500": {"conc": {"H+": 0.0012, "O2": 0.0012, "CO2": 0.0012, "Pi": 0.023899999999999998, "RpoD": 1.8999999999999998e-07, "RNAP": 3.0099999999999996e-06, "RNAP~RpoD": 1.57e-06, "RNAPAuxiliary": 4.91e-06, "ppGpp": 3.1e-07, "ATP": 0.00961, "CTP": 0.004370000000000001, "GTP": 0.00504, "UTP": 0.01342, "PPi": 0.0002, "AMP": 0.00051, "CMP": 0.00059, "GMP": 0.0010600000000000002, "Ribosome": 1.118e-05, "RibosomeAuxiliary": 1.94e-06, "GDP": 0.0029900000000000005, "L-leucine": 0.0005, "L-alanine": 0.00375, "glycine": 0.00574, "L-valine": 0.00101, "L-glutamate": 0.011090000000000001, "L-serine": 4.15e-05, "L-isoleucine": 0.00035, "L-aspartate": 0.00523, "L-threonine": 0.00027, "L-lysine": 0.0006500000000000001, "L-proline": 0.0006, "L-arginine": 0.00109, "L-phenylalanine": 3.197e-05, "L-tyrosine": 5.0429999999999997e-05, "L-glutamine": 0.00423, "L-asparagine": 0.00061, "L-histidine": 9.836e-05, "L-methionine": 0.00012, "L-cysteine": 0.0007700000000000001, "L-tryptophan": 4.302e-05, "NH4+": 0.002, "acetyl-phosphate": 2.6530000000000003e-08, "NADH": 0.00046, "NAD+": 0.00367, "NADPH": 0.00029, "NADP+": 0.0018000000000000002, "FMN": 5.688e-05, "FAD": 0.00101, "CoA": 0.0014, "glutathione": 2.32e-09, "dATP": 0.00024, "ADP": 0.00048, "dAMP": 0.00015, "cAMP": 3.9380000000000006e-08, "adenosine": 0.00024, "deoxyadenosine": 2.6e-07, "adenine": 0.00028000000000000003, "dCTP": 0.00014000000000000001, "cytosine": 0.00021, "cytidine": 1.06e-06, "dGMP": 0.00055, "guanine": 3.831e-05, "guanosine": 3.19e-06, "deoxyguanosine": 1.8999999999999998e-06, "dTTP": 0.00075, "dTDP": 0.00013000000000000002, "UDP": 0.0029300000000000003, "uridine": 2.2999999999999996e-06, "ITP": 2.7749999999999998e-11, "IDP": 3.117e-11, "IMP": 0.0005300000000000001, "L-homocysteine": 8.259e-05, "L-citrulline": 1.609e-05, "L-ornithine": 3.87e-06, "L-histidinol": 5.8219999999999995e-05, "S-adenosyl-L-methionine": 0.00017999999999999998, "D-glucose-6-phosphate": 0.0037300000000000002, "D-fructose-6-phosphate": 0.00057, "D-fructose-1,6-bisphosphate": 0.01523, "dihydroxyacetone-phosphate": 0.00022, "3-phospho-D-glycerate": 0.00082, "phosphoenolpyruvate": 0.00032, "pyruvate": 0.00159, "acetyl-CoA": 0.0005300000000000001, "oxaloacetate": 0.0007, "citrate": 0.00023, "2-oxoglutarate": 0.00068, "succinyl-CoA": 0.00029, "succinate": 0.0008, "fumarate": 0.00017, "L-malate": 0.00164, "propionyl-CoA": 3.5299999999999997e-12, "malonyl-CoA": 4.64e-12, "acetoacetyl-CoA": 2.13e-11, "myo-inositol": 7.8e-13, "6-phospho-D-glucono-1,5-lactone": 2.2000000000000002e-10, "6-phospho-D-gluconate": 0.0034500000000000004, "D-ribulose-5-phosphate": 0.00016, "alpha-D-ribose-5-phosphate": 0.0004, "D-xylulose-5-phosphate": 3.108e-11, "D-gluconate": 1.1399999999999999e-06, "glycerate": 1.9000000000000002e-10, "glycerol-3-phosphate": 0.0, "2-deoxy-D-ribose-5-phosphate": 2.0999999999999997e-07, "5-phospho-alpha-D-ribose-1-diphosphate": 0.00022, "N-carbamoyl-L-aspartate": 1.04e-05, "(S)-dihydroorotate": 4.8e-06, "UDP-N-acetyl-D-glucosamine": 1.26e-09, "2,3-dihydroxybenzoate": 1.914e-11, "4-hydroxybenzoate": 0.0, "shikimate": 0.00017999999999999998, "phenylpyruvate": 1.68e-05, "anthranilate": 1.382e-05, "N2-acetyl-L-ornithine": 7.5e-07, "riboflavin": 0.00015, "quinolinate": 0.00017, "PfkA": 1.51e-06, "FbaA": 6.54e-06, "TpiA": 5.6199999999999996e-06, "GapA": 2.139e-05, "Pgk": 1.245e-05, "Eno": 1.562e-05, "PykF": 2.05e-06, "AceF": 4.519999999999999e-06, "AceE": 2.04e-06, "Lpd": 1.5199999999999998e-06, "GltA": 5.37e-06, "Icd": 1.0880000000000001e-05, "SucA": 2.0299999999999996e-06, "Mdh": 1.512e-05, "CyoA": 9.359999999999998e-06, "AtpA": 1.4289999999999999e-05, "Prs": 1.59e-06, "PurF": 1.16e-06, "GuaB": 2.4999999999999998e-06, "Gmk": 6.6e-07, "Adk": 3.45e-06, "NrdB": 1.62e-06, "NrdA": 7.4e-07, "CarA": 1.24e-06, "PyrB": 1.58e-06, "ThyA": 1e-06, "Tmk": 6.6e-07, "PyrG": 2.0199999999999997e-06, "Ndk": 3.7e-06, "GlnA": 3.2999999999999997e-06, "100S": 9.5e-10, "oriC~DNAP": 9.5e-10, "genome": 0.00774, "CellWall": 1.2, "D-glucose": 8.939999999999999e-06, "AtpD": 2.8599999999999997e-06, "NuoA": 1.33e-06, "GuaA": 2.43e-06, "DnaE": 1.34e-06, "DnaX": 1.7599999999999999e-06, "Lgt": 1.73e-06, "ClpP": 5e-07, "FtsH": 1.6999999999999998e-06, "FusA": 6.9e-07, "Lon": 1.34e-06, "TufA": 1.6799999999999998e-06, "TufB": 2.27e-06, "DnaB": 9e-07, "GroEL": 8.699999999999999e-07, "GyrA": 2.21e-06, "GyrB": 1.89e-06, "ParC": 3.5e-07, "ParE": 1.42e-06, "SecA": 1.59e-06, "FtsI": 1.29e-06, "LpxC": 1.83e-06, "MurA": 1.81e-06, "BamA": 1.78e-06, "DnaK": 1.6799999999999998e-06, "FtsA": 2.27e-06, "ZipA": 1.48e-06, "OmpA": 2.7799999999999996e-06, "OmpF": 1.62e-06, "SecY": 1.6599999999999998e-06, "AlaS": 3.2099999999999998e-06, "ArgS": 1.44e-06, "Hns": 3.33e-06, "IleS": 3.89e-06, "LeuS": 2.8199999999999997e-06, "MetG": 2.62e-06, "ValS": 3.45e-06, "RpoA": 1.98e-06, "RpoB": 0.0, "RpoC": 9.75e-08, "NusA": 0.0, "NusG": 3.7999999999999996e-07, "Rho": 5.1e-07, "GreA": 5.7600000000000006e-08, "rRNA16S": 1.1e-06, "rRNA23S": 3.1699999999999997e-06, "rRNA5S": 2.6499999999999996e-06, "30S": 2.4e-06, "50S": 8.699999999999999e-07, "RplA": 2.24e-05, "RplL": 2.071e-05, "RpsA": 1.538e-05, "RpsC": 1.213e-05, "Crp": 2.4500000000000003e-06, "CspC": 2.31e-06, "DnaA": 1.1299999999999998e-06, "DnaG": 1.87e-06, "Fis": 1.89e-06, "HupA": 2.37e-06, "Ssb": 2.32e-06, "Tsf": 6.800000000000001e-07, "DnaN": 1.16e-06, "Frr": 3.7e-07, "FtsZ": 1.7199999999999998e-06, "GroES": 8.699999999999999e-07, "InfA": 1.3260000000000001e-08, "InfB": 1.29e-06, "InfC": 1.3600000000000001e-06, "MreB": 2.5099999999999997e-06, "MukB": 7.9e-07, "PrfA": 3.7999999999999996e-07, "PrfB": 0.0, "EFTu": 9.5e-10}, "count": {"RpoD": 204.0, "RNAP": 3177.0, "RNAP~RpoD": 1660.0, "RNAPAuxiliary": 5185.0, "Ribosome": 11800.0, "RibosomeAuxiliary": 2048.0, "100S": 1.0, "oriC~DNAP": 1.0, "genome": 8172715.0, "rRNA16S": 1161.0, "rRNA23S": 3349.0, "rRNA5S": 2801.0, "30S": 2532.0, "50S": 919.0, "RplA": 23652.0, "RplL": 21865.0, "RpsA": 16238.0, "RpsC": 12809.0}, "out": {"vital": 1.0, "Cl-": 0.06056, "Na+": 0.05, "NH4+": 0.0095, "K+": 0.00264, "Pi": 0.00132, "Mg2+": 0.0005300000000000001, "nicotinamide": 9.826e-05, "pantothenate": 4.949e-05, "pyridoxine": 1.655e-05, "thiamine": 1.507e-05, "lipoate": 9.74e-06, "riboflavin": 2.13e-06, "Ca2+": 5e-07, "biotin": 4.9e-07, "sulfate": 3.1e-07, "folate": 1.8e-07, "Mn2+": 8e-08, "boric_acid": 4e-08, "Co2+": 3.0000000000000004e-08, "Zn2+": 1e-08, "Cu2+": 1e-08, "Fe2+": 1e-08, "molybdate": 3.0000000000000004e-09, "D-glucose": 0.0040999999999999995, "LB": 0.0, "L-alanine": 0.0008, "L-arginine": 0.005200000000000001, "L-asparagine": 0.0004, "L-aspartate": 0.0004, "L-cysteine": 9.999999999999999e-05, "L-glutamine": 0.0006, "glycine": 0.0008, "L-histidine": 0.0002, "L-isoleucine": 0.0004, "L-leucine": 0.0008, "L-lysine": 0.0004, "L-methionine": 0.0002, "L-phenylalanine": 0.0004, "L-proline": 0.0004, "L-serine": 0.01, "L-threonine": 0.0004, "L-tryptophan": 9.999999999999999e-05, "L-tyrosine": 0.0002, "L-valine": 0.0006, "adenine": 0.0002, "cytosine": 0.0002, "guanine": 0.0002, "uracil": 0.0002, "EZRich": 0.0, "H2O": 55.0, "H+": 0.0012, "O2": 0.0012, "CO2": 0.0012, "L-glutamate": 0.011, "bioentity": 5.0, "length": 0.1, "Ribosome": 0.0}, "cell": {"H+": 0.00118, "membrane_H+": 0.00501, "length": 3.487969736e-06}, "polysomes": 5326.0, "mrna": 4055.0, "protein": 0.0, "trna_free": 0.00027529, "trna_charged": 0.00021151095, "cells": 4194304.0, "instances": 4194304.0, "log2_instances": 22, "rnap_bound": 4096.0, "rnapaux_bound": 1779.0, "ribo_total": 67580.0}, "25600": {"conc": {"H+": 0.0012, "O2": 0.0012, "CO2": 0.0012, "Pi": 0.023899999999999998, "RpoD": 1.8e-07, "RNAP": 3.1e-06, "RNAP~RpoD": 1.58e-06, "RNAPAuxiliary": 5.11e-06, "ppGpp": 3.1e-07, "ATP": 0.00953, "CTP": 0.004370000000000001, "GTP": 0.0052699999999999995, "UTP": 0.01344, "PPi": 0.0002, "AMP": 0.0005, "CMP": 0.00059, "GMP": 0.00101, "Ribosome": 1.072e-05, "RibosomeAuxiliary": 1.9299999999999997e-06, "GDP": 0.00285, "L-leucine": 0.00051, "L-alanine": 0.0038799999999999998, "glycine": 0.00595, "L-valine": 0.00102, "L-glutamate": 0.01122, "L-serine": 4.209e-05, "L-isoleucine": 0.00037, "L-aspartate": 0.00539, "L-threonine": 0.00026000000000000003, "L-lysine": 0.00069, "L-proline": 0.00061, "L-arginine": 0.0011, "L-phenylalanine": 3.067e-05, "L-tyrosine": 5.0509999999999996e-05, "L-glutamine": 0.00418, "L-asparagine": 0.00062, "L-histidine": 9.826999999999999e-05, "L-methionine": 0.00012, "L-cysteine": 0.00079, "L-tryptophan": 4.051e-05, "NH4+": 0.002, "acetyl-phosphate": 2.625e-08, "NADH": 0.00046, "NAD+": 0.00368, "NADPH": 0.0003, "NADP+": 0.0017800000000000001, "FMN": 5.7929999999999996e-05, "FAD": 0.00101, "CoA": 0.0014, "glutathione": 2.19e-09, "dATP": 0.00024, "ADP": 0.00054, "dAMP": 0.00015, "cAMP": 3.9320000000000004e-08, "adenosine": 0.00023, "deoxyadenosine": 2.7e-07, "adenine": 0.00028000000000000003, "dCTP": 0.00014000000000000001, "cytosine": 0.00021, "cytidine": 1.07e-06, "dGMP": 0.00055, "guanine": 3.6179999999999996e-05, "guanosine": 3.24e-06, "deoxyguanosine": 1.92e-06, "dTTP": 0.00075, "dTDP": 0.00013000000000000002, "UDP": 0.0029300000000000003, "uridine": 2.31e-06, "ITP": 2.6109999999999998e-11, "IDP": 2.933e-11, "IMP": 0.0005200000000000001, "L-homocysteine": 8.49e-05, "L-citrulline": 1.474e-05, "L-ornithine": 3.6099999999999997e-06, "L-histidinol": 5.817e-05, "S-adenosyl-L-methionine": 0.00017999999999999998, "D-glucose-6-phosphate": 0.0037300000000000002, "D-fructose-6-phosphate": 0.0005600000000000001, "D-fructose-1,6-bisphosphate": 0.015210000000000001, "dihydroxyacetone-phosphate": 0.00022, "3-phospho-D-glycerate": 0.00082, "phosphoenolpyruvate": 0.00032, "pyruvate": 0.00158, "acetyl-CoA": 0.0005300000000000001, "oxaloacetate": 0.00071, "citrate": 0.00022, "2-oxoglutarate": 0.00066, "succinyl-CoA": 0.00029, "succinate": 0.0008, "fumarate": 0.00017, "L-malate": 0.00164, "propionyl-CoA": 3.5499999999999996e-12, "malonyl-CoA": 4.37e-12, "acetoacetyl-CoA": 2.122e-11, "myo-inositol": 7.299999999999999e-13, "6-phospho-D-glucono-1,5-lactone": 2.1e-10, "6-phospho-D-gluconate": 0.0034500000000000004, "D-ribulose-5-phosphate": 0.00016, "alpha-D-ribose-5-phosphate": 0.0004, "D-xylulose-5-phosphate": 2.939e-11, "D-gluconate": 1.12e-06, "glycerate": 1.8e-10, "glycerol-3-phosphate": 0.0, "2-deoxy-D-ribose-5-phosphate": 2.0999999999999997e-07, "5-phospho-alpha-D-ribose-1-diphosphate": 0.00022, "N-carbamoyl-L-aspartate": 1.016e-05, "(S)-dihydroorotate": 4.66e-06, "UDP-N-acetyl-D-glucosamine": 1.18e-09, "2,3-dihydroxybenzoate": 1.801e-11, "4-hydroxybenzoate": 0.0, "shikimate": 0.00017999999999999998, "phenylpyruvate": 1.575e-05, "anthranilate": 1.332e-05, "N2-acetyl-L-ornithine": 7.2e-07, "riboflavin": 0.00016, "quinolinate": 0.00017, "PfkA": 1.55e-06, "FbaA": 6.61e-06, "TpiA": 5.7199999999999994e-06, "GapA": 2.132e-05, "Pgk": 1.2479999999999999e-05, "Eno": 1.5589999999999998e-05, "PykF": 2.08e-06, "AceF": 4.3899999999999995e-06, "AceE": 1.98e-06, "Lpd": 1.47e-06, "GltA": 5.24e-06, "Icd": 1.0949999999999998e-05, "SucA": 2.08e-06, "Mdh": 1.5179999999999999e-05, "CyoA": 9.26e-06, "AtpA": 1.433e-05, "Prs": 1.6699999999999999e-06, "PurF": 1.2e-06, "GuaB": 2.47e-06, "Gmk": 6.6e-07, "Adk": 3.3599999999999996e-06, "NrdB": 1.57e-06, "NrdA": 7.4e-07, "CarA": 1.33e-06, "PyrB": 1.5399999999999999e-06, "ThyA": 9.7e-07, "Tmk": 7.2e-07, "PyrG": 2.01e-06, "Ndk": 3.73e-06, "GlnA": 3.27e-06, "100S": 0.0, "oriC~DNAP": 8.9e-10, "genome": 0.00768, "CellWall": 1.20001, "D-glucose": 8.98e-06, "AtpD": 2.8599999999999997e-06, "NuoA": 1.35e-06, "GuaA": 2.4100000000000002e-06, "DnaE": 1.33e-06, "DnaX": 1.8e-06, "Lgt": 1.69e-06, "ClpP": 5.4e-07, "FtsH": 1.6299999999999999e-06, "FusA": 5.8e-07, "Lon": 1.3e-06, "TufA": 1.6599999999999998e-06, "TufB": 2.27e-06, "DnaB": 8.699999999999999e-07, "GroEL": 9e-07, "GyrA": 2.22e-06, "GyrB": 1.83e-06, "ParC": 3.3e-07, "ParE": 1.4499999999999999e-06, "SecA": 1.51e-06, "FtsI": 1.34e-06, "LpxC": 1.84e-06, "MurA": 1.81e-06, "BamA": 1.8e-06, "DnaK": 1.6599999999999998e-06, "FtsA": 2.16e-06, "ZipA": 1.4e-06, "OmpA": 2.79e-06, "OmpF": 1.6e-06, "SecY": 1.6999999999999998e-06, "AlaS": 3.3199999999999996e-06, "ArgS": 1.44e-06, "Hns": 3.3399999999999998e-06, "IleS": 3.92e-06, "LeuS": 2.7799999999999996e-06, "MetG": 2.5699999999999995e-06, "ValS": 3.5899999999999995e-06, "RpoA": 1.98e-06, "RpoB": 0.0, "RpoC": 5.691e-08, "NusA": 8.9e-10, "NusG": 3.4000000000000003e-07, "Rho": 3.6e-07, "GreA": 0.0, "rRNA16S": 1.24e-06, "rRNA23S": 3.3599999999999996e-06, "rRNA5S": 3e-06, "30S": 2.4100000000000002e-06, "50S": 9.7e-07, "RplA": 2.4789999999999998e-05, "RplL": 2.227e-05, "RpsA": 1.557e-05, "RpsC": 1.346e-05, "Crp": 2.39e-06, "CspC": 2.3399999999999996e-06, "DnaA": 1.1899999999999998e-06, "DnaG": 1.83e-06, "Fis": 1.8799999999999998e-06, "HupA": 2.2999999999999996e-06, "Ssb": 2.4100000000000002e-06, "Tsf": 6.7e-07, "DnaN": 1.1299999999999998e-06, "Frr": 2.7e-07, "FtsZ": 1.7199999999999998e-06, "GroES": 8.599999999999999e-07, "InfA": 1.7000000000000001e-07, "InfB": 1.1499999999999998e-06, "InfC": 1.33e-06, "MreB": 2.5699999999999995e-06, "MukB": 7.4e-07, "PrfA": 4.6e-07, "PrfB": 8.9e-10, "EFTu": 0.0}, "count": {"RpoD": 199.0, "RNAP": 3473.0, "RNAP~RpoD": 1778.0, "RNAPAuxiliary": 5734.0, "Ribosome": 12022.0, "RibosomeAuxiliary": 2166.0, "100S": 0.0, "oriC~DNAP": 1.0, "genome": 8619359.0, "rRNA16S": 1391.0, "rRNA23S": 3772.0, "rRNA5S": 3361.0, "30S": 2703.0, "50S": 1087.0, "RplA": 27817.0, "RplL": 24982.0, "RpsA": 17471.0, "RpsC": 15098.0}, "out": {"vital": 1.0, "Cl-": 0.06056, "Na+": 0.05, "NH4+": 0.0095, "K+": 0.00264, "Pi": 0.00132, "Mg2+": 0.0005300000000000001, "nicotinamide": 9.826e-05, "pantothenate": 4.949e-05, "pyridoxine": 1.655e-05, "thiamine": 1.507e-05, "lipoate": 9.74e-06, "riboflavin": 2.13e-06, "Ca2+": 5e-07, "biotin": 4.9e-07, "sulfate": 3.1e-07, "folate": 1.8e-07, "Mn2+": 8e-08, "boric_acid": 4e-08, "Co2+": 3.0000000000000004e-08, "Zn2+": 1e-08, "Cu2+": 1e-08, "Fe2+": 1e-08, "molybdate": 3.0000000000000004e-09, "D-glucose": 0.0040999999999999995, "LB": 0.0, "L-alanine": 0.0008, "L-arginine": 0.005200000000000001, "L-asparagine": 0.0004, "L-aspartate": 0.0004, "L-cysteine": 9.999999999999999e-05, "L-glutamine": 0.0006, "glycine": 0.0008, "L-histidine": 0.0002, "L-isoleucine": 0.0004, "L-leucine": 0.0008, "L-lysine": 0.0004, "L-methionine": 0.0002, "L-phenylalanine": 0.0004, "L-proline": 0.0004, "L-serine": 0.01, "L-threonine": 0.0004, "L-tryptophan": 9.999999999999999e-05, "L-tyrosine": 0.0002, "L-valine": 0.0006, "adenine": 0.0002, "cytosine": 0.0002, "guanine": 0.0002, "uracil": 0.0002, "EZRich": 0.0, "H2O": 55.0, "H+": 0.0012, "O2": 0.0012, "CO2": 0.0012, "L-glutamate": 0.011, "bioentity": 5.0, "length": 0.1, "Ribosome": 0.0}, "cell": {"H+": 0.00118, "membrane_H+": 0.00541, "length": 3.706551427e-06}, "polysomes": 5715.0, "mrna": 4446.0, "protein": 0.0, "trna_free": 0.00026904, "trna_charged": 0.00020668444999999997, "cells": 4194304.0, "instances": 4194304.0, "log2_instances": 22, "rnap_bound": 4301.0, "rnapaux_bound": 1796.0, "ribo_total": 71642.0}, "25700": {"conc": {"H+": 0.0012, "O2": 0.0012, "CO2": 0.0012, "Pi": 0.023899999999999998, "RpoD": 1.6e-07, "RNAP": 3.23e-06, "RNAP~RpoD": 1.6e-06, "RNAPAuxiliary": 5.16e-06, "ppGpp": 3.1e-07, "ATP": 0.009550000000000001, "CTP": 0.00445, "GTP": 0.00557, "UTP": 0.01368, "PPi": 0.0002, "AMP": 0.0005200000000000001, "CMP": 0.0006, "GMP": 0.001, "Ribosome": 1.0749999999999999e-05, "RibosomeAuxiliary": 1.98e-06, "GDP": 0.00282, "L-leucine": 0.00054, "L-alanine": 0.004019999999999999, "glycine": 0.00649, "L-valine": 0.0010400000000000001, "L-glutamate": 0.01126, "L-serine": 4.412e-05, "L-isoleucine": 0.00038, "L-aspartate": 0.0054600000000000004, "L-threonine": 0.00025, "L-lysine": 0.00068, "L-proline": 0.00061, "L-arginine": 0.0011, "L-phenylalanine": 3.017e-05, "L-tyrosine": 4.999e-05, "L-glutamine": 0.00419, "L-asparagine": 0.00062, "L-histidine": 9.801999999999999e-05, "L-methionine": 0.00012, "L-cysteine": 0.0008, "L-tryptophan": 3.781e-05, "NH4+": 0.002, "acetyl-phosphate": 2.6100000000000002e-08, "NADH": 0.00046, "NAD+": 0.0037, "NADPH": 0.00031, "NADP+": 0.0017800000000000001, "FMN": 6.114e-05, "FAD": 0.00101, "CoA": 0.0014, "glutathione": 2.0600000000000003e-09, "dATP": 0.00024, "ADP": 0.0005300000000000001, "dAMP": 0.00015, "cAMP": 3.9170000000000006e-08, "adenosine": 0.00024, "deoxyadenosine": 2.7e-07, "adenine": 0.00029, "dCTP": 0.00015, "cytosine": 0.00021, "cytidine": 1.08e-06, "dGMP": 0.0005600000000000001, "guanine": 3.6469999999999995e-05, "guanosine": 3.29e-06, "deoxyguanosine": 1.95e-06, "dTTP": 0.0007700000000000001, "dTDP": 0.00013000000000000002, "UDP": 0.0029900000000000005, "uridine": 2.33e-06, "ITP": 2.46e-11, "IDP": 2.763e-11, "IMP": 0.00054, "L-homocysteine": 8.443e-05, "L-citrulline": 1.5019999999999998e-05, "L-ornithine": 3.69e-06, "L-histidinol": 5.8049999999999995e-05, "S-adenosyl-L-methionine": 0.00017999999999999998, "D-glucose-6-phosphate": 0.00372, "D-fructose-6-phosphate": 0.0005600000000000001, "D-fructose-1,6-bisphosphate": 0.01512, "dihydroxyacetone-phosphate": 0.00022, "3-phospho-D-glycerate": 0.0008100000000000001, "phosphoenolpyruvate": 0.00032, "pyruvate": 0.0015600000000000002, "acetyl-CoA": 0.0005200000000000001, "oxaloacetate": 0.0007, "citrate": 0.00022, "2-oxoglutarate": 0.0006500000000000001, "succinyl-CoA": 0.00028000000000000003, "succinate": 0.00079, "fumarate": 0.00017, "L-malate": 0.0016, "propionyl-CoA": 3.57e-12, "malonyl-CoA": 4.12e-12, "acetoacetyl-CoA": 2.121e-11, "myo-inositol": 6.899999999999999e-13, "6-phospho-D-glucono-1,5-lactone": 1.9000000000000002e-10, "6-phospho-D-gluconate": 0.0034500000000000004, "D-ribulose-5-phosphate": 0.00016, "alpha-D-ribose-5-phosphate": 0.0004, "D-xylulose-5-phosphate": 2.782e-11, "D-gluconate": 1.1e-06, "glycerate": 1.7000000000000003e-10, "glycerol-3-phosphate": 0.0, "2-deoxy-D-ribose-5-phosphate": 2.0999999999999997e-07, "5-phospho-alpha-D-ribose-1-diphosphate": 0.00022, "N-carbamoyl-L-aspartate": 9.73e-06, "(S)-dihydroorotate": 4.4699999999999996e-06, "UDP-N-acetyl-D-glucosamine": 1.11e-09, "2,3-dihydroxybenzoate": 1.6969999999999997e-11, "4-hydroxybenzoate": 0.0, "shikimate": 0.00017, "phenylpyruvate": 1.533e-05, "anthranilate": 1.291e-05, "N2-acetyl-L-ornithine": 7.799999999999999e-07, "riboflavin": 0.00017, "quinolinate": 0.00017, "PfkA": 1.5399999999999999e-06, "FbaA": 6.549999999999999e-06, "TpiA": 5.73e-06, "GapA": 2.1219999999999997e-05, "Pgk": 1.256e-05, "Eno": 1.5589999999999998e-05, "PykF": 2.01e-06, "AceF": 4.45e-06, "AceE": 1.98e-06, "Lpd": 1.47e-06, "GltA": 5.15e-06, "Icd": 1.0949999999999998e-05, "SucA": 2.1e-06, "Mdh": 1.5189999999999999e-05, "CyoA": 9.05e-06, "AtpA": 1.439e-05, "Prs": 1.75e-06, "PurF": 1.2e-06, "GuaB": 2.47e-06, "Gmk": 6.9e-07, "Adk": 3.38e-06, "NrdB": 1.5199999999999998e-06, "NrdA": 7e-07, "CarA": 1.4299999999999999e-06, "PyrB": 1.59e-06, "ThyA": 9.3e-07, "Tmk": 7.5e-07, "PyrG": 2.0599999999999998e-06, "Ndk": 3.81e-06, "GlnA": 3.19e-06, "100S": 8.4e-10, "oriC~DNAP": 8.4e-10, "genome": 0.0076100000000000004, "CellWall": 1.20001, "D-glucose": 9.01e-06, "AtpD": 2.84e-06, "NuoA": 1.44e-06, "GuaA": 2.3799999999999997e-06, "DnaE": 1.33e-06, "DnaX": 1.78e-06, "Lgt": 1.61e-06, "ClpP": 5.699999999999999e-07, "FtsH": 1.58e-06, "FusA": 4.6e-07, "Lon": 1.32e-06, "TufA": 1.6399999999999998e-06, "TufB": 2.33e-06, "DnaB": 8.499999999999999e-07, "GroEL": 9.2e-07, "GyrA": 2.1899999999999998e-06, "GyrB": 1.84e-06, "ParC": 3.1e-07, "ParE": 1.44e-06, "SecA": 1.49e-06, "FtsI": 1.3e-06, "LpxC": 1.82e-06, "MurA": 1.79e-06, "BamA": 1.78e-06, "DnaK": 1.6999999999999998e-06, "FtsA": 2.08e-06, "ZipA": 1.35e-06, "OmpA": 2.8099999999999998e-06, "OmpF": 1.62e-06, "SecY": 1.6999999999999998e-06, "AlaS": 3.35e-06, "ArgS": 1.42e-06, "Hns": 3.2999999999999997e-06, "IleS": 3.87e-06, "LeuS": 2.71e-06, "MetG": 2.54e-06, "ValS": 3.6499999999999998e-06, "RpoA": 1.95e-06, "RpoB": 1.68e-09, "RpoC": 0.0, "NusA": 0.0, "NusG": 4e-07, "Rho": 4e-07, "GreA": 1.68e-09, "rRNA16S": 1.3600000000000001e-06, "rRNA23S": 3.3199999999999996e-06, "rRNA5S": 3.4700000000000002e-06, "30S": 2.4999999999999998e-06, "50S": 1.08e-06, "RplA": 2.6289999999999997e-05, "RplL": 2.179e-05, "RpsA": 1.5929999999999998e-05, "RpsC": 1.366e-05, "Crp": 2.35e-06, "CspC": 2.47e-06, "DnaA": 1.2099999999999998e-06, "DnaG": 1.81e-06, "Fis": 1.8799999999999998e-06, "HupA": 2.27e-06, "Ssb": 2.4500000000000003e-06, "Tsf": 7.3e-07, "DnaN": 1.11e-06, "Frr": 1e-07, "FtsZ": 1.7599999999999999e-06, "GroES": 8.599999999999999e-07, "InfA": 4e-07, "InfB": 1.04e-06, "InfC": 1.3e-06, "MreB": 2.56e-06, "MukB": 7e-07, "PrfA": 6e-07, "PrfB": 4.2e-09, "EFTu": 0.0}, "count": {"RpoD": 188.0, "RNAP": 3850.0, "RNAP~RpoD": 1904.0, "RNAPAuxiliary": 6142.0, "Ribosome": 12806.0, "RibosomeAuxiliary": 2359.0, "100S": 1.0, "oriC~DNAP": 1.0, "genome": 9066147.0, "rRNA16S": 1620.0, "rRNA23S": 3956.0, "rRNA5S": 4138.0, "30S": 2982.0, "50S": 1292.0, "RplA": 31307.0, "RplL": 25947.0, "RpsA": 18972.0, "RpsC": 16273.0}, "out": {"vital": 1.0, "Cl-": 0.06056, "Na+": 0.05, "NH4+": 0.0095, "K+": 0.00264, "Pi": 0.00132, "Mg2+": 0.0005300000000000001, "nicotinamide": 9.826e-05, "pantothenate": 4.949e-05, "pyridoxine": 1.655e-05, "thiamine": 1.507e-05, "lipoate": 9.74e-06, "riboflavin": 2.13e-06, "Ca2+": 5e-07, "biotin": 4.9e-07, "sulfate": 3.1e-07, "folate": 1.8e-07, "Mn2+": 8e-08, "boric_acid": 4e-08, "Co2+": 3.0000000000000004e-08, "Zn2+": 1e-08, "Cu2+": 1e-08, "Fe2+": 1e-08, "molybdate": 3.0000000000000004e-09, "D-glucose": 0.0040999999999999995, "LB": 0.0, "L-alanine": 0.0008, "L-arginine": 0.005200000000000001, "L-asparagine": 0.0004, "L-aspartate": 0.0004, "L-cysteine": 9.999999999999999e-05, "L-glutamine": 0.0006, "glycine": 0.0008, "L-histidine": 0.0002, "L-isoleucine": 0.0004, "L-leucine": 0.0008, "L-lysine": 0.0004, "L-methionine": 0.0002, "L-phenylalanine": 0.0004, "L-proline": 0.0004, "L-serine": 0.01, "L-threonine": 0.0004, "L-tryptophan": 9.999999999999999e-05, "L-tyrosine": 0.0002, "L-valine": 0.0006, "adenine": 0.0002, "cytosine": 0.0002, "guanine": 0.0002, "uracil": 0.0002, "EZRich": 0.0, "H2O": 55.0, "H+": 0.0012, "O2": 0.0012, "CO2": 0.0012, "L-glutamate": 0.011, "bioentity": 5.0, "length": 0.1, "Ribosome": 0.0}, "cell": {"H+": 0.00118, "membrane_H+": 0.00456, "length": 3.93418656e-06}, "polysomes": 6067.0, "mrna": 4752.0, "protein": 0.0, "trna_free": 0.00026722, "trna_charged": 0.00020450588000000002, "cells": 4194304.0, "instances": 4194304.0, "log2_instances": 22, "rnap_bound": 4493.0, "rnapaux_bound": 1827.0, "ribo_total": 75956.0}, "25800": {"conc": {"H+": 0.0012, "O2": 0.0012, "CO2": 0.0012, "Pi": 0.023899999999999998, "RpoD": 1.3e-07, "RNAP": 3.39e-06, "RNAP~RpoD": 1.58e-06, "RNAPAuxiliary": 5.23e-06, "ppGpp": 3.2e-07, "ATP": 0.00953, "CTP": 0.00451, "GTP": 0.00561, "UTP": 0.01385, "PPi": 0.0002, "AMP": 0.00051, "CMP": 0.00061, "GMP": 0.00099, "Ribosome": 1.074e-05, "RibosomeAuxiliary": 2.1e-06, "GDP": 0.00277, "L-leucine": 0.00055, "L-alanine": 0.00429, "glycine": 0.0069900000000000006, "L-valine": 0.0010500000000000002, "L-glutamate": 0.01134, "L-serine": 4.603e-05, "L-isoleucine": 0.00039000000000000005, "L-aspartate": 0.0055, "L-threonine": 0.00024, "L-lysine": 0.00067, "L-proline": 0.00062, "L-arginine": 0.0011, "L-phenylalanine": 3.081e-05, "L-tyrosine": 5.188e-05, "L-glutamine": 0.0041600000000000005, "L-asparagine": 0.00063, "L-histidine": 9.829999999999999e-05, "L-methionine": 0.00013000000000000002, "L-cysteine": 0.00087, "L-tryptophan": 3.912e-05, "NH4+": 0.002, "acetyl-phosphate": 2.6010000000000003e-08, "NADH": 0.00046, "NAD+": 0.00371, "NADPH": 0.00031, "NADP+": 0.0017800000000000001, "FMN": 6.463999999999999e-05, "FAD": 0.00101, "CoA": 0.0014, "glutathione": 1.94e-09, "dATP": 0.00024, "ADP": 0.00057, "dAMP": 0.00015, "cAMP": 3.8970000000000004e-08, "adenosine": 0.00024, "deoxyadenosine": 2.8e-07, "adenine": 0.00029, "dCTP": 0.00015, "cytosine": 0.0002, "cytidine": 1.1e-06, "dGMP": 0.0005600000000000001, "guanine": 3.714e-05, "guanosine": 3.3399999999999998e-06, "deoxyguanosine": 1.98e-06, "dTTP": 0.0007800000000000001, "dTDP": 0.00013000000000000002, "UDP": 0.00302, "uridine": 2.36e-06, "ITP": 2.321e-11, "IDP": 2.607e-11, "IMP": 0.0005300000000000001, "L-homocysteine": 9.148e-05, "L-citrulline": 1.4689999999999998e-05, "L-ornithine": 3.68e-06, "L-histidinol": 5.8219999999999995e-05, "S-adenosyl-L-methionine": 0.00017999999999999998, "D-glucose-6-phosphate": 0.00372, "D-fructose-6-phosphate": 0.0005600000000000001, "D-fructose-1,6-bisphosphate": 0.01514, "dihydroxyacetone-phosphate": 0.00022, "3-phospho-D-glycerate": 0.0008100000000000001, "phosphoenolpyruvate": 0.00031, "pyruvate": 0.0015600000000000002, "acetyl-CoA": 0.0005200000000000001, "oxaloacetate": 0.00069, "citrate": 0.00021, "2-oxoglutarate": 0.00064, "succinyl-CoA": 0.00028000000000000003, "succinate": 0.0007700000000000001, "fumarate": 0.00017, "L-malate": 0.00158, "propionyl-CoA": 3.6e-12, "malonyl-CoA": 3.88e-12, "acetoacetyl-CoA": 2.125e-11, "myo-inositol": 6.500000000000001e-13, "6-phospho-D-glucono-1,5-lactone": 1.8e-10, "6-phospho-D-gluconate": 0.0034500000000000004, "D-ribulose-5-phosphate": 0.00016, "alpha-D-ribose-5-phosphate": 0.0004, "D-xylulose-5-phosphate": 2.6379999999999997e-11, "D-gluconate": 1.08e-06, "glycerate": 1.6000000000000002e-10, "glycerol-3-phosphate": 0.0, "2-deoxy-D-ribose-5-phosphate": 2.1999999999999998e-07, "5-phospho-alpha-D-ribose-1-diphosphate": 0.00022, "N-carbamoyl-L-aspartate": 9.539999999999998e-06, "(S)-dihydroorotate": 4.37e-06, "UDP-N-acetyl-D-glucosamine": 1.05e-09, "2,3-dihydroxybenzoate": 1.601e-11, "4-hydroxybenzoate": 0.0, "shikimate": 0.00017, "phenylpyruvate": 1.533e-05, "anthranilate": 1.3279999999999998e-05, "N2-acetyl-L-ornithine": 8.299999999999999e-07, "riboflavin": 0.00017999999999999998, "quinolinate": 0.00017, "PfkA": 1.61e-06, "FbaA": 6.559999999999999e-06, "TpiA": 5.7199999999999994e-06, "GapA": 2.1170000000000002e-05, "Pgk": 1.273e-05, "Eno": 1.568e-05, "PykF": 1.91e-06, "AceF": 4.5599999999999995e-06, "AceE": 1.98e-06, "Lpd": 1.4499999999999999e-06, "GltA": 5.0099999999999995e-06, "Icd": 1.1e-05, "SucA": 2.08e-06, "Mdh": 1.5169999999999999e-05, "CyoA": 9e-06, "AtpA": 1.463e-05, "Prs": 1.84e-06, "PurF": 1.1699999999999998e-06, "GuaB": 2.5099999999999997e-06, "Gmk": 6.800000000000001e-07, "Adk": 3.4799999999999997e-06, "NrdB": 1.5e-06, "NrdA": 7.1e-07, "CarA": 1.5e-06, "PyrB": 1.62e-06, "ThyA": 9.1e-07, "Tmk": 7.599999999999999e-07, "PyrG": 2.09e-06, "Ndk": 3.84e-06, "GlnA": 3.18e-06, "100S": 7.900000000000001e-10, "oriC~DNAP": 7.900000000000001e-10, "genome": 0.00754, "CellWall": 1.1999900000000001, "D-glucose": 9.05e-06, "AtpD": 2.87e-06, "NuoA": 1.44e-06, "GuaA": 2.2999999999999996e-06, "DnaE": 1.35e-06, "DnaX": 1.7199999999999998e-06, "Lgt": 1.55e-06, "ClpP": 6.1e-07, "FtsH": 1.53e-06, "FusA": 2.8e-07, "Lon": 1.27e-06, "TufA": 1.6399999999999998e-06, "TufB": 2.27e-06, "DnaB": 8.299999999999999e-07, "GroEL": 9.7e-07, "GyrA": 2.1e-06, "GyrB": 1.84e-06, "ParC": 2.9e-07, "ParE": 1.4299999999999999e-06, "SecA": 1.48e-06, "FtsI": 1.27e-06, "LpxC": 1.81e-06, "MurA": 1.77e-06, "BamA": 1.79e-06, "DnaK": 1.7399999999999999e-06, "FtsA": 1.99e-06, "ZipA": 1.34e-06, "OmpA": 2.8099999999999998e-06, "OmpF": 1.6299999999999999e-06, "SecY": 1.78e-06, "AlaS": 3.3199999999999996e-06, "ArgS": 1.3600000000000001e-06, "Hns": 3.2999999999999997e-06, "IleS": 3.78e-06, "LeuS": 2.6e-06, "MetG": 2.5099999999999997e-06, "ValS": 3.69e-06, "RpoA": 2.09e-06, "RpoB": 0.0, "RpoC": 2.38e-09, "NusA": 0.0, "NusG": 4.6999999999999995e-07, "Rho": 4.0999999999999994e-07, "GreA": 2.38e-09, "rRNA16S": 1.5399999999999999e-06, "rRNA23S": 3.5699999999999997e-06, "rRNA5S": 3.7899999999999997e-06, "30S": 2.68e-06, "50S": 1.16e-06, "RplA": 2.564e-05, "RplL": 2.232e-05, "RpsA": 1.694e-05, "RpsC": 1.243e-05, "Crp": 2.36e-06, "CspC": 2.54e-06, "DnaA": 1.1899999999999998e-06, "DnaG": 1.87e-06, "Fis": 1.92e-06, "HupA": 2.23e-06, "Ssb": 2.43e-06, "Tsf": 6.800000000000001e-07, "DnaN": 1.2099999999999998e-06, "Frr": 0.0, "FtsZ": 1.7199999999999998e-06, "GroES": 8.499999999999999e-07, "InfA": 4.6999999999999995e-07, "InfB": 8.599999999999999e-07, "InfC": 1.24e-06, "MreB": 2.4999999999999998e-06, "MukB": 6.6e-07, "PrfA": 5.9e-07, "PrfB": 0.0, "EFTu": 5.55e-09}, "count": {"RpoD": 161.0, "RNAP": 4283.0, "RNAP~RpoD": 1998.0, "RNAPAuxiliary": 6604.0, "Ribosome": 13557.0, "RibosomeAuxiliary": 2653.0, "100S": 1.0, "oriC~DNAP": 1.0, "genome": 9513119.0, "rRNA16S": 1938.0, "rRNA23S": 4503.0, "rRNA5S": 4778.0, "30S": 3380.0, "50S": 1460.0, "RplA": 32361.0, "RplL": 28174.0, "RpsA": 21384.0, "RpsC": 15686.0}, "out": {"vital": 1.0, "Cl-": 0.06056, "Na+": 0.05, "NH4+": 0.0095, "K+": 0.00264, "Pi": 0.00132, "Mg2+": 0.0005300000000000001, "nicotinamide": 9.826e-05, "pantothenate": 4.949e-05, "pyridoxine": 1.655e-05, "thiamine": 1.507e-05, "lipoate": 9.74e-06, "riboflavin": 2.13e-06, "Ca2+": 5e-07, "biotin": 4.9e-07, "sulfate": 3.1e-07, "folate": 1.8e-07, "Mn2+": 8e-08, "boric_acid": 4e-08, "Co2+": 3.0000000000000004e-08, "Zn2+": 1e-08, "Cu2+": 1e-08, "Fe2+": 1e-08, "molybdate": 3.0000000000000004e-09, "D-glucose": 0.0040999999999999995, "LB": 0.0, "L-alanine": 0.0008, "L-arginine": 0.005200000000000001, "L-asparagine": 0.0004, "L-aspartate": 0.0004, "L-cysteine": 9.999999999999999e-05, "L-glutamine": 0.0006, "glycine": 0.0008, "L-histidine": 0.0002, "L-isoleucine": 0.0004, "L-leucine": 0.0008, "L-lysine": 0.0004, "L-methionine": 0.0002, "L-phenylalanine": 0.0004, "L-proline": 0.0004, "L-serine": 0.01, "L-threonine": 0.0004, "L-tryptophan": 9.999999999999999e-05, "L-tyrosine": 0.0002, "L-valine": 0.0006, "adenine": 0.0002, "cytosine": 0.0002, "guanine": 0.0002, "uracil": 0.0002, "EZRich": 0.0, "H2O": 55.0, "H+": 0.0012, "O2": 0.0012, "CO2": 0.0012, "L-glutamate": 0.011, "bioentity": 5.0, "length": 0.1, "Ribosome": 0.0}, "cell": {"H+": 0.00118, "membrane_H+": 0.00404, "length": 4.169912494e-06}, "polysomes": 6442.0, "mrna": 5056.0, "protein": 0.0, "trna_free": 0.00026682999999999996, "trna_charged": 0.00020475473999999991, "cells": 4194304.0, "instances": 4194304.0, "log2_instances": 22, "rnap_bound": 4586.0, "rnapaux_bound": 1788.0, "ribo_total": 80577.0}, "25900": {"conc": {"H+": 0.0012, "O2": 0.0012, "CO2": 0.0012, "Pi": 0.023899999999999998, "RpoD": 1.4e-07, "RNAP": 3.41e-06, "RNAP~RpoD": 1.61e-06, "RNAPAuxiliary": 5.24e-06, "ppGpp": 3.2e-07, "ATP": 0.00954, "CTP": 0.00456, "GTP": 0.00559, "UTP": 0.01402, "PPi": 0.0002, "AMP": 0.0005200000000000001, "CMP": 0.00061, "GMP": 0.001, "Ribosome": 1.057e-05, "RibosomeAuxiliary": 2.14e-06, "GDP": 0.00282, "L-leucine": 0.0005200000000000001, "L-alanine": 0.00426, "glycine": 0.0074800000000000005, "L-valine": 0.00102, "L-glutamate": 0.01142, "L-serine": 4.782e-05, "L-isoleucine": 0.00038, "L-aspartate": 0.0056500000000000005, "L-threonine": 0.00023, "L-lysine": 0.00067, "L-proline": 0.00062, "L-arginine": 0.00111, "L-phenylalanine": 3.1859999999999997e-05, "L-tyrosine": 5.434e-05, "L-glutamine": 0.00412, "L-asparagine": 0.00064, "L-histidine": 9.809e-05, "L-methionine": 0.00013000000000000002, "L-cysteine": 0.00095, "L-tryptophan": 4.294e-05, "NH4+": 0.002, "acetyl-phosphate": 2.588e-08, "NADH": 0.00045000000000000004, "NAD+": 0.0037400000000000003, "NADPH": 0.00032, "NADP+": 0.0017900000000000001, "FMN": 6.554e-05, "FAD": 0.00101, "CoA": 0.0014, "glutathione": 1.83e-09, "dATP": 0.00024, "ADP": 0.0005600000000000001, "dAMP": 0.00015, "cAMP": 3.8590000000000003e-08, "adenosine": 0.00024, "deoxyadenosine": 2.8e-07, "adenine": 0.00029, "dCTP": 0.00015, "cytosine": 0.0002, "cytidine": 1.11e-06, "dGMP": 0.00057, "guanine": 3.865999999999999e-05, "guanosine": 3.39e-06, "deoxyguanosine": 2e-06, "dTTP": 0.0008, "dTDP": 0.00013000000000000002, "UDP": 0.0030600000000000002, "uridine": 2.3799999999999997e-06, "ITP": 2.186e-11, "IDP": 2.4550000000000002e-11, "IMP": 0.00054, "L-homocysteine": 9.481e-05, "L-citrulline": 1.414e-05, "L-ornithine": 3.58e-06, "L-histidinol": 5.811e-05, "S-adenosyl-L-methionine": 0.00017999999999999998, "D-glucose-6-phosphate": 0.00371, "D-fructose-6-phosphate": 0.0005600000000000001, "D-fructose-1,6-bisphosphate": 0.0151, "dihydroxyacetone-phosphate": 0.00022, "3-phospho-D-glycerate": 0.0008100000000000001, "phosphoenolpyruvate": 0.00032, "pyruvate": 0.0015300000000000001, "acetyl-CoA": 0.0005200000000000001, "oxaloacetate": 0.0007, "citrate": 0.00021, "2-oxoglutarate": 0.00064, "succinyl-CoA": 0.00028000000000000003, "succinate": 0.0007800000000000001, "fumarate": 0.00017, "L-malate": 0.0016, "propionyl-CoA": 3.6299999999999997e-12, "malonyl-CoA": 3.66e-12, "acetoacetyl-CoA": 2.124e-11, "myo-inositol": 6.099999999999999e-13, "6-phospho-D-glucono-1,5-lactone": 1.7000000000000003e-10, "6-phospho-D-gluconate": 0.0034500000000000004, "D-ribulose-5-phosphate": 0.00016, "alpha-D-ribose-5-phosphate": 0.0004, "D-xylulose-5-phosphate": 2.496e-11, "D-gluconate": 1.06e-06, "glycerate": 1.5e-10, "glycerol-3-phosphate": 0.0, "2-deoxy-D-ribose-5-phosphate": 2.1999999999999998e-07, "5-phospho-alpha-D-ribose-1-diphosphate": 0.00022, "N-carbamoyl-L-aspartate": 9.48e-06, "(S)-dihydroorotate": 4.37e-06, "UDP-N-acetyl-D-glucosamine": 9.9e-10, "2,3-dihydroxybenzoate": 1.508e-11, "4-hydroxybenzoate": 0.0, "shikimate": 0.00017, "phenylpyruvate": 1.5859999999999997e-05, "anthranilate": 1.415e-05, "N2-acetyl-L-ornithine": 8.299999999999999e-07, "riboflavin": 0.00017999999999999998, "quinolinate": 0.00017, "PfkA": 1.6499999999999999e-06, "FbaA": 6.629999999999999e-06, "TpiA": 5.769999999999999e-06, "GapA": 2.114e-05, "Pgk": 1.299e-05, "Eno": 1.572e-05, "PykF": 1.85e-06, "AceF": 4.66e-06, "AceE": 2e-06, "Lpd": 1.4499999999999999e-06, "GltA": 4.95e-06, "Icd": 1.098e-05, "SucA": 2.05e-06, "Mdh": 1.526e-05, "CyoA": 9.029999999999998e-06, "AtpA": 1.481e-05, "Prs": 1.91e-06, "PurF": 1.12e-06, "GuaB": 2.54e-06, "Gmk": 6.5e-07, "Adk": 3.54e-06, "NrdB": 1.5399999999999999e-06, "NrdA": 7.599999999999999e-07, "CarA": 1.53e-06, "PyrB": 1.6799999999999998e-06, "ThyA": 8.9e-07, "Tmk": 7.2e-07, "PyrG": 2.0599999999999998e-06, "Ndk": 3.8499999999999996e-06, "GlnA": 3.1699999999999997e-06, "100S": 7.500000000000001e-10, "oriC~DNAP": 7.500000000000001e-10, "genome": 0.00743, "CellWall": 1.20002, "D-glucose": 9.09e-06, "AtpD": 2.85e-06, "NuoA": 1.38e-06, "GuaA": 2.25e-06, "DnaE": 1.4299999999999999e-06, "DnaX": 1.7199999999999998e-06, "Lgt": 1.5199999999999998e-06, "ClpP": 6.2e-07, "FtsH": 1.47e-06, "FusA": 1.5e-07, "Lon": 1.2299999999999999e-06, "TufA": 1.6499999999999999e-06, "TufB": 2.1899999999999998e-06, "DnaB": 8.1e-07, "GroEL": 9.9e-07, "GyrA": 2.04e-06, "GyrB": 1.78e-06, "ParC": 2.7e-07, "ParE": 1.46e-06, "SecA": 1.5199999999999998e-06, "FtsI": 1.24e-06, "LpxC": 1.8799999999999998e-06, "MurA": 1.75e-06, "BamA": 1.82e-06, "DnaK": 1.8e-06, "FtsA": 1.8799999999999998e-06, "ZipA": 1.3899999999999998e-06, "OmpA": 2.8e-06, "OmpF": 1.61e-06, "SecY": 1.79e-06, "AlaS": 3.33e-06, "ArgS": 1.29e-06, "Hns": 3.25e-06, "IleS": 3.7099999999999996e-06, "LeuS": 2.5299999999999995e-06, "MetG": 2.52e-06, "ValS": 3.7599999999999996e-06, "RpoA": 2.21e-06, "RpoB": 0.0, "RpoC": 0.0, "NusA": 7.500000000000001e-10, "NusG": 5e-07, "Rho": 4e-07, "GreA": 0.0, "rRNA16S": 1.6799999999999998e-06, "rRNA23S": 3.69e-06, "rRNA5S": 4.1100000000000005e-06, "30S": 2.89e-06, "50S": 1.22e-06, "RplA": 2.359e-05, "RplL": 2.227e-05, "RpsA": 1.546e-05, "RpsC": 1.3359999999999999e-05, "Crp": 2.3799999999999997e-06, "CspC": 2.6e-06, "DnaA": 1.2299999999999999e-06, "DnaG": 1.89e-06, "Fis": 1.95e-06, "HupA": 2.2999999999999996e-06, "Ssb": 2.4100000000000002e-06, "Tsf": 7.2e-07, "DnaN": 1.24e-06, "Frr": 1.49e-09, "FtsZ": 1.6699999999999999e-06, "GroES": 8.399999999999999e-07, "InfA": 5.5e-07, "InfB": 7.699999999999999e-07, "InfC": 1.26e-06, "MreB": 2.4599999999999997e-06, "MukB": 6.2e-07, "PrfA": 6e-07, "PrfB": 0.0, "EFTu": 3.655e-08}, "count": {"RpoD": 184.0, "RNAP": 4568.0, "RNAP~RpoD": 2160.0, "RNAPAuxiliary": 7017.0, "Ribosome": 14163.0, "RibosomeAuxiliary": 2865.0, "100S": 1.0, "oriC~DNAP": 1.0, "genome": 9960247.0, "rRNA16S": 2255.0, "rRNA23S": 4940.0, "rRNA5S": 5502.0, "30S": 3873.0, "50S": 1629.0, "RplA": 31613.0, "RplL": 29843.0, "RpsA": 20713.0, "RpsC": 17905.0}, "out": {"vital": 1.0, "Cl-": 0.06056, "Na+": 0.05, "NH4+": 0.0095, "K+": 0.00264, "Pi": 0.00132, "Mg2+": 0.0005300000000000001, "nicotinamide": 9.826e-05, "pantothenate": 4.949e-05, "pyridoxine": 1.655e-05, "thiamine": 1.507e-05, "lipoate": 9.74e-06, "riboflavin": 2.13e-06, "Ca2+": 5e-07, "biotin": 4.9e-07, "sulfate": 3.1e-07, "folate": 1.8e-07, "Mn2+": 8e-08, "boric_acid": 4e-08, "Co2+": 3.0000000000000004e-08, "Zn2+": 1e-08, "Cu2+": 1e-08, "Fe2+": 1e-08, "molybdate": 3.0000000000000004e-09, "D-glucose": 0.0040999999999999995, "LB": 0.0, "L-alanine": 0.0008, "L-arginine": 0.005200000000000001, "L-asparagine": 0.0004, "L-aspartate": 0.0004, "L-cysteine": 9.999999999999999e-05, "L-glutamine": 0.0006, "glycine": 0.0008, "L-histidine": 0.0002, "L-isoleucine": 0.0004, "L-leucine": 0.0008, "L-lysine": 0.0004, "L-methionine": 0.0002, "L-phenylalanine": 0.0004, "L-proline": 0.0004, "L-serine": 0.01, "L-threonine": 0.0004, "L-tryptophan": 9.999999999999999e-05, "L-tyrosine": 0.0002, "L-valine": 0.0006, "adenine": 0.0002, "cytosine": 0.0002, "guanine": 0.0002, "uracil": 0.0002, "EZRich": 0.0, "H2O": 55.0, "H+": 0.0012, "O2": 0.0012, "CO2": 0.0012, "L-glutamate": 0.011, "bioentity": 5.0, "length": 0.1, "Ribosome": 0.0}, "cell": {"H+": 0.00118, "membrane_H+": 0.0036200000000000004, "length": 4.426940281e-06}, "polysomes": 6833.0, "mrna": 5458.0, "protein": 0.0, "trna_free": 0.00026337, "trna_charged": 0.00020190300000000005, "cells": 4194304.0, "instances": 4194304.0, "log2_instances": 22, "rnap_bound": 4818.0, "rnapaux_bound": 1830.0, "ribo_total": 85413.0}, "26000": {"conc": {"H+": 0.0012, "O2": 0.0012, "CO2": 0.0012, "Pi": 0.023899999999999998, "RpoD": 2.9e-07, "RNAP": 2.5899999999999998e-06, "RNAP~RpoD": 1.51e-06, "RNAPAuxiliary": 4.24e-06, "ppGpp": 3.2e-07, "ATP": 0.00954, "CTP": 0.00462, "GTP": 0.0055, "UTP": 0.01421, "PPi": 0.0002, "AMP": 0.00054, "CMP": 0.00062, "GMP": 0.00114, "Ribosome": 1.194e-05, "RibosomeAuxiliary": 2.14e-06, "GDP": 0.00319, "L-leucine": 0.00047, "L-alanine": 0.00413, "glycine": 0.008310000000000001, "L-valine": 0.0009699999999999999, "L-glutamate": 0.01134, "L-serine": 5.112e-05, "L-isoleucine": 0.00034, "L-aspartate": 0.0057, "L-threonine": 0.00022, "L-lysine": 0.0006500000000000001, "L-proline": 0.0006, "L-arginine": 0.00109, "L-phenylalanine": 3.189e-05, "L-tyrosine": 5.3469999999999995e-05, "L-glutamine": 0.00412, "L-asparagine": 0.00064, "L-histidine": 9.565999999999999e-05, "L-methionine": 0.00014000000000000001, "L-cysteine": 0.00101, "L-tryptophan": 4.199e-05, "NH4+": 0.002, "acetyl-phosphate": 2.6010000000000003e-08, "NADH": 0.00045000000000000004, "NAD+": 0.0038, "NADPH": 0.00031, "NADP+": 0.0018100000000000002, "FMN": 6.534999999999999e-05, "FAD": 0.00101, "CoA": 0.0014, "glutathione": 1.7400000000000002e-09, "dATP": 0.00024, "ADP": 0.00059, "dAMP": 0.00015, "cAMP": 3.856e-08, "adenosine": 0.00025, "deoxyadenosine": 2.9e-07, "adenine": 0.0003, "dCTP": 0.00013000000000000002, "cytosine": 0.00023, "cytidine": 1.1399999999999999e-06, "dGMP": 0.00055, "guanine": 4.449e-05, "guanosine": 3.49e-06, "deoxyguanosine": 2.05e-06, "dTTP": 0.0007800000000000001, "dTDP": 0.00013000000000000002, "UDP": 0.0031000000000000003, "uridine": 2.4199999999999997e-06, "ITP": 2.082e-11, "IDP": 2.339e-11, "IMP": 0.0005600000000000001, "L-homocysteine": 9.531e-05, "L-citrulline": 1.48e-05, "L-ornithine": 3.83e-06, "L-histidinol": 5.67e-05, "S-adenosyl-L-methionine": 0.00017999999999999998, "D-glucose-6-phosphate": 0.00369, "D-fructose-6-phosphate": 0.0005600000000000001, "D-fructose-1,6-bisphosphate": 0.015130000000000001, "dihydroxyacetone-phosphate": 0.00022, "3-phospho-D-glycerate": 0.00083, "phosphoenolpyruvate": 0.00033, "pyruvate": 0.00149, "acetyl-CoA": 0.0005, "oxaloacetate": 0.00071, "citrate": 0.00021, "2-oxoglutarate": 0.00064, "succinyl-CoA": 0.00027, "succinate": 0.00076, "fumarate": 0.00016, "L-malate": 0.00161, "propionyl-CoA": 3.72e-12, "malonyl-CoA": 3.4799999999999997e-12, "acetoacetyl-CoA": 2.143e-11, "myo-inositol": 5.8e-13, "6-phospho-D-glucono-1,5-lactone": 1.6000000000000002e-10, "6-phospho-D-gluconate": 0.0034500000000000004, "D-ribulose-5-phosphate": 0.00016, "alpha-D-ribose-5-phosphate": 0.0004, "D-xylulose-5-phosphate": 2.4e-11, "D-gluconate": 1.05e-06, "glycerate": 1.4000000000000003e-10, "glycerol-3-phosphate": 0.0, "2-deoxy-D-ribose-5-phosphate": 2.1999999999999998e-07, "5-phospho-alpha-D-ribose-1-diphosphate": 0.00023, "N-carbamoyl-L-aspartate": 9.41e-06, "(S)-dihydroorotate": 4.34e-06, "UDP-N-acetyl-D-glucosamine": 9.4e-10, "2,3-dihydroxybenzoate": 1.436e-11, "4-hydroxybenzoate": 0.0, "shikimate": 0.00017, "phenylpyruvate": 1.6219999999999997e-05, "anthranilate": 1.413e-05, "N2-acetyl-L-ornithine": 9.1e-07, "riboflavin": 0.00017999999999999998, "quinolinate": 0.00017999999999999998, "PfkA": 1.69e-06, "FbaA": 6.93e-06, "TpiA": 5.97e-06, "GapA": 2.14e-05, "Pgk": 1.348e-05, "Eno": 1.605e-05, "PykF": 1.79e-06, "AceF": 4.78e-06, "AceE": 2.0299999999999996e-06, "Lpd": 1.51e-06, "GltA": 5.11e-06, "Icd": 1.1249999999999999e-05, "SucA": 1.99e-06, "Mdh": 1.573e-05, "CyoA": 9.26e-06, "AtpA": 1.522e-05, "Prs": 2.01e-06, "PurF": 1.1e-06, "GuaB": 2.62e-06, "Gmk": 6.2e-07, "Adk": 3.7099999999999996e-06, "NrdB": 1.55e-06, "NrdA": 7.3e-07, "CarA": 1.53e-06, "PyrB": 1.7199999999999998e-06, "ThyA": 8.699999999999999e-07, "Tmk": 6.800000000000001e-07, "PyrG": 2.1e-06, "Ndk": 3.93e-06, "GlnA": 3.19e-06, "100S": 0.0, "oriC~DNAP": 1.42e-09, "genome": 0.00768, "CellWall": 1.2, "D-glucose": 9.24e-06, "AtpD": 2.84e-06, "NuoA": 1.33e-06, "GuaA": 2.24e-06, "DnaE": 1.55e-06, "DnaX": 1.73e-06, "Lgt": 1.5199999999999998e-06, "ClpP": 6.4e-07, "FtsH": 1.4e-06, "FusA": 1e-07, "Lon": 1.22e-06, "TufA": 1.61e-06, "TufB": 2.18e-06, "DnaB": 8.199999999999999e-07, "GroEL": 9.6e-07, "GyrA": 2.04e-06, "GyrB": 1.75e-06, "ParC": 2.6e-07, "ParE": 1.5e-06, "SecA": 1.6e-06, "FtsI": 1.2099999999999998e-06, "LpxC": 1.81e-06, "MurA": 1.91e-06, "BamA": 1.87e-06, "DnaK": 1.8e-06, "FtsA": 1.8999999999999998e-06, "ZipA": 1.4099999999999998e-06, "OmpA": 2.83e-06, "OmpF": 1.62e-06, "SecY": 1.7599999999999999e-06, "AlaS": 3.45e-06, "ArgS": 1.2299999999999999e-06, "Hns": 3.2599999999999997e-06, "IleS": 3.6499999999999998e-06, "LeuS": 2.4999999999999998e-06, "MetG": 2.5099999999999997e-06, "ValS": 3.82e-06, "RpoA": 2.2799999999999998e-06, "RpoB": 2.84e-09, "RpoC": 0.0, "NusA": 0.0, "NusG": 5.2e-07, "Rho": 3.8999999999999997e-07, "GreA": 9.95e-09, "rRNA16S": 6.5e-07, "rRNA23S": 2.13e-06, "rRNA5S": 2.52e-06, "30S": 1.87e-06, "50S": 8.599999999999999e-07, "RplA": 1.985e-05, "RplL": 2.2479999999999998e-05, "RpsA": 1.313e-05, "RpsC": 1.505e-05, "Crp": 2.4e-06, "CspC": 2.63e-06, "DnaA": 1.2499999999999999e-06, "DnaG": 1.91e-06, "Fis": 2.1499999999999997e-06, "HupA": 2.47e-06, "Ssb": 2.4599999999999997e-06, "Tsf": 7.2e-07, "DnaN": 1.22e-06, "Frr": 0.0, "FtsZ": 1.6999999999999998e-06, "GroES": 8.599999999999999e-07, "InfA": 7.2e-07, "InfB": 7.3e-07, "InfC": 1.29e-06, "MreB": 2.4999999999999998e-06, "MukB": 5.9e-07, "PrfA": 6.2e-07, "PrfB": 4.2699999999999995e-09, "EFTu": 1.913e-08}, "count": {"RpoD": 203.0, "RNAP": 1819.0, "RNAP~RpoD": 1061.0, "RNAPAuxiliary": 2981.0, "Ribosome": 8397.0, "RibosomeAuxiliary": 1502.0, "100S": 0.0, "oriC~DNAP": 1.0, "genome": 5405189.0, "rRNA16S": 454.0, "rRNA23S": 1496.0, "rRNA5S": 1776.0, "30S": 1313.0, "50S": 603.0, "RplA": 13960.0, "RplL": 15810.0, "RpsA": 9236.0, "RpsC": 10585.0}, "out": {"vital": 1.0, "Cl-": 0.06056, "Na+": 0.05, "NH4+": 0.0095, "K+": 0.00264, "Pi": 0.00132, "Mg2+": 0.0005300000000000001, "nicotinamide": 9.826e-05, "pantothenate": 4.949e-05, "pyridoxine": 1.655e-05, "thiamine": 1.507e-05, "lipoate": 9.74e-06, "riboflavin": 2.13e-06, "Ca2+": 5e-07, "biotin": 4.9e-07, "sulfate": 3.1e-07, "folate": 1.8e-07, "Mn2+": 8e-08, "boric_acid": 4e-08, "Co2+": 3.0000000000000004e-08, "Zn2+": 1e-08, "Cu2+": 1e-08, "Fe2+": 1e-08, "molybdate": 3.0000000000000004e-09, "D-glucose": 0.0040999999999999995, "LB": 0.0, "L-alanine": 0.0008, "L-arginine": 0.005200000000000001, "L-asparagine": 0.0004, "L-aspartate": 0.0004, "L-cysteine": 9.999999999999999e-05, "L-glutamine": 0.0006, "glycine": 0.0008, "L-histidine": 0.0002, "L-isoleucine": 0.0004, "L-leucine": 0.0008, "L-lysine": 0.0004, "L-methionine": 0.0002, "L-phenylalanine": 0.0004, "L-proline": 0.0004, "L-serine": 0.01, "L-threonine": 0.0004, "L-tryptophan": 9.999999999999999e-05, "L-tyrosine": 0.0002, "L-valine": 0.0006, "adenine": 0.0002, "cytosine": 0.0002, "guanine": 0.0002, "uracil": 0.0002, "EZRich": 0.0, "H2O": 55.0, "H+": 0.0012, "O2": 0.0012, "CO2": 0.0012, "L-glutamate": 0.011, "bioentity": 5.0, "length": 0.1, "Ribosome": 0.0}, "cell": {"H+": 0.00118, "membrane_H+": 0.00316, "length": 2.32371514e-06}, "polysomes": 3660.0, "mrna": 2596.0, "protein": 0.0, "trna_free": 0.00026067, "trna_charged": 0.00019695426, "cells": 8388608.0, "instances": 8388608.0, "log2_instances": 23, "rnap_bound": 3198.0, "rnapaux_bound": 1674.0, "ribo_total": 46677.0}, "26100": {"conc": {"H+": 0.0012, "O2": 0.0012, "CO2": 0.0012, "Pi": 0.023899999999999998, "RpoD": 2.7e-07, "RNAP": 2.5299999999999995e-06, "RNAP~RpoD": 1.58e-06, "RNAPAuxiliary": 4.15e-06, "ppGpp": 3.2e-07, "ATP": 0.00958, "CTP": 0.0045000000000000005, "GTP": 0.00542, "UTP": 0.01383, "PPi": 0.0002, "AMP": 0.00055, "CMP": 0.0006, "GMP": 0.00113, "Ribosome": 1.1369999999999998e-05, "RibosomeAuxiliary": 2.04e-06, "GDP": 0.00318, "L-leucine": 0.00041, "L-alanine": 0.00405, "glycine": 0.00865, "L-valine": 0.00093, "L-glutamate": 0.01123, "L-serine": 5.299e-05, "L-isoleucine": 0.00031, "L-aspartate": 0.00568, "L-threonine": 0.0002, "L-lysine": 0.00064, "L-proline": 0.00059, "L-arginine": 0.00111, "L-phenylalanine": 3.1129999999999995e-05, "L-tyrosine": 5.094e-05, "L-glutamine": 0.0040999999999999995, "L-asparagine": 0.00063, "L-histidine": 9.460999999999999e-05, "L-methionine": 0.00012, "L-cysteine": 0.00098, "L-tryptophan": 3.3509999999999996e-05, "NH4+": 0.002, "acetyl-phosphate": 2.5730000000000003e-08, "NADH": 0.00045000000000000004, "NAD+": 0.00382, "NADPH": 0.00031, "NADP+": 0.00183, "FMN": 6.445e-05, "FAD": 0.00101, "CoA": 0.0014, "glutathione": 1.63e-09, "dATP": 0.00022, "ADP": 0.00055, "dAMP": 0.00014000000000000001, "cAMP": 3.7810000000000006e-08, "adenosine": 0.00025, "deoxyadenosine": 2.9e-07, "adenine": 0.0003, "dCTP": 0.00012, "cytosine": 0.00024, "cytidine": 1.1399999999999999e-06, "dGMP": 0.0005300000000000001, "guanine": 4.245e-05, "guanosine": 3.54e-06, "deoxyguanosine": 2.05e-06, "dTTP": 0.00075, "dTDP": 0.00012, "UDP": 0.00302, "uridine": 2.43e-06, "ITP": 1.9510000000000002e-11, "IDP": 2.191e-11, "IMP": 0.0005600000000000001, "L-homocysteine": 8.662e-05, "L-citrulline": 1.577e-05, "L-ornithine": 4.16e-06, "L-histidinol": 5.6149999999999996e-05, "S-adenosyl-L-methionine": 0.00017999999999999998, "D-glucose-6-phosphate": 0.00369, "D-fructose-6-phosphate": 0.00057, "D-fructose-1,6-bisphosphate": 0.01525, "dihydroxyacetone-phosphate": 0.00023, "3-phospho-D-glycerate": 0.00084, "phosphoenolpyruvate": 0.00033, "pyruvate": 0.00146, "acetyl-CoA": 0.00049, "oxaloacetate": 0.0007199999999999999, "citrate": 0.00021, "2-oxoglutarate": 0.0006500000000000001, "succinyl-CoA": 0.00028000000000000003, "succinate": 0.0007700000000000001, "fumarate": 0.00016, "L-malate": 0.00163, "propionyl-CoA": 3.74e-12, "malonyl-CoA": 3.26e-12, "acetoacetyl-CoA": 2.123e-11, "myo-inositol": 5.500000000000001e-13, "6-phospho-D-glucono-1,5-lactone": 1.5e-10, "6-phospho-D-gluconate": 0.0034500000000000004, "D-ribulose-5-phosphate": 0.00016, "alpha-D-ribose-5-phosphate": 0.0004, "D-xylulose-5-phosphate": 2.27e-11, "D-gluconate": 1.02e-06, "glycerate": 1.3000000000000002e-10, "glycerol-3-phosphate": 0.0, "2-deoxy-D-ribose-5-phosphate": 2.1999999999999998e-07, "5-phospho-alpha-D-ribose-1-diphosphate": 0.00023, "N-carbamoyl-L-aspartate": 1.0599999999999998e-05, "(S)-dihydroorotate": 4.9199999999999995e-06, "UDP-N-acetyl-D-glucosamine": 8.800000000000001e-10, "2,3-dihydroxybenzoate": 1.3460000000000001e-11, "4-hydroxybenzoate": 0.0, "shikimate": 0.00017, "phenylpyruvate": 1.609e-05, "anthranilate": 1.297e-05, "N2-acetyl-L-ornithine": 9.7e-07, "riboflavin": 0.00017999999999999998, "quinolinate": 0.00017999999999999998, "PfkA": 1.6699999999999999e-06, "FbaA": 7.12e-06, "TpiA": 6.079999999999999e-06, "GapA": 2.1199999999999997e-05, "Pgk": 1.3749999999999999e-05, "Eno": 1.6219999999999997e-05, "PykF": 1.81e-06, "AceF": 4.839999999999999e-06, "AceE": 2.05e-06, "Lpd": 1.48e-06, "GltA": 5.1799999999999995e-06, "Icd": 1.122e-05, "SucA": 2.0299999999999996e-06, "Mdh": 1.585e-05, "CyoA": 9.289999999999999e-06, "AtpA": 1.525e-05, "Prs": 2.04e-06, "PurF": 1.08e-06, "GuaB": 2.66e-06, "Gmk": 6.2e-07, "Adk": 3.74e-06, "NrdB": 1.53e-06, "NrdA": 7.2e-07, "CarA": 1.5e-06, "PyrB": 1.73e-06, "ThyA": 8.799999999999999e-07, "Tmk": 6.4e-07, "PyrG": 2.0699999999999997e-06, "Ndk": 3.87e-06, "GlnA": 3.18e-06, "100S": 0.0, "oriC~DNAP": 1.3300000000000002e-09, "genome": 0.00779, "CellWall": 1.2, "D-glucose": 9.26e-06, "AtpD": 2.76e-06, "NuoA": 1.26e-06, "GuaA": 2.2999999999999996e-06, "DnaE": 1.62e-06, "DnaX": 1.7199999999999998e-06, "Lgt": 1.5399999999999999e-06, "ClpP": 6.800000000000001e-07, "FtsH": 1.31e-06, "FusA": 3.6630000000000004e-08, "Lon": 1.24e-06, "TufA": 1.6599999999999998e-06, "TufB": 2.1899999999999998e-06, "DnaB": 7.699999999999999e-07, "GroEL": 9.499999999999999e-07, "GyrA": 1.96e-06, "GyrB": 1.75e-06, "ParC": 2.4e-07, "ParE": 1.46e-06, "SecA": 1.6299999999999999e-06, "FtsI": 1.1899999999999998e-06, "LpxC": 1.7199999999999998e-06, "MurA": 1.89e-06, "BamA": 1.87e-06, "DnaK": 1.7399999999999999e-06, "FtsA": 1.92e-06, "ZipA": 1.4499999999999999e-06, "OmpA": 2.67e-06, "OmpF": 1.61e-06, "SecY": 1.6999999999999998e-06, "AlaS": 3.4700000000000002e-06, "ArgS": 1.2299999999999999e-06, "Hns": 3.3399999999999998e-06, "IleS": 3.5099999999999994e-06, "LeuS": 2.66e-06, "MetG": 2.4e-06, "ValS": 3.84e-06, "RpoA": 2.12e-06, "RpoB": 2.2640000000000003e-08, "RpoC": 0.0, "NusA": 0.0, "NusG": 5.699999999999999e-07, "Rho": 3.8999999999999997e-07, "GreA": 2.131e-08, "rRNA16S": 7e-07, "rRNA23S": 1.91e-06, "rRNA5S": 2.4500000000000003e-06, "30S": 1.44e-06, "50S": 7.4e-07, "RplA": 1.589e-05, "RplL": 2.0569999999999998e-05, "RpsA": 1.3279999999999998e-05, "RpsC": 1.548e-05, "Crp": 2.33e-06, "CspC": 2.7200000000000002e-06, "DnaA": 1.24e-06, "DnaG": 1.89e-06, "Fis": 2.2799999999999998e-06, "HupA": 2.5299999999999995e-06, "Ssb": 2.44e-06, "Tsf": 6.9e-07, "DnaN": 1.37e-06, "Frr": 0.0, "FtsZ": 1.62e-06, "GroES": 8.699999999999999e-07, "InfA": 7.1e-07, "InfB": 6.800000000000001e-07, "InfC": 1.35e-06, "MreB": 2.6099999999999996e-06, "MukB": 5.5e-07, "PrfA": 6.9e-07, "PrfB": 5.06e-08, "EFTu": 4e-09}, "count": {"RpoD": 205.0, "RNAP": 1902.0, "RNAP~RpoD": 1189.0, "RNAPAuxiliary": 3113.0, "Ribosome": 8536.0, "RibosomeAuxiliary": 1530.0, "100S": 0.0, "oriC~DNAP": 1.0, "genome": 5851385.0, "rRNA16S": 528.0, "rRNA23S": 1435.0, "rRNA5S": 1837.0, "30S": 1084.0, "50S": 557.0, "RplA": 11926.0, "RplL": 15444.0, "RpsA": 9966.0, "RpsC": 11618.0}, "out": {"vital": 1.0, "Cl-": 0.06056, "Na+": 0.05, "NH4+": 0.0095, "K+": 0.00264, "Pi": 0.00132, "Mg2+": 0.0005300000000000001, "nicotinamide": 9.826e-05, "pantothenate": 4.949e-05, "pyridoxine": 1.655e-05, "thiamine": 1.507e-05, "lipoate": 9.74e-06, "riboflavin": 2.13e-06, "Ca2+": 5e-07, "biotin": 4.9e-07, "sulfate": 3.1e-07, "folate": 1.8e-07, "Mn2+": 8e-08, "boric_acid": 4e-08, "Co2+": 3.0000000000000004e-08, "Zn2+": 1e-08, "Cu2+": 1e-08, "Fe2+": 1e-08, "molybdate": 3.0000000000000004e-09, "D-glucose": 0.0040999999999999995, "LB": 0.0, "L-alanine": 0.0008, "L-arginine": 0.005200000000000001, "L-asparagine": 0.0004, "L-aspartate": 0.0004, "L-cysteine": 9.999999999999999e-05, "L-glutamine": 0.0006, "glycine": 0.0008, "L-histidine": 0.0002, "L-isoleucine": 0.0004, "L-leucine": 0.0008, "L-lysine": 0.0004, "L-methionine": 0.0002, "L-phenylalanine": 0.0004, "L-proline": 0.0004, "L-serine": 0.01, "L-threonine": 0.0004, "L-tryptophan": 9.999999999999999e-05, "L-tyrosine": 0.0002, "L-valine": 0.0006, "adenine": 0.0002, "cytosine": 0.0002, "guanine": 0.0002, "uracil": 0.0002, "EZRich": 0.0, "H2O": 55.0, "H+": 0.0012, "O2": 0.0012, "CO2": 0.0012, "L-glutamate": 0.011, "bioentity": 5.0, "length": 0.1, "Ribosome": 0.0}, "cell": {"H+": 0.00118, "membrane_H+": 0.00321, "length": 2.480066845e-06}, "polysomes": 3979.0, "mrna": 2882.0, "protein": 0.0, "trna_free": 0.0002686000000000001, "trna_charged": 0.00020171797999999998, "cells": 8388608.0, "instances": 8388608.0, "log2_instances": 23, "rnap_bound": 3559.0, "rnapaux_bound": 1769.0, "ribo_total": 49926.0}, "26200": {"conc": {"H+": 0.0012, "O2": 0.0012, "CO2": 0.0012, "Pi": 0.023899999999999998, "RpoD": 2.9e-07, "RNAP": 2.62e-06, "RNAP~RpoD": 1.6699999999999999e-06, "RNAPAuxiliary": 4.1e-06, "ppGpp": 3.2e-07, "ATP": 0.0096, "CTP": 0.00449, "GTP": 0.00477, "UTP": 0.01379, "PPi": 0.0002, "AMP": 0.0005600000000000001, "CMP": 0.0006, "GMP": 0.00132, "Ribosome": 1.073e-05, "RibosomeAuxiliary": 2.0199999999999997e-06, "GDP": 0.0037400000000000003, "L-leucine": 0.00041, "L-alanine": 0.00419, "glycine": 0.00942, "L-valine": 0.00094, "L-glutamate": 0.01128, "L-serine": 5.495e-05, "L-isoleucine": 0.00031, "L-aspartate": 0.00591, "L-threonine": 0.00019, "L-lysine": 0.00063, "L-proline": 0.00059, "L-arginine": 0.0011200000000000001, "L-phenylalanine": 3.076e-05, "L-tyrosine": 5.2799999999999996e-05, "L-glutamine": 0.004059999999999999, "L-asparagine": 0.0006500000000000001, "L-histidine": 9.429999999999999e-05, "L-methionine": 0.00013000000000000002, "L-cysteine": 0.0010600000000000002, "L-tryptophan": 3.702e-05, "NH4+": 0.002, "acetyl-phosphate": 2.549e-08, "NADH": 0.00045000000000000004, "NAD+": 0.00385, "NADPH": 0.00033, "NADP+": 0.00183, "FMN": 6.019e-05, "FAD": 0.00101, "CoA": 0.0014, "glutathione": 1.53e-09, "dATP": 0.00022, "ADP": 0.0005300000000000001, "dAMP": 0.00013000000000000002, "cAMP": 3.698e-08, "adenosine": 0.00026000000000000003, "deoxyadenosine": 2.9e-07, "adenine": 0.00031, "dCTP": 0.00012, "cytosine": 0.00025, "cytidine": 1.1399999999999999e-06, "dGMP": 0.0005200000000000001, "guanine": 4.135e-05, "guanosine": 3.6e-06, "deoxyguanosine": 2.05e-06, "dTTP": 0.00073, "dTDP": 0.00012, "UDP": 0.0030099999999999997, "uridine": 2.43e-06, "ITP": 1.827e-11, "IDP": 2.052e-11, "IMP": 0.00057, "L-homocysteine": 8.931e-05, "L-citrulline": 1.634e-05, "L-ornithine": 4.45e-06, "L-histidinol": 5.6009999999999994e-05, "S-adenosyl-L-methionine": 0.00017999999999999998, "D-glucose-6-phosphate": 0.00368, "D-fructose-6-phosphate": 0.00058, "D-fructose-1,6-bisphosphate": 0.015470000000000001, "dihydroxyacetone-phosphate": 0.00023, "3-phospho-D-glycerate": 0.00083, "phosphoenolpyruvate": 0.00033, "pyruvate": 0.00143, "acetyl-CoA": 0.00048, "oxaloacetate": 0.00073, "citrate": 0.00021, "2-oxoglutarate": 0.00063, "succinyl-CoA": 0.00027, "succinate": 0.00075, "fumarate": 0.00016, "L-malate": 0.0016200000000000001, "propionyl-CoA": 3.75e-12, "malonyl-CoA": 3.06e-12, "acetoacetyl-CoA": 2.097e-11, "myo-inositol": 5.1e-13, "6-phospho-D-glucono-1,5-lactone": 1.4000000000000003e-10, "6-phospho-D-gluconate": 0.0034500000000000004, "D-ribulose-5-phosphate": 0.00016, "alpha-D-ribose-5-phosphate": 0.0004, "D-xylulose-5-phosphate": 2.1449999999999998e-11, "D-gluconate": 9.8e-07, "glycerate": 1.3000000000000002e-10, "glycerol-3-phosphate": 0.0, "2-deoxy-D-ribose-5-phosphate": 2.1999999999999998e-07, "5-phospho-alpha-D-ribose-1-diphosphate": 0.00023, "N-carbamoyl-L-aspartate": 1.1109999999999999e-05, "(S)-dihydroorotate": 5.1799999999999995e-06, "UDP-N-acetyl-D-glucosamine": 8.3e-10, "2,3-dihydroxybenzoate": 1.2599999999999999e-11, "4-hydroxybenzoate": 0.0, "shikimate": 0.00017, "phenylpyruvate": 1.521e-05, "anthranilate": 1.364e-05, "N2-acetyl-L-ornithine": 1.09e-06, "riboflavin": 0.00016, "quinolinate": 0.00017999999999999998, "PfkA": 1.62e-06, "FbaA": 7.2199999999999995e-06, "TpiA": 6.3399999999999994e-06, "GapA": 2.0889999999999998e-05, "Pgk": 1.368e-05, "Eno": 1.6289999999999998e-05, "PykF": 1.8799999999999998e-06, "AceF": 4.769999999999999e-06, "AceE": 2.09e-06, "Lpd": 1.3899999999999998e-06, "GltA": 5.299999999999999e-06, "Icd": 1.1099999999999999e-05, "SucA": 2.12e-06, "Mdh": 1.6100000000000002e-05, "CyoA": 9.41e-06, "AtpA": 1.5199999999999998e-05, "Prs": 2e-06, "PurF": 1.1699999999999998e-06, "GuaB": 2.6499999999999996e-06, "Gmk": 7.2e-07, "Adk": 3.6699999999999996e-06, "NrdB": 1.4499999999999999e-06, "NrdA": 6.7e-07, "CarA": 1.5e-06, "PyrB": 1.75e-06, "ThyA": 8.9e-07, "Tmk": 6.2e-07, "PyrG": 2.0299999999999996e-06, "Ndk": 3.7499999999999997e-06, "GlnA": 3.06e-06, "100S": 0.0, "oriC~DNAP": 1.25e-09, "genome": 0.00785, "CellWall": 1.20001, "D-glucose": 9.27e-06, "AtpD": 2.67e-06, "NuoA": 1.26e-06, "GuaA": 2.4e-06, "DnaE": 1.57e-06, "DnaX": 1.71e-06, "Lgt": 1.61e-06, "ClpP": 7e-07, "FtsH": 1.26e-06, "FusA": 1.25e-09, "Lon": 1.2e-06, "TufA": 1.71e-06, "TufB": 2.18e-06, "DnaB": 7.3e-07, "GroEL": 9.499999999999999e-07, "GyrA": 1.95e-06, "GyrB": 1.78e-06, "ParC": 2.3e-07, "ParE": 1.48e-06, "SecA": 1.6e-06, "FtsI": 1.1499999999999998e-06, "LpxC": 1.6699999999999999e-06, "MurA": 1.79e-06, "BamA": 1.82e-06, "DnaK": 1.62e-06, "FtsA": 1.92e-06, "ZipA": 1.38e-06, "OmpA": 2.56e-06, "OmpF": 1.58e-06, "SecY": 1.6599999999999998e-06, "AlaS": 3.54e-06, "ArgS": 1.16e-06, "Hns": 3.3599999999999996e-06, "IleS": 3.38e-06, "LeuS": 2.76e-06, "MetG": 2.31e-06, "ValS": 3.77e-06, "RpoA": 1.95e-06, "RpoB": 5.237e-08, "RpoC": 0.0, "NusA": 0.0, "NusG": 8e-07, "Rho": 3.2e-07, "GreA": 1.7460000000000002e-08, "rRNA16S": 7e-07, "rRNA23S": 1.91e-06, "rRNA5S": 2.52e-06, "30S": 1.33e-06, "50S": 8.399999999999999e-07, "RplA": 1.4689999999999998e-05, "RplL": 1.821e-05, "RpsA": 1.167e-05, "RpsC": 1.757e-05, "Crp": 2.2799999999999998e-06, "CspC": 2.6899999999999997e-06, "DnaA": 1.2099999999999998e-06, "DnaG": 1.81e-06, "Fis": 2.4599999999999997e-06, "HupA": 2.6e-06, "Ssb": 2.32e-06, "Tsf": 5.9e-07, "DnaN": 1.35e-06, "Frr": 2.12e-08, "FtsZ": 1.53e-06, "GroES": 8.599999999999999e-07, "InfA": 6.2e-07, "InfB": 6e-07, "InfC": 1.3600000000000001e-06, "MreB": 2.67e-06, "MukB": 5.9e-07, "PrfA": 6.800000000000001e-07, "PrfB": 1.7000000000000001e-07, "EFTu": 0.0}, "count": {"RpoD": 235.0, "RNAP": 2099.0, "RNAP~RpoD": 1338.0, "RNAPAuxiliary": 3289.0, "Ribosome": 8605.0, "RibosomeAuxiliary": 1621.0, "100S": 0.0, "oriC~DNAP": 1.0, "genome": 6297305.0, "rRNA16S": 562.0, "rRNA23S": 1530.0, "rRNA5S": 2019.0, "30S": 1067.0, "50S": 671.0, "RplA": 11776.0, "RplL": 14602.0, "RpsA": 9354.0, "RpsC": 14089.0}, "out": {"vital": 1.0, "Cl-": 0.06056, "Na+": 0.05, "NH4+": 0.0095, "K+": 0.00264, "Pi": 0.00132, "Mg2+": 0.0005300000000000001, "nicotinamide": 9.826e-05, "pantothenate": 4.949e-05, "pyridoxine": 1.655e-05, "thiamine": 1.507e-05, "lipoate": 9.74e-06, "riboflavin": 2.13e-06, "Ca2+": 5e-07, "biotin": 4.9e-07, "sulfate": 3.1e-07, "folate": 1.8e-07, "Mn2+": 8e-08, "boric_acid": 4e-08, "Co2+": 3.0000000000000004e-08, "Zn2+": 1e-08, "Cu2+": 1e-08, "Fe2+": 1e-08, "molybdate": 3.0000000000000004e-09, "D-glucose": 0.0040999999999999995, "LB": 0.0, "L-alanine": 0.0008, "L-arginine": 0.005200000000000001, "L-asparagine": 0.0004, "L-aspartate": 0.0004, "L-cysteine": 9.999999999999999e-05, "L-glutamine": 0.0006, "glycine": 0.0008, "L-histidine": 0.0002, "L-isoleucine": 0.0004, "L-leucine": 0.0008, "L-lysine": 0.0004, "L-methionine": 0.0002, "L-phenylalanine": 0.0004, "L-proline": 0.0004, "L-serine": 0.01, "L-threonine": 0.0004, "L-tryptophan": 9.999999999999999e-05, "L-tyrosine": 0.0002, "L-valine": 0.0006, "adenine": 0.0002, "cytosine": 0.0002, "guanine": 0.0002, "uracil": 0.0002, "EZRich": 0.0, "H2O": 55.0, "H+": 0.0012, "O2": 0.0012, "CO2": 0.0012, "L-glutamate": 0.011, "bioentity": 5.0, "length": 0.1, "Ribosome": 0.0}, "cell": {"H+": 0.00118, "membrane_H+": 0.00319, "length": 2.648704116e-06}, "polysomes": 4255.0, "mrna": 3259.0, "protein": 0.0, "trna_free": 0.00027567, "trna_charged": 0.00020700749999999997, "cells": 8388608.0, "instances": 8388608.0, "log2_instances": 23, "rnap_bound": 3816.0, "rnapaux_bound": 1796.0, "ribo_total": 53005.0}, "26300": {"conc": {"H+": 0.0012, "O2": 0.0012, "CO2": 0.0012, "Pi": 0.023899999999999998, "RpoD": 2.8e-07, "RNAP": 2.5699999999999995e-06, "RNAP~RpoD": 1.6999999999999998e-06, "RNAPAuxiliary": 4.08e-06, "ppGpp": 3.2e-07, "ATP": 0.00959, "CTP": 0.00449, "GTP": 0.00478, "UTP": 0.013779999999999999, "PPi": 0.0002, "AMP": 0.0005600000000000001, "CMP": 0.0006, "GMP": 0.00128, "Ribosome": 1.073e-05, "RibosomeAuxiliary": 2.09e-06, "GDP": 0.00359, "L-leucine": 0.00043, "L-alanine": 0.00436, "glycine": 0.00979, "L-valine": 0.001, "L-glutamate": 0.01136, "L-serine": 5.646e-05, "L-isoleucine": 0.0003, "L-aspartate": 0.00597, "L-threonine": 0.00019, "L-lysine": 0.00062, "L-proline": 0.0006, "L-arginine": 0.00114, "L-phenylalanine": 3.254e-05, "L-tyrosine": 5.435e-05, "L-glutamine": 0.00404, "L-asparagine": 0.00066, "L-histidine": 9.798999999999999e-05, "L-methionine": 0.00015, "L-cysteine": 0.0011200000000000001, "L-tryptophan": 4.404999999999999e-05, "NH4+": 0.002, "acetyl-phosphate": 2.534e-08, "NADH": 0.00045000000000000004, "NAD+": 0.0038799999999999998, "NADPH": 0.00034, "NADP+": 0.00184, "FMN": 5.695e-05, "FAD": 0.00101, "CoA": 0.0014, "glutathione": 1.43e-09, "dATP": 0.00021, "ADP": 0.00055, "dAMP": 0.00013000000000000002, "cAMP": 3.601e-08, "adenosine": 0.00026000000000000003, "deoxyadenosine": 2.9e-07, "adenine": 0.00031, "dCTP": 0.00012, "cytosine": 0.00025, "cytidine": 1.1399999999999999e-06, "dGMP": 0.00051, "guanine": 3.571e-05, "guanosine": 3.6499999999999998e-06, "deoxyguanosine": 2.0299999999999996e-06, "dTTP": 0.0007199999999999999, "dTDP": 0.00012, "UDP": 0.0030099999999999997, "uridine": 2.4199999999999997e-06, "ITP": 1.707e-11, "IDP": 1.917e-11, "IMP": 0.00057, "L-homocysteine": 0.0001, "L-citrulline": 1.7e-05, "L-ornithine": 4.66e-06, "L-histidinol": 5.82e-05, "S-adenosyl-L-methionine": 0.00017999999999999998, "D-glucose-6-phosphate": 0.00368, "D-fructose-6-phosphate": 0.00058, "D-fructose-1,6-bisphosphate": 0.01564, "dihydroxyacetone-phosphate": 0.00023, "3-phospho-D-glycerate": 0.00082, "phosphoenolpyruvate": 0.00032, "pyruvate": 0.00145, "acetyl-CoA": 0.00049, "oxaloacetate": 0.0007, "citrate": 0.0002, "2-oxoglutarate": 0.0006, "succinyl-CoA": 0.00026000000000000003, "succinate": 0.00073, "fumarate": 0.00015, "L-malate": 0.0015600000000000002, "propionyl-CoA": 3.73e-12, "malonyl-CoA": 2.86e-12, "acetoacetyl-CoA": 2.0649999999999998e-11, "myo-inositol": 4.8e-13, "6-phospho-D-glucono-1,5-lactone": 1.3000000000000002e-10, "6-phospho-D-gluconate": 0.0034500000000000004, "D-ribulose-5-phosphate": 0.00016, "alpha-D-ribose-5-phosphate": 0.0004, "D-xylulose-5-phosphate": 2.023e-11, "D-gluconate": 9.499999999999999e-07, "glycerate": 1.2e-10, "glycerol-3-phosphate": 0.0, "2-deoxy-D-ribose-5-phosphate": 2.0999999999999997e-07, "5-phospho-alpha-D-ribose-1-diphosphate": 0.00023, "N-carbamoyl-L-aspartate": 1.103e-05, "(S)-dihydroorotate": 5.11e-06, "UDP-N-acetyl-D-glucosamine": 7.7e-10, "2,3-dihydroxybenzoate": 1.177e-11, "4-hydroxybenzoate": 0.0, "shikimate": 0.00017, "phenylpyruvate": 1.525e-05, "anthranilate": 1.5139999999999999e-05, "N2-acetyl-L-ornithine": 1.1699999999999998e-06, "riboflavin": 0.00015, "quinolinate": 0.00017999999999999998, "PfkA": 1.6e-06, "FbaA": 7.3099999999999995e-06, "TpiA": 6.3299999999999995e-06, "GapA": 2.043e-05, "Pgk": 1.35e-05, "Eno": 1.621e-05, "PykF": 1.87e-06, "AceF": 4.7300000000000005e-06, "AceE": 2.08e-06, "Lpd": 1.33e-06, "GltA": 5.36e-06, "Icd": 1.0939999999999999e-05, "SucA": 2.21e-06, "Mdh": 1.627e-05, "CyoA": 9.48e-06, "AtpA": 1.511e-05, "Prs": 2e-06, "PurF": 1.18e-06, "GuaB": 2.6499999999999996e-06, "Gmk": 7.4e-07, "Adk": 3.5299999999999997e-06, "NrdB": 1.4e-06, "NrdA": 6.3e-07, "CarA": 1.61e-06, "PyrB": 1.7399999999999999e-06, "ThyA": 8.9e-07, "Tmk": 6.4e-07, "PyrG": 1.92e-06, "Ndk": 3.6699999999999996e-06, "GlnA": 3.0099999999999996e-06, "100S": 0.0, "oriC~DNAP": 1.17e-09, "genome": 0.00786, "CellWall": 1.1999900000000001, "D-glucose": 9.26e-06, "AtpD": 2.5699999999999995e-06, "NuoA": 1.27e-06, "GuaA": 2.4599999999999997e-06, "DnaE": 1.5e-06, "DnaX": 1.7399999999999999e-06, "Lgt": 1.6299999999999999e-06, "ClpP": 7.1e-07, "FtsH": 1.27e-06, "FusA": 0.0, "Lon": 1.16e-06, "TufA": 1.86e-06, "TufB": 2.12e-06, "DnaB": 7.1e-07, "GroEL": 9.7e-07, "GyrA": 1.9299999999999997e-06, "GyrB": 1.85e-06, "ParC": 2.8e-07, "ParE": 1.5399999999999999e-06, "SecA": 1.59e-06, "FtsI": 1.1699999999999998e-06, "LpxC": 1.62e-06, "MurA": 1.6999999999999998e-06, "BamA": 1.7599999999999999e-06, "DnaK": 1.59e-06, "FtsA": 1.86e-06, "ZipA": 1.32e-06, "OmpA": 2.4900000000000003e-06, "OmpF": 1.57e-06, "SecY": 1.5599999999999999e-06, "AlaS": 3.64e-06, "ArgS": 1.1399999999999999e-06, "Hns": 3.2999999999999997e-06, "IleS": 3.25e-06, "LeuS": 2.8099999999999998e-06, "MetG": 2.25e-06, "ValS": 3.6e-06, "RpoA": 2.1899999999999998e-06, "RpoB": 1.4e-07, "RpoC": 0.0, "NusA": 1.17e-09, "NusG": 9.1e-07, "Rho": 3.7e-07, "GreA": 1.17e-09, "rRNA16S": 7.799999999999999e-07, "rRNA23S": 2.0599999999999998e-06, "rRNA5S": 2.48e-06, "30S": 1.3600000000000001e-06, "50S": 9.1e-07, "RplA": 1.594e-05, "RplL": 1.651e-05, "RpsA": 1.098e-05, "RpsC": 1.852e-05, "Crp": 2.2799999999999998e-06, "CspC": 2.64e-06, "DnaA": 1.2099999999999998e-06, "DnaG": 1.7399999999999999e-06, "Fis": 2.4900000000000003e-06, "HupA": 2.5899999999999998e-06, "Ssb": 2.22e-06, "Tsf": 4e-07, "DnaN": 1.32e-06, "Frr": 6.987e-08, "FtsZ": 1.55e-06, "GroES": 8.399999999999999e-07, "InfA": 5.2e-07, "InfB": 4.1999999999999995e-07, "InfC": 1.28e-06, "MreB": 2.66e-06, "MukB": 6.9e-07, "PrfA": 6.7e-07, "PrfB": 2.0999999999999997e-07, "EFTu": 1.1650000000000002e-08}, "count": {"RpoD": 239.0, "RNAP": 2207.0, "RNAP~RpoD": 1457.0, "RNAPAuxiliary": 3504.0, "Ribosome": 9209.0, "RibosomeAuxiliary": 1793.0, "100S": 0.0, "oriC~DNAP": 1.0, "genome": 6743145.0, "rRNA16S": 666.0, "rRNA23S": 1767.0, "rRNA5S": 2132.0, "30S": 1168.0, "50S": 779.0, "RplA": 13680.0, "RplL": 14170.0, "RpsA": 9427.0, "RpsC": 15893.0}, "out": {"vital": 1.0, "Cl-": 0.06056, "Na+": 0.05, "NH4+": 0.0095, "K+": 0.00264, "Pi": 0.00132, "Mg2+": 0.0005300000000000001, "nicotinamide": 9.826e-05, "pantothenate": 4.949e-05, "pyridoxine": 1.655e-05, "thiamine": 1.507e-05, "lipoate": 9.74e-06, "riboflavin": 2.13e-06, "Ca2+": 5e-07, "biotin": 4.9e-07, "sulfate": 3.1e-07, "folate": 1.8e-07, "Mn2+": 8e-08, "boric_acid": 4e-08, "Co2+": 3.0000000000000004e-08, "Zn2+": 1e-08, "Cu2+": 1e-08, "Fe2+": 1e-08, "molybdate": 3.0000000000000004e-09, "D-glucose": 0.0040999999999999995, "LB": 0.0, "L-alanine": 0.0008, "L-arginine": 0.005200000000000001, "L-asparagine": 0.0004, "L-aspartate": 0.0004, "L-cysteine": 9.999999999999999e-05, "L-glutamine": 0.0006, "glycine": 0.0008, "L-histidine": 0.0002, "L-isoleucine": 0.0004, "L-leucine": 0.0008, "L-lysine": 0.0004, "L-methionine": 0.0002, "L-phenylalanine": 0.0004, "L-proline": 0.0004, "L-serine": 0.01, "L-threonine": 0.0004, "L-tryptophan": 9.999999999999999e-05, "L-tyrosine": 0.0002, "L-valine": 0.0006, "adenine": 0.0002, "cytosine": 0.0002, "guanine": 0.0002, "uracil": 0.0002, "EZRich": 0.0, "H2O": 55.0, "H+": 0.0012, "O2": 0.0012, "CO2": 0.0012, "L-glutamate": 0.011, "bioentity": 5.0, "length": 0.1, "Ribosome": 0.0}, "cell": {"H+": 0.00118, "membrane_H+": 0.00326, "length": 2.835147072e-06}, "polysomes": 4508.0, "mrna": 3482.0, "protein": 0.0, "trna_free": 0.00028209000000000003, "trna_charged": 0.00021399467999999992, "cells": 8388608.0, "instances": 8388608.0, "log2_instances": 23, "rnap_bound": 4043.0, "rnapaux_bound": 1811.0, "ribo_total": 56159.0}, "26400": {"conc": {"H+": 0.0012, "O2": 0.0012, "CO2": 0.0012, "Pi": 0.023899999999999998, "RpoD": 2.3e-07, "RNAP": 2.58e-06, "RNAP~RpoD": 1.73e-06, "RNAPAuxiliary": 4.1e-06, "ppGpp": 3.2e-07, "ATP": 0.00953, "CTP": 0.00442, "GTP": 0.00453, "UTP": 0.01361, "PPi": 0.0002, "AMP": 0.00055, "CMP": 0.00059, "GMP": 0.00127, "Ribosome": 1.0609999999999998e-05, "RibosomeAuxiliary": 2.21e-06, "GDP": 0.0035800000000000003, "L-leucine": 0.00047, "L-alanine": 0.00453, "glycine": 0.00984, "L-valine": 0.0010600000000000002, "L-glutamate": 0.01136, "L-serine": 5.6399999999999995e-05, "L-isoleucine": 0.0003, "L-aspartate": 0.0059299999999999995, "L-threonine": 0.0002, "L-lysine": 0.00062, "L-proline": 0.00061, "L-arginine": 0.00116, "L-phenylalanine": 3.2840000000000004e-05, "L-tyrosine": 5.6109999999999996e-05, "L-glutamine": 0.00408, "L-asparagine": 0.00066, "L-histidine": 0.0001, "L-methionine": 0.00016, "L-cysteine": 0.00111, "L-tryptophan": 4.904999999999999e-05, "NH4+": 0.002, "acetyl-phosphate": 2.541e-08, "NADH": 0.00044, "NAD+": 0.00392, "NADPH": 0.00035, "NADP+": 0.00185, "FMN": 5.4999999999999995e-05, "FAD": 0.00101, "CoA": 0.0014, "glutathione": 1.3400000000000001e-09, "dATP": 0.0002, "ADP": 0.00061, "dAMP": 0.00013000000000000002, "cAMP": 3.508e-08, "adenosine": 0.00026000000000000003, "deoxyadenosine": 2.9e-07, "adenine": 0.0003, "dCTP": 0.00012, "cytosine": 0.00025, "cytidine": 1.1399999999999999e-06, "dGMP": 0.0005, "guanine": 3.374e-05, "guanosine": 3.69e-06, "deoxyguanosine": 2.01e-06, "dTTP": 0.0007199999999999999, "dTDP": 0.00012, "UDP": 0.0029700000000000004, "uridine": 2.4100000000000002e-06, "ITP": 1.597e-11, "IDP": 1.794e-11, "IMP": 0.00057, "L-homocysteine": 0.00012, "L-citrulline": 1.74e-05, "L-ornithine": 4.69e-06, "L-histidinol": 5.9409999999999995e-05, "S-adenosyl-L-methionine": 0.00017999999999999998, "D-glucose-6-phosphate": 0.00368, "D-fructose-6-phosphate": 0.00058, "D-fructose-1,6-bisphosphate": 0.015710000000000002, "dihydroxyacetone-phosphate": 0.00023, "3-phospho-D-glycerate": 0.0008100000000000001, "phosphoenolpyruvate": 0.00031, "pyruvate": 0.00148, "acetyl-CoA": 0.00049, "oxaloacetate": 0.00067, "citrate": 0.0002, "2-oxoglutarate": 0.00058, "succinyl-CoA": 0.00026000000000000003, "succinate": 0.0007199999999999999, "fumarate": 0.00015, "L-malate": 0.0015, "propionyl-CoA": 3.72e-12, "malonyl-CoA": 2.6699999999999997e-12, "acetoacetyl-CoA": 2.04e-11, "myo-inositol": 4.5e-13, "6-phospho-D-glucono-1,5-lactone": 1.3000000000000002e-10, "6-phospho-D-gluconate": 0.0034500000000000004, "D-ribulose-5-phosphate": 0.00016, "alpha-D-ribose-5-phosphate": 0.0004, "D-xylulose-5-phosphate": 1.911e-11, "D-gluconate": 9.2e-07, "glycerate": 1.1000000000000001e-10, "glycerol-3-phosphate": 0.0, "2-deoxy-D-ribose-5-phosphate": 2.0999999999999997e-07, "5-phospho-alpha-D-ribose-1-diphosphate": 0.00023, "N-carbamoyl-L-aspartate": 1.114e-05, "(S)-dihydroorotate": 5.08e-06, "UDP-N-acetyl-D-glucosamine": 7.2e-10, "2,3-dihydroxybenzoate": 1.102e-11, "4-hydroxybenzoate": 0.0, "shikimate": 0.00017, "phenylpyruvate": 1.481e-05, "anthranilate": 1.632e-05, "N2-acetyl-L-ornithine": 1.26e-06, "riboflavin": 0.00015, "quinolinate": 0.00017999999999999998, "PfkA": 1.59e-06, "FbaA": 7.37e-06, "TpiA": 6.29e-06, "GapA": 2.0019999999999998e-05, "Pgk": 1.339e-05, "Eno": 1.612e-05, "PykF": 1.7599999999999999e-06, "AceF": 4.7300000000000005e-06, "AceE": 2.0199999999999997e-06, "Lpd": 1.35e-06, "GltA": 5.43e-06, "Icd": 1.0769999999999999e-05, "SucA": 2.31e-06, "Mdh": 1.626e-05, "CyoA": 9.519999999999999e-06, "AtpA": 1.511e-05, "Prs": 1.9699999999999998e-06, "PurF": 1.2e-06, "GuaB": 2.58e-06, "Gmk": 7.4e-07, "Adk": 3.56e-06, "NrdB": 1.3899999999999998e-06, "NrdA": 6.2e-07, "CarA": 1.6599999999999998e-06, "PyrB": 1.6999999999999998e-06, "ThyA": 1e-06, "Tmk": 7e-07, "PyrG": 1.82e-06, "Ndk": 3.6e-06, "GlnA": 3.2e-06, "100S": 0.0, "oriC~DNAP": 1.0900000000000002e-09, "genome": 0.00784, "CellWall": 1.20002, "D-glucose": 9.28e-06, "AtpD": 2.5299999999999995e-06, "NuoA": 1.3600000000000001e-06, "GuaA": 2.39e-06, "DnaE": 1.4299999999999999e-06, "DnaX": 1.77e-06, "Lgt": 1.59e-06, "ClpP": 7.1e-07, "FtsH": 1.38e-06, "FusA": 4.360000000000001e-09, "Lon": 1.1499999999999998e-06, "TufA": 1.95e-06, "TufB": 2.12e-06, "DnaB": 6.7e-07, "GroEL": 1.06e-06, "GyrA": 1.89e-06, "GyrB": 1.9299999999999997e-06, "ParC": 3.6e-07, "ParE": 1.5e-06, "SecA": 1.57e-06, "FtsI": 1.26e-06, "LpxC": 1.6299999999999999e-06, "MurA": 1.6399999999999998e-06, "BamA": 1.6799999999999998e-06, "DnaK": 1.55e-06, "FtsA": 1.82e-06, "ZipA": 1.33e-06, "OmpA": 2.48e-06, "OmpF": 1.53e-06, "SecY": 1.5e-06, "AlaS": 3.81e-06, "ArgS": 1.2099999999999998e-06, "Hns": 3.25e-06, "IleS": 3.1699999999999997e-06, "LeuS": 2.8099999999999998e-06, "MetG": 2.23e-06, "ValS": 3.4799999999999997e-06, "RpoA": 2.66e-06, "RpoB": 3.2e-07, "RpoC": 0.0, "NusA": 0.0, "NusG": 9.2e-07, "Rho": 5.4e-07, "GreA": 1.2000000000000002e-08, "rRNA16S": 9.399999999999999e-07, "rRNA23S": 2.2599999999999995e-06, "rRNA5S": 2.56e-06, "30S": 1.49e-06, "50S": 9.3e-07, "RplA": 1.721e-05, "RplL": 1.655e-05, "RpsA": 1.0359999999999999e-05, "RpsC": 1.68e-05, "Crp": 2.36e-06, "CspC": 2.6099999999999996e-06, "DnaA": 1.2499999999999999e-06, "DnaG": 1.6699999999999999e-06, "Fis": 2.44e-06, "HupA": 2.52e-06, "Ssb": 2.1899999999999998e-06, "Tsf": 2.6e-07, "DnaN": 1.26e-06, "Frr": 1.0900000000000002e-09, "FtsZ": 1.5199999999999998e-06, "GroES": 7.799999999999999e-07, "InfA": 3.6e-07, "InfB": 3.4000000000000003e-07, "InfC": 1.1899999999999998e-06, "MreB": 2.66e-06, "MukB": 7.2e-07, "PrfA": 5.6e-07, "PrfB": 3.1e-07, "EFTu": 0.0}, "count": {"RpoD": 214.0, "RNAP": 2368.0, "RNAP~RpoD": 1582.0, "RNAPAuxiliary": 3756.0, "Ribosome": 9731.0, "RibosomeAuxiliary": 2026.0, "100S": 0.0, "oriC~DNAP": 1.0, "genome": 7188949.0, "rRNA16S": 866.0, "rRNA23S": 2072.0, "rRNA5S": 2345.0, "30S": 1365.0, "50S": 852.0, "RplA": 15775.0, "RplL": 15175.0, "RpsA": 9495.0, "RpsC": 15403.0}, "out": {"vital": 1.0, "Cl-": 0.06056, "Na+": 0.05, "NH4+": 0.0095, "K+": 0.00264, "Pi": 0.00132, "Mg2+": 0.0005300000000000001, "nicotinamide": 9.826e-05, "pantothenate": 4.949e-05, "pyridoxine": 1.655e-05, "thiamine": 1.507e-05, "lipoate": 9.74e-06, "riboflavin": 2.13e-06, "Ca2+": 5e-07, "biotin": 4.9e-07, "sulfate": 3.1e-07, "folate": 1.8e-07, "Mn2+": 8e-08, "boric_acid": 4e-08, "Co2+": 3.0000000000000004e-08, "Zn2+": 1e-08, "Cu2+": 1e-08, "Fe2+": 1e-08, "molybdate": 3.0000000000000004e-09, "D-glucose": 0.0040999999999999995, "LB": 0.0, "L-alanine": 0.0008, "L-arginine": 0.005200000000000001, "L-asparagine": 0.0004, "L-aspartate": 0.0004, "L-cysteine": 9.999999999999999e-05, "L-glutamine": 0.0006, "glycine": 0.0008, "L-histidine": 0.0002, "L-isoleucine": 0.0004, "L-leucine": 0.0008, "L-lysine": 0.0004, "L-methionine": 0.0002, "L-phenylalanine": 0.0004, "L-proline": 0.0004, "L-serine": 0.01, "L-threonine": 0.0004, "L-tryptophan": 9.999999999999999e-05, "L-tyrosine": 0.0002, "L-valine": 0.0006, "adenine": 0.0002, "cytosine": 0.0002, "guanine": 0.0002, "uracil": 0.0002, "EZRich": 0.0, "H2O": 55.0, "H+": 0.0012, "O2": 0.0012, "CO2": 0.0012, "L-glutamate": 0.011, "bioentity": 5.0, "length": 0.1, "Ribosome": 0.0}, "cell": {"H+": 0.00118, "membrane_H+": 0.0030800000000000003, "length": 3.028893528e-06}, "polysomes": 4781.0, "mrna": 3796.0, "protein": 0.0, "trna_free": 0.00028283, "trna_charged": 0.00021545545, "cells": 8388608.0, "instances": 8388608.0, "log2_instances": 23, "rnap_bound": 4125.0, "rnapaux_bound": 1789.0, "ribo_total": 59451.0}, "26500": {"conc": {"H+": 0.0012, "O2": 0.0012, "CO2": 0.0012, "Pi": 0.023899999999999998, "RpoD": 2.1999999999999998e-07, "RNAP": 2.6899999999999997e-06, "RNAP~RpoD": 1.7599999999999999e-06, "RNAPAuxiliary": 4.129999999999999e-06, "ppGpp": 3.2e-07, "ATP": 0.009550000000000001, "CTP": 0.00442, "GTP": 0.00412, "UTP": 0.01359, "PPi": 0.0002, "AMP": 0.00057, "CMP": 0.00059, "GMP": 0.0013700000000000001, "Ribosome": 1.1050000000000001e-05, "RibosomeAuxiliary": 2.35e-06, "GDP": 0.0038799999999999998, "L-leucine": 0.0005, "L-alanine": 0.00463, "glycine": 0.00982, "L-valine": 0.00114, "L-glutamate": 0.011380000000000001, "L-serine": 5.4959999999999996e-05, "L-isoleucine": 0.00031, "L-aspartate": 0.005860000000000001, "L-threonine": 0.0002, "L-lysine": 0.00061, "L-proline": 0.00062, "L-arginine": 0.00116, "L-phenylalanine": 3.202e-05, "L-tyrosine": 5.7289999999999995e-05, "L-glutamine": 0.00414, "L-asparagine": 0.00066, "L-histidine": 0.0001, "L-methionine": 0.00017, "L-cysteine": 0.00113, "L-tryptophan": 5.156e-05, "NH4+": 0.002, "acetyl-phosphate": 2.5750000000000002e-08, "NADH": 0.00045000000000000004, "NAD+": 0.00392, "NADPH": 0.00035999999999999997, "NADP+": 0.0018700000000000001, "FMN": 5.081e-05, "FAD": 0.00101, "CoA": 0.0014, "glutathione": 1.26e-09, "dATP": 0.0002, "ADP": 0.00061, "dAMP": 0.00013000000000000002, "cAMP": 3.4430000000000005e-08, "adenosine": 0.00026000000000000003, "deoxyadenosine": 2.9e-07, "adenine": 0.00031, "dCTP": 0.00013000000000000002, "cytosine": 0.00025, "cytidine": 1.1499999999999998e-06, "dGMP": 0.00051, "guanine": 3.5e-05, "guanosine": 3.7499999999999997e-06, "deoxyguanosine": 2e-06, "dTTP": 0.00074, "dTDP": 0.00012, "UDP": 0.0029700000000000004, "uridine": 2.4100000000000002e-06, "ITP": 1.502e-11, "IDP": 1.6870000000000002e-11, "IMP": 0.00058, "L-homocysteine": 0.00012, "L-citrulline": 1.776e-05, "L-ornithine": 4.71e-06, "L-histidinol": 5.989e-05, "S-adenosyl-L-methionine": 0.00017999999999999998, "D-glucose-6-phosphate": 0.00367, "D-fructose-6-phosphate": 0.00059, "D-fructose-1,6-bisphosphate": 0.0157, "dihydroxyacetone-phosphate": 0.00023, "3-phospho-D-glycerate": 0.00079, "phosphoenolpyruvate": 0.0003, "pyruvate": 0.00151, "acetyl-CoA": 0.00051, "oxaloacetate": 0.00064, "citrate": 0.00019, "2-oxoglutarate": 0.0005600000000000001, "succinyl-CoA": 0.00025, "succinate": 0.00069, "fumarate": 0.00014000000000000001, "L-malate": 0.00143, "propionyl-CoA": 3.73e-12, "malonyl-CoA": 2.5099999999999996e-12, "acetoacetyl-CoA": 2.0269999999999998e-11, "myo-inositol": 4.2e-13, "6-phospho-D-glucono-1,5-lactone": 1.2e-10, "6-phospho-D-gluconate": 0.0034500000000000004, "D-ribulose-5-phosphate": 0.00016, "alpha-D-ribose-5-phosphate": 0.0004, "D-xylulose-5-phosphate": 1.813e-11, "D-gluconate": 8.9e-07, "glycerate": 1.0000000000000002e-10, "glycerol-3-phosphate": 0.0, "2-deoxy-D-ribose-5-phosphate": 2.0999999999999997e-07, "5-phospho-alpha-D-ribose-1-diphosphate": 0.00023, "N-carbamoyl-L-aspartate": 1.0909999999999999e-05, "(S)-dihydroorotate": 4.980000000000001e-06, "UDP-N-acetyl-D-glucosamine": 6.800000000000001e-10, "2,3-dihydroxybenzoate": 1.0359999999999999e-11, "4-hydroxybenzoate": 0.0, "shikimate": 0.00017, "phenylpyruvate": 1.414e-05, "anthranilate": 1.709e-05, "N2-acetyl-L-ornithine": 1.3600000000000001e-06, "riboflavin": 0.00014000000000000001, "quinolinate": 0.00017999999999999998, "PfkA": 1.61e-06, "FbaA": 7.44e-06, "TpiA": 6.31e-06, "GapA": 1.973e-05, "Pgk": 1.3449999999999998e-05, "Eno": 1.625e-05, "PykF": 1.7399999999999999e-06, "AceF": 4.74e-06, "AceE": 2.0199999999999997e-06, "Lpd": 1.35e-06, "GltA": 5.4400000000000004e-06, "Icd": 1.074e-05, "SucA": 2.32e-06, "Mdh": 1.632e-05, "CyoA": 9.519999999999999e-06, "AtpA": 1.5159999999999999e-05, "Prs": 1.95e-06, "PurF": 1.2e-06, "GuaB": 2.5099999999999997e-06, "Gmk": 7.599999999999999e-07, "Adk": 3.54e-06, "NrdB": 1.38e-06, "NrdA": 6.5e-07, "CarA": 1.69e-06, "PyrB": 1.6799999999999998e-06, "ThyA": 1.1499999999999998e-06, "Tmk": 7.699999999999999e-07, "PyrG": 1.75e-06, "Ndk": 3.5099999999999994e-06, "GlnA": 3.31e-06, "100S": 0.0, "oriC~DNAP": 1.0300000000000002e-09, "genome": 0.00783, "CellWall": 1.20001, "D-glucose": 9.349999999999999e-06, "AtpD": 2.4900000000000003e-06, "NuoA": 1.42e-06, "GuaA": 2.33e-06, "DnaE": 1.37e-06, "DnaX": 1.7599999999999999e-06, "Lgt": 1.6e-06, "ClpP": 7.4e-07, "FtsH": 1.51e-06, "FusA": 3.08e-09, "Lon": 1.12e-06, "TufA": 2.0699999999999997e-06, "TufB": 2.1e-06, "DnaB": 6.3e-07, "GroEL": 1.06e-06, "GyrA": 1.94e-06, "GyrB": 2.0199999999999997e-06, "ParC": 4.5e-07, "ParE": 1.42e-06, "SecA": 1.5599999999999999e-06, "FtsI": 1.3600000000000001e-06, "LpxC": 1.71e-06, "MurA": 1.6599999999999998e-06, "BamA": 1.6399999999999998e-06, "DnaK": 1.5e-06, "FtsA": 1.79e-06, "ZipA": 1.29e-06, "OmpA": 2.5299999999999995e-06, "OmpF": 1.53e-06, "SecY": 1.46e-06, "AlaS": 3.84e-06, "ArgS": 1.31e-06, "Hns": 3.27e-06, "IleS": 3.07e-06, "LeuS": 2.83e-06, "MetG": 2.1099999999999997e-06, "ValS": 3.42e-06, "RpoA": 2.84e-06, "RpoB": 3.6e-07, "RpoC": 0.0, "NusA": 1.0300000000000002e-09, "NusG": 8.699999999999999e-07, "Rho": 6e-07, "GreA": 0.0, "rRNA16S": 9e-07, "rRNA23S": 2.31e-06, "rRNA5S": 2.64e-06, "30S": 1.69e-06, "50S": 9e-07, "RplA": 1.9079999999999997e-05, "RplL": 1.592e-05, "RpsA": 1.183e-05, "RpsC": 1.4699999999999998e-05, "Crp": 2.37e-06, "CspC": 2.5699999999999995e-06, "DnaA": 1.37e-06, "DnaG": 1.59e-06, "Fis": 2.44e-06, "HupA": 2.52e-06, "Ssb": 2.1499999999999997e-06, "Tsf": 1.5e-07, "DnaN": 1.26e-06, "Frr": 0.0, "FtsZ": 1.5199999999999998e-06, "GroES": 7.699999999999999e-07, "InfA": 4.1999999999999995e-07, "InfB": 3.2e-07, "InfC": 1.11e-06, "MreB": 2.64e-06, "MukB": 8.1e-07, "PrfA": 5.3e-07, "PrfB": 2.5e-07, "EFTu": 1.128e-08}, "count": {"RpoD": 210.0, "RNAP": 2619.0, "RNAP~RpoD": 1712.0, "RNAPAuxiliary": 4024.0, "Ribosome": 10771.0, "RibosomeAuxiliary": 2291.0, "100S": 0.0, "oriC~DNAP": 1.0, "genome": 7634745.0, "rRNA16S": 875.0, "rRNA23S": 2249.0, "rRNA5S": 2578.0, "30S": 1644.0, "50S": 881.0, "RplA": 18607.0, "RplL": 15521.0, "RpsA": 11533.0, "RpsC": 14334.0}, "out": {"vital": 1.0, "Cl-": 0.06056, "Na+": 0.05, "NH4+": 0.0095, "K+": 0.00264, "Pi": 0.00132, "Mg2+": 0.0005300000000000001, "nicotinamide": 9.826e-05, "pantothenate": 4.949e-05, "pyridoxine": 1.655e-05, "thiamine": 1.507e-05, "lipoate": 9.74e-06, "riboflavin": 2.13e-06, "Ca2+": 5e-07, "biotin": 4.9e-07, "sulfate": 3.1e-07, "folate": 1.8e-07, "Mn2+": 8e-08, "boric_acid": 4e-08, "Co2+": 3.0000000000000004e-08, "Zn2+": 1e-08, "Cu2+": 1e-08, "Fe2+": 1e-08, "molybdate": 3.0000000000000004e-09, "D-glucose": 0.0040999999999999995, "LB": 0.0, "L-alanine": 0.0008, "L-arginine": 0.005200000000000001, "L-asparagine": 0.0004, "L-aspartate": 0.0004, "L-cysteine": 9.999999999999999e-05, "L-glutamine": 0.0006, "glycine": 0.0008, "L-histidine": 0.0002, "L-isoleucine": 0.0004, "L-leucine": 0.0008, "L-lysine": 0.0004, "L-methionine": 0.0002, "L-phenylalanine": 0.0004, "L-proline": 0.0004, "L-serine": 0.01, "L-threonine": 0.0004, "L-tryptophan": 9.999999999999999e-05, "L-tyrosine": 0.0002, "L-valine": 0.0006, "adenine": 0.0002, "cytosine": 0.0002, "guanine": 0.0002, "uracil": 0.0002, "EZRich": 0.0, "H2O": 55.0, "H+": 0.0012, "O2": 0.0012, "CO2": 0.0012, "L-glutamate": 0.011, "bioentity": 5.0, "length": 0.1, "Ribosome": 0.0}, "cell": {"H+": 0.00118, "membrane_H+": 0.0029700000000000004, "length": 3.221304094e-06}, "polysomes": 5011.0, "mrna": 3879.0, "protein": 0.0, "trna_free": 0.0002797399999999999, "trna_charged": 0.00021369308999999998, "cells": 8388608.0, "instances": 8388608.0, "log2_instances": 23, "rnap_bound": 4253.0, "rnapaux_bound": 1777.0, "ribo_total": 63031.0}, "26600": {"conc": {"H+": 0.0012, "O2": 0.0012, "CO2": 0.0012, "Pi": 0.023899999999999998, "RpoD": 1.8999999999999998e-07, "RNAP": 2.8199999999999997e-06, "RNAP~RpoD": 1.73e-06, "RNAPAuxiliary": 4.17e-06, "ppGpp": 3.2e-07, "ATP": 0.00962, "CTP": 0.0044800000000000005, "GTP": 0.0038799999999999998, "UTP": 0.01379, "PPi": 0.0002, "AMP": 0.00059, "CMP": 0.0006, "GMP": 0.00152, "Ribosome": 1.087e-05, "RibosomeAuxiliary": 2.4e-06, "GDP": 0.00431, "L-leucine": 0.00051, "L-alanine": 0.00468, "glycine": 0.010220000000000002, "L-valine": 0.00118, "L-glutamate": 0.01134, "L-serine": 5.51e-05, "L-isoleucine": 0.00032, "L-aspartate": 0.00592, "L-threonine": 0.0002, "L-lysine": 0.00061, "L-proline": 0.00063, "L-arginine": 0.00116, "L-phenylalanine": 3.149e-05, "L-tyrosine": 5.659e-05, "L-glutamine": 0.004200000000000001, "L-asparagine": 0.00067, "L-histidine": 0.0001, "L-methionine": 0.00016, "L-cysteine": 0.0011200000000000001, "L-tryptophan": 5.206e-05, "NH4+": 0.002, "acetyl-phosphate": 2.604e-08, "NADH": 0.00045000000000000004, "NAD+": 0.00392, "NADPH": 0.00037, "NADP+": 0.00189, "FMN": 4.675e-05, "FAD": 0.00101, "CoA": 0.0014, "glutathione": 1.18e-09, "dATP": 0.00021, "ADP": 0.00057, "dAMP": 0.00013000000000000002, "cAMP": 3.3840000000000004e-08, "adenosine": 0.00028000000000000003, "deoxyadenosine": 2.9e-07, "adenine": 0.00033, "dCTP": 0.00013000000000000002, "cytosine": 0.00025, "cytidine": 1.1499999999999998e-06, "dGMP": 0.0005300000000000001, "guanine": 4.0579999999999994e-05, "guanosine": 3.83e-06, "deoxyguanosine": 1.99e-06, "dTTP": 0.00076, "dTDP": 0.00013000000000000002, "UDP": 0.0030099999999999997, "uridine": 2.4199999999999997e-06, "ITP": 1.408e-11, "IDP": 1.581e-11, "IMP": 0.0006, "L-homocysteine": 0.00011, "L-citrulline": 1.784e-05, "L-ornithine": 4.64e-06, "L-histidinol": 5.953e-05, "S-adenosyl-L-methionine": 0.00017999999999999998, "D-glucose-6-phosphate": 0.00367, "D-fructose-6-phosphate": 0.00058, "D-fructose-1,6-bisphosphate": 0.01562, "dihydroxyacetone-phosphate": 0.00023, "3-phospho-D-glycerate": 0.0007800000000000001, "phosphoenolpyruvate": 0.00029, "pyruvate": 0.00151, "acetyl-CoA": 0.00051, "oxaloacetate": 0.00063, "citrate": 0.00019, "2-oxoglutarate": 0.00055, "succinyl-CoA": 0.00024, "succinate": 0.00066, "fumarate": 0.00014000000000000001, "L-malate": 0.00139, "propionyl-CoA": 3.74e-12, "malonyl-CoA": 2.3599999999999996e-12, "acetoacetyl-CoA": 2.0069999999999998e-11, "myo-inositol": 4e-13, "6-phospho-D-glucono-1,5-lactone": 1.1000000000000001e-10, "6-phospho-D-gluconate": 0.0034500000000000004, "D-ribulose-5-phosphate": 0.00016, "alpha-D-ribose-5-phosphate": 0.0004, "D-xylulose-5-phosphate": 1.7149999999999997e-11, "D-gluconate": 8.699999999999999e-07, "glycerate": 9.712e-11, "glycerol-3-phosphate": 0.0, "2-deoxy-D-ribose-5-phosphate": 2.0999999999999997e-07, "5-phospho-alpha-D-ribose-1-diphosphate": 0.00023, "N-carbamoyl-L-aspartate": 1.096e-05, "(S)-dihydroorotate": 5.07e-06, "UDP-N-acetyl-D-glucosamine": 6.400000000000001e-10, "2,3-dihydroxybenzoate": 9.710000000000001e-12, "4-hydroxybenzoate": 0.0, "sh
```
