## Supplementary File 1 for "A Genome-Scale Virtual *Escherichia coli* in the L++ Language": AAGaws2.json (part 3 of 4)

```
ikimate": 0.00017, "phenylpyruvate": 1.3749999999999999e-05, "anthranilate": 1.739e-05, "N2-acetyl-L-ornithine": 1.3600000000000001e-06, "riboflavin": 0.00013000000000000002, "quinolinate": 0.00017999999999999998, "PfkA": 1.62e-06, "FbaA": 7.45e-06, "TpiA": 6.38e-06, "GapA": 1.958e-05, "Pgk": 1.353e-05, "Eno": 1.6179999999999998e-05, "PykF": 1.6999999999999998e-06, "AceF": 4.7300000000000005e-06, "AceE": 2.1499999999999997e-06, "Lpd": 1.3600000000000001e-06, "GltA": 5.5399999999999995e-06, "Icd": 1.07e-05, "SucA": 2.31e-06, "Mdh": 1.6440000000000002e-05, "CyoA": 9.55e-06, "AtpA": 1.5169999999999999e-05, "Prs": 1.98e-06, "PurF": 1.2499999999999999e-06, "GuaB": 2.44e-06, "Gmk": 7.5e-07, "Adk": 3.49e-06, "NrdB": 1.3899999999999998e-06, "NrdA": 6.5e-07, "CarA": 1.6499999999999999e-06, "PyrB": 1.7199999999999998e-06, "ThyA": 1.1899999999999998e-06, "Tmk": 7.9e-07, "PyrG": 1.71e-06, "Ndk": 3.3599999999999996e-06, "GlnA": 3.33e-06, "100S": 0.0, "oriC~DNAP": 9.6e-10, "genome": 0.00777, "CellWall": 1.20002, "D-glucose": 9.39e-06, "AtpD": 2.44e-06, "NuoA": 1.4e-06, "GuaA": 2.2799999999999998e-06, "DnaE": 1.34e-06, "DnaX": 1.73e-06, "Lgt": 1.58e-06, "ClpP": 7.2e-07, "FtsH": 1.5399999999999999e-06, "FusA": 0.0, "Lon": 1.08e-06, "TufA": 2.14e-06, "TufB": 2.08e-06, "DnaB": 5.9e-07, "GroEL": 1.08e-06, "GyrA": 1.91e-06, "GyrB": 2.0699999999999997e-06, "ParC": 4.8e-07, "ParE": 1.4099999999999998e-06, "SecA": 1.61e-06, "FtsI": 1.37e-06, "LpxC": 1.78e-06, "MurA": 1.7599999999999999e-06, "BamA": 1.6299999999999999e-06, "DnaK": 1.44e-06, "FtsA": 1.7599999999999999e-06, "ZipA": 1.2e-06, "OmpA": 2.5499999999999997e-06, "OmpF": 1.55e-06, "SecY": 1.38e-06, "AlaS": 3.83e-06, "ArgS": 1.33e-06, "Hns": 3.27e-06, "IleS": 2.92e-06, "LeuS": 2.8999999999999998e-06, "MetG": 2.01e-06, "ValS": 3.41e-06, "RpoA": 3.0899999999999996e-06, "RpoB": 3.5e-07, "RpoC": 0.0, "NusA": 0.0, "NusG": 7.799999999999999e-07, "Rho": 6.4e-07, "GreA": 9.6e-10, "rRNA16S": 9.399999999999999e-07, "rRNA23S": 2.1899999999999998e-06, "rRNA5S": 2.8e-06, "30S": 1.78e-06, "50S": 9e-07, "RplA": 1.829e-05, "RplL": 1.5539999999999997e-05, "RpsA": 1.2689999999999999e-05, "RpsC": 1.538e-05, "Crp": 2.4100000000000002e-06, "CspC": 2.54e-06, "DnaA": 1.47e-06, "DnaG": 1.49e-06, "Fis": 2.47e-06, "HupA": 2.48e-06, "Ssb": 2.09e-06, "Tsf": 1.3e-07, "DnaN": 1.31e-06, "Frr": 9.6e-10, "FtsZ": 1.4499999999999999e-06, "GroES": 7.9e-07, "InfA": 4.6e-07, "InfB": 3.2e-07, "InfC": 1.08e-06, "MreB": 2.62e-06, "MukB": 8.699999999999999e-07, "PrfA": 4.1999999999999995e-07, "PrfB": 2.5e-07, "EFTu": 1.4420000000000001e-08}, "count": {"RpoD": 197.0, "RNAP": 2932.0, "RNAP~RpoD": 1799.0, "RNAPAuxiliary": 4334.0, "Ribosome": 11303.0, "RibosomeAuxiliary": 2496.0, "100S": 0.0, "oriC~DNAP": 1.0, "genome": 8080797.0, "rRNA16S": 976.0, "rRNA23S": 2280.0, "rRNA5S": 2909.0, "30S": 1849.0, "50S": 935.0, "RplA": 19030.0, "RplL": 16166.0, "RpsA": 13205.0, "RpsC": 16003.0}, "out": {"vital": 1.0, "Cl-": 0.06056, "Na+": 0.05, "NH4+": 0.0095, "K+": 0.00264, "Pi": 0.00132, "Mg2+": 0.0005300000000000001, "nicotinamide": 9.826e-05, "pantothenate": 4.949e-05, "pyridoxine": 1.655e-05, "thiamine": 1.507e-05, "lipoate": 9.74e-06, "riboflavin": 2.13e-06, "Ca2+": 5e-07, "biotin": 4.9e-07, "sulfate": 3.1e-07, "folate": 1.8e-07, "Mn2+": 8e-08, "boric_acid": 4e-08, "Co2+": 3.0000000000000004e-08, "Zn2+": 1e-08, "Cu2+": 1e-08, "Fe2+": 1e-08, "molybdate": 3.0000000000000004e-09, "D-glucose": 0.0040999999999999995, "LB": 0.0, "L-alanine": 0.0008, "L-arginine": 0.005200000000000001, "L-asparagine": 0.0004, "L-aspartate": 0.0004, "L-cysteine": 9.999999999999999e-05, "L-glutamine": 0.0006, "glycine": 0.0008, "L-histidine": 0.0002, "L-isoleucine": 0.0004, "L-leucine": 0.0008, "L-lysine": 0.0004, "L-methionine": 0.0002, "L-phenylalanine": 0.0004, "L-proline": 0.0004, "L-serine": 0.01, "L-threonine": 0.0004, "L-tryptophan": 9.999999999999999e-05, "L-tyrosine": 0.0002, "L-valine": 0.0006, "adenine": 0.0002, "cytosine": 0.0002, "guanine": 0.0002, "uracil": 0.0002, "EZRich": 0.0, "H2O": 55.0, "H+": 0.0012, "O2": 0.0012, "CO2": 0.0012, "L-glutamate": 0.011, "bioentity": 5.0, "length": 0.1, "Ribosome": 0.0}, "cell": {"H+": 0.00118, "membrane_H+": 0.00278, "length": 3.436738236e-06}, "polysomes": 5310.0, "mrna": 4083.0, "protein": 0.0, "trna_free": 0.00027881, "trna_charged": 0.00021238672000000003, "cells": 8388608.0, "instances": 8388608.0, "log2_instances": 23, "rnap_bound": 4281.0, "rnapaux_bound": 1757.0, "ribo_total": 66563.0}, "26700": {"conc": {"H+": 0.0012, "O2": 0.0012, "CO2": 0.0012, "Pi": 0.023899999999999998, "RpoD": 1.8e-07, "RNAP": 2.92e-06, "RNAP~RpoD": 1.7599999999999999e-06, "RNAPAuxiliary": 4.15e-06, "ppGpp": 3.2e-07, "ATP": 0.00956, "CTP": 0.00453, "GTP": 0.0035499999999999998, "UTP": 0.01391, "PPi": 0.0002, "AMP": 0.00061, "CMP": 0.00061, "GMP": 0.00172, "Ribosome": 1.084e-05, "RibosomeAuxiliary": 2.4199999999999997e-06, "GDP": 0.00485, "L-leucine": 0.0005300000000000001, "L-alanine": 0.00487, "glycine": 0.01103, "L-valine": 0.00122, "L-glutamate": 0.01133, "L-serine": 5.641e-05, "L-isoleucine": 0.00031, "L-aspartate": 0.00592, "L-threonine": 0.0002, "L-lysine": 0.0006, "L-proline": 0.00064, "L-arginine": 0.00117, "L-phenylalanine": 3.2590000000000005e-05, "L-tyrosine": 5.654e-05, "L-glutamine": 0.00426, "L-asparagine": 0.00068, "L-histidine": 0.0001, "L-methionine": 0.00016, "L-cysteine": 0.00115, "L-tryptophan": 5.2109999999999994e-05, "NH4+": 0.002, "acetyl-phosphate": 2.6360000000000002e-08, "NADH": 0.00045000000000000004, "NAD+": 0.00393, "NADPH": 0.00038, "NADP+": 0.0019, "FMN": 4.217e-05, "FAD": 0.00101, "CoA": 0.0014, "glutathione": 1.11e-09, "dATP": 0.00022, "ADP": 0.00067, "dAMP": 0.00014000000000000001, "cAMP": 3.3520000000000005e-08, "adenosine": 0.00028000000000000003, "deoxyadenosine": 2.9e-07, "adenine": 0.00034, "dCTP": 0.00013000000000000002, "cytosine": 0.00025, "cytidine": 1.16e-06, "dGMP": 0.00055, "guanine": 4.422e-05, "guanosine": 3.96e-06, "deoxyguanosine": 1.98e-06, "dTTP": 0.00079, "dTDP": 0.00013000000000000002, "UDP": 0.0030299999999999997, "uridine": 2.43e-06, "ITP": 1.3199999999999999e-11, "IDP": 1.483e-11, "IMP": 0.00062, "L-homocysteine": 0.00011, "L-citrulline": 1.8239999999999998e-05, "L-ornithine": 4.669999999999999e-06, "L-histidinol": 6.002e-05, "S-adenosyl-L-methionine": 0.00017999999999999998, "D-glucose-6-phosphate": 0.00367, "D-fructose-6-phosphate": 0.00058, "D-fructose-1,6-bisphosphate": 0.0155, "dihydroxyacetone-phosphate": 0.00023, "3-phospho-D-glycerate": 0.0007800000000000001, "phosphoenolpyruvate": 0.00028000000000000003, "pyruvate": 0.0015300000000000001, "acetyl-CoA": 0.00051, "oxaloacetate": 0.00061, "citrate": 0.00019, "2-oxoglutarate": 0.0005300000000000001, "succinyl-CoA": 0.00023, "succinate": 0.00063, "fumarate": 0.00013000000000000002, "L-malate": 0.00135, "propionyl-CoA": 3.75e-12, "malonyl-CoA": 2.21e-12, "acetoacetyl-CoA": 1.989e-11, "myo-inositol": 3.7e-13, "6-phospho-D-glucono-1,5-lactone": 1.0000000000000002e-10, "6-phospho-D-gluconate": 0.0034500000000000004, "D-ribulose-5-phosphate": 0.00016, "alpha-D-ribose-5-phosphate": 0.0004, "D-xylulose-5-phosphate": 1.623e-11, "D-gluconate": 8.599999999999999e-07, "glycerate": 9.109999999999999e-11, "glycerol-3-phosphate": 0.0, "2-deoxy-D-ribose-5-phosphate": 2.0999999999999997e-07, "5-phospho-alpha-D-ribose-1-diphosphate": 0.00023, "N-carbamoyl-L-aspartate": 1.14e-05, "(S)-dihydroorotate": 5.29e-06, "UDP-N-acetyl-D-glucosamine": 6e-10, "2,3-dihydroxybenzoate": 9.11e-12, "4-hydroxybenzoate": 0.0, "shikimate": 0.00016, "phenylpyruvate": 1.3929999999999999e-05, "anthranilate": 1.7109999999999997e-05, "N2-acetyl-L-ornithine": 1.3899999999999998e-06, "riboflavin": 0.00011, "quinolinate": 0.00017999999999999998, "PfkA": 1.58e-06, "FbaA": 7.53e-06, "TpiA": 6.49e-06, "GapA": 1.952e-05, "Pgk": 1.363e-05, "Eno": 1.602e-05, "PykF": 1.6699999999999999e-06, "AceF": 4.69e-06, "AceE": 2.23e-06, "Lpd": 1.4299999999999999e-06, "GltA": 5.67e-06, "Icd": 1.0619999999999998e-05, "SucA": 2.23e-06, "Mdh": 1.653e-05, "CyoA": 9.55e-06, "AtpA": 1.5289999999999998e-05, "Prs": 1.9699999999999998e-06, "PurF": 1.18e-06, "GuaB": 2.36e-06, "Gmk": 7.3e-07, "Adk": 3.4799999999999997e-06, "NrdB": 1.38e-06, "NrdA": 7.1e-07, "CarA": 1.6399999999999998e-06, "PyrB": 1.79e-06, "ThyA": 1.2499999999999999e-06, "Tmk": 8e-07, "PyrG": 1.7199999999999998e-06, "Ndk": 3.2799999999999995e-06, "GlnA": 3.3999999999999996e-06, "100S": 0.0, "oriC~DNAP": 9.000000000000001e-10, "genome": 0.007690000000000001, "CellWall": 1.20002, "D-glucose": 9.42e-06, "AtpD": 2.54e-06, "NuoA": 1.4e-06, "GuaA": 2.22e-06, "DnaE": 1.34e-06, "DnaX": 1.75e-06, "Lgt": 1.51e-06, "ClpP": 6.800000000000001e-07, "FtsH": 1.59e-06, "FusA": 8.12e-09, "Lon": 1.1e-06, "TufA": 2.16e-06, "TufB": 2.0599999999999998e-06, "DnaB": 5.5e-07, "GroEL": 1.06e-06, "GyrA": 1.92e-06, "GyrB": 2.09e-06, "ParC": 4.6999999999999995e-07, "ParE": 1.42e-06, "SecA": 1.6e-06, "FtsI": 1.32e-06, "LpxC": 1.78e-06, "MurA": 1.7599999999999999e-06, "BamA": 1.6399999999999998e-06, "DnaK": 1.44e-06, "FtsA": 1.77e-06, "ZipA": 1.1299999999999998e-06, "OmpA": 2.54e-06, "OmpF": 1.6e-06, "SecY": 1.31e-06, "AlaS": 3.78e-06, "ArgS": 1.29e-06, "Hns": 3.24e-06, "IleS": 2.8e-06, "LeuS": 3e-06, "MetG": 1.95e-06, "ValS": 3.4700000000000002e-06, "RpoA": 3.1199999999999998e-06, "RpoB": 1.8e-07, "RpoC": 0.0, "NusA": 2.7050000000000004e-08, "NusG": 6.4e-07, "Rho": 6.9e-07, "GreA": 9.000000000000001e-10, "rRNA16S": 9.499999999999999e-07, "rRNA23S": 2.2799999999999998e-06, "rRNA5S": 2.8599999999999997e-06, "30S": 1.79e-06, "50S": 8.799999999999999e-07, "RplA": 1.8739999999999997e-05, "RplL": 1.424e-05, "RpsA": 1.399e-05, "RpsC": 1.547e-05, "Crp": 2.44e-06, "CspC": 2.5699999999999995e-06, "DnaA": 1.5599999999999999e-06, "DnaG": 1.4e-06, "Fis": 2.4900000000000003e-06, "HupA": 2.4900000000000003e-06, "Ssb": 2.0699999999999997e-06, "Tsf": 1.5e-07, "DnaN": 1.34e-06, "Frr": 0.0, "FtsZ": 1.47e-06, "GroES": 7.799999999999999e-07, "InfA": 4.2999999999999996e-07, "InfB": 3.4000000000000003e-07, "InfC": 1.16e-06, "MreB": 2.58e-06, "MukB": 8.399999999999999e-07, "PrfA": 3.2e-07, "PrfB": 3.4000000000000003e-07, "EFTu": 2e-07}, "count": {"RpoD": 195.0, "RNAP": 3233.0, "RNAP~RpoD": 1948.0, "RNAPAuxiliary": 4604.0, "Ribosome": 12025.0, "RibosomeAuxiliary": 2683.0, "100S": 0.0, "oriC~DNAP": 1.0, "genome": 8527157.0, "rRNA16S": 1054.0, "rRNA23S": 2531.0, "rRNA5S": 3172.0, "30S": 1990.0, "50S": 975.0, "RplA": 20778.0, "RplL": 15788.0, "RpsA": 15512.0, "RpsC": 17161.0}, "out": {"vital": 1.0, "Cl-": 0.06056, "Na+": 0.05, "NH4+": 0.0095, "K+": 0.00264, "Pi": 0.00132, "Mg2+": 0.0005300000000000001, "nicotinamide": 9.826e-05, "pantothenate": 4.949e-05, "pyridoxine": 1.655e-05, "thiamine": 1.507e-05, "lipoate": 9.74e-06, "riboflavin": 2.13e-06, "Ca2+": 5e-07, "biotin": 4.9e-07, "sulfate": 3.1e-07, "folate": 1.8e-07, "Mn2+": 8e-08, "boric_acid": 4e-08, "Co2+": 3.0000000000000004e-08, "Zn2+": 1e-08, "Cu2+": 1e-08, "Fe2+": 1e-08, "molybdate": 3.0000000000000004e-09, "D-glucose": 0.0040999999999999995, "LB": 0.0, "L-alanine": 0.0008, "L-arginine": 0.005200000000000001, "L-asparagine": 0.0004, "L-aspartate": 0.0004, "L-cysteine": 9.999999999999999e-05, "L-glutamine": 0.0006, "glycine": 0.0008, "L-histidine": 0.0002, "L-isoleucine": 0.0004, "L-leucine": 0.0008, "L-lysine": 0.0004, "L-methionine": 0.0002, "L-phenylalanine": 0.0004, "L-proline": 0.0004, "L-serine": 0.01, "L-threonine": 0.0004, "L-tryptophan": 9.999999999999999e-05, "L-tyrosine": 0.0002, "L-valine": 0.0006, "adenine": 0.0002, "cytosine": 0.0002, "guanine": 0.0002, "uracil": 0.0002, "EZRich": 0.0, "H2O": 55.0, "H+": 0.0012, "O2": 0.0012, "CO2": 0.0012, "L-glutamate": 0.011, "bioentity": 5.0, "length": 0.1, "Ribosome": 0.0}, "cell": {"H+": 0.00118, "membrane_H+": 0.00254, "length": 3.6638608e-06}, "polysomes": 5582.0, "mrna": 4445.0, "protein": 0.0, "trna_free": 0.00027445000000000003, "trna_charged": 0.00020994360000000005, "cells": 8388608.0, "instances": 8388608.0, "log2_instances": 23, "rnap_bound": 4470.0, "rnapaux_bound": 1830.0, "ribo_total": 70145.0}, "26800": {"conc": {"H+": 0.0012, "O2": 0.0012, "CO2": 0.0012, "Pi": 0.023899999999999998, "RpoD": 1.5e-07, "RNAP": 3.03e-06, "RNAP~RpoD": 1.8e-06, "RNAPAuxiliary": 4.129999999999999e-06, "ppGpp": 3.2e-07, "ATP": 0.0096, "CTP": 0.00454, "GTP": 0.00383, "UTP": 0.01394, "PPi": 0.0002, "AMP": 0.00062, "CMP": 0.00061, "GMP": 0.00171, "Ribosome": 1.05e-05, "RibosomeAuxiliary": 2.37e-06, "GDP": 0.00481, "L-leucine": 0.0005300000000000001, "L-alanine": 0.0049900000000000005, "glycine": 0.012039999999999999, "L-valine": 0.00123, "L-glutamate": 0.01133, "L-serine": 5.803999999999999e-05, "L-isoleucine": 0.0003, "L-aspartate": 0.0059900000000000005, "L-threonine": 0.00019, "L-lysine": 0.00062, "L-proline": 0.00064, "L-arginine": 0.00117, "L-phenylalanine": 3.373e-05, "L-tyrosine": 5.731e-05, "L-glutamine": 0.0042699999999999995, "L-asparagine": 0.00069, "L-histidine": 0.0001, "L-methionine": 0.00016, "L-cysteine": 0.00115, "L-tryptophan": 5.181e-05, "NH4+": 0.002, "acetyl-phosphate": 2.665e-08, "NADH": 0.00045000000000000004, "NAD+": 0.00395, "NADPH": 0.00038, "NADP+": 0.00191, "FMN": 4.344e-05, "FAD": 0.00101, "CoA": 0.0014, "glutathione": 1.0400000000000001e-09, "dATP": 0.00023, "ADP": 0.00064, "dAMP": 0.00014000000000000001, "cAMP": 3.319e-08, "adenosine": 0.00029, "deoxyadenosine": 2.9e-07, "adenine": 0.00034, "dCTP": 0.00013000000000000002, "cytosine": 0.00025, "cytidine": 1.18e-06, "dGMP": 0.00058, "guanine": 5.0119999999999994e-05, "guanosine": 4.09e-06, "deoxyguanosine": 1.98e-06, "dTTP": 0.0008100000000000001, "dTDP": 0.00014000000000000001, "UDP": 0.00304, "uridine": 2.4500000000000003e-06, "ITP": 1.2369999999999998e-11, "IDP": 1.39e-11, "IMP": 0.00063, "L-homocysteine": 0.00011, "L-citrulline": 1.85e-05, "L-ornithine": 4.7300000000000005e-06, "L-histidinol": 5.953e-05, "S-adenosyl-L-methionine": 0.00017999999999999998, "D-glucose-6-phosphate": 0.00366, "D-fructose-6-phosphate": 0.00058, "D-fructose-1,6-bisphosphate": 0.015470000000000001, "dihydroxyacetone-phosphate": 0.00023, "3-phospho-D-glycerate": 0.0007800000000000001, "phosphoenolpyruvate": 0.00028000000000000003, "pyruvate": 0.0015500000000000002, "acetyl-CoA": 0.0005200000000000001, "oxaloacetate": 0.00062, "citrate": 0.00019, "2-oxoglutarate": 0.0005300000000000001, "succinyl-CoA": 0.00023, "succinate": 0.00062, "fumarate": 0.00013000000000000002, "L-malate": 0.00136, "propionyl-CoA": 3.74e-12, "malonyl-CoA": 2.07e-12, "acetoacetyl-CoA": 1.9690000000000002e-11, "myo-inositol": 3.4999999999999997e-13, "6-phospho-D-glucono-1,5-lactone": 9.756999999999999e-11, "6-phospho-D-gluconate": 0.0034500000000000004, "D-ribulose-5-phosphate": 0.00016, "alpha-D-ribose-5-phosphate": 0.0004, "D-xylulose-5-phosphate": 1.534e-11, "D-gluconate": 8.399999999999999e-07, "glycerate": 8.537e-11, "glycerol-3-phosphate": 0.0, "2-deoxy-D-ribose-5-phosphate": 2.0999999999999997e-07, "5-phospho-alpha-D-ribose-1-diphosphate": 0.00023, "N-carbamoyl-L-aspartate": 1.191e-05, "(S)-dihydroorotate": 5.559999999999999e-06, "UDP-N-acetyl-D-glucosamine": 5.600000000000001e-10, "2,3-dihydroxybenzoate": 8.539999999999999e-12, "4-hydroxybenzoate": 0.0, "shikimate": 0.00015, "phenylpyruvate": 1.441e-05, "anthranilate": 1.6789999999999997e-05, "N2-acetyl-L-ornithine": 1.4e-06, "riboflavin": 0.00012, "quinolinate": 0.00017999999999999998, "PfkA": 1.5399999999999999e-06, "FbaA": 7.5699999999999995e-06, "TpiA": 6.59e-06, "GapA": 1.964e-05, "Pgk": 1.366e-05, "Eno": 1.589e-05, "PykF": 1.75e-06, "AceF": 4.57e-06, "AceE": 2.24e-06, "Lpd": 1.47e-06, "GltA": 5.7099999999999995e-06, "Icd": 1.046e-05, "SucA": 2.18e-06, "Mdh": 1.66e-05, "CyoA": 9.43e-06, "AtpA": 1.528e-05, "Prs": 1.8999999999999998e-06, "PurF": 1.1299999999999998e-06, "GuaB": 2.27e-06, "Gmk": 7.2e-07, "Adk": 3.43e-06, "NrdB": 1.37e-06, "NrdA": 7.2e-07, "CarA": 1.71e-06, "PyrB": 1.82e-06, "ThyA": 1.26e-06, "Tmk": 7.9e-07, "PyrG": 1.82e-06, "Ndk": 3.29e-06, "GlnA": 3.33e-06, "100S": 0.0, "oriC~DNAP": 8.4e-10, "genome": 0.00758, "CellWall": 1.20001, "D-glucose": 9.43e-06, "AtpD": 2.5499999999999997e-06, "NuoA": 1.51e-06, "GuaA": 2.21e-06, "DnaE": 1.34e-06, "DnaX": 1.6799999999999998e-06, "Lgt": 1.4099999999999998e-06, "ClpP": 6.800000000000001e-07, "FtsH": 1.59e-06, "FusA": 1.69e-09, "Lon": 1.1699999999999998e-06, "TufA": 2.1499999999999997e-06, "TufB": 2.08e-06, "DnaB": 5.2e-07, "GroEL": 1.06e-06, "GyrA": 1.94e-06, "GyrB": 2.0199999999999997e-06, "ParC": 4.6e-07, "ParE": 1.42e-06, "SecA": 1.5399999999999999e-06, "FtsI": 1.2499999999999999e-06, "LpxC": 1.86e-06, "MurA": 1.75e-06, "BamA": 1.6699999999999999e-06, "DnaK": 1.4099999999999998e-06, "FtsA": 1.6999999999999998e-06, "ZipA": 1.09e-06, "OmpA": 2.4199999999999997e-06, "OmpF": 1.58e-06, "SecY": 1.27e-06, "AlaS": 3.7099999999999996e-06, "ArgS": 1.31e-06, "Hns": 3.19e-06, "IleS": 2.7299999999999997e-06, "LeuS": 2.99e-06, "MetG": 1.8999999999999998e-06, "ValS": 3.4399999999999997e-06, "RpoA": 2.84e-06, "RpoB": 0.0, "RpoC": 7.6e-09, "NusA": 1.7000000000000001e-07, "NusG": 6.800000000000001e-07, "Rho": 7.4e-07, "GreA": 0.0, "rRNA16S": 1.16e-06, "rRNA23S": 2.36e-06, "rRNA5S": 2.99e-06, "30S": 1.9299999999999997e-06, "50S": 8.399999999999999e-07, "RplA": 2.066e-05, "RplL": 1.482e-05, "RpsA": 1.5439999999999998e-05, "RpsC": 1.6289999999999998e-05, "Crp": 2.4900000000000003e-06, "CspC": 2.62e-06, "DnaA": 1.58e-06, "DnaG": 1.3899999999999998e-06, "Fis": 2.44e-06, "HupA": 2.43e-06, "Ssb": 2.09e-06, "Tsf": 3e-07, "DnaN": 1.29e-06, "Frr": 0.0, "FtsZ": 1.51e-06, "GroES": 7.599999999999999e-07, "InfA": 4.6e-07, "InfB": 3.8999999999999997e-07, "InfC": 1.1499999999999998e-06, "MreB": 2.5299999999999995e-06, "MukB": 8.1e-07, "PrfA": 2.8e-07, "PrfB": 4e-07, "EFTu": 3.7999999999999996e-07}, "count": {"RpoD": 172.0, "RNAP": 3590.0, "RNAP~RpoD": 2129.0, "RNAPAuxiliary": 4890.0, "Ribosome": 12431.0, "RibosomeAuxiliary": 2800.0, "100S": 0.0, "oriC~DNAP": 1.0, "genome": 8973733.0, "rRNA16S": 1369.0, "rRNA23S": 2791.0, "rRNA5S": 3540.0, "30S": 2290.0, "50S": 993.0, "RplA": 24453.0, "RplL": 17542.0, "RpsA": 18272.0, "RpsC": 19279.0}, "out": {"vital": 1.0, "Cl-": 0.06056, "Na+": 0.05, "NH4+": 0.0095, "K+": 0.00264, "Pi": 0.00132, "Mg2+": 0.0005300000000000001, "nicotinamide": 9.826e-05, "pantothenate": 4.949e-05, "pyridoxine": 1.655e-05, "thiamine": 1.507e-05, "lipoate": 9.74e-06, "riboflavin": 2.13e-06, "Ca2+": 5e-07, "biotin": 4.9e-07, "sulfate": 3.1e-07, "folate": 1.8e-07, "Mn2+": 8e-08, "boric_acid": 4e-08, "Co2+": 3.0000000000000004e-08, "Zn2+": 1e-08, "Cu2+": 1e-08, "Fe2+": 1e-08, "molybdate": 3.0000000000000004e-09, "D-glucose": 0.0040999999999999995, "LB": 0.0, "L-alanine": 0.0008, "L-arginine": 0.005200000000000001, "L-asparagine": 0.0004, "L-aspartate": 0.0004, "L-cysteine": 9.999999999999999e-05, "L-glutamine": 0.0006, "glycine": 0.0008, "L-histidine": 0.0002, "L-isoleucine": 0.0004, "L-leucine": 0.0008, "L-lysine": 0.0004, "L-methionine": 0.0002, "L-phenylalanine": 0.0004, "L-proline": 0.0004, "L-serine": 0.01, "L-threonine": 0.0004, "L-tryptophan": 9.999999999999999e-05, "L-tyrosine": 0.0002, "L-valine": 0.0006, "adenine": 0.0002, "cytosine": 0.0002, "guanine": 0.0002, "uracil": 0.0002, "EZRich": 0.0, "H2O": 55.0, "H+": 0.0012, "O2": 0.0012, "CO2": 0.0012, "L-glutamate": 0.011, "bioentity": 5.0, "length": 0.1, "Ribosome": 0.0}, "cell": {"H+": 0.00118, "membrane_H+": 0.00259, "length": 3.909783433e-06}, "polysomes": 5899.0, "mrna": 4720.0, "protein": 0.0, "trna_free": 0.00027160000000000004, "trna_charged": 0.00020747336000000004, "cells": 8388608.0, "instances": 8388608.0, "log2_instances": 23, "rnap_bound": 4740.0, "rnapaux_bound": 1838.0, "ribo_total": 73861.0}, "26900": {"conc": {"H+": 0.0012, "O2": 0.0012, "CO2": 0.0012, "Pi": 0.023899999999999998, "RpoD": 1.6e-07, "RNAP": 2.99e-06, "RNAP~RpoD": 1.8999999999999998e-06, "RNAPAuxiliary": 4.16e-06, "ppGpp": 3.2e-07, "ATP": 0.0096, "CTP": 0.0044800000000000005, "GTP": 0.00332, "UTP": 0.013779999999999999, "PPi": 0.0002, "AMP": 0.00063, "CMP": 0.0006, "GMP": 0.00189, "Ribosome": 1.013e-05, "RibosomeAuxiliary": 2.33e-06, "GDP": 0.00536, "L-leucine": 0.0005300000000000001, "L-alanine": 0.00519, "glycine": 0.012830000000000001, "L-valine": 0.00124, "L-glutamate": 0.01134, "L-serine": 5.8439999999999996e-05, "L-isoleucine": 0.00029, "L-aspartate": 0.006, "L-threonine": 0.00017999999999999998, "L-lysine": 0.00067, "L-proline": 0.00063, "L-arginine": 0.00116, "L-phenylalanine": 3.467e-05, "L-tyrosine": 5.7169999999999996e-05, "L-glutamine": 0.00426, "L-asparagine": 0.00068, "L-histidine": 9.843e-05, "L-methionine": 0.00016, "L-cysteine": 0.00115, "L-tryptophan": 4.77e-05, "NH4+": 0.002, "acetyl-phosphate": 2.7050000000000004e-08, "NADH": 0.00046, "NAD+": 0.0039700000000000004, "NADPH": 0.00037, "NADP+": 0.00192, "FMN": 4.261e-05, "FAD": 0.00101, "CoA": 0.0014, "glutathione": 9.7e-10, "dATP": 0.00024, "ADP": 0.00064, "dAMP": 0.00015, "cAMP": 3.2890000000000005e-08, "adenosine": 0.00029, "deoxyadenosine": 2.9e-07, "adenine": 0.00034, "dCTP": 0.00013000000000000002, "cytosine": 0.00025, "cytidine": 1.2e-06, "dGMP": 0.0006, "guanine": 5.8979999999999994e-05, "guanosine": 4.23e-06, "deoxyguanosine": 1.98e-06, "dTTP": 0.00084, "dTDP": 0.00014000000000000001, "UDP": 0.003, "uridine": 2.4900000000000003e-06, "ITP": 1.164e-11, "IDP": 1.307e-11, "IMP": 0.00063, "L-homocysteine": 0.00011, "L-citrulline": 1.8739999999999997e-05, "L-ornithine": 4.79e-06, "L-histidinol": 5.854999999999999e-05, "S-adenosyl-L-methionine": 0.00017999999999999998, "D-glucose-6-phosphate": 0.00366, "D-fructose-6-phosphate": 0.00058, "D-fructose-1,6-bisphosphate": 0.015470000000000001, "dihydroxyacetone-phosphate": 0.00023, "3-phospho-D-glycerate": 0.00079, "phosphoenolpyruvate": 0.00029, "pyruvate": 0.00158, "acetyl-CoA": 0.0005200000000000001, "oxaloacetate": 0.00063, "citrate": 0.00019, "2-oxoglutarate": 0.00054, "succinyl-CoA": 0.00023, "succinate": 0.00063, "fumarate": 0.00013000000000000002, "L-malate": 0.00138, "propionyl-CoA": 3.74e-12, "malonyl-CoA": 1.95e-12, "acetoacetyl-CoA": 1.959e-11, "myo-inositol": 3.3e-13, "6-phospho-D-glucono-1,5-lactone": 9.179e-11, "6-phospho-D-gluconate": 0.0034500000000000004, "D-ribulose-5-phosphate": 0.00016, "alpha-D-ribose-5-phosphate": 0.0004, "D-xylulose-5-phosphate": 1.456e-11, "D-gluconate": 8.199999999999999e-07, "glycerate": 8.031999999999999e-11, "glycerol-3-phosphate": 0.0, "2-deoxy-D-ribose-5-phosphate": 2.0999999999999997e-07, "5-phospho-alpha-D-ribose-1-diphosphate": 0.00023, "N-carbamoyl-L-aspartate": 1.273e-05, "(S)-dihydroorotate": 5.92e-06, "UDP-N-acetyl-D-glucosamine": 5.3e-10, "2,3-dihydroxybenzoate": 8.029999999999999e-12, "4-hydroxybenzoate": 0.0, "shikimate": 0.00015, "phenylpyruvate": 1.508e-05, "anthranilate": 1.589e-05, "N2-acetyl-L-ornithine": 1.4e-06, "riboflavin": 0.00012, "quinolinate": 0.00017999999999999998, "PfkA": 1.5199999999999998e-06, "FbaA": 7.54e-06, "TpiA": 6.58e-06, "GapA": 1.978e-05, "Pgk": 1.3739999999999999e-05, "Eno": 1.587e-05, "PykF": 1.75e-06, "AceF": 4.55e-06, "AceE": 2.1899999999999998e-06, "Lpd": 1.5e-06, "GltA": 5.6299999999999995e-06, "Icd": 1.0369999999999999e-05, "SucA": 2.1899999999999998e-06, "Mdh": 1.668e-05, "CyoA": 9.369999999999998e-06, "AtpA": 1.5269999999999998e-05, "Prs": 1.84e-06, "PurF": 1.08e-06, "GuaB": 2.2e-06, "Gmk": 7.699999999999999e-07, "Adk": 3.4799999999999997e-06, "NrdB": 1.35e-06, "NrdA": 7.2e-07, "CarA": 1.75e-06, "PyrB": 1.78e-06, "ThyA": 1.24e-06, "Tmk": 7.599999999999999e-07, "PyrG": 1.8799999999999998e-06, "Ndk": 3.2099999999999998e-06, "GlnA": 3.25e-06, "100S": 0.0, "oriC~DNAP": 7.900000000000001e-10, "genome": 0.00749, "CellWall": 1.20001, "D-glucose": 9.460000000000001e-06, "AtpD": 2.5099999999999997e-06, "NuoA": 1.61e-06, "GuaA": 2.22e-06, "DnaE": 1.4299999999999999e-06, "DnaX": 1.6499999999999999e-06, "Lgt": 1.4e-06, "ClpP": 6.9e-07, "FtsH": 1.58e-06, "FusA": 7.900000000000001e-10, "Lon": 1.2099999999999998e-06, "TufA": 2.09e-06, "TufB": 2.12e-06, "DnaB": 4.8e-07, "GroEL": 1.05e-06, "GyrA": 1.95e-06, "GyrB": 1.95e-06, "ParC": 5.1e-07, "ParE": 1.42e-06, "SecA": 1.48e-06, "FtsI": 1.2099999999999998e-06, "LpxC": 1.92e-06, "MurA": 1.71e-06, "BamA": 1.7199999999999998e-06, "DnaK": 1.3600000000000001e-06, "FtsA": 1.6999999999999998e-06, "ZipA": 1.1499999999999998e-06, "OmpA": 2.4100000000000002e-06, "OmpF": 1.57e-06, "SecY": 1.2499999999999999e-06, "AlaS": 3.74e-06, "ArgS": 1.33e-06, "Hns": 3.11e-06, "IleS": 2.68e-06, "LeuS": 3.0099999999999996e-06, "MetG": 1.91e-06, "ValS": 3.4399999999999997e-06, "RpoA": 2.7e-06, "RpoB": 0.0, "RpoC": 7.468000000000002e-08, "NusA": 3.2e-07, "NusG": 7.3e-07, "Rho": 7.699999999999999e-07, "GreA": 0.0, "rRNA16S": 1.22e-06, "rRNA23S": 2.7799999999999996e-06, "rRNA5S": 3.25e-06, "30S": 2.29e-06, "50S": 9.2e-07, "RplA": 1.969e-05, "RplL": 1.551e-05, "RpsA": 1.6479999999999998e-05, "RpsC": 1.912e-05, "Crp": 2.6099999999999996e-06, "CspC": 2.62e-06, "DnaA": 1.57e-06, "DnaG": 1.4299999999999999e-06, "Fis": 2.39e-06, "HupA": 2.4199999999999997e-06, "Ssb": 2.04e-06, "Tsf": 3e-07, "DnaN": 1.28e-06, "Frr": 0.0, "FtsZ": 1.57e-06, "GroES": 7.3e-07, "InfA": 6e-07, "InfB": 4.3999999999999997e-07, "InfC": 1.11e-06, "MreB": 2.4999999999999998e-06, "MukB": 7.599999999999999e-07, "PrfA": 3.2e-07, "PrfB": 4.5e-07, "EFTu": 5.4e-07}, "count": {"RpoD": 201.0, "RNAP": 3763.0, "RNAP~RpoD": 2388.0, "RNAPAuxiliary": 5236.0, "Ribosome": 12745.0, "RibosomeAuxiliary": 2927.0, "100S": 0.0, "oriC~DNAP": 1.0, "genome": 9420393.0, "rRNA16S": 1534.0, "rRNA23S": 3500.0, "rRNA5S": 4082.0, "30S": 2883.0, "50S": 1163.0, "RplA": 24767.0, "RplL": 19515.0, "RpsA": 20737.0, "RpsC": 24049.0}, "out": {"vital": 1.0, "Cl-": 0.06056, "Na+": 0.05, "NH4+": 0.0095, "K+": 0.00264, "Pi": 0.00132, "Mg2+": 0.0005300000000000001, "nicotinamide": 9.826e-05, "pantothenate": 4.949e-05, "pyridoxine": 1.655e-05, "thiamine": 1.507e-05, "lipoate": 9.74e-06, "riboflavin": 2.13e-06, "Ca2+": 5e-07, "biotin": 4.9e-07, "sulfate": 3.1e-07, "folate": 1.8e-07, "Mn2+": 8e-08, "boric_acid": 4e-08, "Co2+": 3.0000000000000004e-08, "Zn2+": 1e-08, "Cu2+": 1e-08, "Fe2+": 1e-08, "molybdate": 3.0000000000000004e-09, "D-glucose": 0.0040999999999999995, "LB": 0.0, "L-alanine": 0.0008, "L-arginine": 0.005200000000000001, "L-asparagine": 0.0004, "L-aspartate": 0.0004, "L-cysteine": 9.999999999999999e-05, "L-glutamine": 0.0006, "glycine": 0.0008, "L-histidine": 0.0002, "L-isoleucine": 0.0004, "L-leucine": 0.0008, "L-lysine": 0.0004, "L-methionine": 0.0002, "L-phenylalanine": 0.0004, "L-proline": 0.0004, "L-serine": 0.01, "L-threonine": 0.0004, "L-tryptophan": 9.999999999999999e-05, "L-tyrosine": 0.0002, "L-valine": 0.0006, "adenine": 0.0002, "cytosine": 0.0002, "guanine": 0.0002, "uracil": 0.0002, "EZRich": 0.0, "H2O": 55.0, "H+": 0.0012, "O2": 0.0012, "CO2": 0.0012, "L-glutamate": 0.011, "bioentity": 5.0, "length": 0.1, "Ribosome": 0.0}, "cell": {"H+": 0.00118, "membrane_H+": 0.0027400000000000002, "length": 4.155731833e-06}, "polysomes": 6239.0, "mrna": 5096.0, "protein": 0.0, "trna_free": 0.00027009, "trna_charged": 0.00020607236999999992, "cells": 8388608.0, "instances": 8388608.0, "log2_instances": 23, "rnap_bound": 5125.0, "rnapaux_bound": 1879.0, "ribo_total": 77735.0}, "27000": {"conc": {"H+": 0.0012, "O2": 0.0012, "CO2": 0.0012, "Pi": 0.023899999999999998, "RpoD": 1.4e-07, "RNAP": 3.1e-06, "RNAP~RpoD": 1.92e-06, "RNAPAuxiliary": 4.309999999999999e-06, "ppGpp": 3.2e-07, "ATP": 0.00961, "CTP": 0.00451, "GTP": 0.0035299999999999997, "UTP": 0.013880000000000002, "PPi": 0.0002, "AMP": 0.00064, "CMP": 0.00061, "GMP": 0.00202, "Ribosome": 9.829999999999999e-06, "RibosomeAuxiliary": 2.3399999999999996e-06, "GDP": 0.00572, "L-leucine": 0.0005200000000000001, "L-alanine": 0.005240000000000001, "glycine": 0.01336, "L-valine": 0.00124, "L-glutamate": 0.01133, "L-serine": 5.924e-05, "L-isoleucine": 0.00028000000000000003, "L-aspartate": 0.00605, "L-threonine": 0.00017999999999999998, "L-lysine": 0.00071, "L-proline": 0.00063, "L-arginine": 0.00117, "L-phenylalanine": 3.745e-05, "L-tyrosine": 5.615999999999999e-05, "L-glutamine": 0.00431, "L-asparagine": 0.00069, "L-histidine": 9.77e-05, "L-methionine": 0.00016, "L-cysteine": 0.00118, "L-tryptophan": 4.497999999999999e-05, "NH4+": 0.002, "acetyl-phosphate": 2.7390000000000002e-08, "NADH": 0.00046, "NAD+": 0.0039900000000000005, "NADPH": 0.00037, "NADP+": 0.00193, "FMN": 4.044e-05, "FAD": 0.00101, "CoA": 0.0014, "glutathione": 9.200000000000001e-10, "dATP": 0.00025, "ADP": 0.00067, "dAMP": 0.00016, "cAMP": 3.247e-08, "adenosine": 0.00029, "deoxyadenosine": 3e-07, "adenine": 0.00035, "dCTP": 0.00013000000000000002, "cytosine": 0.00024, "cytidine": 1.22e-06, "dGMP": 0.00062, "guanine": 6.542e-05, "guanosine": 4.42e-06, "deoxyguanosine": 1.99e-06, "dTTP": 0.00086, "dTDP": 0.00014000000000000001, "UDP": 0.0030299999999999997, "uridine": 2.52e-06, "ITP": 1.093e-11, "IDP": 1.2279999999999999e-11, "IMP": 0.00064, "L-homocysteine": 0.00011, "L-citrulline": 1.873e-05, "L-ornithine": 4.74e-06, "L-histidinol": 5.8099999999999996e-05, "S-adenosyl-L-methionine": 0.00017999999999999998, "D-glucose-6-phosphate": 0.00366, "D-fructose-6-phosphate": 0.00058, "D-fructose-1,6-bisphosphate": 0.0155, "dihydroxyacetone-phosphate": 0.00023, "3-phospho-D-glycerate": 0.00079, "phosphoenolpyruvate": 0.00029, "pyruvate": 0.00158, "acetyl-CoA": 0.0005200000000000001, "oxaloacetate": 0.00064, "citrate": 0.00019, "2-oxoglutarate": 0.00054, "succinyl-CoA": 0.00023, "succinate": 0.00063, "fumarate": 0.00013000000000000002, "L-malate": 0.00139, "propionyl-CoA": 3.73e-12, "malonyl-CoA": 1.83e-12, "acetoacetyl-CoA": 1.9449999999999998e-11, "myo-inositol": 3.1e-13, "6-phospho-D-glucono-1,5-lactone": 8.623999999999999e-11, "6-phospho-D-gluconate": 0.0034500000000000004, "D-ribulose-5-phosphate": 0.00016, "alpha-D-ribose-5-phosphate": 0.0004, "D-xylulose-5-phosphate": 1.38e-11, "D-gluconate": 8e-07, "glycerate": 7.545999999999999e-11, "glycerol-3-phosphate": 0.0, "2-deoxy-D-ribose-5-phosphate": 2.0999999999999997e-07, "5-phospho-alpha-D-ribose-1-diphosphate": 0.00023, "N-carbamoyl-L-aspartate": 1.2179999999999999e-05, "(S)-dihydroorotate": 5.58e-06, "UDP-N-acetyl-D-glucosamine": 5e-10, "2,3-dihydroxybenzoate": 7.549999999999999e-12, "4-hydroxybenzoate": 0.0, "shikimate": 0.00014000000000000001, "phenylpyruvate": 1.6159999999999998e-05, "anthranilate": 1.533e-05, "N2-acetyl-L-ornithine": 1.3899999999999998e-06, "riboflavin": 0.00011, "quinolinate": 0.00017999999999999998, "PfkA": 1.57e-06, "FbaA": 7.32e-06, "TpiA": 6.48e-06, "GapA": 1.9829999999999998e-05, "Pgk": 1.372e-05, "Eno": 1.585e-05, "PykF": 1.73e-06, "AceF": 4.53e-06, "AceE": 2.13e-06, "Lpd": 1.5399999999999999e-06, "GltA": 5.48e-06, "Icd": 1.025e-05, "SucA": 2.16e-06, "Mdh": 1.672e-05, "CyoA": 9.33e-06, "AtpA": 1.521e-05, "Prs": 1.81e-06, "PurF": 1.05e-06, "GuaB": 2.16e-06, "Gmk": 8.199999999999999e-07, "Adk": 3.5699999999999997e-06, "NrdB": 1.38e-06, "NrdA": 6.7e-07, "CarA": 1.71e-06, "PyrB": 1.81e-06, "ThyA": 1.2299999999999999e-06, "Tmk": 7.5e-07, "PyrG": 1.82e-06, "Ndk": 3.14e-06, "GlnA": 3.2999999999999997e-06, "100S": 0.0, "oriC~DNAP": 7.500000000000001e-10, "genome": 0.007370000000000001, "CellWall": 1.2, "D-glucose": 9.47e-06, "AtpD": 2.44e-06, "NuoA": 1.6499999999999999e-06, "GuaA": 2.1499999999999997e-06, "DnaE": 1.47e-06, "DnaX": 1.6299999999999999e-06, "Lgt": 1.37e-06, "ClpP": 7e-07, "FtsH": 1.55e-06, "FusA": 3.06e-08, "Lon": 1.24e-06, "TufA": 2.0599999999999998e-06, "TufB": 2.1499999999999997e-06, "DnaB": 4.5e-07, "GroEL": 1.0299999999999999e-06, "GyrA": 1.94e-06, "GyrB": 1.89e-06, "ParC": 5.1e-07, "ParE": 1.4499999999999999e-06, "SecA": 1.48e-06, "FtsI": 1.2e-06, "LpxC": 1.9699999999999998e-06, "MurA": 1.6499999999999999e-06, "BamA": 1.73e-06, "DnaK": 1.35e-06, "FtsA": 1.6999999999999998e-06, "ZipA": 1.2299999999999999e-06, "OmpA": 2.43e-06, "OmpF": 1.55e-06, "SecY": 1.22e-06, "AlaS": 3.7099999999999996e-06, "ArgS": 1.3899999999999998e-06, "Hns": 3.0099999999999996e-06, "IleS": 2.67e-06, "LeuS": 2.99e-06, "MetG": 1.91e-06, "ValS": 3.43e-06, "RpoA": 2.4199999999999997e-06, "RpoB": 0.0, "RpoC": 4.480000000000001e-09, "NusA": 2.8e-07, "NusG": 7.9e-07, "Rho": 7.3e-07, "GreA": 0.0, "rRNA16S": 1.32e-06, "rRNA23S": 2.83e-06, "rRNA5S": 3.3399999999999998e-06, "30S": 2.4599999999999997e-06, "50S": 1.0099999999999999e-06, "RplA": 1.895e-05, "RplL": 1.512e-05, "RpsA": 1.852e-05, "RpsC": 2.039e-05, "Crp": 2.68e-06, "CspC": 2.6e-06, "DnaA": 1.57e-06, "DnaG": 1.46e-06, "Fis": 2.37e-06, "HupA": 2.43e-06, "Ssb": 2.0199999999999997e-06, "Tsf": 1.8e-07, "DnaN": 1.26e-06, "Frr": 0.0, "FtsZ": 1.61e-06, "GroES": 7.3e-07, "InfA": 6.2e-07, "InfB": 4e-07, "InfC": 1.05e-06, "MreB": 2.43e-06, "MukB": 7.699999999999999e-07, "PrfA": 3.6e-07, "PrfB": 4.9e-07, "EFTu": 6.6e-07}, "count": {"RpoD": 194.0, "RNAP": 4157.0, "RNAP~RpoD": 2574.0, "RNAPAuxiliary": 5770.0, "Ribosome": 13166.0, "RibosomeAuxiliary": 3134.0, "100S": 0.0, "oriC~DNAP": 1.0, "genome": 9867489.0, "rRNA16S": 1774.0, "rRNA23S": 3783.0, "rRNA5S": 4467.0, "30S": 3297.0, "50S": 1350.0, "RplA": 25376.0, "RplL": 20247.0, "RpsA": 24801.0, "RpsC": 27308.0}, "out": {"vital": 1.0, "Cl-": 0.06056, "Na+": 0.05, "NH4+": 0.0095, "K+": 0.00264, "Pi": 0.00132, "Mg2+": 0.0005300000000000001, "nicotinamide": 9.826e-05, "pantothenate": 4.949e-05, "pyridoxine": 1.655e-05, "thiamine": 1.507e-05, "lipoate": 9.74e-06, "riboflavin": 2.13e-06, "Ca2+": 5e-07, "biotin": 4.9e-07, "sulfate": 3.1e-07, "folate": 1.8e-07, "Mn2+": 8e-08, "boric_acid": 4e-08, "Co2+": 3.0000000000000004e-08, "Zn2+": 1e-08, "Cu2+": 1e-08, "Fe2+": 1e-08, "molybdate": 3.0000000000000004e-09, "D-glucose": 0.0040999999999999995, "LB": 0.0, "L-alanine": 0.0008, "L-arginine": 0.005200000000000001, "L-asparagine": 0.0004, "L-aspartate": 0.0004, "L-cysteine": 9.999999999999999e-05, "L-glutamine": 0.0006, "glycine": 0.0008, "L-histidine": 0.0002, "L-isoleucine": 0.0004, "L-leucine": 0.0008, "L-lysine": 0.0004, "L-methionine": 0.0002, "L-phenylalanine": 0.0004, "L-proline": 0.0004, "L-serine": 0.01, "L-threonine": 0.0004, "L-tryptophan": 9.999999999999999e-05, "L-tyrosine": 0.0002, "L-valine": 0.0006, "adenine": 0.0002, "cytosine": 0.0002, "guanine": 0.0002, "uracil": 0.0002, "EZRich": 0.0, "H2O": 55.0, "H+": 0.0012, "O2": 0.0012, "CO2": 0.0012, "L-glutamate": 0.011, "bioentity": 5.0, "length": 0.1, "Ribosome": 0.0}, "cell": {"H+": 0.00118, "membrane_H+": 0.0025499999999999997, "length": 4.423442849e-06}, "polysomes": 6583.0, "mrna": 5579.0, "protein": 0.0, "trna_free": 0.00027037000000000003, "trna_charged": 0.00020743375000000007, "cells": 8388608.0, "instances": 8388608.0, "log2_instances": 23, "rnap_bound": 5418.0, "rnapaux_bound": 1913.0, "ribo_total": 81836.0}, "27100": {"conc": {"H+": 0.0012, "O2": 0.0012, "CO2": 0.0012, "Pi": 0.023899999999999998, "RpoD": 3.2e-07, "RNAP": 2.4500000000000003e-06, "RNAP~RpoD": 1.6e-06, "RNAPAuxiliary": 3.43e-06, "ppGpp": 3.2e-07, "ATP": 0.00957, "CTP": 0.00464, "GTP": 0.00364, "UTP": 0.01427, "PPi": 0.0002, "AMP": 0.00067, "CMP": 0.00062, "GMP": 0.00217, "Ribosome": 1.13e-05, "RibosomeAuxiliary": 2.4999999999999998e-06, "GDP": 0.00615, "L-leucine": 0.0005300000000000001, "L-alanine": 0.00556, "glycine": 0.01463, "L-valine": 0.00127, "L-glutamate": 0.01137, "L-serine": 6.0689999999999997e-05, "L-isoleucine": 0.00028000000000000003, "L-aspartate": 0.00632, "L-threonine": 0.00017, "L-lysine": 0.00074, "L-proline": 0.00062, "L-arginine": 0.00116, "L-phenylalanine": 3.76e-05, "L-tyrosine": 5.228e-05, "L-glutamine": 0.00439, "L-asparagine": 0.00073, "L-histidine": 9.786e-05, "L-methionine": 0.00017, "L-cysteine": 0.00132, "L-tryptophan": 4.674e-05, "NH4+": 0.002, "acetyl-phosphate": 2.804e-08, "NADH": 0.00046, "NAD+": 0.00401, "NADPH": 0.00038, "NADP+": 0.0019399999999999999, "FMN": 4.565999999999999e-05, "FAD": 0.00101, "CoA": 0.0014, "glutathione": 8.700000000000001e-10, "dATP": 0.00025, "ADP": 0.00076, "dAMP": 0.00016, "cAMP": 3.231e-08, "adenosine": 0.00031, "deoxyadenosine": 3e-07, "adenine": 0.00035999999999999997, "dCTP": 0.0001, "cytosine": 0.00025, "cytidine": 1.2499999999999999e-06, "dGMP": 0.00061, "guanine": 6.723999999999999e-05, "guanosine": 4.669999999999999e-06, "deoxyguanosine": 2.0199999999999997e-06, "dTTP": 0.00084, "dTDP": 0.00014000000000000001, "UDP": 0.00311, "uridine": 2.5899999999999998e-06, "ITP": 1.038e-11, "IDP": 1.166e-11, "IMP": 0.00067, "L-homocysteine": 0.00012, "L-citrulline": 1.8359999999999997e-05, "L-ornithine": 4.589999999999999e-06, "L-histidinol": 5.815e-05, "S-adenosyl-L-methionine": 0.00017999999999999998, "D-glucose-6-phosphate": 0.00365, "D-fructose-6-phosphate": 0.00059, "D-fructose-1,6-bisphosphate": 0.01548, "dihydroxyacetone-phosphate": 0.00023, "3-phospho-D-glycerate": 0.0008, "phosphoenolpyruvate": 0.0003, "pyruvate": 0.00157, "acetyl-CoA": 0.0005200000000000001, "oxaloacetate": 0.00064, "citrate": 0.00019, "2-oxoglutarate": 0.0005300000000000001, "succinyl-CoA": 0.00023, "succinate": 0.00061, "fumarate": 0.00012, "L-malate": 0.0014, "propionyl-CoA": 3.759999999999999e-12, "malonyl-CoA": 1.7399999999999999e-12, "acetoacetyl-CoA": 1.9519999999999998e-11, "myo-inositol": 2.9e-13, "6-phospho-D-glucono-1,5-lactone": 8.186e-11, "6-phospho-D-gluconate": 0.0034500000000000004, "D-ribulose-5-phosphate": 0.00016, "alpha-D-ribose-5-phosphate": 0.0004, "D-xylulose-5-phosphate": 1.3289999999999999e-11, "D-gluconate": 8.199999999999999e-07, "glycerate": 7.162999999999999e-11, "glycerol-3-phosphate": 0.0, "2-deoxy-D-ribose-5-phosphate": 2.1999999999999998e-07, "5-phospho-alpha-D-ribose-1-diphosphate": 0.00023, "N-carbamoyl-L-aspartate": 1.135e-05, "(S)-dihydroorotate": 5.23e-06, "UDP-N-acetyl-D-glucosamine": 4.7e-10, "2,3-dihydroxybenzoate": 7.16e-12, "4-hydroxybenzoate": 0.0, "shikimate": 0.00014000000000000001, "phenylpyruvate": 1.564e-05, "anthranilate": 1.575e-05, "N2-acetyl-L-ornithine": 1.3e-06, "riboflavin": 0.00012, "quinolinate": 0.00019, "PfkA": 1.59e-06, "FbaA": 7.24e-06, "TpiA": 6.549999999999999e-06, "GapA": 2.009e-05, "Pgk": 1.3889999999999999e-05, "Eno": 1.605e-05, "PykF": 1.78e-06, "AceF": 4.5599999999999995e-06, "AceE": 2.1e-06, "Lpd": 1.59e-06, "GltA": 5.4400000000000004e-06, "Icd": 1.031e-05, "SucA": 2.16e-06, "Mdh": 1.6839999999999998e-05, "CyoA": 9.369999999999998e-06, "AtpA": 1.536e-05, "Prs": 1.78e-06, "PurF": 1.04e-06, "GuaB": 2.1499999999999997e-06, "Gmk": 8.499999999999999e-07, "Adk": 3.68e-06, "NrdB": 1.5e-06, "NrdA": 6.5e-07, "CarA": 1.6999999999999998e-06, "PyrB": 1.8799999999999998e-06, "ThyA": 1.22e-06, "Tmk": 7.799999999999999e-07, "PyrG": 1.81e-06, "Ndk": 3.15e-06, "GlnA": 3.3399999999999998e-06, "100S": 0.0, "oriC~DNAP": 1.42e-09, "genome": 0.00752, "CellWall": 1.20003, "D-glucose": 9.55e-06, "AtpD": 2.47e-06, "NuoA": 1.6999999999999998e-06, "GuaA": 2.1499999999999997e-06, "DnaE": 1.49e-06, "DnaX": 1.6599999999999998e-06, "Lgt": 1.34e-06, "ClpP": 6.9e-07, "FtsH": 1.57e-06, "FusA": 1.42e-09, "Lon": 1.28e-06, "TufA": 1.98e-06, "TufB": 2.22e-06, "DnaB": 4.2999999999999996e-07, "GroEL": 9.9e-07, "GyrA": 1.91e-06, "GyrB": 1.87e-06, "ParC": 5.2e-07, "ParE": 1.42e-06, "SecA": 1.48e-06, "FtsI": 1.1899999999999998e-06, "LpxC": 2e-06, "MurA": 1.6e-06, "BamA": 1.8e-06, "DnaK": 1.37e-06, "FtsA": 1.71e-06, "ZipA": 1.33e-06, "OmpA": 2.5699999999999995e-06, "OmpF": 1.53e-06, "SecY": 1.24e-06, "AlaS": 3.74e-06, "ArgS": 1.48e-06, "Hns": 2.8999999999999998e-06, "IleS": 2.7699999999999997e-06, "LeuS": 3.0799999999999997e-06, "MetG": 1.96e-06, "ValS": 3.37e-06, "RpoA": 2.14e-06, "RpoB": 0.0, "RpoC": 4.25e-09, "NusA": 2.6e-07, "NusG": 7.3e-07, "Rho": 6e-07, "GreA": 0.0, "rRNA16S": 5.699999999999999e-07, "rRNA23S": 1.7199999999999998e-06, "rRNA5S": 2.4599999999999997e-06, "30S": 1.87e-06, "50S": 6.2e-07, "RplA": 1.9019999999999997e-05, "RplL": 1.6789999999999997e-05, "RpsA": 1.5859999999999997e-05, "RpsC": 1.77e-05, "Crp": 2.68e-06, "CspC": 2.5899999999999998e-06, "DnaA": 1.6299999999999999e-06, "DnaG": 1.5199999999999998e-06, "Fis": 2.36e-06, "HupA": 2.4199999999999997e-06, "Ssb": 2e-06, "Tsf": 2.3300000000000003e-08, "DnaN": 1.2499999999999999e-06, "Frr": 0.0, "FtsZ": 1.6e-06, "GroES": 7.4e-07, "InfA": 5.1e-07, "InfB": 2.4e-07, "InfC": 1.0099999999999999e-06, "MreB": 2.44e-06, "MukB": 8.799999999999999e-07, "PrfA": 2.7e-07, "PrfB": 3.4000000000000003e-07, "EFTu": 6.800000000000001e-07}, "count": {"RpoD": 223.0, "RNAP": 1726.0, "RNAP~RpoD": 1129.0, "RNAPAuxiliary": 2421.0, "Ribosome": 7973.0, "RibosomeAuxiliary": 1762.0, "100S": 0.0, "oriC~DNAP": 1.0, "genome": 5303881.0, "rRNA16S": 399.0, "rRNA23S": 1213.0, "rRNA5S": 1732.0, "30S": 1321.0, "50S": 440.0, "RplA": 13417.0, "RplL": 11844.0, "RpsA": 11187.0, "RpsC": 12485.0}, "out": {"vital": 1.0, "Cl-": 0.06056, "Na+": 0.05, "NH4+": 0.0095, "K+": 0.00264, "Pi": 0.00132, "Mg2+": 0.0005300000000000001, "nicotinamide": 9.826e-05, "pantothenate": 4.949e-05, "pyridoxine": 1.655e-05, "thiamine": 1.507e-05, "lipoate": 9.74e-06, "riboflavin": 2.13e-06, "Ca2+": 5e-07, "biotin": 4.9e-07, "sulfate": 3.1e-07, "folate": 1.8e-07, "Mn2+": 8e-08, "boric_acid": 4e-08, "Co2+": 3.0000000000000004e-08, "Zn2+": 1e-08, "Cu2+": 1e-08, "Fe2+": 1e-08, "molybdate": 3.0000000000000004e-09, "D-glucose": 0.0040999999999999995, "LB": 0.0, "L-alanine": 0.0008, "L-arginine": 0.005200000000000001, "L-asparagine": 0.0004, "L-aspartate": 0.0004, "L-cysteine": 9.999999999999999e-05, "L-glutamine": 0.0006, "glycine": 0.0008, "L-histidine": 0.0002, "L-isoleucine": 0.0004, "L-leucine": 0.0008, "L-lysine": 0.0004, "L-methionine": 0.0002, "L-phenylalanine": 0.0004, "L-proline": 0.0004, "L-serine": 0.01, "L-threonine": 0.0004, "L-tryptophan": 9.999999999999999e-05, "L-tyrosine": 0.0002, "L-valine": 0.0006, "adenine": 0.0002, "cytosine": 0.0002, "guanine": 0.0002, "uracil": 0.0002, "EZRich": 0.0, "H2O": 55.0, "H+": 0.0012, "O2": 0.0012, "CO2": 0.0012, "L-glutamate": 0.011, "bioentity": 5.0, "length": 0.1, "Ribosome": 0.0}, "cell": {"H+": 0.00118, "membrane_H+": 0.0024, "length": 2.330010393e-06}, "polysomes": 3472.0, "mrna": 2581.0, "protein": 0.0, "trna_free": 0.00027283999999999994, "trna_charged": 0.00021003425999999997, "cells": 16777216.0, "instances": 16777216.0, "log2_instances": 24, "rnap_bound": 3432.0, "rnapaux_bound": 1724.0, "ribo_total": 44193.0}, "27200": {"conc": {"H+": 0.0012, "O2": 0.0012, "CO2": 0.0012, "Pi": 0.023899999999999998, "RpoD": 2.7e-07, "RNAP": 2.84e-06, "RNAP~RpoD": 1.6499999999999999e-06, "RNAPAuxiliary": 3.7e-06, "ppGpp": 3.2e-07, "ATP": 0.00954, "CTP": 0.00455, "GTP": 0.00418, "UTP": 0.014, "PPi": 0.0002, "AMP": 0.0006500000000000001, "CMP": 0.00061, "GMP": 0.00191, "Ribosome": 1.117e-05, "RibosomeAuxiliary": 2.5499999999999997e-06, "GDP": 0.00543, "L-leucine": 0.0005300000000000001, "L-alanine": 0.00552, "glycine": 0.01507, "L-valine": 0.00125, "L-glutamate": 0.01143, "L-serine": 6.153e-05, "L-isoleucine": 0.00025, "L-aspartate": 0.0063300000000000006, "L-threonine": 0.00016, "L-lysine": 0.00074, "L-proline": 0.00061, "L-arginine": 0.00115, "L-phenylalanine": 3.839e-05, "L-tyrosine": 5.429e-05, "L-glutamine": 0.00439, "L-asparagine": 0.00073, "L-histidine": 9.808e-05, "L-methionine": 0.00017, "L-cysteine": 0.00148, "L-tryptophan": 4.9479999999999994e-05, "NH4+": 0.002, "acetyl-phosphate": 2.849e-08, "NADH": 0.00046, "NAD+": 0.00404, "NADPH": 0.00038, "NADP+": 0.00195, "FMN": 4.858e-05, "FAD": 0.00101, "CoA": 0.0014, "glutathione": 8.2e-10, "dATP": 0.00024, "ADP": 0.0007800000000000001, "dAMP": 0.00015, "cAMP": 3.186e-08, "adenosine": 0.0003, "deoxyadenosine": 3.1e-07, "adenine": 0.00035999999999999997, "dCTP": 8.374e-05, "cytosine": 0.00024, "cytidine": 1.28e-06, "dGMP": 0.00058, "guanine": 6.188999999999999e-05, "guanosine": 4.87e-06, "deoxyguanosine": 2.0299999999999996e-06, "dTTP": 0.0008100000000000001, "dTDP": 0.00013000000000000002, "UDP": 0.0030499999999999998, "uridine": 2.63e-06, "ITP": 9.779999999999999e-12, "IDP": 1.099e-11, "IMP": 0.00066, "L-homocysteine": 0.00012, "L-citrulline": 1.741e-05, "L-ornithine": 4.42e-06, "L-histidinol": 5.824e-05, "S-adenosyl-L-methionine": 0.00017999999999999998, "D-glucose-6-phosphate": 0.00365, "D-fructose-6-phosphate": 0.00058, "D-fructose-1,6-bisphosphate": 0.015460000000000002, "dihydroxyacetone-phosphate": 0.00023, "3-phospho-D-glycerate": 0.0008, "phosphoenolpyruvate": 0.0003, "pyruvate": 0.00158, "acetyl-CoA": 0.0005200000000000001, "oxaloacetate": 0.0006500000000000001, "citrate": 0.0002, "2-oxoglutarate": 0.0005300000000000001, "succinyl-CoA": 0.00023, "succinate": 0.00061, "fumarate": 0.00013000000000000002, "L-malate": 0.00142, "propionyl-CoA": 3.759999999999999e-12, "malonyl-CoA": 1.6399999999999999e-12, "acetoacetyl-CoA": 1.949e-11, "myo-inositol": 2.7e-13, "6-phospho-D-glucono-1,5-lactone": 7.716e-11, "6-phospho-D-gluconate": 0.0034500000000000004, "D-ribulose-5-phosphate": 0.00016, "alpha-D-ribose-5-phosphate": 0.0004, "D-xylulose-5-phosphate": 1.274e-11, "D-gluconate": 8.399999999999999e-07, "glycerate": 6.751999999999999e-11, "glycerol-3-phosphate": 0.0, "2-deoxy-D-ribose-5-phosphate": 2.1999999999999998e-07, "5-phospho-alpha-D-ribose-1-diphosphate": 0.00023, "N-carbamoyl-L-aspartate": 1.182e-05, "(S)-dihydroorotate": 5.25e-06, "UDP-N-acetyl-D-glucosamine": 4.4000000000000003e-10, "2,3-dihydroxybenzoate": 6.75e-12, "4-hydroxybenzoate": 0.0, "shikimate": 0.00014000000000000001, "phenylpyruvate": 1.583e-05, "anthranilate": 1.6539999999999997e-05, "N2-acetyl-L-ornithine": 1.33e-06, "riboflavin": 0.00013000000000000002, "quinolinate": 0.00019, "PfkA": 1.6299999999999999e-06, "FbaA": 7.09e-06, "TpiA": 6.7e-06, "GapA": 2.0359999999999998e-05, "Pgk": 1.3909999999999999e-05, "Eno": 1.6199999999999997e-05, "PykF": 1.7599999999999999e-06, "AceF": 4.62e-06, "AceE": 2.01e-06, "Lpd": 1.57e-06, "GltA": 5.36e-06, "Icd": 1.039e-05, "SucA": 2.14e-06, "Mdh": 1.701e-05, "CyoA": 9.38e-06, "AtpA": 1.532e-05, "Prs": 1.84e-06, "PurF": 1.06e-06, "GuaB": 2.16e-06, "Gmk": 8.799999999999999e-07, "Adk": 3.74e-06, "NrdB": 1.5399999999999999e-06, "NrdA": 6.1e-07, "CarA": 1.73e-06, "PyrB": 1.8799999999999998e-06, "ThyA": 1.22e-06, "Tmk": 7.9e-07, "PyrG": 1.71e-06, "Ndk": 3.2599999999999997e-06, "GlnA": 3.31e-06, "100S": 0.0, "oriC~DNAP": 1.3400000000000001e-09, "genome": 0.00768, "CellWall": 1.20002, "D-glucose": 9.55e-06, "AtpD": 2.5099999999999997e-06, "NuoA": 1.75e-06, "GuaA": 2.18e-06, "DnaE": 1.5e-06, "DnaX": 1.6799999999999998e-06, "Lgt": 1.31e-06, "ClpP": 6.9e-07, "FtsH": 1.57e-06, "FusA": 1.3400000000000001e-09, "Lon": 1.28e-06, "TufA": 1.9699999999999998e-06, "TufB": 2.24e-06, "DnaB": 4.0999999999999994e-07, "GroEL": 9.2e-07, "GyrA": 1.8999999999999998e-06, "GyrB": 1.91e-06, "ParC": 5.2e-07, "ParE": 1.42e-06, "SecA": 1.5199999999999998e-06, "FtsI": 1.16e-06, "LpxC": 1.9299999999999997e-06, "MurA": 1.59e-06, "BamA": 1.83e-06, "DnaK": 1.47e-06, "FtsA": 1.62e-06, "ZipA": 1.37e-06, "OmpA": 2.71e-06, "OmpF": 1.47e-06, "SecY": 1.28e-06, "AlaS": 3.68e-06, "ArgS": 1.5e-06, "Hns": 2.7699999999999997e-06, "IleS": 2.91e-06, "LeuS": 3.0799999999999997e-06, "MetG": 2.1099999999999997e-06, "ValS": 3.3999999999999996e-06, "RpoA": 2.01e-06, "RpoB": 0.0, "RpoC": 1.3400000000000001e-09, "NusA": 1.6e-07, "NusG": 6.5e-07, "Rho": 4.6e-07, "GreA": 0.0, "rRNA16S": 6.1e-07, "rRNA23S": 1.6e-06, "rRNA5S": 2.3799999999999997e-06, "30S": 1.6499999999999999e-06, "50S": 5.8e-07, "RplA": 1.628e-05, "RplL": 1.6199999999999997e-05, "RpsA": 1.3269999999999998e-05, "RpsC": 1.78e-05, "Crp": 2.66e-06, "CspC": 2.5299999999999995e-06, "DnaA": 1.6599999999999998e-06, "DnaG": 1.62e-06, "Fis": 2.32e-06, "HupA": 2.4e-06, "Ssb": 1.91e-06, "Tsf": 0.0, "DnaN": 1.31e-06, "Frr": 4.8070000000000006e-08, "FtsZ": 1.5199999999999998e-06, "GroES": 7.599999999999999e-07, "InfA": 4e-07, "InfB": 6.393e-08, "InfC": 9.3e-07, "MreB": 2.4999999999999998e-06, "MukB": 9.499999999999999e-07, "PrfA": 2.0999999999999997e-07, "PrfB": 3.6e-07, "EFTu": 6.7e-07}, "count": {"RpoD": 204.0, "RNAP": 2124.0, "RNAP~RpoD": 1238.0, "RNAPAuxiliary": 2765.0, "Ribosome": 8355.0, "RibosomeAuxiliary": 1907.0, "100S": 0.0, "oriC~DNAP": 1.0, "genome": 5749257.0, "rRNA16S": 457.0, "rRNA23S": 1195.0, "rRNA5S": 1783.0, "30S": 1236.0, "50S": 435.0, "RplA": 12183.0, "RplL": 12123.0, "RpsA": 9928.0, "RpsC": 13316.0}, "out": {"vital": 1.0, "Cl-": 0.06056, "Na+": 0.05, "NH4+": 0.0095, "K+": 0.00264, "Pi": 0.00132, "Mg2+": 0.0005300000000000001, "nicotinamide": 9.826e-05, "pantothenate": 4.949e-05, "pyridoxine": 1.655e-05, "thiamine": 1.507e-05, "lipoate": 9.74e-06, "riboflavin": 2.13e-06, "Ca2+": 5e-07, "biotin": 4.9e-07, "sulfate": 3.1e-07, "folate": 1.8e-07, "Mn2+": 8e-08, "boric_acid": 4e-08, "Co2+": 3.0000000000000004e-08, "Zn2+": 1e-08, "Cu2+": 1e-08, "Fe2+": 1e-08, "molybdate": 3.0000000000000004e-09, "D-glucose": 0.0040999999999999995, "LB": 0.0, "L-alanine": 0.0008, "L-arginine": 0.005200000000000001, "L-asparagine": 0.0004, "L-aspartate": 0.0004, "L-cysteine": 9.999999999999999e-05, "L-glutamine": 0.0006, "glycine": 0.0008, "L-histidine": 0.0002, "L-isoleucine": 0.0004, "L-leucine": 0.0008, "L-lysine": 0.0004, "L-methionine": 0.0002, "L-phenylalanine": 0.0004, "L-proline": 0.0004, "L-serine": 0.01, "L-threonine": 0.0004, "L-tryptophan": 9.999999999999999e-05, "L-tyrosine": 0.0002, "L-valine": 0.0006, "adenine": 0.0002, "cytosine": 0.0002, "guanine": 0.0002, "uracil": 0.0002, "EZRich": 0.0, "H2O": 55.0, "H+": 0.0012, "O2": 0.0012, "CO2": 0.0012, "L-glutamate": 0.011, "bioentity": 5.0, "length": 0.1, "Ribosome": 0.0}, "cell": {"H+": 0.00118, "membrane_H+": 0.00256, "length": 2.471904376e-06}, "polysomes": 3702.0, "mrna": 2855.0, "protein": 0.0, "trna_free": 0.00026753, "trna_charged": 0.0002066167000000001, "cells": 16777216.0, "instances": 16777216.0, "log2_instances": 24, "rnap_bound": 3448.0, "rnapaux_bound": 1667.0, "ribo_total": 46975.0}, "27300": {"conc": {"H+": 0.0012, "O2": 0.0012, "CO2": 0.0012, "Pi": 0.023899999999999998, "RpoD": 2.5e-07, "RNAP": 2.89e-06, "RNAP~RpoD": 1.73e-06, "RNAPAuxiliary": 3.81e-06, "ppGpp": 3.2e-07, "ATP": 0.009550000000000001, "CTP": 0.00453, "GTP": 0.00423, "UTP": 0.01392, "PPi": 0.0002, "AMP": 0.00064, "CMP": 0.00061, "GMP": 0.00175, "Ribosome": 1.039e-05, "RibosomeAuxiliary": 2.48e-06, "GDP": 0.00495, "L-leucine": 0.00048, "L-alanine": 0.00535, "glycine": 0.01453, "L-valine": 0.0012, "L-glutamate": 0.01144, "L-serine": 5.964e-05, "L-isoleucine": 0.00022, "L-aspartate": 0.00631, "L-threonine": 0.00014000000000000001, "L-lysine": 0.00082, "L-proline": 0.0006, "L-arginine": 0.00114, "L-phenylalanine": 3.693e-05, "L-tyrosine": 5.359e-05, "L-glutamine": 0.00435, "L-asparagine": 0.0007199999999999999, "L-histidine": 9.633e-05, "L-methionine": 0.00016, "L-cysteine": 0.00138, "L-tryptophan": 4.703e-05, "NH4+": 0.002, "acetyl-phosphate": 2.874e-08, "NADH": 0.00046, "NAD+": 0.004070000000000001, "NADPH": 0.00038, "NADP+": 0.00197, "FMN": 4.667e-05, "FAD": 0.00101, "CoA": 0.0014, "glutathione": 7.7e-10, "dATP": 0.00023, "ADP": 0.0007700000000000001, "dAMP": 0.00014000000000000001, "cAMP": 3.118e-08, "adenosine": 0.0003, "deoxyadenosine": 3.1e-07, "adenine": 0.00035, "dCTP": 7.58e-05, "cytosine": 0.00024, "cytidine": 1.29e-06, "dGMP": 0.00055, "guanine": 5.349e-05, "guanosine": 4.9999999999999996e-06, "deoxyguanosine": 2.0199999999999997e-06, "dTTP": 0.0007700000000000001, "dTDP": 0.00013000000000000002, "UDP": 0.00304, "uridine": 2.6499999999999996e-06, "ITP": 9.169999999999999e-12, "IDP": 1.0300000000000001e-11, "IMP": 0.00066, "L-homocysteine": 0.00011, "L-citrulline": 1.6e-05, "L-ornithine": 4.1199999999999995e-06, "L-histidinol": 5.718999999999999e-05, "S-adenosyl-L-methionine": 0.00017999999999999998, "D-glucose-6-phosphate": 0.00364, "D-fructose-6-phosphate": 0.00058, "D-fructose-1,6-bisphosphate": 0.015550000000000001, "dihydroxyacetone-phosphate": 0.00023, "3-phospho-D-glycerate": 0.0008100000000000001, "phosphoenolpyruvate": 0.0003, "pyruvate": 0.0015600000000000002, "acetyl-CoA": 0.00051, "oxaloacetate": 0.0006500000000000001, "citrate": 0.00019, "2-oxoglutarate": 0.00054, "succinyl-CoA": 0.00023, "succinate": 0.00061, "fumarate": 0.00013000000000000002, "L-malate": 0.00142, "propionyl-CoA": 3.7e-12, "malonyl-CoA": 1.53e-12, "acetoacetyl-CoA": 1.935e-11, "myo-inositol": 2.6e-13, "6-phospho-D-glucono-1,5-lactone": 7.231999999999999e-11, "6-phospho-D-gluconate": 0.0034500000000000004, "D-ribulose-5-phosphate": 0.00016, "alpha-D-ribose-5-phosphate": 0.0004, "D-xylulose-5-phosphate": 1.214e-11, "D-gluconate": 8.599999999999999e-07, "glycerate": 6.328e-11, "glycerol-3-phosphate": 0.0, "2-deoxy-D-ribose-5-phosphate": 2.1999999999999998e-07, "5-phospho-alpha-D-ribose-1-diphosphate": 0.00023, "N-carbamoyl-L-aspartate": 1.243e-05, "(S)-dihydroorotate": 5.42e-06, "UDP-N-acetyl-D-glucosamine": 4.2e-10, "2,3-dihydroxybenzoate": 6.33e-12, "4-hydroxybenzoate": 0.0, "shikimate": 0.00014000000000000001, "phenylpyruvate": 1.509e-05, "anthranilate": 1.651e-05, "N2-acetyl-L-ornithine": 1.35e-06, "riboflavin": 0.00013000000000000002, "quinolinate": 0.00019, "PfkA": 1.7399999999999999e-06, "FbaA": 6.9400000000000005e-06, "TpiA": 6.75e-06, "GapA": 2.03e-05, "Pgk": 1.3889999999999999e-05, "Eno": 1.639e-05, "PykF": 1.6999999999999998e-06, "AceF": 4.63e-06, "AceE": 1.8799999999999998e-06, "Lpd": 1.59e-06, "GltA": 5.37e-06, "Icd": 1.039e-05, "SucA": 2.14e-06, "Mdh": 1.7129999999999997e-05, "CyoA": 9.25e-06, "AtpA": 1.5179999999999999e-05, "Prs": 1.84e-06, "PurF": 1.06e-06, "GuaB": 2.22e-06, "Gmk": 9.1e-07, "Adk": 3.8499999999999996e-06, "NrdB": 1.55e-06, "NrdA": 5.699999999999999e-07, "CarA": 1.81e-06, "PyrB": 1.91e-06, "ThyA": 1.22e-06, "Tmk": 7.799999999999999e-07, "PyrG": 1.69e-06, "Ndk": 3.2999999999999997e-06, "GlnA": 3.2099999999999998e-06, "100S": 0.0, "oriC~DNAP": 1.25e-09, "genome": 0.0077599999999999995, "CellWall": 1.2, "D-glucose": 9.48e-06, "AtpD": 2.5099999999999997e-06, "NuoA": 1.84e-06, "GuaA": 2.1e-06, "DnaE": 1.4499999999999999e-06, "DnaX": 1.6599999999999998e-06, "Lgt": 1.31e-06, "ClpP": 7e-07, "FtsH": 1.58e-06, "FusA": 1.1270000000000001e-08, "Lon": 1.29e-06, "TufA": 1.96e-06, "TufB": 2.23e-06, "DnaB": 3.7999999999999996e-07, "GroEL": 8.499999999999999e-07, "GyrA": 1.89e-06, "GyrB": 1.96e-06, "ParC": 5.699999999999999e-07, "ParE": 1.44e-06, "SecA": 1.5399999999999999e-06, "FtsI": 1.16e-06, "LpxC": 1.84e-06, "MurA": 1.62e-06, "BamA": 1.82e-06, "DnaK": 1.4499999999999999e-06, "FtsA": 1.59e-06, "ZipA": 1.46e-06, "OmpA": 2.76e-06, "OmpF": 1.53e-06, "SecY": 1.22e-06, "AlaS": 3.5499999999999995e-06, "ArgS": 1.58e-06, "Hns": 2.7699999999999997e-06, "IleS": 3e-06, "LeuS": 3.11e-06, "MetG": 2.2799999999999998e-06, "ValS": 3.4399999999999997e-06, "RpoA": 1.87e-06, "RpoB": 0.0, "RpoC": 8.77e-09, "NusA": 1.2e-07, "NusG": 4.0999999999999994e-07, "Rho": 1.8999999999999998e-07, "GreA": 0.0, "rRNA16S": 7.4e-07, "rRNA23S": 1.6799999999999998e-06, "rRNA5S": 2.4e-06, "30S": 1.59e-06, "50S": 6e-07, "RplA": 1.609e-05, "RplL": 1.989e-05, "RpsA": 1.289e-05, "RpsC": 1.7109999999999997e-05, "Crp": 2.6099999999999996e-06, "CspC": 2.47e-06, "DnaA": 1.6599999999999998e-06, "DnaG": 1.71e-06, "Fis": 2.29e-06, "HupA": 2.3799999999999997e-06, "Ssb": 1.83e-06, "Tsf": 8.77e-09, "DnaN": 1.27e-06, "Frr": 1.7000000000000001e-07, "FtsZ": 1.5e-06, "GroES": 7.9e-07, "InfA": 3.7999999999999996e-07, "InfB": 0.0, "InfC": 9.3e-07, "MreB": 2.5899999999999998e-06, "MukB": 8.9e-07, "PrfA": 2e-07, "PrfB": 3.2e-07, "EFTu": 7.699999999999999e-07}, "count": {"RpoD": 199.0, "RNAP": 2311.0, "RNAP~RpoD": 1378.0, "RNAPAuxiliary": 3045.0, "Ribosome": 8298.0, "RibosomeAuxiliary": 1981.0, "100S": 0.0, "oriC~DNAP": 1.0, "genome": 6193737.0, "rRNA16S": 589.0, "rRNA23S": 1339.0, "rRNA5S": 1914.0, "30S": 1273.0, "50S": 481.0, "RplA": 12845.0, "RplL": 15878.0, "RpsA": 10287.0, "RpsC": 13655.0}, "out": {"vital": 1.0, "Cl-": 0.06056, "Na+": 0.05, "NH4+": 0.0095, "K+": 0.00264, "Pi": 0.00132, "Mg2+": 0.0005300000000000001, "nicotinamide": 9.826e-05, "pantothenate": 4.949e-05, "pyridoxine": 1.655e-05, "thiamine": 1.507e-05, "lipoate": 9.74e-06, "riboflavin": 2.13e-06, "Ca2+": 5e-07, "biotin": 4.9e-07, "sulfate": 3.1e-07, "folate": 1.8e-07, "Mn2+": 8e-08, "boric_acid": 4e-08, "Co2+": 3.0000000000000004e-08, "Zn2+": 1e-08, "Cu2+": 1e-08, "Fe2+": 1e-08, "molybdate": 3.0000000000000004e-09, "D-glucose": 0.0040999999999999995, "LB": 0.0, "L-alanine": 0.0008, "L-arginine": 0.005200000000000001, "L-asparagine": 0.0004, "L-aspartate": 0.0004, "L-cysteine": 9.999999999999999e-05, "L-glutamine": 0.0006, "glycine": 0.0008, "L-histidine": 0.0002, "L-isoleucine": 0.0004, "L-leucine": 0.0008, "L-lysine": 0.0004, "L-methionine": 0.0002, "L-phenylalanine": 0.0004, "L-proline": 0.0004, "L-serine": 0.01, "L-threonine": 0.0004, "L-tryptophan": 9.999999999999999e-05, "L-tyrosine": 0.0002, "L-valine": 0.0006, "adenine": 0.0002, "cytosine": 0.0002, "guanine": 0.0002, "uracil": 0.0002, "EZRich": 0.0, "H2O": 55.0, "H+": 0.0012, "O2": 0.0012, "CO2": 0.0012, "L-glutamate": 0.011, "bioentity": 5.0, "length": 0.1, "Ribosome": 0.0}, "cell": {"H+": 0.00118, "membrane_H+": 0.00261, "length": 2.637218078e-06}, "polysomes": 3987.0, "mrna": 3171.0, "protein": 0.0, "trna_free": 0.00027270999999999996, "trna_charged": 0.00021004624999999998, "cells": 16777216.0, "instances": 16777216.0, "log2_instances": 24, "rnap_bound": 3659.0, "rnapaux_bound": 1760.0, "ribo_total": 49708.0}, "27400": {"conc": {"H+": 0.0012, "O2": 0.0012, "CO2": 0.0012, "Pi": 0.023899999999999998, "RpoD": 2.4e-07, "RNAP": 2.97e-06, "RNAP~RpoD": 1.78e-06, "RNAPAuxiliary": 3.91e-06, "ppGpp": 3.2e-07, "ATP": 0.0096, "CTP": 0.00462, "GTP": 0.00415, "UTP": 0.01421, "PPi": 0.0002, "AMP": 0.00064, "CMP": 0.00062, "GMP": 0.0015500000000000002, "Ribosome": 1.0039999999999999e-05, "RibosomeAuxiliary": 2.48e-06, "GDP": 0.00442, "L-leucine": 0.00046, "L-alanine": 0.005370000000000001, "glycine": 0.014140000000000002, "L-valine": 0.0011899999999999999, "L-glutamate": 0.01159, "L-serine": 5.949e-05, "L-isoleucine": 0.00021, "L-aspartate": 0.00647, "L-threonine": 0.00013000000000000002, "L-lysine": 0.00087, "L-proline": 0.0006, "L-arginine": 0.00113, "L-phenylalanine": 3.924e-05, "L-tyrosine": 5.738e-05, "L-glutamine": 0.0043, "L-asparagine": 0.00073, "L-histidine": 9.609e-05, "L-methionine": 0.00015, "L-cysteine": 0.00136, "L-tryptophan": 4.811999999999999e-05, "NH4+": 0.002, "acetyl-phosphate": 2.907e-08, "NADH": 0.00047, "NAD+": 0.00409, "NADPH": 0.00039000000000000005, "NADP+": 0.00198, "FMN": 4.819e-05, "FAD": 0.00101, "CoA": 0.0014, "glutathione": 7.2e-10, "dATP": 0.00022, "ADP": 0.0007199999999999999, "dAMP": 0.00014000000000000001, "cAMP": 3.057e-08, "adenosine": 0.00029, "deoxyadenosine": 3.1e-07, "adenine": 0.00034, "dCTP": 7.348999999999999e-05, "cytosine": 0.00024, "cytidine": 1.3e-06, "dGMP": 0.0005300000000000001, "guanine": 4.2999999999999995e-05, "guanosine": 5.07e-06, "deoxyguanosine": 2.0199999999999997e-06, "dTTP": 0.00074, "dTDP": 0.00012, "UDP": 0.0031000000000000003, "uridine": 2.67e-06, "ITP": 8.63e-12, "IDP": 9.69e-12, "IMP": 0.0006500000000000001, "L-homocysteine": 0.00011, "L-citrulline": 1.509e-05, "L-ornithine": 3.91e-06, "L-histidinol": 5.705e-05, "S-adenosyl-L-methionine": 0.00017999999999999998, "D-glucose-6-phosphate": 0.00365, "D-fructose-6-phosphate": 0.00058, "D-fructose-1,6-bisphosphate": 0.0155, "dihydroxyacetone-phosphate": 0.00023, "3-phospho-D-glycerate": 0.0008100000000000001, "phosphoenolpyruvate": 0.0003, "pyruvate": 0.0015300000000000001, "acetyl-CoA": 0.00051, "oxaloacetate": 0.0006500000000000001, "citrate": 0.00019, "2-oxoglutarate": 0.0005300000000000001, "succinyl-CoA": 0.00022, "succinate": 0.00061, "fumarate": 0.00013000000000000002, "L-malate": 0.00139, "propionyl-CoA": 3.65e-12, "malonyl-CoA": 1.44e-12, "acetoacetyl-CoA": 1.929e-11, "myo-inositol": 2.4e-13, "6-phospho-D-glucono-1,5-lactone": 6.805e-11, "6-phospho-D-gluconate": 0.0034500000000000004, "D-ribulose-5-phosphate": 0.00016, "alpha-D-ribose-5-phosphate": 0.0004, "D-xylulose-5-phosphate": 1.161e-11, "D-gluconate": 8.799999999999999e-07, "glycerate": 5.954e-11, "glycerol-3-phosphate": 0.0, "2-deoxy-D-ribose-5-phosphate": 2.1999999999999998e-07, "5-phospho-alpha-D-ribose-1-diphosphate": 0.00023, "N-carbamoyl-L-aspartate": 1.1769999999999999e-05, "(S)-dihydroorotate": 5.11e-06, "UDP-N-acetyl-D-glucosamine": 3.9000000000000005e-10, "2,3-dihydroxybenzoate": 5.95e-12, "4-hydroxybenzoate": 0.0, "shikimate": 0.00014000000000000001, "phenylpyruvate": 1.5399999999999998e-05, "anthranilate": 1.655e-05, "N2-acetyl-L-ornithine": 1.37e-06, "riboflavin": 0.00013000000000000002, "quinolinate": 0.00019, "PfkA": 1.8e-06, "FbaA": 6.82e-06, "TpiA": 6.719999999999999e-06, "GapA": 2.026e-05, "Pgk": 1.3919999999999999e-05, "Eno": 1.662e-05, "PykF": 1.61e-06, "AceF": 4.69e-06, "AceE": 1.77e-06, "Lpd": 1.57e-06, "GltA": 5.33e-06, "Icd": 1.0619999999999998e-05, "SucA": 2.16e-06, "Mdh": 1.727e-05, "CyoA": 9.119999999999999e-06, "AtpA": 1.5179999999999999e-05, "Prs": 1.81e-06, "PurF": 1.28e-06, "GuaB": 2.39e-06, "Gmk": 9.3e-07, "Adk": 3.98e-06, "NrdB": 1.57e-06, "NrdA": 5.4e-07, "CarA": 1.8999999999999998e-06, "PyrB": 1.91e-06, "ThyA": 1.27e-06, "Tmk": 7.599999999999999e-07, "PyrG": 1.62e-06, "Ndk": 3.3599999999999996e-06, "GlnA": 3.11e-06, "100S": 0.0, "oriC~DNAP": 1.18e-09, "genome": 0.00782, "CellWall": 1.20003, "D-glucose": 9.460000000000001e-06, "AtpD": 2.6099999999999996e-06, "NuoA": 1.84e-06, "GuaA": 1.98e-06, "DnaE": 1.4299999999999999e-06, "DnaX": 1.69e-06, "Lgt": 1.26e-06, "ClpP": 6.5e-07, "FtsH": 1.62e-06, "FusA": 8.243000000000002e-08, "Lon": 1.3899999999999998e-06, "TufA": 1.99e-06, "TufB": 2.2799999999999998e-06, "DnaB": 3.7e-07, "GroEL": 8.1e-07, "GyrA": 1.86e-06, "GyrB": 1.94e-06, "ParC": 5.699999999999999e-07, "ParE": 1.5199999999999998e-06, "SecA": 1.61e-06, "FtsI": 1.1499999999999998e-06, "LpxC": 1.84e-06, "MurA": 1.6499999999999999e-06, "BamA": 1.85e-06, "DnaK": 1.4499999999999999e-06, "FtsA": 1.5199999999999998e-06, "ZipA": 1.5e-06, "OmpA": 2.7299999999999997e-06, "OmpF": 1.5e-06, "SecY": 1.1699999999999998e-06, "AlaS": 3.5099999999999994e-06, "ArgS": 1.57e-06, "Hns": 2.75e-06, "IleS": 3.0499999999999996e-06, "LeuS": 3.1199999999999998e-06, "MetG": 2.35e-06, "ValS": 3.35e-06, "RpoA": 1.6999999999999998e-06, "RpoB": 0.0, "RpoC": 4.7100000000000005e-09, "NusA": 1.5e-07, "NusG": 2.8e-07, "Rho": 8.329000000000001e-08, "GreA": 0.0, "rRNA16S": 7.9e-07, "rRNA23S": 1.71e-06, "rRNA5S": 2.5499999999999997e-06, "30S": 1.6599999999999998e-06, "50S": 6.800000000000001e-07, "RplA": 1.594e-05, "RplL": 2.178e-05, "RpsA": 1.318e-05, "RpsC": 1.733e-05, "Crp": 2.4599999999999997e-06, "CspC": 2.5299999999999995e-06, "DnaA": 1.6399999999999998e-06, "DnaG": 1.7599999999999999e-06, "Fis": 2.29e-06, "HupA": 2.2999999999999996e-06, "Ssb": 1.77e-06, "Tsf": 3.54e-09, "DnaN": 1.1899999999999998e-06, "Frr": 2.3e-07, "FtsZ": 1.4499999999999999e-06, "GroES": 7.599999999999999e-07, "InfA": 3.1e-07, "InfB": 0.0, "InfC": 8.699999999999999e-07, "MreB": 2.6099999999999996e-06, "MukB": 8.399999999999999e-07, "PrfA": 2.5e-07, "PrfB": 2.7e-07, "EFTu": 8e-07}, "count": {"RpoD": 203.0, "RNAP": 2518.0, "RNAP~RpoD": 1514.0, "RNAPAuxiliary": 3319.0, "Ribosome": 8521.0, "RibosomeAuxiliary": 2108.0, "100S": 0.0, "oriC~DNAP": 1.0, "genome": 6637725.0, "rRNA16S": 667.0, "rRNA23S": 1449.0, "rRNA5S": 2162.0, "30S": 1405.0, "50S": 580.0, "RplA": 13521.0, "RplL": 18480.0, "RpsA": 11187.0, "RpsC": 14704.0}, "out": {"vital": 1.0, "Cl-": 0.06056, "Na+": 0.05, "NH4+": 0.0095, "K+": 0.00264, "Pi": 0.00132, "Mg2+": 0.0005300000000000001, "nicotinamide": 9.826e-05, "pantothenate": 4.949e-05, "pyridoxine": 1.655e-05, "thiamine": 1.507e-05, "lipoate": 9.74e-06, "riboflavin": 2.13e-06, "Ca2+": 5e-07, "biotin": 4.9e-07, "sulfate": 3.1e-07, "folate": 1.8e-07, "Mn2+": 8e-08, "boric_acid": 4e-08, "Co2+": 3.0000000000000004e-08, "Zn2+": 1e-08, "Cu2+": 1e-08, "Fe2+": 1e-08, "molybdate": 3.0000000000000004e-09, "D-glucose": 0.0040999999999999995, "LB": 0.0, "L-alanine": 0.0008, "L-arginine": 0.005200000000000001, "L-asparagine": 0.0004, "L-aspartate": 0.0004, "L-cysteine": 9.999999999999999e-05, "L-glutamine": 0.0006, "glycine": 0.0008, "L-histidine": 0.0002, "L-isoleucine": 0.0004, "L-leucine": 0.0008, "L-lysine": 0.0004, "L-methionine": 0.0002, "L-phenylalanine": 0.0004, "L-proline": 0.0004, "L-serine": 0.01, "L-threonine": 0.0004, "L-tryptophan": 9.999999999999999e-05, "L-tyrosine": 0.0002, "L-valine": 0.0006, "adenine": 0.0002, "cytosine": 0.0002, "guanine": 0.0002, "uracil": 0.0002, "EZRich": 0.0, "H2O": 55.0, "H+": 0.0012, "O2": 0.0012, "CO2": 0.0012, "L-glutamate": 0.011, "bioentity": 5.0, "length": 0.1, "Ribosome": 0.0}, "cell": {"H+": 0.00118, "membrane_H+": 0.0024900000000000005, "length": 2.803001505e-06}, "polysomes": 4243.0, "mrna": 3388.0, "protein": 0.0, "trna_free": 0.00027238999999999996, "trna_charged": 0.00021076236, "cells": 16777216.0, "instances": 16777216.0, "log2_instances": 24, "rnap_bound": 3877.0, "rnapaux_bound": 1826.0, "ribo_total": 52601.0}, "27500": {"conc": {"H+": 0.0012, "O2": 0.0012, "CO2": 0.0012, "Pi": 0.023899999999999998, "RpoD": 2.0999999999999997e-07, "RNAP": 3.1e-06, "RNAP~RpoD": 1.86e-06, "RNAPAuxiliary": 4.1e-06, "ppGpp": 3.2e-07, "ATP": 0.0096, "CTP": 0.00471, "GTP": 0.0035499999999999998, "UTP": 0.014480000000000002, "PPi": 0.0002, "AMP": 0.00061, "CMP": 0.00063, "GMP": 0.0015300000000000001, "Ribosome": 9.98e-06, "RibosomeAuxiliary": 2.5299999999999995e-06, "GDP": 0.00435, "L-leucine": 0.00045000000000000004, "L-alanine": 0.00525, "glycine": 0.01305, "L-valine": 0.00114, "L-glutamate": 0.01168, "L-serine": 5.743999999999999e-05, "L-isoleucine": 0.0002, "L-aspartate": 0.006500000000000001, "L-threonine": 0.00013000000000000002, "L-lysine": 0.00086, "L-proline": 0.0006, "L-arginine": 0.00111, "L-phenylalanine": 3.795e-05, "L-tyrosine": 5.631e-05, "L-glutamine": 0.00422, "L-asparagine": 0.0007199999999999999, "L-histidine": 9.371e-05, "L-methionine": 0.00015, "L-cysteine": 0.00134, "L-tryptophan": 4.5619999999999994e-05, "NH4+": 0.002, "acetyl-phosphate": 2.9350000000000005e-08, "NADH": 0.00047, "NAD+": 0.00412, "NADPH": 0.00039000000000000005, "NADP+": 0.00199, "FMN": 4.34e-05, "FAD": 0.00101, "CoA": 0.0014, "glutathione": 6.800000000000001e-10, "dATP": 0.00022, "ADP": 0.00069, "dAMP": 0.00014000000000000001, "cAMP": 2.995e-08, "adenosine": 0.00028000000000000003, "deoxyadenosine": 3.1e-07, "adenine": 0.00033, "dCTP": 7.334e-05, "cytosine": 0.00024, "cytidine": 1.32e-06, "dGMP": 0.00051, "guanine": 4.07e-05, "guanosine": 5.0999999999999995e-06, "deoxyguanosine": 2e-06, "dTTP": 0.0007199999999999999, "dTDP": 0.00012, "UDP": 0.00316, "uridine": 2.6899999999999997e-06, "ITP": 8.13e-12, "IDP": 9.13e-12, "IMP": 0.00062, "L-homocysteine": 0.0001, "L-citrulline": 1.414e-05, "L-ornithine": 3.72e-06, "L-histidinol": 5.5679999999999995e-05, "S-adenosyl-L-methionine": 0.00017999999999999998, "D-glucose-6-phosphate": 0.00365, "D-fructose-6-phosphate": 0.00058, "D-fructose-1,6-bisphosphate": 0.015470000000000001, "dihydroxyacetone-phosphate": 0.00023, "3-phospho-D-glycerate": 0.0008, "phosphoenolpyruvate": 0.0003, "pyruvate": 0.00148, "acetyl-CoA": 0.0005, "oxaloacetate": 0.0006500000000000001, "citrate": 0.00019, "2-oxoglutarate": 0.0005300000000000001, "succinyl-CoA": 0.00022, "succinate": 0.00061, "fumarate": 0.00013000000000000002, "L-malate": 0.00139, "propionyl-CoA": 3.58e-12, "malonyl-CoA": 1.36e-12, "acetoacetyl-CoA": 1.9249999999999998e-11, "myo-inositol": 2.3000000000000003e-13, "6-phospho-D-glucono-1,5-lactone": 6.409999999999999e-11, "6-phospho-D-gluconate": 0.0034500000000000004, "D-ribulose-5-phosphate": 0.00016, "alpha-D-ribose-5-phosphate": 0.0004, "D-xylulose-5-phosphate": 1.112e-11, "D-gluconate": 9e-07, "glycerate": 5.6090000000000004e-11, "glycerol-3-phosphate": 0.0, "2-deoxy-D-ribose-5-phosphate": 2.1999999999999998e-07, "5-phospho-alpha-D-ribose-1-diphosphate": 0.00023, "N-carbamoyl-L-aspartate": 1.138e-05, "(S)-dihydroorotate": 4.95e-06, "UDP-N-acetyl-D-glucosamine": 3.7e-10, "2,3-dihydroxybenzoate": 5.6100000000000005e-12, "4-hydroxybenzoate": 0.0, "shikimate": 0.00014000000000000001, "phenylpyruvate": 1.482e-05, "anthranilate": 1.608e-05, "N2-acetyl-L-ornithine": 1.33e-06, "riboflavin": 0.00012, "quinolinate": 0.00019, "PfkA": 1.82e-06, "FbaA": 6.78e-06, "TpiA": 6.559999999999999e-06, "GapA": 2.021e-05, "Pgk": 1.3899999999999999e-05, "Eno": 1.6789999999999997e-05, "PykF": 1.5199999999999998e-06, "AceF": 4.95e-06, "AceE": 1.6699999999999999e-06, "Lpd": 1.6299999999999999e-06, "GltA": 5.28e-06, "Icd": 1.074e-05, "SucA": 2.08e-06, "Mdh": 1.74e-05, "CyoA": 9.019999999999998e-06, "AtpA": 1.5179999999999999e-05, "Prs": 1.91e-06, "PurF": 1.46e-06, "GuaB": 2.35e-06, "Gmk": 9.3e-07, "Adk": 4.0399999999999994e-06, "NrdB": 1.48e-06, "NrdA": 5.1e-07, "CarA": 1.87e-06, "PyrB": 1.91e-06, "ThyA": 1.3e-06, "Tmk": 7.9e-07, "PyrG": 1.57e-06, "Ndk": 3.35e-06, "GlnA": 3.06e-06, "100S": 0.0, "oriC~DNAP": 1.11e-09, "genome": 0.00786, "CellWall": 1.20002, "D-glucose": 9.44e-06, "AtpD": 2.56e-06, "NuoA": 1.84e-06, "GuaA": 1.92e-06, "DnaE": 1.4299999999999999e-06, "DnaX": 1.77e-06, "Lgt": 1.24e-06, "ClpP": 6.2e-07, "FtsH": 1.62e-06, "FusA": 5.759000000000001e-08, "Lon": 1.46e-06, "TufA": 1.8999999999999998e-06, "TufB": 2.31e-06, "DnaB": 3.8999999999999997e-07, "GroEL": 7.699999999999999e-07, "GyrA": 1.89e-06, "GyrB": 1.85e-06, "ParC": 5.4e-07, "ParE": 1.5199999999999998e-06, "SecA": 1.7199999999999998e-06, "FtsI": 1.1499999999999998e-06, "LpxC": 1.87e-06, "MurA": 1.62e-06, "BamA": 1.85e-06, "DnaK": 1.46e-06, "FtsA": 1.48e-06, "ZipA": 1.51e-06, "OmpA": 2.6899999999999997e-06, "OmpF": 1.4099999999999998e-06, "SecY": 1.1499999999999998e-06, "AlaS": 3.5099999999999994e-06, "ArgS": 1.6599999999999998e-06, "Hns": 2.7799999999999996e-06, "IleS": 3.0099999999999996e-06, "LeuS": 3.1299999999999997e-06, "MetG": 2.4100000000000002e-06, "ValS": 3.2799999999999995e-06, "RpoA": 1.46e-06, "RpoB": 0.0, "RpoC": 5.991e-08, "NusA": 4.44e-09, "NusG": 1.6e-07, "Rho": 6.84e-08, "GreA": 0.0, "rRNA16S": 7.5e-07, "rRNA23S": 1.98e-06, "rRNA5S": 2.3799999999999997e-06, "30S": 1.84e-06, "50S": 7.1e-07, "RplA": 1.734e-05, "RplL": 2.167e-05, "RpsA": 1.59e-05, "RpsC": 1.7769999999999998e-05, "Crp": 2.39e-06, "CspC": 2.5499999999999997e-06, "DnaA": 1.71e-06, "DnaG": 1.83e-06, "Fis": 2.2599999999999995e-06, "HupA": 2.24e-06, "Ssb": 1.71e-06, "Tsf": 5.55e-09, "DnaN": 1.12e-06, "Frr": 1.7000000000000001e-07, "FtsZ": 1.4299999999999999e-06, "GroES": 7.9e-07, "InfA": 2.0999999999999997e-07, "InfB": 0.0, "InfC": 7.2e-07, "MreB": 2.58e-06, "MukB": 8.1e-07, "PrfA": 4.2999999999999996e-07, "PrfB": 2.0999999999999997e-07, "EFTu": 7.4e-07}, "count": {"RpoD": 193.0, "RNAP": 2792.0, "RNAP~RpoD": 1679.0, "RNAPAuxiliary": 3692.0, "Ribosome": 8985.0, "RibosomeAuxiliary": 2275.0, "100S": 0.0, "oriC~DNAP": 1.0, "genome": 7081285.0, "rRNA16S": 678.0, "rRNA23S": 1782.0, "rRNA5S": 2145.0, "30S": 1660.0, "50S": 643.0, "RplA": 15619.0, "RplL": 19513.0, "RpsA": 14320.0, "RpsC": 16005.0}, "out": {"vital": 1.0, "Cl-": 0.06056, "Na+": 0.05, "NH4+": 0.0095, "K+": 0.00264, "Pi": 0.00132, "Mg2+": 0.0005300000000000001, "nicotinamide": 9.826e-05, "pantothenate": 4.949e-05, "pyridoxine": 1.655e-05, "thiamine": 1.507e-05, "lipoate": 9.74e-06, "riboflavin": 2.13e-06, "Ca2+": 5e-07, "biotin": 4.9e-07, "sulfate": 3.1e-07, "folate": 1.8e-07, "Mn2+": 8e-08, "boric_acid": 4e-08, "Co2+": 3.0000000000000004e-08, "Zn2+": 1e-08, "Cu2+": 1e-08, "Fe2+": 1e-08, "molybdate": 3.0000000000000004e-09, "D-glucose": 0.0040999999999999995, "LB": 0.0, "L-alanine": 0.0008, "L-arginine": 0.005200000000000001, "L-asparagine": 0.0004, "L-aspartate": 0.0004, "L-cysteine": 9.999999999999999e-05, "L-glutamine": 0.0006, "glycine": 0.0008, "L-histidine": 0.0002, "L-isoleucine": 0.0004, "L-leucine": 0.0008, "L-lysine": 0.0004, "L-methionine": 0.0002, "L-phenylalanine": 0.0004, "L-proline": 0.0004, "L-serine": 0.01, "L-threonine": 0.0004, "L-tryptophan": 9.999999999999999e-05, "L-tyrosine": 0.0002, "L-valine": 0.0006, "adenine": 0.0002, "cytosine": 0.0002, "guanine": 0.0002, "uracil": 0.0002, "EZRich": 0.0, "H2O": 55.0, "H+": 0.0012, "O2": 0.0012, "CO2": 0.0012, "L-glutamate": 0.011, "bioentity": 5.0, "length": 0.1, "Ribosome": 0.0}, "cell": {"H+": 0.00118, "membrane_H+": 0.0025, "length": 2.975452777e-06}, "polysomes": 4480.0, "mrna": 3663.0, "protein": 0.0, "trna_free": 0.00027456999999999997, "trna_charged": 0.00021130666000000007, "cells": 16777216.0, "instances": 16777216.0, "log2_instances": 24, "rnap_bound": 4034.0, "rnapaux_bound": 1840.0, "ribo_total": 55675.0}, "27600": {"conc": {"H+": 0.0012, "O2": 0.0012, "CO2": 0.0012, "Pi": 0.023899999999999998, "RpoD": 1.8e-07, "RNAP": 3.1e-06, "RNAP~RpoD": 1.84e-06, "RNAPAuxiliary": 4.07e-06, "ppGpp": 3.2e-07, "ATP": 0.00953, "CTP": 0.00485, "GTP": 0.00379, "UTP": 0.01493, "PPi": 0.0002, "AMP": 0.00061, "CMP": 0.0006500000000000001, "GMP": 0.00143, "Ribosome": 1.013e-05, "RibosomeAuxiliary": 2.5699999999999995e-06, "GDP": 0.004070000000000001, "L-leucine": 0.00043, "L-alanine": 0.004980000000000001, "glycine": 0.011640000000000001, "L-valine": 0.00109, "L-glutamate": 0.01165, "L-serine": 5.5249999999999994e-05, "L-isoleucine": 0.00019, "L-aspartate": 0.006500000000000001, "L-threonine": 0.00012, "L-lysine": 0.00085, "L-proline": 0.0006, "L-arginine": 0.00111, "L-phenylalanine": 3.704999999999999e-05, "L-tyrosine": 5.5849999999999996e-05, "L-glutamine": 0.004200000000000001, "L-asparagine": 0.0007199999999999999, "L-histidine": 9.576e-05, "L-methionine": 0.00014000000000000001, "L-cysteine": 0.00124, "L-tryptophan": 4.2869999999999994e-05, "NH4+": 0.002, "acetyl-phosphate": 2.9400000000000002e-08, "NADH": 0.00046, "NAD+": 0.00415, "NADPH": 0.00039000000000000005, "NADP+": 0.0020099999999999996, "FMN": 4.051e-05, "FAD": 0.00101, "CoA": 0.0014, "glutathione": 6.400000000000001e-10, "dATP": 0.00021, "ADP": 0.0007700000000000001, "dAMP": 0.00013000000000000002, "cAMP": 2.916e-08, "adenosine": 0.00028000000000000003, "deoxyadenosine": 3.1e-07, "adenine": 0.00033, "dCTP": 7.479000000000001e-05, "cytosine": 0.00023, "cytidine": 1.32e-06, "dGMP": 0.00049, "guanine": 4.027e-05, "guanosine": 5.0999999999999995e-06, "deoxyguanosine": 1.98e-06, "dTTP": 0.00069, "dTDP": 0.00012, "UDP": 0.0032500000000000003, "uridine": 2.7e-06, "ITP": 7.62e-12, "IDP": 8.55e-12, "IMP": 0.00063, "L-homocysteine": 9.538999999999999e-05, "L-citrulline": 1.318e-05, "L-ornithine": 3.5199999999999998e-06, "L-histidinol": 5.6939999999999994e-05, "S-adenosyl-L-methionine": 0.00017999999999999998, "D-glucose-6-phosphate": 0.00366, "D-fructose-6-phosphate": 0.00057, "D-fructose-1,6-bisphosphate": 0.015380000000000001, "dihydroxyacetone-phosphate": 0.00022, "3-phospho-D-glycerate": 0.00079, "phosphoenolpyruvate": 0.0003, "pyruvate": 0.00142, "acetyl-CoA": 0.00048, "oxaloacetate": 0.0006500000000000001, "citrate": 0.00017999999999999998, "2-oxoglutarate": 0.0005300000000000001, "succinyl-CoA": 0.00022, "succinate": 0.00061, "fumarate": 0.00013000000000000002, "L-malate": 0.00138, "propionyl-CoA": 3.4900000000000003e-12, "malonyl-CoA": 1.27e-12, "acetoacetyl-CoA": 1.905e-11, "myo-inositol": 2.1e-13, "6-phospho-D-glucono-1,5-lactone": 6.006999999999999e-11, "6-phospho-D-gluconate": 0.0034500000000000004, "D-ribulose-5-phosphate": 0.00016, "alpha-D-ribose-5-phosphate": 0.0004, "D-xylulose-5-phosphate": 1.0589999999999999e-11, "D-gluconate": 9.1e-07, "glycerate": 5.257e-11, "glycerol-3-phosphate": 0.0, "2-deoxy-D-ribose-5-phosphate": 2.1999999999999998e-07, "5-phospho-alpha-D-ribose-1-diphosphate": 0.00023, "N-carbamoyl-L-aspartate": 1.0039999999999999e-05, "(S)-dihydroorotate": 4.46e-06, "UDP-N-acetyl-D-glucosamine": 3.5e-10, "2,3-dihydroxybenzoate": 5.26e-12, "4-hydroxybenzoate": 0.0, "shikimate": 0.00014000000000000001, "phenylpyruvate": 1.4509999999999998e-05, "anthranilate": 1.547e-05, "N2-acetyl-L-ornithine": 1.2299999999999999e-06, "riboflavin": 0.00011, "quinolinate": 0.00019, "PfkA": 1.7599999999999999e-06, "FbaA": 6.719999999999999e-06, "TpiA": 6.31e-06, "GapA": 2.009e-05, "Pgk": 1.3789999999999998e-05, "Eno": 1.6859999999999998e-05, "PykF": 1.46e-06, "AceF": 5.15e-06, "AceE": 1.6e-06, "Lpd": 1.59e-06, "GltA": 5.28e-06, "Icd": 1.0779999999999998e-05, "SucA": 2.01e-06, "Mdh": 1.733e-05, "CyoA": 8.93e-06, "AtpA": 1.505e-05, "Prs": 1.9299999999999997e-06, "PurF": 1.55e-06, "GuaB": 2.31e-06, "Gmk": 9.6e-07, "Adk": 4.09e-06, "NrdB": 1.4e-06, "NrdA": 5e-07, "CarA": 1.86e-06, "PyrB": 1.8799999999999998e-06, "ThyA": 1.2499999999999999e-06, "Tmk": 8e-07, "PyrG": 1.5399999999999999e-06, "Ndk": 3.38e-06, "GlnA": 3.0399999999999997e-06, "100S": 0.0, "oriC~DNAP": 1.0400000000000001e-09, "genome": 0.00783, "CellWall": 1.20001, "D-glucose": 9.359999999999998e-06, "AtpD": 2.4900000000000003e-06, "NuoA": 1.85e-06, "GuaA": 1.8999999999999998e-06, "DnaE": 1.44e-06, "DnaX": 1.81e-06, "Lgt": 1.2299999999999999e-06, "ClpP": 5.9e-07, "FtsH": 1.6399999999999998e-06, "FusA": 3.4330000000000004e-08, "Lon": 1.5e-06, "TufA": 1.78e-06, "TufB": 2.3399999999999996e-06, "DnaB": 3.6e-07, "GroEL": 7.2e-07, "GyrA": 1.84e-06, "GyrB": 1.83e-06, "ParC": 5.1e-07, "ParE": 1.49e-06, "SecA": 1.77e-06, "FtsI": 1.1699999999999998e-06, "LpxC": 1.85e-06, "MurA": 1.5599999999999999e-06, "BamA": 1.8e-06, "DnaK": 1.5399999999999999e-06, "FtsA": 1.47e-06, "ZipA": 1.51e-06, "OmpA": 2.66e-06, "OmpF": 1.3899999999999998e-06, "SecY": 1.1399999999999999e-06, "AlaS": 3.49e-06, "ArgS": 1.7399999999999999e-06, "Hns": 2.7699999999999997e-06, "IleS": 3.07e-06, "LeuS": 3.0799999999999997e-06, "MetG": 2.47e-06, "ValS": 3.2e-06, "RpoA": 1.38e-06, "RpoB": 0.0, "RpoC": 1.7000000000000001e-07, "NusA": 6.240000000000001e-09, "NusG": 2.3e-07, "Rho": 1.7000000000000001e-07, "GreA": 0.0, "rRNA16S": 7.3e-07, "rRNA23S": 1.9299999999999997e-06, "rRNA5S": 2.4199999999999997e-06, "30S": 1.8799999999999998e-06, "50S": 6.6e-07, "RplA": 1.674e-05, "RplL": 2.067e-05, "RpsA": 2.0399999999999998e-05, "RpsC": 1.795e-05, "Crp": 2.39e-06, "CspC": 2.6e-06, "DnaA": 1.77e-06, "DnaG": 1.87e-06, "Fis": 2.1899999999999998e-06, "HupA": 2.21e-06, "Ssb": 1.77e-06, "Tsf": 0.0, "DnaN": 1.06e-06, "Frr": 9.408e-08, "FtsZ": 1.38e-06, "GroES": 8.399999999999999e-07, "InfA": 2.7670000000000002e-08, "InfB": 1.0400000000000001e-09, "InfC": 5.1e-07, "MreB": 2.54e-06, "MukB": 8.299999999999999e-07, "PrfA": 5.2e-07, "PrfB": 1.2e-07, "EFTu": 7.5e-07}, "count": {"RpoD": 177.0, "RNAP": 2977.0, "RNAP~RpoD": 1773.0, "RNAPAuxiliary": 3911.0, "Ribosome": 9734.0, "RibosomeAuxiliary": 2472.0, "100S": 0.0, "oriC~DNAP": 1.0, "genome": 7524769.0, "rRNA16S": 704.0, "rRNA23S": 1854.0, "rRNA5S": 2324.0, "30S": 1802.0, "50S": 631.0, "RplA": 16092.0, "RplL": 19861.0, "RpsA": 19607.0, "RpsC": 17255.0}, "out": {"vital": 1.0, "Cl-": 0.06056, "Na+": 0.05, "NH4+": 0.0095, "K+": 0.00264, "Pi": 0.00132, "Mg2+": 0.0005300000000000001, "nicotinamide": 9.826e-05, "pantothenate": 4.949e-05, "pyridoxine": 1.655e-05, "thiamine": 1.507e-05, "lipoate": 9.74e-06, "riboflavin": 2.13e-06, "Ca2+": 5e-07, "biotin": 4.9e-07, "sulfate": 3.1e-07, "folate": 1.8e-07, "Mn2+": 8e-08, "boric_acid": 4e-08, "Co2+": 3.0000000000000004e-08, "Zn2+": 1e-08, "Cu2+": 1e-08, "Fe2+": 1e-08, "molybdate": 3.0000000000000004e-09, "D-glucose": 0.0040999999999999995, "LB": 0.0, "L-alanine": 0.0008, "L-arginine": 0.005200000000000001, "L-asparagine": 0.0004, "L-aspartate": 0.0004, "L-cysteine": 9.999999999999999e-05, "L-glutamine": 0.0006, "glycine": 0.0008, "L-histidine": 0.0002, "L-isoleucine": 0.0004, "L-leucine": 0.0008, "L-lysine": 0.0004, "L-methionine": 0.0002, "L-phenylalanine": 0.0004, "L-proline": 0.0004, "L-serine": 0.01, "L-threonine": 0.0004, "L-tryptophan": 9.999999999999999e-05, "L-tyrosine": 0.0002, "L-valine": 0.0006, "adenine": 0.0002, "cytosine": 0.0002, "guanine": 0.0002, "uracil": 0.0002, "EZRich": 0.0, "H2O": 54.99999, "H+": 0.0012, "O2": 0.0012, "CO2": 0.0012, "L-glutamate": 0.011, "bioentity": 5.0, "length": 0.1, "Ribosome": 0.0}, "cell": {"H+": 0.00118, "membrane_H+": 0.00227, "length": 3.17496297e-06}, "polysomes": 4720.0, "mrna": 3945.0, "protein": 0.0, "trna_free": 0.00028042000000000003, "trna_charged": 0.0002155893599999999, "cells": 16777216.0, "instances": 16777216.0, "log2_instances": 24, "rnap_bound": 4183.0, "rnapaux_bound": 1854.0, "ribo_total": 58844.0}, "27700": {"conc": {"H+": 0.0012, "O2": 0.0012, "CO2": 0.0012, "Pi": 0.023899999999999998, "RpoD": 1.8e-07, "RNAP": 3.0499999999999996e-06, "RNAP~RpoD": 1.78e-06, "RNAPAuxiliary": 4.18e-06, "ppGpp": 3.2e-07, "ATP": 0.00961, "CTP": 0.0048, "GTP": 0.0040999999999999995, "UTP": 0.01476, "PPi": 0.0002, "AMP": 0.00061, "CMP": 0.00064, "GMP": 0.00126, "Ribosome": 9.97e-06, "RibosomeAuxiliary": 2.58e-06, "GDP": 0.00359, "L-leucine": 0.00045000000000000004, "L-alanine": 0.00495, "glycine": 0.01102, "L-valine": 0.00111, "L-glutamate": 0.01173, "L-serine": 5.408e-05, "L-isoleucine": 0.00019, "L-aspartate": 0.00657, "L-threonine": 0.00013000000000000002, "L-lysine": 0.00084, "L-proline": 0.0006, "L-arginine": 0.00111, "L-phenylalanine": 3.794e-05, "L-tyrosine": 5.726e-05, "L-glutamine": 0.004200000000000001, "L-asparagine": 0.00073, "L-histidine": 9.629e-05, "L-methionine": 0.00013000000000000002, "L-cysteine": 0.00116, "L-tryptophan": 4.34e-05, "NH4+": 0.002, "acetyl-phosphate": 2.9440000000000004e-08, "NADH": 0.00046, "NAD+": 0.00417, "NADPH": 0.0004, "NADP+": 0.0020099999999999996, "FMN": 4.652e-05, "FAD": 0.00101, "CoA": 0.0014, "glutathione": 6e-10, "dATP": 0.0002, "ADP": 0.0007, "dAMP": 0.00013000000000000002, "cAMP": 2.834e-08, "adenosine": 0.00028000000000000003, "deoxyadenosine": 3.1e-07, "adenine": 0.00033, "dCTP": 8.156999999999999e-05, "cytosine": 0.00023, "cytidine": 1.33e-06, "dGMP": 0.00048, "guanine": 3.997999999999999e-05, "guanosine": 5.05e-06, "deoxyguanosine": 1.95e-06, "dTTP": 0.00068, "dTDP": 0.00011, "UDP": 0.00322, "uridine": 2.7e-06, "ITP": 7.14e-12, "IDP": 8.02e-12, "IMP": 0.00063, "L-homocysteine": 9.168e-05, "L-citrulline": 1.288e-05, "L-ornithine": 3.42e-06, "L-histidinol": 5.727e-05, "S-adenosyl-L-methionine": 0.00017999999999999998, "D-glucose-6-phosphate": 0.00367, "D-fructose-6-phosphate": 0.00057, "D-fructose-1,6-bisphosphate": 0.01524, "dihydroxyacetone-phosphate": 0.00022, "3-phospho-D-glycerate": 0.0007800000000000001, "phosphoenolpyruvate": 0.0003, "pyruvate": 0.0014, "acetyl-CoA": 0.00048, "oxaloacetate": 0.0006500000000000001, "citrate": 0.00017999999999999998, "2-oxoglutarate": 0.0005300000000000001, "succinyl-CoA": 0.00022, "succinate": 0.0006, "fumarate": 0.00013000000000000002, "L-malate": 0.00138, "propionyl-CoA": 3.39e-12, "malonyl-CoA": 1.19e-12, "acetoacetyl-CoA": 1.8809999999999998e-11, "myo-inositol": 2e-13, "6-phospho-D-glucono-1,5-lactone": 5.6299999999999996e-11, "6-phospho-D-gluconate": 0.0034500000000000004, "D-ribulose-5-phosphate": 0.00016, "alpha-D-ribose-5-phosphate": 0.0004, "D-xylulose-5-phosphate": 1.008e-11, "D-gluconate": 9.1e-07, "glycerate": 4.926e-11, "glycerol-3-phosphate": 0.0, "2-deoxy-D-ribose-5-phosphate": 2.1999999999999998e-07, "5-phospho-alpha-D-ribose-1-diphosphate": 0.00023, "N-carbamoyl-L-aspartate": 1.032e-05, "(S)-dihydroorotate": 4.58e-06, "UDP-N-acetyl-D-glucosamine": 3.2000000000000003e-10, "2,3-dihydroxybenzoate": 4.929999999999999e-12, "4-hydroxybenzoate": 0.0, "shikimate": 0.00014000000000000001, "phenylpyruvate": 1.473e-05, "anthranilate": 1.5289999999999998e-05, "N2-acetyl-L-ornithine": 1.2299999999999999e-06, "riboflavin": 0.00013000000000000002, "quinolinate": 0.00019, "PfkA": 1.6799999999999998e-06, "FbaA": 6.639999999999999e-06, "TpiA": 6.03e-06, "GapA": 1.99e-05, "Pgk": 1.372e-05, "Eno": 1.695e-05, "PykF": 1.5e-06, "AceF": 5.19e-06, "AceE": 1.5599999999999999e-06, "Lpd": 1.5e-06, "GltA": 5.2699999999999995e-06, "Icd": 1.082e-05, "SucA": 1.94e-06, "Mdh": 1.723e-05, "CyoA": 8.869999999999998e-06, "AtpA": 1.5019999999999998e-05, "Prs": 1.9299999999999997e-06, "PurF": 1.46e-06, "GuaB": 2.29e-06, "Gmk": 9.9e-07, "Adk": 4.08e-06, "NrdB": 1.37e-06, "NrdA": 5e-07, "CarA": 1.8999999999999998e-06, "PyrB": 1.81e-06, "ThyA": 1.2e-06, "Tmk": 7.5e-07, "PyrG": 1.47e-06, "Ndk": 3.4799999999999997e-06, "GlnA": 3.0099999999999996e-06, "100S": 0.0, "oriC~DNAP": 9.800000000000001e-10, "genome": 0.00777, "CellWall": 1.20001, "D-glucose": 9.26e-06, "AtpD": 2.4199999999999997e-06, "NuoA": 1.84e-06, "GuaA": 1.85e-06, "DnaE": 1.42e-06, "DnaX": 1.84e-06, "Lgt": 1.24e-06, "ClpP": 5.6e-07, "FtsH": 1.59e-06, "FusA": 3.701e-08, "Lon": 1.46e-06, "TufA": 1.7199999999999998e-06, "TufB": 2.37e-06, "DnaB": 3.6e-07, "GroEL": 6.9e-07, "GyrA": 1.85e-06, "GyrB": 1.78e-06, "ParC": 5.2e-07, "ParE": 1.46e-06, "SecA": 1.7399999999999999e-06, "FtsI": 1.18e-06, "LpxC": 1.92e-06, "MurA": 1.58e-06, "BamA": 1.7199999999999998e-06, "DnaK": 1.6e-06, "FtsA": 1.4299999999999999e-06, "ZipA": 1.4499999999999999e-06, "OmpA": 2.7299999999999997e-06, "OmpF": 1.48e-06, "SecY": 1.18e-06, "AlaS": 3.42e-06, "ArgS": 1.73e-06, "Hns": 2.74e-06, "IleS": 3.07e-06, "LeuS": 3.0799999999999997e-06, "MetG": 2.4999999999999998e-06, "ValS": 3.2099999999999998e-06, "RpoA": 1.48e-06, "RpoB": 0.0, "RpoC": 3.2e-07, "NusA": 8.78e-09, "NusG": 3.6e-07, "Rho": 2.0999999999999997e-07, "GreA": 0.0, "rRNA16S": 9.7e-07, "rRNA23S": 2.13e-06, "rRNA5S": 2.6499999999999996e-06, "30S": 2e-06, "50S": 7.1e-07, "RplA": 1.738e-05, "RplL": 1.909e-05, "RpsA": 2.1239999999999997e-05, "RpsC": 1.898e-05, "Crp": 2.4e-06, "CspC": 2.6e-06, "DnaA": 1.78e-06, "DnaG": 1.8999999999999998e-06, "Fis": 2.18e-06, "HupA": 2.14e-06, "Ssb": 1.83e-06, "Tsf": 0.0, "DnaN": 1.0299999999999999e-06, "Frr": 7.639000000000001e-08, "FtsZ": 1.31e-06, "GroES": 8.699999999999999e-07, "InfA": 3.9000000000000005e-08, "InfB": 6.830000000000001e-09, "InfC": 3.1e-07, "MreB": 2.44e-06, "MukB": 8.499999999999999e-07, "PrfA": 6.800000000000001e-07, "PrfB": 1.3e-07, "EFTu": 7.9e-07}, "count": {"RpoD": 187.0, "RNAP": 3129.0, "RNAP~RpoD": 1825.0, "RNAPAuxiliary": 4284.0, "Ribosome": 10227.0, "RibosomeAuxiliary": 2641.0, "100S": 0.0, "oriC~DNAP": 1.0, "genome": 7968525.0, "rRNA16S": 994.0, "rRNA23S": 2185.0, "rRNA5S": 2716.0, "30S": 2056.0, "50S": 730.0, "RplA": 17818.0, "RplL": 19579.0, "RpsA": 21785.0, "RpsC": 19465.0}, "out": {"vital": 1.0, "Cl-": 0.06056, "Na+": 0.05, "NH4+": 0.0095, "K+": 0.00264, "Pi": 0.00132, "Mg2+": 0.0005300000000000001, "nicotinamide": 9.826e-05, "pantothenate": 4.949e-05, "pyridoxine": 1.655e-05, "thiamine": 1.507e-05, "lipoate": 9.74e-06, "riboflavin": 2.13e-06, "Ca2+": 5e-07, "biotin": 4.9e-07, "sulfate": 3.1e-07, "folate": 1.8e-07, "Mn2+": 8e-08, "boric_acid": 4e-08, "Co2+": 3.0000000000000004e-08, "Zn2+": 1e-08, "Cu2+": 1e-08, "Fe2+": 1e-08, "molybdate": 3.0000000000000004e-09, "D-glucose": 0.0040999999999999995, "LB": 0.0, "L-alanine": 0.0008, "L-arginine": 0.005200000000000001, "L-asparagine": 0.0004, "L-aspartate": 0.0004, "L-cysteine": 9.999999999999999e-05, "L-glutamine": 0.0006, "glycine": 0.0008, "L-histidine": 0.0002, "L-isoleucine": 0.0004, "L-leucine": 0.0008, "L-lysine": 0.0004, "L-methionine": 0.0002, "L-phenylalanine": 0.0004, "L-proline": 0.0004, "L-serine": 0.01, "L-threonine": 0.0004, "L-tryptophan": 9.999999999999999e-05, "L-tyrosine": 0.0002, "L-valine": 0.0006, "adenine": 0.0002, "cytosine": 0.0002, "guanine": 0.0002, "uracil": 0.0002, "EZRich": 0.0, "H2O": 54.99999, "H+": 0.0012, "O2": 0.0012, "CO2": 0.0012, "L-glutamate": 0.011, "bioentity": 5.0, "length": 0.1, "Ribosome": 0.0}, "cell": {"H+": 0.00118, "membrane_H+": 0.00218, "length": 3.387792405e-06}, "polysomes": 4975.0, "mrna": 4276.0, "protein": 0.0, "trna_free": 0.00028841999999999995, "trna_charged": 0.0002225948999999999, "cells": 16777216.0, "instances": 16777216.0, "log2_instances": 24, "rnap_bound": 4291.0, "rnapaux_bound": 1804.0, "ribo_total": 62057.0}, "27800": {"conc": {"H+": 0.0012, "O2": 0.0012, "CO2": 0.0012, "Pi": 0.023899999999999998, "RpoD": 1.8e-07, "RNAP": 3e-06, "RNAP~RpoD": 1.73e-06, "RNAPAuxiliary": 4.1900000000000005e-06, "ppGpp": 3.2e-07, "ATP": 0.0096, "CTP": 0.004690000000000001, "GTP": 0.00428, "UTP": 0.01444, "PPi": 0.0002, "AMP": 0.00062, "CMP": 0.00063, "GMP": 0.00114, "Ribosome": 9.95e-06, "RibosomeAuxiliary": 2.63e-06, "GDP": 0.0032500000000000003, "L-leucine": 0.00047, "L-alanine": 0.005019999999999999, "glycine": 0.0108, "L-valine": 0.0011, "L-glutamate": 0.01174, "L-serine": 5.2969999999999996e-05, "L-isoleucine": 0.00019, "L-aspartate": 0.00662, "L-threonine": 0.00013000000000000002, "L-lysine": 0.00083, "L-proline": 0.0006, "L-arginine": 0.00111, "L-phenylalanine": 3.697e-05, "L-tyrosine": 5.6649999999999995e-05, "L-glutamine": 0.00418, "L-asparagine": 0.00073, "L-histidine": 9.52e-05, "L-methionine": 0.00012, "L-cysteine": 0.00115, "L-tryptophan": 4.357e-05, "NH4+": 0.002, "acetyl-phosphate": 2.958e-08, "NADH": 0.00046, "NAD+": 0.00419, "NADPH": 0.0004, "NADP+": 0.00202, "FMN": 4.846e-05, "FAD": 0.00101, "CoA": 0.0014, "glutathione": 5.600000000000001e-10, "dATP": 0.0002, "ADP": 0.0007, "dAMP": 0.00013000000000000002, "cAMP": 2.761e-08, "adenosine": 0.00029, "deoxyadenosine": 3e-07, "adenine": 0.00034, "dCTP": 8.656999999999999e-05, "cytosine": 0.00023, "cytidine": 1.33e-06, "dGMP": 0.00047, "guanine": 3.8939999999999996e-05, "guanosine": 4.9999999999999996e-06, "deoxyguanosine": 1.92e-06, "dTTP": 0.00067, "dTDP": 0.00011, "UDP": 0.00315, "uridine": 2.71e-06, "ITP": 6.7099999999999995e-12, "IDP": 7.54e-12, "IMP": 0.00063, "L-homocysteine": 8.79e-05, "L-citrulline": 1.274e-05, "L-ornithine": 3.3999999999999996e-06, "L-histidinol": 5.663e-05, "S-adenosyl-L-methionine": 0.00017999999999999998, "D-glucose-6-phosphate": 0.00368, "D-fructose-6-phosphate": 0.00057, "D-fructose-1,6-bisphosphate": 0.01519, "dihydroxyacetone-phosphate": 0.00022, "3-phospho-D-glycerate": 0.0007800000000000001, "phosphoenolpyruvate": 0.0003, "pyruvate": 0.00138, "acetyl-CoA": 0.00047, "oxaloacetate": 0.0006500000000000001, "citrate": 0.00017999999999999998, "2-oxoglutarate": 0.0005200000000000001, "succinyl-CoA": 0.00022, "succinate": 0.00059, "fumarate": 0.00012, "L-malate": 0.00138, "propionyl-CoA": 3.31e-12, "malonyl-CoA": 1.12e-12, "acetoacetyl-CoA": 1.864e-11, "myo-inositol": 1.9e-13, "6-phospho-D-glucono-1,5-lactone": 5.295e-11, "6-phospho-D-gluconate": 0.0034500000000000004, "D-ribulose-5-phosphate": 0.00016, "alpha-D-ribose-5-phosphate": 0.0004, "D-xylulose-5-phosphate": 9.62e-12, "D-gluconate": 9.1e-07, "glycerate": 4.6329999999999997e-11, "glycerol-3-phosphate": 0.0, "2-deoxy-D-ribose-5-phosphate": 2.1999999999999998e-07, "5-phospho-alpha-D-ribose-1-diphosphate": 0.00023, "N-carbamoyl-L-aspartate": 1.09e-05, "(S)-dihydroorotate": 4.9000000000000005e-06, "UDP-N-acetyl-D-glucosamine": 3e-10, "2,3-dihydroxybenzoate": 4.6299999999999995e-12, "4-hydroxybenzoate": 0.0, "shikimate": 0.00014000000000000001, "phenylpyruvate": 1.438e-05, "anthranilate": 1.533e-05, "N2-acetyl-L-ornithine": 1.2e-06, "riboflavin": 0.00013000000000000002, "quinolinate": 0.00019, "PfkA": 1.61e-06, "FbaA": 6.62e-06, "TpiA": 5.8099999999999994e-06, "GapA": 1.976e-05, "Pgk": 1.3710000000000001e-05, "Eno": 1.692e-05, "PykF": 1.6299999999999999e-06, "AceF": 5.1799999999999995e-06, "AceE": 1.5399999999999999e-06, "Lpd": 1.44e-06, "GltA": 5.37e-06, "Icd": 1.086e-05, "SucA": 1.8799999999999998e-06, "Mdh": 1.7179999999999998e-05, "CyoA": 8.86e-06, "AtpA": 1.498e-05, "Prs": 1.95e-06, "PurF": 1.4299999999999999e-06, "GuaB": 2.2599999999999995e-06, "Gmk": 1.02e-06, "Adk": 4.02e-06, "NrdB": 1.35e-06, "NrdA": 4.6999999999999995e-07, "CarA": 1.9299999999999997e-06, "PyrB": 1.73e-06, "ThyA": 1.1299999999999998e-06, "Tmk": 7.4e-07, "PyrG": 1.4e-06, "Ndk": 3.58e-06, "GlnA": 2.97e-06, "100S": 0.0, "oriC~DNAP": 9.200000000000001e-10, "genome": 0.00771, "CellWall": 1.2, "D-glucose": 9.189999999999998e-06, "AtpD": 2.39e-06, "NuoA": 1.84e-06, "GuaA": 1.78e-06, "DnaE": 1.4299999999999999e-06, "DnaX": 1.85e-06, "Lgt": 1.26e-06, "ClpP": 5.2e-07, "FtsH": 1.55e-06, "FusA": 4.59e-09, "Lon": 1.4299999999999999e-06, "TufA": 1.6799999999999998e-06, "TufB": 2.37e-06, "DnaB": 3.5e-07, "GroEL": 7.1e-07, "GyrA": 1.94e-06, "GyrB": 1.71e-06, "ParC": 5.699999999999999e-07, "ParE": 1.46e-06, "SecA": 1.7599999999999999e-06, "FtsI": 1.2e-06, "LpxC": 1.9299999999999997e-06, "MurA": 1.62e-06, "BamA": 1.6499999999999999e-06, "DnaK": 1.69e-06, "FtsA": 1.4499999999999999e-06, "ZipA": 1.4099999999999998e-06, "OmpA": 2.66e-06, "OmpF": 1.59e-06, "SecY": 1.1699999999999998e-06, "AlaS": 3.38e-06, "ArgS": 1.77e-06, "Hns": 2.68e-06, "IleS": 3.0499999999999996e-06, "LeuS": 3.06e-06, "MetG": 2.5099999999999997e-06, "ValS": 3.2999999999999997e-06, "RpoA": 1.47e-06, "RpoB": 0.0, "RpoC": 4.6e-07, "NusA": 3.759000000000001e-08, "NusG": 3.2e-07, "Rho": 4.0999999999999994e-07, "GreA": 0.0, "rRNA16S": 1.04e-06, "rRNA23S": 2.52e-06, "rRNA5S": 2.8999999999999998e-06, "30S": 2.29e-06, "50S": 7.4e-07, "RplA": 1.945e-05, "RplL": 1.925e-05, "RpsA": 1.9969999999999997e-05, "RpsC": 1.98e-05, "Crp": 2.35e-06, "CspC": 2.62e-06, "DnaA": 1.79e-06, "DnaG": 1.94e-06, "Fis": 2.2e-06, "HupA": 2.1099999999999997e-06, "Ssb": 1.79e-06, "Tsf": 1.559e-08, "DnaN": 1.02e-06, "Frr": 9.200000000000001e-10, "FtsZ": 1.32e-06, "GroES": 9e-07, "InfA": 4.59e-09, "InfB": 0.0, "InfC": 8.947e-08, "MreB": 2.44e-06, "MukB": 8.499999999999999e-07, "PrfA": 7.1e-07, "PrfB": 3.3420000000000004e-08, "EFTu": 6.7e-07}, "count": {"RpoD": 199.0, "RNAP": 3272.0, "RNAP~RpoD": 1891.0, "RNAPAuxiliary": 4569.0, "Ribosome": 10847.0, "RibosomeAuxiliary": 2872.0, "100S": 0.0, "oriC~DNAP": 1.0, "genome": 8412633.0, "rRNA16S": 1130.0, "rRNA23S": 2745.0, "rRNA5S": 3158.0, "30S": 2499.0, "50S": 810.0, "RplA": 21213.0, "RplL": 20990.0, "RpsA": 21778.0, "RpsC": 21590.0}, "out": {"vital": 1.0, "Cl-": 0.06056, "Na+": 0.05, "NH4+": 0.0095, "K+": 0.00264, "Pi": 0.00132, "Mg2+": 0.0005300000000000001, "nicotinamide": 9.826e-05, "pantothenate": 4.949e-05, "pyridoxine": 1.655e-05, "thiamine": 1.507e-05, "lipoate": 9.74e-06, "riboflavin": 2.13e-06, "Ca2+": 5e-07, "biotin": 4.9e-07, "sulfate": 3.1e-07, "folate": 1.8e-07, "Mn2+": 8e-08, "boric_acid": 4e-08, "Co2+": 3.0000000000000004e-08, "Zn2+": 1e-08, "Cu2+": 1e-08, "Fe2+": 1e-08, "molybdate": 3.0000000000000004e-09, "D-glucose": 0.0040999999999999995, "LB": 0.0, "L-alanine": 0.0008, "L-arginine": 0.005200000000000001, "L-asparagine": 0.0004, "L-aspartate": 0.0004, "L-cysteine": 9.999999999999999e-05, "L-glutamine": 0.0006, "glycine": 0.0008, "L-histidine": 0.0002, "L-isoleucine": 0.0004, "L-leucine": 0.0008, "L-lysine": 0.0004, "L-methionine": 0.0002, "L-phenylalanine": 0.0004, "L-proline": 0.0004, "L-serine": 0.01, "L-threonine": 0.0004, "L-tryptophan": 9.999999999999999e-05, "L-tyrosine": 0.0002, "L-valine": 0.0006, "adenine": 0.0002, "cytosine": 0.0002, "guanine": 0.0002, "uracil": 0.0002, "EZRich": 0.0, "H2O": 54.99999, "H+": 0.0012, "O2": 0.0012, "CO2": 0.0012, "L-glutamate": 0.011, "bioentity": 5.0, "length": 0.1, "Ribosome": 0.0}, "cell": {"H+": 0.00118, "membrane_H+": 0.00215, "length": 3.602382125e-06}, "polysomes": 5248.0, "mrna": 4505.0, "protein": 0.0, "trna_free": 0.00029025000000000003, "trna_charged": 0.00022405552000000006, "cells": 16777216.0, "instances": 16777216.0, "log2_instances": 24, "rnap_bound": 4462.0, "rnapaux_bound": 1811.0, "ribo_total": 65567.0}, "27900": {"conc": {"H+": 0.0012, "O2": 0.0012, "CO2": 0.0012, "Pi": 0.023899999999999998, "RpoD": 1.8999999999999998e-07, "RNAP": 3.1e-06, "RNAP~RpoD": 1.79e-06, "RNAPAuxiliary": 4.2099999999999995e-06, "ppGpp": 3.2e-07, "ATP": 0.00954, "CTP": 0.00462, "GTP": 0.00455, "UTP": 0.014240000000000001, "PPi": 0.0002, "AMP": 0.00061, "CMP": 0.00062, "GMP": 0.001, "Ribosome": 1.0189999999999999e-05, "RibosomeAuxiliary": 2.6499999999999996e-06, "GDP": 0.00282, "L-leucine": 0.0005300000000000001, "L-alanine": 0.00535, "glycine": 0.011, "L-valine": 0.00114, "L-glutamate": 0.01185, "L-serine": 5.385e-05, "L-isoleucine": 0.0002, "L-aspartate": 0.0066, "L-threonine": 0.00014000000000000001, "L-lysine": 0.00083, "L-proline": 0.00063, "L-arginine": 0.0011200000000000001, "L-phenylalanine": 3.8979999999999996e-05, "L-tyrosine": 5.845e-05, "L-glutamine": 0.00415, "L-asparagine": 0.00073, "L-histidine": 9.606e-05, "L-methionine": 0.00013000000000000002, "L-cysteine": 0.00121, "L-tryptophan": 4.934e-05, "NH4+": 0.002, "acetyl-phosphate": 2.984e-08, "NADH": 0.00046, "NAD+": 0.004200000000000001, "NADPH": 0.0004, "NADP+": 0.0020299999999999997, "FMN": 5.217e-05, "FAD": 0.00101, "CoA": 0.0014, "glutathione": 5.3e-10, "dATP": 0.0002, "ADP": 0.00076, "dAMP": 0.00013000000000000002, "cAMP": 2.699e-08, "adenosine": 0.00028000000000000003, "deoxyadenosine": 3e-07, "adenine": 0.00033, "dCTP": 8.731999999999998e-05, "cytosine": 0.00023, "cytidine": 1.34e-06, "dGMP": 0.00046, "guanine": 3.542e-05, "guanosine": 4.94e-06, "deoxyguanosine": 1.8999999999999998e-06, "dTTP": 0.00067, "dTDP": 0.00011, "UDP": 0.0031000000000000003, "uridine": 2.7299999999999997e-06, "ITP": 6.34e-12, "IDP": 7.12e-12, "IMP": 0.00062, "L-homocysteine": 9.457999999999999e-05, "L-citrulline": 1.2460000000000001e-05, "L-ornithine": 3.3599999999999996e-06, "L-histidinol": 5.7119999999999995e-05, "S-adenosyl-L-methionine": 0.00017999999999999998, "D-glucose-6-phosphate": 0.00368, "D-fructose-6-phosphate": 0.00057, "D-fructose-1,6-bisphosphate": 0.01516, "dihydroxyacetone-phosphate": 0.00022, "3-phospho-D-glycerate": 0.0007800000000000001, "phosphoenolpyruvate": 0.0003, "pyruvate": 0.00142, "acetyl-CoA": 0.00048, "oxaloacetate": 0.0006500000000000001, "citrate": 0.00017999999999999998, "2-oxoglutarate": 0.0005200000000000001, "succinyl-CoA": 0.00022, "succinate": 0.00059, "fumarate": 0.00012, "L-malate": 0.0013700000000000001, "propionyl-CoA": 3.2400000000000003e-12, "malonyl-CoA": 1.0600000000000001e-12, "acetoacetyl-CoA": 1.8539999999999998e-11, "myo-inositol": 1.8e-13, "6-phospho-D-glucono-1,5-lactone": 5.003e-11, "6-phospho-D-gluconate": 0.0034500000000000004, "D-ribulose-5-phosphate": 0.00016, "alpha-D-ribose-5-phosphate": 0.0004, "D-xylulose-5-phosphate": 9.23e-12, "D-gluconate": 9.1e-07, "glycerate": 4.378e-11, "glycerol-3-phosphate": 0.0, "2-deoxy-D-ribose-5-phosphate": 2.0999999999999997e-07, "5-phospho-alpha-D-ribose-1-diphosphate": 0.00023, "N-carbamoyl-L-aspartate": 1.1e-05, "(S)-dihydroorotate": 4.980000000000001e-06, "UDP-N-acetyl-D-glucosamine": 2.9e-10, "2,3-dihydroxybenzoate": 4.3799999999999995e-12, "4-hydroxybenzoate": 0.0, "shikimate": 0.00014000000000000001, "phenylpyruvate": 1.495e-05, "anthranilate": 1.615e-05, "N2-acetyl-L-ornithine": 1.1399999999999999e-06, "riboflavin": 0.00014000000000000001, "quinolinate": 0.00019, "PfkA": 1.58e-06, "FbaA": 6.69e-06, "TpiA": 5.6299999999999995e-06, "GapA": 1.985e-05, "Pgk": 1.3729999999999999e-05, "Eno": 1.6879999999999998e-05, "PykF": 1.71e-06, "AceF": 5.12e-06, "AceE": 1.5e-06, "Lpd": 1.4299999999999999e-06, "GltA": 5.469999999999999e-06, "Icd": 1.104e-05, "SucA": 1.85e-06, "Mdh": 1.7219999999999998e-05, "CyoA": 8.8e-06, "AtpA": 1.491e-05, "Prs": 1.9699999999999998e-06, "PurF": 1.4099999999999998e-06, "GuaB": 2.2799999999999998e-06, "Gmk": 1.0299999999999999e-06, "Adk": 4e-06, "NrdB": 1.28e-06, "NrdA": 4.3999999999999997e-07, "CarA": 1.89e-06, "PyrB": 1.6499999999999999e-06, "ThyA": 1.11e-06, "Tmk": 7.5e-07, "PyrG": 1.34e-06, "Ndk": 3.68e-06, "GlnA": 2.8999999999999998e-06, "100S": 0.0, "oriC~DNAP": 8.700000000000001e-10, "genome": 0.00768, "CellWall": 1.20001, "D-glucose": 9.15e-06, "AtpD": 2.3799999999999997e-06, "NuoA": 1.8e-06, "GuaA": 1.77e-06, "DnaE": 1.4099999999999998e-06, "DnaX": 1.83e-06, "Lgt": 1.27e-06, "ClpP": 5.1e-07, "FtsH": 1.58e-06, "FusA": 8.670000000000001e-09, "Lon": 1.4e-06, "TufA": 1.61e-06, "TufB": 2.4199999999999997e-06, "DnaB": 3.6e-07, "GroEL": 7.1e-07, "GyrA": 2.0599999999999998e-06, "GyrB": 1.6599999999999998e-06, "ParC": 6.4e-07, "ParE": 1.58e-06, "SecA": 1.7399999999999999e-06, "FtsI": 1.18e-06, "LpxC": 1.96e-06, "MurA": 1.6399999999999998e-06, "BamA": 1.59e-06, "DnaK": 1.69e-06, "FtsA": 1.4499999999999999e-06, "ZipA": 1.46e-06, "OmpA": 2.64e-06, "OmpF": 1.71e-06, "SecY": 1.18e-06, "AlaS": 3.45e-06, "ArgS": 1.89e-06, "Hns": 2.7200000000000002e-06, "IleS": 3.1199999999999998e-06, "LeuS": 3.03e-06, "MetG": 2.5299999999999995e-06, "ValS": 3.38e-06, "RpoA": 1.1399999999999999e-06, "RpoB": 0.0, "RpoC": 4e-07, "NusA": 9.958000000000001e-08, "NusG": 3e-07, "Rho": 6.4e-07, "GreA": 0.0, "rRNA16S": 1.26e-06, "rRNA23S": 2.6099999999999996e-06, "rRNA5S": 3.15e-06, "30S": 2.52e-06, "50S": 9e-07, "RplA": 1.9679999999999998e-05, "RplL": 1.751e-05, "RpsA": 1.917e-05, "RpsC": 2.084e-05, "Crp": 2.2999999999999996e-06, "CspC": 2.5899999999999998e-06, "DnaA": 1.8e-06, "DnaG": 1.95e-06, "Fis": 2.2e-06, "HupA": 2.0699999999999997e-06, "Ssb": 1.84e-06, "Tsf": 3.552e-08, "DnaN": 1.09e-06, "Frr": 0.0, "FtsZ": 1.29e-06, "GroES": 9.2e-07, "InfA": 3.637e-08, "InfB": 1.73e-09, "InfC": 3.4700000000000002e-09, "MreB": 2.4e-06, "MukB": 8.699999999999999e-07, "PrfA": 7.2e-07, "PrfB": 1.2130000000000002e-08, "EFTu": 5.8e-07}, "count": {"RpoD": 221.0, "RNAP": 3583.0, "RNAP~RpoD": 2070.0, "RNAPAuxiliary": 4853.0, "Ribosome": 11755.0, "RibosomeAuxiliary": 3058.0, "100S": 0.0, "oriC~DNAP": 1.0, "genome": 8856725.0, "rRNA16S": 1458.0, "rRNA23S": 3016.0, "rRNA5S": 3637.0, "30S": 2905.0, "50S": 1036.0, "RplA": 22714.0, "RplL": 20207.0, "RpsA": 22123.0, "RpsC": 24046.0}, "out": {"vital": 1.0, "Cl-": 0.06056, "Na+": 0.05, "NH4+": 0.0095, "K+": 0.00264, "Pi": 0.00132, "Mg2+": 0.0005300000000000001, "nicotinamide": 9.826e-05, "pantothenate": 4.949e-05, "pyridoxine": 1.655e-05, "thiamine": 1.507e-05, "lipoate": 9.74e-06, "riboflavin": 2.13e-06, "Ca2+": 5e-07, "biotin": 4.9e-07, "sulfate": 3.1e-07, "folate": 1.8e-07, "Mn2+": 8e-08, "boric_acid": 4e-08, "Co2+": 3.0000000000000004e-08, "Zn2+": 1e-08, "Cu2+": 1e-08, "Fe2+": 1e-08, "molybdate": 3.0000000000000004e-09, "D-glucose": 0.0040999999999999995, "LB": 0.0, "L-alanine": 0.0008, "L-arginine": 0.005200000000000001, "L-asparagine": 0.0004, "L-aspartate": 0.0004, "L-cysteine": 9.999999999999999e-05, "L-glutamine": 0.0006, "glycine": 0.0008, "L-histidine": 0.0002, "L-isoleucine": 0.0004, "L-leucine": 0.0008, "L-lysine": 0.0004, "L-methionine": 0.0002, "L-phenylalanine": 0.0004, "L-proline": 0.0004, "L-serine": 0.01, "L-threonine": 0.0004, "L-tryptophan": 9.999999999999999e-05, "L-tyrosine": 0.0002, "L-valine": 0.0006, "adenine": 0.0002, "cytosine": 0.0002, "guanine": 0.0002, "uracil": 0.0002, "EZRich": 0.0, "H2O": 54.99999, "H+": 0.0012, "O2": 0.0012, "CO2": 0.0012, "L-glutamate": 0.011, "bioentity": 5.0, "length": 0.1, "Ribosome": 0.0}, "cell": {"H+": 0.00118, "membrane_H+": 0.00231, "length": 3.812255611e-06}, "polysomes": 5542.0, "mrna": 4621.0, "protein": 0.0, "trna_free": 0.00028512, "trna_charged": 0.00022187347999999996, "cells": 16777216.0, "instances": 16777216.0, "log2_instances": 24, "rnap_bound": 4685.0, "rnapaux_bound": 1783.0, "ribo_total": 69415.0}, "28000": {"conc": {"H+": 0.0012, "O2": 0.0012, "CO2": 0.0012, "Pi": 0.023899999999999998, "RpoD": 1.7000000000000001e-07, "RNAP": 3.1e-06, "RNAP~RpoD": 1.92e-06, "RNAPAuxiliary": 4.3899999999999995e-06, "ppGpp": 3.3e-07, "ATP": 0.00959, "CTP": 0.0046, "GTP": 0.00454, "UTP": 0.01417, "PPi": 0.0002, "AMP": 0.0006, "CMP": 0.00062, "GMP": 0.00091, "Ribosome": 9.859999999999999e-06, "RibosomeAuxiliary": 2.56e-06, "GDP": 0.00259, "L-leucine": 0.00058, "L-alanine": 0.00541, "glycine": 0.01102, "L-valine": 0.00117, "L-glutamate": 0.011880000000000002, "L-serine": 5.4409999999999996e-05, "L-isoleucine": 0.0002, "L-aspartate": 0.00659, "L-threonine": 0.00014000000000000001, "L-lysine": 0.00082, "L-proline": 0.00064, "L-arginine": 0.00113, "L-phenylalanine": 3.886e-05, "L-tyrosine": 5.8689999999999995e-05, "L-glutamine": 0.0040999999999999995, "L-asparagine": 0.00073, "L-histidine": 9.504e-05, "L-methionine": 0.00014000000000000001, "L-cysteine": 0.0012, "L-tryptophan": 4.0719999999999996e-05, "NH4+": 0.002, "acetyl-phosphate": 3.019e-08, "NADH": 0.00047, "NAD+": 0.00421, "NADPH": 0.00041, "NADP+": 0.00204, "FMN": 5.3259999999999995e-05, "FAD": 0.00101, "CoA": 0.0014, "glutathione": 5e-10, "dATP": 0.0002, "ADP": 0.00069, "dAMP": 0.00012, "cAMP": 2.6430000000000002e-08, "adenosine": 0.00028000000000000003, "deoxyadenosine": 3e-07, "adenine": 0.00033, "dCTP": 9.156999999999999e-05, "cytosine": 0.00022, "cytidine": 1.3600000000000001e-06, "dGMP": 0.00046, "guanine": 3.338e-05, "guanosine": 4.88e-06, "deoxyguanosine": 1.89e-06, "dTTP": 0.00068, "dTDP": 0.00011, "UDP": 0.00309, "uridine": 2.76e-06, "ITP": 6.01e-12, "IDP": 6.75e-12, "IMP": 0.00061, "L-homocysteine": 9.65e-05, "L-citrulline": 1.241e-05, "L-ornithine": 3.3199999999999996e-06, "L-histidinol": 5.650999999999999e-05, "S-adenosyl-L-methionine": 0.00017999999999999998, "D-glucose-6-phosphate": 0.00368, "D-fructose-6-phosphate": 0.00057, "D-fructose-1,6-bisphosphate": 0.01518, "dihydroxyacetone-phosphate": 0.00022, "3-phospho-D-glycerate": 0.0007800000000000001, "phosphoenolpyruvate": 0.0003, "pyruvate": 0.0014399999999999999, "acetyl-CoA": 0.00049, "oxaloacetate": 0.0006500000000000001, "citrate": 0.00017999999999999998, "2-oxoglutarate": 0.0005300000000000001, "succinyl-CoA": 0.00022, "succinate": 0.0006, "fumarate": 0.00012, "L-malate": 0.0013700000000000001, "propionyl-CoA": 3.18e-12, "malonyl-CoA": 1.01e-12, "acetoacetyl-CoA": 1.85e-11, "myo-inositol": 1.7e-13, "6-phospho-D-glucono-1,5-lactone": 4.7409999999999994e-11, "6-phospho-D-gluconate": 0.0034500000000000004, "D-ribulose-5-phosphate": 0.00016, "alpha-D-ribose-5-phosphate": 0.0004, "D-xylulose-5-phosphate": 8.880000000000001e-12, "D-gluconate": 9.2e-07, "glycerate": 4.1490000000000004e-11, "glycerol-3-phosphate": 0.0, "2-deoxy-D-ribose-5-phosphate": 2.0999999999999997e-07, "5-phospho-alpha-D-ribose-1-diphosphate": 0.00023, "N-carbamoyl-L-aspartate": 1.038e-05, "(S)-dihydroorotate": 4.7e-06, "UDP-N-acetyl-D-glucosamine": 2.7000000000000005e-10, "2,3-dihydroxybenzoate": 4.15e-12, "4-hydroxybenzoate": 0.0, "shikimate": 0.00013000000000000002, "phenylpyruvate": 1.508e-05, "anthranilate": 1.4509999999999998e-05, "N2-acetyl-L-ornithine": 1.1399999999999999e-06, "riboflavin": 0.00015, "quinolinate": 0.00019, "PfkA": 1.58e-06, "FbaA": 6.83e-06, "TpiA": 5.61e-06, "GapA": 1.9920000000000002e-05, "Pgk": 1.3729999999999999e-05, "Eno": 1.701e-05, "PykF": 1.79e-06, "AceF": 5.0099999999999995e-06, "AceE": 1.49e-06, "Lpd": 1.42e-06, "GltA": 5.45e-06, "Icd": 1.1259999999999999e-05, "SucA": 1.8799999999999998e-06, "Mdh": 1.734e-05, "CyoA": 8.789999999999999e-06, "AtpA": 1.492e-05, "Prs": 2.0699999999999997e-06, "PurF": 1.38e-06, "GuaB": 2.32e-06, "Gmk": 1.09e-06, "Adk": 3.99e-06, "NrdB": 1.28e-06, "NrdA": 5.1e-07, "CarA": 1.87e-06, "PyrB": 1.5599999999999999e-06, "ThyA": 1.08e-06, "Tmk": 7.799999999999999e-07, "PyrG": 1.35e-06, "Ndk": 3.7599999999999996e-06, "GlnA": 2.8599999999999997e-06, "100S": 0.0, "oriC~DNAP": 8.2e-10, "genome": 0.00764, "CellWall": 1.2, "D-glucose": 9.119999999999999e-06, "AtpD": 2.37e-06, "NuoA": 1.7399999999999999e-06, "GuaA": 1.7399999999999999e-06, "DnaE": 1.38e-06, "DnaX": 1.86e-06, "Lgt": 1.2499999999999999e-06, "ClpP": 5.2e-07, "FtsH": 1.62e-06, "FusA": 1.8890000000000002e-08, "Lon": 1.4499999999999999e-06, "TufA": 1.61e-06, "TufB": 2.44e-06, "DnaB": 3.5e-07, "GroEL": 7.5e-07, "GyrA": 2.13e-06, "GyrB": 1.61e-06, "ParC": 6.9e-07, "ParE": 1.71e-06, "SecA": 1.78e-06, "FtsI": 1.1899999999999998e-06, "LpxC": 1.92e-06, "MurA": 1.6499999999999999e-06, "BamA": 1.58e-06, "DnaK": 1.6499999999999999e-06, "FtsA": 1.5e-06, "ZipA": 1.46e-06, "OmpA": 2.67e-06, "OmpF": 1.7399999999999999e-06, "SecY": 1.2499999999999999e-06, "AlaS": 3.5299999999999997e-06, "ArgS": 1.92e-06, "Hns": 2.84e-06, "IleS": 3.11e-06, "LeuS": 3.07e-06, "MetG": 2.6499999999999996e-06, "ValS": 3.46e-06, "RpoA": 8.399999999999999e-07, "RpoB": 0.0, "RpoC": 2.3e-07, "NusA": 2.45e-08, "NusG": 2.1999999999999998e-07, "Rho": 5.4e-07, "GreA": 0.0, "rRNA16S": 1.4e-06, "rRNA23S": 2.8099999999999998e-06, "rRNA5S": 3.39e-06, "30S": 2.76e-06, "50S": 9.2e-07, "RplA": 1.893e-05, "RplL": 1.7829999999999997e-05, "RpsA": 1.853e-05, "RpsC": 1.941e-05, "Crp": 2.32e-06, "CspC": 2.5499999999999997e-06, "DnaA": 1.82e-06, "DnaG": 1.92e-06, "Fis": 2.2e-06, "HupA": 2.05e-06, "Ssb": 1.91e-06, "Tsf": 7.547e-08, "DnaN": 1.12e-06, "Frr": 0.0, "FtsZ": 1.29e-06, "GroES": 9.399999999999999e-07, "InfA": 1.6e-07, "InfB": 3.448e-08, "InfC": 3.28e-09, "MreB": 2.43e-06, "MukB": 8.599999999999999e-07, "PrfA": 7.2e-07, "PrfB": 1.8070000000000002e-08, "EFTu": 6.5e-07}, "count": {"RpoD": 204.0, "RNAP": 3779.0, "RNAP~RpoD": 2343.0, "RNAPAuxiliary": 5342.0, "Ribosome": 12005.0, "RibosomeAuxiliary": 3117.0, "100S": 0.0, "oriC~DNAP": 1.0, "genome": 9300921.0, "rRNA16S": 1699.0, "rRNA23S": 3417.0, "rRNA5S": 4126.0, "30S": 3363.0, "50S": 1119.0, "RplA": 23054.0, "RplL": 21717.0, "RpsA": 22563.0, "RpsC": 23642.0}, "out": {"vital": 1.0, "Cl-": 0.06056, "Na+": 0.05, "NH4+": 0.0095, "K+": 0.00264, "Pi": 0.00132, "Mg2+": 0.0005300000000000001, "nicotinamide": 9.826e-05, "pantothenate": 4.949e-05, "pyridoxine": 1.655e-05, "thiamine": 1.507e-05, "lipoate": 9.74e-06, "riboflavin": 2.13e-06, "Ca2+": 5e-07, "biotin": 4.9e-07, "sulfate": 3.1e-07, "folate": 1.8e-07, "Mn2+": 8e-08, "boric_acid": 4e-08, "Co2+": 3.0000000000000004e-08, "Zn2+": 1e-08, "Cu2+": 1e-08, "Fe2+": 1e-08, "molybdate": 3.0000000000000004e-09, "D-glucose": 0.0040999999999999995, "LB": 0.0, "L-alanine": 0.0008, "L-arginine": 0.005200000000000001, "L-asparagine": 0.0004, "L-aspartate": 0.0004, "L-cysteine": 9.999999999999999e-05, "L-glutamine": 0.0006, "glycine": 0.0008, "L-histidine": 0.0002, "L-isoleucine": 0.0004, "L-leucine": 0.0008, "L-lysine": 0.0004, "L-methionine": 0.0002, "L-phenylalanine": 0.0004, "L-proline": 0.0004, "L-serine": 0.01, "L-threonine": 0.0004, "L-tryptophan": 9.999999999999999e-05, "L-tyrosine": 0.0002, "L-valine": 0.0006, "adenine": 0.0002, "cytosine": 0.0002, "guanine": 0.0002, "uracil": 0.0002, "EZRich": 0.0, "H2O": 54.99999, "H+": 0.0012, "O2": 0.0012, "CO2": 0.0012, "L-glutamate": 0.011, "bioentity": 5.0, "length": 0.1, "Ribosome": 0.0}, "cell": {"H+": 0.00118, "membrane_H+": 0.0024300000000000003, "length": 4.022884351e-06}, "polysomes": 5946.0, "mrna": 5054.0, "protein": 0.0, "trna_free": 0.00028168000000000003, "trna_charged": 0.0002193341, "cells": 16777216.0, "instances": 16777216.0, "log2_instances": 24, "rnap_bound": 5071.0, "rnapaux_bound": 1854.0, "ribo_total": 73605.0}, "28100": {"conc": {"H+": 0.0012, "O2": 0.0012, "CO2": 0.0012, "Pi": 0.023899999999999998, "RpoD": 1.6e-07, "RNAP": 3.0899999999999996e-06, "RNAP~RpoD": 1.96e-06, "RNAPAuxiliary": 4.589999999999999e-06, "ppGpp": 3.3e-07, "ATP": 0.00956, "CTP": 0.00458, "GTP": 0.00443, "UTP": 0.01411, "PPi": 0.0002, "AMP": 0.0006, "CMP": 0.00061, "GMP": 0.00091, "Ribosome": 9.829999999999999e-06, "RibosomeAuxiliary": 2.5099999999999997e-06, "GDP": 0.0025800000000000003, "L-leucine": 0.0005600000000000001, "L-alanine": 0.005070000000000001, "glycine": 0.01105, "L-valine": 0.00113, "L-glutamate": 0.011779999999999999, "L-serine": 5.412e-05, "L-isoleucine": 0.00017, "L-aspartate": 0.00654, "L-threonine": 0.00013000000000000002, "L-lysine": 0.0008, "L-proline": 0.00064, "L-arginine": 0.0011200000000000001, "L-phenylalanine": 3.889e-05, "L-tyrosine": 5.747999999999999e-05, "L-glutamine": 0.00408, "L-asparagine": 0.0007199999999999999, "L-histidine": 9.433e-05, "L-methionine": 0.00014000000000000001, "L-cysteine": 0.00116, "L-tryptophan": 3.834e-05, "NH4+": 0.002, "acetyl-phosphate": 3.046e-08, "NADH": 0.00047, "NAD+": 0.00422, "NADPH": 0.00041, "NADP+": 0.0020499999999999997, "FMN": 5.3009999999999996e-05, "FAD": 0.00101, "CoA": 0.0014, "glutathione": 4.8e-10, "dATP": 0.00021, "ADP": 0.0007, "dAMP": 0.00013000000000000002, "cAMP": 2.5820000000000002e-08, "adenosine": 0.00028000000000000003, "deoxyadenosine": 3e-07, "adenine": 0.00033, "dCTP": 0.00011, "cytosine": 0.00022, "cytidine": 1.37e-06, "dGMP": 0.00046, "guanine": 3.505e-05, "guanosine": 4.8e-06, "deoxyguanosine": 1.8799999999999998e-06, "dTTP": 0.00069, "dTDP": 0.00011, "UDP": 0.0030800000000000003, "uridine": 2.79e-06, "ITP": 5.69e-12, "IDP": 6.389999999999999e-12, "IMP": 0.00061, "L-homocysteine": 0.0001, "L-citrulline": 1.272e-05, "L-ornithine": 3.3599999999999996e-06, "L-histidinol": 5.6109999999999996e-05, "S-adenosyl-L-methionine": 0.00017999999999999998, "D-glucose-6-phosphate": 0.00368, "D-fructose-6-phosphate": 0.00057, "D-fructose-1,6-bisphosphate": 0.015, "dihydroxyacetone-phosphate": 0.00022, "3-phospho-D-glycerate": 0.0007700000000000001, "phosphoenolpyruvate": 0.0003, "pyruvate": 0.00143, "acetyl-CoA": 0.00048, "oxaloacetate": 0.0006500000000000001, "citrate": 0.00017999999999999998, "2-oxoglutarate": 0.0005300000000000001, "succinyl-CoA": 0.00022, "succinate": 0.0006, "fumarate": 0.00012, "L-malate": 0.00138, "propionyl-CoA": 3.12e-12, "malonyl-CoA": 9.5e-13, "acetoacetyl-CoA": 1.8429999999999998e-11, "myo-inositol": 1.6e-13, "6-phospho-D-glucono-1,5-lactone": 4.486e-11, "6-phospho-D-gluconate": 0.0034500000000000004, "D-ribulose-5-phosphate": 0.00016, "alpha-D-ribose-5-phosphate": 0.0004, "D-xylulose-5-phosphate": 8.529999999999999e-12, "D-gluconate": 9.1e-07, "glycerate": 3.925e-11, "glycerol-3-phosphate": 0.0, "2-deoxy-D-ribose-5-phosphate": 2.0999999999999997e-07, "5-phospho-alpha-D-ribose-1-diphosphate": 0.00023, "N-carbamoyl-L-aspartate": 1.051e-05, "(S)-dihydroorotate": 4.7e-06, "UDP-N-acetyl-D-glucosamine": 2.6000000000000003e-10, "2,3-dihydroxybenzoate": 3.9300000000000004e-12, "4-hydroxybenzoate": 0.0, "shikimate": 0.00013000000000000002, "phenylpyruvate": 1.528e-05, "anthranilate": 1.401e-05, "N2-acetyl-L-ornithine": 1.12e-06, "riboflavin": 0.00014000000000000001, "quinolinate": 0.00019, "PfkA": 1.57e-06, "FbaA": 6.99e-06, "TpiA": 5.61e-06, "GapA": 2.01e-05, "Pgk": 1.3710000000000001e-05, "Eno": 1.7199999999999998e-05, "PykF": 1.8e-06, "AceF": 4.89e-06, "AceE": 1.58e-06, "Lpd": 1.37e-06, "GltA": 5.43e-06, "Icd": 1.1439999999999999e-05, "SucA": 1.92e-06, "Mdh": 1.761e-05, "CyoA": 8.72e-06, "AtpA": 1.492e-05, "Prs": 2.09e-06, "PurF": 1.37e-06, "GuaB": 2.35e-06, "Gmk": 1.09e-06, "Adk": 4e-06, "NrdB": 1.27e-06, "NrdA": 6e-07, "CarA": 1.84e-06, "PyrB": 1.6399999999999998e-06, "ThyA": 1.05e-06, "Tmk": 8.599999999999999e-07, "PyrG": 1.3600000000000001e-06, "Ndk": 3.81e-06, "GlnA": 2.8599999999999997e-06, "100S": 0.0, "oriC~DNAP": 7.800000000000001e-10, "genome": 0.00757, "CellWall": 1.20003, "D-glucose": 9.07e-06, "AtpD": 2.37e-06, "NuoA": 1.75e-06, "GuaA": 1.7399999999999999e-06, "DnaE": 1.3899999999999998e-06, "DnaX": 1.89e-06, "Lgt": 1.29e-06, "ClpP": 5.6e-07, "FtsH": 1.62e-06, "FusA": 1.2e-07, "Lon": 1.46e-06, "TufA": 1.58e-06, "TufB": 2.4599999999999997e-06, "DnaB": 3.6e-07, "GroEL": 7.2e-07, "GyrA": 2.14e-06, "GyrB": 1.6499999999999999e-06, "ParC": 7.1e-07, "ParE": 1.79e-06, "SecA": 1.77e-06, "FtsI": 1.24e-06, "LpxC": 1.85e-06, "MurA": 1.6799999999999998e-06, "BamA": 1.59e-06, "DnaK": 1.6299999999999999e-06, "FtsA": 1.55e-06, "ZipA": 1.47e-06, "OmpA": 2.67e-06, "OmpF": 1.7399999999999999e-06, "SecY": 1.3899999999999998e-06, "AlaS": 3.54e-06, "ArgS": 1.89e-06, "Hns": 2.87e-06, "IleS": 3.1e-06, "LeuS": 3.14e-06, "MetG": 2.7799999999999996e-06, "ValS": 3.49e-06, "RpoA": 7.599999999999999e-07, "RpoB": 0.0, "RpoC": 1.8999999999999998e-07, "NusA": 7.800000000000001e-10, "NusG": 1e-07, "Rho": 4.9e-07, "GreA": 0.0, "rRNA16S": 1.3899999999999998e-06, "rRNA23S": 3.1199999999999998e-06, "rRNA5S": 3.82e-06, "30S": 3.0399999999999997e-06, "50S": 9.6e-07, "RplA": 1.8399999999999997e-05, "RplL": 1.935e-05, "RpsA": 1.839e-05, "RpsC": 1.9359999999999998e-05, "Crp": 2.36e-06, "CspC": 2.5699999999999995e-06, "DnaA": 1.85e-06, "DnaG": 1.8999999999999998e-06, "Fis": 2.16e-06, "HupA": 2.0699999999999997e-06, "Ssb": 1.8999999999999998e-06, "Tsf": 2.1999999999999998e-07, "DnaN": 1.16e-06, "Frr": 0.0, "FtsZ": 1.34e-06, "GroES": 9.7e-07, "InfA": 2.7e-07, "InfB": 1.0999999999999999e-07, "InfC": 2.33e-09, "MreB": 2.4599999999999997e-06, "MukB": 8.1e-07, "PrfA": 7.699999999999999e-07, "PrfB": 6.057e-08, "EFTu": 7.9e-07}, "count": {"RpoD": 207.0, "RNAP": 3973.0, "RNAP~RpoD": 2520.0, "RNAPAuxiliary": 5902.0, "Ribosome": 12655.0, "RibosomeAuxiliary": 3225.0, "100S": 0.0, "oriC~DNAP": 1.0, "genome": 9745869.0, "rRNA16S": 1787.0, "rRNA23S": 4015.0, "rRNA5S": 4920.0, "30S": 3910.0, "50S": 1236.0, "RplA": 23678.0, "RplL": 24907.0, "RpsA": 23673.0, "RpsC": 24913.0}, "out": {"vital": 1.0, "Cl-": 0.06056, "Na+": 0.05, "NH4+": 0.0095, "K+": 0.00264, "Pi": 0.00132, "Mg2+": 0.0005300000000000001, "nicotinamide": 9.826e-05, "pantothenate": 4.949e-05, "pyridoxine": 1.655e-05, "thiamine": 1.507e-05, "lipoate": 9.74e-06, "riboflavin": 2.13e-06, "Ca2+": 5e-07, "biotin": 4.9e-07, "sulfate": 3.1e-07, "folate": 1.8e-07, "Mn2+": 8e-08, "boric_acid": 4e-08, "Co2+": 3.0000000000000004e-08, "Zn2+": 1e-08, "Cu2+": 1e-08, "Fe2+": 1e-08, "molybdate": 3.0000000000000004e-09, "D-glucose": 0.0040999999999999995, "LB": 0.0, "L-alanine": 0.0008, "L-arginine": 0.005200000000000001, "L-asparagine": 0.0004, "L-aspartate": 0.0004, "L-cysteine": 9.999999999999999e-05, "L-glutamine": 0.0006, "glycine": 0.0008, "L-histidine": 0.0002, "L-isoleucine": 0.0004, "L-leucine": 0.0008, "L-lysine": 0.0004, "L-methionine": 0.0002, "L-phenylalanine": 0.0004, "L-proline": 0.0004, "L-serine": 0.01, "L-threonine": 0.0004, "L-tryptophan": 9.999999999999999e-05, "L-tyrosine": 0.0002, "L-valine": 0.0006, "adenine": 0.0002, "cytosine": 0.0002, "guanine": 0.0002, "uracil": 0.0002, "EZRich": 0.0, "H2O": 54.99999, "H+": 0.0012, "O2": 0.0012, "CO2": 0.0012, "L-glutamate": 0.011, "bioentity": 5.0, "length": 0.1, "Ribosome": 0.0}, "cell": {"H+": 0.00118, "membrane_H+": 0.00246, "length": 4.2517831e-06}, "polysomes": 6290.0, "mrna": 5423.0, "protein": 0.0, "trna_free": 0.00028206, "trna_charged": 0.00021947468, "cells": 16777216.0, "instances": 16777216.0, "log2_instances": 24, "rnap_bound": 5383.0, "rnapaux_bound": 1917.0, "ribo_total": 77965.0}, "28200": {"conc": {"H+": 0.0012, "O2": 0.0012, "CO2": 0.0012, "Pi": 0.023899999999999998, "RpoD": 3.6e-07, "RNAP": 2.35e-06, "RNAP~RpoD": 1.6599999999999998e-06, "RNAPAuxiliary": 3.72e-06, "ppGpp": 3.3e-07, "ATP": 0.00958, "CTP": 0.00468, "GTP": 0.00457, "UTP": 0.014400000000000001, "PPi": 0.0002, "AMP": 0.00063, "CMP": 0.00063, "GMP": 0.00096, "Ribosome": 1.1099999999999999e-05, "RibosomeAuxiliary": 2.4900000000000003e-06, "GDP": 0.00272, "L-leucine": 0.00051, "L-alanine": 0.004730000000000001, "glycine": 0.01137, "L-valine": 0.00107, "L-glutamate": 0.011519999999999999, "L-serine": 5.323e-05, "L-isoleucine": 0.00015, "L-aspartate": 0.00658, "L-threonine": 0.00012, "L-lysine": 0.00079, "L-proline": 0.00063, "L-arginine": 0.0011, "L-phenylalanine": 3.692e-05, "L-tyrosine": 5.36e-05, "L-glutamine": 0.00413, "L-asparagine": 0.00073, "L-histidine": 9.227999999999999e-05, "L-methionine": 0.00014000000000000001, "L-cysteine": 0.00107, "L-tryptophan": 3.381e-05, "NH4+": 0.002, "acetyl-phosphate": 3.0770000000000004e-08, "NADH": 0.00047, "NAD+": 0.004240000000000001, "NADPH": 0.0004, "NADP+": 0.00206, "FMN": 5.286e-05, "FAD": 0.00101, "CoA": 0.0014, "glutathione": 4.5000000000000005e-10, "dATP": 0.00021, "ADP": 0.00071, "dAMP": 0.00013000000000000002, "cAMP": 2.524e-08, "adenosine": 0.00029, "deoxyadenosine": 3e-07, "adenine": 0.00034, "dCTP": 0.00012, "cytosine": 0.00022, "cytidine": 1.38e-06, "dGMP": 0.00046, "guanine": 3.9999999999999996e-05, "guanosine": 4.74e-06, "deoxyguanosine": 1.87e-06, "dTTP": 0.00069, "dTDP": 0.00011, "UDP": 0.00314, "uridine": 2.8199999999999997e-06, "ITP": 5.3899999999999994e-12, "IDP": 6.0499999999999995e-12, "IMP": 0.00064, "L-homocysteine": 9.745999999999999e-05, "L-citrulline": 1.2460000000000001e-05, "L-ornithine": 3.31e-06, "L-histidinol": 5.4919999999999996e-05, "S-adenosyl-L-methionine": 0.00017999999999999998, "D-glucose-6-phosphate": 0.00368, "D-fructose-6-phosphate": 0.0005600000000000001, "D-fructose-1,6-bisphosphate": 0.014920000000000001, "dihydroxyacetone-phosphate": 0.00022, "3-phospho-D-glycerate": 0.0007700000000000001, "phosphoenolpyruvate": 0.00031, "pyruvate": 0.00138, "acetyl-CoA": 0.00046, "oxaloacetate": 0.00066, "citrate": 0.00017999999999999998, "2-oxoglutarate": 0.0005300000000000001, "succinyl-CoA": 0.00022, "succinate": 0.0006, "fumarate": 0.00012, "L-malate": 0.00139, "propionyl-CoA": 3.06e-12, "malonyl-CoA": 9e-13, "acetoacetyl-CoA": 1.835e-11, "myo-inositol": 1.5e-13, "6-phospho-D-glucono-1,5-lactone": 4.253e-11, "6-phospho-D-gluconate": 0.0034500000000000004, "D-ribulose-5-phosphate": 0.00016, "alpha-D-ribose-5-phosphate": 0.0004, "D-xylulose-5-phosphate": 8.25e-12, "D-gluconate": 9.1e-07, "glycerate": 3.7219999999999995e-11, "glycerol-3-phosphate": 0.0, "2-deoxy-D-ribose-5-phosphate": 2.1999999999999998e-07, "5-phospho-alpha-D-ribose-1-diphosphate": 0.00023, "N-carbamoyl-L-aspartate": 1.0179999999999999e-05, "(S)-dihydroorotate": 4.519999999999999e-06, "UDP-N-acetyl-D-glucosamine": 2.4e-10, "2,3-dihydroxybenzoate": 3.72e-12, "4-hydroxybenzoate": 0.0, "shikimate": 0.00014000000000000001, "phenylpyruvate": 1.4859999999999998e-05, "anthranilate": 1.322e-05, "N2-acetyl-L-ornithine": 1.09e-06, "riboflavin": 0.00014000000000000001, "quinolinate": 0.0002, "PfkA": 1.6299999999999999e-06, "FbaA": 7.08e-06, "TpiA": 5.66e-06, "GapA": 2.0289999999999997e-05, "Pgk": 1.3749999999999999e-05, "Eno": 1.744e-05, "PykF": 1.79e-06, "AceF": 4.769999999999999e-06, "AceE": 1.6e-06, "Lpd": 1.31e-06, "GltA": 5.45e-06, "Icd": 1.165e-05, "SucA": 2.0199999999999997e-06, "Mdh": 1.7899999999999998e-05, "CyoA": 8.69e-06, "AtpA": 1.4999999999999999e-05, "Prs": 2.1099999999999997e-06, "PurF": 1.42e-06, "GuaB": 2.4199999999999997e-06, "Gmk": 1.16e-06, "Adk": 4.02e-06, "NrdB": 1.2299999999999999e-06, "NrdA": 6.2e-07, "CarA": 1.86e-06, "PyrB": 1.7599999999999999e-06, "ThyA": 1.04e-06, "Tmk": 8.799999999999999e-07, "PyrG": 1.3600000000000001e-06, "Ndk": 3.8499999999999996e-06, "GlnA": 2.95e-06, "100S": 0.0, "oriC~DNAP": 1.47e-09, "genome": 0.00763, "CellWall": 1.20003, "D-glucose": 9.029999999999998e-06, "AtpD": 2.36e-06, "NuoA": 1.79e-06, "GuaA": 1.7599999999999999e-06, "DnaE": 1.3600000000000001e-06, "DnaX": 1.8999999999999998e-06, "Lgt": 1.38e-06, "ClpP": 5.4e-07, "FtsH": 1.6599999999999998e-06, "FusA": 2.5e-07, "Lon": 1.4299999999999999e-06, "TufA": 1.55e-06, "TufB": 2.4e-06, "DnaB": 3.8999999999999997e-07, "GroEL": 7.5e-07, "GyrA": 2.1899999999999998e-06, "GyrB": 1.6599999999999998e-06, "ParC": 7.2e-07, "ParE": 1.84e-06, "SecA": 1.81e-06, "FtsI": 1.28e-06, "LpxC": 1.85e-06, "MurA": 1.6799999999999998e-06, "BamA": 1.6e-06, "DnaK": 1.58e-06, "FtsA": 1.5599999999999999e-06, "ZipA": 1.46e-06, "OmpA": 2.74e-06, "OmpF": 1.71e-06, "SecY": 1.4499999999999999e-06, "AlaS": 3.4700000000000002e-06, "ArgS": 1.89e-06, "Hns": 2.88e-06, "IleS": 3.1699999999999997e-06, "LeuS": 3.14e-06, "MetG": 2.8099999999999998e-06, "ValS": 3.42e-06, "RpoA": 6.6e-07, "RpoB": 0.0, "RpoC": 1.8999999999999998e-07, "NusA": 5.965000000000001e-08, "NusG": 1e-07, "Rho": 5.8e-07, "GreA": 0.0, "rRNA16S": 5.9e-07, "rRNA23S": 2.2799999999999998e-06, "rRNA5S": 2.99e-06, "30S": 2.76e-06, "50S": 8.499999999999999e-07, "RplA": 1.738e-05, "RplL": 1.942e-05, "RpsA": 1.9109999999999998e-05, "RpsC": 1.712e-05, "Crp": 2.36e-06, "CspC": 2.52e-06, "DnaA": 1.87e-06, "DnaG": 1.86e-06, "Fis": 2.16e-06, "HupA": 2.12e-06, "Ssb": 1.8799999999999998e-06, "Tsf": 3.4000000000000003e-07, "DnaN": 1.1499999999999998e-06, "Frr": 1.179e-08, "FtsZ": 1.3899999999999998e-06, "GroES": 9.499999999999999e-07, "InfA": 3.4000000000000003e-07, "InfB": 1.0999999999999999e-07, "InfC": 0.0, "MreB": 2.48e-06, "MukB": 7.799999999999999e-07, "PrfA": 8.1e-07, "PrfB": 2.6520000000000002e-08, "EFTu": 8.499999999999999e-07}, "count": {"RpoD": 244.0, "RNAP": 1593.0, "RNAP~RpoD": 1129.0, "RNAPAuxiliary": 2526.0, "Ribosome": 7535.0, "RibosomeAuxiliary": 1690.0, "100S": 0.0, "oriC~DNAP": 1.0, "genome": 5178183.0, "rRNA16S": 403.0, "rRNA23S": 1545.0, "rRNA5S": 2031.0, "30S": 1875.0, "50S": 579.0, "RplA": 11795.0, "RplL": 13182.0, "RpsA": 12967.0, "RpsC": 11622.0}, "out": {"vital": 1.0, "Cl-": 0.06056, "Na+": 0.05, "NH4+": 0.0095, "K+": 0.00264, "Pi": 0.00132, "Mg2+": 0.0005300000000000001, "nicotinamide": 9.826e-05, "pantothenate": 4.949e-05, "pyridoxine": 1.655e-05, "thiamine": 1.507e-05, "lipoate": 9.74e-06, "riboflavin": 2.13e-06, "Ca2+": 5e-07, "biotin": 4.9e-07, "sulfate": 3.1e-07, "folate": 1.8e-07, "Mn2+": 8e-08, "boric_acid": 4e-08, "Co2+": 3.0000000000000004e-08, "Zn2+": 1e-08, "Cu2+": 1e-08, "Fe2+": 1e-08, "molybdate": 3.0000000000000004e-09, "D-glucose": 0.0040999999999999995, "LB": 0.0, "L-alanine": 0.0008, "L-arginine": 0.005200000000000001, "L-asparagine": 0.0004, "L-aspartate": 0.0004, "L-cysteine": 9.999999999999999e-05, "L-glutamine": 0.0006, "glycine": 0.0008, "L-histidine": 0.0002, "L-isoleucine": 0.0004, "L-leucine": 0.0008, "L-lysine": 0.0004, "L-methionine": 0.0002, "L-phenylalanine": 0.0004, "L-proline": 0.0004, "L-serine": 0.01, "L-threonine": 0.0004, "L-tryptophan": 9.999999999999999e-05, "L-tyrosine": 0.0002, "L-valine": 0.0006, "adenine": 0.0002, "cytosine": 0.0002, "guanine": 0.0002, "uracil": 0.0002, "EZRich": 0.0, "H2O": 54.99999, "H+": 0.0012, "O2": 0.0012, "CO2": 0.0012, "L-glutamate": 0.011, "bioentity": 5.0, "length": 0.1, "Ribosome": 0.0}, "cell": {"H+": 0.00118, "membrane_H+": 0.00231, "length": 2.24221814e-06}, "polysomes": 3357.0, "mrna": 2601.0, "protein": 0.0, "trna_free": 0.00028862000000000007, "trna_charged": 0.00022335735000000002, "cells": 33554432.0, "instances": 33554432.0, "log2_instances": 25, "rnap_bound": 3373.0, "rnapaux_bound": 1673.0, "ribo_total": 42505.0}, "28300": {"conc": {"H+": 0.0012, "O2": 0.0012, "CO2": 0.0012, "Pi": 0.023899999999999998, "RpoD": 3.4000000000000003e-07, "RNAP": 2.31e-06, "RNAP~RpoD": 1.7199999999999998e-06, "RNAPAuxiliary": 3.78e-06, "ppGpp": 3.3e-07, "ATP": 0.00953, "CTP": 0.00461, "GTP": 0.00458, "UTP": 0.01419, "PPi": 0.0002, "AMP": 0.00061, "CMP": 0.00062, "GMP": 0.00094, "Ribosome": 1.1089999999999999e-05, "RibosomeAuxiliary": 2.3399999999999996e-06, "GDP": 0.00267, "L-leucine": 0.00044, "L-alanine": 0.00434, "glycine": 0.011779999999999999, "L-valine": 0.00102, "L-glutamate": 0.01129, "L-serine": 5.2799999999999996e-05, "L-isoleucine": 0.00017999999999999998, "L-aspartate": 0.00656, "L-threonine": 0.00015, "L-lysine": 0.0007700000000000001, "L-proline": 0.00062, "L-arginine": 0.0011, "L-phenylalanine": 3.594e-05, "L-tyrosine": 5.518e-05, "L-glutamine": 0.00412, "L-asparagine": 0.00073, "L-histidine": 9.355999999999999e-05, "L-methionine": 0.00013000000000000002, "L-cysteine": 0.00099, "L-tryptophan": 3.975e-05, "NH4+": 0.002, "acetyl-phosphate": 3.0840000000000004e-08, "NADH": 0.00047, "NAD+": 0.00425, "NADPH": 0.00039000000000000005, "NADP+": 0.00206, "FMN": 5.37e-05, "FAD": 0.00101, "CoA": 0.0014, "glutathione": 4.3e-10, "dATP": 0.0002, "ADP": 0.00074, "dAMP": 0.00013000000000000002, "cAMP": 2.4770000000000003e-08, "adenosine": 0.00028000000000000003, "deoxyadenosine": 3e-07, "adenine": 0.00034, "dCTP": 0.00011, "cytosine": 0.00022, "cytidine": 1.38e-06, "dGMP": 0.00044, "guanine": 4.04e-05, "guanosine": 4.65e-06, "deoxyguanosine": 1.85e-06, "dTTP": 0.00066, "dTDP": 0.00011, "UDP": 0.00309, "uridine": 2.84e-06, "ITP": 5.08e-12, "IDP": 5.7e-12, "IMP": 0.00063, "L-homocysteine": 9.308e-05, "L-citrulline": 1.231e-05, "L-ornithine": 3.25e-06, "L-histidinol": 5.5719999999999995e-05, "S-adenosyl-L-methionine": 0.00017999999999999998, "D-glucose-6-phosphate": 0.00368, "D-fructose-6-phosphate": 0.0005600000000000001, "D-fructose-1,6-bisphosphate": 0.0148, "dihydroxyacetone-phosphate": 0.00022, "3-phospho-D-glycerate": 0.0007800000000000001, "phosphoenolpyruvate": 0.00032, "pyruvate": 0.00132, "acetyl-CoA": 0.00044, "oxaloacetate": 0.00068, "citrate": 0.00017999999999999998, "2-oxoglutarate": 0.0005300000000000001, "succinyl-CoA": 0.00022, "succinate": 0.0006, "fumarate": 0.00012, "L-malate": 0.00143, "propionyl-CoA": 2.99e-12, "malonyl-CoA": 8.499999999999999e-13, "acetoacetyl-CoA": 1.807e-11, "myo-inositol": 1.4e-13, "6-phospho-D-glucono-1,5-lactone": 4.008e-11, "6-phospho-D-gluconate": 0.0034500000000000004, "D-ribulose-5-phosphate": 0.00016, "alpha-D-ribose-5-phosphate": 0.0004, "D-xylulose-5-phosphate": 8e-12, "D-gluconate": 9e-07, "glycerate": 3.507e-11, "glycerol-3-phosphate": 0.0, "2-deoxy-D-ribose-5-phosphate": 2.1999999999999998e-07, "5-phospho-alpha-D-ribose-1-diphosphate": 0.00023, "N-carbamoyl-L-aspartate": 1.024e-05, "(S)-dihydroorotate": 4.54e-06, "UDP-N-acetyl-D-glucosamine": 2.3000000000000003e-10, "2,3-dihydroxybenzoate": 3.5099999999999998e-12, "4-hydroxybenzoate": 0.0, "shikimate": 0.00013000000000000002, "phenylpyruvate": 1.4859999999999998e-05, "anthranilate": 1.4439999999999999e-05, "N2-acetyl-L-ornithine": 1.09e-06, "riboflavin": 0.00015, "quinolinate": 0.00019, "PfkA": 1.6399999999999998e-06, "FbaA": 7.08e-06, "TpiA": 5.53e-06, "GapA": 2.047e-05, "Pgk": 1.384e-05, "Eno": 1.759e-05, "PykF": 1.86e-06, "AceF": 4.58e-06, "AceE": 1.6399999999999998e-06, "Lpd": 1.2299999999999999e-06, "GltA": 5.53e-06, "Icd": 1.1769999999999999e-05, "SucA": 2.12e-06, "Mdh": 1.819e-05, "CyoA": 8.63e-06, "AtpA": 1.5009999999999999e-05, "Prs": 2.12e-06, "PurF": 1.44e-06, "GuaB": 2.5499999999999997e-06, "Gmk": 1.1899999999999998e-06, "Adk": 3.99e-06, "NrdB": 1.32e-06, "NrdA": 6.4e-07, "CarA": 1.8e-06, "PyrB": 1.6699999999999999e-06, "ThyA": 1.0299999999999999e-06, "Tmk": 8.299999999999999e-07, "PyrG": 1.31e-06, "Ndk": 4e-06, "GlnA": 2.97e-06, "100S": 0.0, "oriC~DNAP": 1.39e-09, "genome": 0.00781, "CellWall": 1.20002, "D-glucose": 8.92e-06, "AtpD": 2.48e-06, "NuoA": 1.83e-06, "GuaA": 1.83e-06, "DnaE": 1.3e-06, "DnaX": 2e-06, "Lgt": 1.44e-06, "ClpP": 5.2e-07, "FtsH": 1.6699999999999999e-06, "FusA": 3.5e-07, "Lon": 1.35e-06, "TufA": 1.5399999999999999e-06, "TufB": 2.4599999999999997e-06, "DnaB": 4e-07, "GroEL": 7.599999999999999e-07, "GyrA": 2.17e-06, "GyrB": 1.6699999999999999e-06, "ParC": 7.5e-07, "ParE": 1.8799999999999998e-06, "SecA": 1.82e-06, "FtsI": 1.26e-06, "LpxC": 1.86e-06, "MurA": 1.6799999999999998e-06, "BamA": 1.58e-06, "DnaK": 1.49e-06, "FtsA": 1.51e-06, "ZipA": 1.47e-06, "OmpA": 2.83e-06, "OmpF": 1.6999999999999998e-06, "SecY": 1.5e-06, "AlaS": 3.4399999999999997e-06, "ArgS": 1.89e-06, "Hns": 2.89e-06, "IleS": 3.27e-06, "LeuS": 3.1299999999999997e-06, "MetG": 2.75e-06, "ValS": 3.42e-06, "RpoA": 6.5e-07, "RpoB": 0.0, "RpoC": 3.2e-07, "NusA": 2.3e-07, "NusG": 5.783e-08, "Rho": 5.9e-07, "GreA": 0.0, "rRNA16S": 6.2e-07, "rRNA23S": 1.75e-06, "rRNA5S": 2.31e-06, "30S": 1.98e-06, "50S": 6.2e-07, "RplA": 1.6579999999999997e-05, "RplL": 1.903e-05, "RpsA": 2.001e-05, "RpsC": 1.73e-05, "Crp": 2.31e-06, "CspC": 2.4500000000000003e-06, "DnaA": 1.85e-06, "DnaG": 1.79e-06, "Fis": 2.14e-06, "HupA": 2.2599999999999995e-06, "Ssb": 1.85e-06, "Tsf": 4.8e-07, "DnaN": 1.16e-06, "Frr": 1.39e-09, "FtsZ": 1.4499999999999999e-06, "GroES": 9.499999999999999e-07, "InfA": 3.8999999999999997e-07, "InfB": 1.7000000000000001e-07, "InfC": 0.0, "MreB": 2.58e-06, "MukB": 7.4e-07, "PrfA": 7.4e-07, "PrfB": 3.054e-08, "EFTu": 9.7e-07}, "count": {"RpoD": 244.0, "RNAP": 1666.0, "RNAP~RpoD": 1239.0, "RNAPAuxiliary": 2722.0, "Ribosome": 7990.0, "RibosomeAuxiliary": 1688.0, "100S": 0.0, "oriC~DNAP": 1.0, "genome": 5623511.0, "rRNA16S": 443.0, "rRNA23S": 1264.0, "rRNA5S": 1666.0, "30S": 1427.0, "50S": 448.0, "RplA": 11943.0, "RplL": 13703.0, "RpsA": 14413.0, "RpsC": 12457.0}, "out": {"vital": 1.0, "Cl-": 0.06056, "Na+": 0.05, "NH4+": 0.0095, "K+": 0.00264, "Pi": 0.00132, "Mg2+": 0.0005300000000000001, "nicotinamide": 9.826e-05, "pantothenate": 4.949e-05, "pyridoxine": 1.655e-05, "thiamine": 1.507e-05, "lipoate": 9.74e-06, "riboflavin": 2.13e-06, "Ca2+": 5e-07, "biotin": 4.9e-07, "sulfate": 3.1e-07, "folate": 1.8e-07, "Mn2+": 8e-08, "boric_acid": 4e-08, "Co2+": 3.0000000000000004e-08, "Zn2+": 1e-08, "Cu2+": 1e-08, "Fe2+": 1e-08, "molybdate": 3.0000000000000004e-09, "D-glucose": 0.0040999999999999995, "LB": 0.0, "L-alanine": 0.0008, "L-arginine": 0.005200000000000001, "L-asparagine": 0.0004, "L-aspartate": 0.0004, "L-cysteine": 9.999999999999999e-05, "L-glutamine": 0.0006, "glycine": 0.0008, "L-histidine": 0.0002, "L-isoleucine": 0.0004, "L-leucine": 0.0008, "L-lysine": 0.0004, "L-methionine": 0.0002, "L-phenylalanine": 0.0004, "L-proline": 0.0004, "L-serine": 0.01, "L-threonine": 0.0004, "L-tryptophan": 9.999999999999999e-05, "L-tyrosine": 0.0002, "L-valine": 0.0006, "adenine": 0.0002, "cytosine": 0.0002, "guanine": 0.0002, "uracil": 0.0002, "EZRich": 0.0, "H2O": 54.99999, "H+": 0.0012, "O2": 0.0012, "CO2": 0.0012, "L-glutamate": 0.011, "bioentity": 5.0, "length": 0.1, "Ribosome": 0.0}, "cell": {"H+": 0.00118, "membrane_H+": 0.0024100000000000002, "length": 2.379429899e-06}, "polysomes": 3629.0, "mrna": 2806.0, "protein": 0.0, "trna_free": 0.00029577999999999994, "trna_charged": 0.00022813695, "cells": 33554432.0, "instances": 33554432.0, "log2_instances": 25, "rnap_bound": 3599.0, "rnapaux_bound": 1755.0, "ribo_total": 45800.0}, "28400": {"conc": {"H+": 0.0012, "O2": 0.0012, "CO2": 0.0012, "Pi": 0.023899999999999998, "RpoD": 3.2e-07, "RNAP": 2.24e-06, "RNAP~RpoD": 1.84e-06, "RNAPAuxiliary": 3.82e-06, "ppGpp": 3.3e-07, "ATP": 0.00959, "CTP": 0.00458, "GTP": 0.00468, "UTP": 0.014130000000000002, "PPi": 0.0002, "AMP": 0.00061, "CMP": 0.00061, "GMP": 0.00087, "Ribosome": 1.032e-05, "RibosomeAuxiliary": 2.1099999999999997e-06, "GDP": 0.00248, "L-leucine": 0.00041, "L-alanine": 0.00414, "glycine": 0.01175, "L-valine": 0.00098, "L-glutamate": 0.01119, "L-serine": 5.2249999999999996e-05, "L-isoleucine": 0.0002, "L-aspartate": 0.006690000000000001, "L-threonine": 0.00016, "L-lysine": 0.00076, "L-proline": 0.00062, "L-arginine": 0.00109, "L-phenylalanine": 3.522e-05, "L-tyrosine": 5.4659999999999995e-05, "L-glutamine": 0.0040999999999999995, "L-asparagine": 0.00074, "L-histidine": 9.07e-05, "L-methionine": 0.00013000000000000002, "L-cysteine": 0.00094, "L-tryptophan": 4.047999999999999e-05, "NH4+": 0.002, "acetyl-phosphate": 3.065e-08, "NADH": 0.00048, "NAD+": 0.00426, "NADPH": 0.00039000000000000005, "NADP+": 0.00206, "FMN": 5.474e-05, "FAD": 0.00101, "CoA": 0.0014, "glutathione": 4.0000000000000007e-10, "dATP": 0.0002, "ADP": 0.00067, "dAMP": 0.00012, "cAMP": 2.4890000000000003e-08, "adenosine": 0.00028000000000000003, "deoxyadenosine": 3e-07, "adenine": 0.00033, "dCTP": 0.00013000000000000002, "cytosine": 0.00021, "cytidine": 1.38e-06, "dGMP": 0.00043, "guanine": 3.594e-05, "guanosine": 4.54e-06, "deoxyguanosine": 1.82e-06, "dTTP": 0.0006500000000000001, "dTDP": 0.00011, "UDP": 0.0030800000000000003, "uridine": 2.83e-06, "ITP": 4.76e-12, "IDP": 5.35e-12, "IMP": 0.00062, "L-homocysteine": 8.942e-05, "L-citrulline": 1.2699999999999999e-05, "L-ornithine": 3.23e-06, "L-histidinol": 5.406e-05, "S-adenosyl-L-methionine": 0.00017999999999999998, "D-glucose-6-phosphate": 0.00367, "D-fructose-6-phosphate": 0.0005600000000000001, "D-fructose-1,6-bisphosphate": 0.01504, "dihydroxyacetone-phosphate": 0.00022, "3-phospho-D-glycerate": 0.0008100000000000001, "phosphoenolpyruvate": 0.00033, "pyruvate": 0.0012900000000000001, "acetyl-CoA": 0.00042, "oxaloacetate": 0.00071, "citrate": 0.00017999999999999998, "2-oxoglutarate": 0.0005300000000000001, "succinyl-CoA": 0.00023, "succinate": 0.00062, "fumarate": 0.00013000000000000002, "L-malate": 0.00148, "propionyl-CoA": 2.94e-12, "malonyl-CoA": 8e-13, "acetoacetyl-CoA": 1.765e-11, "myo-inositol": 1.3e-13, "6-phospho-D-glucono-1,5-lactone": 3.757e-11, "6-phospho-D-gluconate": 0.0034500000000000004, "D-ribulose-5-phosphate": 0.00016, "alpha-D-ribose-5-phosphate": 0.0004, "D-xylulose-5-phosphate": 7.7e-12, "D-gluconate": 8.9e-07, "glycerate": 3.287e-11, "glycerol-3-phosphate": 0.0, "2-deoxy-D-ribose-5-phosphate": 2.1999999999999998e-07, "5-phospho-alpha-D-ribose-1-diphosphate": 0.00023, "N-carbamoyl-L-aspartate": 1.005e-05, "(S)-dihydroorotate": 4.4699999999999996e-06, "UDP-N-acetyl-D-glucosamine": 2.2000000000000002e-10, "2,3-dihydroxybenzoate": 3.29e-12, "4-hydroxybenzoate": 0.0, "shikimate": 0.00014000000000000001, "phenylpyruvate": 1.498e-05, "anthranilate": 1.495e-05, "N2-acetyl-L-ornithine": 1.04e-06, "riboflavin": 0.00015, "quinolinate": 0.0002, "PfkA": 1.69e-06, "FbaA": 7e-06, "TpiA": 5.49e-06, "GapA": 2.062e-05, "Pgk": 1.3949999999999999e-05, "Eno": 1.75e-05, "PykF": 1.75e-06, "AceF": 4.3899999999999995e-06, "AceE": 1.62e-06, "Lpd": 1.2299999999999999e-06, "GltA": 5.52e-06, "Icd": 1.1859999999999998e-05, "SucA": 2.23e-06, "Mdh": 1.823e-05, "CyoA": 8.53e-06, "AtpA": 1.498e-05, "Prs": 2.1899999999999998e-06, "PurF": 1.4499999999999999e-06, "GuaB": 2.6099999999999996e-06, "Gmk": 1.18e-06, "Adk": 4.01e-06, "NrdB": 1.44e-06, "NrdA": 7e-07, "CarA": 1.7399999999999999e-06, "PyrB": 1.57e-06, "ThyA": 9.7e-07, "Tmk": 7.799999999999999e-07, "PyrG": 1.2299999999999999e-06, "Ndk": 4.1100000000000005e-06, "GlnA": 2.96e-06, "100S": 0.0, "oriC~DNAP": 1.3e-09, "genome": 0.0079, "CellWall": 1.20002, "D-glucose": 8.769999999999999e-06, "AtpD": 2.5499999999999997e-06, "NuoA": 1.92e-06, "GuaA": 1.82e-06, "DnaE": 1.24e-06, "DnaX": 2e-06, "Lgt": 1.44e-06, "ClpP": 5.2e-07, "FtsH": 1.6299999999999999e-06, "FusA": 5.3e-07, "Lon": 1.27e-06, "TufA": 1.5e-06, "TufB": 2.4100000000000002e-06, "DnaB": 4.0999999999999994e-07, "GroEL": 7.4e-07, "GyrA": 2.13e-06, "GyrB": 1.59e-06, "ParC": 7.4e-07, "ParE": 1.8999999999999998e-06, "SecA": 1.84e-06, "FtsI": 1.26e-06, "LpxC": 1.77e-06, "MurA": 1.69e-06, "BamA": 1.51e-06, "DnaK": 1.46e-06, "FtsA": 1.5199999999999998e-06, "ZipA": 1.37e-06, "OmpA": 2.84e-06, "OmpF": 1.6799999999999998e-06, "SecY": 1.53e-06, "AlaS": 3.35e-06, "ArgS": 1.92e-06, "Hns": 2.8e-06, "IleS": 3.29e-06, "LeuS": 3.2099999999999998e-06, "MetG": 2.7200000000000002e-06, "ValS": 3.49e-06, "RpoA": 7.1e-07, "RpoB": 0.0, "RpoC": 5e-07, "NusA": 3.2e-07, "NusG": 0.0, "Rho": 6.5e-07, "GreA": 1.9520000000000002e-08, "rRNA16S": 6.9e-07, "rRNA23S": 1.6999999999999998e-06, "rRNA5S": 2.47e-06, "30S": 1.98e-06, "50S": 5.8e-07, "RplA": 1.92e-05, "RplL": 1.8039999999999997e-05, "RpsA": 1.761e-05, "RpsC": 1.574e-05, "Crp": 2.2999999999999996e-06, "CspC": 2.48e-06, "DnaA": 1.87e-06, "DnaG": 1.75e-06, "Fis": 2.12e-06, "HupA": 2.33e-06, "Ssb": 1.85e-06, "Tsf": 7.2e-07, "DnaN": 1.16e-06, "Frr": 0.0, "FtsZ": 1.46e-06, "GroES": 9.399999999999999e-07, "InfA": 5.699999999999999e-07, "InfB": 3.8999999999999997e-07, "InfC": 6.765000000000001e-08, "MreB": 2.58e-06, "MukB": 7.1e-07, "PrfA": 7.599999999999999e-07, "PrfB": 2e-07, "EFTu": 1.1399999999999999e-06}, "count": {"RpoD": 245.0, "RNAP": 1723.0, "RNAP~RpoD": 1415.0, "RNAPAuxiliary": 2939.0, "Ribosome": 7931.0, "RibosomeAuxiliary": 1623.0, "100S": 0.0, "oriC~DNAP": 1.0, "genome": 6068759.0, "rRNA16S": 528.0, "rRNA23S": 1306.0, "rRNA5S": 1899.0, "30S": 1525.0, "50S": 446.0, "RplA": 14751.0, "RplL": 13862.0, "RpsA": 13528.0, "RpsC": 12094.0}, "out": {"vital": 1.0, "Cl-": 0.06056, "Na+": 0.05, "NH4+": 0.0095, "K+": 0.00264, "Pi": 0.00132, "Mg2+": 0.0005300000000000001, "nicotinamide": 9.826e-05, "pantothenate": 4.949e-05, "pyridoxine": 1.655e-05, "thiamine": 1.507e-05, "lipoate": 9.74e-06, "riboflavin": 2.13e-06, "Ca2+": 5e-07, "biotin": 4.9e-07, "sulfate": 3.1e-07, "folate": 1.8e-07, "Mn2+": 8e-08, "boric_acid": 4e-08, "Co2+": 3.0000000000000004e-08, "Zn2+": 1e-08, "Cu2+": 1e-08, "Fe2+": 1e-08, "molybdate": 3.0000000000000004e-09, "D-glucose": 0.0040999999999999995, "LB": 0.0, "L-alanine": 0.0008, "L-arginine": 0.005200000000000001, "L-asparagine": 0.0004, "L-aspartate": 0.0004, "L-cysteine": 9.999999999999999e-05, "L-glutamine": 0.0006, "glycine": 0.0008, "L-histidine": 0.0002, "L-isoleucine": 0.0004, "L-leucine": 0.0008, "L-lysine": 0.0004, "L-methionine": 0.0002, "L-phenylalanine": 0.0004, "L-proline": 0.0004, "L-serine": 0.01, "L-threonine": 0.0004, "L-tryptophan": 9.999999999999999e-05, "L-tyrosine": 0.0002, "L-valine": 0.0006, "adenine": 0.0002, "cytosine": 0.0002, "guanine": 0.0002, "uracil": 0.0002, "EZRich": 0.0, "H2O": 54.99999, "H+": 0.0012, "O2": 0.0012, "CO2": 0.0012, "L-glutamate": 0.011, "bioentity": 5.0, "length": 0.1, "Ribosome": 0.0}, "cell": {"H+": 0.00118, "membrane_H+": 0.00248, "length": 2.538515809e-06}, "polysomes": 3918.0, "mrna": 3019.0, "protein": 0.0, "trna_free": 0.00029774, "trna_charged": 0.00022889520000000002, "cells": 33554432.0, "instances": 33554432.0, "log2_instances": 25, "rnap_bound": 3845.0, "rnapaux_bound": 1788.0, "ribo_total": 48691.0}, "28500": {"conc": {"H+": 0.0012, "O2": 0.0012, "CO2": 0.0012, "Pi": 0.023899999999999998, "RpoD": 3e-07, "RNAP": 2.37e-06, "RNAP~RpoD": 1.86e-06, "RNAPAuxiliary": 3.99e-06, "ppGpp": 3.3e-07, "ATP": 0.00953, "CTP": 0.0046, "GTP": 0.00444, "UTP": 0.01419, "PPi": 0.0002, "AMP": 0.00061, "CMP": 0.00062, "GMP": 0.00087, "Ribosome": 1.05e-05, "RibosomeAuxiliary": 2.0299999999999996e-06, "GDP": 0.0024700000000000004, "L-leucine": 0.00041, "L-alanine": 0.004200000000000001, "glycine": 0.011890000000000001, "L-valine": 0.00102, "L-glutamate": 0.01125, "L-serine": 5.391e-05, "L-isoleucine": 0.00022, "L-aspartate": 0.00685, "L-threonine": 0.00017, "L-lysine": 0.00075, "L-proline": 0.00063, "L-arginine": 0.00109, "L-phenylalanine": 3.514e-05, "L-tyrosine": 5.732e-05, "L-glutamine": 0.00409, "L-asparagine": 0.00075, "L-histidine": 9.072e-05, "L-methionine": 0.00014000000000000001, "L-cysteine": 0.001, "L-tryptophan": 4.668e-05, "NH4+": 0.002, "acetyl-phosphate": 3.0590000000000005e-08, "NADH": 0.00048, "NAD+": 0.0042699999999999995, "NADPH": 0.00039000000000000005, "NADP+": 0.00207, "FMN": 5.408e-05, "FAD": 0.00101, "CoA": 0.0014, "glutathione": 3.8000000000000003e-10, "dATP": 0.0002, "ADP": 0.00073, "dAMP": 0.00013000000000000002, "cAMP": 2.5800000000000003e-08, "adenosine": 0.00028000000000000003, "deoxyadenosine": 3e-07, "adenine": 0.00033, "dCTP": 0.00016, "cytosine": 0.00021, "cytidine": 1.38e-06, "dGMP": 0.00044, "guanine": 3.2689999999999994e-05, "guanosine": 4.45e-06, "deoxyguanosine": 1.81e-06, "dTTP": 0.0006500000000000001, "dTDP": 0.00011, "UDP": 0.00309, "uridine": 2.84e-06, "ITP": 4.4900000000000005e-12, "IDP": 5.04e-12, "IMP": 0.00062, "L-homocysteine": 0.0001, "L-citrulline": 1.332e-05, "L-ornithine": 3.3399999999999998e-06, "L-histidinol": 5.404999999999999e-05, "S-adenosyl-L-methionine": 0.00017999999999999998, "D-glucose-6-phosphate": 0.00367, "D-fructose-6-phosphate": 0.00057, "D-fructose-1,6-bisphosphate": 0.015130000000000001, "dihydroxyacetone-phosphate": 0.00023, "3-phospho-D-glycerate": 0.00083, "phosphoenolpyruvate": 0.00033, "pyruvate": 0.0013000000000000002, "acetyl-CoA": 0.00042, "oxaloacetate": 0.0007199999999999999, "citrate": 0.00017999999999999998, "2-oxoglutarate": 0.0005300000000000001, "succinyl-CoA": 0.00023, "succinate": 0.00062, "fumarate": 0.00013000000000000002, "L-malate": 0.0015, "propionyl-CoA": 2.9199999999999997e-12, "malonyl-CoA": 7.5e-13, "acetoacetyl-CoA": 1.734e-11, "myo-inositol": 1.3e-13, "6-phospho-D-glucono-1,5-lactone": 3.543e-11, "6-phospho-D-gluconate": 0.0034500000000000004, "D-ribulose-5-phosphate": 0.00016, "alpha-D-ribose-5-phosphate": 0.0004, "D-xylulose-5-phosphate": 7.46e-12, "D-gluconate": 8.699999999999999e-07, "glycerate": 3.0999999999999996e-11, "glycerol-3-phosphate": 0.0, "2-deoxy-D-ribose-5-phosphate": 2.0999999999999997e-07, "5-phospho-alpha-D-ribose-1-diphosphate": 0.00023, "N-carbamoyl-L-aspartate": 1.0369999999999999e-05, "(S)-dihydroorotate": 4.58e-06, "UDP-N-acetyl-D-glucosamine": 2.0000000000000003e-10, "2,3-dihydroxybenzoate": 3.1e-12, "4-hydroxybenzoate": 0.0, "shikimate": 0.00014000000000000001, "phenylpyruvate": 1.497e-05, "anthranilate": 1.639e-05, "N2-acetyl-L-ornithine": 1.06e-06, "riboflavin": 0.00015, "quinolinate": 0.0002, "PfkA": 1.6399999999999998e-06, "FbaA": 6.9599999999999994e-06, "TpiA": 5.48e-06, "GapA": 2.083e-05, "Pgk": 1.401e-05, "Eno": 1.741e-05, "PykF": 1.6599999999999998e-06, "AceF": 4.35e-06, "AceE": 1.6e-06, "Lpd": 1.27e-06, "GltA": 5.51e-06, "Icd": 1.209e-05, "SucA": 2.31e-06, "Mdh": 1.833e-05, "CyoA": 8.58e-06, "AtpA": 1.496e-05, "Prs": 2.2599999999999995e-06, "PurF": 1.37e-06, "GuaB": 2.6899999999999997e-06, "Gmk": 1.18e-06, "Adk": 4.049999999999999e-06, "NrdB": 1.4499999999999999e-06, "NrdA": 8e-07, "CarA": 1.69e-06, "PyrB": 1.5599999999999999e-06, "ThyA": 9.7e-07, "Tmk": 7.4e-07, "PyrG": 1.16e-06, "Ndk": 4.1100000000000005e-06, "GlnA": 2.93e-06, "100S": 0.0, "oriC~DNAP": 1.23e-09, "genome": 0.008, "CellWall": 1.1999900000000001, "D-glucose": 8.69e-06, "AtpD": 2.5099999999999997e-06, "NuoA": 1.92e-06, "GuaA": 1.79e-06, "DnaE": 1.3e-06, "DnaX": 2.0199999999999997e-06, "Lgt": 1.4099999999999998e-06, "ClpP": 5.5e-07, "FtsH": 1.5599999999999999e-06, "FusA": 6.7e-07, "Lon": 1.22e-06, "TufA": 1.47e-06, "TufB": 2.3799999999999997e-06, "DnaB": 4.8e-07, "GroEL": 7.9e-07, "GyrA": 2.12e-06, "GyrB": 1.58e-06, "ParC": 7e-07, "ParE": 1.86e-06, "SecA": 1.9299999999999997e-06, "FtsI": 1.34e-06, "LpxC": 1.73e-06, "MurA": 1.8e-06, "BamA": 1.48e-06, "DnaK": 1.48e-06, "FtsA": 1.51e-06, "ZipA": 1.29e-06, "OmpA": 2.76e-06, "OmpF": 1.69e-06, "SecY": 1.5e-06, "AlaS": 3.31e-06, "ArgS": 1.86e-06, "Hns": 2.74e-06, "IleS": 3.23e-06, "LeuS": 3.2799999999999995e-06, "MetG": 2.64e-06, "ValS": 3.56e-06, "RpoA": 5.4e-07, "RpoB": 0.0, "RpoC": 6.5e-07, "NusA": 2.5e-07, "NusG": 0.0, "Rho": 5.699999999999999e-07, "GreA": 8.590000000000001e-09, "rRNA16S": 7.699999999999999e-07, "rRNA23S": 1.69e-06, "rRNA5S": 2.48e-06, "30S": 2.0199999999999997e-06, "50S": 6.3e-07, "RplA": 2.011e-05, "RplL": 1.729e-05, "RpsA": 1.8049999999999998e-05, "RpsC": 1.421e-05, "Crp": 2.31e-06, "CspC": 2.6e-06, "DnaA": 1.81e-06, "DnaG": 1.7199999999999998e-06, "Fis": 2.0699999999999997e-06, "HupA": 2.37e-06, "Ssb": 2.0699999999999997e-06, "Tsf": 7.599999999999999e-07, "DnaN": 1.24e-06, "Frr": 0.0, "FtsZ": 1.5399999999999999e-06, "GroES": 9.499999999999999e-07, "InfA": 7.5e-07, "InfB": 4.6999999999999995e-07, "InfC": 1.227e-08, "MreB": 2.5899999999999998e-06, "MukB": 7.2e-07, "PrfA": 8.299999999999999e-07, "PrfB": 2.9e-07, "EFTu": 1.22e-06}, "count": {"RpoD": 248.0, "RNAP": 1927.0, "RNAP~RpoD": 1517.0, "RNAPAuxiliary": 3247.0, "Ribosome": 8558.0, "RibosomeAuxiliary": 1655.0, "100S": 0.0, "oriC~DNAP": 1.0, "genome": 6514235.0, "rRNA16S": 628.0, "rRNA23S": 1379.0, "rRNA5S": 2022.0, "30S": 1649.0, "50S": 510.0, "RplA": 16381.0, "RplL": 14086.0, "RpsA": 14702.0, "RpsC": 11580.0}, "out": {"vital": 1.0, "Cl-": 0.06056, "Na+": 0.05, "NH4+": 0.0095, "K+": 0.00264, "Pi": 0.00132, "Mg2+": 0.0005300000000000001, "nicotinamide": 9.826e-05, "pantothenate": 4.949e-05, "pyridoxine": 1.655e-05, "thiamine": 1.507e-05, "lipoate": 9.74e-06, "riboflavin": 2.13e-06, "Ca2+": 5e-07, "biotin": 4.9e-07, "sulfate": 3.1e-07, "folate": 1.8e-07, "Mn2+": 8e-08, "boric_acid": 4e-08, "Co2+": 3.0000000000000004e-08, "Zn2+": 1e-08, "Cu2+": 1e-08, "Fe2+": 1e-08, "molybdate": 3.0000000000000004e-09, "D-glucose": 0.0040999999999999995, "LB": 0.0, "L-alanine": 0.0008, "L-arginine": 0.005200000000000001, "L-asparagine": 0.0004, "L-aspartate": 0.0004, "L-cysteine": 9.999999999999999e-05, "L-glutamine": 0.0006, "glycine": 0.0008, "L-histidine": 0.0002, "L-isoleucine": 0.0004, "L-leucine": 0.0008, "L-lysine": 0.0004, "L-methionine": 0.0002, "L-phenylalanine": 0.0004, "L-proline": 0.0004, "L-serine": 0.01, "L-threonine": 0.0004, "L-tryptophan": 9.999999999999999e-05, "L-tyrosine": 0.0002, "L-valine": 0.0006, "adenine": 0.0002, "cytosine": 0.0002, "guanine": 0.0002, "uracil": 0.0002, "EZRich": 0.0, "H2O": 54.99999, "H+": 0.0012, "O2": 0.0012, "CO2": 0.0012, "L-glutamate": 0.011, "bioentity": 5.0, "length": 0.1, "Ribosome": 0.0}, "cell": {"H+": 0.00118, "membrane_H+": 0.00259, "length": 2.691534049e-06}, "polysomes": 4157.0, "mrna": 3266.0, "protein": 0.0, "trna_free": 0.00029546999999999993, "trna_charged": 0.0002274761499999999, "cells": 33554432.0, "instances": 33554432.0, "log2_instances": 25, "rnap_bound": 4023.0, "rnapaux_bound": 1850.0, "ribo_total": 51698.0}, "28600": {"conc": {"H+": 0.0012, "O2": 0.0012, "CO2": 0.0012, "Pi": 0.023899999999999998, "RpoD": 2.8e-07, "RNAP": 2.48e-06, "RNAP~RpoD": 1.87e-06, "RNAPAuxiliary": 4.24e-06, "ppGpp": 3.3e-07, "ATP": 0.00953, "CTP": 0.00457, "GTP": 0.0043, "UTP": 0.01409, "PPi": 0.0002, "AMP": 0.0006, "CMP": 0.00061, "GMP": 0.00082, "Ribosome": 1.0779999999999998e-05, "RibosomeAuxiliary": 2.0199999999999997e-06, "GDP": 0.00234, "L-leucine": 0.0004, "L-alanine": 0.00418, "glycine": 0.01219, "L-valine": 0.00102, "L-glutamate": 0.01125, "L-serine": 5.4149999999999995e-05, "L-isoleucine": 0.00021, "L-aspartate": 0.0068, "L-threonine": 0.00015, "L-lysine": 0.00074, "L-proline": 0.00063, "L-arginine": 0.00109, "L-phenylalanine": 3.52e-05, "L-tyrosine": 5.6939999999999994e-05, "L-glutamine": 0.00405, "L-asparagine": 0.00074, "L-histidine": 9.14e-05, "L-methionine": 0.00014000000000000001, "L-cysteine": 0.00096, "L-tryptophan": 4.688e-05, "NH4+": 0.002, "acetyl-phosphate": 3.046e-08, "NADH": 0.00048, "NAD+": 0.00429, "NADPH": 0.00039000000000000005, "NADP+": 0.00207, "FMN": 5.1450000000000004e-05, "FAD": 0.00101, "CoA": 0.0014, "glutathione": 3.5e-10, "dATP": 0.00022, "ADP": 0.0007199999999999999, "dAMP": 0.00014000000000000001, "cAMP": 2.7480000000000002e-08, "adenosine": 0.00028000000000000003, "deoxyadenosine": 3e-07, "adenine": 0.00033, "dCTP": 0.00019, "cytosine": 0.00021, "cytidine": 1.38e-06, "dGMP": 0.00046, "guanine": 2.803e-05, "guanosine": 4.37e-06, "deoxyguanosine": 1.79e-06, "dTTP": 0.00066, "dTDP": 0.00011, "UDP": 0.00307, "uridine": 2.85e-06, "ITP": 4.23e-12, "IDP": 4.75e-12, "IMP": 0.00061, "L-homocysteine": 9.837999999999999e-05, "L-citrulline": 1.3909999999999999e-05, "L-ornithine": 3.4700000000000002e-06, "L-histidinol": 5.4399999999999994e-05, "S-adenosyl-L-methionine": 0.00017999999999999998, "D-glucose-6-phosphate": 0.00366, "D-fructose-6-phosphate": 0.00057, "D-fructose-1,6-bisphosphate": 0.01512, "dihydroxyacetone-phosphate": 0.00023, "3-phospho-D-glycerate": 0.00084, "phosphoenolpyruvate": 0.00034, "pyruvate": 0.00133, "acetyl-CoA": 0.00043, "oxaloacetate": 0.00073, "citrate": 0.00017999999999999998, "2-oxoglutarate": 0.00055, "succinyl-CoA": 0.00024, "succinate": 0.00064, "fumarate": 0.00013000000000000002, "L-malate": 0.00151, "propionyl-CoA": 2.8999999999999998e-12, "malonyl-CoA": 7.099999999999999e-13, "acetoacetyl-CoA": 1.704e-11, "myo-inositol": 1.2e-13, "6-phospho-D-glucono-1,5-lactone": 3.338e-11, "6-phospho-D-gluconate": 0.0034500000000000004, "D-ribulose-5-phosphate": 0.00016, "alpha-D-ribose-5-phosphate": 0.0004, "D-xylulose-5-phosphate": 7.21e-12, "D-gluconate": 8.599999999999999e-07, "glycerate": 2.921e-11, "glycerol-3-phosphate": 0.0, "2-deoxy-D-ribose-5-phosphate": 2.0999999999999997e-07, "5-phospho-alpha-D-ribose-1-diphosphate": 0.00023, "N-carbamoyl-L-aspartate": 1.097e-05, "(S)-dihydroorotate": 4.8299999999999995e-06, "UDP-N-acetyl-D-glucosamine": 1.9000000000000002e-10, "2,3-dihydroxybenzoate": 2.9199999999999997e-12, "4-hydroxybenzoate": 0.0, "shikimate": 0.00014000000000000001, "phenylpyruvate": 1.5419999999999998e-05, "anthranilate": 1.646e-05, "N2-acetyl-L-ornithine": 1.1e-06, "riboflavin": 0.00014000000000000001, "quinolinate": 0.0002, "PfkA": 1.6e-06, "FbaA": 7.049999999999999e-06, "TpiA": 5.5e-06, "GapA": 2.096e-05, "Pgk": 1.4099999999999999e-05, "Eno": 1.739e-05, "PykF": 1.6299999999999999e-06, "AceF": 4.309999999999999e-06, "AceE": 1.57e-06, "Lpd": 1.35e-06, "GltA": 5.4400000000000004e-06, "Icd": 1.2179999999999999e-05, "SucA": 2.3399999999999996e-06, "Mdh": 1.862e-05, "CyoA": 8.599999999999999e-06, "AtpA": 1.49e-05, "Prs": 2.2599999999999995e-06, "PurF": 1.33e-06, "GuaB": 2.75e-06, "Gmk": 1.26e-06, "Adk": 3.97e-06, "NrdB": 1.53e-06, "NrdA": 8.699999999999999e-07, "CarA": 1.6699999999999999e-06, "PyrB": 1.58e-06, "ThyA": 9.499999999999999e-07, "Tmk": 8e-07, "PyrG": 1.1499999999999998e-06, "Ndk": 4.0399999999999994e-06, "GlnA": 2.85e-06, "100S": 0.0, "oriC~DNAP": 1.16e-09, "genome": 0.008050000000000002, "CellWall": 1.20001, "D-glucose": 8.589999999999999e-06, "AtpD": 2.5499999999999997e-06, "NuoA": 1.99e-06, "GuaA": 1.82e-06, "DnaE": 1.35e-06, "DnaX": 2.0299999999999996e-06, "Lgt": 1.3600000000000001e-06, "ClpP": 5.699999999999999e-07, "FtsH": 1.53e-06, "FusA": 5.699999999999999e-07, "Lon": 1.18e-06, "TufA": 1.4299999999999999e-06, "TufB": 2.4100000000000002e-06, "DnaB": 4.6e-07, "GroEL": 7.699999999999999e-07, "GyrA": 2.25e-06, "GyrB": 1.6399999999999998e-06, "ParC": 6.6e-07, "ParE": 1.85e-06, "SecA": 1.89e-06, "FtsI": 1.4099999999999998e-06, "LpxC": 1.7199999999999998e-06, "MurA": 1.8999999999999998e-06, "BamA": 1.5199999999999998e-06, "DnaK": 1.51e-06, "FtsA": 1.48e-06, "ZipA": 1.2499999999999999e-06, "OmpA": 2.8e-06, "OmpF": 1.71e-06, "SecY": 1.47e-06, "AlaS": 3.2599999999999997e-06, "ArgS": 1.86e-06, "Hns": 2.62e-06, "IleS": 3.16e-06, "LeuS": 3.38e-06, "MetG": 2.75e-06, "ValS": 3.5499999999999995e-06, "RpoA": 4.3999999999999997e-07, "RpoB": 0.0, "RpoC": 9.2e-07, "NusA": 1.2e-07, "NusG": 0.0, "Rho": 5.8e-07, "GreA": 1.387e-08, "rRNA16S": 7.1e-07, "rRNA23S": 1.8999999999999998e-06, "rRNA5S": 2.5699999999999995e-06, "30S": 2.1899999999999998e-06, "50S": 6.3e-07, "RplA": 1.956e-05, "RplL": 1.7109999999999997e-05, "RpsA": 1.6989999999999998e-05, "RpsC": 1.604e-05, "Crp": 2.37e-06, "CspC": 2.6099999999999996e-06, "DnaA": 1.7599999999999999e-06, "DnaG": 1.6699999999999999e-06, "Fis": 2.01e-06, "HupA": 2.3399999999999996e-06, "Ssb": 2.18e-06, "Tsf": 7.4e-07, "DnaN": 1.33e-06, "Frr": 0.0, "FtsZ": 1.7199999999999998e-06, "GroES": 9.7e-07, "InfA": 8.599999999999999e-07, "InfB": 5.9e-07, "InfC": 3.12e-08, "MreB": 2.5299999999999995e-06, "MukB": 6.7e-07, "PrfA": 8.299999999999999e-07, "PrfB": 3.5e-07, "EFTu": 1.2099999999999998e-06}, "count": {"RpoD": 238.0, "RNAP": 2149.0, "RNAP~RpoD": 1617.0, "RNAPAuxiliary": 3666.0, "Ribosome": 9325.0, "RibosomeAuxiliary": 1745.0, "100S": 0.0, "oriC~DNAP": 1.0, "genome": 6960687.0, "rRNA16S": 610.0, "rRNA23S": 1647.0, "rRNA5S": 2227.0, "30S": 1890.0, "50S": 543.0, "RplA": 16913.0, "RplL": 14800.0, "RpsA": 14697.0, "RpsC": 13869.0}, "out": {"vital": 1.0, "Cl-": 0.06056, "Na+": 0.05, "NH4+": 0.0095, "K+": 0.00264, "Pi": 0.00132, "Mg2+": 0.0005300000000000001, "nicotinamide": 9.826e-05, "pantothenate": 4.949e-05, "pyridoxine": 1.655e-05, "thiamine": 1.507e-05, "lipoate": 9.74e-06, "riboflavin": 2.13e-06, "Ca2+": 5e-07, "biotin": 4.9e-07, "sulfate": 3.1e-07, "folate": 1.8e-07, "Mn2+": 8e-08, "boric_acid": 4e-08, "Co2+": 3.0000000000000004e-08, "Zn2+": 1e-08, "Cu2+": 1e-08, "Fe2+": 1e-08, "molybdate": 3.0000000000000004e-09, "D-glucose": 0.0040999999999999995, "LB": 0.0, "L-alanine": 0.0008, "L-arginine": 0.005200000000000001, "L-asparagine": 0.0004, "L-aspartate": 0.0004, "L-cysteine": 9.999999999999999e-05, "L-glutamine": 0.0006, "glycine": 0.0008, "L-histidine": 0.0002, "L-isoleucine": 0.0004, "L-leucine": 0.0008, "L-lysine": 0.0004, "L-methionine": 0.0002, "L-phenylalanine": 0.0004, "L-proline": 0.0004, "L-serine": 0.01, "L-threonine": 0.0004, "L-tryptophan": 9.999999999999999e-05, "L-tyrosine": 0.0002, "L-valine": 0.0006, "adenine": 0.0002, "cytosine": 0.0002, "guanine": 0.0002, "uracil": 0.0002, "EZRich": 0.0, "H2O": 54.99999, "H+": 0.0012, "O2": 0.0012, "CO2": 0.0012, "L-glutamate": 0.011, "bioentity": 5.0, "length": 0.1, "Ribosome": 0.0}, "cell": {"H+": 0.00118, "membrane_H+": 0.00278, "length": 2.857265508e-06}, "polysomes": 4390.0, "mrna": 3482.0, "protein": 0.0, "trna_free": 0.000296, "trna_charged": 0.0002284558, "cells": 33554432.0, "instances": 33554432.0, "log2_instances": 25, "rnap_bound": 4142.0, "rnapaux_bound": 1855.0, "ribo_total": 54775.0}, "28700": {"conc": {"H+": 0.0012, "O2": 0.0012, "CO2": 0.0012, "Pi": 0.023899999999999998, "RpoD": 2.4e-07, "RNAP": 2.6499999999999996e-06, "RNAP~RpoD": 1.87e-06, "RNAPAuxiliary": 4.4e-06, "ppGpp": 3.3e-07, "ATP": 0.00953, "CTP": 0.00449, "GTP": 0.00413, "UTP": 0.01385, "PPi": 0.0002, "AMP": 0.00059, "CMP": 0.0006, "GMP": 0.00083, "Ribosome": 1.0179999999999999e-05, "RibosomeAuxiliary": 2.08e-06, "GDP": 0.00235, "L-leucine": 0.00035999999999999997, "L-alanine": 0.004019999999999999, "glycine": 0.01182, "L-valine": 0.001, "L-glutamate": 0.011090000000000001, "L-serine": 5.327e-05, "L-isoleucine": 0.00016, "L-aspartate": 0.00651, "L-threonine": 0.00013000000000000002, "L-lysine": 0.00071, "L-proline": 0.00062, "L-arginine": 0.00108, "L-phenylalanine": 3.346e-05, "L-tyrosine": 5.1909999999999996e-05, "L-glutamine": 0.00401, "L-asparagine": 0.00071, "L-histidine": 8.909999999999998e-05, "L-methionine": 0.00012, "L-cysteine": 0.0008100000000000001, "L-tryptophan": 4.005e-05, "NH4+": 0.002, "acetyl-phosphate": 3.005e-08, "NADH": 0.00049, "NAD+": 0.00429, "NADPH": 0.00038, "NADP+": 0.00209, "FMN": 4.81e-05, "FAD": 0.00101, "CoA": 0.0014, "glutathione": 3.3000000000000005e-10, "dATP": 0.00023, "ADP": 0.00068, "dAMP": 0.00014000000000000001, "cAMP": 2.9510000000000004e-08, "adenosine": 0.00027, "deoxyadenosine": 3e-07, "adenine": 0.00032, "dCTP": 0.00021, "cytosine": 0.0002, "cytidine": 1.38e-06, "dGMP": 0.00047, "guanine": 2.644e-05, "guanosine": 4.25e-06, "deoxyguanosine": 1.77e-06, "dTTP": 0.00068, "dTDP": 0.00011, "UDP": 0.00302, "uridine": 2.84e-06, "ITP": 3.95e-12, "IDP": 4.4299999999999995e-12, "IMP": 0.0006, "L-homocysteine": 8.423e-05, "L-citrulline": 1.539e-05, "L-ornithine": 3.7899999999999997e-06, "L-histidinol": 5.3e-05, "S-adenosyl-L-methionine": 0.00017999999999999998, "D-glucose-6-phosphate": 0.00366, "D-fructose-6-phosphate": 0.00057, "D-fructose-1,6-bisphosphate": 0.01533, "dihydroxyacetone-phosphate": 0.00023, "3-phospho-D-glycerate": 0.00085, "phosphoenolpyruvate": 0.00034, "pyruvate": 0.00135, "acetyl-CoA": 0.00044, "oxaloacetate": 0.00073, "citrate": 0.00019, "2-oxoglutarate": 0.0005600000000000001, "succinyl-CoA": 0.00025, "succinate": 0.00066, "fumarate": 0.00014000000000000001, "L-malate": 0.00152, "propionyl-CoA": 2.8399999999999996e-12, "malonyl-CoA": 6.6e-13, "acetoacetyl-CoA": 1.664e-11, "myo-inositol": 1.1e-13, "6-phospho-D-glucono-1,5-lactone": 3.116e-11, "6-phospho-D-gluconate": 0.0034500000000000004, "D-ribulose-5-phosphate": 0.00016, "alpha-D-ribose-5-phosphate": 0.0004, "D-xylulose-5-phosphate": 6.91e-12, "D-gluconate": 8.299999999999999e-07, "glycerate": 2.727e-11, "glycerol-3-phosphate": 0.0, "2-deoxy-D-ribose-5-phosphate": 2.0999999999999997e-07, "5-phospho-alpha-D-ribose-1-diphosphate": 0.00023, "N-carbamoyl-L-aspartate": 1.116e-05, "(S)-dihydroorotate": 4.91e-06, "UDP-N-acetyl-D-glucosamine": 1.8e-10, "2,3-dihydroxybenzoate": 2.73e-12, "4-hydroxybenzoate": 0.0, "shikimate": 0.00015, "phenylpyruvate": 1.56e-05, "anthranilate": 1.5399999999999998e-05, "N2-acetyl-L-ornithine": 1.1699999999999998e-06, "riboflavin": 0.00013000000000000002, "quinolinate": 0.0002, "PfkA": 1.6499999999999999e-06, "FbaA": 7.16e-06, "TpiA": 5.45e-06, "GapA": 2.0850000000000002e-05, "Pgk": 1.405e-05, "Eno": 1.734e-05, "PykF": 1.61e-06, "AceF": 4.3899999999999995e-06, "AceE": 1.49e-06, "Lpd": 1.44e-06, "GltA": 5.299999999999999e-06, "Icd": 1.2189999999999998e-05, "SucA": 2.4e-06, "Mdh": 1.8739999999999997e-05, "CyoA": 8.48e-06, "AtpA": 1.465e-05, "Prs": 2.2e-06, "PurF": 1.24e-06, "GuaB": 2.8099999999999998e-06, "Gmk": 1.24e-06, "Adk": 3.8499999999999996e-06, "NrdB": 1.61e-06, "NrdA": 8.499999999999999e-07, "CarA": 1.5599999999999999e-06, "PyrB": 1.5399999999999999e-06, "ThyA": 9.2e-07, "Tmk": 8.1e-07, "PyrG": 1.11e-06, "Ndk": 3.95e-06, "GlnA": 2.7699999999999997e-06, "100S": 0.0, "oriC~DNAP": 1.0800000000000002e-09, "genome": 0.008, "CellWall": 1.2, "D-glucose": 8.409999999999999e-06, "AtpD": 2.52e-06, "NuoA": 2.0299999999999996e-06, "GuaA": 1.81e-06, "DnaE": 1.33e-06, "DnaX": 2e-06, "Lgt": 1.3899999999999998e-06, "ClpP": 5.5e-07, "FtsH": 1.5599999999999999e-06, "FusA": 3.2e-07, "Lon": 1.1e-06, "TufA": 1.4299999999999999e-06, "TufB": 2.56e-06, "DnaB": 5.4e-07, "GroEL": 7.599999999999999e-07, "GyrA": 2.27e-06, "GyrB": 1.61e-06, "ParC": 6.5e-07, "ParE": 1.7399999999999999e-06, "SecA": 1.8799999999999998e-06, "FtsI": 1.46e-06, "LpxC": 1.6699999999999999e-06, "MurA": 2.0199999999999997e-06, "BamA": 1.46e-06, "DnaK": 1.44e-06, "FtsA": 1.49e-06, "ZipA": 1.2099999999999998e-06, "OmpA": 2.79e-06, "OmpF": 1.73e-06, "SecY": 1.46e-06, "AlaS": 3.22e-06, "ArgS": 1.83e-06, "Hns": 2.5299999999999995e-06, "IleS": 3.11e-06, "LeuS": 3.3599999999999996e-06, "MetG": 2.7799999999999996e-06, "ValS": 3.5199999999999998e-06, "RpoA": 5.4470000000000004e-08, "RpoB": 0.0, "RpoC": 1.04e-06, "NusA": 1.3e-07, "NusG": 0.0, "Rho": 5.5e-07, "GreA": 3.13e-08, "rRNA16S": 8.499999999999999e-07, "rRNA23S": 2e-06, "rRNA5S": 2.6e-06, "30S": 2.23e-06, "50S": 6.800000000000001e-07, "RplA": 1.8809999999999998e-05, "RplL": 1.918e-05, "RpsA": 1.7109999999999997e-05, "RpsC": 1.458e-05, "Crp": 2.48e-06, "CspC": 2.5699999999999995e-06, "DnaA": 1.7199999999999998e-06, "DnaG": 1.69e-06, "Fis": 1.8999999999999998e-06, "HupA": 2.23e-06, "Ssb": 2.16e-06, "Tsf": 7.1e-07, "DnaN": 1.35e-06, "Frr": 0.0, "FtsZ": 1.7599999999999999e-06, "GroES": 1.02e-06, "InfA": 8.499999999999999e-07, "InfB": 4.5e-07, "InfC": 9.710000000000002e-09, "MreB": 2.37e-06, "MukB": 6.5e-07, "PrfA": 7e-07, "PrfB": 3.7e-07, "EFTu": 9.8e-07}, "count": {"RpoD": 219.0, "RNAP": 2458.0, "RNAP~RpoD": 1729.0, "RNAPAuxiliary": 4080.0, "Ribosome": 9430.0, "RibosomeAuxiliary": 1924.0, "100S": 0.0, "oriC~DNAP": 1.0, "genome": 7407899.0, "rRNA16S": 789.0, "rRNA23S": 1852.0, "rRNA5S": 2410.0, "30S": 2070.0, "50S": 626.0, "RplA": 17430.0, "RplL": 17764.0, "RpsA": 15851.0, "RpsC": 13509.0}, "out": {"vital": 1.0, "Cl-": 0.06056, "Na+": 0.05, "NH4+": 0.0095, "K+": 0.00264, "Pi": 0.00132, "Mg2+": 0.0005300000000000001, "nicotinamide": 9.826e-05, "pantothenate": 4.949e-05, "pyridoxine": 1.655e-05, "thiamine": 1.507e-05, "lipoate": 9.74e-06, "riboflavin": 2.13e-06, "Ca2+": 5e-07, "biotin": 4.9e-07, "sulfate": 3.1e-07, "folate": 1.8e-07, "Mn2+": 8e-08, "boric_acid": 4e-08, "Co2+": 3.0000000000000004e-08, "Zn2+": 1e-08, "Cu2+": 1e-08, "Fe2+": 1e-08, "molybdate": 3.0000000000000004e-09, "D-glucose": 0.0040999999999999995, "LB": 0.0, "L-alanine": 0.0008, "L-arginine": 0.005200000000000001, "L-asparagine": 0.0004, "L-aspartate": 0.0004, "L-cysteine": 9.999999999999999e-05, "L-glutamine": 0.0006, "glycine": 0.0008, "L-histidine": 0.0002, "L-isoleucine": 0.0004, "L-leucine": 0.0008, "L-lysine": 0.0004, "L-methionine": 0.0002, "L-phenylalanine": 0.0004, "L-proline": 0.0004, "L-serine": 0.01, "L-threonine": 0.0004, "L-tryptophan": 9.999999999999999e-05, "L-tyrosine": 0.0002, "L-valine": 0.0006, "adenine": 0.0002, "cytosine": 0.0002, "guanine": 0.0002, "uracil": 0.0002, "EZRich": 0.0, "H2O": 54.99999, "H+": 0.0012, "O2": 0.0012, "CO2": 0.0012, "L-glutamate": 0.011, "bioentity": 5.0, "length": 0.1, "Ribosome": 0.0}, "cell": {"H+": 0.00118, "membrane_H+": 0.0032500000000000003, "length": 3.060500185e-06}, "polysomes": 4672.0, "mrna": 3826.0, "protein": 0.0, "trna_free": 0.00031188, "trna_charged": 0.00023871863999999995, "cells": 33554432.0, "instances": 33554432.0, "log2_instances": 25, "rnap_bound": 4279.0, "rnapaux_bound": 1855.0, "ribo_total": 57980.0}, "28800": {"conc": {"H+": 0.0012, "O2": 0.0012, "CO2": 0.0012, "Pi": 0.023899999999999998, "RpoD": 2.5e-07, "RNAP": 2.64e-06, "RNAP~RpoD": 1.86e-06, "RNAPAuxiliary": 4.61e-06, "ppGpp": 3.3e-07, "ATP": 0.0096, "CTP": 0.00444, "GTP": 0.00412, "UTP": 0.013710000000000002, "PPi": 0.0002, "AMP": 0.00058, "CMP": 0.0006, "GMP": 0.00083, "Ribosome": 1.0289999999999998e-05, "RibosomeAuxiliary": 2.18e-06, "GDP": 0.00235, "L-leucine": 0.00038, "L-alanine": 0.0041600000000000005, "glycine": 0.01192, "L-valine": 0.00102, "L-glutamate": 0.01126, "L-serine": 5.493999999999999e-05, "L-isoleucine": 0.00017, "L-aspartate": 0.00672, "L-threonine": 0.00014000000000000001, "L-lysine": 0.00071, "L-proline": 0.00063, "L-arginine": 0.00108, "L-phenylalanine": 3.551e-05, "L-tyrosine": 5.4999999999999995e-05, "L-glutamine": 0.004, "L-asparagine": 0.00073, "L-histidine": 9.441e-05, "L-methionine": 0.00013000000000000002, "L-cysteine": 0.00086, "L-tryptophan": 4.514e-05, "NH4+": 0.002, "acetyl-phosphate": 2.983e-08, "NADH": 0.00049, "NAD+": 0.0043, "NADPH": 0.00038, "NADP+": 0.0020800000000000003, "FMN": 4.8689999999999996e-05, "FAD": 0.00101, "CoA": 0.0014, "glutathione": 3.1e-10, "dATP": 0.00023, "ADP": 0.0006, "dAMP": 0.00015, "cAMP": 3.156e-08, "adenosine": 0.00027, "deoxyadenosine": 3e-07, "adenine": 0.00031, "dCTP": 0.00022, "cytosine": 0.0002, "cytidine": 1.38e-06, "dGMP": 0.00049, "guanine": 2.3539999999999998e-05, "guanosine": 4.15e-06, "deoxyguanosine": 1.7599999999999999e-06, "dTTP": 0.0007, "dTDP": 0.00012, "UDP": 0.0029900000000000005, "uridine": 2.84e-06, "ITP": 3.7e-12, "IDP": 4.16e-12, "IMP": 0.00059, "L-homocysteine": 8.874e-05, "L-citrulline": 1.4289999999999999e-05, "L-ornithine": 3.54e-06, "L-histidinol": 5.609e-05, "S-adenosyl-L-methionine": 0.00017999999999999998, "D-glucose-6-phosphate": 0.00366, "D-fructose-6-phosphate": 0.00058, "D-fructose-1,6-bisphosphate": 0.01548, "dihydroxyacetone-phosphate": 0.00023, "3-phospho-D-glycerate": 0.00087, "phosphoenolpyruvate": 0.00035, "pyruvate": 0.00136, "acetyl-CoA": 0.00045000000000000004, "oxaloacetate": 0.00074, "citrate": 0.00019, "2-oxoglutarate": 0.0005600000000000001, "succinyl-CoA": 0.00025, "succinate": 0.00067, "fumarate": 0.00014000000000000001, "L-malate": 0.0015400000000000001, "propionyl-CoA": 2.77e-12, "malonyl-CoA": 6.2e-13, "acetoacetyl-CoA": 1.634e-11, "myo-inositol": 1e-13, "6-phospho-D-glucono-1,5-lactone": 2.921e-11, "6-phospho-D-gluconate": 0.0034500000000000004, "D-ribulose-5-phosphate": 0.00016, "alpha-D-ribose-5-phosphate": 0.0004, "D-xylulose-5-phosphate": 6.639999999999999e-12, "D-gluconate": 8.199999999999999e-07, "glycerate": 2.5559999999999997e-11, "glycerol-3-phosphate": 0.0, "2-deoxy-D-ribose-5-phosphate": 2.0999999999999997e-07, "5-phospho-alpha-D-ribose-1-diphosphate": 0.00023, "N-carbamoyl-L-aspartate": 1.132e-05, "(S)-dihydroorotate": 5.11e-06, "UDP-N-acetyl-D-glucosamine": 1.7000000000000003e-10, "2,3-dihydroxybenzoate": 2.56e-12, "4-hydroxybenzoate": 0.0, "shikimate": 0.00015, "phenylpyruvate": 1.6219999999999997e-05, "anthranilate": 1.605e-05, "N2-acetyl-L-ornithine": 1.11e-06, "riboflavin": 0.00013000000000000002, "quinolinate": 0.0002, "PfkA": 1.71e-06, "FbaA": 7.3099999999999995e-06, "TpiA": 5.45e-06, "GapA": 2.075e-05, "Pgk": 1.4079999999999999e-05, "Eno": 1.717e-05, "PykF": 1.6399999999999998e-06, "AceF": 4.5599999999999995e-06, "AceE": 1.49e-06, "Lpd": 1.44e-06, "GltA": 5.25e-06, "Icd": 1.206e-05, "SucA": 2.39e-06, "Mdh": 1.887e-05, "CyoA": 8.35e-06, "AtpA": 1.455e-05, "Prs": 2.16e-06, "PurF": 1.16e-06, "GuaB": 2.99e-06, "Gmk": 1.2e-06, "Adk": 3.7499999999999997e-06, "NrdB": 1.59e-06, "NrdA": 8.499999999999999e-07, "CarA": 1.5399999999999999e-06, "PyrB": 1.51e-06, "ThyA": 9e-07, "Tmk": 8.199999999999999e-07, "PyrG": 1.09e-06, "Ndk": 3.89e-06, "GlnA": 2.71e-06, "100S": 0.0, "oriC~DNAP": 1.01e-09, "genome": 0.00795, "CellWall": 1.20001, "D-glucose": 8.269999999999999e-06, "AtpD": 2.44e-06, "NuoA": 2.01e-06, "GuaA": 1.82e-06, "DnaE": 1.33e-06, "DnaX": 2.0199999999999997e-06, "Lgt": 1.4499999999999999e-06, "ClpP": 5.3e-07, "FtsH": 1.57e-06, "FusA": 2.6e-07, "Lon": 1.06e-06, "TufA": 1.49e-06, "TufB": 2.6e-06, "DnaB": 6.3e-07, "GroEL": 7.4e-07, "GyrA": 2.22e-06, "GyrB": 1.6399999999999998e-06, "ParC": 6.7e-07, "ParE": 1.6399999999999998e-06, "SecA": 1.92e-06, "FtsI": 1.47e-06, "LpxC": 1.69e-06, "MurA": 2.1099999999999997e-06, "BamA": 1.44e-06, "DnaK": 1.3899999999999998e-06, "FtsA": 1.46e-06, "ZipA": 1.1699999999999998e-06, "OmpA": 2.8099999999999998e-06, "OmpF": 1.6499999999999999e-06, "SecY": 1.47e-06, "AlaS": 3.22e-06, "ArgS": 1.83e-06, "Hns": 2.4500000000000003e-06, "IleS": 3.11e-06, "LeuS": 3.37e-06, "MetG": 2.79e-06, "ValS": 3.5e-06, "RpoA": 1.01e-09, "RpoB": 7.08e-09, "RpoC": 1.3e-06, "NusA": 4.104e-08, "NusG": 0.0, "Rho": 4.2999999999999996e-07, "GreA": 1.2e-07, "rRNA16S": 9e-07, "rRNA23S": 2.16e-06, "rRNA5S": 2.8099999999999998e-06, "30S": 2.37e-06, "50S": 7.4e-07, "RplA": 1.8699999999999997e-05, "RplL": 1.937e-05, "RpsA": 1.581e-05, "RpsC": 1.281e-05, "Crp": 2.5099999999999997e-06, "CspC": 2.6e-06, "DnaA": 1.7399999999999999e-06, "DnaG": 1.7399999999999999e-06, "Fis": 1.82e-06, "HupA": 2.1499999999999997e-06, "Ssb": 2.17e-06, "Tsf": 7.2e-07, "DnaN": 1.33e-06, "Frr": 5.06e-09, "FtsZ": 1.71e-06, "GroES": 1.06e-06, "InfA": 8.799999999999999e-07, "InfB": 4e-07, "InfC": 0.0, "MreB": 2.24e-06, "MukB": 6.800000000000001e-07, "PrfA": 6.3e-07, "PrfB": 3.4000000000000003e-07, "EFTu": 7.3e-07}, "count": {"RpoD": 252.0, "RNAP": 2612.0, "RNAP~RpoD": 1834.0, "RNAPAuxiliary": 4555.0, "Ribosome": 10175.0, "RibosomeAuxiliary": 2155.0, "100S": 0.0, "oriC~DNAP": 1.0, "genome": 7855303.0, "rRNA16S": 893.0, "rRNA23S": 2134.0, "rRNA5S": 2775.0, "30S": 2346.0, "50S": 736.0, "RplA": 18487.0, "RplL": 19150.0, "RpsA": 15624.0, "RpsC": 12664.0}, "out": {"vital": 1.0, "Cl-": 0.06056, "Na+": 0.05, "NH4+": 0.0095, "K+": 0.00264, "Pi": 0.00132, "Mg2+": 0.0005300000000000001, "nicotinamide": 9.826e-05, "pantothenate": 4.949e-05, "pyridoxine": 1.655e-05, "thiamine": 1.507e-05, "lipoate": 9.74e-06, "riboflavin": 2.13e-06, "Ca2+": 5e-07, "biotin": 4.9e-07, "sulfate": 3.1e-07, "folate": 1.8e-07, "Mn2+": 8e-08, "boric_acid": 4e-08, "Co2+": 3.0000000000000004e-08, "Zn2+": 1e-08, "Cu2+": 1e-08, "Fe2+": 1e-08, "molybdate": 3.0000000000000004e-09, "D-glucose": 0.0040999999999999995, "LB": 0.0, "L-alanine": 0.0008, "L-arginine": 0.005200000000000001, "L-asparagine": 0.0004, "L-aspartate": 0.0004, "L-cysteine": 9.999999999999999e-05, "L-glutamine": 0.0006, "glycine": 0.0008, "L-histidine": 0.0002, "L-isoleucine": 0.0004, "L-leucine": 0.0008, "L-lysine": 0.0004, "L-methionine": 0.0002, "L-phenylalanine": 0.0004, "L-proline": 0.0004, "L-serine": 0.01, "L-threonine": 0.0004, "L-tryptophan": 9.999999999999999e-05, "L-tyrosine": 0.0002, "L-valine": 0.0006, "adenine": 0.0002, "cytosine": 0.0002, "guanine": 0.0002, "uracil": 0.0002, "EZRich": 0.0, "H2O": 54.99999, "H+": 0.0012, "O2": 0.0012, "CO2": 0.0012, "L-glutamate": 0.011, "bioentity": 5.0, "length": 0.1, "Ribosome": 0.0}, "cell": {"H+": 0.00118, "membrane_H+": 0.00352, "length": 3.265267961e-06}, "polysomes": 4913.0, "mrna": 4079.0, "protein": 0.0, "trna_free": 0.00031809000000000004, "trna_charged": 0.00024591706999999984, "cells": 33554432.0, "instances": 33554432.0, "log2_instances": 25, "rnap_bound": 4464.0, "rnapaux_bound": 1890.0, "ribo_total": 61375.0}, "28900": {"conc": {"H+": 0.0012, "O2": 0.0012, "CO2": 0.0012, "Pi": 0.023899999999999998, "RpoD": 2.1999999999999998e-07, "RNAP": 2.68e-06, "RNAP~RpoD": 1.8999999999999998e-06, "RNAPAuxiliary": 4.72e-06, "ppGpp": 3.2e-07, "ATP": 0.00956, "CTP": 0.0044, "GTP": 0.00421, "UTP": 0.01359, "PPi": 0.0002, "AMP": 0.0005600000000000001, "CMP": 0.00059, "GMP": 0.0008, "Ribosome": 9.93e-06, "RibosomeAuxiliary": 2.14e-06, "GDP": 0.00227, "L-leucine": 0.00037, "L-alanine": 0.00414, "glycine": 0.01182, "L-valine": 0.001, "L-glutamate": 0.01131, "L-serine": 5.396999999999999e-05, "L-isoleucine": 0.00017999999999999998, "L-aspartate": 0.0068200000000000005, "L-threonine": 0.00016, "L-lysine": 0.0007, "L-proline": 0.00063, "L-arginine": 0.00108, "L-phenylalanine": 3.497e-05, "L-tyrosine": 5.609e-05, "L-glutamine": 0.0039900000000000005, "L-asparagine": 0.00074, "L-histidine": 9.437999999999999e-05, "L-methionine": 0.00012, "L-cysteine": 0.00086, "L-tryptophan": 4.3469999999999995e-05, "NH4+": 0.002, "acetyl-phosphate": 2.9590000000000002e-08, "NADH": 0.00049, "NAD+": 0.00432, "NADPH": 0.00038, "NADP+": 0.0020800000000000003, "FMN": 4.9479999999999994e-05, "FAD": 0.00101, "CoA": 0.0014, "glutathione": 2.9e-10, "dATP": 0.00024, "ADP": 0.00061, "dAMP": 0.00015, "cAMP": 3.3270000000000006e-08, "adenosine": 0.00026000000000000003, "deoxyadenosine": 3e-07, "adenine": 0.0003, "dCTP": 0.00023, "cytosine": 0.00019, "cytidine": 1.37e-06, "dGMP": 0.0005, "guanine": 2.101e-05, "guanosine": 4.049999999999999e-06, "deoxyguanosine": 1.75e-06, "dTTP": 0.0007199999999999999, "dTDP": 0.00012, "UDP": 0.00296, "uridine": 2.83e-06, "ITP": 3.4599999999999998e-12, "IDP": 3.89e-12, "IMP": 0.00057, "L-homocysteine": 8.56e-05, "L-citrulline": 1.3439999999999998e-05, "L-ornithine": 3.35e-06, "L-histidinol": 5.606e-05, "S-adenosyl-L-methionine": 0.00017999999999999998, "D-glucose-6-phosphate": 0.00366, "D-fructose-6-phosphate": 0.00058, "D-fructose-1,6-bisphosphate": 0.01561, "dihydroxyacetone-phosphate": 0.00024, "3-phospho-D-glycerate": 0.0008900000000000001, "phosphoenolpyruvate": 0.00035999999999999997, "pyruvate": 0.00136, "acetyl-CoA": 0.00045000000000000004, "oxaloacetate": 0.0007700000000000001, "citrate": 0.0002, "2-oxoglutarate": 0.00057, "succinyl-CoA": 0.00025, "succinate": 0.00068, "fumarate": 0.00014000000000000001, "L-malate": 0.00159, "propionyl-CoA": 2.71e-12, "malonyl-CoA": 5.8e-13, "acetoacetyl-CoA": 1.6e-11, "myo-inositol": 0.0, "6-phospho-D-glucono-1,5-lactone": 2.7309999999999997e-11, "6-phospho-D-gluconate": 0.0034500000000000004, "D-ribulose-5-phosphate": 0.00016, "alpha-D-ribose-5-phosphate": 0.0004, "D-xylulose-5-phosphate": 6.36e-12, "D-gluconate": 8.1e-07, "glycerate": 2.39e-11, "glycerol-3-phosphate": 0.0, "2-deoxy-D-ribose-5-phosphate": 2.0999999999999997e-07, "5-phospho-alpha-D-ribose-1-diphosphate": 0.00023, "N-carbamoyl-L-aspartate": 1.164e-05, "(S)-dihydroorotate": 5.219999999999999e-06, "UDP-N-acetyl-D-glucosamine": 1.6000000000000002e-10, "2,3-dihydroxybenzoate": 2.39e-12, "4-hydroxybenzoate": 0.0, "shikimate": 0.00014000000000000001, "phenylpyruvate": 1.623e-05, "anthranilate": 1.5689999999999997e-05, "N2-acetyl-L-ornithine": 1.05e-06, "riboflavin": 0.00013000000000000002, "quinolinate": 0.0002, "PfkA": 1.78e-06, "FbaA": 7.429999999999999e-06, "TpiA": 5.45e-06, "GapA": 2.0739999999999998e-05, "Pgk": 1.405e-05, "Eno": 1.693e-05, "PykF": 1.58e-06, "AceF": 4.5599999999999995e-06, "AceE": 1.46e-06, "Lpd": 1.4099999999999998e-06, "GltA": 5.11e-06, "Icd": 1.1949999999999999e-05, "SucA": 2.32e-06, "Mdh": 1.887e-05, "CyoA": 8.3e-06, "AtpA": 1.44e-05, "Prs": 2.0699999999999997e-06, "PurF": 1.1299999999999998e-06, "GuaB": 3.11e-06, "Gmk": 1.2e-06, "Adk": 3.6299999999999995e-06, "NrdB": 1.53e-06, "NrdA": 8.9e-07, "CarA": 1.5199999999999998e-06, "PyrB": 1.49e-06, "ThyA": 8.9e-07, "Tmk": 8.1e-07, "PyrG": 1.05e-06, "Ndk": 3.8499999999999996e-06, "GlnA": 2.7e-06, "100S": 0.0, "oriC~DNAP": 9.5e-10, "genome": 0.00786, "CellWall": 1.2, "D-glucose": 8.119999999999998e-06, "AtpD": 2.3799999999999997e-06, "NuoA": 1.9699999999999998e-06, "GuaA": 1.83e-06, "DnaE": 1.4e-06, "DnaX": 1.98e-06, "Lgt": 1.4499999999999999e-06, "ClpP": 5.1e-07, "FtsH": 1.61e-06, "FusA": 2.0999999999999997e-07, "Lon": 1.08e-06, "TufA": 1.53e-06, "TufB": 2.56e-06, "DnaB": 6.6e-07, "GroEL": 7.1e-07, "GyrA": 2.1499999999999997e-06, "GyrB": 1.62e-06, "ParC": 7.1e-07, "ParE": 1.5399999999999999e-06, "SecA": 1.85e-06, "FtsI": 1.51e-06, "LpxC": 1.6399999999999998e-06, "MurA": 2.14e-06, "BamA": 1.4e-06, "DnaK": 1.3e-06, "FtsA": 1.47e-06, "ZipA": 1.1899999999999998e-06, "OmpA": 2.74e-06, "OmpF": 1.5599999999999999e-06, "SecY": 1.47e-06, "AlaS": 3.18e-06, "ArgS": 1.79e-06, "Hns": 2.4500000000000003e-06, "IleS": 3.0799999999999997e-06, "LeuS": 3.2799999999999995e-06, "MetG": 2.7799999999999996e-06, "ValS": 3.5199999999999998e-06, "RpoA": 0.0, "RpoB": 1.89e-09, "RpoC": 1.47e-06, "NusA": 2.84e-09, "NusG": 0.0, "Rho": 4.0999999999999994e-07, "GreA": 2.8e-07, "rRNA16S": 1.04e-06, "rRNA23S": 2.23e-06, "rRNA5S": 2.99e-06, "30S": 2.39e-06, "50S": 7.3e-07, "RplA": 2.014e-05, "RplL": 1.92e-05, "RpsA": 1.2839999999999999e-05, "RpsC": 1.4069999999999999e-05, "Crp": 2.4900000000000003e-06, "CspC": 2.6e-06, "DnaA": 1.78e-06, "DnaG": 1.79e-06, "Fis": 1.77e-06, "HupA": 2.1099999999999997e-06, "Ssb": 2.27e-06, "Tsf": 7e-07, "DnaN": 1.32e-06, "Frr": 0.0, "FtsZ": 1.59e-06, "GroES": 1.07e-06, "InfA": 8.9e-07, "InfB": 3.8999999999999997e-07, "InfC": 1.041e-08, "MreB": 2.1899999999999998e-06, "MukB": 6.7e-07, "PrfA": 6e-07, "PrfB": 2.9e-07, "EFTu": 5.699999999999999e-07}, "count": {"RpoD": 231.0, "RNAP": 2836.0, "RNAP~RpoD": 2010.0, "RNAPAuxiliary": 4993.0, "Ribosome": 10491.0, "RibosomeAuxiliary": 2259.0, "100S": 0.0, "oriC~DNAP": 1.0, "genome": 8302991.0, "rRNA16S": 1102.0, "rRNA23S": 2354.0, "rRNA5S": 3159.0, "30S": 2523.0, "50S": 770.0, "RplA": 21290.0, "RplL": 20294.0, "RpsA": 13573.0, "RpsC": 14868.0}, "out": {"vital": 1.0, "Cl-": 0.06056, "Na+": 0.05, "NH4+": 0.0095, "K+": 0.00264, "Pi": 0.00132, "Mg2+": 0.0005300000000000001, "nicotinamide": 9.826e-05, "pantothenate": 4.949e-05, "pyridoxine": 1.655e-05, "thiamine": 1.507e-05, "lipoate": 9.74e-06, "riboflavin": 2.13e-06, "Ca2+": 5e-07, "biotin": 4.9e-07, "sulfate": 3.1e-07, "folate": 1.8e-07, "Mn2+": 8e-08, "boric_acid": 4e-08, "Co2+": 3.0000000000000004e-08, "Zn2+": 1e-08, "Cu2+": 1e-08, "Fe2+": 1e-08, "molybdate": 3.0000000000000004e-09, "D-glucose": 0.0040999999999999995, "LB": 0.0, "L-alanine": 0.0008, "L-arginine": 0.005200000000000001, "L-asparagine": 0.0004, "L-aspartate": 0.0004, "L-cysteine": 9.999999999999999e-05, "L-glutamine": 0.0006, "glycine": 0.0008, "L-histidine": 0.0002, "L-isoleucine": 0.0004, "L-leucine": 0.0008, "L-lysine": 0.0004, "L-methionine": 0.0002, "L-phenylalanine": 0.0004, "L-proline": 0.0004, "L-serine": 0.01, "L-threonine": 0.0004, "L-tryptophan": 9.999999999999999e-05, "L-tyrosine": 0.0002, "L-valine": 0.0006, "adenine": 0.0002, "cytosine": 0.0002, "guanine": 0.0002, "uracil": 0.0002, "EZRich": 0.0, "H2O": 54.99999, "H+": 0.0012, "O2": 0.0012, "CO2": 0.0012, "L-glutamate": 0.011, "bioentity": 5.0, "length": 0.1, "Ribosome": 0.0}, "cell": {"H+": 0.00118, "membrane_H+": 0.00386, "length": 3.491870318e-06}, "polysomes": 5225.0, "mrna": 4417.0, "protein": 0.0, "trna_free": 0.00032148999999999996, "trna_charged": 0.00024858665, "cells": 33554432.0, "instances": 33554432.0, "log2_instances": 25, "rnap_bound": 4647.0, "rnapaux_bound": 1871.0, "ribo_total": 64961.0}, "29000": {"conc": {"H+": 0.0012, "O2": 0.0012, "CO2": 0.0012, "Pi": 0.023899999999999998, "RpoD": 2e-07, "RNAP": 2.7299999999999997e-06, "RNAP~RpoD": 1.89e-06, "RNAPAuxiliary": 4.8e-06, "ppGpp": 3.2e-07, "ATP": 0.00954, "CTP": 0.00436, "GTP": 0.00441, "UTP": 0.013460000000000001, "PPi": 0.0002, "AMP": 0.0005300000000000001, "CMP": 0.00058, "GMP": 0.00073, "Ribosome": 1.034e-05, "RibosomeAuxiliary": 2.23e-06, "GDP": 0.0020800000000000003, "L-leucine": 0.00039000000000000005, "L-alanine": 0.00421, "glycine": 0.011380000000000001, "L-valine": 0.00099, "L-glutamate": 0.01136, "L-serine": 5.2340000000000004e-05, "L-isoleucine": 0.00022, "L-aspartate": 0.00692, "L-threonine": 0.00019, "L-lysine": 0.0008, "L-proline": 0.00063, "L-arginine": 0.00109, "L-phenylalanine": 3.613e-05, "L-tyrosine": 5.864e-05, "L-glutamine": 0.00395, "L-asparagine": 0.00075, "L-histidine": 9.659999999999999e-05, "L-methionine": 0.00014000000000000001, "L-cysteine": 0.00087, "L-tryptophan": 4.485e-05, "NH4+": 0.002, "acetyl-phosphate": 2.9500000000000003e-08, "NADH": 0.00049, "NAD+": 0.00434, "NADPH": 0.00039000000000000005, "NADP+": 0.00209, "FMN": 5.045e-05, "FAD": 0.00101, "CoA": 0.0014, "glutathione": 2.7000000000000005e-10, "dATP": 0.00025, "ADP": 0.0006, "dAMP": 0.00016, "cAMP": 3.494e-08, "adenosine": 0.00025, "deoxyadenosine": 3.1e-07, "adenine": 0.00029, "dCTP": 0.00024, "cytosine": 0.00025, "cytidine": 1.37e-06, "dGMP": 0.0005200000000000001, "guanine": 1.9469999999999998e-05, "guanosine": 3.96e-06, "deoxyguanosine": 1.7399999999999999e-06, "dTTP": 0.00074, "dTDP": 0.00012, "UDP": 0.0029300000000000003, "uridine": 2.83e-06, "ITP": 3.25e-12, "IDP": 3.65e-12, "IMP": 0.00055, "L-homocysteine": 0.0001, "L-citrulline": 1.2329999999999999e-05, "L-ornithine": 3.11e-06, "L-histidinol": 5.735e-05, "S-adenosyl-L-methionine": 0.00017999999999999998, "D-glucose-6-phosphate": 0.00367, "D-fructose-6-phosphate": 0.00058, "D-fructose-1,6-bisphosphate": 0.01561, "dihydroxyacetone-phosphate": 0.00024, "3-phospho-D-glycerate": 0.0009000000000000001, "phosphoenolpyruvate": 0.00037, "pyruvate": 0.00136, "acetyl-CoA": 0.00044, "oxaloacetate": 0.0007800000000000001, "citrate": 0.0002, "2-oxoglutarate": 0.00058, "succinyl-CoA": 0.00025, "succinate": 0.00068, "fumarate": 0.00014000000000000001, "L-malate": 0.0016200000000000001, "propionyl-CoA": 2.6699999999999997e-12, "malonyl-CoA": 5.4e-13, "acetoacetyl-CoA": 1.575e-11, "myo-inositol": 0.0, "6-phospho-D-glucono-1,5-lactone": 2.567e-11, "6-phospho-D-gluconate": 0.0034500000000000004, "D-ribulose-5-phosphate": 0.00016, "alpha-D-ribose-5-phosphate": 0.0004, "D-xylulose-5-phosphate": 6.12e-12, "D-gluconate": 8.199999999999999e-07, "glycerate": 2.246e-11, "glycerol-3-phosphate": 0.0, "2-deoxy-D-ribose-5-phosphate": 2.0999999999999997e-07, "5-phospho-alpha-D-ribose-1-diphosphate": 0.00023, "N-carbamoyl-L-aspartate": 1.24e-05, "(S)-dihydroorotate": 5.6e-06, "UDP-N-acetyl-D-glucosamine": 1.5e-10, "2,3-dihydroxybenzoate": 2.25e-12, "4-hydroxybenzoate": 0.0, "shikimate": 0.00014000000000000001, "phenylpyruvate": 1.671e-05, "anthranilate": 1.58e-05, "N2-acetyl-L-ornithine": 9.8e-07, "riboflavin": 0.00014000000000000001, "quinolinate": 0.0002, "PfkA": 1.7399999999999999e-06, "FbaA": 7.61e-06, "TpiA": 5.49e-06, "GapA": 2.086e-05, "Pgk": 1.405e-05, "Eno": 1.697e-05, "PykF": 1.62e-06, "AceF": 4.44e-06, "AceE": 1.42e-06, "Lpd": 1.4e-06, "GltA": 4.980000000000001e-06, "Icd": 1.181e-05, "SucA": 2.2599999999999995e-06, "Mdh": 1.889e-05, "CyoA": 8.259999999999999e-06, "AtpA": 1.431e-05, "Prs": 1.99e-06, "PurF": 1.12e-06, "GuaB": 3.2099999999999998e-06, "Gmk": 1.1899999999999998e-06, "Adk": 3.62e-06, "NrdB": 1.53e-06, "NrdA": 9.499999999999999e-07, "CarA": 1.57e-06, "PyrB": 1.5199999999999998e-06, "ThyA": 8.399999999999999e-07, "Tmk": 8.1e-07, "PyrG": 1.04e-06, "Ndk": 3.89e-06, "GlnA": 2.7200000000000002e-06, "100S": 0.0, "oriC~DNAP": 8.9e-10, "genome": 0.0077800000000000005, "CellWall": 1.20002, "D-glucose": 7.99e-06, "AtpD": 2.35e-06, "NuoA": 1.95e-06, "GuaA": 1.9299999999999997e-06, "DnaE": 1.46e-06, "DnaX": 1.99e-06, "Lgt": 1.4299999999999999e-06, "ClpP": 5.1e-07, "FtsH": 1.6699999999999999e-06, "FusA": 3.1320000000000005e-08, "Lon": 1.12e-06, "TufA": 1.59e-06, "TufB": 2.56e-06, "DnaB": 6.6e-07, "GroEL": 7.3e-07, "GyrA": 2.0699999999999997e-06, "GyrB": 1.6299999999999999e-06, "ParC": 7.3e-07, "ParE": 1.44e-06, "SecA": 1.79e-06, "FtsI": 1.5399999999999999e-06, "LpxC": 1.6499999999999999e-06, "MurA": 2.16e-06, "BamA": 1.35e-06, "DnaK": 1.22e-06, "FtsA": 1.5e-06, "ZipA": 1.16e-06, "OmpA": 2.7299999999999997e-06, "OmpF": 1.5e-06, "SecY": 1.55e-06, "AlaS": 3.16e-06, "ArgS": 1.77e-06, "Hns": 2.4500000000000003e-06, "IleS": 3.1299999999999997e-06, "LeuS": 3.2e-06, "MetG": 2.75e-06, "ValS": 3.49e-06, "RpoA": 8.9e-10, "RpoB": 0.0, "RpoC": 1.48e-06, "NusA": 0.0, "NusG": 1.78e-09, "Rho": 3.6e-07, "GreA": 3.3e-07, "rRNA16S": 1.1399999999999999e-06, "rRNA23S": 2.4999999999999998e-06, "rRNA5S": 3.25e-06, "30S": 2.7e-06, "50S": 7.9e-07, "RplA": 1.748e-05, "RplL": 2.067e-05, "RpsA": 1.214e-05, "RpsC": 1.662e-05, "Crp": 2.4100000000000002e-06, "CspC": 2.5499999999999997e-06, "DnaA": 1.7599999999999999e-06, "DnaG": 1.84e-06, "Fis": 1.71e-06, "HupA": 2.09e-06, "Ssb": 2.39e-06, "Tsf": 6.7e-07, "DnaN": 1.33e-06, "Frr": 0.0, "FtsZ": 1.5e-06, "GroES": 1.04e-06, "InfA": 8.199999999999999e-07, "InfB": 2.6e-07, "InfC": 9.78e-09, "MreB": 2.13e-06, "MukB": 6.2e-07, "PrfA": 4.0999999999999994e-07, "PrfB": 8.468000000000001e-08, "EFTu": 3.1e-07}, "count": {"RpoD": 221.0, "RNAP": 3074.0, "RNAP~RpoD": 2121.0, "RNAPAuxiliary": 5401.0, "Ribosome": 11633.0, "RibosomeAuxiliary": 2511.0, "100S": 0.0, "oriC~DNAP": 1.0, "genome": 8751027.0, "rRNA16S": 1286.0, "rRNA23S": 2814.0, "rRNA5S": 3653.0, "30S": 3035.0, "50S": 884.0, "RplA": 19659.0, "RplL": 23247.0, "RpsA": 13658.0, "RpsC": 18694.0}, "out": {"vital": 1.0, "Cl-": 0.06056, "Na+": 0.05, "NH4+": 0.0095, "K+": 0.00264, "Pi": 0.00132, "Mg2+": 0.0005300000000000001, "nicotinamide": 9.826e-05, "pantothenate": 4.949e-05, "pyridoxine": 1.655e-05, "thiamine": 1.507e-05, "lipoate": 9.74e-06, "riboflavin": 2.13e-06, "Ca2+": 5e-07, "biotin": 4.9e-07, "sulfate": 3.1e-07, "folate": 1.8e-07, "Mn2+": 8e-08, "boric_acid": 4e-08, "Co2+": 3.0000000000000004e-08, "Zn2+": 1e-08, "Cu2+": 1e-08, "Fe2+": 1e-08, "molybdate": 3.0000000000000004e-09, "D-glucose": 0.0040999999999999995, "LB": 0.0, "L-alanine": 0.0008, "L-arginine": 0.005200000000000001, "L-asparagine": 0.0004, "L-aspartate": 0.0004, "L-cysteine": 9.999999999999999e-05, "L-glutamine": 0.0006, "glycine": 0.0008, "L-histidine": 0.0002, "L-isoleucine": 0.0004, "L-leucine": 0.0008, "L-lysine": 0.0004, "L-methionine": 0.0002, "L-phenylalanine": 0.0004, "L-proline": 0.0004, "L-serine": 0.01, "L-threonine": 0.0004, "L-tryptophan": 9.999999999999999e-05, "L-tyrosine": 0.0002, "L-valine": 0.0006, "adenine": 0.0002, "cytosine": 0.0002, "guanine": 0.0002, "uracil": 0.0002, "EZRich": 0.0, "H2O": 54.99999, "H+": 0.0012, "O2": 0.0012, "CO2": 0.0012, "L-glutamate": 0.011, "bioentity": 5.0, "length": 0.1, "Ribosome": 0.0}, "cell": {"H+": 0.00118, "membrane_H+": 0.00417, "length": 3.715353202e-06}, "polysomes": 5490.0, "mrna": 4659.0, "protein": 0.0, "trna_free": 0.00031899, "trna_charged": 0.00024846445000000004, "cells": 33554432.0, "instances": 33554432.0, "log2_instances": 25, "rnap_bound": 4846.0, "rnapaux_bound": 1895.0, "ribo_total": 68683.0}, "29100": {"conc": {"H+": 0.0012, "O2": 0.0012, "CO2": 0.0012, "Pi": 0.023899999999999998, "RpoD": 1.8999999999999998e-07, "RNAP": 2.76e-06, "RNAP~RpoD": 1.86e-06, "RNAPAuxiliary": 4.95e-06, "ppGpp": 3.2e-07, "ATP": 0.00962, "CTP": 0.0044, "GTP": 0.00451, "UTP": 0.01357, "PPi": 0.0002, "AMP": 0.0005300000000000001, "CMP": 0.00059, "GMP": 0.00076, "Ribosome": 1.0449999999999998e-05, "RibosomeAuxiliary": 2.23e-06, "GDP": 0.00215, "L-leucine": 0.00039000000000000005, "L-alanine": 0.004200000000000001, "glycine": 0.01078, "L-valine": 0.00099, "L-glutamate": 0.01136, "L-serine": 5.0979999999999996e-05, "L-isoleucine": 0.00024, "L-aspartate": 0.00688, "L-threonine": 0.00022, "L-lysine": 0.00082, "L-proline": 0.00063, "L-arginine": 0.00108, "L-phenylalanine": 3.709e-05, "L-tyrosine": 5.7659999999999993e-05, "L-glutamine": 0.0038900000000000002, "L-asparagine": 0.00074, "L-histidine": 9.654000000000001e-05, "L-methionine": 0.00014000000000000001, "L-cysteine": 0.00084, "L-tryptophan": 4.54e-05, "NH4+": 0.002, "acetyl-phosphate": 2.9520000000000002e-08, "NADH": 0.00049, "NAD+": 0.00438, "NADPH": 0.00039000000000000005, "NADP+": 0.00211, "FMN": 5.2159999999999995e-05, "FAD": 0.00101, "CoA": 0.0014, "glutathione": 2.6000000000000003e-10, "dATP": 0.00026000000000000003, "ADP": 0.0005300000000000001, "dAMP": 0.00017, "cAMP": 3.6380000000000005e-08, "adenosine": 0.00025, "deoxyadenosine": 3.1e-07, "adenine": 0.00029, "dCTP": 0.00025, "cytosine": 0.00034, "cytidine": 1.37e-06, "dGMP": 0.00054, "guanine": 2.0889999999999998e-05, "guanosine": 3.88e-06, "deoxyguanosine": 1.75e-06, "dTTP": 0.0007700000000000001, "dTDP": 0.00013000000000000002, "UDP": 0.00296, "uridine": 2.83e-06, "ITP": 3.06e-12, "IDP": 3.44e-12, "IMP": 0.00055, "L-homocysteine": 0.0001, "L-citrulline": 1.19e-05, "L-ornithine": 3.03e-06, "L-histidinol": 5.7289999999999995e-05, "S-adenosyl-L-methionine": 0.00017999999999999998, "D-glucose-6-phosphate": 0.00366, "D-fructose-6-phosphate": 0.00058, "D-fructose-1,6-bisphosphate": 0.01567, "dihydroxyacetone-phosphate": 0.00024, "3-phospho-D-glycerate": 0.00091, "phosphoenolpyruvate": 0.00037, "pyruvate": 0.00138, "acetyl-CoA": 0.00045000000000000004, "oxaloacetate": 0.0007800000000000001, "citrate": 0.0002, "2-oxoglutarate": 0.00058, "succinyl-CoA": 0.00025, "succinate": 0.00068, "fumarate": 0.00014000000000000001, "L-malate": 0.00163, "propionyl-CoA": 2.6699999999999997e-12, "malonyl-CoA": 5.1e-13, "acetoacetyl-CoA": 1.554e-11, "myo-inositol": 0.0, "6-phospho-D-glucono-1,5-lactone": 2.419e-11, "6-phospho-D-gluconate": 0.0034500000000000004, "D-ribulose-5-phosphate": 0.00016, "alpha-D-ribose-5-phosphate": 0.0004, "D-xylulose-5-phosphate": 5.9e-12, "D-gluconate": 8.299999999999999e-07, "glycerate": 2.1170000000000003e-11, "glycerol-3-phosphate": 0.0, "2-deoxy-D-ribose-5-phosphate": 2.0999999999999997e-07, "5-phospho-alpha-D-ribose-1-diphosphate": 0.00023, "N-carbamoyl-L-aspartate": 1.2189999999999998e-05, "(S)-dihydroorotate": 5.6e-06, "UDP-N-acetyl-D-glucosamine": 1.4000000000000003e-10, "2,3-dihydroxybenzoate": 2.1200000000000003e-12, "4-hydroxybenzoate": 0.0, "shikimate": 0.00013000000000000002, "phenylpyruvate": 1.731e-05, "anthranilate": 1.598e-05, "N2-acetyl-L-ornithine": 9.9e-07, "riboflavin": 0.00014000000000000001, "quinolinate": 0.0002, "PfkA": 1.69e-06, "FbaA": 7.709999999999999e-06, "TpiA": 5.57e-06, "GapA": 2.0989999999999997e-05, "Pgk": 1.414e-05, "Eno": 1.695e-05, "PykF": 1.62e-06, "AceF": 4.3899999999999995e-06, "AceE": 1.4299999999999999e-06, "Lpd": 1.42e-06, "GltA": 4.87e-06, "Icd": 1.167e-05, "SucA": 2.24e-06, "Mdh": 1.887e-05, "CyoA": 8.210000000000001e-06, "AtpA": 1.4359999999999998e-05, "Prs": 2.04e-06, "PurF": 1.09e-06, "GuaB": 3.23e-06, "Gmk": 1.16e-06, "Adk": 3.68e-06, "NrdB": 1.55e-06, "NrdA": 1.12e-06, "CarA": 1.6299999999999999e-06, "PyrB": 1.57e-06, "ThyA": 8.299999999999999e-07, "Tmk": 7.9e-07, "PyrG": 1.07e-06, "Ndk": 3.9e-06, "GlnA": 2.64e-06, "100S": 0.0, "oriC~DNAP": 8.4e-10, "genome": 0.00771, "CellWall": 1.20003, "D-glucose": 7.889999999999999e-06, "AtpD": 2.27e-06, "NuoA": 1.8999999999999998e-06, "GuaA": 1.99e-06, "DnaE": 1.46e-06, "DnaX": 1.9699999999999998e-06, "Lgt": 1.42e-06, "ClpP": 5.1e-07, "FtsH": 1.7399999999999999e-06, "FusA": 1.68e-09, "Lon": 1.16e-06, "TufA": 1.5599999999999999e-06, "TufB": 2.5699999999999995e-06, "DnaB": 6.2e-07, "GroEL": 7.699999999999999e-07, "GyrA": 1.99e-06, "GyrB": 1.61e-06, "ParC": 7.3e-07, "ParE": 1.3899999999999998e-06, "SecA": 1.77e-06, "FtsI": 1.5599999999999999e-06, "LpxC": 1.6799999999999998e-06, "MurA": 2.09e-06, "BamA": 1.38e-06, "DnaK": 1.2099999999999998e-06, "FtsA": 1.61e-06, "ZipA": 1.1899999999999998e-06, "OmpA": 2.8099999999999998e-06, "OmpF": 1.48e-06, "SecY": 1.62e-06, "AlaS": 3.18e-06, "ArgS": 1.7599999999999999e-06, "Hns": 2.37e-06, "IleS": 3.1699999999999997e-06, "LeuS": 3.18e-06, "MetG": 2.71e-06, "ValS": 3.4399999999999997e-06, "RpoA": 1.759e-08, "RpoB": 0.0, "RpoC": 1.32e-06, "NusA": 1.68e-09, "NusG": 0.0, "Rho": 2.6e-07, "GreA": 2e-07, "rRNA16S": 1.29e-06, "rRNA23S": 2.66e-06, "rRNA5S": 3.3599999999999996e-06, "30S": 2.83e-06, "50S": 9.3e-07, "RplA": 1.5419999999999998e-05, "RplL": 2.054e-05, "RpsA": 1.3449999999999998e-05, "RpsC": 1.4869999999999998e-05, "Crp": 2.35e-06, "CspC": 2.5499999999999997e-06, "DnaA": 1.73e-06, "DnaG": 1.85e-06, "Fis": 1.78e-06, "HupA": 2.0699999999999997e-06, "Ssb": 2.4999999999999998e-06, "Tsf": 7.4e-07, "DnaN": 1.34e-06, "Frr": 5.870000000000001e-09, "FtsZ": 1.44e-06, "GroES": 9.8e-07, "InfA": 8.299999999999999e-07, "InfB": 1.7000000000000001e-07, "InfC": 6.784e-08, "MreB": 2.1e-06, "MukB": 5.9e-07, "PrfA": 3.7999999999999996e-07, "PrfB": 0.0, "EFTu": 2.1999999999999998e-07}, "count": {"RpoD": 221.0, "RNAP": 3298.0, "RNAP~RpoD": 2225.0, "RNAPAuxiliary": 5909.0, "Ribosome": 12475.0, "RibosomeAuxiliary": 2660.0, "100S": 0.0, "oriC~DNAP": 1.0, "genome": 9199043.0, "rRNA16S": 1536.0, "rRNA23S": 3174.0, "rRNA5S": 4014.0, "30S": 3381.0, "50S": 1109.0, "RplA": 18404.0, "RplL": 24516.0, "RpsA": 16052.0, "RpsC": 17752.0}, "out": {"vital": 1.0, "Cl-": 0.06056, "Na+": 0.05, "NH4+": 0.0095, "K+": 0.00264, "Pi": 0.00132, "Mg2+": 0.0005300000000000001, "nicotinamide": 9.826e-05, "pantothenate": 4.949e-05, "pyridoxine": 1.655e-05, "thiamine": 1.507e-05, "lipoate": 9.74e-06, "riboflavin": 2.13e-06, "Ca2+": 5e-07, "biotin": 4.9e-07, "sulfate": 3.1e-07, "folate": 1.8e-07, "Mn2+": 8e-08, "boric_acid": 4e-08, "Co2+": 3.0000000000000004e-08, "Zn2+": 1e-08, "Cu2+": 1e-08, "Fe2+": 1e-08, "molybdate": 3.0000000000000004e-09, "D-glucose": 0.0040999999999999995, "LB": 0.0, "L-alanine": 0.0008, "L-arginine": 0.005200000000000001, "L-asparagine": 0.0004, "L-aspartate": 0.0004, "L-cysteine": 9.999999999999999e-05, "L-glutamine": 0.0006, "glycine": 0.0008, "L-histidine": 0.0002, "L-isoleucine": 0.0004, "L-leucine": 0.0008, "L-lysine": 0.0004, "L-methionine": 0.0002, "L-phenylalanine": 0.0004, "L-proline": 0.0004, "L-serine": 0.01, "L-threonine": 0.0004, "L-tryptophan": 9.999999999999999e-05, "L-tyrosine": 0.0002, "L-valine": 0.0006, "adenine": 0.0002, "cytosine": 0.0002, "guanine": 0.0002, "uracil": 0.0002, "EZRich": 0.0, "H2O": 54.99999, "H+": 0.0012, "O2": 0.0012, "CO2": 0.0012, "L-glutamate": 0.011, "bioentity": 5.0, "length": 0.1, "Ribosome": 0.0}, "cell": {"H+": 0.00118, "membrane_H+": 0.00408, "length": 3.942651158e-06}, "polysomes": 5792.0, "mrna": 4858.0, "protein": 0.0, "trna_free": 0.00031869, "trna_charged": 0.0002481142000000001, "cells": 33554432.0, "instances": 33554432.0, "log2_instances": 25, "rnap_bound": 5101.0, "rnapaux_bound": 1899.0, "ribo_total": 72715.0}, "29200": {"conc": {"H+": 0.0012, "O2": 0.0012, "CO2": 0.0012, "Pi": 0.023899999999999998, "RpoD": 1.7000000000000001e-07, "RNAP": 2.76e-06, "RNAP~RpoD": 1.8799999999999998e-06, "RNAPAuxiliary": 5.12e-06, "ppGpp": 3.3e-07, "ATP": 0.009550000000000001, "CTP": 0.00442, "GTP": 0.00463, "UTP": 0.013640000000000001, "PPi": 0.0002, "AMP": 0.00055, "CMP": 0.00059, "GMP": 0.00076, "Ribosome": 9.88e-06, "RibosomeAuxiliary": 2.12e-06, "GDP": 0.00217, "L-leucine": 0.00039000000000000005, "L-alanine": 0.004240000000000001, "glycine": 0.0106, "L-valine": 0.00099, "L-glutamate": 0.01135, "L-serine": 5.069e-05, "L-isoleucine": 0.00025, "L-aspartate": 0.00679, "L-threonine": 0.00023, "L-lysine": 0.0008, "L-proline": 0.00063, "L-arginine": 0.00107, "L-phenylalanine": 3.799e-05, "L-tyrosine": 5.714999999999999e-05, "L-glutamine": 0.0038900000000000002, "L-asparagine": 0.00073, "L-histidine": 9.801e-05, "L-methionine": 0.00014000000000000001, "L-cysteine": 0.00086, "L-tryptophan": 4.81e-05, "NH4+": 0.002, "acetyl-phosphate": 2.9590000000000002e-08, "NADH": 0.0005, "NAD+": 0.0044, "NADPH": 0.00038, "NADP+": 0.00213, "FMN": 5.295e-05, "FAD": 0.00101, "CoA": 0.0014, "glutathione": 2.4e-10, "dATP": 0.00029, "ADP": 0.00062, "dAMP": 0.00017999999999999998, "cAMP": 3.756000000000001e-08, "adenosine": 0.00025, "deoxyadenosine": 3.2e-07, "adenine": 0.0003, "dCTP": 0.00027, "cytosine": 0.00041, "cytidine": 1.37e-06, "dGMP": 0.00058, "guanine": 2.2179999999999998e-05, "guanosine": 3.81e-06, "deoxyguanosine": 1.7599999999999999e-06, "dTTP": 0.0008100000000000001, "dTDP": 0.00013000000000000002, "UDP": 0.00298, "uridine": 2.83e-06, "ITP": 2.89e-12, "IDP": 3.2400000000000003e-12, "IMP": 0.0005600000000000001, "L-homocysteine": 9.906e-05, "L-citrulline": 1.2e-05, "L-ornithine": 3.0499999999999996e-06, "L-histidinol": 5.815999999999999e-05, "S-adenosyl-L-methionine": 0.00017999999999999998, "D-glucose-6-phosphate": 0.00366, "D-fructose-6-phosphate": 0.00058, "D-fructose-1,6-bisphosphate": 0.0157, "dihydroxyacetone-phosphate": 0.00024, "3-phospho-D-glycerate": 0.00092, "phosphoenolpyruvate": 0.00037, "pyruvate": 0.00141, "acetyl-CoA": 0.00046, "oxaloacetate": 0.0007800000000000001, "citrate": 0.00021, "2-oxoglutarate": 0.00059, "succinyl-CoA": 0.00025, "succinate": 0.00068, "fumarate": 0.00014000000000000001, "L-malate": 0.0016200000000000001, "propionyl-CoA": 2.6800000000000003e-12, "malonyl-CoA": 4.8e-13, "acetoacetyl-CoA": 1.54e-11, "myo-inositol": 0.0, "6-phospho-D-glucono-1,5-lactone": 2.2809999999999997e-11, "6-phospho-D-gluconate": 0.0034500000000000004, "D-ribulose-5-phosphate": 0.00016, "alpha-D-ribose-5-phosphate": 0.0004, "D-xylulose-5-phosphate": 5.69e-12, "D-gluconate": 8.399999999999999e-07, "glycerate": 1.996e-11, "glycerol-3-phosphate": 0.0, "2-deoxy-D-ribose-5-phosphate": 2.0999999999999997e-07, "5-phospho-alpha-D-ribose-1-diphosphate": 0.00023, "N-carbamoyl-L-aspartate": 1.239e-05, "(S)-dihydroorotate": 5.74e-06, "UDP-N-acetyl-D-glucosamine": 1.3000000000000002e-10, "2,3-dihydroxybenzoate": 2e-12, "4-hydroxybenzoate": 0.0, "shikimate": 0.00013000000000000002, "phenylpyruvate": 1.78e-05, "anthranilate": 1.641e-05, "N2-acetyl-L-ornithine": 1.02e-06, "riboflavin": 0.00014000000000000001, "quinolinate": 0.00021, "PfkA": 1.73e-06, "FbaA": 7.78e-06, "TpiA": 5.639999999999999e-06, "GapA": 2.1079999999999998e-05, "Pgk": 1.424e-05, "Eno": 1.6819999999999998e-05, "PykF": 1.57e-06, "AceF": 4.46e-06, "AceE": 1.46e-06, "Lpd": 1.4499999999999999e-06, "GltA": 4.88e-06, "Icd": 1.15e-05, "SucA": 2.21e-06, "Mdh": 1.88e-05, "CyoA": 8.03e-06, "AtpA": 1.4359999999999998e-05, "Prs": 2.0199999999999997e-06, "PurF": 1.07e-06, "GuaB": 3.19e-06, "Gmk": 1.16e-06, "Adk": 3.6699999999999996e-06, "NrdB": 1.5399999999999999e-06, "NrdA": 1.22e-06, "CarA": 1.71e-06, "PyrB": 1.6299999999999999e-06, "ThyA": 8e-07, "Tmk": 7.799999999999999e-07, "PyrG": 1.09e-06, "Ndk": 3.95e-06, "GlnA": 2.6099999999999996e-06, "100S": 0.0, "oriC~DNAP": 7.900000000000001e-10, "genome": 0.00762, "CellWall": 1.20002, "D-glucose": 7.79e-06, "AtpD": 2.23e-06, "NuoA": 1.91e-06, "GuaA": 1.98e-06, "DnaE": 1.4e-06, "DnaX": 1.92e-06, "Lgt": 1.4499999999999999e-06, "ClpP": 4.9e-07, "FtsH": 1.79e-06, "FusA": 1.738e-08, "Lon": 1.2299999999999999e-06, "TufA": 1.53e-06, "TufB": 2.63e-06, "DnaB": 5.9e-07, "GroEL": 7.699999999999999e-07, "GyrA": 1.9299999999999997e-06, "GyrB": 1.62e-06, "ParC": 6.9e-07, "ParE": 1.38e-06, "SecA": 1.78e-06, "FtsI": 1.5199999999999998e-06, "LpxC": 1.62e-06, "MurA": 2.0199999999999997e-06, "BamA": 1.38e-06, "DnaK": 1.22e-06, "FtsA": 1.6499999999999999e-06, "ZipA": 1.18e-06, "OmpA": 2.84e-06, "OmpF": 1.46e-06, "SecY": 1.6399999999999998e-06, "AlaS": 3.18e-06, "ArgS": 1.69e-06, "Hns": 2.36e-06, "IleS": 3.1199999999999998e-06, "LeuS": 3.14e-06, "MetG": 2.68e-06, "ValS": 3.38e-06, "RpoA": 0.0, "RpoB": 2.3700000000000003e-09, "RpoC": 1.1699999999999998e-06, "NusA": 7.900000000000001e-09, "NusG": 0.0, "Rho": 2e-07, "GreA": 5.1260000000000004e-08, "rRNA16S": 1.44e-06, "rRNA23S": 2.8599999999999997e-06, "rRNA5S": 3.7e-06, "30S": 3.1e-06, "50S": 9.6e-07, "RplA": 1.439e-05, "RplL": 1.973e-05, "RpsA": 1.442e-05, "RpsC": 1.3929999999999999e-05, "Crp": 2.36e-06, "CspC": 2.56e-06, "DnaA": 1.71e-06, "DnaG": 1.85e-06, "Fis": 1.84e-06, "HupA": 2.0699999999999997e-06, "Ssb": 2.5499999999999997e-06, "Tsf": 7.599999999999999e-07, "DnaN": 1.35e-06, "Frr": 8.69e-09, "FtsZ": 1.3600000000000001e-06, "GroES": 9.499999999999999e-07, "InfA": 9.399999999999999e-07, "InfB": 4.8000000000000006e-08, "InfC": 2.3e-07, "MreB": 2.1099999999999997e-06, "MukB": 6e-07, "PrfA": 3.6e-07, "PrfB": 0.0, "EFTu": 2.8e-07}, "count": {"RpoD": 213.0, "RNAP": 3495.0, "RNAP~RpoD": 2377.0, "RNAPAuxiliary": 6479.0, "Ribosome": 12510.0, "RibosomeAuxiliary": 2688.0, "100S": 0.0, "oriC~DNAP": 1.0, "genome": 9647599.0, "rRNA16S": 1822.0, "rRNA23S": 3618.0, "rRNA5S": 4683.0, "30S": 3918.0, "50S": 1213.0, "RplA": 18214.0, "RplL": 24970.0, "RpsA": 18246.0, "RpsC": 17627.0}, "out": {"vital": 1.0, "Cl-": 0.06056, "Na+": 0.05, "NH4+": 0.0095, "K+": 0.00264, "Pi": 0.00132, "Mg2+": 0.0005300000000000001, "nicotinamide": 9.826e-05, "pantothenate": 4.949e-05, "pyridoxine": 1.655e-05, "thiamine": 1.507e-05, "lipoate": 9.74e-06, "riboflavin": 2.13e-06, "Ca2+": 5e-07, "biotin": 4.9e-07, "sulfate": 3.1e-07, "folate": 1.8e-07, "Mn2+": 8e-08, "boric_acid": 4e-08, "Co2+": 3.0000000000000004e-08, "Zn2+": 1e-08, "Cu2+": 1e-08, "Fe2+": 1e-08, "molybdate": 3.0000000000000004e-09, "D-glucose": 0.0040999999999999995, "LB": 0.0, "L-alanine": 0.0008, "L-arginine": 0.005200000000000001, "L-asparagine": 0.0004, "L-aspartate": 0.0004, "L-cysteine": 9.999999999999999e-05, "L-glutamine": 0.0006, "glycine": 0.0008, "L-histidine": 0.0002, "L-isoleucine": 0.0004, "L-leucine": 0.0008, "L-lysine": 0.0004, "L-methionine": 0.0002, "L-phenylalanine": 0.0004, "L-proline": 0.0004, "L-serine": 0.01, "L-threonine": 0.0004, "L-tryptophan": 9.999999999999999e-05, "L-tyrosine": 0.0002, "L-valine": 0.0006, "adenine": 0.0002, "cytosine": 0.0002, "guanine": 0.0002, "uracil": 0.0002, "EZRich": 0.0, "H2O": 54.99999, "H+": 0.0012, "O2": 0.0012, "CO2": 0.0012, "L-glutamate": 0.011, "bioentity": 5.0, "length": 0.1, "Ribosome": 0.0}, "cell": {"H+": 0.00118, "membrane_H+": 0.00398, "length": 4.181368995e-06}, "polysomes": 6201.0, "mrna": 5336.0, "protein": 0.0, "trna_free": 0.00031296, "trna_charged": 0.00024356552999999986, "cells": 33554432.0, "instances": 33554432.0, "log2_instances": 25, "rnap_bound": 5432.0, "rnapaux_bound": 1860.0, "ribo_total": 77000.0}, "29300": {"conc": {"H+": 0.0012, "O2": 0.0012, "CO2": 0.0012, "Pi": 0.023899999999999998, "RpoD": 4.8e-07, "RNAP": 2.0299999999999996e-06, "RNAP~RpoD": 1.5e-06, "RNAPAuxiliary": 4.2099999999999995e-06, "ppGpp": 3.3e-07, "ATP": 0.0096, "CTP": 0.00453, "GTP": 0.00471, "UTP": 0.013980000000000001, "PPi": 0.0002, "AMP": 0.0005600000000000001, "CMP": 0.00061, "GMP": 0.00079, "Ribosome": 1.101e-05, "RibosomeAuxiliary": 2.17e-06, "GDP": 0.00227, "L-leucine": 0.0004, "L-alanine": 0.0043, "glycine": 0.01064, "L-valine": 0.0009699999999999999, "L-glutamate": 0.01139, "L-serine": 5.1149999999999996e-05, "L-isoleucine": 0.00026000000000000003, "L-aspartate": 0.0069500000000000004, "L-threonine": 0.00023, "L-lysine": 0.00079, "L-proline": 0.00063, "L-arginine": 0.0010600000000000002, "L-phenylalanine": 3.871e-05, "L-tyrosine": 5.982e-05, "L-glutamine": 0.00392, "L-asparagine": 0.00074, "L-histidine": 9.964e-05, "L-methionine": 0.00014000000000000001, "L-cysteine": 0.00086, "L-tryptophan": 4.9659999999999995e-05, "NH4+": 0.002, "acetyl-phosphate": 2.9760000000000003e-08, "NADH": 0.0005, "NAD+": 0.00443, "NADPH": 0.00038, "NADP+": 0.00213, "FMN": 5.4369999999999996e-05, "FAD": 0.00101, "CoA": 0.0014, "glutathione": 2.3000000000000003e-10, "dATP": 0.0003, "ADP": 0.00058, "dAMP": 0.00019, "cAMP": 3.864e-08, "adenosine": 0.00026000000000000003, "deoxyadenosine": 3.3e-07, "adenine": 0.00031, "dCTP": 0.00026000000000000003, "cytosine": 0.00046, "cytidine": 1.38e-06, "dGMP": 0.0006, "guanine": 2.384e-05, "guanosine": 3.77e-06, "deoxyguanosine": 1.79e-06, "dTTP": 0.00084, "dTDP": 0.00014000000000000001, "UDP": 0.0030499999999999998, "uridine": 2.85e-06, "ITP": 2.74e-12, "IDP": 3.0699999999999996e-12, "IMP": 0.00057, "L-homocysteine": 9.735e-05, "L-citrulline": 1.1529999999999998e-05, "L-ornithine": 2.94e-06, "L-histidinol": 5.914e-05, "S-adenosyl-L-methionine": 0.00017999999999999998, "D-glucose-6-phosphate": 0.00366, "D-fructose-6-phosphate": 0.00058, "D-fructose-1,6-bisphosphate": 0.01569, "dihydroxyacetone-phosphate": 0.00024, "3-phospho-D-glycerate": 0.00093, "phosphoenolpyruvate": 0.00037, "pyruvate": 0.00139, "acetyl-CoA": 0.00046, "oxaloacetate": 0.00079, "citrate": 0.00021, "2-oxoglutarate": 0.00059, "succinyl-CoA": 0.00026000000000000003, "succinate": 0.00069, "fumarate": 0.00014000000000000001, "L-malate": 0.00163, "propionyl-CoA": 2.7000000000000002e-12, "malonyl-CoA": 4.600000000000001e-13, "acetoacetyl-CoA": 1.535e-11, "myo-inositol": 0.0, "6-phospho-D-glucono-1,5-lactone": 2.1600000000000002e-11, "6-phospho-D-gluconate": 0.0034500000000000004, "D-ribulose-5-phosphate": 0.00016, "alpha-D-ribose-5-phosphate": 0.0004, "D-xylulose-5-phosphate": 5.53e-12, "D-gluconate": 8.499999999999999e-07, "glycerate": 1.8899999999999997e-11, "glycerol-3-phosphate": 0.0, "2-deoxy-D-ribose-5-phosphate": 2.1999999999999998e-07, "5-phospho-alpha-D-ribose-1-diphosphate": 0.00023, "N-carbamoyl-L-aspartate": 1.098e-05, "(S)-dihydroorotate": 5.11e-06, "UDP-N-acetyl-D-glucosamine": 1.2e-10, "2,3-dihydroxybenzoate": 1.89e-12, "4-hydroxybenzoate": 0.0, "shikimate": 0.00013000000000000002, "phenylpyruvate": 1.776e-05, "anthranilate": 1.651e-05, "N2-acetyl-L-ornithine": 9.6e-07, "riboflavin": 0.00015, "quinolinate": 0.00021, "PfkA": 1.78e-06, "FbaA": 7.769999999999998e-06, "TpiA": 5.75e-06, "GapA": 2.132e-05, "Pgk": 1.4429999999999999e-05, "Eno": 1.685e-05, "PykF": 1.5199999999999998e-06, "AceF": 4.57e-06, "AceE": 1.48e-06, "Lpd": 1.49e-06, "GltA": 4.91e-06, "Icd": 1.1369999999999998e-05, "SucA": 2.27e-06, "Mdh": 1.8769999999999998e-05, "CyoA": 7.87e-06, "AtpA": 1.4289999999999999e-05, "Prs": 1.99e-06, "PurF": 1.1e-06, "GuaB": 3.0799999999999997e-06, "Gmk": 1.16e-06, "Adk": 3.62e-06, "NrdB": 1.5199999999999998e-06, "NrdA": 1.22e-06, "CarA": 1.7599999999999999e-06, "PyrB": 1.57e-06, "ThyA": 8.199999999999999e-07, "Tmk": 7.9e-07, "PyrG": 1.1299999999999998e-06, "Ndk": 3.99e-06, "GlnA": 2.67e-06, "100S": 0.0, "oriC~DNAP": 1.5000000000000002e-09, "genome": 0.0076100000000000004, "CellWall": 1.2, "D-glucose": 7.74e-06, "AtpD": 2.2e-06, "NuoA": 1.9299999999999997e-06, "GuaA": 2.0599999999999998e-06, "DnaE": 1.4099999999999998e-06, "DnaX": 1.87e-06, "Lgt": 1.44e-06, "ClpP": 4.6999999999999995e-07, "FtsH": 1.78e-06, "FusA": 4.562e-08, "Lon": 1.2499999999999999e-06, "TufA": 1.5199999999999998e-06, "TufB": 2.67e-06, "DnaB": 6e-07, "GroEL": 7.699999999999999e-07, "GyrA": 1.87e-06, "GyrB": 1.61e-06, "ParC": 6.6e-07, "ParE": 1.4099999999999998e-06, "SecA": 1.83e-06, "FtsI": 1.5e-06, "LpxC": 1.6399999999999998e-06, "MurA": 1.99e-06, "BamA": 1.4099999999999998e-06, "DnaK": 1.22e-06, "FtsA": 1.6399999999999998e-06, "ZipA": 1.11e-06, "OmpA": 2.83e-06, "OmpF": 1.4299999999999999e-06, "SecY": 1.69e-06, "AlaS": 3.22e-06, "ArgS": 1.6799999999999998e-06, "Hns": 2.36e-06, "IleS": 3.1199999999999998e-06, "LeuS": 3.1299999999999997e-06, "MetG": 2.68e-06, "ValS": 3.3199999999999996e-06, "RpoA": 7.701000000000001e-08, "RpoB": 0.0, "RpoC": 1.1499999999999998e-06, "NusA": 0.0, "NusG": 3.441e-08, "Rho": 2.6e-07, "GreA": 7.480000000000001e-09, "rRNA16S": 9.399999999999999e-07, "rRNA23S": 2.64e-06, "rRNA5S": 3.2599999999999997e-06, "30S": 3.24e-06, "50S": 9.8e-07, "RplA": 1.458e-05, "RplL": 1.8719999999999997e-05, "RpsA": 1.4249999999999999e-05, "RpsC": 1.7149999999999997e-05, "Crp": 2.36e-06, "CspC": 2.52e-06, "DnaA": 1.6599999999999998e-06, "DnaG": 1.86e-06, "Fis": 1.8999999999999998e-06, "HupA": 2.0599999999999998e-06, "Ssb": 2.62e-06, "Tsf": 7.9e-07, "DnaN": 1.3600000000000001e-06, "Frr": 1.5000000000000002e-09, "FtsZ": 1.4099999999999998e-06, "GroES": 9.399999999999999e-07, "InfA": 9.7e-07, "InfB": 1.4960000000000003e-08, "InfC": 3.5e-07, "MreB": 2.2e-06, "MukB": 6.7e-07, "PrfA": 3e-07, "PrfB": 0.0, "EFTu": 2.9e-07}, "count": {"RpoD": 320.0, "RNAP": 1355.0, "RNAP~RpoD": 1002.0, "RNAPAuxiliary": 2814.0, "Ribosome": 7357.0, "RibosomeAuxiliary": 1448.0, "100S": 0.0, "oriC~DNAP": 1.0, "genome": 5086331.0, "rRNA16S": 629.0, "rRNA23S": 1764.0, "rRNA5S": 2181.0, "30S": 2163.0, "50S": 655.0, "RplA": 9746.0, "RplL": 12512.0, "RpsA": 9523.0, "RpsC": 11463.0}, "out": {"vital": 1.0, "Cl-": 0.06056, "Na+": 0.05, "NH4+": 0.0095, "K+": 0.00264, "Pi": 0.00132, "Mg2+": 0.0005300000000000001, "nicotinamide": 9.826e-05, "pantothenate": 4.949e-05, "pyridoxine": 1.655e-05, "thiamine": 1.507e-05, "lipoate": 9.74e-06, "riboflavin": 2.13e-06, "Ca2+": 5e-07, "biotin": 4.9e-07, "sulfate": 3.1e-07, "folate": 1.8e-07, "Mn2+": 8e-08, "boric_acid": 4e-08, "Co2+": 3.0000000000000004e-08, "Zn2+": 1e-08, "Cu2+": 1e-08, "Fe2+": 1e-08, "molybdate": 3.0000000000000004e-09, "D-glucose": 0.0040999999999999995, "LB": 0.0, "L-alanine": 0.0008, "L-arginine": 0.005200000000000001, "L-asparagine": 0.0004, "L-aspartate": 0.0004, "L-cysteine": 9.999999999999999e-05, "L-glutamine": 0.0006, "glycine": 0.0008, "L-histidine": 0.0002, "L-isoleucine": 0.0004, "L-leucine": 0.0008, "L-lysine": 0.0004, "L-methionine": 0.0002, "L-phenylalanine": 0.0004, "L-proline": 0.0004, "L-serine": 0.01, "L-threonine": 0.0004, "L-tryptophan": 9.999999999999999e-05, "L-tyrosine": 0.0002, "L-valine": 0.0006, "adenine": 0.0002, "cytosine": 0.0002, "guanine": 0.0002, "uracil": 0.0002, "EZRich": 0.0, "H2O": 54.99999, "H+": 0.0012, "O2": 0.0012, "CO2": 0.0012, "L-glutamate": 0.011, "bioentity": 5.0, "length": 0.1, "Ribosome": 0.0}, "cell": {"H+": 0.00118, "membrane_H+": 0.00381, "length": 2.207997958e-06}, "polysomes": 3246.0, "mrna": 2540.0, "protein": 0.0, "trna_free": 0.00030914999999999995, "trna_charged": 0.00024095299999999994, "cells": 67108864.0, "instances": 67108864.0, "log2_instances": 26, "rnap_bound": 3339.0, "rnapaux_bound": 1585.0, "ribo_total": 41257.0}, "29400": {"conc": {"H+": 0.0012, "O2": 0.0012, "CO2": 0.0012, "Pi": 0.023899999999999998, "RpoD": 4.2999999999999996e-07, "RNAP": 1.85e-06, "RNAP~RpoD": 1.53e-06, "RNAPAuxiliary": 4.07e-06, "ppGpp": 3.3e-07, "ATP": 0.009550000000000001, "CTP": 0.00451, "GTP": 0.00467, "UTP": 0.01391, "PPi": 0.0002, "AMP": 0.00055, "CMP": 0.0006, "GMP": 0.0008, "Ribosome": 1.149e-05, "RibosomeAuxiliary": 1.9699999999999998e-06, "GDP": 0.00229, "L-leucine": 0.00034, "L-alanine": 0.00401, "glycine": 0.0099, "L-valine": 0.00093, "L-glutamate": 0.01107, "L-serine": 4.7380000000000004e-05, "L-isoleucine": 0.00021, "L-aspartate": 0.00642, "L-threonine": 0.0002, "L-lysine": 0.00079, "L-proline": 0.00061, "L-arginine": 0.00101, "L-phenylalanine": 3.349e-05, "L-tyrosine": 5.854e-05, "L-glutamine": 0.0038799999999999998, "L-asparagine": 0.00068, "L-histidine": 9.339e-05, "L-methionine": 0.00011, "L-cysteine": 0.0007199999999999999, "L-tryptophan": 3.873e-05, "NH4+": 0.002, "acetyl-phosphate": 2.9680000000000002e-08, "NADH": 0.0005, "NAD+": 0.00445, "NADPH": 0.00035999999999999997, "NADP+": 0.00216, "FMN": 5.2799999999999996e-05, "FAD": 0.00101, "CoA": 0.0014, "glutathione": 2.2000000000000002e-10, "dATP": 0.0003, "ADP": 0.0005600000000000001, "dAMP": 0.00019, "cAMP": 3.9210000000000005e-08, "adenosine": 0.00025, "deoxyadenosine": 3.3e-07, "adenine": 0.0003, "dCTP": 0.00024, "cytosine": 0.00048, "cytidine": 1.37e-06, "dGMP": 0.00059, "guanine": 2.646e-05, "guanosine": 3.72e-06, "deoxyguanosine": 1.81e-06, "dTTP": 0.00083, "dTDP": 0.00014000000000000001, "UDP": 0.00304, "uridine": 2.84e-06, "ITP": 2.5699999999999998e-12, "IDP": 2.89e-12, "IMP": 0.00057, "L-homocysteine": 7.904e-05, "L-citrulline": 1.2539999999999999e-05, "L-ornithine": 3.19e-06, "L-histidinol": 5.5509999999999995e-05, "S-adenosyl-L-methionine": 0.00017999999999999998, "D-glucose-6-phosphate": 0.00365, "D-fructose-6-phosphate": 0.00058, "D-fructose-1,6-bisphosphate": 0.01558, "dihydroxyacetone-phosphate": 0.00023, "3-phospho-D-glycerate": 0.00091, "phosphoenolpyruvate": 0.00035999999999999997, "pyruvate": 0.00139, "acetyl-CoA": 0.00046, "oxaloacetate": 0.0007800000000000001, "citrate": 0.00021, "2-oxoglutarate": 0.0006, "succinyl-CoA": 0.00026000000000000003, "succinate": 0.0007, "fumarate": 0.00015, "L-malate": 0.00163, "propionyl-CoA": 2.69e-12, "malonyl-CoA": 4.3e-13, "acetoacetyl-CoA": 1.518e-11, "myo-inositol": 0.0, "6-phospho-D-glucono-1,5-lactone": 2.03e-11, "6-phospho-D-gluconate": 0.0034500000000000004, "D-ribulose-5-phosphate": 0.00016, "alpha-D-ribose-5-phosphate": 0.0004, "D-xylulose-5-phosphate": 5.42e-12, "D-gluconate": 8.499999999999999e-07, "glycerate": 1.7760000000000002e-11, "glycerol-3-phosphate": 0.0, "2-deoxy-D-ribose-5-phosphate": 2.1999999999999998e-07, "5-phospho-alpha-D-ribose-1-diphosphate": 0.00023, "N-carbamoyl-L-aspartate": 1.0029999999999999e-05, "(S)-dihydroorotate": 4.66e-06, "UDP-N-acetyl-D-glucosamine": 1.2e-10, "2,3-dihydroxybenzoate": 1.78e-12, "4-hydroxybenzoate": 0.0, "shikimate": 0.00014000000000000001, "phenylpyruvate": 1.666e-05, "anthranilate": 1.5169999999999999e-05, "N2-acetyl-L-ornithine": 1.0099999999999999e-06, "riboflavin": 0.00014000000000000001, "quinolinate": 0.0002, "PfkA": 1.71e-06, "FbaA": 7.69e-06, "TpiA": 5.98e-06, "GapA": 2.1649999999999998e-05, "Pgk": 1.446e-05, "Eno": 1.68e-05, "PykF": 1.51e-06, "AceF": 4.62e-06, "AceE": 1.42e-06, "Lpd": 1.4499999999999999e-06, "GltA": 4.97e-06, "Icd": 1.12e-05, "SucA": 2.25e-06, "Mdh": 1.86e-05, "CyoA": 7.73e-06, "AtpA": 1.4199999999999998e-05, "Prs": 2.0199999999999997e-06, "PurF": 1.1499999999999998e-06, "GuaB": 3.0799999999999997e-06, "Gmk": 1.1299999999999998e-06, "Adk": 3.5499999999999995e-06, "NrdB": 1.44e-06, "NrdA": 1.24e-06, "CarA": 1.6999999999999998e-06, "PyrB": 1.5e-06, "ThyA": 8.499999999999999e-07, "Tmk": 7.5e-07, "PyrG": 1.2e-06, "Ndk": 4.1e-06, "GlnA": 2.7299999999999997e-06, "100S": 0.0, "oriC~DNAP": 1.41e-09, "genome": 0.00779, "CellWall": 1.20002, "D-glucose": 7.66e-06, "AtpD": 2.1499999999999997e-06, "NuoA": 2.1e-06, "GuaA": 2.08e-06, "DnaE": 1.42e-06, "DnaX": 1.86e-06, "Lgt": 1.42e-06, "ClpP": 4.5e-07, "FtsH": 1.8e-06, "FusA": 1.8e-07, "Lon": 1.29e-06, "TufA": 1.53e-06, "TufB": 2.68e-06, "DnaB": 6e-07, "GroEL": 7.699999999999999e-07, "GyrA": 1.79e-06, "GyrB": 1.6799999999999998e-06, "ParC": 6.800000000000001e-07, "ParE": 1.49e-06, "SecA": 1.82e-06, "FtsI": 1.49e-06, "LpxC": 1.7599999999999999e-06, "MurA": 1.9699999999999998e-06, "BamA": 1.42e-06, "DnaK": 1.24e-06, "FtsA": 1.6699999999999999e-06, "ZipA": 1.05e-06, "OmpA": 2.7200000000000002e-06, "OmpF": 1.3899999999999998e-06, "SecY": 1.7399999999999999e-06, "AlaS": 3.2099999999999998e-06, "ArgS": 1.7399999999999999e-06, "Hns": 2.4100000000000002e-06, "IleS": 3e-06, "LeuS": 3.15e-06, "MetG": 2.5899999999999998e-06, "ValS": 3.16e-06, "RpoA": 4.3999999999999997e-07, "RpoB": 0.0, "RpoC": 1.1899999999999998e-06, "NusA": 0.0, "NusG": 1e-07, "Rho": 4.1999999999999995e-07, "GreA": 3.516e-08, "rRNA16S": 6.6e-07, "rRNA23S": 1.81e-06, "rRNA5S": 2.21e-06, "30S": 2.31e-06, "50S": 5.9e-07, "RplA": 1.6469999999999996e-05, "RplL": 1.969e-05, "RpsA": 1.619e-05, "RpsC": 1.895e-05, "Crp": 2.44e-06, "CspC": 2.48e-06, "DnaA": 1.6799999999999998e-06, "DnaG": 1.83e-06, "Fis": 1.87e-06, "HupA": 2.0599999999999998e-06, "Ssb": 2.6e-06, "Tsf": 8.9e-07, "DnaN": 1.3600000000000001e-06, "Frr": 2.8100000000000004e-09, "FtsZ": 1.51e-06, "GroES": 9.1e-07, "InfA": 1.07e-06, "InfB": 0.0, "InfC": 4.9e-07, "MreB": 2.17e-06, "MukB": 7e-07, "PrfA": 2.7e-07, "PrfB": 5.3420000000000005e-08, "EFTu": 3e-07}, "count": {"RpoD": 303.0, "RNAP": 1314.0, "RNAP~RpoD": 1091.0, "RNAPAuxiliary": 2895.0, "Ribosome": 8166.0, "RibosomeAuxiliary": 1402.0, "100S": 0.0, "oriC~DNAP": 1.0, "genome": 5535003.0, "rRNA16S": 468.0, "rRNA23S": 1290.0, "rRNA5S": 1570.0, "30S": 1645.0, "50S": 417.0, "RplA": 11709.0, "RplL": 14000.0, "RpsA": 11512.0, "RpsC": 13474.0}, "out": {"vital": 1.0, "Cl-": 0.06056, "Na+": 0.05, "NH4+": 0.0095, "K+": 0.00264, "Pi": 0.00132, "Mg2+": 0.0005300000000000001, "nicotinamide": 9.826e-05, "pantothenate": 4.949e-05, "pyridoxine": 1.655e-05, "thiamine": 1.507e-05, "lipoate": 9.74e-06, "riboflavin": 2.13e-06, "Ca2+": 5e-07, "biotin": 4.9e-07, "sulfate": 3.1e-07, "folate": 1.8e-07, "Mn2+": 8e-08, "boric_acid": 4e-08, "Co2+": 3.0000000000000004e-08, "Zn2+": 1e-08, "Cu2+": 1e-08, "Fe2+": 1e-08, "molybdate": 3.0000000000000004e-09, "D-glucose": 0.0040999999999999995, "LB": 0.0, "L-alanine": 0.0008, "L-arginine": 0.005200000000000001, "L-asparagine": 0.0004, "L-aspartate": 0.0004, "L-cysteine": 9.999999999999999e-05, "L-glutamine": 0.0006, "glycine": 0.0008, "L-histidine": 0.0002, "L-isoleucine": 0.0004, "L-leucine": 0.0008, "L-lysine": 0.0004, "L-methionine": 0.0002, "L-phenylalanine": 0.0004, "L-proline": 0.0004, "L-serine": 0.01, "L-threonine": 0.0004, "L-tryptophan": 9.999999999999999e-05, "L-tyrosine": 0.0002, "L-valine": 0.0006, "adenine": 0.0002, "cytosine": 0.0002, "guanine": 0.0002, "uracil": 0.0002, "EZRich": 0.0, "H2O": 54.99998000000001, "H+": 0.0012, "O2": 0.0012, "CO2": 0.0012, "L-glutamate": 0.011, "bioentity": 5.0, "length": 0.1, "Ribosome": 0.0}, "cell": {"H+": 0.00118, "membrane_H+": 0.0046, "length": 2.348774839e-06}, "polysomes": 3498.0, "mrna": 2597.0, "protein": 0.0, "trna_free": 0.00031563, "trna_charged": 0.00023961987000000002, "cells": 67108864.0, "instances": 67108864.0, "log2_instances": 26, "rnap_bound": 3563.0, "rnapaux_bound": 1713.0, "ribo_total": 44806.0}, "29500": {"conc": {"H+": 0.0012, "O2": 0.0012, "CO2": 0.0012, "Pi": 0.023899999999999998, "RpoD": 3.7e-07, "RNAP": 1.94e-06, "RNAP~RpoD": 1.59e-06, "RNAPAuxiliary": 4.1e-06, "ppGpp": 3.2e-07, "ATP": 0.00953, "CTP": 0.0044800000000000005, "GTP": 0.00491, "UTP": 0.01382, "PPi": 0.0002, "AMP": 0.00054, "CMP": 0.0006, "GMP": 0.00073, "Ribosome": 1.1259999999999999e-05, "RibosomeAuxiliary": 1.83e-06, "GDP": 0.00206, "L-leucine": 0.00037, "L-alanine": 0.00418, "glycine": 0.00911, "L-valine": 0.00099, "L-glutamate": 0.01114, "L-serine": 4.564e-05, "L-isoleucine": 0.00021, "L-aspartate": 0.0064800000000000005, "L-threonine": 0.0002, "L-lysine": 0.00083, "L-proline": 0.00061, "L-arginine": 0.0010500000000000002, "L-phenylalanine": 3.471e-05, "L-tyrosine": 6.059e-05, "L-glutamine": 0.00393, "L-asparagine": 0.00069, "L-histidine": 9.473999999999999e-05, "L-methionine": 0.00011, "L-cysteine": 0.00066, "L-tryptophan": 4.340999999999999e-05, "NH4+": 0.002, "acetyl-phosphate": 2.9370000000000004e-08, "NADH": 0.00051, "NAD+": 0.00443, "NADPH": 0.00035999999999999997, "NADP+": 0.00216, "FMN": 5.4709999999999996e-05, "FAD": 0.00101, "CoA": 0.0014, "glutathione": 2.0000000000000003e-10, "dATP": 0.00029, "ADP": 0.00058, "dAMP": 0.00017999999999999998, "cAMP": 3.926e-08, "adenosine": 0.00025, "deoxyadenosine": 3.4000000000000003e-07, "adenine": 0.0003, "dCTP": 0.00023, "cytosine": 0.00049, "cytidine": 1.35e-06, "dGMP": 0.00057, "guanine": 2.726e-05, "guanosine": 3.6299999999999995e-06, "deoxyguanosine": 1.8e-06, "dTTP": 0.00082, "dTDP": 0.00014000000000000001, "UDP": 0.00302, "uridine": 2.79e-06, "ITP": 2.4e-12, "IDP": 2.69e-12, "IMP": 0.0005600000000000001, "L-homocysteine": 7.599e-05, "L-citrulline": 1.238e-05, "L-ornithine": 3.2e-06, "L-histidinol": 5.6359999999999996e-05, "S-adenosyl-L-methionine": 0.00017999999999999998, "D-glucose-6-phosphate": 0.00365, "D-fructose-6-phosphate": 0.00058, "D-fructose-1,6-bisphosphate": 0.01554, "dihydroxyacetone-phosphate": 0.00023, "3-phospho-D-glycerate": 0.00093, "phosphoenolpyruvate": 0.00037, "pyruvate": 0.00141, "acetyl-CoA": 0.00047, "oxaloacetate": 0.0007800000000000001, "citrate": 0.00021, "2-oxoglutarate": 0.00061, "succinyl-CoA": 0.00026000000000000003, "succinate": 0.00071, "fumarate": 0.00015, "L-malate": 0.00165, "propionyl-CoA": 2.64e-12, "malonyl-CoA": 4e-13, "acetoacetyl-CoA": 1.493e-11, "myo-inositol": 0.0, "6-phospho-D-glucono-1,5-lactone": 1.893e-11, "6-phospho-D-gluconate": 0.0034500000000000004, "D-ribulose-5-phosphate": 0.00016, "alpha-D-ribose-5-phosphate": 0.0004, "D-xylulose-5-phosphate": 5.269999999999999e-12, "D-gluconate": 8.299999999999999e-07, "glycerate": 1.657e-11, "glycerol-3-phosphate": 0.0, "2-deoxy-D-ribose-5-phosphate": 2.1999999999999998e-07, "5-phospho-alpha-D-ribose-1-diphosphate": 0.00023, "N-carbamoyl-L-aspartate": 1.0039999999999999e-05, "(S)-dihydroorotate": 4.599999999999999e-06, "UDP-N-acetyl-D-glucosamine": 1.1000000000000001e-10, "2,3-dihydroxybenzoate": 1.6599999999999998e-12, "4-hydroxybenzoate": 0.0, "shikimate": 0.00014000000000000001, "phenylpyruvate": 1.705e-05, "anthranilate": 1.6159999999999998e-05, "N2-acetyl-L-ornithine": 1.02e-06, "riboflavin": 0.00015, "quinolinate": 0.0002, "PfkA": 1.6299999999999999e-06, "FbaA": 7.429999999999999e-06, "TpiA": 6.12e-06, "GapA": 2.203e-05, "Pgk": 1.4429999999999999e-05, "Eno": 1.672e-05, "PykF": 1.46e-06, "AceF": 4.769999999999999e-06, "AceE": 1.3899999999999998e-06, "Lpd": 1.42e-06, "GltA": 4.86e-06, "Icd": 1.089e-05, "SucA": 2.16e-06, "Mdh": 1.829e-05, "CyoA": 7.5699999999999995e-06, "AtpA": 1.4069999999999999e-05, "Prs": 2.0599999999999998e-06, "PurF": 1.2299999999999999e-06, "GuaB": 3.0899999999999996e-06, "Gmk": 1.12e-06, "Adk": 3.5199999999999998e-06, "NrdB": 1.34e-06, "NrdA": 1.2099999999999998e-06, "CarA": 1.6699999999999999e-06, "PyrB": 1.51e-06, "ThyA": 7.9e-07, "Tmk": 7.699999999999999e-07, "PyrG": 1.24e-06, "Ndk": 4.2e-06, "GlnA": 2.88e-06, "100S": 0.0, "oriC~DNAP": 1.3100000000000002e-09, "genome": 0.00785, "CellWall": 1.2, "D-glucose": 7.499999999999999e-06, "AtpD": 2.1099999999999997e-06, "NuoA": 2.2599999999999995e-06, "GuaA": 1.99e-06, "DnaE": 1.4e-06, "DnaX": 1.83e-06, "Lgt": 1.49e-06, "ClpP": 4.2999999999999996e-07, "FtsH": 1.79e-06, "FusA": 3.5e-07, "Lon": 1.27e-06, "TufA": 1.5399999999999999e-06, "TufB": 2.58e-06, "DnaB": 6.2e-07, "GroEL": 7.2e-07, "GyrA": 1.75e-06, "GyrB": 1.6799999999999998e-06, "ParC": 6.5e-07, "ParE": 1.5399999999999999e-06, "SecA": 1.8e-06, "FtsI": 1.6499999999999999e-06, "LpxC": 1.79e-06, "MurA": 1.84e-06, "BamA": 1.38e-06, "DnaK": 1.28e-06, "FtsA": 1.6699999999999999e-06, "ZipA": 9.7e-07, "OmpA": 2.6099999999999996e-06, "OmpF": 1.44e-06, "SecY": 1.75e-06, "AlaS": 3.1299999999999997e-06, "ArgS": 1.71e-06, "Hns": 2.4100000000000002e-06, "IleS": 2.88e-06, "LeuS": 3.2e-06, "MetG": 2.4199999999999997e-06, "ValS": 3.0899999999999996e-06, "RpoA": 3.6e-07, "RpoB": 0.0, "RpoC": 9.3e-07, "NusA": 0.0, "NusG": 1.2e-07, "Rho": 5.4e-07, "GreA": 5.250000000000001e-09, "rRNA16S": 7.2e-07, "rRNA23S": 1.81e-06, "rRNA5S": 2.23e-06, "30S": 2.4e-06, "50S": 5.1e-07, "RplA": 2.014e-05, "RplL": 1.898e-05, "RpsA": 1.737e-05, "RpsC": 1.971e-05, "Crp": 2.5499999999999997e-06, "CspC": 2.5499999999999997e-06, "DnaA": 1.6799999999999998e-06, "DnaG": 1.81e-06, "Fis": 1.84e-06, "HupA": 2.08e-06, "Ssb": 2.4999999999999998e-06, "Tsf": 9.3e-07, "DnaN": 1.29e-06, "Frr": 3.672e-08, "FtsZ": 1.47e-06, "GroES": 9.8e-07, "InfA": 1.09e-06, "InfB": 1.1810000000000001e-08, "InfC": 5.8e-07, "MreB": 2.1099999999999997e-06, "MukB": 7.1e-07, "PrfA": 3e-07, "PrfB": 0.0, "EFTu": 2.8e-07}, "count": {"RpoD": 284.0, "RNAP": 1477.0, "RNAP~RpoD": 1214.0, "RNAPAuxiliary": 3127.0, "Ribosome": 8581.0, "RibosomeAuxiliary": 1397.0, "100S": 0.0, "oriC~DNAP": 1.0, "genome": 5983583.0, "rRNA16S": 547.0, "rRNA23S": 1377.0, "rRNA5S": 1701.0, "30S": 1827.0, "50S": 387.0, "RplA": 15357.0, "RplL": 14471.0, "RpsA": 13241.0, "RpsC": 15024.0}, "out": {"vital": 1.0, "Cl-": 0.06056, "Na+": 0.05, "NH4+": 0.0095, "K+": 0.00264, "Pi": 0.00132, "Mg2+": 0.0005300000000000001, "nicotinamide": 9.826e-05, "pantothenate": 4.949e-05, "pyridoxine": 1.655e-05, "thiamine": 1.507e-05, "lipoate": 9.74e-06, "riboflavin": 2.13e-06, "Ca2+": 5e-07, "biotin": 4.9e-07, "sulfate": 3.1e-07, "folate": 1.8e-07, "Mn2+": 8e-08, "boric_acid": 4e-08, "Co2+": 3.0000000000000004e-08, "Zn2+": 1e-08, "Cu2+": 1e-08, "Fe2+": 1e-08, "molybdate": 3.0000000000000004e-09, "D-glucose": 0.0040999999999999995, "LB": 0.0, "L-alanine": 0.0008, "L-arginine": 0.005200000000000001, "L-asparagine": 0.0004, "L-aspartate": 0.0004, "L-cysteine": 9.999999999999999e-05, "L-glutamine": 0.0006, "glycine": 0.0008, "L-histidine": 0.0002, "L-isoleucine": 0.0004, "L-leucine": 0.0008, "L-lysine": 0.0004, "L-methionine": 0.0002, "L-phenylalanine": 0.0004, "L-proline": 0.0004, "L-serine": 0.01, "L-threonine": 0.0004, "L-tryptophan": 9.999999999999999e-05, "L-tyrosine": 0.0002, "L-valine": 0.0006, "adenine": 0.0002, "cytosine": 0.0002, "guanine": 0.0002, "uracil": 0.0002, "EZRich": 0.0, "H2O": 54.99998000000001, "H+": 0.0012, "O2": 0.0012, "CO2": 0.0012, "L-glutamate": 0.011, "bioentity": 5.0, "length": 0.1, "Ribosome": 0.0}, "cell": {"H+": 0.00118, "membrane_H+": 0.004900000000000001, "length": 2.51851684e-06}, "polysomes": 3738.0, "mrna": 2904.0, "protein": 0.0, "trna_free": 0.00031697999999999986, "trna_charged": 0.00024212523999999998, "cells": 67108864.0, "instances": 67108864.0, "log2_instances": 26, "rnap_bound": 3706.0, "rnapaux_bound": 1706.0, "ribo_total": 47681.0}, "29600": {"conc": {"H+": 0.0012, "O2": 0.0012, "CO2": 0.0012, "Pi": 0.023899999999999998, "RpoD": 3.3e-07, "RNAP": 2e-06, "RNAP~RpoD": 1.6799999999999998e-06, "RNAPAuxiliary": 4.07e-06, "ppGpp": 3.2e-07, "ATP": 0.00957, "CTP": 0.00444, "GTP": 0.005030000000000001, "UTP": 0.013689999999999999, "PPi": 0.0002, "AMP": 0.0005300000000000001, "CMP": 0.00059, "GMP": 0.00068, "Ribosome": 1.087e-05, "RibosomeAuxiliary": 1.6399999999999998e-06, "GDP": 0.00192, "L-leucine": 0.00042, "L-alanine": 0.00442, "glycine": 0.008740000000000001, "L-valine": 0.00107, "L-glutamate": 0.01124, "L-serine": 4.4569999999999995e-05, "L-isoleucine": 0.00022, "L-aspartate": 0.00655, "L-threonine": 0.00022, "L-lysine": 0.00086, "L-proline": 0.00063, "L-arginine": 0.00107, "L-phenylalanine": 3.6060000000000004e-05, "L-tyrosine": 6.165999999999999e-05, "L-glutamine": 0.00395, "L-asparagine": 0.0007, "L-histidine": 9.423999999999999e-05, "L-methionine": 0.00011, "L-cysteine": 0.00066, "L-tryptophan": 4.3939999999999996e-05, "NH4+": 0.002, "acetyl-phosphate": 2.9190000000000002e-08, "NADH": 0.00051, "NAD+": 0.00442, "NADPH": 0.00035999999999999997, "NADP+": 0.00215, "FMN": 5.714999999999999e-05, "FAD": 0.00101, "CoA": 0.0014, "glutathione": 1.9000000000000002e-10, "dATP": 0.00029, "ADP": 0.0005300000000000001, "dAMP": 0.00017999999999999998, "cAMP": 3.9380000000000006e-08, "adenosine": 0.00025, "deoxyadenosine": 3.4000000000000003e-07, "adenine": 0.00029, "dCTP": 0.00022, "cytosine": 0.0005, "cytidine": 1.34e-06, "dGMP": 0.0005600000000000001, "guanine": 2.866e-05, "guanosine": 3.5499999999999995e-06, "deoxyguanosine": 1.81e-06, "dTTP": 0.00082, "dTDP": 0.00014000000000000001, "UDP": 0.0029900000000000005, "uridine": 2.7699999999999997e-06, "ITP": 2.25e-12, "IDP": 2.53e-12, "IMP": 0.0005600000000000001, "L-homocysteine": 8.01e-05, "L-citrulline": 1.305e-05, "L-ornithine": 3.3599999999999996e-06, "L-histidinol": 5.6109999999999996e-05, "S-adenosyl-L-methionine": 0.00017999999999999998, "D-glucose-6-phosphate": 0.00365, "D-fructose-6-phosphate": 0.00057, "D-fructose-1,6-bisphosphate": 0.01543, "dihydroxyacetone-phosphate": 0.00023, "3-phospho-D-glycerate": 0.00093, "phosphoenolpyruvate": 0.00037, "pyruvate": 0.00145, "acetyl-CoA": 0.00049, "oxaloacetate": 0.0007800000000000001, "citrate": 0.00022, "2-oxoglutarate": 0.0006, "succinyl-CoA": 0.00026000000000000003, "succinate": 0.00071, "fumarate": 0.00015, "L-malate": 0.00165, "propionyl-CoA": 2.6000000000000002e-12, "malonyl-CoA": 3.8e-13, "acetoacetyl-CoA": 1.484e-11, "myo-inositol": 0.0, "6-phospho-D-glucono-1,5-lactone": 1.7760000000000002e-11, "6-phospho-D-gluconate": 0.0034500000000000004, "D-ribulose-5-phosphate": 0.00016, "alpha-D-ribose-5-phosphate": 0.0004, "D-xylulose-5-phosphate": 5.1399999999999995e-12, "D-gluconate": 8.199999999999999e-07, "glycerate": 1.554e-11, "glycerol-3-phosphate": 0.0, "2-deoxy-D-ribose-5-phosphate": 2.1999999999999998e-07, "5-phospho-alpha-D-ribose-1-diphosphate": 0.00023, "N-carbamoyl-L-aspartate": 1.0279999999999998e-05, "(S)-dihydroorotate": 4.71e-06, "UDP-N-acetyl-D-glucosamine": 1.0000000000000002e-10, "2,3-dihydroxybenzoate": 1.55e-12, "4-hydroxybenzoate": 0.0, "shikimate": 0.00014000000000000001, "phenylpyruvate": 1.7239999999999998e-05, "anthranilate": 1.6440000000000002e-05, "N2-acetyl-L-ornithine": 1.11e-06, "riboflavin": 0.00016, "quinolinate": 0.0002, "PfkA": 1.57e-06, "FbaA": 7.17e-06, "TpiA": 6.38e-06, "GapA": 2.269e-05, "Pgk": 1.434e-05, "Eno": 1.669e-05, "PykF": 1.37e-06, "AceF": 4.86e-06, "AceE": 1.34e-06, "Lpd": 1.42e-06, "GltA": 4.81e-06, "Icd": 1.0589999999999999e-05, "SucA": 2.08e-06, "Mdh": 1.818e-05, "CyoA": 7.419999999999999e-06, "AtpA": 1.4069999999999999e-05, "Prs": 2.0199999999999997e-06, "PurF": 1.2099999999999998e-06, "GuaB": 3.1e-06, "Gmk": 1.12e-06, "Adk": 3.5499999999999995e-06, "NrdB": 1.29e-06, "NrdA": 1.1299999999999998e-06, "CarA": 1.73e-06, "PyrB": 1.48e-06, "ThyA": 7.4e-07, "Tmk": 8e-07, "PyrG": 1.2499999999999999e-06, "Ndk": 4.29e-06, "GlnA": 3.0099999999999996e-06, "100S": 0.0, "oriC~DNAP": 1.23e-09, "genome": 0.00791, "CellWall": 1.2, "D-glucose": 7.37e-06, "AtpD": 2.0699999999999997e-06, "NuoA": 2.3399999999999996e-06, "GuaA": 1.92e-06, "DnaE": 1.3600000000000001e-06, "DnaX": 1.84e-06, "Lgt": 1.51e-06, "ClpP": 4e-07, "FtsH": 1.77e-06, "FusA": 6.3e-07, "Lon": 1.2099999999999998e-06, "TufA": 1.59e-06, "TufB": 2.58e-06, "DnaB": 6.3e-07, "GroEL": 7.2e-07, "GyrA": 1.7599999999999999e-06, "GyrB": 1.77e-06, "ParC": 6.1e-07, "ParE": 1.58e-06, "SecA": 1.82e-06, "FtsI": 1.75e-06, "LpxC": 1.73e-06, "MurA": 1.73e-06, "BamA": 1.4299999999999999e-06, "DnaK": 1.4e-06, "FtsA": 1.61e-06, "ZipA": 9.6e-07, "OmpA": 2.6899999999999997e-06, "OmpF": 1.46e-06, "SecY": 1.69e-06, "AlaS": 3.0399999999999997e-06, "ArgS": 1.69e-06, "Hns": 2.4199999999999997e-06, "IleS": 2.8599999999999997e-06, "LeuS": 3.16e-06, "MetG": 2.33e-06, "ValS": 3.1e-06, "RpoA": 2.3e-07, "RpoB": 0.0, "RpoC": 6.4e-07, "NusA": 2.583e-08, "NusG": 9.694e-08, "Rho": 5.6e-07, "GreA": 0.0, "rRNA16S": 7.9e-07, "rRNA23S": 2.0599999999999998e-06, "rRNA5S": 2.47e-06, "30S": 2.47e-06, "50S": 5.4e-07, "RplA": 1.955e-05, "RplL": 1.889e-05, "RpsA": 1.8769999999999998e-05, "RpsC": 1.873e-05, "Crp": 2.67e-06, "CspC": 2.76e-06, "DnaA": 1.69e-06, "DnaG": 1.77e-06, "Fis": 1.8e-06, "HupA": 2.14e-06, "Ssb": 2.6099999999999996e-06, "Tsf": 1.0299999999999999e-06, "DnaN": 1.2099999999999998e-06, "Frr": 1.0999999999999999e-07, "FtsZ": 1.4299999999999999e-06, "GroES": 9.9e-07, "InfA": 1.07e-06, "InfB": 1.0999999999999999e-07, "InfC": 6.6e-07, "MreB": 2.1099999999999997e-06, "MukB": 7.3e-07, "PrfA": 3.8999999999999997e-07, "PrfB": 0.0, "EFTu": 3.1e-07}, "count": {"RpoD": 269.0, "RNAP": 1627.0, "RNAP~RpoD": 1362.0, "RNAPAuxiliary": 3306.0, "Ribosome": 8836.0, "RibosomeAuxiliary": 1332.0, "100S": 0.0, "oriC~DNAP": 1.0, "genome": 6431951.0, "rRNA16S": 642.0, "rRNA23S": 1675.0, "rRNA5S": 2010.0, "30S": 2005.0, "50S": 435.0, "RplA": 15895.0, "RplL": 15353.0, "RpsA": 15258.0, "RpsC": 15226.0}, "out": {"vital": 1.0, "Cl-": 0.06056, "Na+": 0.05, "NH4+": 0.0095, "K+": 0.00264, "Pi": 0.00132, "Mg2+": 0.0005300000000000001, "nicotinamide": 9.826e-05, "pantothenate": 4.949e-05, "pyridoxine": 1.655e-05, "thiamine": 1.507e-05, "lipoate": 9.74e-06, "riboflavin": 2.13e-06, "Ca2+": 5e-07, "biotin": 4.9e-07, "sulfate": 3.1e-07, "folate": 1.8e-07, "Mn2+": 8e-08, "boric_acid": 4e-08, "Co2+": 3.0000000000000004e-08, "Zn2+": 1e-08, "Cu2+": 1e-08, "Fe2+": 1e-08, "molybdate": 3.0000000000000004e-09, "D-glucose": 0.0040999999999999995, "LB": 0.0, "L-alanine": 0.0008, "L-arginine": 0.005200000000000001, "L-asparagine": 0.0004, "L-aspartate": 0.0004, "L-cysteine": 9.999999999999999e-05, "L-glutamine": 0.0006, "glycine": 0.0008, "L-histidine": 0.0002, "L-isoleucine": 0.0004, "L-leucine": 0.0008, "L-lysine": 0.0004, "L-methionine": 0.0002, "L-phenylalanine": 0.0004, "L-proline": 0.0004, "L-serine": 0.01, "L-threonine": 0.0004, "L-tryptophan": 9.999999999999999e-05, "L-tyrosine": 0.0002, "L-valine": 0.0006, "adenine": 0.0002, "cytosine": 0.0002, "guanine": 0.0002, "uracil": 0.0002, "EZRich": 0.0, "H2O": 54.99998000000001, "H+": 0.0012, "O2": 0.0012, "CO2": 0.0012, "L-glutamate": 0.011, "bioentity": 5.0, "length": 0.1, "Ribosome": 0.0}, "cell": {"H+": 0.00118, "membrane_H+": 0.00491, "length": 2.685417552e-06}, "polysomes": 4012.0, "mrna": 3250.0, "protein": 0.0, "trna_free": 0.00031704999999999993, "trna_charged": 0.00024244983999999992, "cells": 67108864.0, "instances": 67108864.0, "log2_instances": 26, "rnap_bound": 3929.0, "rnapaux_bound": 1797.0, "ribo_total": 50666.0}, "29700": {"conc": {"H+": 0.0012, "O2": 0.0012, "CO2": 0.0012, "Pi": 0.023899999999999998, "RpoD": 3.5e-07, "RNAP": 1.87e-06, "RNAP~RpoD": 1.71e-06, "RNAPAuxiliary": 4.1100000000000005e-06, "ppGpp": 3.2e-07, "ATP": 0.0096, "CTP": 0.00439, "GTP": 0.00515, "UTP": 0.013550000000000001, "PPi": 0.0002, "AMP": 0.00054, "CMP": 0.00059, "GMP": 0.00068, "Ribosome": 1.046e-05, "RibosomeAuxiliary": 1.32e-06, "GDP": 0.00193, "L-leucine": 0.00044, "L-alanine": 0.00458, "glycine": 0.00876, "L-valine": 0.00109, "L-glutamate": 0.01128, "L-serine": 4.4999999999999996e-05, "L-isoleucine": 0.00022, "L-aspartate": 0.0066, "L-threonine": 0.00022, "L-lysine": 0.00087, "L-proline": 0.0006500000000000001, "L-arginine": 0.00109, "L-phenylalanine": 3.861e-05, "L-tyrosine": 6.784e-05, "L-glutamine": 0.0039900000000000005, "L-asparagine": 0.00071, "L-histidine": 9.531e-05, "L-methionine": 0.00012, "L-cysteine": 0.00066, "L-tryptophan": 5.0039999999999995e-05, "NH4+": 0.002, "acetyl-phosphate": 2.9e-08, "NADH": 0.00051, "NAD+": 0.00442, "NADPH": 0.00035999999999999997, "NADP+": 0.00215, "FMN": 5.885e-05, "FAD": 0.00101, "CoA": 0.0014, "glutathione": 1.8e-10, "dATP": 0.00029, "ADP": 0.0005200000000000001, "dAMP": 0.00017999999999999998, "cAMP": 3.99e-08, "adenosine": 0.00025, "deoxyadenosine": 3.4000000000000003e-07, "adenine": 0.00029, "dCTP": 0.00022, "cytosine": 0.0005200000000000001, "cytidine": 1.33e-06, "dGMP": 0.00055, "guanine": 3.276e-05, "guanosine": 3.4799999999999997e-06, "deoxyguanosine": 1.81e-06, "dTTP": 0.0008100000000000001, "dTDP": 0.00014000000000000001, "UDP": 0.00296, "uridine": 2.75e-06, "ITP": 2.1099999999999997e-12, "IDP": 2.37e-12, "IMP": 0.0005600000000000001, "L-homocysteine": 8.390999999999999e-05, "L-citrulline": 1.372e-05, "L-ornithine": 3.5299999999999997e-06, "L-histidinol": 5.677e-05, "S-adenosyl-L-methionine": 0.00017999999999999998, "D-glucose-6-phosphate": 0.00366, "D-fructose-6-phosphate": 0.00057, "D-fructose-1,6-bisphosphate": 0.01527, "dihydroxyacetone-phosphate": 0.00022, "3-phospho-D-glycerate": 0.00093, "phosphoenolpyruvate": 0.00035999999999999997, "pyruvate": 0.00146, "acetyl-CoA": 0.00049, "oxaloacetate": 0.0007700000000000001, "citrate": 0.00022, "2-oxoglutarate": 0.00059, "succinyl-CoA": 0.00025, "succinate": 0.00069, "fumarate": 0.00014000000000000001, "L-malate": 0.0016200000000000001, "propionyl-CoA": 2.5699999999999998e-12, "malonyl-CoA": 3.4999999999999997e-13, "acetoacetyl-CoA": 1.482e-11, "myo-inositol": 0.0, "6-phospho-D-glucono-1,5-lactone": 1.669e-11, "6-phospho-D-gluconate": 0.0034500000000000004, "D-ribulose-5-phosphate": 0.00016, "alpha-D-ribose-5-phosphate": 0.0004, "D-xylulose-5-phosphate": 5.01e-12, "D-gluconate": 8.199999999999999e-07, "glycerate": 1.46e-11, "glycerol-3-phosphate": 0.0, "2-deoxy-D-ribose-5-phosphate": 2.1999999999999998e-07, "5-phospho-alpha-D-ribose-1-diphosphate": 0.00023, "N-carbamoyl-L-aspartate": 9.999999999999999e-06, "(S)-dihydroorotate": 4.64e-06, "UDP-N-acetyl-D-glucosamine": 9.589e-11, "2,3-dihydroxybenzoate": 1.4599999999999998e-12, "4-hydroxybenzoate": 0.0, "shikimate": 0.00014000000000000001, "phenylpyruvate": 1.7829999999999997e-05, "anthranilate": 1.729e-05, "N2-acetyl-L-ornithine": 1.18e-06, "riboflavin": 0.00016, "quinolinate": 0.0002, "PfkA": 1.57e-06, "FbaA": 7.0399999999999995e-06, "TpiA": 6.62e-06, "GapA": 2.319e-05, "Pgk": 1.422e-05, "Eno": 1.68e-05, "PykF": 1.33e-06, "AceF": 4.88e-06, "AceE": 1.3e-06, "Lpd": 1.4299999999999999e-06, "GltA": 4.79e-06, "Icd": 1.0279999999999998e-05, "SucA": 2e-06, "Mdh": 1.8039999999999997e-05, "CyoA": 7.269999999999999e-06, "AtpA": 1.4079999999999999e-05, "Prs": 1.9699999999999998e-06, "PurF": 1.1699999999999998e-06, "GuaB": 3.14e-06, "Gmk": 1.07e-06, "Adk": 3.5e-06, "NrdB": 1.37e-06, "NrdA": 1.09e-06, "CarA": 1.85e-06, "PyrB": 1.4099999999999998e-06, "ThyA": 8e-07, "Tmk": 7.599999999999999e-07, "PyrG": 1.26e-06, "Ndk": 4.32e-06, "GlnA": 3.0799999999999997e-06, "100S": 0.0, "oriC~DNAP": 1.16e-09, "genome": 0.00795, "CellWall": 1.1999900000000001, "D-glucose": 7.269999999999999e-06, "AtpD": 2.1099999999999997e-06, "NuoA": 2.31e-06, "GuaA": 1.9299999999999997e-06, "DnaE": 1.28e-06, "DnaX": 1.79e-06, "Lgt": 1.58e-06, "ClpP": 4.0999999999999994e-07, "FtsH": 1.75e-06, "FusA": 9.9e-07, "Lon": 1.27e-06, "TufA": 1.6299999999999999e-06, "TufB": 2.5299999999999995e-06, "DnaB": 6.1e-07, "GroEL": 8e-07, "GyrA": 1.78e-06, "GyrB": 2e-06, "ParC": 6e-07, "ParE": 1.6299999999999999e-06, "SecA": 1.78e-06, "FtsI": 1.7599999999999999e-06, "LpxC": 1.71e-06, "MurA": 1.6999999999999998e-06, "BamA": 1.44e-06, "DnaK": 1.4e-06, "FtsA": 1.58e-06, "ZipA": 1.0099999999999999e-06, "OmpA": 2.8e-06, "OmpF": 1.4499999999999999e-06, "SecY": 1.59e-06, "AlaS": 3.03e-06, "ArgS": 1.6399999999999998e-06, "Hns": 2.4199999999999997e-06, "IleS": 2.8599999999999997e-06, "LeuS": 3.1199999999999998e-06, "MetG": 2.3399999999999996e-06, "ValS": 3.0099999999999996e-06, "RpoA": 7.699999999999999e-07, "RpoB": 0.0, "RpoC": 6.800000000000001e-07, "NusA": 4.273e-08, "NusG": 0.0, "Rho": 5.5e-07, "GreA": 0.0, "rRNA16S": 9.1e-07, "rRNA23S": 2.0699999999999997e-06, "rRNA5S": 2.5899999999999998e-06, "30S": 2.7299999999999997e-06, "50S": 6.4e-07, "RplA": 1.9379999999999997e-05, "RplL": 2.0739999999999998e-05, "RpsA": 2.005e-05, "RpsC": 1.894e-05, "Crp": 2.7200000000000002e-06, "CspC": 2.85e-06, "DnaA": 1.6399999999999998e-06, "DnaG": 1.7399999999999999e-06, "Fis": 1.77e-06, "HupA": 2.09e-06, "Ssb": 2.6499999999999996e-06, "Tsf": 1.24e-06, "DnaN": 1.16e-06, "Frr": 3.7999999999999996e-07, "FtsZ": 1.4499999999999999e-06, "GroES": 9.1e-07, "InfA": 1.1699999999999998e-06, "InfB": 4.5e-07, "InfC": 9.7e-07, "MreB": 2.1499999999999997e-06, "MukB": 7.599999999999999e-07, "PrfA": 5.5e-07, "PrfB": 0.0, "EFTu": 4.2999999999999996e-07}, "count": {"RpoD": 307.0, "RNAP": 1618.0, "RNAP~RpoD": 1476.0, "RNAPAuxiliary": 3552.0, "Ribosome": 9051.0, "RibosomeAuxiliary": 1144.0, "100S": 0.0, "oriC~DNAP": 1.0, "genome": 6880159.0, "rRNA16S": 785.0, "rRNA23S": 1789.0, "rRNA5S": 2236.0, "30S": 2364.0, "50S": 554.0, "RplA": 16765.0, "RplL": 17940.0, "RpsA": 17346.0, "RpsC": 16386.0}, "out": {"vital": 1.0, "Cl-": 0.06056, "Na+": 0.05, "NH4+": 0.0095, "K+": 0.00264, "Pi": 0.00132, "Mg2+": 0.0005300000000000001, "nicotinamide": 9.826e-05, "pantothenate": 4.949e-05, "pyridoxine": 1.655e-05, "thiamine": 1.507e-05, "lipoate": 9.74e-06, "riboflavin": 2.13e-06, "Ca2+": 5e-07, "biotin": 4.9e-07, "sulfate": 3.1e-07, "folate": 1.8e-07, "Mn2+": 8e-08, "boric_acid": 4e-08, "Co2+": 3.0000000000000004e-08, "Zn2+": 1e-08, "Cu2+": 1e-08, "Fe2+": 1e-08, "molybdate": 3.0000000000000004e-09, "D-glucose": 0.0040999999999999995, "LB": 0.0, "L-alanine": 0.0008, "L-arginine": 0.005200000000000001, "L-asparagine": 0.0004, "L-aspartate": 0.0004, "L-cysteine": 9.999999999999999e-05, "L-glutamine": 0.0006, "glycine": 0.0008, "L-histidine": 0.0002, "L-isoleucine": 0.0004, "L-leucine": 0.0008, "L-lysine": 0.0004, "L-methionine": 0.0002, "L-phenylalanine": 0.0004, "L-proline": 0.0004, "L-serine": 0.01, "L-threonine": 0.0004, "L-tryptophan": 9.999999999999999e-05, "L-tyrosine": 0.0002, "L-valine": 0.0006, "adenine": 0.0002, "cytosine": 0.0002, "guanine": 0.0002, "uracil": 0.0002, "EZRich": 0.0, "H2O": 54.99998000000001, "H+": 0.0012, "O2": 0.0012, "CO2": 0.0012, "L-glutamate": 0.011, "bioentity": 5.0, "length": 0.1, "Ribosome": 0.0}, "cell": {"H+": 0.00118, "membrane_H+": 0.00444, "length": 2.857411803e-06}, "polysomes": 4300.0, "mrna": 3460.0, "protein": 0.0, "trna_free": 0.00031418, "trna_charged": 0.00024125347999999998, "cells": 67108864.0, "instances": 67108864.0, "log2_instances": 26, "rnap_bound": 4076.0, "rnapaux_bound": 1816.0, "ribo_total": 53891.0}, "29800": {"conc": {"H+": 0.0012, "O2": 0.0012, "CO2": 0.0012, "Pi": 0.023899999999999998, "RpoD": 3.4000000000000003e-07, "RNAP": 1.8e-06, "RNAP~RpoD": 1.75e-06, "RNAPAuxiliary": 4.1199999999999995e-06, "ppGpp": 3.2e-07, "ATP": 0.009519999999999999, "CTP": 0.0044, "GTP": 0.00526, "UTP": 0.01359, "PPi": 0.0002, "AMP": 0.00055, "CMP": 0.00059, "GMP": 0.00073, "Ribosome": 1.027e-05, "RibosomeAuxiliary": 1.16e-06, "GDP": 0.00209, "L-leucine": 0.00044, "L-alanine": 0.00474, "glycine": 0.00908, "L-valine": 0.00116, "L-glutamate": 0.011130000000000001, "L-serine": 4.553e-05, "L-isoleucine": 0.00021, "L-aspartate": 0.00645, "L-threonine": 0.0002, "L-lysine": 0.00093, "L-proline": 0.0006500000000000001, "L-arginine": 0.00107, "L-phenylalanine": 3.631e-05, "L-tyrosine": 6.587999999999999e-05, "L-glutamine": 0.00408, "L-asparagine": 0.0007, "L-histidine": 9.342e-05, "L-methionine": 0.00012, "L-cysteine": 0.00061, "L-tryptophan": 4.346e-05, "NH4+": 0.002, "acetyl-phosphate": 2.8670000000000005e-08, "NADH": 0.00051, "NAD+": 0.00441, "NADPH": 0.00037, "NADP+": 0.00214, "FMN": 5.964999999999999e-05, "FAD": 0.00101, "CoA": 0.0014, "glutathione": 1.7000000000000003e-10, "dATP": 0.00028000000000000003, "ADP": 0.0006, "dAMP": 0.00017999999999999998, "cAMP": 4.112e-08, "adenosine": 0.00026000000000000003, "deoxyadenosine": 3.5e-07, "adenine": 0.00031, "dCTP": 0.00022, "cytosine": 0.0005200000000000001, "cytidine": 1.32e-06, "dGMP": 0.00055, "guanine": 3.39e-05, "guanosine": 3.41e-06, "deoxyguanosine": 1.81e-06, "dTTP": 0.00083, "dTDP": 0.00014000000000000001, "UDP": 0.0029700000000000004, "uridine": 2.7299999999999997e-06, "ITP": 1.98e-12, "IDP": 2.23e-12, "IMP": 0.00058, "L-homocysteine": 8.137e-05, "L-citrulline": 1.4039999999999998e-05, "L-ornithine": 3.6099999999999997e-06, "L-histidinol": 5.5639999999999996e-05, "S-adenosyl-L-methionine": 0.00017999999999999998, "D-glucose-6-phosphate": 0.00366, "D-fructose-6-phosphate": 0.0005600000000000001, "D-fructose-1,6-bisphosphate": 0.015050000000000001, "dihydroxyacetone-phosphate": 0.00022, "3-phospho-D-glycerate": 0.0009000000000000001, "phosphoenolpyruvate": 0.00034, "pyruvate": 0.00149, "acetyl-CoA": 0.0005, "oxaloacetate": 0.00073, "citrate": 0.00021, "2-oxoglutarate": 0.00057, "succinyl-CoA": 0.00024, "succinate": 0.00066, "fumarate": 0.00014000000000000001, "L-malate": 0.0015400000000000001, "propionyl-CoA": 2.54e-12, "malonyl-CoA": 3.3e-13, "acetoacetyl-CoA": 1.482e-11, "myo-inositol": 0.0, "6-phospho-D-glucono-1,5-lactone": 1.566e-11, "6-phospho-D-gluconate": 0.0034500000000000004, "D-ribulose-5-phosphate": 0.00016, "alpha-D-ribose-5-phosphate": 0.0004, "D-xylulose-5-phosphate": 4.879999999999999e-12, "D-gluconate": 8.299999999999999e-07, "glycerate": 1.3699999999999999e-11, "glycerol-3-phosphate": 0.0, "2-deoxy-D-ribose-5-phosphate": 2.1999999999999998e-07, "5-phospho-alpha-D-ribose-1-diphosphate": 0.00022, "N-carbamoyl-L-aspartate": 9.42e-06, "(S)-dihydroorotate": 4.35e-06, "UDP-N-acetyl-D-glucosamine": 8.995999999999999e-11, "2,3-dihydroxybenzoate": 1.37e-12, "4-hydroxybenzoate": 0.0, "shikimate": 0.00014000000000000001, "phenylpyruvate": 1.6519999999999998e-05, "anthranilate": 1.589e-05, "N2-acetyl-L-ornithine": 1.16e-06, "riboflavin": 0.00016, "quinolinate": 0.0002, "PfkA": 1.55e-06, "FbaA": 6.9499999999999995e-06, "TpiA": 6.69e-06, "GapA": 2.348e-05, "Pgk": 1.399e-05, "Eno": 1.68e-05, "PykF": 1.34e-06, "AceF": 4.8200000000000004e-06, "AceE": 1.29e-06, "Lpd": 1.3600000000000001e-06, "GltA": 4.81e-06, "Icd": 9.960000000000001e-06, "SucA": 2.04e-06, "Mdh": 1.7739999999999996e-05, "CyoA": 7.179999999999999e-06, "AtpA": 1.396e-05, "Prs": 1.91e-06, "PurF": 1.1399999999999999e-06, "GuaB": 3.07e-06, "Gmk": 1.12e-06, "Adk": 3.4399999999999997e-06, "NrdB": 1.46e-06, "NrdA": 1.05e-06, "CarA": 1.9299999999999997e-06, "PyrB": 1.4e-06, "ThyA": 8.9e-07, "Tmk": 7.9e-07, "PyrG": 1.2099999999999998e-06, "Ndk": 4.27e-06, "GlnA": 3.27e-06, "100S": 0.0, "oriC~DNAP": 1.0800000000000002e-09, "genome": 0.00795, "CellWall": 1.2, "D-glucose": 7.17e-06, "AtpD": 2.1499999999999997e-06, "NuoA": 2.2799999999999998e-06, "GuaA": 1.9299999999999997e-06, "DnaE": 1.2099999999999998e-06, "DnaX": 1.73e-06, "Lgt": 1.69e-06, "ClpP": 4.2999999999999996e-07, "FtsH": 1.78e-06, "FusA": 1.32e-06, "Lon": 1.29e-06, "TufA": 1.59e-06, "TufB": 2.48e-06, "DnaB": 5.699999999999999e-07, "GroEL": 8.399999999999999e-07, "GyrA": 1.7599999999999999e-06, "GyrB": 2.18e-06, "ParC": 6.2e-07, "ParE": 1.61e-06, "SecA": 1.71e-06, "FtsI": 1.7599999999999999e-06, "LpxC": 1.6799999999999998e-06, "MurA": 1.6499999999999999e-06, "BamA": 1.44e-06, "DnaK": 1.32e-06, "FtsA": 1.5599999999999999e-06, "ZipA": 1.0299999999999999e-06, "OmpA": 2.8e-06, "OmpF": 1.46e-06, "SecY": 1.5199999999999998e-06, "AlaS": 3.03e-06, "ArgS": 1.5399999999999999e-06, "Hns": 2.4199999999999997e-06, "IleS": 2.96e-06, "LeuS": 3.11e-06, "MetG": 2.36e-06, "ValS": 2.93e-06, "RpoA": 1.1899999999999998e-06, "RpoB": 0.0, "RpoC": 6.6e-07, "NusA": 6.496e-08, "NusG": 0.0, "Rho": 5.5e-07, "GreA": 0.0, "rRNA16S": 9e-07, "rRNA23S": 2.23e-06, "rRNA5S": 2.5899999999999998e-06, "30S": 2.84e-06, "50S": 6.5e-07, "RplA": 1.918e-05, "RplL": 1.887e-05, "RpsA": 1.981e-05, "RpsC": 2.0719999999999998e-05, "Crp": 2.79e-06, "CspC": 2.8599999999999997e-06, "DnaA": 1.6399999999999998e-06, "DnaG": 1.78e-06, "Fis": 1.69e-06, "HupA": 2.01e-06, "Ssb": 2.62e-06, "Tsf": 1.26e-06, "DnaN": 1.2e-06, "Frr": 5.1e-07, "FtsZ": 1.53e-06, "GroES": 8.499999999999999e-07, "InfA": 1.2499999999999999e-06, "InfB": 6.6e-07, "InfC": 1.05e-06, "MreB": 2.16e-06, "MukB": 7.799999999999999e-07, "PrfA": 6.800000000000001e-07, "PrfB": 0.0, "EFTu": 4.1999999999999995e-07}, "count": {"RpoD": 312.0, "RNAP": 1662.0, "RNAP~RpoD": 1611.0, "RNAPAuxiliary": 3803.0, "Ribosome": 9471.0, "RibosomeAuxiliary": 1065.0, "100S": 0.0, "oriC~DNAP": 1.0, "genome": 7328403.0, "rRNA16S": 831.0, "rRNA23S": 2057.0, "rRNA5S": 2388.0, "30S": 2621.0, "50S": 600.0, "RplA": 17682.0, "RplL": 17394.0, "RpsA": 18264.0, "RpsC": 19103.0}, "out": {"vital": 1.0, "Cl-": 0.06056, "Na+": 0.05, "NH4+": 0.0095, "K+": 0.00264, "Pi": 0.00132, "Mg2+": 0.0005300000000000001, "nicotinamide": 9.826e-05, "pantothenate": 4.949e-05, "pyridoxine": 1.655e-05, "thiamine": 1.507e-05, "lipoate": 9.74e-06, "riboflavin": 2.13e-06, "Ca2+": 5e-07, "biotin": 4.9e-07, "sulfate": 3.1e-07, "folate": 1.8e-07, "Mn2+": 8e-08, "boric_acid": 4e-08, "Co2+": 3.0000000000000004e-08, "Zn2+": 1e-08, "Cu2+": 1e-08, "Fe2+": 1e-08, "molybdate": 3.0000000000000004e-09, "D-glucose": 0.0040999999999999995, "LB": 0.0, "L-alanine": 0.0008, "L-arginine": 0.005200000000000001, "L-asparagine": 0.0004, "L-aspartate": 0.0004, "L-cysteine": 9.999999999999999e-05, "L-glutamine": 0.0006, "glycine": 0.0008, "L-histidine": 0.0002, "L-isoleucine": 0.0004, "L-leucine": 0.0008, "L-lysine": 0.0004, "L-methionine": 0.0002, "L-phenylalanine": 0.0004, "L-proline": 0.0004, "L-serine": 0.01, "L-threonine": 0.0004, "L-tryptophan": 9.999999999999999e-05, "L-tyrosine": 0.0002, "L-valine": 0.0006, "adenine": 0.0002, "cytosine": 0.0002, "guanine": 0.0002, "uracil": 0.0002, "EZRich": 0.0, "H2O": 54.99998000000001, "H+": 0.0012, "O2": 0.0012, "CO2": 0.0012, "L-glutamate": 0.011, "bioentity": 5.0, "length": 0.1, "Ribosome": 0.0}, "cell": {"H+": 0.00118, "membrane_H+": 0.0045000000000000005, "length": 3.045818972e-06}, "polysomes": 4581.0, "mrna": 3742.0, "protein": 0.0, "trna_free": 0.00031372999999999997, "trna_charged": 0.00023934648, "cells": 67108864.0, "instances": 67108864.0, "log2_instances": 26, "rnap_bound": 4234.0, "rnapaux_bound": 1795.0, "ribo_total": 57331.0}, "29900": {"conc": {"H+": 0.0012, "O2": 0.0012, "CO2": 0.0012, "Pi": 0.023899999999999998, "RpoD": 2.9e-07, "RNAP": 1.92e-06, "RNAP~RpoD": 1.78e-06, "RNAPAuxiliary": 4.1100000000000005e-06, "ppGpp": 3.2e-07, "ATP": 0.00956, "CTP": 0.00439, "GTP": 0.00536, "UTP": 0.013550000000000001, "PPi": 0.0002, "AMP": 0.00058, "CMP": 0.00059, "GMP": 0.00075, "Ribosome": 1.033e-05, "RibosomeAuxiliary": 1.1399999999999999e-06, "GDP": 0.00213, "L-leucine": 0.0005, "L-alanine": 0.005030000000000001, "glycine": 0.00975, "L-valine": 0.00124, "L-glutamate": 0.011090000000000001, "L-serine": 4.7159999999999996e-05, "L-isoleucine": 0.00021, "L-aspartate": 0.00632, "L-threonine": 0.0002, "L-lysine": 0.00098, "L-proline": 0.00066, "L-arginine": 0.00108, "L-phenylalanine": 3.8289999999999994e-05, "L-tyrosine": 7.049e-05, "L-glutamine": 0.004200000000000001, "L-asparagine": 0.0007, "L-histidine": 9.57e-05, "L-methionine": 0.00012, "L-cysteine": 0.0006, "L-tryptophan": 4.634e-05, "NH4+": 0.002, "acetyl-phosphate": 2.8280000000000002e-08, "NADH": 0.00051, "NAD+": 0.00439, "NADPH": 0.00035999999999999997, "NADP+": 0.00214, "FMN": 6.048e-05, "FAD": 0.00101, "CoA": 0.0014, "glutathione": 1.6000000000000002e-10, "dATP": 0.00028000000000000003, "ADP": 0.00059, "dAMP": 0.00017999999999999998, "cAMP": 4.2600000000000004e-08, "adenosine": 0.00027, "deoxyadenosine": 3.5e-07, "adenine": 0.00032, "dCTP": 0.00021, "cytosine": 0.0005300000000000001, "cytidine": 1.31e-06, "dGMP": 0.00055, "guanine": 3.4189999999999996e-05, "guanosine": 3.35e-06, "deoxyguanosine": 1.81e-06, "dTTP": 0.00084, "dTDP": 0.00014000000000000001, "UDP": 0.00296, "uridine": 2.71e-06, "ITP": 1.86e-12, "IDP": 2.0899999999999998e-12, "IMP": 0.0006, "L-homocysteine": 8.301e-05, "L-citrulline": 1.385e-05, "L-ornithine": 3.6099999999999997e-06, "L-histidinol": 5.693e-05, "S-adenosyl-L-methionine": 0.00017999999999999998, "D-glucose-6-phosphate": 0.00366, "D-fructose-6-phosphate": 0.0005600000000000001, "D-fructose-1,6-bisphosphate": 0.015, "dihydroxyacetone-phosphate": 0.00022, "3-phospho-D-glycerate": 0.0008900000000000001, "phosphoenolpyruvate": 0.00033, "pyruvate": 0.00157, "acetyl-CoA": 0.0005300000000000001, "oxaloacetate": 0.0007, "citrate": 0.00021, "2-oxoglutarate": 0.00055, "succinyl-CoA": 0.00023, "succinate": 0.00064, "fumarate": 0.00013000000000000002, "L-malate": 0.0015, "propionyl-CoA": 2.5e-12, "malonyl-CoA": 3.1e-13, "acetoacetyl-CoA": 1.488e-11, "myo-inositol": 0.0, "6-phospho-D-glucono-1,5-lactone": 1.469e-11, "6-phospho-D-gluconate": 0.0034500000000000004, "D-ribulose-5-phosphate": 0.00016, "alpha-D-ribose-5-phosphate": 0.0004, "D-xylulose-5-phosphate": 4.74e-12, "D-gluconate": 8.399999999999999e-07, "glycerate": 1.285e-11, "glycerol-3-phosphate": 0.0, "2-deoxy-D-ribose-5-phosphate": 2.1999999999999998e-07, "5-phospho-alpha-D-ribose-1-diphosphate": 0.00023, "N-carbamoyl-L-aspartate": 9.499999999999999e-06, "(S)-dihydroorotate": 4.37e-06, "UDP-N-acetyl-D-glucosamine": 8.44e-11, "2,3-dihydroxybenzoate": 1.29e-12, "4-hydroxybenzoate": 0.0, "shikimate": 0.00013000000000000002, "phenylpyruvate": 1.687e-05, "anthranilate": 1.571e-05, "N2-acetyl-L-ornithine": 1.16e-06, "riboflavin": 0.00016, "quinolinate": 0.0002, "PfkA": 1.5199999999999998e-06, "FbaA": 6.78e-06, "TpiA": 6.709999999999999e-06, "GapA": 2.365e-05, "Pgk": 1.3749999999999999e-05, "Eno": 1.675e-05, "PykF": 1.3600000000000001e-06, "AceF": 4.81e-06, "AceE": 1.3e-06, "Lpd": 1.37e-06, "GltA": 4.74e-06, "Icd": 9.699999999999999e-06, "SucA": 2.0599999999999998e-06, "Mdh": 1.746e-05, "CyoA": 7.15e-06, "AtpA": 1.3889999999999999e-05, "Prs": 1.89e-06, "PurF": 1.07e-06, "GuaB": 3.03e-06, "Gmk": 1.1399999999999999e-06, "Adk": 3.27e-06, "NrdB": 1.4499999999999999e-06, "NrdA": 9.9e-07, "CarA": 1.91e-06, "PyrB": 1.4299999999999999e-06, "ThyA": 8.9e-07, "Tmk": 1.0099999999999999e-06, "PyrG": 1.18e-06, "Ndk": 4.2e-06, "GlnA": 3.42e-06, "100S": 0.0, "oriC~DNAP": 1.02e-09, "genome": 0.00791, "CellWall": 1.2, "D-glucose": 7.07e-06, "AtpD": 2.23e-06, "NuoA": 2.2999999999999996e-06, "GuaA": 1.91e-06, "DnaE": 1.24e-06, "DnaX": 1.6599999999999998e-06, "Lgt": 1.6799999999999998e-06, "ClpP": 4.8e-07, "FtsH": 1.8e-06, "FusA": 1.4e-06, "Lon": 1.2299999999999999e-06, "TufA": 1.51e-06, "TufB": 2.47e-06, "DnaB": 5.4e-07, "GroEL": 8.299999999999999e-07, "GyrA": 1.7199999999999998e-06, "GyrB": 2.25e-06, "ParC": 6.1e-07, "ParE": 1.61e-06, "SecA": 1.6499999999999999e-06, "FtsI": 1.81e-06, "LpxC": 1.6299999999999999e-06, "MurA": 1.62e-06, "BamA": 1.42e-06, "DnaK": 1.3e-06, "FtsA": 1.53e-06, "ZipA": 1.0299999999999999e-06, "OmpA": 2.8599999999999997e-06, "OmpF": 1.46e-06, "SecY": 1.51e-06, "AlaS": 3.06e-06, "ArgS": 1.47e-06, "Hns": 2.4599999999999997e-06, "IleS": 3e-06, "LeuS": 3.16e-06, "MetG": 2.39e-06, "ValS": 2.88e-06, "RpoA": 1.1499999999999998e-06, "RpoB": 1.02e-09, "RpoC": 5.5e-07, "NusA": 0.0, "NusG": 1.628e-08, "Rho": 4.8e-07, "GreA": 1.0999999999999999e-07, "rRNA16S": 1.05e-06, "rRNA23S": 2.52e-06, "rRNA5S": 2.74e-06, "30S": 2.7799999999999996e-06, "50S": 7e-07, "RplA": 1.731e-05, "RplL": 1.6440000000000002e-05, "RpsA": 1.891e-05, "RpsC": 2.009e-05, "Crp": 2.6899999999999997e-06, "CspC": 2.8599999999999997e-06, "DnaA": 1.7199999999999998e-06, "DnaG": 1.9299999999999997e-06, "Fis": 1.6699999999999999e-06, "HupA": 1.96e-06, "Ssb": 2.58e-06, "Tsf": 1.26e-06, "DnaN": 1.27e-06, "Frr": 5.6e-07, "FtsZ": 1.51e-06, "GroES": 8.299999999999999e-07, "InfA": 1.16e-06, "InfB": 7.1e-07, "InfC": 9.9e-07, "MreB": 2.14e-06, "MukB": 7.9e-07, "PrfA": 6.4e-07, "PrfB": 0.0, "EFTu": 3.5e-07}, "count": {"RpoD": 283.0, "RNAP": 1883.0, "RNAP~RpoD": 1749.0, "RNAPAuxiliary": 4038.0, "Ribosome": 10152.0, "RibosomeAuxiliary": 1117.0, "100S": 0.0, "oriC~DNAP": 1.0, "genome": 7776691.0, "rRNA16S": 1031.0, "rRNA23S": 2472.0, "rRNA5S": 2688.0, "30S": 2731.0, "50S": 690.0, "RplA": 17011.0, "RplL": 16158.0, "RpsA": 18579.0, "RpsC": 19743.0}, "out": {"vital": 1.0, "Cl-": 0.06056, "Na+": 0.05, "NH4+": 0.0095, "K+": 0.00264, "Pi": 0.00132, "Mg2+": 0.0005300000000000001, "nicotinamide": 9.826e-05, "pantothenate": 4.949e-05, "pyridoxine": 1.655e-05, "thiamine": 1.507e-05, "lipoate": 9.74e-06, "riboflavin": 2.13e-06, "Ca2+": 5e-07, "biotin": 4.9e-07, "sulfate": 3.1e-07, "folate": 1.8e-07, "Mn2+": 8e-08, "boric_acid": 4e-08, "Co2+": 3.0000000000000004e-08, "Zn2+": 1e-08, "Cu2+": 1e-08, "Fe2+": 1e-08, "molybdate": 3.0000000000000004e-09, "D-glucose": 0.0040999999999999995, "LB": 0.0, "L-alanine": 0.0008, "L-arginine": 0.005200000000000001, "L-asparagine": 0.0004, "L-aspartate": 0.0004, "L-cysteine": 9.999999999999999e-05, "L-glutamine": 0.0006, "glycine": 0.0008, "L-histidine": 0.0002, "L-isoleucine": 0.0004, "L-leucine": 0.0008, "L-lysine": 0.0004, "L-methionine": 0.0002, "L-phenylalanine": 0.0004, "L-proline": 0.0004, "L-serine": 0.01, "L-threonine": 0.0004, "L-tryptophan": 9.999999999999999e-05, "L-tyrosine": 0.0002, "L-valine": 0.0006, "adenine": 0.0002, "cytosine": 0.0002, "guanine": 0.0002, "uracil": 0.0002, "EZRich": 0.0, "H2O": 54.99998000000001, "H+": 0.0012, "O2": 0.0012, "CO2": 0.0012, "L-glutamate": 0.011, "bioentity": 5.0, "length": 0.1, "Ribosome": 0.0}, "cell": {"H+": 0.00118, "membrane_H+": 0.0046, "length": 3.246484405e-06}, "polysomes": 4873.0, "mrna": 3900.0, "protein": 0.0, "trna_free": 0.00031136, "trna_charged": 0.00023921509999999988, "cells": 67108864.0, "instances": 67108864.0, "log2_instances": 26, "rnap_bound": 4393.0, "rnapaux_bound": 1836.0, "ribo_total": 60932.0}, "30000": {"conc": {"H+": 0.0012, "O2": 0.0012, "CO2": 0.0012, "Pi": 0.023899999999999998, "RpoD": 2.7e-07, "RNAP": 2.0699999999999997e-06, "RNAP~RpoD": 1.77e-06, "RNAPAuxiliary": 4.17e-06, "ppGpp": 3.2e-07, "ATP": 0.00957, "CTP": 0.00439, "GTP": 0.00547, "UTP": 0.013550000000000001, "PPi": 0.0002, "AMP": 0.00058, "CMP": 0.00059, "GMP": 0.0007199999999999999, "Ribosome": 1.048e-05, "RibosomeAuxiliary": 1.06e-06, "GDP": 0.0020499999999999997, "L-leucine": 0.00054, "L-alanine": 0.00526, "glycine": 0.01078, "L-valine": 0.00125, "L-glutamate": 0.01111, "L-serine": 4.9069999999999996e-05, "L-isoleucine": 0.00021, "L-aspartate": 0.00636, "L-threonine": 0.00017999999999999998, "L-lysine": 0.00099, "L-proline": 0.00068, "L-arginine": 0.00109, "L-phenylalanine": 3.84e-05, "L-tyrosine": 7.036e-05, "L-glutamine": 0.00423, "L-asparagine": 0.00071, "L-histidine": 9.593e-05, "L-methionine": 0.00013000000000000002, "L-cysteine": 0.0006500000000000001, "L-tryptophan": 4.429e-05, "NH4+": 0.002, "acetyl-phosphate": 2.797e-08, "NADH": 0.0005200000000000001, "NAD+": 0.004370000000000001, "NADPH": 0.00035999999999999997, "NADP+": 0.00213, "FMN": 6.259e-05, "FAD": 0.00101, "CoA": 0.0014, "glutathione": 1.5e-10, "dATP": 0.00028000000000000003, "ADP": 0.00054, "dAMP": 0.00017999999999999998, "cAMP": 4.4170000000000004e-08, "adenosine": 0.00027, "deoxyadenosine": 3.5e-07, "adenine": 0.00032, "dCTP": 0.0002, "cytosine": 0.0005300000000000001, "cytidine": 1.31e-06, "dGMP": 0.00055, "guanine": 3.3770000000000004e-05, "guanosine": 3.2999999999999997e-06, "deoxyguanosine": 1.82e-06, "dTTP": 0.00085, "dTDP": 0.00014000000000000001, "UDP": 0.00296, "uridine": 2.7e-06, "ITP": 1.75e-12, "IDP": 1.97e-12, "IMP": 0.0006, "L-homocysteine": 9.031e-05, "L-citrulline": 1.333e-05, "L-ornithine": 3.5099999999999994e-06, "L-histidinol": 5.7039999999999996e-05, "S-adenosyl-L-methionine": 0.00017999999999999998, "D-glucose-6-phosphate": 0.00366, "D-fructose-6-phosphate": 0.0005600000000000001, "D-fructose-1,6-bisphosphate": 0.01506, "dihydroxyacetone-phosphate": 0.00022, "3-phospho-D-glycerate": 0.0009000000000000001, "phosphoenolpyruvate": 0.00033, "pyruvate": 0.00161, "acetyl-CoA": 0.00054, "oxaloacetate": 0.00071, "citrate": 0.00022, "2-oxoglutarate": 0.0005600000000000001, "succinyl-CoA": 0.00024, "succinate": 0.0006500000000000001, "fumarate": 0.00013000000000000002, "L-malate": 0.0015300000000000001, "propionyl-CoA": 2.48e-12, "malonyl-CoA": 2.9e-13, "acetoacetyl-CoA": 1.5039999999999997e-11, "myo-inositol": 0.0, "6-phospho-D-glucono-1,5-lactone": 1.3839999999999999e-11, "6-phospho-D-gluconate": 0.0034500000000000004, "D-ribulose-5-phosphate": 0.00016, "alpha-D-ribose-5-phosphate": 0.0004, "D-xylulose-5-phosphate": 4.62e-12, "D-gluconate": 8.499999999999999e-07, "glycerate": 1.2109999999999999e-11, "glycerol-3-phosphate": 0.0, "2-deoxy-D-ribose-5-phosphate": 2.3e-07, "5-phospho-alpha-D-ribose-1-diphosphate": 0.00023, "N-carbamoyl-L-aspartate": 9.24e-06, "(S)-dihydroorotate": 4.23e-06, "UDP-N-acetyl-D-glucosamine": 7.952e-11, "2,3-dihydroxybenzoate": 1.2099999999999999e-12, "4-hydroxybenzoate": 0.0, "shikimate": 0.00013000000000000002, "phenylpyruvate": 1.701e-05, "anthranilate": 1.528e-05, "N2-acetyl-L-ornithine": 1.18e-06, "riboflavin": 0.00017, "quinolinate": 0.0002, "PfkA": 1.47e-06, "FbaA": 6.59e-06, "TpiA": 6.7e-06, "GapA": 2.3829999999999997e-05, "Pgk": 1.369e-05, "Eno": 1.659e-05, "PykF": 1.38e-06, "AceF": 4.8200000000000004e-06, "AceE": 1.27e-06, "Lpd": 1.3600000000000001e-06, "GltA": 4.69e-06, "Icd": 9.49e-06, "SucA": 2.08e-06, "Mdh": 1.717e-05, "CyoA": 7.19e-06, "AtpA": 1.384e-05, "Prs": 1.94e-06, "PurF": 1e-06, "GuaB": 2.8999999999999998e-06, "Gmk": 1.08e-06, "Adk": 3.1199999999999998e-06, "NrdB": 1.4099999999999998e-06, "NrdA": 9.3e-07, "CarA": 1.81e-06, "PyrB": 1.44e-06, "ThyA": 8.799999999999999e-07, "Tmk": 1.1699999999999998e-06, "PyrG": 1.2e-06, "Ndk": 4.24e-06, "GlnA": 3.43e-06, "100S": 0.0, "oriC~DNAP": 9.6e-10, "genome": 0.00789, "CellWall": 1.20002, "D-glucose": 7.01e-06, "AtpD": 2.2599999999999995e-06, "NuoA": 2.2999999999999996e-06, "GuaA": 1.92e-06, "DnaE": 1.27e-06, "DnaX": 1.61e-06, "Lgt": 1.6699999999999999e-06, "ClpP": 5.2e-07, "FtsH": 1.7399999999999999e-06, "FusA": 1.53e-06, "Lon": 1.1899999999999998e-06, "TufA": 1.48e-06, "TufB": 2.43e-06, "DnaB": 5.2e-07, "GroEL": 7.599999999999999e-07, "GyrA": 1.69e-06, "GyrB": 2.29e-06, "ParC": 6.1e-07, "ParE": 1.5599999999999999e-06, "SecA": 1.6599999999999998e-06, "FtsI": 1.8e-06, "LpxC": 1.61e-06, "MurA": 1.59e-06, "BamA": 1.4499999999999999e-06, "DnaK": 1.32e-06, "FtsA": 1.46e-06, "ZipA": 1e-06, "OmpA": 2.93e-06, "OmpF": 1.4499999999999999e-06, "SecY": 1.51e-06, "AlaS": 3.2e-06, "ArgS": 1.44e-06, "Hns": 2.44e-06, "IleS": 3.1e-06, "LeuS": 3.1699999999999997e-06, "MetG": 2.54e-06, "ValS": 2.87e-06, "RpoA": 1.1299999999999998e-06, "RpoB": 0.0, "RpoC": 4.3999999999999997e-07, "NusA": 0.0, "NusG": 9.6e-10, "Rho": 5.1e-07, "GreA": 2.7e-07, "rRNA16S": 1.16e-06, "rRNA23S": 2.7799999999999996e-06, "rRNA5S": 2.8999999999999998e-06, "30S": 2.93e-06, "50S": 7.799999999999999e-07, "RplA": 1.6239999999999997e-05, "RplL": 1.6829999999999996e-05, "RpsA": 1.662e-05, "RpsC": 1.978e-05, "Crp": 2.66e-06, "CspC": 2.8099999999999998e-06, "DnaA": 1.69e-06, "DnaG": 1.9299999999999997e-06, "Fis": 1.62e-06, "HupA": 1.94e-06, "Ssb": 2.5099999999999997e-06, "Tsf": 1.2499999999999999e-06, "DnaN": 1.35e-06, "Frr": 7.2e-07, "FtsZ": 1.47e-06, "GroES": 9.1e-07, "InfA": 1.06e-06, "InfB": 7e-07, "InfC": 1.05e-06, "MreB": 2.12e-06, "MukB": 8.299999999999999e-07, "PrfA": 7.799999999999999e-07, "PrfB": 0.0, "EFTu": 4.5e-07}, "count": {"RpoD": 279.0, "RNAP": 2159.0, "RNAP~RpoD": 1849.0, "RNAPAuxiliary": 4348.0, "Ribosome": 10926.0, "RibosomeAuxiliary": 1104.0, "100S": 0.0, "oriC~DNAP": 1.0, "genome": 8224887.0, "rRNA16S": 1205.0, "rRNA23S": 2902.0, "rRNA5S": 3024.0, "30S": 3053.0, "50S": 809.0, "RplA": 16934.0, "RplL": 17555.0, "RpsA": 17333.0, "RpsC": 20627.0}, "out": {"vital": 1.0, "Cl-": 0.06056, "Na+": 0.05, "NH4+": 0.0095, "K+": 0.00264, "Pi": 0.00132, "Mg2+": 0.0005300000000000001, "nicotinamide": 9.826e-05, "pantothenate": 4.949e-05, "pyridoxine": 1.655e-05, "thiamine": 1.507e-05, "lipoate": 9.74e-06, "riboflavin": 2.13e-06, "Ca2+": 5e-07, "biotin": 4.9e-07, "sulfate": 3.1e-07, "folate": 1.8e-07, "Mn2+": 8e-08, "boric_acid": 4e-08, "Co2+": 3.0000000000000004e-08, "Zn2+": 1e-08, "Cu2+": 1e-08, "Fe2+": 1e-08, "molybdate": 3.0000000000000004e-09, "D-glucose": 0.0040999999999999995, "LB": 0.0, "L-alanine": 0.0008, "L-arginine": 0.005200000000000001, "L-asparagine": 0.0004, "L-aspartate": 0.0004, "L-cysteine": 9.999999999999999e-05, "L-glutamine": 0.0006, "glycine": 0.0008, "L-histidine": 0.0002, "L-isoleucine": 0.0004, "L-leucine": 0.0008, "L-lysine": 0.0004, "L-methionine": 0.0002, "L-phenylalanine": 0.0004, "L-proline": 0.0004, "L-serine": 0.01, "L-threonine": 0.0004, "L-tryptophan": 9.999999999999999e-05, "L-tyrosine": 0.0002, "L-valine": 0.0006, "adenine": 0.0002, "cytosine": 0.0002, "guanine": 0.0002, "uracil": 0.0002, "EZRich": 0.0, "H2O": 54.99998000000001, "H+": 0.0012, "O2": 0.0012, "CO2": 0.0012, "L-glutamate": 0.011, "bioentity": 5.0, "length": 0.1, "Ribosome": 0.0}, "cell": {"H+": 0.00118, "membrane_H+": 0.00523, "length": 3.445643715e-06}, "polysomes": 5163.0, "mrna": 4115.0, "protein": 0.0, "trna_free": 0.00030565, "trna_charged": 0.00023547576000000004, "cells": 67108864.0, "instances": 67108864.0, "log2_instances": 26, "rnap_bound": 4503.0, "rnapaux_bound": 1837.0, "ribo_total": 64686.0}, "30100": {"conc": {"H+": 0.0012, "O2": 0.0012, "CO2": 0.0012, "Pi": 0.023899999999999998, "RpoD": 2.3e-07, "RNAP": 2.22e-06, "RNAP~RpoD": 1.8e-06, "RNAPAuxiliary": 4.2999999999999995e-06, "ppGpp": 3.2e-07, "ATP": 0.00957, "CTP": 0.00436, "GTP": 0.00572, "UTP": 0.013470000000000001, "PPi": 0.0002, "AMP": 0.00057, "CMP": 0.00058, "GMP": 0.0006500000000000001, "Ribosome": 1.066e-05, "RibosomeAuxiliary": 9.499999999999999e-07, "GDP": 0.00185, "L-leucine": 0.0005, "L-alanine": 0.004889999999999999, "glycine": 0.01095, "L-valine": 0.00117, "L-glutamate": 0.01098, "L-serine": 4.986e-05, "L-isoleucine": 0.0002, "L-aspartate": 0.00618, "L-threonine": 0.00017, "L-lysine": 0.00098, "L-proline": 0.00068, "L-arginine": 0.00109, "L-phenylalanine": 3.861999999999999e-05, "L-tyrosine": 6.87e-05, "L-glutamine": 0.00423, "L-asparagine": 0.00069, "L-histidine": 9.409e-05, "L-methionine": 0.00013000000000000002, "L-cysteine": 0.00068, "L-tryptophan": 3.824e-05, "NH4+": 0.002, "acetyl-phosphate": 2.763e-08, "NADH": 0.0005200000000000001, "NAD+": 0.00435, "NADPH": 0.00034, "NADP+": 0.00214, "FMN": 6.513e-05, "FAD": 0.00101, "CoA": 0.0014, "glutathione": 1.4000000000000003e-10, "dATP": 0.00028000000000000003, "ADP": 0.00051, "dAMP": 0.00017, "cAMP": 4.531000000000001e-08, "adenosine": 0.00026000000000000003, "deoxyadenosine": 3.6e-07, "adenine": 0.00031, "dCTP": 0.00019, "cytosine": 0.0005300000000000001, "cytidine": 1.3e-06, "dGMP": 0.00055, "guanine": 3.335e-05, "guanosine": 3.24e-06, "deoxyguanosine": 1.83e-06, "dTTP": 0.00086, "dTDP": 0.00014000000000000001, "UDP": 0.00294, "uridine": 2.68e-06, "ITP": 1.6499999999999998e-12, "IDP": 1.85e-12, "IMP": 0.00059, "L-homocysteine": 9.151999999999999e-05, "L-citrulline": 1.256e-05, "L-ornithine": 3.3199999999999996e-06, "L-histidinol": 5.592e-05, "S-adenosyl-L-methionine": 0.00017999999999999998, "D-glucose-6-phosphate": 0.00367, "D-fructose-6-phosphate": 0.0005600000000000001, "D-fructose-1,6-bisphosphate": 0.01504, "dihydroxyacetone-phosphate": 0.00022, "3-phospho-D-glycerate": 0.00091, "phosphoenolpyruvate": 0.00034, "pyruvate": 0.0016, "acetyl-CoA": 0.00054, "oxaloacetate": 0.00073, "citrate": 0.00022, "2-oxoglutarate": 0.00058, "succinyl-CoA": 0.00025, "succinate": 0.00068, "fumarate": 0.00014000000000000001, "L-malate": 0.00159, "propionyl-CoA": 2.4500000000000003e-12, "malonyl-CoA": 2.8e-13, "acetoacetyl-CoA": 1.512e-11, "myo-inositol": 0.0, "6-phospho-D-glucono-1,5-lactone": 1.3009999999999999e-11, "6-phospho-D-gluconate": 0.0034500000000000004, "D-ribulose-5-phosphate": 0.00016, "alpha-D-ribose-5-phosphate": 0.0004, "D-xylulose-5-phosphate": 4.48e-12, "D-gluconate": 8.599999999999999e-07, "glycerate": 1.139e-11, "glycerol-3-phosphate": 0.0, "2-deoxy-D-ribose-5-phosphate": 2.3e-07, "5-phospho-alpha-D-ribose-1-diphosphate": 0.00023, "N-carbamoyl-L-aspartate": 9.24e-06, "(S)-dihydroorotate": 4.219999999999999e-06, "UDP-N-acetyl-D-glucosamine": 7.476999999999999e-11, "2,3-dihydroxybenzoate": 1.1399999999999998e-12, "4-hydroxybenzoate": 0.0, "shikimate": 0.00012, "phenylpyruvate": 1.795e-05, "anthranilate": 1.4039999999999998e-05, "N2-acetyl-L-ornithine": 1.1299999999999998e-06, "riboflavin": 0.00017999999999999998, "quinolinate": 0.0002, "PfkA": 1.46e-06, "FbaA": 6.429999999999999e-06, "TpiA": 6.73e-06, "GapA": 2.393e-05, "Pgk": 1.364e-05, "Eno": 1.6469999999999996e-05, "PykF": 1.3600000000000001e-06, "AceF": 4.769999999999999e-06, "AceE": 1.29e-06, "Lpd": 1.28e-06, "GltA": 4.64e-06, "Icd": 9.289999999999999e-06, "SucA": 2.16e-06, "Mdh": 1.6899999999999997e-05, "CyoA": 7.19e-06, "AtpA": 1.369e-05, "Prs": 1.96e-06, "PurF": 1.0299999999999999e-06, "GuaB": 2.8e-06, "Gmk": 1.06e-06, "Adk": 2.96e-06, "NrdB": 1.37e-06, "NrdA": 9e-07, "CarA": 1.78e-06, "PyrB": 1.4299999999999999e-06, "ThyA": 8.299999999999999e-07, "Tmk": 1.1399999999999999e-06, "PyrG": 1.1899999999999998e-06, "Ndk": 4.2999999999999995e-06, "GlnA": 3.3999999999999996e-06, "100S": 0.0, "oriC~DNAP": 9.000000000000001e-10, "genome": 0.00782, "CellWall": 1.20003, "D-glucose": 6.92e-06, "AtpD": 2.32e-06, "NuoA": 2.22e-06, "GuaA": 1.86e-06, "DnaE": 1.33e-06, "DnaX": 1.6e-06, "Lgt": 1.6799999999999998e-06, "ClpP": 5.5e-07, "FtsH": 1.6699999999999999e-06, "FusA": 1.6799999999999998e-06, "Lon": 1.1899999999999998e-06, "TufA": 1.6e-06, "TufB": 2.48e-06, "DnaB": 4.9e-07, "GroEL": 7.5e-07, "GyrA": 1.6599999999999998e-06, "GyrB": 2.4e-06, "ParC": 6.5e-07, "ParE": 1.51e-06, "SecA": 1.6999999999999998e-06, "FtsI": 1.7599999999999999e-06, "LpxC": 1.58e-06, "MurA": 1.59e-06, "BamA": 1.58e-06, "DnaK": 1.3e-06, "FtsA": 1.48e-06, "ZipA": 1.0099999999999999e-06, "OmpA": 2.93e-06, "OmpF": 1.5399999999999999e-06, "SecY": 1.4499999999999999e-06, "AlaS": 3.24e-06, "ArgS": 1.4299999999999999e-06, "Hns": 2.4199999999999997e-06, "IleS": 3.2599999999999997e-06, "LeuS": 3.29e-06, "MetG": 2.6099999999999996e-06, "ValS": 2.8999999999999998e-06, "RpoA": 1.2e-06, "RpoB": 0.0, "RpoC": 2.7e-07, "NusA": 0.0, "NusG": 0.0, "Rho": 5.1e-07, "GreA": 3e-07, "rRNA16S": 1.31e-06, "rRNA23S": 3.0399999999999997e-06, "rRNA5S": 3.2099999999999998e-06, "30S": 3.1199999999999998e-06, "50S": 8.699999999999999e-07, "RplA": 1.5609999999999998e-05, "RplL": 1.757e-05, "RpsA": 1.5949999999999998e-05, "RpsC": 2.01e-05, "Crp": 2.62e-06, "CspC": 2.7e-06, "DnaA": 1.6599999999999998e-06, "DnaG": 1.92e-06, "Fis": 1.6499999999999999e-06, "HupA": 1.9299999999999997e-06, "Ssb": 2.47e-06, "Tsf": 1.42e-06, "DnaN": 1.37e-06, "Frr": 9.1e-07, "FtsZ": 1.4099999999999998e-06, "GroES": 9.499999999999999e-07, "InfA": 1.04e-06, "InfB": 7.2e-07, "InfC": 1.1299999999999998e-06, "MreB": 2.08e-06, "MukB": 9.1e-07, "PrfA": 8.599999999999999e-07, "PrfB": 0.0, "EFTu": 6.7e-07}, "count": {"RpoD": 259.0, "RNAP": 2459.0, "RNAP~RpoD": 1991.0, "RNAPAuxiliary": 4773.0, "Ribosome": 11829.0, "RibosomeAuxiliary": 1050.0, "100S": 0.0, "oriC~DNAP": 1.0, "genome": 8673215.0, "rRNA16S": 1456.0, "rRNA23S": 3368.0, "rRNA5S": 3560.0, "30S": 3466.0, "50S": 967.0, "RplA": 17316.0, "RplL": 19484.0, "RpsA": 17690.0, "RpsC": 22292.0}, "out": {"vital": 1.0, "Cl-": 0.06056, "Na+": 0.05, "NH4+": 0.0095, "K+": 0.00264, "Pi": 0.00132, "Mg2+": 0.0005300000000000001, "nicotinamide": 9.826e-05, "pantothenate": 4.949e-05, "pyridoxine": 1.655e-05, "thiamine": 1.507e-05, "lipoate": 9.74e-06, "riboflavin": 2.13e-06, "Ca2+": 5e-07, "biotin": 4.9e-07, "sulfate": 3.1e-07, "folate": 1.8e-07, "Mn2+": 8e-08, "boric_acid": 4e-08, "Co2+": 3.0000000000000004e-08, "Zn2+": 1e-08, "Cu2+": 1e-08, "Fe2+": 1e-08, "molybdate": 3.0000000000000004e-09, "D-glucose": 0.0040999999999999995, "LB": 0.0, "L-alanine": 0.0008, "L-arginine": 0.005200000000000001, "L-asparagine": 0.0004, "L-aspartate": 0.0004, "L-cysteine": 9.999999999999999e-05, "L-glutamine": 0.0006, "glycine": 0.0008, "L-histidine": 0.0002, "L-isoleucine": 0.0004, "L-leucine": 0.0008, "L-lysine": 0.0004, "L-methionine": 0.0002, "L-phenylalanine": 0.0004, "L-proline": 0.0004, "L-serine": 0.01, "L-threonine": 0.0004, "L-tryptophan": 9.999999999999999e-05, "L-tyrosine": 0.0002, "L-valine": 0.0006, "adenine": 0.0002, "cytosine": 0.0002, "guanine": 0.0002, "uracil": 0.0002, "EZRich": 0.0, "H2O": 54.99998000000001, "H+": 0.0012, "O2": 0.0012, "CO2": 0.0012, "L-glutamate": 0.011, "bioentity": 5.0, "length": 0.1, "Ribosome": 0.0}, "cell": {"H+": 0.00118, "membrane_H+": 0.00641, "length": 3.664333854e-06}, "polysomes": 5472.0, "mrna": 4389.0, "protein": 0.0, "trna_free": 0.00030701000000000003, "trna_charged": 0.0002373454, "cells": 67108864.0, "instances": 67108864.0, "log2_instances": 26, "rnap_bound": 4607.0, "rnapaux_bound": 1781.0, "ribo_total": 68799.0}, "30200": {"conc": {"H+": 0.0012, "O2": 0.0012, "CO2": 0.0012, "Pi": 0.023899999999999998, "RpoD": 2.1999999999999998e-07, "RNAP": 2.36e-06, "RNAP~RpoD": 1.83e-06, "RNAPAuxiliary": 4.3899999999999995e-06, "ppGpp": 3.2e-07, "ATP": 0.00956, "CTP": 0.00439, "GTP": 0.0056500000000000005, "UTP": 0.013560000000000001, "PPi": 0.0002, "AMP": 0.00058, "CMP": 0.00059, "GMP": 0.00068, "Ribosome": 1.047e-05, "RibosomeAuxiliary": 9.1e-07, "GDP": 0.00192, "L-leucine": 0.00049, "L-alanine": 0.00462, "glycine": 0.01091, "L-valine": 0.00113, "L-glutamate": 0.01086, "L-serine": 4.9829999999999996e-05, "L-isoleucine": 0.00019, "L-aspartate": 0.006059999999999999, "L-threonine": 0.00015, "L-lysine": 0.00096, "L-proline": 0.00068, "L-arginine": 0.00108, "L-phenylalanine": 3.7409999999999996e-05, "L-tyrosine": 6.543e-05, "L-glutamine": 0.00421, "L-asparagine": 0.00068, "L-histidine": 9.510999999999999e-05, "L-methionine": 0.00013000000000000002, "L-cysteine": 0.0007, "L-tryptophan": 3.7590000000000004e-05, "NH4+": 0.002, "acetyl-phosphate": 2.729e-08, "NADH": 0.0005200000000000001, "NAD+": 0.0043300000000000005, "NADPH": 0.00033, "NADP+": 0.00214, "FMN": 6.612999999999999e-05, "FAD": 0.00101, "CoA": 0.0014, "glutathione": 1.3000000000000002e-10, "dATP": 0.00027, "ADP": 0.00048, "dAMP": 0.00017, "cAMP": 4.615e-08, "adenosine": 0.00027, "deoxyadenosine": 3.6e-07, "adenine": 0.00031, "dCTP": 0.00017999999999999998, "cytosine": 0.0005200000000000001, "cytidine": 1.3e-06, "dGMP": 0.00055, "guanine": 3.357e-05, "guanosine": 3.18e-06, "deoxyguanosine": 1.83e-06, "dTTP": 0.00087, "dTDP": 0.00014000000000000001, "UDP": 0.0029700000000000004, "uridine": 2.67e-06, "ITP": 1.55e-12, "IDP": 1.7399999999999999e-12, "IMP": 0.00059, "L-homocysteine": 8.959e-05, "L-citrulline": 1.211e-05, "L-ornithine": 3.22e-06, "L-histidinol": 5.652e-05, "S-adenosyl-L-methionine": 0.00017999999999999998, "D-glucose-6-phosphate": 0.00367, "D-fructose-6-phosphate": 0.0005600000000000001, "D-fructose-1,6-bisphosphate": 0.01512, "dihydroxyacetone-phosphate": 0.00022, "3-phospho-D-glycerate": 0.00092, "phosphoenolpyruvate": 0.00034, "pyruvate": 0.0016, "acetyl-CoA": 0.00054, "oxaloacetate": 0.00074, "citrate": 0.00023, "2-oxoglutarate": 0.0006, "succinyl-CoA": 0.00026000000000000003, "succinate": 0.0007, "fumarate": 0.00014000000000000001, "L-malate": 0.00163, "propionyl-CoA": 2.43e-12, "malonyl-CoA": 2.6e-13, "acetoacetyl-CoA": 1.515e-11, "myo-inositol": 0.0, "6-phospho-D-glucono-1,5-lactone": 1.2220000000000001e-11, "6-phospho-D-gluconate": 0.0034500000000000004, "D-ribulose-5-phosphate": 0.00016, "alpha-D-ribose-5-phosphate": 0.0004, "D-xylulose-5-phosphate": 4.35e-12, "D-gluconate": 8.9e-07, "glycerate": 1.07e-11, "glycerol-3-phosphate": 0.0, "2-deoxy-D-ribose-5-phosphate": 2.3e-07, "5-phospho-alpha-D-ribose-1-diphosphate": 0.00023, "N-carbamoyl-L-aspartate": 8.69e-06, "(S)-dihydroorotate": 3.99e-06, "UDP-N-acetyl-D-glucosamine": 7.024e-11, "2,3-dihydroxybenzoate": 1.07e-12, "4-hydroxybenzoate": 0.0, "shikimate": 0.00012, "phenylpyruvate": 1.832e-05, "anthranilate": 1.3769999999999999e-05, "N2-acetyl-L-ornithine": 1.09e-06, "riboflavin": 0.00017999999999999998, "quinolinate": 0.00019, "PfkA": 1.4099999999999998e-06, "FbaA": 6.31e-06, "TpiA": 6.67e-06, "GapA": 2.392e-05, "Pgk": 1.365e-05, "Eno": 1.6469999999999996e-05, "PykF": 1.29e-06, "AceF": 4.71e-06, "AceE": 1.3e-06, "Lpd": 1.29e-06, "GltA": 4.669999999999999e-06, "Icd": 9.16e-06, "SucA": 2.23e-06, "Mdh": 1.6479999999999998e-05, "CyoA": 7.049999999999999e-06, "AtpA": 1.364e-05, "Prs": 1.9699999999999998e-06, "PurF": 1.09e-06, "GuaB": 2.74e-06, "Gmk": 1.0299999999999999e-06, "Adk": 2.83e-06, "NrdB": 1.34e-06, "NrdA": 9.1e-07, "CarA": 1.83e-06, "PyrB": 1.4099999999999998e-06, "ThyA": 8.299999999999999e-07, "Tmk": 1.07e-06, "PyrG": 1.3e-06, "Ndk": 4.27e-06, "GlnA": 3.38e-06, "100S": 0.0, "oriC~DNAP": 8.500000000000001e-10, "genome": 0.00772, "CellWall": 1.1999900000000001, "D-glucose": 6.83e-06, "AtpD": 2.39e-06, "NuoA": 2.16e-06, "GuaA": 1.84e-06, "DnaE": 1.4e-06, "DnaX": 1.62e-06, "Lgt": 1.6299999999999999e-06, "ClpP": 5.5e-07, "FtsH": 1.61e-06, "FusA": 1.62e-06, "Lon": 1.1299999999999998e-06, "TufA": 1.62e-06, "TufB": 2.58e-06, "DnaB": 4.6e-07, "GroEL": 7e-07, "GyrA": 1.6699999999999999e-06, "GyrB": 2.37e-06, "ParC": 7.1e-07, "ParE": 1.5e-06, "SecA": 1.8e-06, "FtsI": 1.73e-06, "LpxC": 1.5399999999999999e-06, "MurA": 1.5399999999999999e-06, "BamA": 1.6599999999999998e-06, "DnaK": 1.34e-06, "FtsA": 1.4499999999999999e-06, "ZipA": 1.04e-06, "OmpA": 2.98e-06, "OmpF": 1.57e-06, "SecY": 1.4e-06, "AlaS": 3.27e-06, "ArgS": 1.42e-06, "Hns": 2.39e-06, "IleS": 3.3199999999999996e-06, "LeuS": 3.2799999999999995e-06, "MetG": 2.6e-06, "ValS": 2.95e-06, "RpoA": 1.1e-06, "RpoB": 0.0, "RpoC": 9.741e-08, "NusA": 8.500000000000001e-10, "NusG": 5.93e-09, "Rho": 4.9e-07, "GreA": 3.1e-07, "rRNA16S": 1.42e-06, "rRNA23S": 3.2799999999999995e-06, "rRNA5S": 3.5299999999999997e-06, "30S": 3.35e-06, "50S": 9.3e-07, "RplA": 1.482e-05, "RplL": 1.85e-05, "RpsA": 1.474e-05, "RpsC": 2.0399999999999998e-05, "Crp": 2.54e-06, "CspC": 2.5699999999999995e-06, "DnaA": 1.69e-06, "DnaG": 1.89e-06, "Fis": 1.6699999999999999e-06, "HupA": 1.8999999999999998e-06, "Ssb": 2.5299999999999995e-06, "Tsf": 1.5e-06, "DnaN": 1.3899999999999998e-06, "Frr": 1.08e-06, "FtsZ": 1.33e-06, "GroES": 1e-06, "InfA": 9.8e-07, "InfB": 6.7e-07, "InfC": 1.06e-06, "MreB": 2.17e-06, "MukB": 8.799999999999999e-07, "PrfA": 8.499999999999999e-07, "PrfB": 0.0, "EFTu": 8e-07}, "count": {"RpoD": 257.0, "RNAP": 2787.0, "RNAP~RpoD": 2155.0, "RNAPAuxiliary": 5181.0, "Ribosome": 12365.0, "RibosomeAuxiliary": 1077.0, "100S": 0.0, "oriC~DNAP": 1.0, "genome": 9121027.0, "rRNA16S": 1678.0, "rRNA23S": 3869.0, "rRNA5S": 4166.0, "30S": 3957.0, "50S": 1102.0, "RplA": 17504.0, "RplL": 21845.0, "RpsA": 17409.0, "RpsC": 24083.0}, "out": {"vital": 1.0, "Cl-": 0.06056, "Na+": 0.05, "NH4+": 0.0095, "K+": 0.00264, "Pi": 0.00132, "Mg2+": 0.0005300000000000001, "nicotinamide": 9.826e-05, "pantothenate": 4.949e-05, "pyridoxine": 1.655e-05, "thiamine": 1.507e-05, "lipoate": 9.74e-06, "riboflavin": 2.13e-06, "Ca2+": 5e-07, "biotin": 4.9e-07, "sulfate": 3.1e-07, "folate": 1.8e-07, "Mn2+": 8e-08, "boric_acid": 4e-08, "Co2+": 3.0000000000000004e-08, "Zn2+": 1e-08, "Cu2+": 1e-08, "Fe2+": 1e-08, "molybdate": 3.0000000000000004e-09, "D-glucose": 0.0040999999999999995, "LB": 0.0, "L-alanine": 0.0008, "L-arginine": 0.005200000000000001, "L-asparagine": 0.0004, "L-aspartate": 0.0004, "L-cysteine": 9.999e-05, "L-glutamine": 0.0006, "glycine": 0.0008, "L-histidine": 0.0002, "L-isoleucine": 0.0004, "L-leucine": 0.0008, "L-lysine": 0.0004, "L-methionine": 0.0002, "L-phenylalanine": 0.0004, "L-proline": 0.0004, "L-serine": 0.01, "L-threonine": 0.0004, "L-tryptophan": 9.999999999999999e-05, "L-tyrosine": 0.0002, "L-valine": 0.0006, "adenine": 0.0002, "cytosine": 0.0002, "guanine": 0.0002, "uracil": 0.0002, "EZRich": 0.0, "H2O": 54.999970000000005, "H+": 0.0012, "O2": 0.0012, "CO2": 0.0012, "L-glutamate": 0.011, "bioentity": 5.0, "length": 0.1, "Ribosome": 0.0}, "cell": {"H+": 0.00118, "membrane_H+": 0.00762, "length": 3.900971483e-06}, "polysomes": 5823.0, "mrna": 4695.0, "protein": 0.0, "trna_free": 0.00031032, "trna_charged": 0.0002385567999999999, "cells": 67108864.0, "instances": 67108864.0, "log2_instances": 26, "rnap_bound": 4777.0, "rnapaux_bound": 1782.0, "ribo_total": 73185.0}, "30300": {"conc": {"H+": 0.0012, "O2": 0.0012, "CO2": 0.0012, "Pi": 0.023899999999999998, "RpoD": 2.0999999999999997e-07, "RNAP": 2.4500000000000003e-06, "RNAP~RpoD": 1.87e-06, "RNAPAuxiliary": 4.49e-06, "ppGpp": 3.2e-07, "ATP": 0.00959, "CTP": 0.00447, "GTP": 0.00554, "UTP": 0.01377, "PPi": 0.0002, "AMP": 0.00058, "CMP": 0.0006, "GMP": 0.00068, "Ribosome": 1.017e-05, "RibosomeAuxiliary": 1.1299999999999998e-06, "GDP": 0.0019399999999999999, "L-leucine": 0.00047, "L-alanine": 0.00439, "glycine": 0.01098, "L-valine": 0.00108, "L-glutamate": 0.01079, "L-serine": 5.0409999999999993e-05, "L-isoleucine": 0.00017999999999999998, "L-aspartate": 0.005980000000000001, "L-threonine": 0.00014000000000000001, "L-lysine": 0.00094, "L-proline": 0.00068, "L-arginine": 0.00107, "L-phenylalanine": 3.657e-05, "L-tyrosine": 6.413e-05, "L-glutamine": 0.00419, "L-asparagine": 0.00066, "L-histidine": 9.641e-05, "L-methionine": 0.00014000000000000001, "L-cysteine": 0.00074, "L-tryptophan": 3.79e-05, "NH4+": 0.002, "acetyl-phosphate": 2.698e-08, "NADH": 0.0005300000000000001, "NAD+": 0.0043, "NADPH": 0.00032, "NADP+": 0.00213, "FMN": 6.543e-05, "FAD": 0.00101, "CoA": 0.0014, "glutathione": 1.2e-10, "dATP": 0.00027, "ADP": 0.00044, "dAMP": 0.00017, "cAMP": 4.743e-08, "adenosine": 0.00027, "deoxyadenosine": 3.6e-07, "adenine": 0.00032, "dCTP": 0.00017, "cytosine": 0.0005200000000000001, "cytidine": 1.3e-06, "dGMP": 0.00055, "guanine": 3.134e-05, "guanosine": 3.1299999999999997e-06, "deoxyguanosine": 1.83e-06, "dTTP": 0.00088, "dTDP": 0.00015, "UDP": 0.0030099999999999997, "uridine": 2.66e-06, "ITP": 1.4499999999999999e-12, "IDP": 1.63e-12, "IMP": 0.0006, "L-homocysteine": 9.693999999999999e-05, "L-citrulline": 1.155e-05, "L-ornithine": 3.0099999999999996e-06, "L-histidinol": 5.7289999999999995e-05, "S-adenosyl-L-methionine": 0.00017999999999999998, "D-glucose-6-phosphate": 0.00367, "D-fructose-6-phosphate": 0.00057, "D-fructose-1,6-bisphosphate": 0.01515, "dihydroxyacetone-phosphate": 0.00022, "3-phospho-D-glycerate": 0.00094, "phosphoenolpyruvate": 0.00035, "pyruvate": 0.0016, "acetyl-CoA": 0.00054, "oxaloacetate": 0.00075, "citrate": 0.00023, "2-oxoglutarate": 0.00061, "succinyl-CoA": 0.00026000000000000003, "succinate": 0.00073, "fumarate": 0.00015, "L-malate": 0.00167, "propionyl-CoA": 2.4e-12, "malonyl-CoA": 2.4e-13, "acetoacetyl-CoA": 1.512e-11, "myo-inositol": 0.0, "6-phospho-D-glucono-1,5-lactone": 1.146e-11, "6-phospho-D-gluconate": 0.0034500000000000004, "D-ribulose-5-phosphate": 0.00016, "alpha-D-ribose-5-phosphate": 0.0004, "D-xylulose-5-phosphate": 4.2e-12, "D-gluconate": 9.2e-07, "glycerate": 1.003e-11, "glycerol-3-phosphate": 0.0, "2-deoxy-D-ribose-5-phosphate": 2.3e-07, "5-phospho-alpha-D-ribose-1-diphosphate": 0.00023, "N-carbamoyl-L-aspartate": 8.239999999999999e-06, "(S)-dihydroorotate": 3.7899999999999997e-06, "UDP-N-acetyl-D-glucosamine": 6.585999999999999e-11, "2,3-dihydroxybenzoate": 1e-12, "4-hydroxybenzoate": 0.0, "shikimate": 0.00013000000000000002, "phenylpyruvate": 1.8679999999999997e-05, "anthranilate": 1.3619999999999998e-05, "N2-acetyl-L-ornithine": 1.07e-06, "riboflavin": 0.00017999999999999998, "quinolinate": 0.00019, "PfkA": 1.37e-06, "FbaA": 6.2300000000000005e-06, "TpiA": 6.62e-06, "GapA": 2.384e-05, "Pgk": 1.367e-05, "Eno": 1.645e-05, "PykF": 1.34e-06, "AceF": 4.62e-06, "AceE": 1.3e-06, "Lpd": 1.3600000000000001e-06, "GltA": 4.71e-06, "Icd": 9.019999999999998e-06, "SucA": 2.27e-06, "Mdh": 1.609e-05, "CyoA": 6.969999999999999e-06, "AtpA": 1.3599999999999999e-05, "Prs": 1.99e-06, "PurF": 1.12e-06, "GuaB": 2.7299999999999997e-06, "Gmk": 1.04e-06, "Adk": 2.7299999999999997e-06, "NrdB": 1.32e-06, "NrdA": 8.9e-07, "CarA": 1.92e-06, "PyrB": 1.44e-06, "ThyA": 8.699999999999999e-07, "Tmk": 1e-06, "PyrG": 1.37e-06, "Ndk": 4.24e-06, "GlnA": 3.3599999999999996e-06, "100S": 0.0, "oriC~DNAP": 7.900000000000001e-10, "genome": 0.0076, "CellWall": 1.20001, "D-glucose": 6.719999999999999e-06, "AtpD": 2.4e-06, "NuoA": 2.0599999999999998e-06, "GuaA": 1.77e-06, "DnaE": 1.3899999999999998e-06, "DnaX": 1.6599999999999998e-06, "Lgt": 1.5399999999999999e-06, "ClpP": 5.4e-07, "FtsH": 1.5399999999999999e-06, "FusA": 1.3899999999999998e-06, "Lon": 1.1299999999999998e-06, "TufA": 1.6299999999999999e-06, "TufB": 2.6099999999999996e-06, "DnaB": 4.6e-07, "GroEL": 7.2e-07, "GyrA": 1.6699999999999999e-06, "GyrB": 2.31e-06, "ParC": 7.799999999999999e-07, "ParE": 1.51e-06, "SecA": 1.82e-06, "FtsI": 1.71e-06, "LpxC": 1.47e-06, "MurA": 1.5599999999999999e-06, "BamA": 1.6799999999999998e-06, "DnaK": 1.4499999999999999e-06, "FtsA": 1.46e-06, "ZipA": 1.07e-06, "OmpA": 2.94e-06, "OmpF": 1.59e-06, "SecY": 1.35e-06, "AlaS": 3.2799999999999995e-06, "ArgS": 1.4e-06, "Hns": 2.3799999999999997e-06, "IleS": 3.3599999999999996e-06, "LeuS": 3.2099999999999998e-06, "MetG": 2.64e-06, "ValS": 3.0099999999999996e-06, "RpoA": 8.799999999999999e-07, "RpoB": 0.0, "RpoC": 1.59e-09, "NusA": 0.0, "NusG": 0.0, "Rho": 4.6e-07, "GreA": 2e-07, "rRNA16S": 1.61e-06, "rRNA23S": 3.37e-06, "rRNA5S": 3.8499999999999996e-06, "30S": 3.5199999999999998e-06, "50S": 1.0099999999999999e-06, "RplA": 1.657e-05, "RplL": 2.053e-05, "RpsA": 1.5929999999999998e-05, "RpsC": 2.135e-05, "Crp": 2.5099999999999997e-06, "CspC": 2.6099999999999996e-06, "DnaA": 1.6799999999999998e-06, "DnaG": 1.86e-06, "Fis": 1.79e-06, "HupA": 1.87e-06, "Ssb": 2.5499999999999997e-06, "Tsf": 1.34e-06, "DnaN": 1.4099999999999998e-06, "Frr": 9.6e-07, "FtsZ": 1.24e-06, "GroES": 9.9e-07, "InfA": 5.699999999999999e-07, "InfB": 3.8999999999999997e-07, "InfC": 7.2e-07, "MreB": 2.2e-06, "MukB": 8.9e-07, "PrfA": 6.9e-07, "PrfB": 7.900000000000001e-10, "EFTu": 5.699999999999999e-07}, "count": {"RpoD": 260.0, "RNAP": 3089.0, "RNAP~RpoD": 2350.0, "RNAPAuxiliary": 5652.0, "Ribosome": 12806.0, "RibosomeAuxiliary": 1421.0, "100S": 0.0, "oriC~DNAP": 1.0, "genome": 9568423.0, "rRNA16S": 2028.0, "rRNA23S": 4245.0, "rRNA5S": 4846.0, "30S": 4435.0, "50S": 1266.0, "RplA": 20870.0, "RplL": 25852.0, "RpsA": 20065.0, "RpsC": 26892.0}, "out": {"vital": 1.0, "Cl-": 0.06056, "Na+": 0.05, "NH4+": 0.0095, "K+": 0.00264, "Pi": 0.00132, "Mg2+": 0.0005300000000000001, "nicotinamide": 9.826e-05, "pantothenate": 4.949e-05, "pyridoxine": 1.655e-05, "thiamine": 1.507e-05, "lipoate": 9.74e-06, "riboflavin": 2.13e-06, "Ca2+": 5e-07, "biotin": 4.9e-07, "sulfate": 3.1e-07, "folate": 1.8e-07, "Mn2+": 8e-08, "boric_acid": 4e-08, "Co2+": 3.0000000000000004e-08, "Zn2+": 1e-08, "Cu2+": 1e-08, "Fe2+": 1e-08, "molybdate": 3.0000000000000004e-09, "D-glucose": 0.0040999999999999995, "LB": 0.0, "L-alanine": 0.0008, "L-arginine": 0.005200000000000001, "L-asparagine": 0.0004, "L-aspartate": 0.0004, "L-cysteine": 9.999e-05, "L-glutamine": 0.0006, "glycine": 0.0008, "L-histidine": 0.0002, "L-isoleucine": 0.0004, "L-leucine": 0.0008, "L-lysine": 0.0004, "L-methionine": 0.0002, "L-phenylalanine": 0.0004, "L-proline": 0.0004, "L-serine": 0.01, "L-threonine": 0.0004, "L-tryptophan": 9.999999999999999e-05, "L-tyrosine": 0.0002, "L-valine": 0.0006, "adenine": 0.0002, "cytosine": 0.0002, "guanine": 0.0002, "uracil": 0.0002, "EZRich": 0.0, "H2O": 54.999970000000005, "H+": 0.0012, "O2": 0.0012, "CO2": 0.0012, "L-glutamate": 0.011, "bioentity": 5.0, "length": 0.1, "Ribosome": 0.0}, "cell": {"H+": 0.00118, "membrane_H+": 0.00843, "length": 4.160398153e-06}, "polysomes": 6213.0, "mrna": 5153.0, "protein": 0.0, "trna_free": 0.00030898000000000004, "trna_charged": 0.0002374155299999999, "cells": 67108864.0, "instances": 67108864.0, "log2_instances": 26, "rnap_bound": 5028.0, "rnapaux_bound": 1835.0, "ribo_total": 77756.0}, "30400": {"conc": {"H+": 0.0012, "O2": 0.0012, "CO2": 0.0012, "Pi": 0.023899999999999998, "RpoD": 3.6e-07, "RNAP": 2.43e-06, "RNAP~RpoD": 1.47e-06, "RNAPAuxiliary": 4.3899999999999995e-06, "ppGpp": 3.2e-07, "ATP": 0.00959, "CTP": 0.00454, "GTP": 0.0054600000000000004, "UTP": 0.013980000000000001, "PPi": 0.0002, "AMP": 0.00058, "CMP": 0.00061, "GMP": 0.00066, "Ribosome": 1.031e-05, "RibosomeAuxiliary": 1.4e-06, "GDP": 0.00185, "L-leucine": 0.0005300000000000001, "L-alanine": 0.00447, "glycine": 0.011300000000000001, "L-valine": 0.00111, "L-glutamate": 0.01093, "L-serine": 5.183e-05, "L-isoleucine": 0.00019, "L-aspartate": 0.006070000000000001, "L-threonine": 0.00014000000000000001, "L-lysine": 0.00094, "L-proline": 0.00068, "L-arginine": 0.00109, "L-phenylalanine": 3.977e-05, "L-tyrosine": 6.937e-05, "L-glutamine": 0.00417, "L-asparagine": 0.00067, "L-histidine": 9.964e-05, "L-methionine": 0.00014000000000000001, "L-cysteine": 0.00075, "L-tryptophan": 4.103e-05, "NH4+": 0.002, "acetyl-phosphate": 2.679e-08, "NADH": 0.0005300000000000001, "NAD+": 0.0042699999999999995, "NADPH": 0.00032, "NADP+": 0.00211, "FMN": 6.421e-05, "FAD": 0.00101, "CoA": 0.0014, "glutathione": 1.1000000000000001e-10, "dATP": 0.00027, "ADP": 0.00048, "dAMP": 0.00017, "cAMP": 4.8810000000000005e-08, "adenosine": 0.00027, "deoxyadenosine": 3.7e-07, "adenine": 0.00032, "dCTP": 0.00017, "cytosine": 0.0005200000000000001, "cytidine": 1.3e-06, "dGMP": 0.00055, "guanine": 2.9559999999999998e-05, "guanosine": 3.0899999999999996e-06, "deoxyguanosine": 1.84e-06, "dTTP": 0.0008900000000000001, "dTDP": 0.00015, "UDP": 0.0030600000000000002, "uridine": 2.68e-06, "ITP": 1.36e-12, "IDP": 1.53e-12, "IMP": 0.0006, "L-homocysteine": 9.999e-05, "L-citrulline": 1.119e-05, "L-ornithine": 2.85e-06, "L-histidinol": 5.9189999999999994e-05, "S-adenosyl-L-methionine": 0.00017999999999999998, "D-glucose-6-phosphate": 0.00368, "D-fructose-6-phosphate": 0.00058, "D-fructose-1,6-bisphosphate": 0.01537, "dihydroxyacetone-phosphate": 0.00022, "3-phospho-D-glycerate": 0.00095, "phosphoenolpyruvate": 0.00035, "pyruvate": 0.00163, "acetyl-CoA": 0.00055, "oxaloacetate": 0.00075, "citrate": 0.00024, "2-oxoglutarate": 0.00062, "succinyl-CoA": 0.00027, "succinate": 0.00073, "fumarate": 0.00015, "L-malate": 0.00168, "propionyl-CoA": 2.39e-12, "malonyl-CoA": 2.3000000000000003e-13, "acetoacetyl-CoA": 1.513e-11, "myo-inositol": 0.0, "6-phospho-D-glucono-1,5-lactone": 1.0769999999999999e-11, "6-phospho-D-gluconate": 0.0034500000000000004, "D-ribulose-5-phosphate": 0.00016, "alpha-D-ribose-5-phosphate": 0.0004, "D-xylulose-5-phosphate": 4.08e-12, "D-gluconate": 9.7e-07, "glycerate": 9.43e-12, "glycerol-3-phosphate": 0.0, "2-deoxy-D-ribose-5-phosphate": 2.4e-07, "5-phospho-alpha-D-ribose-1-diphosphate": 0.00023, "N-carbamoyl-L-aspartate": 8.409999999999999e-06, "(S)-dihydroorotate": 3.83e-06, "UDP-N-acetyl-D-glucosamine": 6.191e-11, "2,3-dihydroxybenzoate": 9.399999999999998e-13, "4-hydroxybenzoate": 0.0, "shikimate": 0.00013000000000000002, "phenylpyruvate": 1.9699999999999998e-05, "anthranilate": 1.38e-05, "N2-acetyl-L-ornithine": 1.0299999999999999e-06, "riboflavin": 0.00017, "quinolinate": 0.00019, "PfkA": 1.33e-06, "FbaA": 6.14e-06, "TpiA": 6.549999999999999e-06, "GapA": 2.389e-05, "Pgk": 1.3589999999999999e-05, "Eno": 1.653e-05, "PykF": 1.27e-06, "AceF": 4.65e-06, "AceE": 1.32e-06, "Lpd": 1.44e-06, "GltA": 4.769999999999999e-06, "Icd": 8.91e-06, "SucA": 2.31e-06, "Mdh": 1.5779999999999998e-05, "CyoA": 6.969999999999999e-06, "AtpA": 1.347e-05, "Prs": 1.9299999999999997e-06, "PurF": 1.12e-06, "GuaB": 2.68e-06, "Gmk": 1.0099999999999999e-06, "Adk": 2.7e-06, "NrdB": 1.34e-06, "NrdA": 8.699999999999999e-07, "CarA": 1.8999999999999998e-06, "PyrB": 1.53e-06, "ThyA": 9.6e-07, "Tmk": 9.499999999999999e-07, "PyrG": 1.34e-06, "Ndk": 4.16e-06, "GlnA": 3.27e-06, "100S": 0.0, "oriC~DNAP": 1.49e-09, "genome": 0.00749, "CellWall": 1.20003, "D-glucose": 6.65e-06, "AtpD": 2.39e-06, "NuoA": 2.0199999999999997e-06, "GuaA": 1.7399999999999999e-06, "DnaE": 1.4099999999999998e-06, "DnaX": 1.6699999999999999e-06, "Lgt": 1.55e-06, "ClpP": 5.6e-07, "FtsH": 1.49e-06, "FusA": 1.09e-06, "Lon": 1.1e-06, "TufA": 1.6299999999999999e-06, "TufB": 2.62e-06, "DnaB": 4.9e-07, "GroEL": 8.299999999999999e-07, "GyrA": 1.62e-06, "GyrB": 2.23e-06, "ParC": 7.799999999999999e-07, "ParE": 1.5e-06, "SecA": 1.8e-06, "FtsI": 1.6799999999999998e-06, "LpxC": 1.4499999999999999e-06, "MurA": 1.62e-06, "BamA": 1.6799999999999998e-06, "DnaK": 1.51e-06, "FtsA": 1.5399999999999999e-06, "ZipA": 1.06e-06, "OmpA": 2.84e-06, "OmpF": 1.5599999999999999e-06, "SecY": 1.38e-06, "AlaS": 3.2599999999999997e-06, "ArgS": 1.3899999999999998e-06, "Hns": 2.3399999999999996e-06, "IleS": 3.42e-06, "LeuS": 3.2e-06, "MetG": 2.62e-06, "ValS": 3.03e-06, "RpoA": 8e-07, "RpoB": 2.9900000000000002e-09, "RpoC": 0.0, "NusA": 0.0, "NusG": 1.49e-09, "Rho": 3.8999999999999997e-07, "GreA": 1.4e-07, "rRNA16S": 1.58e-06, "rRNA23S": 3.56e-06, "rRNA5S": 4.0399999999999994e-06, "30S": 3.77e-06, "50S": 1.11e-06, "RplA": 1.6899999999999997e-05, "RplL": 1.9489999999999998e-05, "RpsA": 1.458e-05, "RpsC": 2.211e-05, "Crp": 2.4999999999999998e-06, "CspC": 2.63e-06, "DnaA": 1.6999999999999998e-06, "DnaG": 1.82e-06, "Fis": 1.91e-06, "HupA": 1.89e-06, "Ssb": 2.5099999999999997e-06, "Tsf": 1.16e-06, "DnaN": 1.46e-06, "Frr": 7.1e-07, "FtsZ": 1.18e-06, "GroES": 9.2e-07, "InfA": 1.5e-07, "InfB": 1.4e-07, "InfC": 5e-07, "MreB": 2.24e-06, "MukB": 9.6e-07, "PrfA": 5.2e-07, "PrfB": 0.0, "EFTu": 3.3e-07}, "count": {"RpoD": 244.0, "RNAP": 1626.0, "RNAP~RpoD": 987.0, "RNAPAuxiliary": 2939.0, "Ribosome": 6908.0, "RibosomeAuxiliary": 937.0, "100S": 0.0, "oriC~DNAP": 1.0, "genome": 5015004.0, "rRNA16S": 1057.0, "rRNA23S": 2383.0, "rRNA5S": 2705.0, "30S": 2524.0, "50S": 746.0, "RplA": 11320.0, "RplL": 13052.0, "RpsA": 9764.0, "RpsC": 14811.0}, "out": {"vital": 1.0, "Cl-": 0.06056, "Na+": 0.05, "NH4+": 0.0095, "K+": 0.00264, "Pi": 0.00132, "Mg2+": 0.0005300000000000001, "nicotinamide": 9.826e-05, "pantothenate": 4.949e-05, "pyridoxine": 1.655e-05, "thiamine": 1.507e-05, "lipoate": 9.74e-06, "riboflavin": 2.13e-06, "Ca2+": 5e-07, "biotin": 4.9e-07, "sulfate": 3.1e-07, "folate": 1.8e-07, "Mn2+": 8e-08, "boric_acid": 4e-08, "Co2+": 3.0000000000000004e-08, "Zn2+": 1e-08, "Cu2+": 1e-08, "Fe2+": 1e-08, "molybdate": 3.0000000000000004e-09, "D-glucose": 0.0040999999999999995, "LB": 0.0, "L-alanine": 0.0008, "L-arginine": 0.005200000000000001, "L-asparagine": 0.0004, "L-aspartate": 0.0004, "L-cysteine": 9.999e-05, "L-glutamine": 0.0006, "glycine": 0.0008, "L-histidine": 0.0002, "L-isoleucine": 0.0004, "L-leucine": 0.0008, "L-lysine": 0.0004, "L-methionine": 0.0002, "L-phenylalanine": 0.0004, "L-proline": 0.0004, "L-serine": 0.01, "L-threonine": 0.0004, "L-tryptophan": 9.999999999999999e-05, "L-tyrosine": 0.0002, "L-valine": 0.0006, "adenine": 0.0002, "cytosine": 0.0002, "guanine": 0.0002, "uracil": 0.0002, "EZRich": 0.0, "H2O": 54.999970000000005, "H+": 0.0012, "O2": 0.0012, "CO2": 0.0012, "L-glutamate": 0.011, "bioentity": 5.0, "length": 0.1, "Ribosome": 0.0}, "cell": {"H+": 0.00118, "membrane_H+": 0.00838, "length": 2.212701715e-06}, "polysomes": 3282.0, "mrna": 2658.0, "protein": 0.0, "trna_free": 0.0003040899999999999, "trna_charged": 0.00023648298000000003, "cells": 134217728.0, "instances": 134217728.0, "log2_instances": 27, "rnap_bound": 2669.0, "rnapaux_bound": 1096.0, "ribo_total": 41138.0}, "30500": {"conc": {"H+": 0.0012, "O2": 0.0012, "CO2": 0.0012, "Pi": 0.023899999999999998, "RpoD": 4.3999999999999997e-07, "RNAP": 1.6799999999999998e-06, "RNAP~RpoD": 1.57e-06, "RNAPAuxiliary": 3.64e-06, "ppGpp": 3.3e-07, "ATP": 0.009550000000000001, "CTP": 0.00464, "GTP": 0.00512, "UTP": 0.0143, "PPi": 0.0002, "AMP": 0.00059, "CMP": 0.00062, "GMP": 0.00076, "Ribosome": 1.156e-05, "RibosomeAuxiliary": 1.46e-06, "GDP": 0.00215, "L-leucine": 0.0005, "L-alanine": 0.00431, "glycine": 0.011720000000000001, "L-valine": 0.00108, "L-glutamate": 0.01073, "L-serine": 5.185e-05, "L-isoleucine": 0.00017, "L-aspartate": 0.00583, "L-threonine": 0.00013000000000000002, "L-lysine": 0.00091, "L-proline": 0.00067, "L-arginine": 0.0010600000000000002, "L-phenylalanine": 3.666e-05, "L-tyrosine": 6.620999999999999e-05, "L-glutamine": 0.00419, "L-asparagine": 0.0006500000000000001, "L-histidine": 9.676e-05, "L-methionine": 0.00014000000000000001, "L-cysteine": 0.00073, "L-tryptophan": 3.967e-05, "NH4+": 0.002, "acetyl-phosphate": 2.696e-08, "NADH": 0.0005300000000000001, "NAD+": 0.00425, "NADPH": 0.0003, "NADP+": 0.00211, "FMN": 6.135e-05, "FAD": 0.00101, "CoA": 0.0014, "glutathione": 1.1000000000000001e-10, "dATP": 0.00025, "ADP": 0.0005, "dAMP": 0.00016, "cAMP": 5.053e-08, "adenosine": 0.00028000000000000003, "deoxyadenosine": 3.7e-07, "adenine": 0.00032, "dCTP": 0.00015, "cytosine": 0.0005200000000000001, "cytidine": 1.34e-06, "dGMP": 0.0005300000000000001, "guanine": 3.268e-05, "guanosine": 3.11e-06, "deoxyguanosine": 1.8799999999999998e-06, "dTTP": 0.00088, "dTDP": 0.00015, "UDP": 0.00313, "uridine": 2.74e-06, "ITP": 1.3000000000000001e-12, "IDP": 1.4599999999999998e-12, "IMP": 0.00061, "L-homocysteine": 0.0001, "L-citrulline": 1.176e-05, "L-ornithine": 2.95e-06, "L-histidinol": 5.747e-05, "S-adenosyl-L-methionine": 0.00017999999999999998, "D-glucose-6-phosphate": 0.00367, "D-fructose-6-phosphate": 0.00058, "D-fructose-1,6-bisphosphate": 0.01542, "dihydroxyacetone-phosphate": 0.00022, "3-phospho-D-glycerate": 0.00096, "phosphoenolpyruvate": 0.00034, "pyruvate": 0.00163, "acetyl-CoA": 0.00055, "oxaloacetate": 0.00075, "citrate": 0.00024, "2-oxoglutarate": 0.00063, "succinyl-CoA": 0.00027, "succinate": 0.00075, "fumarate": 0.00015, "L-malate": 0.0017, "propionyl-CoA": 2.4e-12, "malonyl-CoA": 2.2e-13, "acetoacetyl-CoA": 1.538e-11, "myo-inositol": 0.0, "6-phospho-D-glucono-1,5-lactone": 1.026e-11, "6-phospho-D-gluconate": 0.0034500000000000004, "D-ribulose-5-phosphate": 0.00016, "alpha-D-ribose-5-phosphate": 0.0004, "D-xylulose-5-phosphate": 4.11e-12, "D-gluconate": 1.0299999999999999e-06, "glycerate": 8.980000000000001e-12, "glycerol-3-phosphate": 0.0, "2-deoxy-D-ribose-5-phosphate": 2.4e-07, "5-phospho-alpha-D-ribose-1-diphosphate": 0.00023, "N-carbamoyl-L-aspartate": 7.419999999999999e-06, "(S)-dihydroorotate": 3.3399999999999998e-06, "UDP-N-acetyl-D-glucosamine": 5.895e-11, "2,3-dihydroxybenzoate": 9e-13, "4-hydroxybenzoate": 0.0, "shikimate": 0.00013000000000000002, "phenylpyruvate": 1.935e-05, "anthranilate": 1.363e-05, "N2-acetyl-L-ornithine": 9.9e-07, "riboflavin": 0.00017, "quinolinate": 0.00019, "PfkA": 1.29e-06, "FbaA": 6.1599999999999995e-06, "TpiA": 6.5e-06, "GapA": 2.421e-05, "Pgk": 1.3779999999999999e-05, "Eno": 1.6780000000000002e-05, "PykF": 1.2099999999999998e-06, "AceF": 4.759999999999999e-06, "AceE": 1.3899999999999998e-06, "Lpd": 1.4299999999999999e-06, "GltA": 4.87e-06, "Icd": 8.98e-06, "SucA": 2.43e-06, "Mdh": 1.581e-05, "CyoA": 7.0399999999999995e-06, "AtpA": 1.346e-05, "Prs": 1.87e-06, "PurF": 1.2e-06, "GuaB": 2.64e-06, "Gmk": 9.7e-07, "Adk": 2.7299999999999997e-06, "NrdB": 1.34e-06, "NrdA": 8.299999999999999e-07, "CarA": 1.9299999999999997e-06, "PyrB": 1.5399999999999999e-06, "ThyA": 1.04e-06, "Tmk": 9.3e-07, "PyrG": 1.33e-06, "Ndk": 4.1100000000000005e-06, "GlnA": 3.29e-06, "100S": 0.0, "oriC~DNAP": 1.42e-09, "genome": 0.0077599999999999995, "CellWall": 1.2, "D-glucose": 6.67e-06, "AtpD": 2.4100000000000002e-06, "NuoA": 1.99e-06, "GuaA": 1.71e-06, "DnaE": 1.51e-06, "DnaX": 1.8e-06, "Lgt": 1.5599999999999999e-06, "ClpP": 5.8e-07, "FtsH": 1.5599999999999999e-06, "FusA": 9.9e-07, "Lon": 1.1e-06, "TufA": 1.6399999999999998e-06, "TufB": 2.7e-06, "DnaB": 4.6999999999999995e-07, "GroEL": 9e-07, "GyrA": 1.6599999999999998e-06, "GyrB": 2.13e-06, "ParC": 7.4e-07, "ParE": 1.51e-06, "SecA": 1.83e-06, "FtsI": 1.62e-06, "LpxC": 1.46e-06, "MurA": 1.6599999999999998e-06, "BamA": 1.6999999999999998e-06, "DnaK": 1.62e-06, "FtsA": 1.6699999999999999e-06, "ZipA": 1.1399999999999999e-06, "OmpA": 2.79e-06, "OmpF": 1.7199999999999998e-06, "SecY": 1.42e-06, "AlaS": 3.33e-06, "ArgS": 1.4e-06, "Hns": 2.31e-06, "IleS": 3.5199999999999998e-06, "LeuS": 3.1699999999999997e-06, "MetG": 2.62e-06, "ValS": 3.0499999999999996e-06, "RpoA": 8.1e-07, "RpoB": 0.0, "RpoC": 1.42e-09, "NusA": 4.26e-09, "NusG": 0.0, "Rho": 3.7e-07, "GreA": 2.0999999999999997e-07, "rRNA16S": 6.3e-07, "rRNA23S": 1.9699999999999998e-06, "rRNA5S": 2.4100000000000002e-06, "30S": 2.5899999999999998e-06, "50S": 6e-07, "RplA": 1.837e-05, "RplL": 1.816e-05, "RpsA": 1.192e-05, "RpsC": 2.426e-05, "Crp": 2.47e-06, "CspC": 2.68e-06, "DnaA": 1.6599999999999998e-06, "DnaG": 1.8999999999999998e-06, "Fis": 1.99e-06, "HupA": 1.98e-06, "Ssb": 2.4900000000000003e-06, "Tsf": 1.12e-06, "DnaN": 1.51e-06, "Frr": 5.8e-07, "FtsZ": 1.27e-06, "GroES": 8.599999999999999e-07, "InfA": 0.0, "InfB": 1.2e-07, "InfC": 6.7e-07, "MreB": 2.44e-06, "MukB": 1.06e-06, "PrfA": 4.2999999999999996e-07, "PrfB": 5.543e-08, "EFTu": 1.6e-07}, "count": {"RpoD": 310.0, "RNAP": 1185.0, "RNAP~RpoD": 1105.0, "RNAPAuxiliary": 2562.0, "Ribosome": 8135.0, "RibosomeAuxiliary": 1029.0, "100S": 0.0, "oriC~DNAP": 1.0, "genome": 5462500.0, "rRNA16S": 444.0, "rRNA23S": 1384.0, "rRNA5S": 1694.0, "30S": 1821.0, "50S": 422.0, "RplA": 12925.0, "RplL": 12775.0, "RpsA": 8387.0, "RpsC": 17065.0}, "out": {"vital": 1.0, "Cl-": 0.06056, "Na+": 0.05, "NH4+": 0.0095, "K+": 0.00264, "Pi": 0.00132, "Mg2+": 0.0005300000000000001, "nicotinamide": 9.826e-05, "pantothenate": 4.949e-05, "pyridoxine": 1.655e-05, "thiamine": 1.507e-05, "lipoate": 9.74e-06, "riboflavin": 2.13e-06, "Ca2+": 5e-07, "biotin": 4.9e-07, "sulfate": 3.1e-07, "folate": 1.8e-07, "Mn2+": 8e-08, "boric_acid": 4e-08, "Co2+": 3.0000000000000004e-08, "Zn2+": 1e-08, "Cu2+": 1e-08, "Fe2+": 1e-08, "molybdate": 3.0000000000000004e-09, "D-glucose": 0.0040999999999999995, "LB": 0.0, "L-alanine": 0.0008, "L-arginine": 0.005200000000000001, "L-asparagine": 0.0004, "L-aspartate": 0.0004, "L-cysteine": 9.999e-05, "L-glutamine": 0.0006, "glycine": 0.0008, "L-histidine": 0.0002, "L-isoleucine": 0.0004, "L-leucine": 0.0008, "L-lysine": 0.0004, "L-methionine": 0.0002, "L-phenylalanine": 0.0004, "L-proline": 0.0004, "L-serine": 0.01, "L-threonine": 0.0004, "L-tryptophan": 9.999999999999999e-05, "L-tyrosine": 0.0002, "L-valine": 0.0006, "adenine": 0.0002, "cytosine": 0.0002, "guanine": 0.0002, "uracil": 0.0002, "EZRich": 0.0, "H2O": 54.999970000000005, "H+": 0.0012, "O2": 0.0012, "CO2": 0.0012, "L-glutamate": 0.011, "bioentity": 5.0, "length": 0.1, "Ribosome": 0.0}, "cell": {"H+": 0.00118, "membrane_H+": 0.00957, "length": 2.324171499e-06}, "polysomes": 3550.0, "mrna": 2602.0, "protein": 0.0, "trna_free": 0.00030888000000000004, "trna_charged": 0.00023812567999999997, "cells": 134217728.0, "instances": 134217728.0, "log2_instances": 27, "rnap_bound": 3350.0, "rnapaux_bound": 1735.0, "ribo_total": 45345.0}, "30600": {"conc": {"H+": 0.0012, "O2": 0.0012, "CO2": 0.0012, "Pi": 0.023899999999999998, "RpoD": 4.0999999999999994e-07, "RNAP": 1.7599999999999999e-06, "RNAP~RpoD": 1.6e-06, "RNAPAuxiliary": 3.77e-06, "ppGpp": 3.3e-07, "ATP": 0.009519999999999999, "CTP": 0.0046500000000000005, "GTP": 0.00513, "UTP": 0.0143, "PPi": 0.0002, "AMP": 0.00059, "CMP": 0.00062, "GMP": 0.00074, "Ribosome": 1.1429999999999999e-05, "RibosomeAuxiliary": 1.44e-06, "GDP": 0.0021000000000000003, "L-leucine": 0.00054, "L-alanine": 0.00421, "glycine": 0.011810000000000001, "L-valine": 0.0011, "L-glutamate": 0.01063, "L-serine": 5.184e-05, "L-isoleucine": 0.00017, "L-aspartate": 0.00568, "L-threonine": 0.00013000000000000002, "L-lysine": 0.0008900000000000001, "L-proline": 0.00067, "L-arginine": 0.0010600000000000002, "L-phenylalanine": 3.4259999999999994e-05, "L-tyrosine": 6.506999999999999e-05, "L-glutamine": 0.00422, "L-asparagine": 0.00064, "L-histidine": 9.611e-05, "L-methionine": 0.00016, "L-cysteine": 0.0008, "L-tryptophan": 4.41e-05, "NH4+": 0.002, "acetyl-phosphate": 2.672e-08, "NADH": 0.0005300000000000001, "NAD+": 0.004200000000000001, "NADPH": 0.00029, "NADP+": 0.0021000000000000003, "FMN": 6.0039999999999994e-05, "FAD": 0.00101, "CoA": 0.0014, "glutathione": 1.0000000000000002e-10, "dATP": 0.00023, "ADP": 0.00051, "dAMP": 0.00015, "cAMP": 5.1140000000000007e-08, "adenosine": 0.00027, "deoxyadenosine": 3.7e-07, "adenine": 0.00032, "dCTP": 0.00014000000000000001, "cytosine": 0.00051, "cytidine": 1.35e-06, "dGMP": 0.0005, "guanine": 3.307e-05, "guanosine": 3.0899999999999996e-06, "deoxyguanosine": 1.8799999999999998e-06, "dTTP": 0.00085, "dTDP": 0.00014000000000000001, "UDP": 0.00313, "uridine": 2.76e-06, "ITP": 1.2199999999999999e-12, "IDP": 1.37e-12, "IMP": 0.00061, "L-homocysteine": 0.00011, "L-citrulline": 1.293e-05, "L-ornithine": 3.2099999999999998e-06, "L-histidinol": 5.7119999999999995e-05, "S-adenosyl-L-methionine": 0.00017999999999999998, "D-glucose-6-phosphate": 0.00367, "D-fructose-6-phosphate": 0.00058, "D-fructose-1,6-bisphosphate": 0.01559, "dihydroxyacetone-phosphate": 0.00022, "3-phospho-D-glycerate": 0.00098, "phosphoenolpyruvate": 0.00035, "pyruvate": 0.0016899999999999999, "acetyl-CoA": 0.00057, "oxaloacetate": 0.00076, "citrate": 0.00025, "2-oxoglutarate": 0.0006500000000000001, "succinyl-CoA": 0.00029, "succinate": 0.0007800000000000001, "fumarate": 0.00016, "L-malate": 0.00173, "propionyl-CoA": 2.37e-12, "malonyl-CoA": 2e-13, "acetoacetyl-CoA": 1.5409999999999998e-11, "myo-inositol": 0.0, "6-phospho-D-glucono-1,5-lactone": 9.61e-12, "6-phospho-D-gluconate": 0.0034500000000000004, "D-ribulose-5-phosphate": 0.00016, "alpha-D-ribose-5-phosphate": 0.0004, "D-xylulose-5-phosphate": 4.059999999999999e-12, "D-gluconate": 1.06e-06, "glycerate": 8.41e-12, "glycerol-3-phosphate": 0.0, "2-deoxy-D-ribose-5-phosphate": 2.4e-07, "5-phospho-alpha-D-ribose-1-diphosphate": 0.00022, "N-carbamoyl-L-aspartate": 7.21e-06, "(S)-dihydroorotate": 3.22e-06, "UDP-N-acetyl-D-glucosamine": 5.522999999999999e-11, "2,3-dihydroxybenzoate": 8.4e-13, "4-hydroxybenzoate": 0.0, "shikimate": 0.00014000000000000001, "phenylpyruvate": 1.935e-05, "anthranilate": 1.465e-05, "N2-acetyl-L-ornithine": 9.499999999999999e-07, "riboflavin": 0.00016, "quinolinate": 0.00019, "PfkA": 1.3899999999999998e-06, "FbaA": 6.089999999999999e-06, "TpiA": 6.349999999999999e-06, "GapA": 2.418e-05, "Pgk": 1.386e-05, "Eno": 1.677e-05, "PykF": 1.2e-06, "AceF": 4.679999999999999e-06, "AceE": 1.4299999999999999e-06, "Lpd": 1.42e-06, "GltA": 4.79e-06, "Icd": 9.01e-06, "SucA": 2.5099999999999997e-06, "Mdh": 1.5779999999999998e-05, "CyoA": 7.059999999999999e-06, "AtpA": 1.325e-05, "Prs": 1.77e-06, "PurF": 1.1699999999999998e-06, "GuaB": 2.5499999999999997e-06, "Gmk": 9.6e-07, "Adk": 2.66e-06, "NrdB": 1.32e-06, "NrdA": 7.699999999999999e-07, "CarA": 1.94e-06, "PyrB": 1.48e-06, "ThyA": 1.0299999999999999e-06, "Tmk": 9e-07, "PyrG": 1.34e-06, "Ndk": 4.1100000000000005e-06, "GlnA": 3.29e-06, "100S": 0.0, "oriC~DNAP": 1.3300000000000002e-09, "genome": 0.00787, "CellWall": 1.2, "D-glucose": 6.5999999999999995e-06, "AtpD": 2.3799999999999997e-06, "NuoA": 1.95e-06, "GuaA": 1.7199999999999998e-06, "DnaE": 1.6599999999999998e-06, "DnaX": 1.83e-06, "Lgt": 1.59e-06, "ClpP": 5.8e-07, "FtsH": 1.51e-06, "FusA": 9.499999999999999e-07, "Lon": 1.1e-06, "TufA": 1.61e-06, "TufB": 2.66e-06, "DnaB": 4.3999999999999997e-07, "GroEL": 9.9e-07, "GyrA": 1.73e-06, "GyrB": 2.0199999999999997e-06, "ParC": 7.1e-07, "ParE": 1.49e-06, "SecA": 1.8799999999999998e-06, "FtsI": 1.53e-06, "LpxC": 1.48e-06, "MurA": 1.6999999999999998e-06, "BamA": 1.6999999999999998e-06, "DnaK": 1.6999999999999998e-06, "FtsA": 1.6599999999999998e-06, "ZipA": 1.22e-06, "OmpA": 2.74e-06, "OmpF": 1.83e-06, "SecY": 1.5e-06, "AlaS": 3.22e-06, "ArgS": 1.33e-06, "Hns": 2.2799999999999998e-06, "IleS": 3.5899999999999995e-06, "LeuS": 3.16e-06, "MetG": 2.56e-06, "ValS": 3e-06, "RpoA": 5.8e-07, "RpoB": 0.0, "RpoC": 1.199e-08, "NusA": 9.32e-09, "NusG": 0.0, "Rho": 2.8e-07, "GreA": 2.0999999999999997e-07, "rRNA16S": 6e-07, "rRNA23S": 1.8e-06, "rRNA5S": 2.1899999999999998e-06, "30S": 2.39e-06, "50S": 5.5e-07, "RplA": 1.851e-05, "RplL": 1.766e-05, "RpsA": 7.699999999999999e-06, "RpsC": 2.4719999999999997e-05, "Crp": 2.3399999999999996e-06, "CspC": 2.68e-06, "DnaA": 1.6299999999999999e-06, "DnaG": 1.84e-06, "Fis": 1.9699999999999998e-06, "HupA": 1.99e-06, "Ssb": 2.36e-06, "Tsf": 1.24e-06, "DnaN": 1.47e-06, "Frr": 6.1e-07, "FtsZ": 1.37e-06, "GroES": 7.699999999999999e-07, "InfA": 0.0, "InfB": 2.7e-07, "InfC": 8.499999999999999e-07, "MreB": 2.4500000000000003e-06, "MukB": 1.07e-06, "PrfA": 4.3999999999999997e-07, "PrfB": 1.4e-07, "EFTu": 1.3e-07}, "count": {"RpoD": 307.0, "RNAP": 1325.0, "RNAP~RpoD": 1205.0, "RNAPAuxiliary": 2832.0, "Ribosome": 8584.0, "RibosomeAuxiliary": 1078.0, "100S": 0.0, "oriC~DNAP": 1.0, "genome": 5909468.0, "rRNA16S": 449.0, "rRNA23S": 1349.0, "rRNA5S": 1642.0, "30S": 1798.0, "50S": 412.0, "RplA": 13900.0, "RplL": 13259.0, "RpsA": 5784.0, "RpsC": 18563.0}, "out": {"vital": 1.0, "Cl-": 0.06056, "Na+": 0.05, "NH4+": 0.0095, "K+": 0.00264, "Pi": 0.00132, "Mg2+": 0.0005300000000000001, "nicotinamide": 9.826e-05, "pantothenate": 4.949e-05, "pyridoxine": 1.655e-05, "thiamine": 1.507e-05, "lipoate": 9.74e-06, "riboflavin": 2.13e-06, "Ca2+": 5e-07, "biotin": 4.9e-07, "sulfate": 3.1e-07, "folate": 1.8e-07, "Mn2+": 8e-08, "boric_acid": 4e-08, "Co2+": 3.0000000000000004e-08, "Zn2+": 1e-08, "Cu2+": 1e-08, "Fe2+": 1e-08, "molybdate": 3.0000000000000004e-09, "D-glucose": 0.0040999999999999995, "LB": 0.0, "L-alanine": 0.0008, "L-arginine": 0.005200000000000001, "L-asparagine": 0.0004, "L-aspartate": 0.0004, "L-cysteine": 9.999e-05, "L-glutamine": 0.0006, "glycine": 0.0008, "L-histidine": 0.0002, "L-isoleucine": 0.0004, "L-leucine": 0.0008, "L-lysine": 0.0004, "L-methionine": 0.0002, "L-phenylalanine": 0.0004, "L-proline": 0.0004, "L-serine": 0.01, "L-threonine": 0.0004, "L-tryptophan": 9.999999999999999e-05, "L-tyrosine": 0.0002, "L-valine": 0.0006, "adenine": 0.0002, "cytosine": 0.0002, "guanine": 0.0002, "uracil": 0.0002, "EZRich": 0.0, "H2O": 54.999970000000005, "H+": 0.0012, "O2": 0.0012, "CO2": 0.0012, "L-glutamate": 0.011, "bioentity": 5.0, "length": 0.1, "Ribosome": 0.0}, "cell": {"H+": 0.00118, "membrane_H+": 0.01276, "length": 2.480399707e-06}, "polysomes": 3790.0, "mrna": 2922.0, "protein": 0.0, "trna_free": 0.00030439, "trna_charged": 0.00023296664999999998, "cells": 134217728.0, "instances": 134217728.0, "log2_instances": 27, "rnap_bound": 3494.0, "rnapaux_bound": 1736.0, "ribo_total": 48364.0}, "30700": {"conc": {"H+": 0.0012, "O2": 0.0012, "CO2": 0.0012, "Pi": 0.023899999999999998, "RpoD": 3.7e-07, "RNAP": 1.94e-06, "RNAP~RpoD": 1.6799999999999998e-06, "RNAPAuxiliary": 3.88e-06, "ppGpp": 3.2e-07, "ATP": 0.0096, "CTP": 0.0046, "GTP": 0.00532, "UTP": 0.01416, "PPi": 0.0002, "AMP": 0.00059, "CMP": 0.00062, "GMP": 0.00068, "Ribosome": 1.07e-05, "RibosomeAuxiliary": 1.44e-06, "GDP": 0.00192, "L-leucine": 0.0005, "L-alanine": 0.004, "glycine": 0.01139, "L-valine": 0.00103, "L-glutamate": 0.01046, "L-serine": 5.0719999999999996e-05, "L-isoleucine": 0.00017, "L-aspartate": 0.00545, "L-threonine": 0.00013000000000000002, "L-lysine": 0.00088, "L-proline": 0.00066, "L-arginine": 0.0010500000000000002, "L-phenylalanine": 3.255e-05, "L-tyrosine": 6.128e-05, "L-glutamine": 0.00422, "L-asparagine": 0.00062, "L-histidine": 9.39e-05, "L-methionine": 0.00017, "L-cysteine": 0.0007800000000000001, "L-tryptophan": 4.232e-05, "NH4+": 0.002, "acetyl-phosphate": 2.6420000000000004e-08, "NADH": 0.0005300000000000001, "NAD+": 0.00415, "NADPH": 0.00027, "NADP+": 0.00209, "FMN": 6.117e-05, "FAD": 0.00101, "CoA": 0.0014, "glutathione": 9.542e-11, "dATP": 0.00022, "ADP": 0.00042, "dAMP": 0.00013000000000000002, "cAMP": 5.1350000000000007e-08, "adenosine": 0.00027, "deoxyadenosine": 3.7e-07, "adenine": 0.00032, "dCTP": 0.00014000000000000001, "cytosine": 0.0005, "cytidine": 1.3600000000000001e-06, "dGMP": 0.00049, "guanine": 3.267e-05, "guanosine": 3.06e-06, "deoxyguanosine": 1.86e-06, "dTTP": 0.00082, "dTDP": 0.00014000000000000001, "UDP": 0.0031000000000000003, "uridine": 2.7799999999999996e-06, "ITP": 1.1399999999999998e-12, "IDP": 1.28e-12, "IMP": 0.0006, "L-homocysteine": 0.00012, "L-citrulline": 1.274e-05, "L-ornithine": 3.1299999999999997e-06, "L-histidinol": 5.581e-05, "S-adenosyl-L-methionine": 0.00017999999999999998, "D-glucose-6-phosphate": 0.00368, "D-fructose-6-phosphate": 0.00058, "D-fructose-1,6-bisphosphate": 0.01584, "dihydroxyacetone-phosphate": 0.00023, "3-phospho-D-glycerate": 0.00101, "phosphoenolpyruvate": 0.00035999999999999997, "pyruvate": 0.0017, "acetyl-CoA": 0.00057, "oxaloacetate": 0.00079, "citrate": 0.00026000000000000003, "2-oxoglutarate": 0.0007, "succinyl-CoA": 0.00031, "succinate": 0.00084, "fumarate": 0.00017, "L-malate": 0.00182, "propionyl-CoA": 2.3399999999999997e-12, "malonyl-CoA": 1.9e-13, "acetoacetyl-CoA": 1.546e-11, "myo-inositol": 0.0, "6-phospho-D-glucono-1,5-lactone": 8.99e-12, "6-phospho-D-gluconate": 0.0034500000000000004, "D-ribulose-5-phosphate": 0.00016, "alpha-D-ribose-5-phosphate": 0.0004, "D-xylulose-5-phosphate": 4e-12, "D-gluconate": 1.08e-06, "glycerate": 7.860000000000001e-12, "glycerol-3-phosphate": 0.0, "2-deoxy-D-ribose-5-phosphate": 2.4e-07, "5-phospho-alpha-D-ribose-1-diphosphate": 0.00022, "N-carbamoyl-L-aspartate": 7.12e-06, "(S)-dihydroorotate": 3.1199999999999998e-06, "UDP-N-acetyl-D-glucosamine": 5.163e-11, "2,3-dihydroxybenzoate": 7.900000000000001e-13, "4-hydroxybenzoate": 0.0, "shikimate": 0.00014000000000000001, "phenylpyruvate": 2.0059999999999998e-05, "anthranilate": 1.48e-05, "N2-acetyl-L-ornithine": 8.799999999999999e-07, "riboflavin": 0.00017, "quinolinate": 0.00017999999999999998, "PfkA": 1.53e-06, "FbaA": 5.98e-06, "TpiA": 6.2499999999999995e-06, "GapA": 2.403e-05, "Pgk": 1.399e-05, "Eno": 1.664e-05, "PykF": 1.28e-06, "AceF": 4.63e-06, "AceE": 1.3600000000000001e-06, "Lpd": 1.3600000000000001e-06, "GltA": 4.62e-06, "Icd": 9.029999999999998e-06, "SucA": 2.4999999999999998e-06, "Mdh": 1.585e-05, "CyoA": 7.19e-06, "AtpA": 1.2859999999999999e-05, "Prs": 1.81e-06, "PurF": 1.2e-06, "GuaB": 2.5099999999999997e-06, "Gmk": 1e-06, "Adk": 2.66e-06, "NrdB": 1.3e-06, "NrdA": 7.2e-07, "CarA": 1.94e-06, "PyrB": 1.4099999999999998e-06, "ThyA": 1.0299999999999999e-06, "Tmk": 8.799999999999999e-07, "PyrG": 1.42e-06, "Ndk": 4.2099999999999995e-06, "GlnA": 3.2799999999999995e-06, "100S": 0.0, "oriC~DNAP": 1.25e-09, "genome": 0.00791, "CellWall": 1.20001, "D-glucose": 6.54e-06, "AtpD": 2.33e-06, "NuoA": 1.8999999999999998e-06, "GuaA": 1.6699999999999999e-06, "DnaE": 1.6499999999999999e-06, "DnaX": 1.85e-06, "Lgt": 1.6e-06, "ClpP": 5.2e-07, "FtsH": 1.47e-06, "FusA": 7.799999999999999e-07, "Lon": 1.09e-06, "TufA": 1.51e-06, "TufB": 2.7e-06, "DnaB": 5.5e-07, "GroEL": 1.0099999999999999e-06, "GyrA": 1.7199999999999998e-06, "GyrB": 2e-06, "ParC": 7.2e-07, "ParE": 1.4299999999999999e-06, "SecA": 1.86e-06, "FtsI": 1.5199999999999998e-06, "LpxC": 1.55e-06, "MurA": 1.82e-06, "BamA": 1.6999999999999998e-06, "DnaK": 1.73e-06, "FtsA": 1.6699999999999999e-06, "ZipA": 1.2499999999999999e-06, "OmpA": 2.7e-06, "OmpF": 1.8e-06, "SecY": 1.5e-06, "AlaS": 3.24e-06, "ArgS": 1.3e-06, "Hns": 2.27e-06, "IleS": 3.6299999999999995e-06, "LeuS": 3.1199999999999998e-06, "MetG": 2.5099999999999997e-06, "ValS": 3.06e-06, "RpoA": 3e-07, "RpoB": 0.0, "RpoC": 8.71e-08, "NusA": 8.465000000000001e-08, "NusG": 7.967000000000001e-08, "Rho": 1.8999999999999998e-07, "GreA": 0.0, "rRNA16S": 7.5e-07, "rRNA23S": 2e-06, "rRNA5S": 2.2599999999999995e-06, "30S": 2.44e-06, "50S": 5.6e-07, "RplA": 1.762e-05, "RplL": 1.782e-05, "RpsA": 1.0769999999999999e-05, "RpsC": 2.269e-05, "Crp": 2.36e-06, "CspC": 2.6899999999999997e-06, "DnaA": 1.6299999999999999e-06, "DnaG": 1.78e-06, "Fis": 2.01e-06, "HupA": 1.94e-06, "Ssb": 2.29e-06, "Tsf": 1.24e-06, "DnaN": 1.49e-06, "Frr": 5.2e-07, "FtsZ": 1.42e-06, "GroES": 7.5e-07, "InfA": 1.9920000000000002e-08, "InfB": 3e-07, "InfC": 9e-07, "MreB": 2.4100000000000002e-06, "MukB": 1.04e-06, "PrfA": 3.1e-07, "PrfB": 0.0, "EFTu": 5.4750000000000004e-08}, "count": {"RpoD": 297.0, "RNAP": 1560.0, "RNAP~RpoD": 1353.0, "RNAPAuxiliary": 3116.0, "Ribosome": 8591.0, "RibosomeAuxiliary": 1156.0, "100S": 0.0, "oriC~DNAP": 1.0, "genome": 6356048.0, "rRNA16S": 605.0, "rRNA23S": 1606.0, "rRNA5S": 1815.0, "30S": 1956.0, "50S": 447.0, "RplA": 14152.0, "RplL": 14314.0, "RpsA": 8648.0, "RpsC": 18221.0}, "out": {"vital": 1.0, "Cl-": 0.06056, "Na+": 0.05, "NH4+": 0.0095, "K+": 0.00264, "Pi": 0.00132, "Mg2+": 0.0005300000000000001, "nicotinamide": 9.826e-05, "pantothenate": 4.949e-05, "pyridoxine": 1.655e-05, "thiamine": 1.507e-05, "lipoate": 9.74e-06, "riboflavin": 2.13e-06, "Ca2+": 5e-07, "biotin": 4.9e-07, "sulfate": 3.1e-07, "folate": 1.8e-07, "Mn2+": 8e-08, "boric_acid": 4e-08, "Co2+": 3.0000000000000004e-08, "Zn2+": 1e-08, "Cu2+": 1e-08, "Fe2+": 1e-08, "molybdate": 3.0000000000000004e-09, "D-glucose": 0.0040999999999999995, "LB": 0.0, "L-alanine": 0.0008, "L-arginine": 0.005200000000000001, "L-asparagine": 0.0004, "L-aspartate": 0.0004, "L-cysteine": 9.999e-05, "L-glutamine": 0.0006, "glycine": 0.0008, "L-histidine": 0.0002, "L-isoleucine": 0.0004, "L-leucine": 0.0008, "L-lysine": 0.0004, "L-methionine": 0.0002, "L-phenylalanine": 0.0004, "L-proline": 0.0004, "L-serine": 0.01, "L-threonine": 0.0004, "L-tryptophan": 9.999999999999999e-05, "L-tyrosine": 0.0002, "L-valine": 0.0006, "adenine": 0.0002, "cytosine": 0.0002, "guanine": 0.0002, "uracil": 0.0002, "EZRich": 0.0, "H2O": 54.999970000000005, "H+": 0.0012, "O2": 0.0012, "CO2": 0.0012, "L-glutamate": 0.011, "bioentity": 5.0, "length": 0.1, "Ribosome": 0.0}, "cell": {"H+": 0.00118, "membrane_H+": 0.016300000000000002, "length": 2.653438196e-06}, "polysomes": 4099.0, "mrna": 3140.0, "protein": 0.0, "trna_free": 0.00030617, "trna_charged": 0.00023389624999999996, "cells": 134217728.0, "instances": 134217728.0, "log2_instances": 27, "rnap_bound": 3607.0, "rnapaux_bound": 1748.0, "ribo_total": 51301.0}, "30800": {"conc": {"H+": 0.0012, "O2": 0.0012, "CO2": 0.0012, "Pi": 0.023899999999999998, "RpoD": 3.2e-07, "RNAP": 1.94e-06, "RNAP~RpoD": 1.7199999999999998e-06, "RNAPAuxiliary": 3.77e-06, "ppGpp": 3.2e-07, "ATP": 0.00957, "CTP": 0.00457, "GTP": 0.00519, "UTP": 0.014070000000000001, "PPi": 0.0002, "AMP": 0.00058, "CMP": 0.00061, "GMP": 0.0007, "Ribosome": 1.08e-05, "RibosomeAuxiliary": 1.5599999999999999e-06, "GDP": 0.002, "L-leucine": 0.00054, "L-alanine": 0.00419, "glycine": 0.01142, "L-valine": 0.0010600000000000002, "L-glutamate": 0.010570000000000001, "L-serine": 5.137e-05, "L-isoleucine": 0.00022, "L-aspartate": 0.0055, "L-threonine": 0.00015, "L-lysine": 0.0009000000000000001, "L-proline": 0.00066, "L-arginine": 0.00107, "L-phenylalanine": 3.346e-05, "L-tyrosine": 6.138e-05, "L-glutamine": 0.004200000000000001, "L-asparagine": 0.00062, "L-histidine": 9.441e-05, "L-methionine": 0.00017, "L-cysteine": 0.00079, "L-tryptophan": 5.045e-05, "NH4+": 0.002, "acetyl-phosphate": 2.615e-08, "NADH": 0.0005300000000000001, "NAD+": 0.00409, "NADPH": 0.00027, "NADP+": 0.00207, "FMN": 6.23e-05, "FAD": 0.00101, "CoA": 0.0014, "glutathione": 8.928e-11, "dATP": 0.0002, "ADP": 0.00049, "dAMP": 0.00013000000000000002, "cAMP": 5.1350000000000007e-08, "adenosine": 0.00027, "deoxyadenosine": 3.7e-07, "adenine": 0.00032, "dCTP": 0.00015, "cytosine": 0.00049, "cytidine": 1.3600000000000001e-06, "dGMP": 0.00047, "guanine": 3.327e-05, "guanosine": 3.02e-06, "deoxyguanosine": 1.84e-06, "dTTP": 0.0008, "dTDP": 0.00013000000000000002, "UDP": 0.0030800000000000003, "uridine": 2.7799999999999996e-06, "ITP": 1.0600000000000001e-12, "IDP": 1.2e-12, "IMP": 0.0006, "L-homocysteine": 0.00012, "L-citrulline": 1.272e-05, "L-ornithine": 3.1299999999999997e-06, "L-histidinol": 5.6109999999999996e-05, "S-adenosyl-L-methionine": 0.00017999999999999998, "D-glucose-6-phosphate": 0.00368, "D-fructose-6-phosphate": 0.00059, "D-fructose-1,6-bisphosphate": 0.016, "dihydroxyacetone-phosphate": 0.00023, "3-phospho-D-glycerate": 0.0010400000000000001, "phosphoenolpyruvate": 0.00037, "pyruvate": 0.00174, "acetyl-CoA": 0.00058, "oxaloacetate": 0.0008100000000000001, "citrate": 0.00027, "2-oxoglutarate": 0.00071, "succinyl-CoA": 0.00031, "succinate": 0.00085, "fumarate": 0.00017, "L-malate": 0.00185, "propionyl-CoA": 2.32e-12, "malonyl-CoA": 1.8e-13, "acetoacetyl-CoA": 1.556e-11, "myo-inositol": 0.0, "6-phospho-D-glucono-1,5-lactone": 8.41e-12, "6-phospho-D-gluconate": 0.0034500000000000004, "D-ribulose-5-phosphate": 0.00016, "alpha-D-ribose-5-phosphate": 0.0004, "D-xylulose-5-phosphate": 3.9300000000000004e-12, "D-gluconate": 1.1e-06, "glycerate": 7.360000000000001e-12, "glycerol-3-phosphate": 0.0, "2-deoxy-D-ribose-5-phosphate": 2.4e-07, "5-phospho-alpha-D-ribose-1-diphosphate": 0.00023, "N-carbamoyl-L-aspartate": 7.21e-06, "(S)-dihydroorotate": 3.1199999999999998e-06, "UDP-N-acetyl-D-glucosamine": 4.83e-11, "2,3-dihydroxybenzoate": 7.4e-13, "4-hydroxybenzoate": 0.0, "shikimate": 0.00014000000000000001, "phenylpyruvate": 2.081e-05, "anthranilate": 1.638e-05, "N2-acetyl-L-ornithine": 8.799999999999999e-07, "riboflavin": 0.00017, "quinolinate": 0.00017999999999999998, "PfkA": 1.6799999999999998e-06, "FbaA": 5.98e-06, "TpiA": 6.2499999999999995e-06, "GapA": 2.3899999999999998e-05, "Pgk": 1.4109999999999999e-05, "Eno": 1.638e-05, "PykF": 1.35e-06, "AceF": 4.64e-06, "AceE": 1.3e-06, "Lpd": 1.33e-06, "GltA": 4.46e-06, "Icd": 9.039999999999998e-06, "SucA": 2.4900000000000003e-06, "Mdh": 1.5949999999999998e-05, "CyoA": 7.37e-06, "AtpA": 1.2529999999999999e-05, "Prs": 1.91e-06, "PurF": 1.22e-06, "GuaB": 2.4900000000000003e-06, "Gmk": 1.1399999999999999e-06, "Adk": 2.79e-06, "NrdB": 1.26e-06, "NrdA": 6.800000000000001e-07, "CarA": 1.9299999999999997e-06, "PyrB": 1.35e-06, "ThyA": 1.0099999999999999e-06, "Tmk": 8.299999999999999e-07, "PyrG": 1.4099999999999998e-06, "Ndk": 4.2099999999999995e-06, "GlnA": 3.2099999999999998e-06, "100S": 0.0, "oriC~DNAP": 1.16e-09, "genome": 0.00792, "CellWall": 1.20004, "D-glucose": 6.5099999999999995e-06, "AtpD": 2.31e-06, "NuoA": 1.91e-06, "GuaA": 1.58e-06, "DnaE": 1.6699999999999999e-06, "DnaX": 1.82e-06, "Lgt": 1.6e-06, "ClpP": 5e-07, "FtsH": 1.4e-06, "FusA": 6.5e-07, "Lon": 1.16e-06, "TufA": 1.4499999999999999e-06, "TufB": 2.66e-06, "DnaB": 5.5e-07, "GroEL": 1e-06, "GyrA": 1.69e-06, "GyrB": 1.9699999999999998e-06, "ParC": 6.7e-07, "ParE": 1.49e-06, "SecA": 1.77e-06, "FtsI": 1.49e-06, "LpxC": 1.5199999999999998e-06, "MurA": 1.89e-06, "BamA": 1.6699999999999999e-06, "DnaK": 1.75e-06, "FtsA": 1.6699999999999999e-06, "ZipA": 1.26e-06, "OmpA": 2.66e-06, "OmpF": 1.7399999999999999e-06, "SecY": 1.51e-06, "AlaS": 3.31e-06, "ArgS": 1.29e-06, "Hns": 2.36e-06, "IleS": 3.64e-06, "LeuS": 3.0399999999999997e-06, "MetG": 2.4900000000000003e-06, "ValS": 3.3199999999999996e-06, "RpoA": 1.16e-09, "RpoB": 8.15e-09, "RpoC": 1.3e-07, "NusA": 3.1e-07, "NusG": 3.5e-07, "Rho": 3.1e-07, "GreA": 0.0, "rRNA16S": 8.9e-07, "rRNA23S": 2.16e-06, "rRNA5S": 2.3399999999999996e-06, "30S": 2.7e-06, "50S": 6.1e-07, "RplA": 1.6819999999999998e-05, "RplL": 1.8719999999999997e-05, "RpsA": 1.0919999999999999e-05, "RpsC": 2.134e-05, "Crp": 2.39e-06, "CspC": 2.7e-06, "DnaA": 1.61e-06, "DnaG": 1.77e-06, "Fis": 1.94e-06, "HupA": 1.94e-06, "Ssb": 2.2e-06, "Tsf": 1.18e-06, "DnaN": 1.49e-06, "Frr": 3.8999999999999997e-07, "FtsZ": 1.37e-06, "GroES": 7.4e-07, "InfA": 3.4900000000000006e-09, "InfB": 3.3e-07, "InfC": 7.2e-07, "MreB": 2.35e-06, "MukB": 9.9e-07, "PrfA": 1.7000000000000001e-07, "PrfB": 0.0, "EFTu": 3.4900000000000006e-09}, "count": {"RpoD": 275.0, "RNAP": 1665.0, "RNAP~RpoD": 1475.0, "RNAPAuxiliary": 3238.0, "Ribosome": 9268.0, "RibosomeAuxiliary": 1343.0, "100S": 0.0, "oriC~DNAP": 1.0, "genome": 6802236.0, "rRNA16S": 760.0, "rRNA23S": 1851.0, "rRNA5S": 2005.0, "30S": 2319.0, "50S": 521.0, "RplA": 14439.0, "RplL": 16070.0, "RpsA": 9377.0, "RpsC": 18321.0}, "out": {"vital": 1.0, "Cl-": 0.06056, "Na+": 0.05, "NH4+": 0.0095, "K+": 0.00264, "Pi": 0.00132, "Mg2+": 0.0005300000000000001, "nicotinamide": 9.826e-05, "pantothenate": 4.949e-05, "pyridoxine": 1.655e-05, "thiamine": 1.507e-05, "lipoate": 9.74e-06, "riboflavin": 2.13e-06, "Ca2+": 5e-07, "biotin": 4.9e-07, "sulfate": 3.1e-07, "folate": 1.8e-07, "Mn2+": 8e-08, "boric_acid": 4e-08, "Co2+": 3.0000000000000004e-08, "Zn2+": 1e-08, "Cu2+": 1e-08, "Fe2+": 1e-08, "molybdate": 3.0000000000000004e-09, "D-glucose": 0.0040999999999999995, "LB": 0.0, "L-alanine": 0.0008, "L-arginine": 0.005200000000000001, "L-asparagine": 0.0004, "L-aspartate": 0.0004, "L-cysteine": 9.999e-05, "L-glutamine": 0.0006, "glycine": 0.0008, "L-histidine": 0.0002, "L-isoleucine": 0.0004, "L-leucine": 0.0008, "L-lysine": 0.0004, "L-methionine": 0.0002, "L-phenylalanine": 0.0004, "L-proline": 0.0004, "L-serine": 0.01, "L-threonine": 0.0004, "L-tryptophan": 9.999999999999999e-05, "L-tyrosine": 0.0002, "L-valine": 0.0006, "adenine": 0.0002, "cytosine": 0.0002, "guanine": 0.0002, "uracil": 0.0002, "EZRich": 0.0, "H2O": 54.99996, "H+": 0.0012, "O2": 0.0012, "CO2": 0.0012, "L-glutamate": 0.011, "bioentity": 5.0, "length": 0.1, "Ribosome": 0.0}, "cell": {"H+": 0.00118, "membrane_H+": 0.01595, "length": 2.836173886e-06}, "polysomes": 4320.0, "mrna": 3347.0, "protein": 0.0, "trna_free": 0.00030634, "trna_charged": 0.00023622463999999996, "cells": 134217728.0, "instances": 134217728.0, "log2_instances": 27, "rnap_bound": 3878.0, "rnapaux_bound": 1758.0, "ribo_total": 54398.0}, "30900": {"conc": {"H+": 0.0012, "O2": 0.0012, "CO2": 0.0012, "Pi": 0.023899999999999998, "RpoD": 3.1e-07, "RNAP": 1.9299999999999997e-06, "RNAP~RpoD": 1.7199999999999998e-06, "RNAPAuxiliary": 3.6299999999999995e-06, "ppGpp": 3.2e-07, "ATP": 0.00958, "CTP": 0.00458, "GTP": 0.00513, "UTP": 0.01409, "PPi": 0.0002, "AMP": 0.00061, "CMP": 0.00061, "GMP": 0.0007700000000000001, "Ribosome": 1.082e-05, "RibosomeAuxiliary": 1.6599999999999998e-06, "GDP": 0.00221, "L-leucine": 0.0005200000000000001, "L-alanine": 0.00423, "glycine": 0.011949999999999999, "L-valine": 0.00102, "L-glutamate": 0.01062, "L-serine": 5.426e-05, "L-isoleucine": 0.00023, "L-aspartate": 0.0056500000000000005, "L-threonine": 0.00016, "L-lysine": 0.00088, "L-proline": 0.0006500000000000001, "L-arginine": 0.0010500000000000002, "L-phenylalanine": 3.418e-05, "L-tyrosine": 6.203e-05, "L-glutamine": 0.00422, "L-asparagine": 0.00064, "L-histidine": 9.187e-05, "L-methionine": 0.00017, "L-cysteine": 0.00088, "L-tryptophan": 5.199e-05, "NH4+": 0.002, "acetyl-phosphate": 2.5980000000000002e-08, "NADH": 0.0005200000000000001, "NAD+": 0.004059999999999999, "NADPH": 0.00027, "NADP+": 0.00204, "FMN": 6.052e-05, "FAD": 0.00101, "CoA": 0.0014, "glutathione": 8.381999999999999e-11, "dATP": 0.0002, "ADP": 0.00051, "dAMP": 0.00012, "cAMP": 5.1320000000000006e-08, "adenosine": 0.00028000000000000003, "deoxyadenosine": 3.6e-07, "adenine": 0.00033, "dCTP": 0.00015, "cytosine": 0.00049, "cytidine": 1.37e-06, "dGMP": 0.00047, "guanine": 3.6979999999999995e-05, "guanosine": 2.99e-06, "deoxyguanosine": 1.83e-06, "dTTP": 0.0007800000000000001, "dTDP": 0.00013000000000000002, "UDP": 0.0030800000000000003, "uridine": 2.79e-06, "ITP": 1e-12, "IDP": 1.12e-12, "IMP": 0.00062, "L-homocysteine": 0.00012, "L-citrulline": 1.193e-05, "L-ornithine": 2.99e-06, "L-histidinol": 5.4609999999999994e-05, "S-adenosyl-L-methionine": 0.00017999999999999998, "D-glucose-6-phosphate": 0.00368, "D-fructose-6-phosphate": 0.00059, "D-fructose-1,6-bisphosphate": 0.01607, "dihydroxyacetone-phosphate": 0.00023, "3-phospho-D-glycerate": 0.0010600000000000002, "phosphoenolpyruvate": 0.00037, "pyruvate": 0.0017, "acetyl-CoA": 0.00058, "oxaloacetate": 0.0008100000000000001, "citrate": 0.00027, "2-oxoglutarate": 0.0007, "succinyl-CoA": 0.00031, "succinate": 0.00085, "fumarate": 0.00017, "L-malate": 0.00184, "propionyl-CoA": 2.32e-12, "malonyl-CoA": 1.7e-13, "acetoacetyl-CoA": 1.5720000000000002e-11, "myo-inositol": 0.0, "6-phospho-D-glucono-1,5-lactone": 7.89e-12, "6-phospho-D-gluconate": 0.0034500000000000004, "D-ribulose-5-phosphate": 0.00016, "alpha-D-ribose-5-phosphate": 0.0004, "D-xylulose-5-phosphate": 3.86e-12, "D-gluconate": 1.11e-06, "glycerate": 6.91e-12, "glycerol-3-phosphate": 0.0, "2-deoxy-D-ribose-5-phosphate": 2.4e-07, "5-phospho-alpha-D-ribose-1-diphosphate": 0.00023, "N-carbamoyl-L-aspartate": 7.11e-06, "(S)-dihydroorotate": 3.0499999999999996e-06, "UDP-N-acetyl-D-glucosamine": 4.5350000000000004e-11, "2,3-dihydroxybenzoate": 6.899999999999999e-13, "4-hydroxybenzoate": 0.0, "shikimate": 0.00014000000000000001, "phenylpyruvate": 2.112e-05, "anthranilate": 1.667e-05, "N2-acetyl-L-ornithine": 8.599999999999999e-07, "riboflavin": 0.00017, "quinolinate": 0.00017999999999999998, "PfkA": 1.7399999999999999e-06, "FbaA": 5.96e-06, "TpiA": 6.3299999999999995e-06, "GapA": 2.3729999999999998e-05, "Pgk": 1.431e-05, "Eno": 1.615e-05, "PykF": 1.33e-06, "AceF": 4.87e-06, "AceE": 1.3e-06, "Lpd": 1.29e-06, "GltA": 4.35e-06, "Icd": 9.09e-06, "SucA": 2.5099999999999997e-06, "Mdh": 1.612e-05, "CyoA": 7.65e-06, "AtpA": 1.231e-05, "Prs": 1.96e-06, "PurF": 1.2299999999999999e-06, "GuaB": 2.5699999999999995e-06, "Gmk": 1.2e-06, "Adk": 2.8599999999999997e-06, "NrdB": 1.3e-06, "NrdA": 6.5e-07, "CarA": 1.8999999999999998e-06, "PyrB": 1.31e-06, "ThyA": 1.04e-06, "Tmk": 8.299999999999999e-07, "PyrG": 1.3600000000000001e-06, "Ndk": 4.15e-06, "GlnA": 3.22e-06, "100S": 0.0, "oriC~DNAP": 1.0900000000000002e-09, "genome": 0.00793, "CellWall": 1.20001, "D-glucose": 6.53e-06, "AtpD": 2.25e-06, "NuoA": 2.0299999999999996e-06, "GuaA": 1.57e-06, "DnaE": 1.6e-06, "DnaX": 1.81e-06, "Lgt": 1.62e-06, "ClpP": 4.8e-07, "FtsH": 1.38e-06, "FusA": 5.5e-07, "Lon": 1.24e-06, "TufA": 1.4099999999999998e-06, "TufB": 2.63e-06, "DnaB": 5.2e-07, "GroEL": 9.7e-07, "GyrA": 1.6499999999999999e-06, "GyrB": 1.95e-06, "ParC": 6.3e-07, "ParE": 1.48e-06, "SecA": 1.71e-06, "FtsI": 1.48e-06, "LpxC": 1.49e-06, "MurA": 1.85e-06, "BamA": 1.6799999999999998e-06, "DnaK": 1.82e-06, "FtsA": 1.57e-06, "ZipA": 1.27e-06, "OmpA": 2.62e-06, "OmpF": 1.69e-06, "SecY": 1.48e-06, "AlaS": 3.42e-06, "ArgS": 1.33e-06, "Hns": 2.3399999999999996e-06, "IleS": 3.62e-06, "LeuS": 2.94e-06, "MetG": 2.47e-06, "ValS": 3.5199999999999998e-06, "RpoA": 0.0, "RpoB": 2.297e-08, "RpoC": 2.0999999999999997e-07, "NusA": 4.0999999999999994e-07, "NusG": 5.1e-07, "Rho": 4.6e-07, "GreA": 0.0, "rRNA16S": 8.699999999999999e-07, "rRNA23S": 2.31e-06, "rRNA5S": 2.4999999999999998e-06, "30S": 2.7799999999999996e-06, "50S": 6.6e-07, "RplA": 1.573e-05, "RplL": 1.822e-05, "RpsA": 1.37e-05, "RpsC": 2.298e-05, "Crp": 2.4500000000000003e-06, "CspC": 2.75e-06, "DnaA": 1.53e-06, "DnaG": 1.84e-06, "Fis": 1.94e-06, "HupA": 1.9299999999999997e-06, "Ssb": 2.12e-06, "Tsf": 1.1e-06, "DnaN": 1.44e-06, "Frr": 4.3999999999999997e-07, "FtsZ": 1.32e-06, "GroES": 7.5e-07, "InfA": 0.0, "InfB": 3e-07, "InfC": 5.8e-07, "MreB": 2.33e-06, "MukB": 1.02e-06, "PrfA": 6.181000000000001e-08, "PrfB": 9.84e-09, "EFTu": 2.075e-08}, "count": {"RpoD": 285.0, "RNAP": 1761.0, "RNAP~RpoD": 1575.0, "RNAPAuxiliary": 3318.0, "Ribosome": 9891.0, "RibosomeAuxiliary": 1515.0, "100S": 0.0, "oriC~DNAP": 1.0, "genome": 7248576.0, "rRNA16S": 800.0, "rRNA23S": 2116.0, "rRNA5S": 2282.0, "30S": 2538.0, "50S": 601.0, "RplA": 14379.0, "RplL": 16656.0, "RpsA": 12523.0, "RpsC": 21015.0}, "out": {"vital": 1.0, "Cl-": 0.06056, "Na+": 0.05, "NH4+": 0.0095, "K+": 0.00264, "Pi": 0.00132, "Mg2+": 0.0005300000000000001, "nicotinamide": 9.826e-05, "pantothenate": 4.949e-05, "pyridoxine": 1.655e-05, "thiamine": 1.507e-05, "lipoate": 9.74e-06, "riboflavin": 2.13e-06, "Ca2+": 5e-07, "biotin": 4.9e-07, "sulfate": 3.1e-07, "folate": 1.8e-07, "Mn2+": 8e-08, "boric_acid": 4e-08, "Co2+": 3.0000000000000004e-08, "Zn2+": 1e-08, "Cu2+": 1e-08, "Fe2+": 1e-08, "molybdate": 3.0000000000000004e-09, "D-glucose": 0.0040999999999999995, "LB": 0.0, "L-alanine": 0.0008, "L-arginine": 0.005200000000000001, "L-asparagine": 0.0004, "L-aspartate": 0.0004, "L-cysteine": 9.999e-05, "L-glutamine": 0.0006, "glycine": 0.0008, "L-histidine": 0.0002, "L-isoleucine": 0.0004, "L-leucine": 0.0008, "L-lysine": 0.0004, "L-methionine": 0.0002, "L-phenylalanine": 0.0004, "L-proline": 0.0004, "L-serine": 0.01, "L-threonine": 0.0004, "L-tryptophan": 9.999999999999999e-05, "L-tyrosine": 0.0002, "L-valine": 0.0006, "adenine": 0.0002, "cytosine": 0.0002, "guanine": 0.0002, "uracil": 0.0002, "EZRich": 0.0, "H2O": 54.99996, "H+": 0.0012, "O2": 0.0012, "CO2": 0.0012, "L-glutamate": 0.011, "bioentity": 5.0, "length": 0.1, "Ribosome": 0.0}, "cell": {"H+": 0.00118, "membrane_H+": 0.01453, "length": 3.020666902e-06}, "polysomes": 4582.0, "mrna": 3673.0, "protein": 0.0, "trna_free": 0.00030153999999999994, "trna_charged": 0.00023218872000000003, "cells": 134217728.0, "instances": 134217728.0, "log2_instances": 27, "rnap_bound": 4036.0, "rnapaux_bound": 1795.0, "ribo_total": 57771.0}, "31000": {"conc": {"H+": 0.0012, "O2": 0.0012, "CO2": 0.0012, "Pi": 0.023899999999999998, "RpoD": 2.8e-07, "RNAP": 2.0299999999999996e-06, "RNAP~RpoD": 1.69e-06, "RNAPAuxiliary": 3.6699999999999996e-06, "ppGpp": 3.2e-07, "ATP": 0.009550000000000001, "CTP": 0.00456, "GTP": 0.00523, "UTP": 0.014060000000000001, "PPi": 0.0002, "AMP": 0.0006, "CMP": 0.00061, "GMP": 0.00074, "Ribosome": 1.0779999999999998e-05, "RibosomeAuxiliary": 1.7399999999999999e-06, "GDP": 0.00211, "L-leucine": 0.00055, "L-alanine": 0.00423, "glycine": 0.01278, "L-valine": 0.0010400000000000001, "L-glutamate": 0.01068, "L-serine": 5.6939999999999994e-05, "L-isoleucine": 0.00024, "L-aspartate": 0.00571, "L-threonine": 0.00016, "L-lysine": 0.00087, "L-proline": 0.0006500000000000001, "L-arginine": 0.00108, "L-phenylalanine": 3.545e-05, "L-tyrosine": 5.9119999999999996e-05, "L-glutamine": 0.00421, "L-asparagine": 0.0006500000000000001, "L-histidine": 8.951e-05, "L-methionine": 0.00017, "L-cysteine": 0.00095, "L-tryptophan": 5.003e-05, "NH4+": 0.002, "acetyl-phosphate": 2.5770000000000002e-08, "NADH": 0.0005200000000000001, "NAD+": 0.004019999999999999, "NADPH": 0.00028000000000000003, "NADP+": 0.0020099999999999996, "FMN": 6.253e-05, "FAD": 0.00101, "CoA": 0.0014, "glutathione": 7.858e-11, "dATP": 0.0002, "ADP": 0.00055, "dAMP": 0.00012, "cAMP": 5.102000000000001e-08, "adenosine": 0.00028000000000000003, "deoxyadenosine": 3.5e-07, "adenine": 0.00033, "dCTP": 0.00016, "cytosine": 0.00048, "cytidine": 1.37e-06, "dGMP": 0.00047, "guanine": 3.5149999999999994e-05, "guanosine": 2.96e-06, "deoxyguanosine": 1.81e-06, "dTTP": 0.0007700000000000001, "dTDP": 0.00013000000000000002, "UDP": 0.00307, "uridine": 2.79e-06, "ITP": 9.399999999999998e-13, "IDP": 1.05e-12, "IMP": 0.00061, "L-homocysteine": 0.00012, "L-citrulline": 1.2470000000000001e-05, "L-ornithine": 3.15e-06, "L-histidinol": 5.3219999999999995e-05, "S-adenosyl-L-methionine": 0.00017999999999999998, "D-glucose-6-phosphate": 0.00368, "D-fructose-6-phosphate": 0.0006, "D-fructose-1,6-bisphosphate": 0.01618, "dihydroxyacetone-phosphate": 0.00023, "3-phospho-D-glycerate": 0.00107, "phosphoenolpyruvate": 0.00037, "pyruvate": 0.0016899999999999999, "acetyl-CoA": 0.00057, "oxaloacetate": 0.0008100000000000001, "citrate": 0.00026000000000000003, "2-oxoglutarate": 0.00069, "succinyl-CoA": 0.00031, "succinate": 0.00084, "fumarate": 0.00017, "L-malate": 0.00182, "propionyl-CoA": 2.31e-12, "malonyl-CoA": 1.6e-13, "acetoacetyl-CoA": 1.583e-11, "myo-inositol": 0.0, "6-phospho-D-glucono-1,5-lactone": 7.4e-12, "6-phospho-D-gluconate": 0.0034500000000000004, "D-ribulose-5-phosphate": 0.00016, "alpha-D-ribose-5-phosphate": 0.0004, "D-xylulose-5-phosphate": 3.78e-12, "D-gluconate": 1.12e-06, "glycerate": 6.47e-12, "glycerol-3-phosphate": 0.0, "2-deoxy-D-ribose-5-phosphate": 2.4e-07, "5-phospho-alpha-D-ribose-1-diphosphate": 0.00023, "N-carbamoyl-L-aspartate": 7.47e-06, "(S)-dihydroorotate": 3.1699999999999997e-06, "UDP-N-acetyl-D-glucosamine": 4.2520000000000005e-11, "2,3-dihydroxybenzoate": 6.500000000000001e-13, "4-hydroxybenzoate": 0.0, "shikimate": 0.00014000000000000001, "phenylpyruvate": 2.14e-05, "anthranilate": 1.6289999999999998e-05, "N2-acetyl-L-ornithine": 8.9e-07, "riboflavin": 0.00017, "quinolinate": 0.00017999999999999998, "PfkA": 1.71e-06, "FbaA": 5.95e-06, "TpiA": 6.259999999999999e-06, "GapA": 2.353e-05, "Pgk": 1.447e-05, "Eno": 1.591e-05, "PykF": 1.27e-06, "AceF": 5.03e-06, "AceE": 1.31e-06, "Lpd": 1.31e-06, "GltA": 4.36e-06, "Icd": 9.119999999999999e-06, "SucA": 2.4999999999999998e-06, "Mdh": 1.625e-05, "CyoA": 7.73e-06, "AtpA": 1.213e-05, "Prs": 1.98e-06, "PurF": 1.1699999999999998e-06, "GuaB": 2.71e-06, "Gmk": 1.3e-06, "Adk": 2.89e-06, "NrdB": 1.3e-06, "NrdA": 6.7e-07, "CarA": 1.82e-06, "PyrB": 1.34e-06, "ThyA": 1.07e-06, "Tmk": 8.9e-07, "PyrG": 1.31e-06, "Ndk": 4.17e-06, "GlnA": 3.24e-06, "100S": 0.0, "oriC~DNAP": 1.0300000000000002e-09, "genome": 0.00789, "CellWall": 1.20001, "D-glucose": 6.57e-06, "AtpD": 2.31e-06, "NuoA": 2.13e-06, "GuaA": 1.5599999999999999e-06, "DnaE": 1.58e-06, "DnaX": 1.7599999999999999e-06, "Lgt": 1.6599999999999998e-06, "ClpP": 4.6e-07, "FtsH": 1.3600000000000001e-06, "FusA": 5e-07, "Lon": 1.35e-06, "TufA": 1.4e-06, "TufB": 2.63e-06, "DnaB": 4.9e-07, "GroEL": 9.6e-07, "GyrA": 1.58e-06, "GyrB": 1.8799999999999998e-06, "ParC": 6e-07, "ParE": 1.51e-06, "SecA": 1.6799999999999998e-06, "FtsI": 1.5199999999999998e-06, "LpxC": 1.53e-06, "MurA": 1.81e-06, "BamA": 1.6599999999999998e-06, "DnaK": 1.81e-06, "FtsA": 1.59e-06, "ZipA": 1.3899999999999998e-06, "OmpA": 2.54e-06, "OmpF": 1.6699999999999999e-06, "SecY": 1.3899999999999998e-06, "AlaS": 3.5e-06, "ArgS": 1.4299999999999999e-06, "Hns": 2.43e-06, "IleS": 3.6e-06, "LeuS": 2.8999999999999998e-06, "MetG": 2.4599999999999997e-06, "ValS": 3.6499999999999998e-06, "RpoA": 2.0499999999999997e-09, "RpoB": 0.0, "RpoC": 2.3e-07, "NusA": 2.9e-07, "NusG": 6e-07, "Rho": 6.1e-07, "GreA": 0.0, "rRNA16S": 1.08e-06, "rRNA23S": 2.5099999999999997e-06, "rRNA5S": 2.74e-06, "30S": 2.8999999999999998e-06, "50S": 7e-07, "RplA": 1.585e-05, "RplL": 1.545e-05, "RpsA": 1.637e-05, "RpsC": 2.4129999999999998e-05, "Crp": 2.6099999999999996e-06, "CspC": 2.7799999999999996e-06, "DnaA": 1.46e-06, "DnaG": 1.91e-06, "Fis": 1.9299999999999997e-06, "HupA": 2.0199999999999997e-06, "Ssb": 2.08e-06, "Tsf": 1e-06, "DnaN": 1.35e-06, "Frr": 4.8e-07, "FtsZ": 1.28e-06, "GroES": 7.699999999999999e-07, "InfA": 2.5630000000000002e-08, "InfB": 3e-07, "InfC": 5e-07, "MreB": 2.39e-06, "MukB": 1.02e-06, "PrfA": 1.2300000000000001e-08, "PrfB": 0.0, "EFTu": 6.555e-08}, "count": {"RpoD": 271.0, "RNAP": 1984.0, "RNAP~RpoD": 1651.0, "RNAPAuxiliary": 3579.0, "Ribosome": 10512.0, "RibosomeAuxiliary": 1693.0, "100S": 0.0, "oriC~DNAP": 1.0, "genome": 7694952.0, "rRNA16S": 1051.0, "rRNA23S": 2449.0, "rRNA5S": 2671.0, "30S": 2827.0, "50S": 681.0, "RplA": 15459.0, "RplL": 15068.0, "RpsA": 15968.0, "RpsC": 23535.0}, "out": {"vital": 1.0, "Cl-": 0.06056, "Na+": 0.05, "NH4+": 0.0095, "K+": 0.00264, "Pi": 0.00132, "Mg2+": 0.0005300000000000001, "nicotinamide": 9.826e-05, "pantothenate": 4.949e-05, "pyridoxine": 1.655e-05, "thiamine": 1.507e-05, "lipoate": 9.74e-06, "riboflavin": 2.13e-06, "Ca2+": 5e-07, "biotin": 4.9e-07, "sulfate": 3.1e-07, "folate": 1.8e-07, "Mn2+": 8e-08, "boric_acid": 4e-08, "Co2+": 3.0000000000000004e-08, "Zn2+": 1e-08, "Cu2+": 1e-08, "Fe2+": 1e-08, "molybdate": 3.0000000000000004e-09, "D-glucose": 0.0040999999999999995, "LB": 0.0, "L-alanine": 0.0008, "L-arginine": 0.005200000000000001, "L-asparagine": 0.0004, "L-aspartate": 0.0004, "L-cysteine": 9.999e-05, "L-glutamine": 0.0006, "glycine": 0.0008, "L-histidine": 0.0002, "L-isoleucine": 0.0004, "L-leucine": 0.0008, "L-lysine": 0.0004, "L-methionine": 0.0002, "L-phenylalanine": 0.0004, "L-proline": 0.0004, "L-serine": 0.01, "L-threonine": 0.0004, "L-tryptophan": 9.999999999999999e-05, "L-tyrosine": 0.0002, "L-valine": 0.0006, "adenine": 0.0002, "cytosine": 0.0002, "guanine": 0.0002, "uracil": 0.0002, "EZRich": 0.0, "H2O": 54.99996, "H+": 0.0012, "O2": 0.0012, "CO2": 0.0012, "L-glutamate": 0.011, "bioentity": 5.0, "length": 0.1, "Ribosome": 0.0}, "cell": {"H+": 0.00118, "membrane_H+": 0.01562, "length": 3.222194148e-06}, "polysomes": 4868.0, "mrna": 3812.0, "protein": 0.0, "trna_free": 0.00030267, "trna_charged": 0.00023370824000000002, "cells": 134217728.0, "instances": 134217728.0, "log2_instances": 27, "rnap_bound": 4126.0, "rnapaux_bound": 1759.0, "ribo_total": 61292.0}, "31100": {"conc": {"H+": 0.0012, "O2": 0.0012, "CO2": 0.0012, "Pi": 0.023899999999999998, "RpoD": 2.6e-07, "RNAP": 2.04e-06, "RNAP~RpoD": 1.7199999999999998e-06, "RNAPAuxiliary": 3.69e-06, "ppGpp": 3.2e-07, "ATP": 0.00954, "CTP": 0.00457, "GTP": 0.00545, "UTP": 0.014119999999999999, "PPi": 0.0002, "AMP": 0.00063, "CMP": 0.00061, "GMP": 0.0007199999999999999, "Ribosome": 1.0609999999999998e-05, "RibosomeAuxiliary": 1.79e-06, "GDP": 0.0020299999999999997, "L-leucine": 0.00063, "L-alanine": 0.00458, "glycine": 0.013970000000000002, "L-valine": 0.00115, "L-glutamate": 0.010830000000000001, "L-serine": 5.9159999999999996e-05, "L-isoleucine": 0.00025, "L-aspartate": 0.006, "L-threonine": 0.00016, "L-lysine": 0.00088, "L-proline": 0.00066, "L-arginine": 0.0011, "L-phenylalanine": 3.8049999999999997e-05, "L-tyrosine": 6.022999999999999e-05, "L-glutamine": 0.00426, "L-asparagine": 0.00068, "L-histidine": 9.196e-05, "L-methionine": 0.00017, "L-cysteine": 0.00103, "L-tryptophan": 5.675e-05, "NH4+": 0.002, "acetyl-phosphate": 2.581e-08, "NADH": 0.0005300000000000001, "NAD+": 0.00401, "NADPH": 0.00029, "NADP+": 0.00198, "FMN": 6.353999999999999e-05, "FAD": 0.00101, "CoA": 0.0014, "glutathione": 7.406e-11, "dATP": 0.0002, "ADP": 0.00061, "dAMP": 0.00013000000000000002, "cAMP": 5.082e-08, "adenosine": 0.00029, "deoxyadenosine": 3.5e-07, "adenine": 0.00035, "dCTP": 0.00017999999999999998, "cytosine": 0.00048, "cytidine": 1.38e-06, "dGMP": 0.00049, "guanine": 3.45e-05, "guanosine": 2.94e-06, "deoxyguanosine": 1.8e-06, "dTTP": 0.0007800000000000001, "dTDP": 0.00013000000000000002, "UDP": 0.00309, "uridine": 2.8e-06, "ITP": 8.8e-13, "IDP": 9.9e-13, "IMP": 0.00064, "L-homocysteine": 0.00012, "L-citrulline": 1.256e-05, "L-ornithine": 3.2099999999999998e-06, "L-histidinol": 5.467e-05, "S-adenosyl-L-methionine": 0.00017999999999999998, "D-glucose-6-phosphate": 0.00368, "D-fructose-6-phosphate": 0.0006, "D-fructose-1,6-bisphosphate": 0.016120000000000002, "dihydroxyacetone-phosphate": 0.00023, "3-phospho-D-glycerate": 0.0010600000000000002, "phosphoenolpyruvate": 0.00035999999999999997, "pyruvate": 0.0017, "acetyl-CoA": 0.00058, "oxaloacetate": 0.0007800000000000001, "citrate": 0.00025, "2-oxoglutarate": 0.0006500000000000001, "succinyl-CoA": 0.00029, "succinate": 0.0007800000000000001, "fumarate": 0.00016, "L-malate": 0.00173, "propionyl-CoA": 2.32e-12, "malonyl-CoA": 1.5e-13, "acetoacetyl-CoA": 1.611e-11, "myo-inositol": 0.0, "6-phospho-D-glucono-1,5-lactone": 6.9699999999999996e-12, "6-phospho-D-gluconate": 0.0034500000000000004, "D-ribulose-5-phosphate": 0.00016, "alpha-D-ribose-5-phosphate": 0.0004, "D-xylulose-5-phosphate": 3.72e-12, "D-gluconate": 1.1299999999999998e-06, "glycerate": 6.0999999999999995e-12, "glycerol-3-phosphate": 0.0, "2-deoxy-D-ribose-5-phosphate": 2.4e-07, "5-phospho-alpha-D-ribose-1-diphosphate": 0.00023, "N-carbamoyl-L-aspartate": 7.4e-06, "(S)-dihydroorotate": 3.11e-06, "UDP-N-acetyl-D-glucosamine": 4.007e-11, "2,3-dihydroxybenzoate": 6.099999999999999e-13, "4-hydroxybenzoate": 0.0, "shikimate": 0.00014000000000000001, "phenylpyruvate": 2.0929999999999998e-05, "anthranilate": 1.757e-05, "N2-acetyl-L-ornithine": 9.1e-07, "riboflavin": 0.00017, "quinolinate": 0.00017999999999999998, "PfkA": 1.69e-06, "FbaA": 6.009999999999999e-06, "TpiA": 6.21e-06, "GapA": 2.334e-05, "Pgk": 1.48e-05, "Eno": 1.577e-05, "PykF": 1.27e-06, "AceF": 5.25e-06, "AceE": 1.27e-06, "Lpd": 1.29e-06, "GltA": 4.25e-06, "Icd": 9.199999999999998e-06, "SucA": 2.43e-06, "Mdh": 1.6499999999999998e-05, "CyoA": 7.79e-06, "AtpA": 1.199e-05, "Prs": 1.99e-06, "PurF": 1.1699999999999998e-06, "GuaB": 2.8199999999999997e-06, "Gmk": 1.29e-06, "Adk": 2.8999999999999998e-06, "NrdB": 1.37e-06, "NrdA": 8e-07, "CarA": 1.81e-06, "PyrB": 1.31e-06, "ThyA": 1.11e-06, "Tmk": 9.6e-07, "PyrG": 1.24e-06, "Ndk": 4.1900000000000005e-06, "GlnA": 3.23e-06, "100S": 0.0, "oriC~DNAP": 9.7e-10, "genome": 0.00787, "CellWall": 1.2, "D-glucose": 6.65e-06, "AtpD": 2.33e-06, "NuoA": 2.1099999999999997e-06, "GuaA": 1.6499999999999999e-06, "DnaE": 1.6e-06, "DnaX": 1.71e-06, "Lgt": 1.71e-06, "ClpP": 4.5e-07, "FtsH": 1.33e-06, "FusA": 5.1e-07, "Lon": 1.3600000000000001e-06, "TufA": 1.46e-06, "TufB": 2.5499999999999997e-06, "DnaB": 4.6e-07, "GroEL": 1.04e-06, "GyrA": 1.58e-06, "GyrB": 1.8799999999999998e-06, "ParC": 5.8e-07, "ParE": 1.58e-06, "SecA": 1.71e-06, "FtsI": 1.59e-06, "LpxC": 1.6e-06, "MurA": 1.78e-06, "BamA": 1.61e-06, "DnaK": 1.77e-06, "FtsA": 1.6699999999999999e-06, "ZipA": 1.5199999999999998e-06, "OmpA": 2.4999999999999998e-06, "OmpF": 1.71e-06, "SecY": 1.31e-06, "AlaS": 3.58e-06, "ArgS": 1.48e-06, "Hns": 2.4900000000000003e-06, "IleS": 3.58e-06, "LeuS": 2.94e-06, "MetG": 2.5299999999999995e-06, "ValS": 3.81e-06, "RpoA": 8.7e-09, "RpoB": 9.7e-10, "RpoC": 7.473000000000001e-08, "NusA": 2.5e-07, "NusG": 7.5e-07, "Rho": 7.699999999999999e-07, "GreA": 0.0, "rRNA16S": 1.08e-06, "rRNA23S": 2.58e-06, "rRNA5S": 2.92e-06, "30S": 3.03e-06, "50S": 7.599999999999999e-07, "RplA": 1.6519999999999998e-05, "RplL": 1.416e-05, "RpsA": 1.793e-05, "RpsC": 2.3579999999999998e-05, "Crp": 2.74e-06, "CspC": 2.67e-06, "DnaA": 1.48e-06, "DnaG": 2.05e-06, "Fis": 1.96e-06, "HupA": 2.08e-06, "Ssb": 1.98e-06, "Tsf": 8.499999999999999e-07, "DnaN": 1.32e-06, "Frr": 5e-07, "FtsZ": 1.2099999999999998e-06, "GroES": 7.5e-07, "InfA": 2.702e-08, "InfB": 4e-07, "InfC": 4.8e-07, "MreB": 2.4199999999999997e-06, "MukB": 1e-06, "PrfA": 0.0, "PrfB": 0.0, "EFTu": 1e-07}, "count": {"RpoD": 264.0, "RNAP": 2113.0, "RNAP~RpoD": 1778.0, "RNAPAuxiliary": 3815.0, "Ribosome": 10985.0, "RibosomeAuxiliary": 1857.0, "100S": 0.0, "oriC~DNAP": 1.0, "genome": 8141676.0, "rRNA16S": 1119.0, "rRNA23S": 2670.0, "rRNA5S": 3021.0, "30S": 3139.0, "50S": 782.0, "RplA": 17101.0, "RplL": 14658.0, "RpsA": 18552.0, "RpsC": 24407.0}, "out": {"vital": 1.0, "Cl-": 0.06056, "Na+": 0.05, "NH4+": 0.0095, "K+": 0.00264, "Pi": 0.00132, "Mg2+": 0.0005300000000000001, "nicotinamide": 9.826e-05, "pantothenate": 4.949e-05, "pyridoxine": 1.655e-05, "thiamine": 1.507e-05, "lipoate": 9.74e-06, "riboflavin": 2.13e-06, "Ca2+": 5e-07, "biotin": 4.9e-07, "sulfate": 3.1e-07, "folate": 1.8e-07, "Mn2+": 8e-08, "boric_acid": 4e-08, "Co2+": 3.0000000000000004e-08, "Zn2+": 1e-08, "Cu2+": 1e-08, "Fe2+": 1e-08, "molybdate": 3.0000000000000004e-09, "D-glucose": 0.0040999999999999995, "LB": 0.0, "L-alanine": 0.0008, "L-arginine": 0.005200000000000001, "L-asparagine": 0.0004, "L-aspartate": 0.0004, "L-cysteine": 9.999e-05, "L-glutamine": 0.0006, "glycine": 0.0008, "L-histidine": 0.0002, "L-isoleucine": 0.0004, "L-leucine": 0.0008, "L-lysine": 0.0004, "L-methionine": 0.0002, "L-phenylalanine": 0.0004, "L-proline": 0.0004, "L-serine": 0.01, "L-threonine": 0.0004, "L-tryptophan": 9.999999999999999e-05, "L-tyrosine": 0.0002, "L-valine": 0.0006, "adenine": 0.0002, "cytosine": 0.0002, "guanine": 0.0002, "uracil": 0.0002, "EZRich": 0.0, "H2O": 54.99995, "H+": 0.0012, "O2": 0.0012, "CO2": 0.0012, "L-glutamate": 0.011, "bioentity": 5.0, "length": 0.1, "Ribosome": 0.0}, "cell": {"H+": 0.00118, "membrane_H+": 0.014060000000000001, "length": 3.418778985e-06}, "polysomes": 5205.0, "mrna": 4095.0, "protein": 0.0, "trna_free": 0.00030017999999999993, "trna_charged": 0.00023492387, "cells": 134217728.0, "instances": 134217728.0, "log2_instances": 27, "rnap_bound": 4357.0, "rnapaux_bound": 1783.0, "ribo_total": 65075.0}, "31200": {"conc": {"H+": 0.0012, "O2": 0.0012, "CO2": 0.0012, "Pi": 0.023899999999999998, "RpoD": 2.7e-07, "RNAP": 1.99e-06, "RNAP~RpoD": 1.79e-06, "RNAPAuxiliary": 3.72e-06, "ppGpp": 3.2e-07, "ATP": 0.00953, "CTP": 0.00456, "GTP": 0.00514, "UTP": 0.014050000000000002, "PPi": 0.0002, "AMP": 0.00063, "CMP": 0.00061, "GMP": 0.00079, "Ribosome": 1.0439999999999998e-05, "RibosomeAuxiliary": 1.85e-06, "GDP": 0.00226, "L-leucine": 0.00063, "L-alanine": 0.00475, "glycine": 0.01534, "L-valine": 0.00114, "L-glutamate": 0.0108, "L-serine": 5.9319999999999994e-05, "L-isoleucine": 0.00022, "L-aspartate": 0.005940000000000001, "L-threonine": 0.00014000000000000001, "L-lysine": 0.00085, "L-proline": 0.0006500000000000001, "L-arginine": 0.00109, "L-phenylalanine": 3.567e-05, "L-tyrosine": 5.6609999999999995e-05, "L-glutamine": 0.00425, "L-asparagine": 0.00067, "L-histidine": 9.145e-05, "L-methionine": 0.00017, "L-cysteine": 0.00102, "L-tryptophan": 5.125e-05, "NH4+": 0.002, "acetyl-phosphate": 2.5980000000000002e-08, "NADH": 0.0005300000000000001, "NAD+": 0.004, "NADPH": 0.00029, "NADP+": 0.00198, "FMN": 6.179e-05, "FAD": 0.00101, "CoA": 0.0014, "glutathione": 6.982e-11, "dATP": 0.00022, "ADP": 0.00061, "dAMP": 0.00014000000000000001, "cAMP": 5.0490000000000004e-08, "adenosine": 0.00029, "deoxyadenosine": 3.5e-07, "adenine": 0.00035, "dCTP": 0.00019, "cytosine": 0.00047, "cytidine": 1.3899999999999998e-06, "dGMP": 0.0005200000000000001, "guanine": 3.526e-05, "guanosine": 2.93e-06, "deoxyguanosine": 1.79e-06, "dTTP": 0.0008100000000000001, "dTDP": 0.00013000000000000002, "UDP": 0.00307, "uridine": 2.8099999999999998e-06, "ITP": 8.299999999999999e-13, "IDP": 9.3e-13, "IMP": 0.00064, "L-homocysteine": 0.00012, "L-citrulline": 1.2699999999999999e-05, "L-ornithine": 3.2999999999999997e-06, "L-histidinol": 5.438e-05, "S-adenosyl-L-methionine": 0.00017999999999999998, "D-glucose-6-phosphate": 0.00367, "D-fructose-6-phosphate": 0.00059, "D-fructose-1,6-bisphosphate": 0.016050000000000002, "dihydroxyacetone-phosphate": 0.00023, "3-phospho-D-glycerate": 0.0010600000000000002, "phosphoenolpyruvate": 0.00035999999999999997, "pyruvate": 0.00173, "acetyl-CoA": 0.00059, "oxaloacetate": 0.00079, "citrate": 0.00026000000000000003, "2-oxoglutarate": 0.00066, "succinyl-CoA": 0.00028000000000000003, "succinate": 0.0007700000000000001, "fumarate": 0.00016, "L-malate": 0.00173, "propionyl-CoA": 2.33e-12, "malonyl-CoA": 1.4e-13, "acetoacetyl-CoA": 1.6519999999999998e-11, "myo-inositol": 0.0, "6-phospho-D-glucono-1,5-lactone": 6.5700000000000005e-12, "6-phospho-D-gluconate": 0.00344, "D-ribulose-5-phosphate": 0.00016, "alpha-D-ribose-5-phosphate": 0.0004, "D-xylulose-5-phosphate": 3.65e-12, "D-gluconate": 1.1299999999999998e-06, "glycerate": 5.7499999999999995e-12, "glycerol-3-phosphate": 0.0, "2-deoxy-D-ribose-5-phosphate": 2.4e-07, "5-phospho-alpha-D-ribose-1-diphosphate": 0.00023, "N-carbamoyl-L-aspartate": 7.45e-06, "(S)-dihydroorotate": 3.1199999999999998e-06, "UDP-N-acetyl-D-glucosamine": 3.778e-11, "2,3-dihydroxybenzoate": 5.8e-13, "4-hydroxybenzoate": 0.0, "shikimate": 0.00014000000000000001, "phenylpyruvate": 2.028e-05, "anthranilate": 1.672e-05, "N2-acetyl-L-ornithine": 9.1e-07, "riboflavin": 0.00017, "quinolinate": 0.00017999999999999998, "PfkA": 1.69e-06, "FbaA": 6.089999999999999e-06, "TpiA": 6.2499999999999995e-06, "GapA": 2.301e-05, "Pgk": 1.4999999999999999e-05, "Eno": 1.565e-05, "PykF": 1.31e-06, "AceF": 5.389999999999999e-06, "AceE": 1.29e-06, "Lpd": 1.3e-06, "GltA": 4.1199999999999995e-06, "Icd": 9.32e-06, "SucA": 2.3399999999999996e-06, "Mdh": 1.674e-05, "CyoA": 7.73e-06, "AtpA": 1.198e-05, "Prs": 1.94e-06, "PurF": 1.24e-06, "GuaB": 2.85e-06, "Gmk": 1.2499999999999999e-06, "Adk": 2.93e-06, "NrdB": 1.34e-06, "NrdA": 8.699999999999999e-07, "CarA": 1.83e-06, "PyrB": 1.31e-06, "ThyA": 1.1399999999999999e-06, "Tmk": 1e-06, "PyrG": 1.2499999999999999e-06, "Ndk": 4.1100000000000005e-06, "GlnA": 3.25e-06, "100S": 0.0, "oriC~DNAP": 9.100000000000001e-10, "genome": 0.00782, "CellWall": 1.20001, "D-glucose": 6.73e-06, "AtpD": 2.3399999999999996e-06, "NuoA": 2.08e-06, "GuaA": 1.6999999999999998e-06, "DnaE": 1.6699999999999999e-06, "DnaX": 1.6299999999999999e-06, "Lgt": 1.7399999999999999e-06, "ClpP": 4.3999999999999997e-07, "FtsH": 1.3600000000000001e-06, "FusA": 5.3e-07, "Lon": 1.3600000000000001e-06, "TufA": 1.51e-06, "TufB": 2.4900000000000003e-06, "DnaB": 4.3999999999999997e-07, "GroEL": 1.06e-06, "GyrA": 1.58e-06, "GyrB": 1.98e-06, "ParC": 5.6e-07, "ParE": 1.6699999999999999e-06, "SecA": 1.7599999999999999e-06, "FtsI": 1.6299999999999999e-06, "LpxC": 1.59e-06, "MurA": 1.6799999999999998e-06, "BamA": 1.59e-06, "DnaK": 1.8e-06, "FtsA": 1.6299999999999999e-06, "ZipA": 1.5399999999999999e-06, "OmpA": 2.43e-06, "OmpF": 1.78e-06, "SecY": 1.29e-06, "AlaS": 3.6099999999999997e-06, "ArgS": 1.6399999999999998e-06, "Hns": 2.5299999999999995e-06, "IleS": 3.58e-06, "LeuS": 2.92e-06, "MetG": 2.58e-06, "ValS": 3.97e-06, "RpoA": 5.829e-08, "RpoB": 2.7320000000000002e-08, "RpoC": 0.0, "NusA": 2.1999999999999998e-07, "NusG": 9.399999999999999e-07, "Rho": 9.2e-07, "GreA": 0.0, "rRNA16S": 1.2e-06, "rRNA23S": 2.87e-06, "rRNA5S": 3.23e-06, "30S": 3.2599999999999997e-06, "50S": 8.1e-07, "RplA": 1.493e-05, "RplL": 1.538e-05, "RpsA": 1.8679999999999997e-05, "RpsC": 2.2859999999999998e-05, "Crp": 2.7699999999999997e-06, "CspC": 2.52e-06, "DnaA": 1.55e-06, "DnaG": 2.0199999999999997e-06, "Fis": 2.04e-06, "HupA": 2.09e-06, "Ssb": 1.96e-06, "Tsf": 6.800000000000001e-07, "DnaN": 1.34e-06, "Frr": 4.6999999999999995e-07, "FtsZ": 1.16e-06, "GroES": 7.3e-07, "InfA": 0.0, "InfB": 4.2999999999999996e-07, "InfC": 5.3e-07, "MreB": 2.48e-06, "MukB": 9.8e-07, "PrfA": 1.5490000000000002e-08, "PrfB": 0.0, "EFTu": 1.984e-08}, "count": {"RpoD": 295.0, "RNAP": 2183.0, "RNAP~RpoD": 1968.0, "RNAPAuxiliary": 4085.0, "Ribosome": 11455.0, "RibosomeAuxiliary": 2028.0, "100S": 0.0, "oriC~DNAP": 1.0, "genome": 8588740.0, "rRNA16S": 1315.0, "rRNA23S": 3146.0, "rRNA5S": 3547.0, "30S": 3575.0, "50S": 887.0, "RplA": 16391.0, "RplL": 16886.0, "RpsA": 20500.0, "RpsC": 25094.0}, "out": {"vital": 1.0, "Cl-": 0.06056, "Na+": 0.05, "NH4+": 0.0095, "K+": 0.00264, "Pi": 0.00132, "Mg2+": 0.0005300000000000001, "nicotinamide": 9.826e-05, "pantothenate": 4.949e-05, "pyridoxine": 1.655e-05, "thiamine": 1.507e-05, "lipoate": 9.74e-06, "riboflavin": 2.13e-06, "Ca2+": 5e-07, "biotin": 4.9e-07, "sulfate": 3.1e-07, "folate": 1.8e-07, "Mn2+": 8e-08, "boric_acid": 4e-08, "Co2+": 3.0000000000000004e-08, "Zn2+": 1e-08, "Cu2+": 1e-08, "Fe2+": 1e-08, "molybdate": 3.0000000000000004e-09, "D-glucose": 0.0040999999999999995, "LB": 0.0, "L-alanine": 0.0008, "L-arginine": 0.005200000000000001, "L-asparagine": 0.0004, "L-aspartate": 0.0004, "L-cysteine": 9.999e-05, "L-glutamine": 0.0006, "glycine": 0.0008, "L-histidine": 0.0002, "L-isoleucine": 0.0004, "L-leucine": 0.0008, "L-lysine": 0.0004, "L-methionine": 0.0002, "L-phenylalanine": 0.0004, "L-proline": 0.0004, "L-serine": 0.01, "L-threonine": 0.0004, "L-tryptophan": 9.999999999999999e-05, "L-tyrosine": 0.0002, "L-valine": 0.0006, "adenine": 0.0002, "cytosine": 0.0002, "guanine": 0.0002, "uracil": 0.0002, "EZRich": 0.0, "H2O": 54.99995, "H+": 0.0012, "O2": 0.0012, "CO2": 0.0012, "L-glutamate": 0.011, "bioentity": 5.0, "length": 0.1, "Ribosome": 0.0}, "cell": {"H+": 0.00118, "membrane_H+": 0.01627, "length": 3.626381286e-06}, "polysomes": 5524.0, "mrna": 4456.0, "protein": 0.0, "trna_free": 0.00029879999999999994, "trna_charged": 0.00023223454999999997, "cells": 134217728.0, "instances": 134217728.0, "log2_instances": 27, "rnap_bound": 4620.0, "rnapaux_bound": 1822.0, "ribo_total": 69005.0}, "31300": {"conc": {"H+": 0.0012, "O2": 0.0012, "CO2": 0.0012, "Pi": 0.023899999999999998, "RpoD": 2.5e-07, "RNAP": 2.01e-06, "RNAP~RpoD": 1.89e-06, "RNAPAuxiliary": 3.98e-06, "ppGpp": 3.2e-07, "ATP": 0.00954, "CTP": 0.00462, "GTP": 0.005110000000000001, "UTP": 0.014240000000000001, "PPi": 0.0002, "AMP": 0.00063, "CMP": 0.00062, "GMP": 0.0008100000000000001, "Ribosome": 1.0289999999999998e-05, "RibosomeAuxiliary": 1.8e-06, "GDP": 0.00232, "L-leucine": 0.00064, "L-alanine": 0.00487, "glycine": 0.01613, "L-valine": 0.00115, "L-glutamate": 0.01081, "L-serine": 5.9459999999999997e-05, "L-isoleucine": 0.00021, "L-aspartate": 0.005889999999999999, "L-threonine": 0.00013000000000000002, "L-lysine": 0.00084, "L-proline": 0.0006500000000000001, "L-arginine": 0.0011, "L-phenylalanine": 3.53e-05, "L-tyrosine": 5.4279999999999995e-05, "L-glutamine": 0.004240000000000001, "L-asparagine": 0.00067, "L-histidine": 9.27e-05, "L-methionine": 0.00017, "L-cysteine": 0.00099, "L-tryptophan": 5.006e-05, "NH4+": 0.002, "acetyl-phosphate": 2.6170000000000002e-08, "NADH": 0.0005300000000000001, "NAD+": 0.0039900000000000005, "NADPH": 0.00029, "NADP+": 0.00197, "FMN": 6.086999999999999e-05, "FAD": 0.00101, "CoA": 0.0014, "glutathione": 6.574e-11, "dATP": 0.00023, "ADP": 0.00062, "dAMP": 0.00015, "cAMP": 4.9970000000000003e-08, "adenosine": 0.00029, "deoxyadenosine": 3.5e-07, "adenine": 0.00035, "dCTP": 0.00019, "cytosine": 0.00047, "cytidine": 1.4e-06, "dGMP": 0.00054, "guanine": 3.640999999999999e-05, "guanosine": 2.93e-06, "deoxyguanosine": 1.8e-06, "dTTP": 0.00084, "dTDP": 0.00014000000000000001, "UDP": 0.00311, "uridine": 2.83e-06, "ITP": 7.8e-13, "IDP": 8.8e-13, "IMP": 0.00064, "L-homocysteine": 0.00012, "L-citrulline": 1.2519999999999999e-05, "L-ornithine": 3.25e-06, "L-histidinol": 5.513e-05, "S-adenosyl-L-methionine": 0.00017999999999999998, "D-glucose-6-phosphate": 0.00367, "D-fructose-6-phosphate": 0.00059, "D-fructose-1,6-bisphosphate": 0.01599, "dihydroxyacetone-phosphate": 0.00023, "3-phospho-D-glycerate": 0.0010500000000000002, "phosphoenolpyruvate": 0.00035999999999999997, "pyruvate": 0.00175, "acetyl-CoA": 0.0006, "oxaloacetate": 0.0007800000000000001, "citrate": 0.00026000000000000003, "2-oxoglutarate": 0.00066, "succinyl-CoA": 0.00028000000000000003, "succinate": 0.00076, "fumarate": 0.00015, "L-malate": 0.0017, "propionyl-CoA": 2.32e-12, "malonyl-CoA": 1.3e-13, "acetoacetyl-CoA": 1.7e-11, "myo-inositol": 0.0, "6-phospho-D-glucono-1,5-lactone": 6.19e-12, "6-phospho-D-gluconate": 0.00344, "D-ribulose-5-phosphate": 0.00016, "alpha-D-ribose-5-phosphate": 0.0004, "D-xylulose-5-phosphate": 3.58e-12, "D-gluconate": 1.1299999999999998e-06, "glycerate": 5.42e-12, "glycerol-3-phosphate": 0.0, "2-deoxy-D-ribose-5-phosphate": 2.4e-07, "5-phospho-alpha-D-ribose-1-diphosphate": 0.00023, "N-carbamoyl-L-aspartate": 7.29e-06, "(S)-dihydroorotate": 3.1e-06, "UDP-N-acetyl-D-glucosamine": 3.557e-11, "2,3-dihydroxybenzoate": 5.4e-13, "4-hydroxybenzoate": 0.0, "shikimate": 0.00014000000000000001, "phenylpyruvate": 1.9999999999999998e-05, "anthranilate": 1.667e-05, "N2-acetyl-L-ornithine": 8.9e-07, "riboflavin": 0.00017, "quinolinate": 0.00017999999999999998, "PfkA": 1.6799999999999998e-06, "FbaA": 6.169999999999999e-06, "TpiA": 6.2499999999999995e-06, "GapA": 2.268e-05, "Pgk": 1.511e-05, "Eno": 1.555e-05, "PykF": 1.34e-06, "AceF": 5.36e-06, "AceE": 1.32e-06, "Lpd": 1.3e-06, "GltA": 4.049999999999999e-06, "Icd": 9.43e-06, "SucA": 2.24e-06, "Mdh": 1.6859999999999998e-05, "CyoA": 7.67e-06, "AtpA": 1.209e-05, "Prs": 1.92e-06, "PurF": 1.2099999999999998e-06, "GuaB": 2.91e-06, "Gmk": 1.2299999999999999e-06, "Adk": 2.98e-06, "NrdB": 1.35e-06, "NrdA": 9.1e-07, "CarA": 1.86e-06, "PyrB": 1.34e-06, "ThyA": 1.1899999999999998e-06, "Tmk": 1.0299999999999999e-06, "PyrG": 1.2299999999999999e-06, "Ndk": 4.02e-06, "GlnA": 3.24e-06, "100S": 0.0, "oriC~DNAP": 8.6e-10, "genome": 0.00775, "CellWall": 1.2, "D-glucose": 6.809999999999999e-06, "AtpD": 2.36e-06, "NuoA": 2.1e-06, "GuaA": 1.6999999999999998e-06, "DnaE": 1.6599999999999998e-06, "DnaX": 1.6e-06, "Lgt": 1.7399999999999999e-06, "ClpP": 4.9e-07, "FtsH": 1.38e-06, "FusA": 5.9e-07, "Lon": 1.42e-06, "TufA": 1.58e-06, "TufB": 2.4599999999999997e-06, "DnaB": 4.2999999999999996e-07, "GroEL": 1.04e-06, "GyrA": 1.55e-06, "GyrB": 1.99e-06, "ParC": 5.4e-07, "ParE": 1.6599999999999998e-06, "SecA": 1.75e-06, "FtsI": 1.62e-06, "LpxC": 1.58e-06, "MurA": 1.6e-06, "BamA": 1.58e-06, "DnaK": 1.83e-06, "FtsA": 1.62e-06, "ZipA": 1.51e-06, "OmpA": 2.37e-06, "OmpF": 1.73e-06, "SecY": 1.27e-06, "AlaS": 3.6499999999999998e-06, "ArgS": 1.6599999999999998e-06, "Hns": 2.5099999999999997e-06, "IleS": 3.62e-06, "LeuS": 2.94e-06, "MetG": 2.7e-06, "ValS": 4.07e-06, "RpoA": 4.290000000000001e-09, "RpoB": 1.543e-08, "RpoC": 0.0, "NusA": 6.047e-08, "NusG": 8.799999999999999e-07, "Rho": 8.599999999999999e-07, "GreA": 0.0, "rRNA16S": 1.34e-06, "rRNA23S": 2.94e-06, "rRNA5S": 3.5299999999999997e-06, "30S": 3.23e-06, "50S": 9e-07, "RplA": 1.573e-05, "RplL": 1.627e-05, "RpsA": 1.9019999999999997e-05, "RpsC": 2.153e-05, "Crp": 2.79e-06, "CspC": 2.4100000000000002e-06, "DnaA": 1.5599999999999999e-06, "DnaG": 2.01e-06, "Fis": 2.0299999999999996e-06, "HupA": 2.1899999999999998e-06, "Ssb": 1.92e-06, "Tsf": 6e-07, "DnaN": 1.47e-06, "Frr": 5.3e-07, "FtsZ": 1.12e-06, "GroES": 7.4e-07, "InfA": 5.231e-08, "InfB": 3.8999999999999997e-07, "InfC": 6.3e-07, "MreB": 2.5099999999999997e-06, "MukB": 9.8e-07, "PrfA": 1.3e-07, "PrfB": 0.0, "EFTu": 8.6e-10}, "count": {"RpoD": 293.0, "RNAP": 2339.0, "RNAP~RpoD": 2206.0, "RNAPAuxiliary": 4637.0, "Ribosome": 11998.0, "RibosomeAuxiliary": 2093.0, "100S": 0.0, "oriC~DNAP": 1.0, "genome": 9036176.0, "rRNA16S": 1560.0, "rRNA23S": 3422.0, "rRNA5S": 4116.0, "30S": 3765.0, "50S": 1046.0, "RplA": 18340.0, "RplL": 18972.0, "RpsA": 22172.0, "RpsC": 25101.0}, "out": {"vital": 1.0, "Cl-": 0.06056, "Na+": 0.05, "NH4+": 0.0095, "K+": 0.00264, "Pi": 0.00132, "Mg2+": 0.0005300000000000001, "nicotinamide": 9.826e-05, "pantothenate": 4.949e-05, "pyridoxine": 1.655e-05, "thiamine": 1.507e-05, "lipoate": 9.74e-06, "riboflavin": 2.13e-06, "Ca2+": 5e-07, "biotin": 4.9e-07, "sulfate": 3.1e-07, "folate": 1.8e-07, "Mn2+": 8e-08, "boric_acid": 4e-08, "Co2+": 3.0000000000000004e-08, "Zn2+": 1e-08, "Cu2+": 1e-08, "Fe2+": 1e-08, "molybdate": 3.0000000000000004e-09, "D-glucose": 0.0040999999999999995, "LB": 0.0, "L-alanine": 0.0008, "L-arginine": 0.005200000000000001, "L-asparagine": 0.0004, "L-aspartate": 0.0004, "L-cysteine": 9.999e-05, "L-glutamine": 0.0006, "glycine": 0.0008, "L-histidine": 0.0002, "L-isoleucine": 0.0004, "L-leucine": 0.0008, "L-lysine": 0.0004, "L-methionine": 0.0002, "L-phenylalanine": 0.0004, "L-proline": 0.0004, "L-serine": 0.01, "L-threonine": 0.0004, "L-tryptophan": 9.999999999999999e-05, "L-tyrosine": 0.0002, "L-valine": 0.0006, "adenine": 0.0002, "cytosine": 0.0002, "guanine": 0.0002, "uracil": 0.0002, "EZRich": 0.0, "H2O": 54.99995, "H+": 0.0012, "O2": 0.0012, "CO2": 0.0012, "L-glutamate": 0.011, "bioentity": 5.0, "length": 0.1, "Ribosome": 0.0}, "cell": {"H+": 0.00118, "membrane_H+": 0.014830000000000001, "length": 3.85157456e-06}, "polysomes": 5888.0, "mrna": 4780.0, "protein": 0.0, "trna_free": 0.00029625999999999996, "trna_charged": 0.00023080515999999998, "cells": 134217728.0, "instances": 134217728.0, "log2_instances": 27, "rnap_bound": 4921.0, "rnapaux_bound": 1861.0, "ribo_total": 73238.0}, "31400": {"conc": {"H+": 0.0012, "O2": 0.0012, "CO2": 0.0012, "Pi": 0.023899999999999998, "RpoD": 2.4e-07, "RNAP": 2.14e-06, "RNAP~RpoD": 1.95e-06, "RNAPAuxiliary": 4.1199999999999995e-06, "ppGpp": 3.2e-07, "ATP": 0.00959, "CTP": 0.00463, "GTP": 0.004860000000000001, "UTP": 0.014289999999999999, "PPi": 0.0002, "AMP": 0.00063, "CMP": 0.00062, "GMP": 0.00091, "Ribosome": 9.74e-06, "RibosomeAuxiliary": 1.7399999999999999e-06, "GDP": 0.00257, "L-leucine": 0.00066, "L-alanine": 0.00488, "glycine": 0.01659, "L-valine": 0.00116, "L-glutamate": 0.01085, "L-serine": 6.061999999999999e-05, "L-isoleucine": 0.00024, "L-aspartate": 0.00591, "L-threonine": 0.00015, "L-lysine": 0.00083, "L-proline": 0.0006500000000000001, "L-arginine": 0.00109, "L-phenylalanine": 3.5340000000000004e-05, "L-tyrosine": 5.561999999999999e-05, "L-glutamine": 0.00426, "L-asparagine": 0.00067, "L-histidine": 9.512999999999999e-05, "L-methionine": 0.00017, "L-cysteine": 0.00102, "L-tryptophan": 5.906e-05, "NH4+": 0.002, "acetyl-phosphate": 2.6340000000000003e-08, "NADH": 0.0005300000000000001, "NAD+": 0.00398, "NADPH": 0.00029, "NADP+": 0.00196, "FMN": 5.846e-05, "FAD": 0.00101, "CoA": 0.0014, "glutathione": 6.19e-11, "dATP": 0.00025, "ADP": 0.00057, "dAMP": 0.00016, "cAMP": 4.9340000000000004e-08, "adenosine": 0.00029, "deoxyadenosine": 3.5e-07, "adenine": 0.00035, "dCTP": 0.00019, "cytosine": 0.00046, "cytidine": 1.4099999999999998e-06, "dGMP": 0.00057, "guanine": 3.964e-05, "guanosine": 2.94e-06, "deoxyguanosine": 1.8e-06, "dTTP": 0.0008900000000000001, "dTDP": 0.00015, "UDP": 0.0031200000000000004, "uridine": 2.8599999999999997e-06, "ITP": 7.4e-13, "IDP": 8.299999999999999e-13, "IMP": 0.00064, "L-homocysteine": 0.00012, "L-citrulline": 1.2669999999999999e-05, "L-ornithine": 3.2999999999999997e-06, "L-histidinol": 5.654e-05, "S-adenosyl-L-methionine": 0.00017999999999999998, "D-glucose-6-phosphate": 0.00367, "D-fructose-6-phosphate": 0.00059, "D-fructose-1,6-bisphosphate": 0.016030000000000003, "dihydroxyacetone-phosphate": 0.00023, "3-phospho-D-glycerate": 0.0010600000000000002, "phosphoenolpyruvate": 0.00035999999999999997, "pyruvate": 0.00176, "acetyl-CoA": 0.0006, "oxaloacetate": 0.0007800000000000001, "citrate": 0.00026000000000000003, "2-oxoglutarate": 0.00066, "succinyl-CoA": 0.00028000000000000003, "succinate": 0.00076, "fumarate": 0.00016, "L-malate": 0.00171, "propionyl-CoA": 2.32e-12, "malonyl-CoA": 1.2e-13, "acetoacetyl-CoA": 1.75e-11, "myo-inositol": 0.0, "6-phospho-D-glucono-1,5-lactone": 5.83e-12, "6-phospho-D-gluconate": 0.00344, "D-ribulose-5-phosphate": 0.00016, "alpha-D-ribose-5-phosphate": 0.0004, "D-xylulose-5-phosphate": 3.5e-12, "D-gluconate": 1.12e-06, "glycerate": 5.1e-12, "glycerol-3-phosphate": 0.0, "2-deoxy-D-ribose-5-phosphate": 2.4e-07, "5-phospho-alpha-D-ribose-1-diphosphate": 0.00022, "N-carbamoyl-L-aspartate": 7.2e-06, "(S)-dihydroorotate": 3.07e-06, "UDP-N-acetyl-D-glucosamine": 3.349e-11, "2,3-dihydroxybenzoate": 5.1e-13, "4-hydroxybenzoate": 0.0, "shikimate": 0.00014000000000000001, "phenylpyruvate": 2.0019999999999998e-05, "anthranilate": 1.827e-05, "N2-acetyl-L-ornithine": 8.599999999999999e-07, "riboflavin": 0.00016, "quinolinate": 0.00017999999999999998, "PfkA": 1.6999999999999998e-06, "FbaA": 6.269999999999999e-06, "TpiA": 6.2399999999999995e-06, "GapA": 2.24e-05, "Pgk": 1.5199999999999998e-05, "Eno": 1.551e-05, "PykF": 1.34e-06, "AceF": 5.25e-06, "AceE": 1.3600000000000001e-06, "Lpd": 1.28e-06, "GltA": 3.99e-06, "Icd": 9.41e-06, "SucA": 2.1499999999999997e-06, "Mdh": 1.7e-05, "CyoA": 7.63e-06, "AtpA": 1.223e-05, "Prs": 1.8799999999999998e-06, "PurF": 1.1499999999999998e-06, "GuaB": 2.91e-06, "Gmk": 1.1899999999999998e-06, "Adk": 3.0399999999999997e-06, "NrdB": 1.3600000000000001e-06, "NrdA": 9.8e-07, "CarA": 1.85e-06, "PyrB": 1.31e-06, "ThyA": 1.1699999999999998e-06, "Tmk": 1.0299999999999999e-06, "PyrG": 1.22e-06, "Ndk": 3.93e-06, "GlnA": 3.25e-06, "100S": 0.0, "oriC~DNAP": 8.100000000000001e-10, "genome": 0.00766, "CellWall": 1.20003, "D-glucose": 6.91e-06, "AtpD": 2.39e-06, "NuoA": 2.0299999999999996e-06, "GuaA": 1.6799999999999998e-06, "DnaE": 1.6699999999999999e-06, "DnaX": 1.62e-06, "Lgt": 1.78e-06, "ClpP": 5.1e-07, "FtsH": 1.33e-06, "FusA": 7.5e-07, "Lon": 1.4299999999999999e-06, "TufA": 1.62e-06, "TufB": 2.43e-06, "DnaB": 4.3999999999999997e-07, "GroEL": 9.6e-07, "GyrA": 1.57e-06, "GyrB": 1.96e-06, "ParC": 5.1e-07, "ParE": 1.6399999999999998e-06, "SecA": 1.6999999999999998e-06, "FtsI": 1.61e-06, "LpxC": 1.6499999999999999e-06, "MurA": 1.62e-06, "BamA": 1.55e-06, "DnaK": 1.82e-06, "FtsA": 1.6e-06, "ZipA": 1.4499999999999999e-06, "OmpA": 2.3399999999999996e-06, "OmpF": 1.6399999999999998e-06, "SecY": 1.35e-06, "AlaS": 3.77e-06, "ArgS": 1.6499999999999999e-06, "Hns": 2.5699999999999995e-06, "IleS": 3.6299999999999995e-06, "LeuS": 3.02e-06, "MetG": 2.7699999999999997e-06, "ValS": 4.15e-06, "RpoA": 5.650000000000001e-09, "RpoB": 5.650000000000001e-09, "RpoC": 0.0, "NusA": 8.677e-08, "NusG": 8.299999999999999e-07, "Rho": 8e-07, "GreA": 0.0, "rRNA16S": 1.44e-06, "rRNA23S": 3.0899999999999996e-06, "rRNA5S": 3.73e-06, "30S": 3.3599999999999996e-06, "50S": 9.6e-07, "RplA": 1.466e-05, "RplL": 1.935e-05, "RpsA": 1.905e-05, "RpsC": 2.0579999999999996e-05, "Crp": 2.84e-06, "CspC": 2.4e-06, "DnaA": 1.57e-06, "DnaG": 1.98e-06, "Fis": 1.96e-06, "HupA": 2.21e-06, "Ssb": 1.92e-06, "Tsf": 5.5e-07, "DnaN": 1.5e-06, "Frr": 6.6e-07, "FtsZ": 1.1e-06, "GroES": 8.1e-07, "InfA": 1.8e-07, "InfB": 3.4000000000000003e-07, "InfC": 7.699999999999999e-07, "MreB": 2.4999999999999998e-06, "MukB": 9.8e-07, "PrfA": 3e-07, "PrfB": 0.0, "EFTu": 8.100000000000001e-10}, "count": {"RpoD": 292.0, "RNAP": 2651.0, "RNAP~RpoD": 2418.0, "RNAPAuxiliary": 5100.0, "Ribosome": 12065.0, "RibosomeAuxiliary": 2150.0, "100S": 0.0, "oriC~DNAP": 1.0, "genome": 9483840.0, "rRNA16S": 1789.0, "rRNA23S": 3827.0, "rRNA5S": 4614.0, "30S": 4163.0, "50S": 1188.0, "RplA": 18156.0, "RplL": 23958.0, "RpsA": 23591.0, "RpsC": 25476.0}, "out": {"vital": 1.0, "Cl-": 0.06056, "Na+": 0.05, "NH4+": 0.0095, "K+": 0.00264, "Pi": 0.00132, "Mg2+": 0.0005300000000000001, "nicotinamide": 9.826e-05, "pantothenate": 4.949e-05, "pyridoxine": 1.655e-05, "thiamine": 1.507e-05, "lipoate": 9.74e-06, "riboflavin": 2.13e-06, "Ca2+": 5e-07, "biotin": 4.9e-07, "sulfate": 3.1e-07, "folate": 1.8e-07, "Mn2+": 8e-08, "boric_acid": 4e-08, "Co2+": 3.0000000000000004e-08, "Zn2+": 1e-08, "Cu2+": 1e-08, "Fe2+": 1e-08, "molybdate": 3.0000000000000004e-09, "D-glucose": 0.0040999999999999995, "LB": 0.0, "L-alanine": 0.0008, "L-arginine": 0.005200000000000001, "L-asparagine": 0.0004, "L-aspartate": 0.0004, "L-cysteine": 9.999e-05, "L-glutamine": 0.0006, "glycine": 0.0008, "L-histidine": 0.0002, "L-isoleucine": 0.0004, "L-leucine": 0.0008, "L-lysine": 0.0004, "L-methionine": 0.0002, "L-phenylalanine": 0.0004, "L-proline": 0.0004, "L-serine": 0.01, "L-threonine": 0.0004, "L-tryptophan": 9.999999999999999e-05, "L-tyrosine": 0.0002, "L-valine": 0.0006, "adenine": 0.0002, "cytosine": 0.0002, "guanine": 0.0002, "uracil": 0.0002, "EZRich": 0.0, "H2O": 54.99995, "H+": 0.0012, "O2": 0.0012, "CO2": 0.0012, "L-glutamate": 0.011, "bioentity": 5.0, "length": 0.1, "Ribosome": 0.0}, "cell": {"H+": 0.00118, "membrane_H+": 0.01269, "length": 4.090326433e-06}, "polysomes": 6287.0, "mrna": 5271.0, "protein": 0.0, "trna_free": 0.00028960000000000005, "trna_charged": 0.0002262540499999999, "cells": 134217728.0, "instances": 134217728.0, "log2_instances": 27, "rnap_bound": 5118.0, "rnapaux_bound": 1901.0, "ribo_total": 77645.0}, "31500": {"conc": {"H+": 0.0012, "O2": 0.0012, "CO2": 0.0012, "Pi": 0.023899999999999998, "RpoD": 2.0999999999999997e-07, "RNAP": 2.2799999999999998e-06, "RNAP~RpoD": 2e-06, "RNAPAuxiliary": 4.24e-06, "ppGpp": 3.2e-07, "ATP": 0.00959, "CTP": 0.00462, "GTP": 0.00492, "UTP": 0.01426, "PPi": 0.0002, "AMP": 0.00063, "CMP": 0.00062, "GMP": 0.00091, "Ribosome": 9.82e-06, "RibosomeAuxiliary": 1.8e-06, "GDP": 0.00259, "L-leucine": 0.00066, "L-alanine": 0.00483, "glycine": 0.01695, "L-valine": 0.00116, "L-glutamate": 0.01091, "L-serine": 6.077e-05, "L-isoleucine": 0.00024, "L-aspartate": 0.005980000000000001, "L-threonine": 0.00015, "L-lysine": 0.00083, "L-proline": 0.00066, "L-arginine": 0.00111, "L-phenylalanine": 3.613e-05, "L-tyrosine": 5.67e-05, "L-glutamine": 0.00426, "L-asparagine": 0.00068, "L-histidine": 9.615999999999999e-05, "L-methionine": 0.00017999999999999998, "L-cysteine": 0.0010400000000000001, "L-tryptophan": 5.913e-05, "NH4+": 0.002, "acetyl-phosphate": 2.6460000000000003e-08, "NADH": 0.0005300000000000001, "NAD+": 0.0039700000000000004, "NADPH": 0.00029, "NADP+": 0.00195, "FMN": 5.745e-05, "FAD": 0.00101, "CoA": 0.0014, "glutathione": 5.823e-11, "dATP": 0.00027, "ADP": 0.00059, "dAMP": 0.00017, "cAMP": 4.8770000000000006e-08, "adenosine": 0.00029, "deoxyadenosine": 3.6e-07, "adenine": 0.00035, "dCTP": 0.00019, "cytosine": 0.00046, "cytidine": 1.42e-06, "dGMP": 0.00061, "guanine": 4.2999999999999995e-05, "guanosine": 2.97e-06, "deoxyguanosine": 1.82e-06, "dTTP": 0.00092, "dTDP": 0.00015, "UDP": 0.00311, "uridine": 2.87e-06, "ITP": 6.899999999999999e-13, "IDP": 7.8e-13, "IMP": 0.00064, "L-homocysteine": 0.00013000000000000002, "L-citrulline": 1.2349999999999999e-05, "L-ornithine": 3.1699999999999997e-06, "L-histidinol": 5.7119999999999995e-05, "S-adenosyl-L-methionine": 0.00017999999999999998, "D-glucose-6-phosphate": 0.00368, "D-fructose-6-phosphate": 0.00059, "D-fructose-1,6-bisphosphate": 0.016030000000000003, "dihydroxyacetone-phosphate": 0.00023, "3-phospho-D-glycerate": 0.00107, "phosphoenolpyruvate": 0.00037, "pyruvate": 0.00173, "acetyl-CoA": 0.00059, "oxaloacetate": 0.00079, "citrate": 0.00026000000000000003, "2-oxoglutarate": 0.00067, "succinyl-CoA": 0.00028000000000000003, "succinate": 0.00076, "fumarate": 0.00016, "L-malate": 0.00172, "propionyl-CoA": 2.33e-12, "malonyl-CoA": 1.2e-13, "acetoacetyl-CoA": 1.792e-11, "myo-inositol": 0.0, "6-phospho-D-glucono-1,5-lactone": 5.48e-12, "6-phospho-D-gluconate": 0.00344, "D-ribulose-5-phosphate": 0.00016, "alpha-D-ribose-5-phosphate": 0.0004, "D-xylulose-5-phosphate": 3.4100000000000002e-12, "D-gluconate": 1.11e-06, "glycerate": 4.8e-12, "glycerol-3-phosphate": 0.0, "2-deoxy-D-ribose-5-phosphate": 2.4e-07, "5-phospho-alpha-D-ribose-1-diphosphate": 0.00022, "N-carbamoyl-L-aspartate": 7.059999999999999e-06, "(S)-dihydroorotate": 3.0099999999999996e-06, "UDP-N-acetyl-D-glucosamine": 3.15e-11, "2,3-dihydroxybenzoate": 4.8e-13, "4-hydroxybenzoate": 0.0, "shikimate": 0.00014000000000000001, "phenylpyruvate": 2.034e-05, "anthranilate": 1.833e-05, "N2-acetyl-L-ornithine": 8e-07, "riboflavin": 0.00016, "quinolinate": 0.00017999999999999998, "PfkA": 1.7199999999999998e-06, "FbaA": 6.4e-06, "TpiA": 6.179999999999999e-06, "GapA": 2.2159999999999998e-05, "Pgk": 1.5169999999999999e-05, "Eno": 1.538e-05, "PykF": 1.4099999999999998e-06, "AceF": 5.1799999999999995e-06, "AceE": 1.6e-06, "Lpd": 1.31e-06, "GltA": 4.01e-06, "Icd": 9.38e-06, "SucA": 2.1099999999999997e-06, "Mdh": 1.706e-05, "CyoA": 7.48e-06, "AtpA": 1.239e-05, "Prs": 1.85e-06, "PurF": 1.12e-06, "GuaB": 2.93e-06, "Gmk": 1.1499999999999998e-06, "Adk": 3.06e-06, "NrdB": 1.38e-06, "NrdA": 1.0099999999999999e-06, "CarA": 1.81e-06, "PyrB": 1.28e-06, "ThyA": 1.1299999999999998e-06, "Tmk": 9.9e-07, "PyrG": 1.2099999999999998e-06, "Ndk": 3.82e-06, "GlnA": 3.22e-06, "100S": 0.0, "oriC~DNAP": 7.600000000000001e-10, "genome": 0.00755, "CellWall": 1.20002, "D-glucose": 7.0399999999999995e-06, "AtpD": 2.4100000000000002e-06, "NuoA": 2.0199999999999997e-06, "GuaA": 1.6499999999999999e-06, "DnaE": 1.6499999999999999e-06, "DnaX": 1.59e-06, "Lgt": 1.84e-06, "ClpP": 5.1e-07, "FtsH": 1.29e-06, "FusA": 7e-07, "Lon": 1.4e-06, "TufA": 1.6499999999999999e-06, "TufB": 2.4199999999999997e-06, "DnaB": 4.2999999999999996e-07, "GroEL": 8.9e-07, "GyrA": 1.61e-06, "GyrB": 1.9299999999999997e-06, "ParC": 4.8e-07, "ParE": 1.62e-06, "SecA": 1.6499999999999999e-06, "FtsI": 1.6699999999999999e-06, "LpxC": 1.6699999999999999e-06, "MurA": 1.5599999999999999e-06, "BamA": 1.5399999999999999e-06, "DnaK": 1.81e-06, "FtsA": 1.58e-06, "ZipA": 1.4e-06, "OmpA": 2.29e-06, "OmpF": 1.6499999999999999e-06, "SecY": 1.42e-06, "AlaS": 3.74e-06, "ArgS": 1.6e-06, "Hns": 2.58e-06, "IleS": 3.6699999999999996e-06, "LeuS": 3.14e-06, "MetG": 2.7799999999999996e-06, "ValS": 4.16e-06, "RpoA": 7.600000000000001e-10, "RpoB": 1.2e-07, "RpoC": 4.327e-08, "NusA": 2e-07, "NusG": 8.499999999999999e-07, "Rho": 7.2e-07, "GreA": 0.0, "rRNA16S": 1.61e-06, "rRNA23S": 3.3599999999999996e-06, "rRNA5S": 3.7899999999999997e-06, "30S": 3.5e-06, "50S": 1.05e-06, "RplA": 1.4859999999999998e-05, "RplL": 2.052e-05, "RpsA": 1.7539999999999998e-05, "RpsC": 1.795e-05, "Crp": 2.8999999999999998e-06, "CspC": 2.3799999999999997e-06, "DnaA": 1.5399999999999999e-06, "DnaG": 1.9299999999999997e-06, "Fis": 1.96e-06, "HupA": 2.2e-06, "Ssb": 1.98e-06, "Tsf": 4.9e-07, "DnaN": 1.51e-06, "Frr": 5.8e-07, "FtsZ": 1.09e-06, "GroES": 8.499999999999999e-07, "InfA": 1.6e-07, "InfB": 1.6e-07, "InfC": 7.699999999999999e-07, "MreB": 2.48e-06, "MukB": 9.9e-07, "PrfA": 2.1999999999999998e-07, "PrfB": 1.5200000000000001e-09, "EFTu": 0.0}, "count": {"RpoD": 275.0, "RNAP": 2995.0, "RNAP~RpoD": 2630.0, "RNAPAuxiliary": 5575.0, "Ribosome": 12930.0, "RibosomeAuxiliary": 2371.0, "100S": 0.0, "oriC~DNAP": 1.0, "genome": 9931868.0, "rRNA16S": 2119.0, "rRNA23S": 4426.0, "rRNA5S": 4986.0, "30S": 4606.0, "50S": 1387.0, "RplA": 19559.0, "RplL": 27005.0, "RpsA": 23089.0, "RpsC": 23623.0}, "out": {"vital": 1.0, "Cl-": 0.06056, "Na+": 0.05, "NH4+": 0.0095, "K+": 0.00264, "Pi": 0.00132, "Mg2+": 0.0005300000000000001, "nicotinamide": 9.826e-05, "pantothenate": 4.949e-05, "pyridoxine": 1.655e-05, "thiamine": 1.507e-05, "lipoate": 9.74e-06, "riboflavin": 2.13e-06, "Ca2+": 5e-07, "biotin": 4.9e-07, "sulfate": 3.1e-07, "folate": 1.8e-07, "Mn2+": 8e-08, "boric_acid": 4e-08, "Co2+": 3.0000000000000004e-08, "Zn2+": 1e-08, "Cu2+": 1e-08, "Fe2+": 1e-08, "molybdate": 3.0000000000000004e-09, "D-glucose": 0.0040999999999999995, "LB": 0.0, "L-alanine": 0.0008, "L-arginine": 0.005200000000000001, "L-asparagine": 0.0004, "L-aspartate": 0.0004, "L-cysteine": 9.999e-05, "L-glutamine": 0.0006, "glycine": 0.0008, "L-histidine": 0.0002, "L-isoleucine": 0.0004, "L-leucine": 0.0008, "L-lysine": 0.0004, "L-methionine": 0.0002, "L-phenylalanine": 0.0004, "L-proline": 0.0004, "L-serine": 0.01, "L-threonine": 0.0004, "L-tryptophan": 9.999999999999999e-05, "L-tyrosine": 0.0002, "L-valine": 0.0006, "adenine": 0.0002, "cytosine": 0.0002, "guanine": 0.0002, "uracil": 0.0002, "EZRich": 0.0, "H2O": 54.99994, "H+": 0.0012, "O2": 0.0012, "CO2": 0.0012, "L-glutamate": 0.011, "bioentity": 5.0, "length": 0.1, "Ribosome": 0.0}, "cell": {"H+": 0.00118, "membrane_H+": 0.01069, "length": 4.348679238e-06}, "polysomes": 6664.0, "mrna": 5647.0, "protein": 0.0, "trna_free": 0.00028412, "trna_charged": 0.00022305151999999997, "cells": 134217728.0, "instances": 134217728.0, "log2_instances": 27, "rnap_bound": 5305.0, "rnapaux_bound": 1903.0, "ribo_total": 82240.0}, "31600": {"conc": {"H+": 0.0012, "O2": 0.0012, "CO2": 0.0012, "Pi": 0.023899999999999998, "RpoD": 4.3999999999999997e-07, "RNAP": 1.75e-06, "RNAP~RpoD": 1.61e-06, "RNAPAuxiliary": 3.31e-06, "ppGpp": 3.3e-07, "ATP": 0.00962, "CTP": 0.00471, "GTP": 0.00456, "UTP": 0.01453, "PPi": 0.0002, "AMP": 0.00064, "CMP": 0.00063, "GMP": 0.00115, "Ribosome": 1.184e-05, "RibosomeAuxiliary": 1.9299999999999997e-06, "GDP": 0.00328, "L-leucine": 0.0006, "L-alanine": 0.00483, "glycine": 0.01783, "L-valine": 0.0011200000000000001, "L-glutamate": 0.010750000000000001, "L-serine": 6.017e-05, "L-isoleucine": 0.00021, "L-aspartate": 0.00577, "L-threonine": 0.00013000000000000002, "L-lysine": 0.00085, "L-proline": 0.00066, "L-arginine": 0.00108, "L-phenylalanine": 3.41e-05, "L-tyrosine": 5.534e-05, "L-glutamine": 0.0043, "L-asparagine": 0.00066, "L-histidine": 9.449999999999999e-05, "L-methionine": 0.00019, "L-cysteine": 0.00107, "L-tryptophan": 5.6e-05, "NH4+": 0.002, "acetyl-phosphate": 2.689e-08, "NADH": 0.00054, "NAD+": 0.0039900000000000005, "NADPH": 0.00027, "NADP+": 0.00195, "FMN": 5.517e-05, "FAD": 0.00101, "CoA": 0.0014, "glutathione": 5.544e-11, "dATP": 0.00027, "ADP": 0.00057, "dAMP": 0.00017, "cAMP": 4.936e-08, "adenosine": 0.0003, "deoxyadenosine": 3.7e-07, "adenine": 0.00035999999999999997, "dCTP": 0.00017, "cytosine": 0.00046, "cytidine": 1.4499999999999999e-06, "dGMP": 0.00061, "guanine": 4.8679999999999995e-05, "guanosine": 3.06e-06, "deoxyguanosine": 1.86e-06, "dTTP": 0.00092, "dTDP": 0.00015, "UDP": 0.00317, "uridine": 2.93e-06, "ITP": 6.6e-13, "IDP": 7.4e-13, "IMP": 0.0006500000000000001, "L-homocysteine": 0.00013000000000000002, "L-citrulline": 1.209e-05, "L-ornithine": 3.14e-06, "L-histidinol": 5.614e-05, "S-adenosyl-L-methionine": 0.00017999999999999998, "D-glucose-6-phosphate": 0.00367, "D-fructose-6-phosphate": 0.00059, "D-fructose-1,6-bisphosphate": 0.016050000000000002, "dihydroxyacetone-phosphate": 0.00023, "3-phospho-D-glycerate": 0.0010600000000000002, "phosphoenolpyruvate": 0.00037, "pyruvate": 0.00175, "acetyl-CoA": 0.00059, "oxaloacetate": 0.0008, "citrate": 0.00026000000000000003, "2-oxoglutarate": 0.00069, "succinyl-CoA": 0.00029, "succinate": 0.0007800000000000001, "fumarate": 0.00016, "L-malate": 0.00173, "propionyl-CoA": 2.37e-12, "malonyl-CoA": 1.1e-13, "acetoacetyl-CoA": 1.853e-11, "myo-inositol": 0.0, "6-phospho-D-glucono-1,5-lactone": 5.22e-12, "6-phospho-D-gluconate": 0.00344, "D-ribulose-5-phosphate": 0.00016, "alpha-D-ribose-5-phosphate": 0.0004, "D-xylulose-5-phosphate": 3.27e-12, "D-gluconate": 1.11e-06, "glycerate": 4.57e-12, "glycerol-3-phosphate": 0.0, "2-deoxy-D-ribose-5-phosphate": 2.5e-07, "5-phospho-alpha-D-ribose-1-diphosphate": 0.00022, "N-carbamoyl-L-aspartate": 6.38e-06, "(S)-dihydroorotate": 2.7200000000000002e-06, "UDP-N-acetyl-D-glucosamine": 3e-11, "2,3-dihydroxybenzoate": 4.600000000000001e-13, "4-hydroxybenzoate": 0.0, "shikimate": 0.00013000000000000002, "phenylpyruvate": 2.0359999999999998e-05, "anthranilate": 1.748e-05, "N2-acetyl-L-ornithine": 7.4e-07, "riboflavin": 0.00015, "quinolinate": 0.00017999999999999998, "PfkA": 1.7399999999999999e-06, "FbaA": 6.67e-06, "TpiA": 6.2399999999999995e-06, "GapA": 2.2159999999999998e-05, "Pgk": 1.522e-05, "Eno": 1.538e-05, "PykF": 1.4299999999999999e-06, "AceF": 5.1799999999999995e-06, "AceE": 1.85e-06, "Lpd": 1.33e-06, "GltA": 4.219999999999999e-06, "Icd": 9.49e-06, "SucA": 2.09e-06, "Mdh": 1.737e-05, "CyoA": 7.3899999999999995e-06, "AtpA": 1.272e-05, "Prs": 1.81e-06, "PurF": 1.12e-06, "GuaB": 3.0099999999999996e-06, "Gmk": 1.1899999999999998e-06, "Adk": 3.1299999999999997e-06, "NrdB": 1.5199999999999998e-06, "NrdA": 1e-06, "CarA": 1.7599999999999999e-06, "PyrB": 1.27e-06, "ThyA": 1.1499999999999998e-06, "Tmk": 9.499999999999999e-07, "PyrG": 1.2e-06, "Ndk": 3.74e-06, "GlnA": 3.24e-06, "100S": 0.0, "oriC~DNAP": 1.45e-09, "genome": 0.00777, "CellWall": 1.20001, "D-glucose": 7.25e-06, "AtpD": 2.4999999999999998e-06, "NuoA": 1.99e-06, "GuaA": 1.6699999999999999e-06, "DnaE": 1.6699999999999999e-06, "DnaX": 1.6e-06, "Lgt": 1.84e-06, "ClpP": 5.2e-07, "FtsH": 1.28e-06, "FusA": 6.9e-07, "Lon": 1.3899999999999998e-06, "TufA": 1.6599999999999998e-06, "TufB": 2.52e-06, "DnaB": 4.1999999999999995e-07, "GroEL": 8.799999999999999e-07, "GyrA": 1.5599999999999999e-06, "GyrB": 1.86e-06, "ParC": 4.6e-07, "ParE": 1.61e-06, "SecA": 1.58e-06, "FtsI": 1.75e-06, "LpxC": 1.71e-06, "MurA": 1.5199999999999998e-06, "BamA": 1.53e-06, "DnaK": 1.8e-06, "FtsA": 1.58e-06, "ZipA": 1.4099999999999998e-06, "OmpA": 2.27e-06, "OmpF": 1.7399999999999999e-06, "SecY": 1.4299999999999999e-06, "AlaS": 3.6699999999999996e-06, "ArgS": 1.59e-06, "Hns": 2.74e-06, "IleS": 3.72e-06, "LeuS": 3.3399999999999998e-06, "MetG": 2.7799999999999996e-06, "ValS": 4.17e-06, "RpoA": 0.0, "RpoB": 2.3e-07, "RpoC": 4.984000000000001e-08, "NusA": 2.4e-07, "NusG": 9.3e-07, "Rho": 7e-07, "GreA": 0.0, "rRNA16S": 6.1e-07, "rRNA23S": 2.01e-06, "rRNA5S": 2.3399999999999996e-06, "30S": 2.47e-06, "50S": 6.4e-07, "RplA": 1.3539999999999999e-05, "RplL": 1.8670000000000003e-05, "RpsA": 1.694e-05, "RpsC": 1.45e-05, "Crp": 2.94e-06, "CspC": 2.47e-06, "DnaA": 1.53e-06, "DnaG": 1.8999999999999998e-06, "Fis": 2.0699999999999997e-06, "HupA": 2.13e-06, "Ssb": 2.1e-06, "Tsf": 3.1e-07, "DnaN": 1.59e-06, "Frr": 3.7999999999999996e-07, "FtsZ": 1.1e-06, "GroES": 8.699999999999999e-07, "InfA": 0.0, "InfB": 1.157e-08, "InfC": 7.1e-07, "MreB": 2.52e-06, "MukB": 9.8e-07, "PrfA": 9.554000000000001e-08, "PrfB": 8.390000000000002e-08, "EFTu": 4.629e-08}, "count": {"RpoD": 305.0, "RNAP": 1208.0, "RNAP~RpoD": 1110.0, "RNAPAuxiliary": 2288.0, "Ribosome": 8182.0, "RibosomeAuxiliary": 1333.0, "100S": 0.0, "oriC~DNAP": 1.0, "genome": 5370540.0, "rRNA16S": 423.0, "rRNA23S": 1390.0, "rRNA5S": 1616.0, "30S": 1710.0, "50S": 440.0, "RplA": 9360.0, "RplL": 12902.0, "RpsA": 11706.0, "RpsC": 10026.0}, "out": {"vital": 1.0, "Cl-": 0.06056, "Na+": 0.05, "NH4+": 0.0095, "K+": 0.00264, "Pi": 0.00132, "Mg2+": 0.0005300000000000001, "nicotinamide": 9.826e-05, "pantothenate": 4.949e-05, "pyridoxine": 1.655e-05, "thiamine": 1.507e-05, "lipoate": 9.74e-06, "riboflavin": 2.13e-06, "Ca2+": 5e-07, "biotin": 4.9e-07, "sulfate": 3.1e-07, "folate": 1.8e-07, "Mn2+": 8e-08, "boric_acid": 4e-08, "Co2+": 3.0000000000000004e-08, "Zn2+": 1e-08, "Cu2+": 1e-08, "Fe2+": 1e-08, "molybdate": 3.0000000000000004e-09, "D-glucose": 0.0040999999999999995, "LB": 0.0, "L-alanine": 0.0008, "L-arginine": 0.005200000000000001, "L-asparagine": 0.0004, "L-aspartate": 0.0004, "L-cysteine": 9.999e-05, "L-glutamine": 0.0006, "glycine": 0.0008, "L-histidine": 0.0002, "L-isoleucine": 0.0004, "L-leucine": 0.0008, "L-lysine": 0.0004, "L-methionine": 0.0002, "L-phenylalanine": 0.0004, "L-proline": 0.0004, "L-serine": 0.01, "L-threonine": 0.0004, "L-tryptophan": 9.999999999999999e-05, "L-tyrosine": 0.0002, "L-valine": 0.0006, "adenine": 0.0002, "cytosine": 0.0002, "guanine": 0.0002, "uracil": 0.0002, "EZRich": 0.0, "H2O": 54.99994, "H+": 0.0012, "O2": 0.0012, "CO2": 0.0012, "L-glutamate": 0.011, "bioentity": 5.0, "length": 0.1, "Ribosome": 0.0}, "cell": {"H+": 0.00118, "membrane_H+": 0.010029999999999999, "length": 2.283525809e-06}, "polysomes": 3517.0, "mrna": 2540.0, "protein": 0.0, "trna_free": 0.00028119000000000006, "trna_charged": 0.00021847290000000003, "cells": 268435456.0, "instances": 268435456.0, "log2_instances": 28, "rnap_bound": 3265.0, "rnapaux_bound": 1712.0, "ribo_total": 44922.0}, "31700": {"conc": {"H+": 0.0012, "O2": 0.0012, "CO2": 0.0012, "Pi": 0.023899999999999998, "RpoD": 4e-07, "RNAP": 1.86e-06, "RNAP~RpoD": 1.69e-06, "RNAPAuxiliary": 3.45e-06, "ppGpp": 3.3e-07, "ATP": 0.00958, "CTP": 0.00468, "GTP": 0.00435, "UTP": 0.01444, "PPi": 0.0002, "AMP": 0.00062, "CMP": 0.00062, "GMP": 0.0012900000000000001, "Ribosome": 1.139e-05, "RibosomeAuxiliary": 1.8e-06, "GDP": 0.00367, "L-leucine": 0.00058, "L-alanine": 0.00484, "glycine": 0.01802, "L-valine": 0.00111, "L-glutamate": 0.01076, "L-serine": 6.057e-05, "L-isoleucine": 0.0002, "L-aspartate": 0.00563, "L-threonine": 0.00012, "L-lysine": 0.0009000000000000001, "L-proline": 0.00066, "L-arginine": 0.0011, "L-phenylalanine": 3.421e-05, "L-tyrosine": 5.345e-05, "L-glutamine": 0.0043, "L-asparagine": 0.0006500000000000001, "L-histidine": 9.49e-05, "L-methionine": 0.00019, "L-cysteine": 0.0010500000000000002, "L-tryptophan": 5.112e-05, "NH4+": 0.002, "acetyl-phosphate": 2.691e-08, "NADH": 0.00055, "NAD+": 0.00398, "NADPH": 0.00027, "NADP+": 0.0019399999999999999, "FMN": 5.289e-05, "FAD": 0.00101, "CoA": 0.0014, "glutathione": 5.207e-11, "dATP": 0.00027, "ADP": 0.00061, "dAMP": 0.00017, "cAMP": 5.044e-08, "adenosine": 0.00029, "deoxyadenosine": 3.7e-07, "adenine": 0.00035, "dCTP": 0.00015, "cytosine": 0.00045000000000000004, "cytidine": 1.4499999999999999e-06, "dGMP": 0.0006, "guanine": 4.848e-05, "guanosine": 3.1299999999999997e-06, "deoxyguanosine": 1.8799999999999998e-06, "dTTP": 0.0009000000000000001, "dTDP": 0.00015, "UDP": 0.00315, "uridine": 2.94e-06, "ITP": 6.2e-13, "IDP": 6.999999999999999e-13, "IMP": 0.00064, "L-homocysteine": 0.00014000000000000001, "L-citrulline": 1.21e-05, "L-ornithine": 3.18e-06, "L-histidinol": 5.638e-05, "S-adenosyl-L-methionine": 0.00017999999999999998, "D-glucose-6-phosphate": 0.00367, "D-fructose-6-phosphate": 0.00059, "D-fructose-1,6-bisphosphate": 0.01598, "dihydroxyacetone-phosphate": 0.00023, "3-phospho-D-glycerate": 0.0010400000000000001, "phosphoenolpyruvate": 0.00035999999999999997, "pyruvate": 0.0017800000000000001, "acetyl-CoA": 0.0006, "oxaloacetate": 0.00079, "citrate": 0.00027, "2-oxoglutarate": 0.0007, "succinyl-CoA": 0.00029, "succinate": 0.00079, "fumarate": 0.00017, "L-malate": 0.00173, "propionyl-CoA": 2.37e-12, "malonyl-CoA": 1e-13, "acetoacetyl-CoA": 1.8879999999999997e-11, "myo-inositol": 0.0, "6-phospho-D-glucono-1,5-lactone": 4.9000000000000005e-12, "6-phospho-D-gluconate": 0.00344, "D-ribulose-5-phosphate": 0.00016, "alpha-D-ribose-5-phosphate": 0.0004, "D-xylulose-5-phosphate": 3.0699999999999996e-12, "D-gluconate": 1.1e-06, "glycerate": 4.29e-12, "glycerol-3-phosphate": 0.0, "2-deoxy-D-ribose-5-phosphate": 2.5e-07, "5-phospho-alpha-D-ribose-1-diphosphate": 0.00022, "N-carbamoyl-L-aspartate": 6.889999999999999e-06, "(S)-dihydroorotate": 2.98e-06, "UDP-N-acetyl-D-glucosamine": 2.817e-11, "2,3-dihydroxybenzoate": 4.3e-13, "4-hydroxybenzoate": 0.0, "shikimate": 0.00013000000000000002, "phenylpyruvate": 2.0649999999999997e-05, "anthranilate": 1.627e-05, "N2-acetyl-L-ornithine": 7.3e-07, "riboflavin": 0.00014000000000000001, "quinolinate": 0.00017999999999999998, "PfkA": 1.7199999999999998e-06, "FbaA": 6.889999999999999e-06, "TpiA": 6.349999999999999e-06, "GapA": 2.1969999999999998e-05, "Pgk": 1.5149999999999999e-05, "Eno": 1.528e-05, "PykF": 1.46e-06, "AceF": 5.17e-06, "AceE": 1.87e-06, "Lpd": 1.3600000000000001e-06, "GltA": 4.49e-06, "Icd": 9.42e-06, "SucA": 2.08e-06, "Mdh": 1.742e-05, "CyoA": 7.29e-06, "AtpA": 1.2939999999999998e-05, "Prs": 1.87e-06, "PurF": 1.05e-06, "GuaB": 3.03e-06, "Gmk": 1.2099999999999998e-06, "Adk": 3.24e-06, "NrdB": 1.5399999999999999e-06, "NrdA": 9.399999999999999e-07, "CarA": 1.71e-06, "PyrB": 1.32e-06, "ThyA": 1.12e-06, "Tmk": 8.9e-07, "PyrG": 1.22e-06, "Ndk": 3.6299999999999995e-06, "GlnA": 3.25e-06, "100S": 0.0, "oriC~DNAP": 1.3600000000000003e-09, "genome": 0.00791, "CellWall": 1.20002, "D-glucose": 7.339999999999999e-06, "AtpD": 2.5699999999999995e-06, "NuoA": 1.9699999999999998e-06, "GuaA": 1.6499999999999999e-06, "DnaE": 1.6999999999999998e-06, "DnaX": 1.53e-06, "Lgt": 1.82e-06, "ClpP": 5.5e-07, "FtsH": 1.3e-06, "FusA": 7.4e-07, "Lon": 1.4e-06, "TufA": 1.69e-06, "TufB": 2.5499999999999997e-06, "DnaB": 3.8999999999999997e-07, "GroEL": 9.399999999999999e-07, "GyrA": 1.53e-06, "GyrB": 1.78e-06, "ParC": 4.2999999999999996e-07, "ParE": 1.57e-06, "SecA": 1.48e-06, "FtsI": 1.82e-06, "LpxC": 1.6699999999999999e-06, "MurA": 1.4299999999999999e-06, "BamA": 1.5599999999999999e-06, "DnaK": 1.75e-06, "FtsA": 1.57e-06, "ZipA": 1.46e-06, "OmpA": 2.2e-06, "OmpF": 1.7399999999999999e-06, "SecY": 1.4099999999999998e-06, "AlaS": 3.5499999999999995e-06, "ArgS": 1.55e-06, "Hns": 2.91e-06, "IleS": 3.7999999999999996e-06, "LeuS": 3.39e-06, "MetG": 2.76e-06, "ValS": 4.09e-06, "RpoA": 0.0, "RpoB": 8.047e-08, "RpoC": 1.4e-07, "NusA": 3.583e-08, "NusG": 9.9e-07, "Rho": 7.3e-07, "GreA": 0.0, "rRNA16S": 6.6e-07, "rRNA23S": 1.81e-06, "rRNA5S": 1.9299999999999997e-06, "30S": 2.25e-06, "50S": 5.4e-07, "RplA": 1.223e-05, "RplL": 2.312e-05, "RpsA": 1.7219999999999998e-05, "RpsC": 1.317e-05, "Crp": 2.84e-06, "CspC": 2.58e-06, "DnaA": 1.49e-06, "DnaG": 1.89e-06, "Fis": 2.0699999999999997e-06, "HupA": 2.22e-06, "Ssb": 2.1e-06, "Tsf": 2.7e-07, "DnaN": 1.69e-06, "Frr": 3.7999999999999996e-07, "FtsZ": 1.09e-06, "GroES": 8.9e-07, "InfA": 0.0, "InfB": 8.15e-09, "InfC": 8.299999999999999e-07, "MreB": 2.4599999999999997e-06, "MukB": 9.9e-07, "PrfA": 9.371e-08, "PrfB": 2.0999999999999997e-07, "EFTu": 5.837e-08}, "count": {"RpoD": 298.0, "RNAP": 1369.0, "RNAP~RpoD": 1242.0, "RNAPAuxiliary": 2542.0, "Ribosome": 8385.0, "RibosomeAuxiliary": 1327.0, "100S": 0.0, "oriC~DNAP": 1.0, "genome": 5818204.0, "rRNA16S": 483.0, "rRNA23S": 1329.0, "rRNA5S": 1423.0, "30S": 1655.0, "50S": 401.0, "RplA": 9000.0, "RplL": 17016.0, "RpsA": 12675.0, "RpsC": 9690.0}, "out": {"vital": 1.0, "Cl-": 0.06056, "Na+": 0.05, "NH4+": 0.0095, "K+": 0.00264, "Pi": 0.00132, "Mg2+": 0.0005300000000000001, "nicotinamide": 9.826e-05, "pantothenate": 4.949e-05, "pyridoxine": 1.655e-05, "thiamine": 1.507e-05, "lipoate": 9.74e-06, "riboflavin": 2.13e-06, "Ca2+": 5e-07, "biotin": 4.9e-07, "sulfate": 3.1e-07, "folate": 1.8e-07, "Mn2+": 8e-08, "boric_acid": 4e-08, "Co2+": 3.0000000000000004e-08, "Zn2+": 1e-08, "Cu2+": 1e-08, "Fe2+": 1e-08, "molybdate": 3.0000000000000004e-09, "D-glucose": 0.0040999999999999995, "LB": 0.0, "L-alanine": 0.0008, "L-arginine": 0.005200000000000001, "L-asparagine": 0.0004, "L-aspartate": 0.0004, "L-cysteine": 9.999e-05, "L-glutamine": 0.0006, "glycine": 0.0008, "L-histidine": 0.0002, "L-isoleucine": 0.0004, "L-leucine": 0.0008, "L-lysine": 0.0004, "L-methionine": 0.0002, "L-phenylalanine": 0.0004, "L-proline": 0.0004, "L-serine": 0.01, "L-threonine": 0.0004, "L-tryptophan": 9.999999999999999e-05, "L-tyrosine": 0.0002, "L-valine": 0.0006, "adenine": 0.0002, "cytosine": 0.0002, "guanine": 0.0002, "uracil": 0.0002, "EZRich": 0.0, "H2O": 54.99994, "H+": 0.0012, "O2": 0.0012, "CO2": 0.0012, "L-glutamate": 0.011, "bioentity": 5.0, "length": 0.1, "Ribosome": 0.0}, "cell": {"H+": 0.00118, "membrane_H+": 0.01, "length": 2.431160786e-06}, "polysomes": 3779.0, "mrna": 2852.0, "protein": 0.0, "trna_free": 0.0002805299999999999, "trna_charged": 0.00021783543999999997, "cells": 268435456.0, "instances": 268435456.0, "log2_instances": 28, "rnap_bound": 3404.0, "rnapaux_bound": 1728.0, "ribo_total": 47855.0}, "31800": {"conc": {"H+": 0.0012, "O2": 0.0012, "CO2": 0.0012, "Pi": 0.023899999999999998, "RpoD": 3.7999999999999996e-07, "RNAP": 1.8799999999999998e-06, "RNAP~RpoD": 1.7399999999999999e-06, "RNAPAuxiliary": 3.54e-06, "ppGpp": 3.3e-07, "ATP": 0.00956, "CTP": 0.004730000000000001, "GTP": 0.0041600000000000005, "UTP": 0.01459, "PPi": 0.0002, "AMP": 0.00059, "CMP": 0.00063, "GMP": 0.0014399999999999999, "Ribosome": 1.09e-05, "RibosomeAuxiliary": 1.7199999999999998e-06, "GDP": 0.0040999999999999995, "L-leucine": 0.00054, "L-alanine": 0.00478, "glycine": 0.01735, "L-valine": 0.00111, "L-glutamate": 0.0108, "L-serine": 5.893e-05, "L-isoleucine": 0.00016, "L-aspartate": 0.00559, "L-threonine": 0.0001, "L-lysine": 0.00092, "L-proline": 0.0006500000000000001, "L-arginine": 0.0011, "L-phenylalanine": 3.428e-05, "L-tyrosine": 5.0119999999999994e-05, "L-glutamine": 0.00423, "L-asparagine": 0.00064, "L-histidine": 9.18e-05, "L-methionine": 0.00017999999999999998, "L-cysteine": 0.00096, "L-tryptophan": 4.4909999999999995e-05, "NH4+": 0.002, "acetyl-phosphate": 2.672e-08, "NADH": 0.00054, "NAD+": 0.004110000000000001, "NADPH": 0.00029, "NADP+": 0.0019399999999999999, "FMN": 4.9439999999999994e-05, "FAD": 0.00101, "CoA": 0.0014, "glutathione": 4.8630000000000004e-11, "dATP": 0.00026000000000000003, "ADP": 0.00057, "dAMP": 0.00016, "cAMP": 5.2020000000000005e-08, "adenosine": 0.00027, "deoxyadenosine": 3.7e-07, "adenine": 0.00033, "dCTP": 0.00014000000000000001, "cytosine": 0.00044, "cytidine": 1.4499999999999999e-06, "dGMP": 0.00059, "guanine": 5.074e-05, "guanosine": 3.2e-06, "deoxyguanosine": 1.8799999999999998e-06, "dTTP": 0.00088, "dTDP": 0.00015, "UDP": 0.00319, "uridine": 2.92e-06, "ITP": 5.8e-13, "IDP": 6.500000000000001e-13, "IMP": 0.00061, "L-homocysteine": 0.00013000000000000002, "L-citrulline": 1.188e-05, "L-ornithine": 3.16e-06, "L-histidinol": 5.4590000000000004e-05, "S-adenosyl-L-methionine": 0.00017999999999999998, "D-glucose-6-phosphate": 0.00366, "D-fructose-6-phosphate": 0.00059, "D-fructose-1,6-bisphosphate": 0.01586, "dihydroxyacetone-phosphate": 0.00023, "3-phospho-D-glycerate": 0.00102, "phosphoenolpyruvate": 0.00035, "pyruvate": 0.00174, "acetyl-CoA": 0.00059, "oxaloacetate": 0.0007700000000000001, "citrate": 0.00026000000000000003, "2-oxoglutarate": 0.00068, "succinyl-CoA": 0.00028000000000000003, "succinate": 0.0007700000000000001, "fumarate": 0.00016, "L-malate": 0.0016899999999999999, "propionyl-CoA": 2.33e-12, "malonyl-CoA": 0.0, "acetoacetyl-CoA": 1.912e-11, "myo-inositol": 0.0, "6-phospho-D-glucono-1,5-lactone": 4.58e-12, "6-phospho-D-gluconate": 0.00344, "D-ribulose-5-phosphate": 0.00016, "alpha-D-ribose-5-phosphate": 0.0004, "D-xylulose-5-phosphate": 2.87e-12, "D-gluconate": 1.07e-06, "glycerate": 4.01e-12, "glycerol-3-phosphate": 0.0, "2-deoxy-D-ribose-5-phosphate": 2.5e-07, "5-phospho-alpha-D-ribose-1-diphosphate": 0.00022, "N-carbamoyl-L-aspartate": 7.139999999999999e-06, "(S)-dihydroorotate": 3.15e-06, "UDP-N-acetyl-D-glucosamine": 2.6309999999999998e-11, "2,3-dihydroxybenzoate": 4e-13, "4-hydroxybenzoate": 0.0, "shikimate": 0.00013000000000000002, "phenylpyruvate": 2.0559999999999996e-05, "anthranilate": 1.523e-05, "N2-acetyl-L-ornithine": 7.2e-07, "riboflavin": 0.00013000000000000002, "quinolinate": 0.00016, "PfkA": 1.7399999999999999e-06, "FbaA": 7.16e-06, "TpiA": 6.36e-06, "GapA": 2.1519999999999997e-05, "Pgk": 1.489e-05, "Eno": 1.496e-05, "PykF": 1.58e-06, "AceF": 4.9999999999999996e-06, "AceE": 1.82e-06, "Lpd": 1.3600000000000001e-06, "GltA": 4.63e-06, "Icd": 9.33e-06, "SucA": 2.08e-06, "Mdh": 1.748e-05, "CyoA": 7.09e-06, "AtpA": 1.2789999999999998e-05, "Prs": 1.89e-06, "PurF": 1.0099999999999999e-06, "GuaB": 3.02e-06, "Gmk": 1.2299999999999999e-06, "Adk": 3.27e-06, "NrdB": 1.5e-06, "NrdA": 8.699999999999999e-07, "CarA": 1.6499999999999999e-06, "PyrB": 1.38e-06, "ThyA": 1.1e-06, "Tmk": 8.299999999999999e-07, "PyrG": 1.2e-06, "Ndk": 3.5199999999999998e-06, "GlnA": 3.19e-06, "100S": 0.0, "oriC~DNAP": 1.2700000000000002e-09, "genome": 0.00795, "CellWall": 1.1999900000000001, "D-glucose": 7.36e-06, "AtpD": 2.5899999999999998e-06, "NuoA": 1.9299999999999997e-06, "GuaA": 1.57e-06, "DnaE": 1.6699999999999999e-06, "DnaX": 1.47e-06, "Lgt": 1.8999999999999998e-06, "ClpP": 5.9e-07, "FtsH": 1.29e-06, "FusA": 7.2e-07, "Lon": 1.3600000000000001e-06, "TufA": 1.6399999999999998e-06, "TufB": 2.5299999999999995e-06, "DnaB": 3.7999999999999996e-07, "GroEL": 1e-06, "GyrA": 1.48e-06, "GyrB": 1.6999999999999998e-06, "ParC": 4e-07, "ParE": 1.5399999999999999e-06, "SecA": 1.3899999999999998e-06, "FtsI": 1.8799999999999998e-06, "LpxC": 1.6699999999999999e-06, "MurA": 1.35e-06, "BamA": 1.6699999999999999e-06, "DnaK": 1.6399999999999998e-06, "FtsA": 1.6e-06, "ZipA": 1.49e-06, "OmpA": 2.1499999999999997e-06, "OmpF": 1.69e-06, "SecY": 1.3600000000000001e-06, "AlaS": 3.45e-06, "ArgS": 1.4499999999999999e-06, "Hns": 3.11e-06, "IleS": 3.8499999999999996e-06, "LeuS": 3.3199999999999996e-06, "MetG": 2.8099999999999998e-06, "ValS": 4.07e-06, "RpoA": 6.35e-09, "RpoB": 0.0, "RpoC": 1.8999999999999998e-07, "NusA": 0.0, "NusG": 1.12e-06, "Rho": 6.9e-07, "GreA": 1.269e-08, "rRNA16S": 6.6e-07, "rRNA23S": 1.9299999999999997e-06, "rRNA5S": 1.94e-06, "30S": 2.14e-06, "50S": 5.4e-07, "RplA": 1.6309999999999998e-05, "RplL": 2.1899999999999997e-05, "RpsA": 1.834e-05, "RpsC": 1.338e-05, "Crp": 2.75e-06, "CspC": 2.58e-06, "DnaA": 1.5e-06, "DnaG": 1.94e-06, "Fis": 2.0199999999999997e-06, "HupA": 2.2799999999999998e-06, "Ssb": 2.08e-06, "Tsf": 1.8999999999999998e-07, "DnaN": 1.6799999999999998e-06, "Frr": 5.5e-07, "FtsZ": 1.1e-06, "GroES": 8.599999999999999e-07, "InfA": 0.0, "InfB": 1.2700000000000002e-09, "InfC": 9.2e-07, "MreB": 2.31e-06, "MukB": 9.9e-07, "PrfA": 5.9520000000000006e-08, "PrfB": 2e-07, "EFTu": 1e-07}, "count": {"RpoD": 296.0, "RNAP": 1480.0, "RNAP~RpoD": 1370.0, "RNAPAuxiliary": 2790.0, "Ribosome": 8587.0, "RibosomeAuxiliary": 1357.0, "100S": 0.0, "oriC~DNAP": 1.0, "genome": 6265364.0, "rRNA16S": 517.0, "rRNA23S": 1522.0, "rRNA5S": 1527.0, "30S": 1688.0, "50S": 423.0, "RplA": 12850.0, "RplL": 17258.0, "RpsA": 14450.0, "RpsC": 10546.0}, "out": {"vital": 1.0, "Cl-": 0.06056, "Na+": 0.05, "NH4+": 0.0095, "K+": 0.00264, "Pi": 0.00132, "Mg2+": 0.0005300000000000001, "nicotinamide": 9.826e-05, "pantothenate": 4.949e-05, "pyridoxine": 1.655e-05, "thiamine": 1.507e-05, "lipoate": 9.74e-06, "riboflavin": 2.13e-06, "Ca2+": 5e-07, "biotin": 4.9e-07, "sulfate": 3.1e-07, "folate": 1.8e-07, "Mn2+": 8e-08, "boric_acid": 4e-08, "Co2+": 3.0000000000000004e-08, "Zn2+": 1e-08, "Cu2+": 1e-08, "Fe2+": 1e-08, "molybdate": 3.0000000000000004e-09, "D-glucose": 0.0040999999999999995, "LB": 0.0, "L-alanine": 0.0008, "L-arginine": 0.005200000000000001, "L-asparagine": 0.0004, "L-aspartate": 0.0004, "L-cysteine": 9.999e-05, "L-glutamine": 0.0006, "glycine": 0.0008, "L-histidine": 0.0002, "L-isoleucine": 0.0004, "L-leucine": 0.0008, "L-lysine": 0.0004, "L-methionine": 0.0002, "L-phenylalanine": 0.0004, "L-proline": 0.0004, "L-serine": 0.01, "L-threonine": 0.0004, "L-tryptophan": 9.999999999999999e-05, "L-tyrosine": 0.0002, "L-valine": 0.0006, "adenine": 0.0002, "cytosine": 0.0002, "guanine": 0.0002, "uracil": 0.0002, "EZRich": 0.0, "H2O": 54.99993, "H+": 0.0012, "O2": 0.0012, "CO2": 0.0012, "L-glutamate": 0.011, "bioentity": 5.0, "length": 0.1, "Ribosome": 0.0}, "cell": {"H+": 0.00118, "membrane_H+": 0.01118, "length": 2.60316458e-06}, "polysomes": 4030.0, "mrna": 3063.0, "protein": 0.0, "trna_free": 0.0002831300000000001, "trna_charged": 0.00021769762, "cells": 268435456.0, "instances": 268435456.0, "log2_instances": 28, "rnap_bound": 3592.0, "rnapaux_bound": 1780.0, "ribo_total": 50647.0}, "31900": {"conc": {"H+": 0.0012, "O2": 0.0012, "CO2": 0.0012, "Pi": 0.023899999999999998, "RpoD": 3.2e-07, "RNAP": 2.05e-06, "RNAP~RpoD": 1.73e-06, "RNAPAuxiliary": 3.58e-06, "ppGpp": 3.2e-07, "ATP": 0.009550000000000001, "CTP": 0.00477, "GTP": 0.00438, "UTP": 0.01473, "PPi": 0.0002, "AMP": 0.00061, "CMP": 0.00064, "GMP": 0.00149, "Ribosome": 1.0880000000000001e-05, "RibosomeAuxiliary": 1.75e-06, "GDP": 0.004240000000000001, "L-leucine": 0.00055, "L-alanine": 0.00491, "glycine": 0.01632, "L-valine": 0.00117, "L-glutamate": 0.01082, "L-serine": 5.879e-05, "L-isoleucine": 0.00017, "L-aspartate": 0.0058, "L-threonine": 0.00011, "L-lysine": 0.00096, "L-proline": 0.00064, "L-arginine": 0.00111, "L-phenylalanine": 3.57e-05, "L-tyrosine": 5.239999999999999e-05, "L-glutamine": 0.004240000000000001, "L-asparagine": 0.00066, "L-histidine": 9.18e-05, "L-methionine": 0.00019, "L-cysteine": 0.00095, "L-tryptophan": 4.513e-05, "NH4+": 0.002, "acetyl-phosphate": 2.6460000000000003e-08, "NADH": 0.00054, "NAD+": 0.00425, "NADPH": 0.00031, "NADP+": 0.00197, "FMN": 5.0209999999999995e-05, "FAD": 0.00101, "CoA": 0.0014, "glutathione": 4.54e-11, "dATP": 0.00026000000000000003, "ADP": 0.00061, "dAMP": 0.00016, "cAMP": 5.3740000000000003e-08, "adenosine": 0.00028000000000000003, "deoxyadenosine": 3.7e-07, "adenine": 0.00034, "dCTP": 0.00013000000000000002, "cytosine": 0.00043, "cytidine": 1.44e-06, "dGMP": 0.00059, "guanine": 5.274e-05, "guanosine": 3.2799999999999995e-06, "deoxyguanosine": 1.8799999999999998e-06, "dTTP": 0.00085, "dTDP": 0.00014000000000000001, "UDP": 0.00322, "uridine": 2.8999999999999998e-06, "ITP": 5.4e-13, "IDP": 6.099999999999999e-13, "IMP": 0.00062, "L-homocysteine": 0.00013000000000000002, "L-citrulline": 1.1369999999999998e-05, "L-ornithine": 3e-06, "L-histidinol": 5.456e-05, "S-adenosyl-L-methionine": 0.00017999999999999998, "D-glucose-6-phosphate": 0.00367, "D-fructose-6-phosphate": 0.00059, "D-fructose-1,6-bisphosphate": 0.01583, "dihydroxyacetone-phosphate": 0.00023, "3-phospho-D-glycerate": 0.00101, "phosphoenolpyruvate": 0.00034, "pyruvate": 0.0017, "acetyl-CoA": 0.00058, "oxaloacetate": 0.00074, "citrate": 0.00024, "2-oxoglutarate": 0.00063, "succinyl-CoA": 0.00026000000000000003, "succinate": 0.00073, "fumarate": 0.00015, "L-malate": 0.00161, "propionyl-CoA": 2.2799999999999996e-12, "malonyl-CoA": 0.0, "acetoacetyl-CoA": 1.932e-11, "myo-inositol": 0.0, "6-phospho-D-glucono-1,5-lactone": 4.269999999999999e-12, "6-phospho-D-gluconate": 0.00344, "D-ribulose-5-phosphate": 0.00016, "alpha-D-ribose-5-phosphate": 0.0004, "D-xylulose-5-phosphate": 2.6800000000000003e-12, "D-gluconate": 1.05e-06, "glycerate": 3.74e-12, "glycerol-3-phosphate": 0.0, "2-deoxy-D-ribose-5-phosphate": 2.5e-07, "5-phospho-alpha-D-ribose-1-diphosphate": 0.00023, "N-carbamoyl-L-aspartate": 7.499999999999999e-06, "(S)-dihydroorotate": 3.3399999999999998e-06, "UDP-N-acetyl-D-glucosamine": 2.4559999999999997e-11, "2,3-dihydroxybenzoate": 3.7e-13, "4-hydroxybenzoate": 0.0, "shikimate": 0.00013000000000000002, "phenylpyruvate": 1.986e-05, "anthranilate": 1.508e-05, "N2-acetyl-L-ornithine": 7.1e-07, "riboflavin": 0.00014000000000000001, "quinolinate": 0.00016, "PfkA": 1.75e-06, "FbaA": 7.3099999999999995e-06, "TpiA": 6.46e-06, "GapA": 2.1179999999999997e-05, "Pgk": 1.4619999999999999e-05, "Eno": 1.457e-05, "PykF": 1.6599999999999998e-06, "AceF": 4.94e-06, "AceE": 1.92e-06, "Lpd": 1.27e-06, "GltA": 4.72e-06, "Icd": 9.17e-06, "SucA": 2.1e-06, "Mdh": 1.7539999999999998e-05, "CyoA": 6.9499999999999995e-06, "AtpA": 1.259e-05, "Prs": 1.9699999999999998e-06, "PurF": 1.04e-06, "GuaB": 2.92e-06, "Gmk": 1.2e-06, "Adk": 3.23e-06, "NrdB": 1.4499999999999999e-06, "NrdA": 8.299999999999999e-07, "CarA": 1.6599999999999998e-06, "PyrB": 1.4499999999999999e-06, "ThyA": 1.04e-06, "Tmk": 7.799999999999999e-07, "PyrG": 1.1299999999999998e-06, "Ndk": 3.46e-06, "GlnA": 3.19e-06, "100S": 0.0, "oriC~DNAP": 1.18e-09, "genome": 0.00795, "CellWall": 1.20001, "D-glucose": 7.349999999999999e-06, "AtpD": 2.6499999999999996e-06, "NuoA": 1.85e-06, "GuaA": 1.6e-06, "DnaE": 1.6599999999999998e-06, "DnaX": 1.46e-06, "Lgt": 1.83e-06, "ClpP": 5.699999999999999e-07, "FtsH": 1.26e-06, "FusA": 6.3e-07, "Lon": 1.33e-06, "TufA": 1.6399999999999998e-06, "TufB": 2.52e-06, "DnaB": 3.5e-07, "GroEL": 9.6e-07, "GyrA": 1.48e-06, "GyrB": 1.6599999999999998e-06, "ParC": 3.7e-07, "ParE": 1.5399999999999999e-06, "SecA": 1.31e-06, "FtsI": 1.86e-06, "LpxC": 1.75e-06, "MurA": 1.28e-06, "BamA": 1.61e-06, "DnaK": 1.6699999999999999e-06, "FtsA": 1.6399999999999998e-06, "ZipA": 1.51e-06, "OmpA": 2.18e-06, "OmpF": 1.6799999999999998e-06, "SecY": 1.3899999999999998e-06, "AlaS": 3.49e-06, "ArgS": 1.3899999999999998e-06, "Hns": 3.1699999999999997e-06, "IleS": 3.93e-06, "LeuS": 3.23e-06, "MetG": 2.8599999999999997e-06, "ValS": 3.96e-06, "RpoA": 0.0, "RpoB": 1.658e-08, "RpoC": 2.3e-07, "NusA": 0.0, "NusG": 1.34e-06, "Rho": 7.5e-07, "GreA": 1.5e-07, "rRNA16S": 8.1e-07, "rRNA23S": 2.0199999999999997e-06, "rRNA5S": 2.0699999999999997e-06, "30S": 2.24e-06, "50S": 5.3e-07, "RplA": 1.7149999999999997e-05, "RplL": 2.1969999999999998e-05, "RpsA": 1.8489999999999997e-05, "RpsC": 1.4039999999999998e-05, "Crp": 2.6499999999999996e-06, "CspC": 2.48e-06, "DnaA": 1.57e-06, "DnaG": 1.94e-06, "Fis": 1.9299999999999997e-06, "HupA": 2.27e-06, "Ssb": 2.0699999999999997e-06, "Tsf": 1.0999999999999999e-07, "DnaN": 1.6299999999999999e-06, "Frr": 5.6e-07, "FtsZ": 1.18e-06, "GroES": 8.599999999999999e-07, "InfA": 0.0, "InfB": 2.9590000000000002e-08, "InfC": 9e-07, "MreB": 2.21e-06, "MukB": 9.7e-07, "PrfA": 6.971e-08, "PrfB": 1.4e-07, "EFTu": 2.4e-07}, "count": {"RpoD": 272.0, "RNAP": 1731.0, "RNAP~RpoD": 1462.0, "RNAPAuxiliary": 3023.0, "Ribosome": 9185.0, "RibosomeAuxiliary": 1480.0, "100S": 0.0, "oriC~DNAP": 1.0, "genome": 6712500.0, "rRNA16S": 686.0, "rRNA23S": 1702.0, "rRNA5S": 1751.0, "30S": 1892.0, "50S": 449.0, "RplA": 14477.0, "RplL": 18545.0, "RpsA": 15607.0, "RpsC": 11850.0}, "out": {"vital": 1.0, "Cl-": 0.06056, "Na+": 0.05, "NH4+": 0.0095, "K+": 0.00264, "Pi": 0.00132, "Mg2+": 0.0005300000000000001, "nicotinamide": 9.826e-05, "pantothenate": 4.949e-05, "pyridoxine": 1.655e-05, "thiamine": 1.507e-05, "lipoate": 9.74e-06, "riboflavin": 2.13e-06, "Ca2+": 5e-07, "biotin": 4.9e-07, "sulfate": 3.1e-07, "folate": 1.8e-07, "Mn2+": 8e-08, "boric_acid": 4e-08, "Co2+": 3.0000000000000004e-08, "Zn2+": 1e-08, "Cu2+": 1e-08, "Fe2+": 1e-08, "molybdate": 3.0000000000000004e-09, "D-glucose": 0.0040999999999999995, "LB": 0.0, "L-alanine": 0.0008, "L-arginine": 0.005200000000000001, "L-asparagine": 0.0004, "L-aspartate": 0.0004, "L-cysteine": 9.999e-05, "L-glutamine": 0.0006, "glycine": 0.0008, "L-histidine": 0.0002, "L-isoleucine": 0.0004, "L-leucine": 0.0008, "L-lysine": 0.0004, "L-methionine": 0.0002, "L-phenylalanine": 0.0004, "L-proline": 0.0004, "L-serine": 0.01, "L-threonine": 0.0004, "L-tryptophan": 9.999999999999999e-05, "L-tyrosine": 0.0002, "L-valine": 0.0006, "adenine": 0.0002, "cytosine": 0.0002, "guanine": 0.0002, "uracil": 0.0002, "EZRich": 0.0, "H2O": 54.99993, "H+": 0.0012, "O2": 0.0012, "CO2": 0.0012, "L-glutamate": 0.011, "bioentity": 5.0, "length": 0.1, "Ribosome": 0.0}, "cell": {"H+": 0.00118, "membrane_H+": 0.00985, "length": 2.788835968e-06}, "polysomes": 4250.0, "mrna": 3303.0, "protein": 0.0, "trna_free": 0.00028571, "trna_charged": 0.00022045589999999997, "cells": 268435456.0, "instances": 268435456.0, "log2_instances": 28, "rnap_bound": 3633.0, "rnapaux_bound": 1771.0, "ribo_total": 53495.0}, "32000": {"conc": {"H+": 0.0012, "O2": 0.0012, "CO2": 0.0012, "Pi": 0.023899999999999998, "RpoD": 3e-07, "RNAP": 2.2e-06, "RNAP~RpoD": 1.75e-06, "RNAPAuxiliary": 3.5499999999999995e-06, "ppGpp": 3.2e-07, "ATP": 0.00957, "CTP": 0.00475, "GTP": 0.00505, "UTP": 0.01468, "PPi": 0.0002, "AMP": 0.00062, "CMP": 0.00064, "GMP": 0.00133, "Ribosome": 1.0539999999999999e-05, "RibosomeAuxiliary": 1.82e-06, "GDP": 0.00377, "L-leucine": 0.00054, "L-alanine": 0.00501, "glycine": 0.01636, "L-valine": 0.00118, "L-glutamate": 0.01088, "L-serine": 5.87e-05, "L-isoleucine": 0.00017, "L-aspartate": 0.006030000000000001, "L-threonine": 0.00011, "L-lysine": 0.00099, "L-proline": 0.00064, "L-arginine": 0.00113, "L-phenylalanine": 3.753e-05, "L-tyrosine": 5.309e-05, "L-glutamine": 0.00421, "L-asparagine": 0.00068, "L-histidine": 9.413999999999999e-05, "L-methionine": 0.00019, "L-cysteine": 0.00095, "L-tryptophan": 4.701e-05, "NH4+": 0.002, "acetyl-phosphate": 2.6310000000000002e-08, "NADH": 0.00054, "NAD+": 0.00439, "NADPH": 0.00033, "NADP+": 0.00202, "FMN": 5.5289999999999994e-05, "FAD": 0.00101, "CoA": 0.0014, "glutathione": 4.255e-11, "dATP": 0.00025, "ADP": 0.0006, "dAMP": 0.00016, "cAMP": 5.595000000000001e-08, "adenosine": 0.00028000000000000003, "deoxyadenosine": 3.7e-07, "adenine": 0.00034, "dCTP": 0.00013000000000000002, "cytosine": 0.00042, "cytidine": 1.4299999999999999e-06, "dGMP": 0.00059, "guanine": 5.014e-05, "guanosine": 3.35e-06, "deoxyguanosine": 1.8799999999999998e-06, "dTTP": 0.00084, "dTDP": 0.00014000000000000001, "UDP": 0.00321, "uridine": 2.88e-06, "ITP": 5.1e-13, "IDP": 5.699999999999999e-13, "IMP": 0.00063, "L-homocysteine": 0.00014000000000000001, "L-citrulline": 1.0769999999999999e-05, "L-ornithine": 2.87e-06, "L-histidinol": 5.590999999999999e-05, "S-adenosyl-L-methionine": 0.00017999999999999998, "D-glucose-6-phosphate": 0.00367, "D-fructose-6-phosphate": 0.00059, "D-fructose-1,6-bisphosphate": 0.015880000000000002, "dihydroxyacetone-phosphate": 0.00024, "3-phospho-D-glycerate": 0.001, "phosphoenolpyruvate": 0.00033, "pyruvate": 0.00165, "acetyl-CoA": 0.0005600000000000001, "oxaloacetate": 0.00073, "citrate": 0.00023, "2-oxoglutarate": 0.0006, "succinyl-CoA": 0.00025, "succinate": 0.0007, "fumarate": 0.00015, "L-malate": 0.0015600000000000002, "propionyl-CoA": 2.25e-12, "malonyl-CoA": 0.0, "acetoacetyl-CoA": 1.949e-11, "myo-inositol": 0.0, "6-phospho-D-glucono-1,5-lactone": 4.01e-12, "6-phospho-D-gluconate": 0.00344, "D-ribulose-5-phosphate": 0.00016, "alpha-D-ribose-5-phosphate": 0.0004, "D-xylulose-5-phosphate": 2.5099999999999996e-12, "D-gluconate": 1.0299999999999999e-06, "glycerate": 3.5099999999999998e-12, "glycerol-3-phosphate": 0.0, "2-deoxy-D-ribose-5-phosphate": 2.5e-07, "5-phospho-alpha-D-ribose-1-diphosphate": 0.00023, "N-carbamoyl-L-aspartate": 8.409999999999999e-06, "(S)-dihydroorotate": 3.8499999999999996e-06, "UDP-N-acetyl-D-glucosamine": 2.302e-11, "2,3-dihydroxybenzoate": 3.4999999999999997e-13, "4-hydroxybenzoate": 0.0, "shikimate": 0.00012, "phenylpyruvate": 1.981e-05, "anthranilate": 1.551e-05, "N2-acetyl-L-ornithine": 6.9e-07, "riboflavin": 0.00015, "quinolinate": 0.00017, "PfkA": 1.78e-06, "FbaA": 7.349999999999999e-06, "TpiA": 6.44e-06, "GapA": 2.0889999999999998e-05, "Pgk": 1.456e-05, "Eno": 1.4259999999999999e-05, "PykF": 1.6999999999999998e-06, "AceF": 4.91e-06, "AceE": 1.99e-06, "Lpd": 1.2299999999999999e-06, "GltA": 4.7e-06, "Icd": 8.96e-06, "SucA": 2.16e-06, "Mdh": 1.765e-05, "CyoA": 6.879999999999999e-06, "AtpA": 1.2489999999999999e-05, "Prs": 1.99e-06, "PurF": 1.06e-06, "GuaB": 2.75e-06, "Gmk": 1.16e-06, "Adk": 3.23e-06, "NrdB": 1.4499999999999999e-06, "NrdA": 8.1e-07, "CarA": 1.7599999999999999e-06, "PyrB": 1.57e-06, "ThyA": 9.8e-07, "Tmk": 7.699999999999999e-07, "PyrG": 1.07e-06, "Ndk": 3.5699999999999997e-06, "GlnA": 3.14e-06, "100S": 0.0, "oriC~DNAP": 1.11e-09, "genome": 0.00795, "CellWall": 1.1999900000000001, "D-glucose": 7.37e-06, "AtpD": 2.68e-06, "NuoA": 1.81e-06, "GuaA": 1.7199999999999998e-06, "DnaE": 1.7599999999999999e-06, "DnaX": 1.3899999999999998e-06, "Lgt": 1.7599999999999999e-06, "ClpP": 5.699999999999999e-07, "FtsH": 1.2e-06, "FusA": 4.6e-07, "Lon": 1.35e-06, "TufA": 1.57e-06, "TufB": 2.54e-06, "DnaB": 3.3e-07, "GroEL": 9.499999999999999e-07, "GyrA": 1.46e-06, "GyrB": 1.61e-06, "ParC": 3.5e-07, "ParE": 1.55e-06, "SecA": 1.28e-06, "FtsI": 1.7599999999999999e-06, "LpxC": 1.79e-06, "MurA": 1.2299999999999999e-06, "BamA": 1.51e-06, "DnaK": 1.7199999999999998e-06, "FtsA": 1.6799999999999998e-06, "ZipA": 1.5399999999999999e-06, "OmpA": 2.17e-06, "OmpF": 1.73e-06, "SecY": 1.34e-06, "AlaS": 3.56e-06, "ArgS": 1.33e-06, "Hns": 3.2e-06, "IleS": 3.96e-06, "LeuS": 3.22e-06, "MetG": 2.8999999999999998e-06, "ValS": 3.87e-06, "RpoA": 0.0, "RpoB": 8.88e-09, "RpoC": 1.3e-07, "NusA": 0.0, "NusG": 1.61e-06, "Rho": 8.9e-07, "GreA": 4.5e-07, "rRNA16S": 7.699999999999999e-07, "rRNA23S": 2.2999999999999996e-06, "rRNA5S": 2.2599999999999995e-06, "30S": 2.54e-06, "50S": 5.9e-07, "RplA": 1.712e-05, "RplL": 2.185e-05, "RpsA": 1.854e-05, "RpsC": 1.349e-05, "Crp": 2.6e-06, "CspC": 2.3399999999999996e-06, "DnaA": 1.61e-06, "DnaG": 1.94e-06, "Fis": 1.92e-06, "HupA": 2.31e-06, "Ssb": 2.14e-06, "Tsf": 3.5799999999999996e-08, "DnaN": 1.59e-06, "Frr": 4.5e-07, "FtsZ": 1.22e-06, "GroES": 8.799999999999999e-07, "InfA": 0.0, "InfB": 4.882e-08, "InfC": 7.699999999999999e-07, "MreB": 2.18e-06, "MukB": 9.1e-07, "PrfA": 6.6600000000000006e-09, "PrfB": 7.714e-08, "EFTu": 2.4e-07}, "count": {"RpoD": 266.0, "RNAP": 1977.0, "RNAP~RpoD": 1578.0, "RNAPAuxiliary": 3197.0, "Ribosome": 9495.0, "RibosomeAuxiliary": 1636.0, "100S": 0.0, "oriC~DNAP": 1.0, "genome": 7159412.0, "rRNA16S": 690.0, "rRNA23S": 2075.0, "rRNA5S": 2032.0, "30S": 2288.0, "50S": 529.0, "RplA": 15419.0, "RplL": 19679.0, "RpsA": 16700.0, "RpsC": 12147.0}, "out": {"vital": 1.0, "Cl-": 0.06056, "Na+": 0.05, "NH4+": 0.0095, "K+": 0.00264, "Pi": 0.00132, "Mg2+": 0.0005300000000000001, "nicotinamide": 9.826e-05, "pantothenate": 4.949e-05, "pyridoxine": 1.655e-05, "thiamine": 1.507e-05, "lipoate": 9.74e-06, "riboflavin": 2.13e-06, "Ca2+": 5e-07, "biotin": 4.9e-07, "sulfate": 3.1e-07, "folate": 1.8e-07, "Mn2+": 8e-08, "boric_acid": 4e-08, "Co2+": 3.0000000000000004e-08, "Zn2+": 1e-08, "Cu2+": 1e-08, "Fe2+": 1e-08, "molybdate": 3.0000000000000004e-09, "D-glucose": 0.0040999999999999995, "LB": 0.0, "L-alanine": 0.0008, "L-arginine": 0.005200000000000001, "L-asparagine": 0.0004, "L-aspartate": 0.0004, "L-cysteine": 9.999e-05, "L-glutamine": 0.0006, "glycine": 0.0008, "L-histidine": 0.0002, "L-isoleucine": 0.0004, "L-leucine": 0.0008, "L-lysine": 0.0004, "L-methionine": 0.0002, "L-phenylalanine": 0.0004, "L-proline": 0.0004, "L-serine": 0.01, "L-threonine": 0.0004, "L-tryptophan": 9.999999999999999e-05, "L-tyrosine": 0.0002, "L-valine": 0.0006, "adenine": 0.0002, "cytosine": 0.0002, "guanine": 0.0002, "uracil": 0.0002, "EZRich": 0.0, "H2O": 54.999919999999996, "H+": 0.0012, "O2": 0.0012, "CO2": 0.0012, "L-glutamate": 0.011, "bioentity": 5.0, "length": 0.1, "Ribosome": 0.0}, "cell": {"H+": 0.00118, "membrane_H+": 0.0086, "length": 2.975374522e-06}, "polysomes": 4537.0, "mrna": 3601.0, "protein": 0.0, "trna_free": 0.00029249999999999995, "trna_charged": 0.00022649555000000006, "cells": 268435456.0, "instances": 268435456.0, "log2_instances": 28, "rnap_bound": 3737.0, "rnapaux_bound": 1757.0, "ribo_total": 56585.0}, "32100": {"conc": {"H+": 0.0012, "O2": 0.0012, "CO2": 0.0012, "Pi": 0.023899999999999998, "RpoD": 2.4e-07, "RNAP": 2.2999999999999996e-06, "RNAP~RpoD": 1.7599999999999999e-06, "RNAPAuxiliary": 3.46e-06, "ppGpp": 3.2e-07, "ATP": 0.00961, "CTP": 0.0048, "GTP": 0.005370000000000001, "UTP": 0.01482, "PPi": 0.0002, "AMP": 0.00061, "CMP": 0.00064, "GMP": 0.00133, "Ribosome": 1.0909999999999999e-05, "RibosomeAuxiliary": 1.96e-06, "GDP": 0.00378, "L-leucine": 0.00055, "L-alanine": 0.0051600000000000005, "glycine": 0.01692, "L-valine": 0.00122, "L-glutamate": 0.01103, "L-serine": 5.914e-05, "L-isoleucine": 0.00016, "L-aspartate": 0.00634, "L-threonine": 0.0001, "L-lysine": 0.0009699999999999999, "L-proline": 0.00064, "L-arginine": 0.0011200000000000001, "L-phenylalanine": 4.01e-05, "L-tyrosine": 5.4649999999999993e-05, "L-glutamine": 0.00418, "L-asparagine": 0.00071, "L-histidine": 9.627999999999999e-05, "L-methionine": 0.0002, "L-cysteine": 0.0010400000000000001, "L-tryptophan": 5.3020000000000004e-05, "NH4+": 0.002, "acetyl-phosphate": 2.6280000000000004e-08, "NADH": 0.0005300000000000001, "NAD+": 0.00455, "NADPH": 0.00034, "NADP+": 0.00207, "FMN": 6.379999999999999e-05, "FAD": 0.00101, "CoA": 0.0014, "glutathione": 4.0049999999999994e-11, "dATP": 0.00026000000000000003, "ADP": 0.0005600000000000001, "dAMP": 0.00016, "cAMP": 5.857e-08, "adenosine": 0.00029, "deoxyadenosine": 3.7e-07, "adenine": 0.00034, "dCTP": 0.00013000000000000002, "cytosine": 0.00042, "cytidine": 1.4299999999999999e-06, "dGMP": 0.00059, "guanine": 5.303e-05, "guanosine": 3.3999999999999996e-06, "deoxyguanosine": 1.89e-06, "dTTP": 0.00082, "dTDP": 0.00014000000000000001, "UDP": 0.0032400000000000003, "uridine": 2.88e-06, "ITP": 4.8e-13, "IDP": 5.4e-13, "IMP": 0.00063, "L-homocysteine": 0.00014000000000000001, "L-citrulline": 1.0609999999999998e-05, "L-ornithine": 2.88e-06, "L-histidinol": 5.7209999999999996e-05, "S-adenosyl-L-methionine": 0.00017999999999999998, "D-glucose-6-phosphate": 0.00366, "D-fructose-6-phosphate": 0.00059, "D-fructose-1,6-bisphosphate": 0.01604, "dihydroxyacetone-phosphate": 0.00024, "3-phospho-D-glycerate": 0.001, "phosphoenolpyruvate": 0.00034, "pyruvate": 0.00163, "acetyl-CoA": 0.00055, "oxaloacetate": 0.00073, "citrate": 0.00023, "2-oxoglutarate": 0.00058, "succinyl-CoA": 0.00025, "succinate": 0.00069, "fumarate": 0.00014000000000000001, "L-malate": 0.0015500000000000002, "propionyl-CoA": 2.21e-12, "malonyl-CoA": 0.0, "acetoacetyl-CoA": 1.9690000000000002e-11, "myo-inositol": 0.0, "6-phospho-D-glucono-1,5-lactone": 3.77e-12, "6-phospho-D-gluconate": 0.00344, "D-ribulose-5-phosphate": 0.00016, "alpha-D-ribose-5-phosphate": 0.0004, "D-xylulose-5-phosphate": 2.3599999999999996e-12, "D-gluconate": 1.0099999999999999e-06, "glycerate": 3.2999999999999997e-12, "glycerol-3-phosphate": 0.0, "2-deoxy-D-ribose-5-phosphate": 2.6e-07, "5-phospho-alpha-D-ribose-1-diphosphate": 0.00022, "N-carbamoyl-L-aspartate": 8.66e-06, "(S)-dihydroorotate": 4.07e-06, "UDP-N-acetyl-D-glucosamine": 2.167e-11, "2,3-dihydroxybenzoate": 3.3e-13, "4-hydroxybenzoate": 0.0, "shikimate": 0.00012, "phenylpyruvate": 1.982e-05, "anthranilate": 1.661e-05, "N2-acetyl-L-ornithine": 7.2e-07, "riboflavin": 0.00017, "quinolinate": 0.00017, "PfkA": 1.89e-06, "FbaA": 7.46e-06, "TpiA": 6.4e-06, "GapA": 2.0629999999999997e-05, "Pgk": 1.4519999999999998e-05, "Eno": 1.4089999999999999e-05, "PykF": 1.69e-06, "AceF": 4.89e-06, "AceE": 1.96e-06, "Lpd": 1.1499999999999998e-06, "GltA": 4.759999999999999e-06, "Icd": 8.869999999999998e-06, "SucA": 2.2e-06, "Mdh": 1.766e-05, "CyoA": 6.9400000000000005e-06, "AtpA": 1.2369999999999998e-05, "Prs": 1.89e-06, "PurF": 1.09e-06, "GuaB": 2.6499999999999996e-06, "Gmk": 1.1699999999999998e-06, "Adk": 3.2099999999999998e-06, "NrdB": 1.5199999999999998e-06, "NrdA": 7.9e-07, "CarA": 1.84e-06, "PyrB": 1.6299999999999999e-06, "ThyA": 9.9e-07, "Tmk": 7.3e-07, "PyrG": 1.06e-06, "Ndk": 3.69e-06, "GlnA": 3.02e-06, "100S": 0.0, "oriC~DNAP": 1.05e-09, "genome": 0.00795, "CellWall": 1.20002, "D-glucose": 7.41e-06, "AtpD": 2.6899999999999997e-06, "NuoA": 1.83e-06, "GuaA": 1.81e-06, "DnaE": 1.86e-06, "DnaX": 1.4499999999999999e-06, "Lgt": 1.6999999999999998e-06, "ClpP": 5.8e-07, "FtsH": 1.16e-06, "FusA": 3.7e-07, "Lon": 1.4e-06, "TufA": 1.5199999999999998e-06, "TufB": 2.5899999999999998e-06, "DnaB": 3.1e-07, "GroEL": 9.9e-07, "GyrA": 1.42e-06, "GyrB": 1.59e-06, "ParC": 3.4000000000000003e-07, "ParE": 1.49e-06, "SecA": 1.2099999999999998e-06, "FtsI": 1.75e-06, "LpxC": 1.8e-06, "MurA": 1.1899999999999998e-06, "BamA": 1.42e-06, "DnaK": 1.7399999999999999e-06, "FtsA": 1.69e-06, "ZipA": 1.49e-06, "OmpA": 2.14e-06, "OmpF": 1.81e-06, "SecY": 1.33e-06, "AlaS": 3.5499999999999995e-06, "ArgS": 1.31e-06, "Hns": 3.2799999999999995e-06, "IleS": 3.95e-06, "LeuS": 3.2e-06, "MetG": 2.96e-06, "ValS": 3.77e-06, "RpoA": 0.0, "RpoB": 5.536e-08, "RpoC": 1e-07, "NusA": 0.0, "NusG": 1.92e-06, "Rho": 1.1e-06, "GreA": 8.699999999999999e-07, "rRNA16S": 9.6e-07, "rRNA23S": 2.36e-06, "rRNA5S": 2.6099999999999996e-06, "30S": 2.5899999999999998e-06, "50S": 7e-07, "RplA": 1.814e-05, "RplL": 2.121e-05, "RpsA": 1.703e-05, "RpsC": 1.3889999999999999e-05, "Crp": 2.56e-06, "CspC": 2.29e-06, "DnaA": 1.61e-06, "DnaG": 1.8799999999999998e-06, "Fis": 1.8799999999999998e-06, "HupA": 2.2799999999999998e-06, "Ssb": 2.12e-06, "Tsf": 8.36e-09, "DnaN": 1.59e-06, "Frr": 3.1e-07, "FtsZ": 1.22e-06, "GroES": 8.699999999999999e-07, "InfA": 4.18e-09, "InfB": 1.3e-07, "InfC": 7.4e-07, "MreB": 2.18e-06, "MukB": 8.499999999999999e-07, "PrfA": 1.672e-08, "PrfB": 0.0, "EFTu": 2.3e-07}, "count": {"RpoD": 228.0, "RNAP": 2201.0, "RNAP~RpoD": 1684.0, "RNAPAuxiliary": 3306.0, "Ribosome": 10435.0, "RibosomeAuxiliary": 1871.0, "100S": 0.0, "oriC~DNAP": 1.0, "genome": 7606168.0, "rRNA16S": 915.0, "rRNA23S": 2260.0, "rRNA5S": 2499.0, "30S": 2477.0, "50S": 671.0, "RplA": 17355.0, "RplL": 20293.0, "RpsA": 16291.0, "RpsC": 13288.0}, "out": {"vital": 1.0, "Cl-": 0.06056, "Na+": 0.05, "NH4+": 0.0095, "K+": 0.00264, "Pi": 0.00132, "Mg2+": 0.0005300000000000001, "nicotinamide": 9.826e-05, "pantothenate": 4.949e-05, "pyridoxine": 1.655e-05, "thiamine": 1.507e-05, "lipoate": 9.74e-06, "riboflavin": 2.13e-06, "Ca2+": 5e-07, "biotin": 4.9e-07, "sulfate": 3.1e-07, "folate": 1.8e-07, "Mn2+": 8e-08, "boric_acid": 4e-08, "Co2+": 3.0000000000000004e-08, "Zn2+": 1e-08, "Cu2+": 1e-08, "Fe2+": 1e-08, "molybdate": 3.0000000000000004e-09, "D-glucose": 0.0040999999999999995, "LB": 0.0, "L-alanine": 0.0008, "L-arginine": 0.005200000000000001, "L-asparagine": 0.0004, "L-aspartate": 0.0004, "L-cysteine": 9.999e-05, "L-glutamine": 0.0006, "glycine": 0.0008, "L-histidine": 0.0002, "L-isoleucine": 0.0004, "L-leucine": 0.0008, "L-lysine": 0.0004, "L-methionine": 0.0002, "L-phenylalanine": 0.0004, "L-proline": 0.0004, "L-serine": 0.01, "L-threonine": 0.0004, "L-tryptophan": 9.999999999999999e-05, "L-tyrosine": 0.0002, "L-valine": 0.0006, "adenine": 0.0002, "cytosine": 0.0002, "guanine": 0.0002, "uracil": 0.0002, "EZRich": 0.0, "H2O": 54.999919999999996, "H+": 0.0012, "O2": 0.0012, "CO2": 0.0012, "L-glutamate": 0.011, "bioentity": 5.0, "length": 0.1, "Ribosome": 0.0}, "cell": {"H+": 0.00118, "membrane_H+": 0.00864, "length": 3.161072368e-06}, "polysomes": 4732.0, "mrna": 3756.0, "protein": 0.0, "trna_free": 0.00028916, "trna_charged": 0.00022380525, "cells": 268435456.0, "instances": 268435456.0, "log2_instances": 28, "rnap_bound": 3873.0, "rnapaux_bound": 1720.0, "ribo_total": 59965.0}, "32200": {"conc": {"H+": 0.0012, "O2": 0.0012, "CO2": 0.0012, "Pi": 0.023899999999999998, "RpoD": 2.1999999999999998e-07, "RNAP": 2.39e-06, "RNAP~RpoD": 1.73e-06, "RNAPAuxiliary": 3.39e-06, "ppGpp": 3.2e-07, "ATP": 0.00961, "CTP": 0.00468, "GTP": 0.0058, "UTP": 0.01447, "PPi": 0.0002, "AMP": 0.00058, "CMP": 0.00063, "GMP": 0.00122, "Ribosome": 1.08e-05, "RibosomeAuxiliary": 1.8999999999999998e-06, "GDP": 0.00344, "L-leucine": 0.0005, "L-alanine": 0.00491, "glycine": 0.01659, "L-valine": 0.00116, "L-glutamate": 0.01098, "L-serine": 5.8229999999999996e-05, "L-isoleucine": 0.00012, "L-aspartate": 0.0062699999999999995, "L-threonine": 7.393e-05, "L-lysine": 0.00095, "L-proline": 0.00062, "L-arginine": 0.0011, "L-phenylalanine": 3.742e-05, "L-tyrosine": 5.1569999999999996e-05, "L-glutamine": 0.00412, "L-asparagine": 0.0007, "L-histidine": 9.493e-05, "L-methionine": 0.00019, "L-cysteine": 0.00101, "L-tryptophan": 4.3039999999999994e-05, "NH4+": 0.002, "acetyl-phosphate": 2.614e-08, "NADH": 0.0005200000000000001, "NAD+": 0.00468, "NADPH": 0.00034, "NADP+": 0.00214, "FMN": 6.688e-05, "FAD": 0.00101, "CoA": 0.0014, "glutathione": 3.7549999999999996e-11, "dATP": 0.00026000000000000003, "ADP": 0.00051, "dAMP": 0.00016, "cAMP": 6.098e-08, "adenosine": 0.00027, "deoxyadenosine": 3.7999999999999996e-07, "adenine": 0.00033, "dCTP": 0.00013000000000000002, "cytosine": 0.00041, "cytidine": 1.4299999999999999e-06, "dGMP": 0.00059, "guanine": 5.535e-05, "guanosine": 3.42e-06, "deoxyguanosine": 1.89e-06, "dTTP": 0.00082, "dTDP": 0.00014000000000000001, "UDP": 0.00316, "uridine": 2.87e-06, "ITP": 4.5e-13, "IDP": 5e-13, "IMP": 0.0006, "L-homocysteine": 0.00014000000000000001, "L-citrulline": 1.101e-05, "L-ornithine": 2.99e-06, "L-histidinol": 5.642e-05, "S-adenosyl-L-methionine": 0.00017999999999999998, "D-glucose-6-phosphate": 0.00366, "D-fructose-6-phosphate": 0.00059, "D-fructose-1,6-bisphosphate": 0.0162, "dihydroxyacetone-phosphate": 0.00024, "3-phospho-D-glycerate": 0.00101, "phosphoenolpyruvate": 0.00034, "pyruvate": 0.00159, "acetyl-CoA": 0.00054, "oxaloacetate": 0.00073, "citrate": 0.00023, "2-oxoglutarate": 0.00059, "succinyl-CoA": 0.00025, "succinate": 0.0007, "fumarate": 0.00015, "L-malate": 0.0015600000000000002, "propionyl-CoA": 2.16e-12, "malonyl-CoA": 0.0, "acetoacetyl-CoA": 1.975e-11, "myo-inositol": 0.0, "6-phospho-D-glucono-1,5-lactone": 3.54e-12, "6-phospho-D-gluconate": 0.00344, "D-ribulose-5-phosphate": 0.00016, "alpha-D-ribose-5-phosphate": 0.0004, "D-xylulose-5-phosphate": 2.21e-12, "D-gluconate": 9.8e-07, "glycerate": 3.09e-12, "glycerol-3-phosphate": 0.0, "2-deoxy-D-ribose-5-phosphate": 2.6e-07, "5-phospho-alpha-D-ribose-1-diphosphate": 0.00022, "N-carbamoyl-L-aspartate": 9.519999999999999e-06, "(S)-dihydroorotate": 4.519999999999999e-06, "UDP-N-acetyl-D-glucosamine": 2.032e-11, "2,3-dihydroxybenzoate": 3.1e-13, "4-hydroxybenzoate": 0.0, "shikimate": 0.00013000000000000002, "phenylpyruvate": 1.937e-05, "anthranilate": 1.4849999999999998e-05, "N2-acetyl-L-ornithine": 7.9e-07, "riboflavin": 0.00017999999999999998, "quinolinate": 0.00017999999999999998, "PfkA": 1.94e-06, "FbaA": 7.64e-06, "TpiA": 6.3e-06, "GapA": 2.032e-05, "Pgk": 1.4449999999999999e-05, "Eno": 1.382e-05, "PykF": 1.6599999999999998e-06, "AceF": 4.91e-06, "AceE": 1.86e-06, "Lpd": 1.1499999999999998e-06, "GltA": 4.9000000000000005e-06, "Icd": 8.74e-06, "SucA": 2.14e-06, "Mdh": 1.7519999999999998e-05, "CyoA": 7.15e-06, "AtpA": 1.225e-05, "Prs": 1.77e-06, "PurF": 1.2e-06, "GuaB": 2.56e-06, "Gmk": 1.1699999999999998e-06, "Adk": 3.15e-06, "NrdB": 1.5e-06, "NrdA": 7.599999999999999e-07, "CarA": 1.82e-06, "PyrB": 1.6499999999999999e-06, "ThyA": 1.0099999999999999e-06, "Tmk": 7.3e-07, "PyrG": 1.16e-06, "Ndk": 3.7599999999999996e-06, "GlnA": 2.97e-06, "100S": 0.0, "oriC~DNAP": 9.800000000000001e-10, "genome": 0.00789, "CellWall": 1.20001, "D-glucose": 7.419999999999999e-06, "AtpD": 2.6499999999999996e-06, "NuoA": 1.77e-06, "GuaA": 1.83e-06, "DnaE": 1.92e-06, "DnaX": 1.5e-06, "Lgt": 1.71e-06, "ClpP": 5.699999999999999e-07, "FtsH": 1.1399999999999999e-06, "FusA": 4.2999999999999996e-07, "Lon": 1.4299999999999999e-06, "TufA": 1.57e-06, "TufB": 2.4999999999999998e-06, "DnaB": 2.9e-07, "GroEL": 9.8e-07, "GyrA": 1.4099999999999998e-06, "GyrB": 1.6599999999999998e-06, "ParC": 3.2e-07, "ParE": 1.44e-06, "SecA": 1.18e-06, "FtsI": 1.7399999999999999e-06, "LpxC": 1.82e-06, "MurA": 1.22e-06, "BamA": 1.38e-06, "DnaK": 1.6799999999999998e-06, "FtsA": 1.61e-06, "ZipA": 1.4499999999999999e-06, "OmpA": 2.0599999999999998e-06, "OmpF": 1.87e-06, "SecY": 1.3899999999999998e-06, "AlaS": 3.56e-06, "ArgS": 1.34e-06, "Hns": 3.2999999999999997e-06, "IleS": 3.92e-06, "LeuS": 3.1199999999999998e-06, "MetG": 2.89e-06, "ValS": 3.68e-06, "RpoA": 2.94e-09, "RpoB": 1.4e-07, "RpoC": 6.437000000000001e-08, "NusA": 0.0, "NusG": 2.0599999999999998e-06, "Rho": 1.24e-06, "GreA": 1.06e-06, "rRNA16S": 1.16e-06, "rRNA23S": 2.79e-06, "rRNA5S": 2.8599999999999997e-06, "30S": 2.79e-06, "50S": 7.5e-07, "RplA": 1.8739999999999997e-05, "RplL": 2.179e-05, "RpsA": 1.748e-05, "RpsC": 1.432e-05, "Crp": 2.54e-06, "CspC": 2.3399999999999996e-06, "DnaA": 1.51e-06, "DnaG": 1.81e-06, "Fis": 1.84e-06, "HupA": 2.2599999999999995e-06, "Ssb": 2.09e-06, "Tsf": 8.129000000000001e-08, "DnaN": 1.5399999999999999e-06, "Frr": 3.5e-07, "FtsZ": 1.16e-06, "GroES": 8.9e-07, "InfA": 5.8750000000000007e-08, "InfB": 2.8e-07, "InfC": 7.699999999999999e-07, "MreB": 2.1499999999999997e-06, "MukB": 8.399999999999999e-07, "PrfA": 4.503000000000001e-08, "PrfB": 0.0, "EFTu": 2.6e-07}, "count": {"RpoD": 223.0, "RNAP": 2439.0, "RNAP~RpoD": 1763.0, "RNAPAuxiliary": 3458.0, "Ribosome": 11026.0, "RibosomeAuxiliary": 1936.0, "100S": 0.0, "oriC~DNAP": 1.0, "genome": 8053244.0, "rRNA16S": 1182.0, "rRNA23S": 2843.0, "rRNA5S": 2916.0, "30S": 2843.0, "50S": 769.0, "RplA": 19131.0, "RplL": 22243.0, "RpsA": 17843.0, "RpsC": 14620.0}, "out": {"vital": 1.0, "Cl-": 0.06056, "Na+": 0.05, "NH4+": 0.0095, "K+": 0.00264, "Pi": 0.00132, "Mg2+": 0.0005300000000000001, "nicotinamide": 9.826e-05, "pantothenate": 4.949e-05, "pyridoxine": 1.655e-05, "thiamine": 1.507e-05, "lipoate": 9.74e-06, "riboflavin": 2.13e-06, "Ca2+": 5e-07, "biotin": 4.9e-07, "sulfate": 3.1e-07, "folate": 1.8e-07, "Mn2+": 8e-08, "boric_acid": 4e-08, "Co2+": 3.0000000000000004e-08, "Zn2+": 1e-08, "Cu2+": 1e-08, "Fe2+": 1e-08, "molybdate": 3.0000000000000004e-09, "D-glucose": 0.0040999999999999995, "LB": 0.0, "L-alanine": 0.0008, "L-arginine": 0.005200000000000001, "L-asparagine": 0.0004, "L-aspartate": 0.0004, "L-cysteine": 9.999e-05, "L-glutamine": 0.0006, "glycine": 0.0008, "L-histidine": 0.0002, "L-isoleucine": 0.0004, "L-leucine": 0.0008, "L-lysine": 0.0004, "L-methionine": 0.0002, "L-phenylalanine": 0.0004, "L-proline": 0.0004, "L-serine": 0.01, "L-threonine": 0.0004, "L-tryptophan": 9.999999999999999e-05, "L-tyrosine": 0.0002, "L-valine": 0.0006, "adenine": 0.0002, "cytosine": 0.0002, "guanine": 0.0002, "uracil": 0.0002, "EZRich": 0.0, "H2O": 54.99991000000001, "H+": 0.0012, "O2": 0.0012, "CO2": 0.0012, "L-glutamate": 0.011, "bioentity": 5.0, "length": 0.1, "Ribosome": 0.0}, "cell": {"H+": 0.00118, "membrane_H+": 0.01026, "length": 3.371733131e-06}, "polysomes": 5038.0, "mrna": 3959.0, "protein": 0.0, "trna_free": 0.00029004, "trna_charged": 0.00022300783999999987, "cells": 268435456.0, "instances": 268435456.0, "log2_instances": 28, "rnap_bound": 4032.0, "rnapaux_bound": 1738.0, "ribo_total": 63616.0}, "32300": {"conc": {"H+": 0.0012, "O2": 0.0012, "CO2": 0.0012, "Pi": 0.023899999999999998, "RpoD": 2.0999999999999997e-07, "RNAP": 2.5299999999999995e-06, "RNAP~RpoD": 1.73e-06, "RNAPAuxiliary": 3.46e-06, "ppGpp": 3.2e-07, "ATP": 0.00961, "CTP": 0.00462, "GTP": 0.00605, "UTP": 0.01426, "PPi": 0.0002, "AMP": 0.00058, "CMP": 0.00062, "GMP": 0.00122, "Ribosome": 1.0609999999999998e-05, "RibosomeAuxiliary": 1.8799999999999998e-06, "GDP": 0.0034700000000000004, "L-leucine": 0.0005200000000000001, "L-alanine": 0.00495, "glycine": 0.01632, "L-valine": 0.00118, "L-glutamate": 0.01105, "L-serine": 5.921e-05, "L-isoleucine": 0.00013000000000000002, "L-aspartate": 0.00639, "L-threonine": 8.305e-05, "L-lysine": 0.00094, "L-proline": 0.00063, "L-arginine": 0.0011, "L-phenylalanine": 3.7340000000000005e-05, "L-tyrosine": 5.069e-05, "L-glutamine": 0.0040999999999999995, "L-asparagine": 0.00071, "L-histidine": 9.745e-05, "L-methionine": 0.00019, "L-cysteine": 0.00096, "L-tryptophan": 4.307e-05, "NH4+": 0.002, "acetyl-phosphate": 2.612e-08, "NADH": 0.00051, "NAD+": 0.00481, "NADPH": 0.00035999999999999997, "NADP+": 0.00219, "FMN": 7.056e-05, "FAD": 0.00101, "CoA": 0.0014, "glutathione": 3.5369999999999997e-11, "dATP": 0.00025, "ADP": 0.0005, "dAMP": 0.00016, "cAMP": 6.342000000000001e-08, "adenosine": 0.00027, "deoxyadenosine": 3.7999999999999996e-07, "adenine": 0.00032, "dCTP": 0.00013000000000000002, "cytosine": 0.00041, "cytidine": 1.4299999999999999e-06, "dGMP": 0.00059, "guanine": 6.0349999999999996e-05, "guanosine": 3.45e-06, "deoxyguanosine": 1.8999999999999998e-06, "dTTP": 0.00082, "dTDP": 0.00014000000000000001, "UDP": 0.0031200000000000004, "uridine": 2.87e-06, "ITP": 4.2e-13, "IDP": 4.699999999999999e-13, "IMP": 0.0006, "L-homocysteine": 0.00014000000000000001, "L-citrulline": 1.089e-05, "L-ornithine": 2.93e-06, "L-histidinol": 5.790999999999999e-05, "S-adenosyl-L-methionine": 0.00017999999999999998, "D-glucose-6-phosphate": 0.00366, "D-fructose-6-phosphate": 0.00059, "D-fructose-1,6-bisphosphate": 0.01629, "dihydroxyacetone-phosphate": 0.00024, "3-phospho-D-glycerate": 0.00102, "phosphoenolpyruvate": 0.00033, "pyruvate": 0.00157, "acetyl-CoA": 0.0005300000000000001, "oxaloacetate": 0.0007199999999999999, "citrate": 0.00022, "2-oxoglutarate": 0.00057, "succinyl-CoA": 0.00024, "succinate": 0.00067, "fumarate": 0.00014000000000000001, "L-malate": 0.0015400000000000001, "propionyl-CoA": 2.1099999999999997e-12, "malonyl-CoA": 0.0, "acetoacetyl-CoA": 1.984e-11, "myo-inositol": 0.0, "6-phospho-D-glucono-1,5-lactone": 3.33e-12, "6-phospho-D-gluconate": 0.00344, "D-ribulose-5-phosphate": 0.00016, "alpha-D-ribose-5-phosphate": 0.0004, "D-xylulose-5-phosphate": 2.08e-12, "D-gluconate": 9.6e-07, "glycerate": 2.91e-12, "glycerol-3-phosphate": 0.0, "2-deoxy-D-ribose-5-phosphate": 2.6e-07, "5-phospho-alpha-D-ribose-1-diphosphate": 0.00022, "N-carbamoyl-L-aspartate": 1.122e-05, "(S)-dihydroorotate": 5.36e-06, "UDP-N-acetyl-D-glucosamine": 1.914e-11, "2,3-dihydroxybenzoate": 2.9e-13, "4-hydroxybenzoate": 0.0, "shikimate": 0.00013000000000000002, "phenylpyruvate": 1.886e-05, "anthranilate": 1.472e-05, "N2-acetyl-L-ornithine": 8e-07, "riboflavin": 0.00019, "quinolinate": 0.00019, "PfkA": 1.9299999999999997e-06, "FbaA": 7.76e-06, "TpiA": 6.259999999999999e-06, "GapA": 2.0239999999999996e-05, "Pgk": 1.455e-05, "Eno": 1.367e-05, "PykF": 1.6299999999999999e-06, "AceF": 4.9199999999999995e-06, "AceE": 1.83e-06, "Lpd": 1.27e-06, "GltA": 5.07e-06, "Icd": 8.57e-06, "SucA": 2.08e-06, "Mdh": 1.736e-05, "CyoA": 7.339999999999999e-06, "AtpA": 1.226e-05, "Prs": 1.6799999999999998e-06, "PurF": 1.28e-06, "GuaB": 2.4900000000000003e-06, "Gmk": 1.2299999999999999e-06, "Adk": 3.0899999999999996e-06, "NrdB": 1.46e-06, "NrdA": 7.2e-07, "CarA": 1.79e-06, "PyrB": 1.79e-06, "ThyA": 9.9e-07, "Tmk": 7e-07, "PyrG": 1.2299999999999999e-06, "Ndk": 3.7499999999999997e-06, "GlnA": 2.91e-06, "100S": 0.0, "oriC~DNAP": 9.200000000000001e-10, "genome": 0.00785, "CellWall": 1.20003, "D-glucose": 7.46e-06, "AtpD": 2.54e-06, "NuoA": 1.75e-06, "GuaA": 1.87e-06, "DnaE": 1.92e-06, "DnaX": 1.5599999999999999e-06, "Lgt": 1.7399999999999999e-06, "ClpP": 5.2e-07, "FtsH": 1.12e-06, "FusA": 4.8e-07, "Lon": 1.4499999999999999e-06, "TufA": 1.61e-06, "TufB": 2.39e-06, "DnaB": 2.7e-07, "GroEL": 9.3e-07, "GyrA": 1.3600000000000001e-06, "GyrB": 1.6799999999999998e-06, "ParC": 3e-07, "ParE": 1.4e-06, "SecA": 1.12e-06, "FtsI": 1.7399999999999999e-06, "LpxC": 1.89e-06, "MurA": 1.2099999999999998e-06, "BamA": 1.4099999999999998e-06, "DnaK": 1.6299999999999999e-06, "FtsA": 1.61e-06, "ZipA": 1.37e-06, "OmpA": 2.0199999999999997e-06, "OmpF": 1.87e-06, "SecY": 1.4299999999999999e-06, "AlaS": 3.5299999999999997e-06, "ArgS": 1.49e-06, "Hns": 3.31e-06, "IleS": 3.93e-06, "LeuS": 3.02e-06, "MetG": 2.87e-06, "ValS": 3.64e-06, "RpoA": 0.0, "RpoB": 1.8999999999999998e-07, "RpoC": 4.028e-08, "NusA": 0.0, "NusG": 1.8799999999999998e-06, "Rho": 1.31e-06, "GreA": 1.09e-06, "rRNA16S": 1.28e-06, "rRNA23S": 3e-06, "rRNA5S": 3.16e-06, "30S": 3.07e-06, "50S": 8.599999999999999e-07, "RplA": 1.9019999999999997e-05, "RplL": 2.206e-05, "RpsA": 1.856e-05, "RpsC": 1.413e-05, "Crp": 2.56e-06, "CspC": 2.3399999999999996e-06, "DnaA": 1.4499999999999999e-06, "DnaG": 1.73e-06, "Fis": 1.81e-06, "HupA": 2.27e-06, "Ssb": 2.0699999999999997e-06, "Tsf": 1.3e-07, "DnaN": 1.51e-06, "Frr": 2.8e-07, "FtsZ": 1.1699999999999998e-06, "GroES": 9.399999999999999e-07, "InfA": 1.192e-08, "InfB": 4.5e-07, "InfC": 7.9e-07, "MreB": 2.1099999999999997e-06, "MukB": 8.799999999999999e-07, "PrfA": 7.006000000000001e-08, "PrfB": 0.0, "EFTu": 2.6e-07}, "count": {"RpoD": 229.0, "RNAP": 2738.0, "RNAP~RpoD": 1870.0, "RNAPAuxiliary": 3750.0, "Ribosome": 11497.0, "RibosomeAuxiliary": 2037.0, "100S": 0.0, "oriC~DNAP": 1.0, "genome": 8500252.0, "rRNA16S": 1390.0, "rRNA23S": 3252.0, "rRNA5S": 3425.0, "30S": 3321.0, "50S": 933.0, "RplA": 20609.0, "RplL": 23900.0, "RpsA": 20110.0, "RpsC": 15309.0}, "out": {"vital": 1.0, "Cl-": 0.06056, "Na+": 0.05, "NH4+": 0.0095, "K+": 0.00264, "Pi": 0.00132, "Mg2+": 0.0005300000000000001, "nicotinamide": 9.826e-05, "pantothenate": 4.949e-05, "pyridoxine": 1.655e-05, "thiamine": 1.507e-05, "lipoate": 9.74e-06, "riboflavin": 2.13e-06, "Ca2+": 5e-07, "biotin": 4.9e-07, "sulfate": 3.1e-07, "folate": 1.8e-07, "Mn2+": 8e-08, "boric_acid": 4e-08, "Co2+": 3.0000000000000004e-08, "Zn2+": 1e-08, "Cu2+": 1e-08, "Fe2+": 1e-08, "molybdate": 3.0000000000000004e-09, "D-glucose": 0.0040999999999999995, "LB": 0.0, "L-alanine": 0.0008, "L-arginine": 0.005200000000000001, "L-asparagine": 0.0004, "L-aspartate": 0.0004, "L-cysteine": 9.999e-05, "L-glutamine": 0.0006, "glycine": 0.0008, "L-histidine": 0.0002, "L-isoleucine": 0.0004, "L-leucine": 0.0008, "L-lysine": 0.0004, "L-methionine": 0.0002, "L-phenylalanine": 0.0004, "L-proline": 0.0004, "L-serine": 0.01, "L-threonine": 0.0004, "L-tryptophan": 9.999999999999999e-05, "L-tyrosine": 0.0002, "L-valine": 0.0006, "adenine": 0.0002, "cytosine": 0.0002, "guanine": 0.0002, "uracil": 0.0002, "EZRich": 0.0, "H2O": 54.99991000000001, "H+": 0.0012, "O2": 0.0012, "CO2": 0.0012, "L-glutamate": 0.011, "bioentity": 5.0, "length": 0.1, "Ribosome": 0.0}, "cell": {"H+": 0.00118, "membrane_H+": 0.009869999999999999, "length": 3.57935789e-06}, "polysomes": 5378.0, "mrna": 4155.0, "protein": 0.0, "trna_free": 0.0002877800000000001, "trna_charged": 0.00022301368000000003, "cells": 268435456.0, "instances": 268435456.0, "log2_instances": 28, "rnap_bound": 4171.0, "rnapaux_bound": 1792.0, "ribo_total": 67637.0}, "32400": {"conc": {"H+": 0.0012, "O2": 0.0012, "CO2": 0.0012, "Pi": 0.023899999999999998, "RpoD": 1.8e-07, "RNAP": 2.7e-06, "RNAP~RpoD": 1.69e-06, "RNAPAuxiliary": 3.72e-06, "ppGpp": 3.2e-07, "ATP": 0.0096, "CTP": 0.00456, "GTP": 0.006070000000000001, "UTP": 0.014070000000000001, "PPi": 0.0002, "AMP": 0.0005300000000000001, "CMP": 0.00062, "GMP": 0.00127, "Ribosome": 1.0919999999999999e-05, "RibosomeAuxiliary": 1.89e-06, "GDP": 0.0036200000000000004, "L-leucine": 0.00046, "L-alanine": 0.00458, "glycine": 0.01533, "L-valine": 0.00107, "L-glutamate": 0.01085, "L-serine": 5.781e-05, "L-isoleucine": 0.00016, "L-aspartate": 0.00604, "L-threonine": 0.00011, "L-lysine": 0.00092, "L-proline": 0.00063, "L-arginine": 0.00111, "L-phenylalanine": 3.746e-05, "L-tyrosine": 4.947e-05, "L-glutamine": 0.00405, "L-asparagine": 0.00067, "L-histidine": 9.677999999999999e-05, "L-methionine": 0.00016, "L-cysteine": 0.00064, "L-tryptophan": 3.997999999999999e-05, "NH4+": 0.002, "acetyl-phosphate": 2.605e-08, "NADH": 0.00051, "NAD+": 0.004889999999999999, "NADPH": 0.00034, "NADP+": 0.00226, "FMN": 7.148e-05, "FAD": 0.00101, "CoA": 0.0014, "glutathione": 3.3270000000000005e-11, "dATP": 0.00025, "ADP": 0.00043, "dAMP": 0.00016, "cAMP": 6.549e-08, "adenosine": 0.00025, "deoxyadenosine": 3.7999999999999996e-07, "adenine": 0.0003, "dCTP": 0.00013000000000000002, "cytosine": 0.00041, "cytidine": 1.42e-06, "dGMP": 0.00059, "guanine": 6.303999999999999e-05, "guanosine": 3.4799999999999997e-06, "deoxyguanosine": 1.91e-06, "dTTP": 0.00083, "dTDP": 0.00014000000000000001, "UDP": 0.00307, "uridine": 2.85e-06, "ITP": 4e-13, "IDP": 4.5e-13, "IMP": 0.0005600000000000001, "L-homocysteine": 0.00011, "L-citrulline": 1.1529999999999998e-05, "L-ornithine": 3.0499999999999996e-06, "L-histidinol": 5.753e-05, "S-adenosyl-L-methionine": 0.00017999999999999998, "D-glucose-6-phosphate": 0.00366, "D-fructose-6-phosphate": 0.0006, "D-fructose-1,6-bisphosphate": 0.0165, "dihydroxyacetone-phosphate": 0.00025, "3-phospho-D-glycerate": 0.00103, "phosphoenolpyruvate": 0.00033, "pyruvate": 0.00152, "acetyl-CoA": 0.0005200000000000001, "oxaloacetate": 0.0007199999999999999, "citrate": 0.00022, "2-oxoglutarate": 0.00059, "succinyl-CoA": 0.00025, "succinate": 0.00069, "fumarate": 0.00015, "L-malate": 0.00158, "propionyl-CoA": 2.07e-12, "malonyl-CoA": 0.0, "acetoacetyl-CoA": 1.987e-11, "myo-inositol": 0.0, "6-phospho-D-glucono-1,5-lactone": 3.1299999999999998e-12, "6-phospho-D-gluconate": 0.00344, "D-ribulose-5-phosphate": 0.00016, "alpha-D-ribose-5-phosphate": 0.0004, "D-xylulose-5-phosphate": 1.9599999999999997e-12, "D-gluconate": 9.399999999999999e-07, "glycerate": 2.74e-12, "glycerol-3-phosphate": 0.0, "2-deoxy-D-ribose-5-phosphate": 2.6e-07, "5-phospho-alpha-D-ribose-1-diphosphate": 0.00022, "N-carbamoyl-L-aspartate": 1.13e-05, "(S)-dihydroorotate": 5.4e-06, "UDP-N-acetyl-D-glucosamine": 1.8e-11, "2,3-dihydroxybenzoate": 2.7e-13, "4-hydroxybenzoate": 0.0, "shikimate": 0.00013000000000000002, "phenylpyruvate": 2.014e-05, "anthranilate": 1.4259999999999999e-05, "N2-acetyl-L-ornithine": 7.9e-07, "riboflavin": 0.00019, "quinolinate": 0.00019, "PfkA": 2e-06, "FbaA": 7.85e-06, "TpiA": 6.19e-06, "GapA": 2.009e-05, "Pgk": 1.4699999999999998e-05, "Eno": 1.3569999999999999e-05, "PykF": 1.6499999999999999e-06, "AceF": 5.04e-06, "AceE": 1.78e-06, "Lpd": 1.3600000000000001e-06, "GltA": 5.21e-06, "Icd": 8.390000000000001e-06, "SucA": 2.1e-06, "Mdh": 1.717e-05, "CyoA": 7.47e-06, "AtpA": 1.2189999999999998e-05, "Prs": 1.61e-06, "PurF": 1.27e-06, "GuaB": 2.54e-06, "Gmk": 1.26e-06, "Adk": 3.02e-06, "NrdB": 1.42e-06, "NrdA": 7.2e-07, "CarA": 1.81e-06, "PyrB": 1.77e-06, "ThyA": 9.8e-07, "Tmk": 7.2e-07, "PyrG": 1.2499999999999999e-06, "Ndk": 3.6699999999999996e-06, "GlnA": 2.89e-06, "100S": 0.0, "oriC~DNAP": 8.700000000000001e-10, "genome": 0.00777, "CellWall": 1.20002, "D-glucose": 7.46e-06, "AtpD": 2.4599999999999997e-06, "NuoA": 1.6999999999999998e-06, "GuaA": 1.8799999999999998e-06, "DnaE": 1.8799999999999998e-06, "DnaX": 1.6299999999999999e-06, "Lgt": 1.7399999999999999e-06, "ClpP": 4.9e-07, "FtsH": 1.09e-06, "FusA": 5e-07, "Lon": 1.5e-06, "TufA": 1.6299999999999999e-06, "TufB": 2.31e-06, "DnaB": 2.6e-07, "GroEL": 8.799999999999999e-07, "GyrA": 1.34e-06, "GyrB": 1.61e-06, "ParC": 3.2e-07, "ParE": 1.3600000000000001e-06, "SecA": 1.12e-06, "FtsI": 1.7599999999999999e-06, "LpxC": 1.98e-06, "MurA": 1.2e-06, "BamA": 1.3899999999999998e-06, "DnaK": 1.5599999999999999e-06, "FtsA": 1.61e-06, "ZipA": 1.29e-06, "OmpA": 2.0199999999999997e-06, "OmpF": 1.89e-06, "SecY": 1.44e-06, "AlaS": 3.4799999999999997e-06, "ArgS": 1.57e-06, "Hns": 3.33e-06, "IleS": 3.97e-06, "LeuS": 2.92e-06, "MetG": 2.84e-06, "ValS": 3.6099999999999997e-06, "RpoA": 0.0, "RpoB": 2.0999999999999997e-07, "RpoC": 8.212000000000001e-08, "NusA": 0.0, "NusG": 1.59e-06, "Rho": 1.37e-06, "GreA": 9.1e-07, "rRNA16S": 1.4499999999999999e-06, "rRNA23S": 3.29e-06, "rRNA5S": 3.43e-06, "30S": 3.3199999999999996e-06, "50S": 9.3e-07, "RplA": 1.937e-05, "RplL": 2.296e-05, "RpsA": 1.981e-05, "RpsC": 1.4429999999999999e-05, "Crp": 2.5499999999999997e-06, "CspC": 2.43e-06, "DnaA": 1.3600000000000001e-06, "DnaG": 1.6999999999999998e-06, "Fis": 1.89e-06, "HupA": 2.18e-06, "Ssb": 2.08e-06, "Tsf": 2.7e-07, "DnaN": 1.51e-06, "Frr": 1.7000000000000001e-07, "FtsZ": 1.1299999999999998e-06, "GroES": 1e-06, "InfA": 6.0800000000000005e-09, "InfB": 7.799999999999999e-07, "InfC": 7.799999999999999e-07, "MreB": 2e-06, "MukB": 8.799999999999999e-07, "PrfA": 1.4e-07, "PrfB": 0.0, "EFTu": 2.4e-07}, "count": {"RpoD": 209.0, "RNAP": 3104.0, "RNAP~RpoD": 1945.0, "RNAPAuxiliary": 4288.0, "Ribosome": 12574.0, "RibosomeAuxiliary": 2173.0, "100S": 0.0, "oriC~DNAP": 1.0, "genome": 8947032.0, "rRNA16S": 1669.0, "rRNA23S": 3790.0, "rRNA5S": 3956.0, "30S": 3827.0, "50S": 1075.0, "RplA": 22309.0, "RplL": 26448.0, "RpsA": 22816.0, "RpsC": 16624.0}, "out": {"vital": 1.0, "Cl-": 0.06056, "Na+": 0.05, "NH4+": 0.0095, "K+": 0.00264, "Pi": 0.00132, "Mg2+": 0.0005300000000000001, "nicotinamide": 9.826e-05, "pantothenate": 4.949e-05, "pyridoxine": 1.655e-05, "thiamine": 1.507e-05, "lipoate": 9.74e-06, "riboflavin": 2.13e-06, "Ca2+": 5e-07, "biotin": 4.9e-07, "sulfate": 3.1e-07, "folate": 1.8e-07, "Mn2+": 8e-08, "boric_acid": 4e-08, "Co2+": 3.0000000000000004e-08, "Zn2+": 1e-08, "Cu2+": 1e-08, "Fe2+": 1e-08, "molybdate": 3.0000000000000004e-09, "D-glucose": 0.00409, "LB": 0.0, "L-alanine": 0.0008, "L-arginine": 0.005200000000000001, "L-asparagine": 0.0004, "L-aspartate": 0.0004, "L-cysteine": 9.999e-05, "L-glutamine": 0.0006, "glycine": 0.0008, "L-histidine": 0.0002, "L-isoleucine": 0.0004, "L-leucine": 0.0008, "L-lysine": 0.0004, "L-methionine": 0.0002, "L-phenylalanine": 0.0004, "L-proline": 0.0004, "L-serine": 0.01, "L-threonine": 0.0004, "L-tryptophan": 9.999999999999999e-05, "L-tyrosine": 0.0002, "L-valine": 0.0006, "adenine": 0.0002, "cytosine": 0.0002, "guanine": 0.0002, "uracil": 0.0002, "EZRich": 0.0, "H2O": 54.999900000000004, "H+": 0.0012, "O2": 0.0012, "CO2": 0.0012, "L-glutamate": 0.011, "bioentity": 5.0, "length": 0.1, "Ribosome": 0.0}, "cell": {"H+": 0.00118, "membrane_H+": 0.013630000000000001, "length": 3.804928029e-06}, "polysomes": 5694.0, "mrna": 4474.0, "protein": 0.0, "trna_free": 0.0002913, "trna_charged": 0.00022555347999999993, "cells": 268435456.0, "instances": 268435456.0, "log2_instances": 28, "rnap_bound": 4287.0, "rnapaux_bound": 1770.0, "ribo_total": 71954.0}, "32500": {"conc": {"H+": 0.0012, "O2": 0.0012, "CO2": 0.0012, "Pi": 0.023899999999999998, "RpoD": 1.6e-07, "RNAP": 2.8599999999999997e-06, "RNAP~RpoD": 1.6699999999999999e-06, "RNAPAuxiliary": 4.03e-06, "ppGpp": 3.2e-07, "ATP": 0.00959, "CTP": 0.00456, "GTP": 0.005730000000000001, "UTP": 0.01408, "PPi": 0.0002, "AMP": 0.00051, "CMP": 0.00062, "GMP": 0.0014399999999999999, "Ribosome": 1.122e-05, "RibosomeAuxiliary": 1.9299999999999997e-06, "GDP": 0.0040999999999999995, "L-leucine": 0.00045000000000000004, "L-alanine": 0.00442, "glycine": 0.01382, "L-valine": 0.0010400000000000001, "L-glutamate": 0.01088, "L-serine": 5.621e-05, "L-isoleucine": 0.00019, "L-aspartate": 0.00609, "L-threonine": 0.00013000000000000002, "L-lysine": 0.00092, "L-proline": 0.00062, "L-arginine": 0.00111, "L-phenylalanine": 3.717e-05, "L-tyrosine": 4.842e-05, "L-glutamine": 0.004019999999999999, "L-asparagine": 0.00067, "L-histidine": 9.523e-05, "L-methionine": 0.00015, "L-cysteine": 0.00063, "L-tryptophan": 3.764e-05, "NH4+": 0.002, "acetyl-phosphate": 2.5980000000000002e-08, "NADH": 0.00051, "NAD+": 0.00492, "NADPH": 0.00034, "NADP+": 0.00231, "FMN": 6.903e-05, "FAD": 0.00101, "CoA": 0.0014, "glutathione": 3.1329999999999997e-11, "dATP": 0.00024, "ADP": 0.00043, "dAMP": 0.00015, "cAMP": 6.733000000000001e-08, "adenosine": 0.00024, "deoxyadenosine": 3.7999999999999996e-07, "adenine": 0.00028000000000000003, "dCTP": 0.00012, "cytosine": 0.0004, "cytidine": 1.42e-06, "dGMP": 0.00059, "guanine": 6.62e-05, "guanosine": 3.5299999999999997e-06, "deoxyguanosine": 1.92e-06, "dTTP": 0.00084, "dTDP": 0.00014000000000000001, "UDP": 0.0030800000000000003, "uridine": 2.84e-06, "ITP": 3.7e-13, "IDP": 4.2e-13, "IMP": 0.00054, "L-homocysteine": 0.00011, "L-citrulline": 1.1619999999999999e-05, "L-ornithine": 3.07e-06, "L-histidinol": 5.662e-05, "S-adenosyl-L-methionine": 0.00017999999999999998, "D-glucose-6-phosphate": 0.00366, "D-fructose-6-phosphate": 0.0006, "D-fructose-1,6-bisphosphate": 0.01663, "dihydroxyacetone-phosphate": 0.00025, "3-phospho-D-glycerate": 0.0010400000000000001, "phosphoenolpyruvate": 0.00034, "pyruvate": 0.00148, "acetyl-CoA": 0.00051, "oxaloacetate": 0.00074, "citrate": 0.00023, "2-oxoglutarate": 0.0006, "succinyl-CoA": 0.00026000000000000003, "succinate": 0.0007199999999999999, "fumarate": 0.00015, "L-malate": 0.00163, "propionyl-CoA": 2.04e-12, "malonyl-CoA": 0.0, "acetoacetyl-CoA": 1.987e-11, "myo-inositol": 0.0, "6-phospho-D-glucono-1,5-lactone": 2.95e-12, "6-phospho-D-gluconate": 0.00344, "D-ribulose-5-phosphate": 0.00016, "alpha-D-ribose-5-phosphate": 0.0004, "D-xylulose-5-phosphate": 1.85e-12, "D-gluconate": 9.2e-07, "glycerate": 2.58e-12, "glycerol-3-phosphate": 0.0, "2-deoxy-D-ribose-5-phosphate": 2.6e-07, "5-phospho-alpha-D-ribose-1-diphosphate": 0.00021, "N-carbamoyl-L-aspartate": 1.098e-05, "(S)-dihydroorotate": 5.2e-06, "UDP-N-acetyl-D-glucosamine": 1.695e-11, "2,3-dihydroxybenzoate": 2.6e-13, "4-hydroxybenzoate": 0.0, "shikimate": 0.00014000000000000001, "phenylpyruvate": 2.0329999999999997e-05, "anthranilate": 1.4039999999999998e-05, "N2-acetyl-L-ornithine": 7.3e-07, "riboflavin": 0.00019, "quinolinate": 0.00019, "PfkA": 2.01e-06, "FbaA": 7.91e-06, "TpiA": 6.089999999999999e-06, "GapA": 1.987e-05, "Pgk": 1.472e-05, "Eno": 1.346e-05, "PykF": 1.62e-06, "AceF": 5.17e-06, "AceE": 1.7399999999999999e-06, "Lpd": 1.4099999999999998e-06, "GltA": 5.36e-06, "Icd": 8.33e-06, "SucA": 2.12e-06, "Mdh": 1.6989999999999998e-05, "CyoA": 7.66e-06, "AtpA": 1.205e-05, "Prs": 1.5599999999999999e-06, "PurF": 1.31e-06, "GuaB": 2.54e-06, "Gmk": 1.27e-06, "Adk": 3.0799999999999997e-06, "NrdB": 1.4299999999999999e-06, "NrdA": 6.800000000000001e-07, "CarA": 1.83e-06, "PyrB": 1.71e-06, "ThyA": 1.08e-06, "Tmk": 7.4e-07, "PyrG": 1.29e-06, "Ndk": 3.4700000000000002e-06, "GlnA": 2.89e-06, "100S": 0.0, "oriC~DNAP": 8.2e-10, "genome": 0.00768, "CellWall": 1.2, "D-glucose": 7.48e-06, "AtpD": 2.37e-06, "NuoA": 1.6599999999999998e-06, "GuaA": 1.8999999999999998e-06, "DnaE": 1.94e-06, "DnaX": 1.6599999999999998e-06, "Lgt": 1.7399999999999999e-06, "ClpP": 5e-07, "FtsH": 1.1299999999999998e-06, "FusA": 4.9e-07, "Lon": 1.51e-06, "TufA": 1.6399999999999998e-06, "TufB": 2.2799999999999998e-06, "DnaB": 2.4e-07, "GroEL": 8.399999999999999e-07, "GyrA": 1.4e-06, "GyrB": 1.57e-06, "ParC": 3e-07, "ParE": 1.3e-06, "SecA": 1.12e-06, "FtsI": 1.71e-06, "LpxC": 2.0299999999999996e-06, "MurA": 1.24e-06, "BamA": 1.33e-06, "DnaK": 1.58e-06, "FtsA": 1.58e-06, "ZipA": 1.2099999999999998e-06, "OmpA": 2.0699999999999997e-06, "OmpF": 1.8799999999999998e-06, "SecY": 1.46e-06, "AlaS": 3.43e-06, "ArgS": 1.6799999999999998e-06, "Hns": 3.3199999999999996e-06, "IleS": 4.07e-06, "LeuS": 2.8e-06, "MetG": 2.83e-06, "ValS": 3.5199999999999998e-06, "RpoA": 8.2e-10, "RpoB": 8.690000000000002e-08, "RpoC": 7.234000000000001e-08, "NusA": 0.0, "NusG": 1.28e-06, "Rho": 1.26e-06, "GreA": 6.4e-07, "rRNA16S": 1.5399999999999999e-06, "rRNA23S": 3.56e-06, "rRNA5S": 3.66e-06, "30S": 3.5699999999999997e-06, "50S": 9.7e-07, "RplA": 1.861e-05, "RplL": 2.3379999999999996e-05, "RpsA": 2.092e-05, "RpsC": 1.533e-05, "Crp": 2.5499999999999997e-06, "CspC": 2.43e-06, "DnaA": 1.32e-06, "DnaG": 1.6699999999999999e-06, "Fis": 1.94e-06, "HupA": 2.05e-06, "Ssb": 2.13e-06, "Tsf": 2.5e-07, "DnaN": 1.5399999999999999e-06, "Frr": 1.0999999999999999e-07, "FtsZ": 1.11e-06, "GroES": 1.0099999999999999e-06, "InfA": 4.09e-09, "InfB": 9.7e-07, "InfC": 6.6e-07, "MreB": 1.8999999999999998e-06, "MukB": 8.599999999999999e-07, "PrfA": 1e-07, "PrfB": 0.0, "EFTu": 3.1e-07}, "count": {"RpoD": 198.0, "RNAP": 3498.0, "RNAP~RpoD": 2037.0, "RNAPAuxiliary": 4929.0, "Ribosome": 13721.0, "RibosomeAuxiliary": 2355.0, "100S": 0.0, "oriC~DNAP": 1.0, "genome": 9393972.0, "rRNA16S": 1883.0, "rRNA23S": 4356.0, "rRNA5S": 4482.0, "30S": 4361.0, "50S": 1192.0, "RplA": 22764.0, "RplL": 28596.0, "RpsA": 25593.0, "RpsC": 18751.0}, "out": {"vital": 1.0, "Cl-": 0.06056, "Na+": 0.05, "NH4+": 0.0095, "K+": 0.00264, "Pi": 0.00132, "Mg2+": 0.0005300000000000001, "nicotinamide": 9.826e-05, "pantothenate": 4.949e-05, "pyridoxine": 1.655e-05, "thiamine": 1.507e-05, "lipoate": 9.74e-06, "riboflavin": 2.13e-06, "Ca2+": 5e-07, "biotin": 4.9e-07, "sulfate": 3.1e-07, "folate": 1.8e-07, "Mn2+": 8e-08, "boric_acid": 4e-08, "Co2+": 3.0000000000000004e-08, "Zn2+": 1e-08, "Cu2+": 1e-08, "Fe2+": 1e-08, "molybdate": 3.0000000000000004e-09, "D-glucose": 0.00409, "LB": 0.0, "L-alanine": 0.0008, "L-arginine": 0.005200000000000001, "L-asparagine": 0.0004, "L-aspartate": 0.0004, "L-cysteine": 9.999e-05, "L-glutamine": 0.0006, "glycine": 0.0008, "L-histidine": 0.0002, "L-isoleucine": 0.0004, "L-leucine": 0.0008, "L-lysine": 0.0004, "L-methionine": 0.0002, "L-phenylalanine": 0.0004, "L-proline": 0.0004, "L-serine": 0.01, "L-threonine": 0.0004, "L-tryptophan": 9.999999999999999e-05, "L-tyrosine": 0.0002, "L-valine": 0.0006, "adenine": 0.0002, "cytosine": 0.0002, "guanine": 0.0002, "uracil": 0.0002, "EZRich": 0.0, "H2O": 54.99989, "H+": 0.0012, "O2": 0.0012, "CO2": 0.0012, "L-glutamate": 0.011, "bioentity": 5.0, "length": 0.1, "Ribosome": 0.0}, "cell": {"H+": 0.00118, "membrane_H+": 0.01518, "length": 4.04088292e-06}, "polysomes": 6028.0, "mrna": 4691.0, "protein": 0.0, "trna_free": 0.00029375999999999995, "trna_charged": 0.00022718574, "cells": 268435456.0, "instances": 268435456.0, "log2_instances": 28, "rnap_bound": 4418.0, "rnapaux_bound": 1770.0, "ribo_total": 76541.0}, "32600": {"conc": {"H+": 0.0012, "O2": 0.0012, "CO2": 0.0012, "Pi": 0.023899999999999998, "RpoD": 1.4e-07, "RNAP": 2.97e-06, "RNAP~RpoD": 1.6999999999999998e-06, "RNAPAuxiliary": 4.29e-06, "ppGpp": 3.2e-07, "ATP": 0.0096, "CTP": 0.0046, "GTP": 0.00534, "UTP": 0.01419, "PPi": 0.0002, "AMP": 0.00051, "CMP": 0.00063, "GMP": 0.00164, "Ribosome": 1.064e-05, "RibosomeAuxiliary": 1.89e-06, "GDP": 0.00467, "L-leucine": 0.00046, "L-alanine": 0.00434, "glycine": 0.01281, "L-valine": 0.00103, "L-glutamate": 0.011, "L-serine": 5.578e-05, "L-isoleucine": 0.00022, "L-aspartate": 0.00623, "L-threonine": 0.00014000000000000001, "L-lysine": 0.00092, "L-proline": 0.00064, "L-arginine": 0.00113, "L-phenylalanine": 4.1179999999999995e-05, "L-tyrosine": 5.257e-05, "L-glutamine": 0.004, "L-asparagine": 0.00069, "L-histidine": 9.876999999999999e-05, "L-methionine": 0.00016, "L-cysteine": 0.0007, "L-tryptophan": 4.592e-05, "NH4+": 0.002, "acetyl-phosphate": 2.5980000000000002e-08, "NADH": 0.0005, "NAD+": 0.00497, "NADPH": 0.00034, "NADP+": 0.00234, "FMN": 6.339e-05, "FAD": 0.00101, "CoA": 0.0014, "glutathione": 2.956e-11, "dATP": 0.00024, "ADP": 0.00045000000000000004, "dAMP": 0.00015, "cAMP": 6.913e-08, "adenosine": 0.00024, "deoxyadenosine": 3.7999999999999996e-07, "adenine": 0.00028000000000000003, "dCTP": 0.00012, "cytosine": 0.00041, "cytidine": 1.42e-06, "dGMP": 0.0006, "guanine": 7.034999999999999e-05, "guanosine": 3.64e-06, "deoxyguanosine": 1.94e-06, "dTTP": 0.00086, "dTDP": 0.00014000000000000001, "UDP": 0.0031000000000000003, "uridine": 2.84e-06, "ITP": 3.4999999999999997e-13, "IDP": 4e-13, "IMP": 0.0005300000000000001, "L-homocysteine": 0.00012, "L-citrulline": 1.243e-05, "L-ornithine": 3.24e-06, "L-histidinol": 5.8719999999999993e-05, "S-adenosyl-L-methionine": 0.00017999999999999998, "D-glucose-6-phosphate": 0.00366, "D-fructose-6-phosphate": 0.00061, "D-fructose-1,6-bisphosphate": 0.0167, "dihydroxyacetone-phosphate": 0.00025, "3-phospho-D-glycerate": 0.0010400000000000001, "phosphoenolpyruvate": 0.00035, "pyruvate": 0.00147, "acetyl-CoA": 0.00051, "oxaloacetate": 0.00076, "citrate": 0.00023, "2-oxoglutarate": 0.00061, "succinyl-CoA": 0.00027, "succinate": 0.00075, "fumarate": 0.00016, "L-malate": 0.00167, "propionyl-CoA": 2.04e-12, "malonyl-CoA": 0.0, "acetoacetyl-CoA": 1.988e-11, "myo-inositol": 0.0, "6-phospho-D-glucono-1,5-lactone": 2.78e-12, "6-phospho-D-gluconate": 0.00344, "D-ribulose-5-phosphate": 0.00016, "alpha-D-ribose-5-phosphate": 0.0004, "D-xylulose-5-phosphate": 1.7399999999999999e-12, "D-gluconate": 9e-07, "glycerate": 2.4399999999999997e-12, "glycerol-3-phosphate": 0.0, "2-deoxy-D-ribose-5-phosphate": 2.7e-07, "5-phospho-alpha-D-ribose-1-diphosphate": 0.00022, "N-carbamoyl-L-aspartate": 1.031e-05, "(S)-dihydroorotate": 4.86e-06, "UDP-N-acetyl-D-glucosamine": 1.599e-11, "2,3-dihydroxybenzoate": 2.4e-13, "4-hydroxybenzoate": 0.0, "shikimate": 0.00015, "phenylpyruvate": 2.168e-05, "anthranilate": 1.5169999999999999e-05, "N2-acetyl-L-ornithine": 7.599999999999999e-07, "riboflavin": 0.00017, "quinolinate": 0.00019, "PfkA": 1.9699999999999998e-06, "FbaA": 7.94e-06, "TpiA": 6.089999999999999e-06, "GapA": 1.964e-05, "Pgk": 1.465e-05, "Eno": 1.34e-05, "PykF": 1.6e-06, "AceF": 5.2699999999999995e-06, "AceE": 1.69e-06, "Lpd": 1.4499999999999999e-06, "GltA": 5.5e-06, "Icd": 8.269999999999999e-06, "SucA": 2.18e-06, "Mdh": 1.6859999999999998e-05, "CyoA": 7.9e-06, "AtpA": 1.199e-05, "Prs": 1.58e-06, "PurF": 1.3600000000000001e-06, "GuaB": 2.6499999999999996e-06, "Gmk": 1.22e-06, "Adk": 3.2099999999999998e-06, "NrdB": 1.49e-06, "NrdA": 6.4e-07, "CarA": 1.89e-06, "PyrB": 1.62e-06, "ThyA": 1.1399999999999999e-06, "Tmk": 8.499999999999999e-07, "PyrG": 1.34e-06, "Ndk": 3.39e-06, "GlnA": 2.88e-06, "100S": 0.0, "oriC~DNAP": 7.7e-10, "genome": 0.00759, "CellWall": 1.20002, "D-glucose": 7.499999999999999e-06, "AtpD": 2.37e-06, "NuoA": 1.6599999999999998e-06, "GuaA": 1.92e-06, "DnaE": 1.9299999999999997e-06, "DnaX": 1.6499999999999999e-06, "Lgt": 1.7199999999999998e-06, "ClpP": 5.1e-07, "FtsH": 1.1499999999999998e-06, "FusA": 4.8e-07, "Lon": 1.53e-06, "TufA": 1.6599999999999998e-06, "TufB": 2.2799999999999998e-06, "DnaB": 2.3e-07, "GroEL": 8.299999999999999e-07, "GyrA": 1.47e-06, "GyrB": 1.51e-06, "ParC": 3.6e-07, "ParE": 1.28e-06, "SecA": 1.26e-06, "FtsI": 1.6499999999999999e-06, "LpxC": 2.05e-06, "MurA": 1.2499999999999999e-06, "BamA": 1.28e-06, "DnaK": 1.59e-06, "FtsA": 1.5599999999999999e-06, "ZipA": 1.1399999999999999e-06, "OmpA": 2.13e-06, "OmpF": 1.89e-06, "SecY": 1.46e-06, "AlaS": 3.39e-06, "ArgS": 1.75e-06, "Hns": 3.27e-06, "IleS": 4.1100000000000005e-06, "LeuS": 2.6899999999999997e-06, "MetG": 2.91e-06, "ValS": 3.4799999999999997e-06, "RpoA": 0.0, "RpoB": 0.0, "RpoC": 6.665e-08, "NusA": 0.0, "NusG": 9.9e-07, "Rho": 1.1699999999999998e-06, "GreA": 4.6999999999999995e-07, "rRNA16S": 1.58e-06, "rRNA23S": 3.7099999999999996e-06, "rRNA5S": 3.6299999999999995e-06, "30S": 3.7e-06, "50S": 1.05e-06, "RplA": 1.953e-05, "RplL": 2.2539999999999998e-05, "RpsA": 2.164e-05, "RpsC": 1.6329999999999998e-05, "Crp": 2.54e-06, "CspC": 2.44e-06, "DnaA": 1.31e-06, "DnaG": 1.6399999999999998e-06, "Fis": 1.92e-06, "HupA": 2.0299999999999996e-06, "Ssb": 2.25e-06, "Tsf": 2.3e-07, "DnaN": 1.5199999999999998e-06, "Frr": 2e-07, "FtsZ": 1.11e-06, "GroES": 1.06e-06, "InfA": 3.86e-09, "InfB": 1.07e-06, "InfC": 6.1e-07, "MreB": 1.83e-06, "MukB": 8.599999999999999e-07, "PrfA": 6.059e-08, "PrfB": 0.0, "EFTu": 4e-07}, "count": {"RpoD": 181.0, "RNAP": 3848.0, "RNAP~RpoD": 2199.0, "RNAPAuxiliary": 5568.0, "Ribosome": 13790.0, "RibosomeAuxiliary": 2451.0, "100S": 0.0, "oriC~DNAP": 1.0, "genome": 9840532.0, "rRNA16S": 2053.0, "rRNA23S": 4816.0, "rRNA5S": 4700.0, "30S": 4799.0, "50S": 1365.0, "RplA": 25313.0, "RplL": 29217.0, "RpsA": 28057.0, "RpsC": 21170.0}, "out": {"vital": 1.0, "Cl-": 0.06056, "Na+": 0.05, "NH4+": 0.0095, "K+": 0.00264, "Pi": 0.00132, "Mg2+": 0.0005300000000000001, "nicotinamide": 9.826e-05, "pantothenate": 4.949e-05, "pyridoxine": 1.655e-05, "thiamine": 1.507e-05, "lipoate": 9.74e-06, "riboflavin": 2.13e-06, "Ca2+": 5e-07, "biotin": 4.9e-07, "sulfate": 3.1e-07, "folate": 1.8e-07, "Mn2+": 8e-08, "boric_acid": 4e-08, "Co2+": 3.0000000000000004e-08, "Zn2+": 1e-08, "Cu2+": 1e-08, "Fe2+": 1e-08, "molybdate": 3.0000000000000004e-09, "D-glucose": 0.00409, "LB": 0.0, "L-alanine": 0.0008, "L-arginine": 0.005200000000000001, "L-asparagine": 0.0004, "L-aspartate": 0.0004, "L-cysteine": 9.998e-05, "L-glutamine": 0.0006, "glycine": 0.0008, "L-histidine": 0.0002, "L-isoleucine": 0.0004, "L-leucine": 0.0008, "L-lysine": 0.0004, "L-methionine": 0.0002, "L-phenylalanine": 0.0004, "L-proline": 0.0004, "L-serine": 0.01, "L-threonine": 0.0004, "L-tryptophan": 9.999999999999999e-05, "L-tyrosine": 0.0002, "L-valine": 0.0006, "adenine": 0.0002, "cytosine": 0.0002, "guanine": 0.0002, "uracil": 0.0002, "EZRich": 0.0, "H2O": 54.99989, "H+": 0.0012, "O2": 0.0012, "CO2": 0.0012, "L-glutamate": 0.011, "bioentity": 5.0, "length": 0.1, "Ribosome": 0.0}, "cell": {"H+": 0.00118, "membrane_H+": 0.013640000000000001, "length": 4.282892242e-06}, "polysomes": 6481.0, "mrna": 5101.0, "protein": 0.0, "trna_free": 0.00028669000000000004, "trna_charged": 0.00022319231000000005, "cells": 268435456.0, "instances": 268435456.0, "log2_instances": 28, "rnap_bound": 4624.0, "rnapaux_bound": 1790.0, "ribo_total": 81270.0}, "32700": {"conc": {"H+": 0.0012, "O2": 0.0012, "CO2": 0.0012, "Pi": 0.023899999999999998, "RpoD": 3.1e-07, "RNAP": 2.2999999999999996e-06, "RNAP~RpoD": 1.35e-06, "RNAPAuxiliary": 3.5699999999999997e-06, "ppGpp": 3.3e-07, "ATP": 0.00959, "CTP": 0.0046500000000000005, "GTP": 0.00451, "UTP": 0.014310000000000002, "PPi": 0.0002, "AMP": 0.00051, "CMP": 0.00063, "GMP": 0.0020099999999999996, "Ribosome": 1.215e-05, "RibosomeAuxiliary": 1.8999999999999998e-06, "GDP": 0.00572, "L-leucine": 0.00038, "L-alanine": 0.00396, "glycine": 0.01202, "L-valine": 0.00094, "L-glutamate": 0.01077, "L-serine": 5.327e-05, "L-isoleucine": 0.00016, "L-aspartate": 0.00587, "L-threonine": 0.00011, "L-lysine": 0.00088, "L-proline": 0.00062, "L-arginine": 0.00111, "L-phenylalanine": 3.657e-05, "L-tyrosine": 4.853e-05, "L-glutamine": 0.0039900000000000005, "L-asparagine": 0.0006500000000000001, "L-histidine": 9.212e-05, "L-methionine": 0.00016, "L-cysteine": 0.00062, "L-tryptophan": 3.781e-05, "NH4+": 0.002, "acetyl-phosphate": 2.615e-08, "NADH": 0.0005, "NAD+": 0.005, "NADPH": 0.00032, "NADP+": 0.0023799999999999997, "FMN": 5.8689999999999995e-05, "FAD": 0.00101, "CoA": 0.0014, "glutathione": 2.8010000000000002e-11, "dATP": 0.00022, "ADP": 0.00045000000000000004, "dAMP": 0.00014000000000000001, "cAMP": 7.13e-08, "adenosine": 0.00024, "deoxyadenosine": 3.7999999999999996e-07, "adenine": 0.00028000000000000003, "dCTP": 9.643999999999999e-05, "cytosine": 0.00042, "cytidine": 1.4299999999999999e-06, "dGMP": 0.00059, "guanine": 6.937999999999999e-05, "guanosine": 3.7999999999999996e-06, "deoxyguanosine": 1.96e-06, "dTTP": 0.00085, "dTDP": 0.00014000000000000001, "UDP": 0.0031200000000000004, "uridine": 2.85e-06, "ITP": 3.3e-13, "IDP": 3.7e-13, "IMP": 0.00054, "L-homocysteine": 0.00011, "L-citrulline": 1.4359999999999998e-05, "L-ornithine": 3.6699999999999996e-06, "L-histidinol": 5.4840000000000003e-05, "S-adenosyl-L-methionine": 0.00017999999999999998, "D-glucose-6-phosphate": 0.00366, "D-fructose-6-phosphate": 0.00061, "D-fructose-1,6-bisphosphate": 0.01672, "dihydroxyacetone-phosphate": 0.00025, "3-phospho-D-glycerate": 0.0010400000000000001, "phosphoenolpyruvate": 0.00034, "pyruvate": 0.00143, "acetyl-CoA": 0.0005, "oxaloacetate": 0.00075, "citrate": 0.00023, "2-oxoglutarate": 0.00063, "succinyl-CoA": 0.00027, "succinate": 0.0007700000000000001, "fumarate": 0.00017, "L-malate": 0.00167, "propionyl-CoA": 2.04e-12, "malonyl-CoA": 0.0, "acetoacetyl-CoA": 1.994e-11, "myo-inositol": 0.0, "6-phospho-D-glucono-1,5-lactone": 2.64e-12, "6-phospho-D-gluconate": 0.00344, "D-ribulose-5-phosphate": 0.00016, "alpha-D-ribose-5-phosphate": 0.0004, "D-xylulose-5-phosphate": 1.6499999999999998e-12, "D-gluconate": 8.799999999999999e-07, "glycerate": 2.31e-12, "glycerol-3-phosphate": 0.0, "2-deoxy-D-ribose-5-phosphate": 2.7e-07, "5-phospho-alpha-D-ribose-1-diphosphate": 0.00022, "N-carbamoyl-L-aspartate": 9.57e-06, "(S)-dihydroorotate": 4.49e-06, "UDP-N-acetyl-D-glucosamine": 1.515e-11, "2,3-dihydroxybenzoate": 2.3000000000000003e-13, "4-hydroxybenzoate": 0.0, "shikimate": 0.00016, "phenylpyruvate": 2.071e-05, "anthranilate": 1.381e-05, "N2-acetyl-L-ornithine": 8.199999999999999e-07, "riboflavin": 0.00016, "quinolinate": 0.00019, "PfkA": 1.96e-06, "FbaA": 7.94e-06, "TpiA": 6.28e-06, "GapA": 1.9600000000000002e-05, "Pgk": 1.465e-05, "Eno": 1.3359999999999999e-05, "PykF": 1.5399999999999999e-06, "AceF": 5.4e-06, "AceE": 1.6e-06, "Lpd": 1.47e-06, "GltA": 5.66e-06, "Icd": 8.3e-06, "SucA": 2.2e-06, "Mdh": 1.691e-05, "CyoA": 8.119999999999998e-06, "AtpA": 1.212e-05, "Prs": 1.61e-06, "PurF": 1.32e-06, "GuaB": 2.74e-06, "Gmk": 1.1499999999999998e-06, "Adk": 3.33e-06, "NrdB": 1.5199999999999998e-06, "NrdA": 6e-07, "CarA": 1.91e-06, "PyrB": 1.6e-06, "ThyA": 1.16e-06, "Tmk": 9.499999999999999e-07, "PyrG": 1.38e-06, "Ndk": 3.42e-06, "GlnA": 2.92e-06, "100S": 0.0, "oriC~DNAP": 1.4600000000000001e-09, "genome": 0.007730000000000001, "CellWall": 1.20002, "D-glucose": 7.54e-06, "AtpD": 2.4100000000000002e-06, "NuoA": 1.7199999999999998e-06, "GuaA": 1.89e-06, "DnaE": 1.89e-06, "DnaX": 1.6699999999999999e-06, "Lgt": 1.71e-06, "ClpP": 5.1e-07, "FtsH": 1.1299999999999998e-06, "FusA": 5.4e-07, "Lon": 1.53e-06, "TufA": 1.6299999999999999e-06, "TufB": 2.2999999999999996e-06, "DnaB": 2.1999999999999998e-07, "GroEL": 8e-07, "GyrA": 1.51e-06, "GyrB": 1.55e-06, "ParC": 4.5e-07, "ParE": 1.22e-06, "SecA": 1.3e-06, "FtsI": 1.6e-06, "LpxC": 2.0299999999999996e-06, "MurA": 1.24e-06, "BamA": 1.2499999999999999e-06, "DnaK": 1.6799999999999998e-06, "FtsA": 1.59e-06, "ZipA": 1.09e-06, "OmpA": 2.13e-06, "OmpF": 1.94e-06, "SecY": 1.44e-06, "AlaS": 3.4700000000000002e-06, "ArgS": 1.85e-06, "Hns": 3.24e-06, "IleS": 4.1199999999999995e-06, "LeuS": 2.6499999999999996e-06, "MetG": 3.0399999999999997e-06, "ValS": 3.45e-06, "RpoA": 3.215e-08, "RpoB": 0.0, "RpoC": 4.9920000000000006e-08, "NusA": 0.0, "NusG": 5.9e-07, "Rho": 9.1e-07, "GreA": 3.7e-07, "rRNA16S": 7.2e-07, "rRNA23S": 2.4500000000000003e-06, "rRNA5S": 2.31e-06, "30S": 2.94e-06, "50S": 7e-07, "RplA": 1.901e-05, "RplL": 2.223e-05, "RpsA": 2.2649999999999998e-05, "RpsC": 1.703e-05, "Crp": 2.63e-06, "CspC": 2.4900000000000003e-06, "DnaA": 1.32e-06, "DnaG": 1.6299999999999999e-06, "Fis": 1.91e-06, "HupA": 2.1e-06, "Ssb": 2.24e-06, "Tsf": 3.7999999999999996e-07, "DnaN": 1.57e-06, "Frr": 3.8999999999999997e-07, "FtsZ": 1.1899999999999998e-06, "GroES": 1.07e-06, "InfA": 0.0, "InfB": 1.08e-06, "InfC": 6.3e-07, "MreB": 1.89e-06, "MukB": 8.499999999999999e-07, "PrfA": 4.39e-09, "PrfB": 5.85e-09, "EFTu": 5.9e-07}, "count": {"RpoD": 214.0, "RNAP": 1575.0, "RNAP~RpoD": 923.0, "RNAPAuxiliary": 2442.0, "Ribosome": 8314.0, "RibosomeAuxiliary": 1300.0, "100S": 0.0, "oriC~DNAP": 1.0, "genome": 5286194.0, "rRNA16S": 490.0, "rRNA23S": 1673.0, "rRNA5S": 1583.0, "30S": 2014.0, "50S": 480.0, "RplA": 13006.0, "RplL": 15210.0, "RpsA": 15496.0, "RpsC": 11654.0}, "out": {"vital": 1.0, "Cl-": 0.06056, "Na+": 0.05, "NH4+": 0.0095, "K+": 0.00264, "Pi": 0.00132, "Mg2+": 0.0005300000000000001, "nicotinamide": 9.826e-05, "pantothenate": 4.949e-05, "pyridoxine": 1.655e-05, "thiamine": 1.507e-05, "lipoate": 9.74e-06, "riboflavin": 2.13e-06, "Ca2+": 5e-07, "biotin": 4.9e-07, "sulfate": 3.1e-07, "folate": 1.8e-07, "Mn2+": 8e-08, "boric_acid": 4e-08, "Co2+": 3.0000000000000004e-08, "Zn2+": 1e-08, "Cu2+": 1e-08, "Fe2+": 1e-08, "molybdate": 3.0000000000000004e-09, "D-glucose": 0.00409, "LB": 0.0, "L-alanine": 0.0008, "L-arginine": 0.005200000000000001, "L-asparagine": 0.0004, "L-aspartate": 0.0004, "L-cysteine": 9.998e-05, "L-glutamine": 0.0006, "glycine": 0.0008, "L-histidine": 0.0002, "L-isoleucine": 0.0004, "L-leucine": 0.0008, "L-lysine": 0.0004, "L-methionine": 0.0002, "L-phenylalanine": 0.0004, "L-proline": 0.0004, "L-serine": 0.01, "L-threonine": 0.0004, "L-tryptophan": 9.999999999999999e-05, "L-tyrosine": 0.0002, "L-valine": 0.0006, "adenine": 0.0002, "cytosine": 0.0002, "guanine": 0.0002, "uracil": 0.0002, "EZRich": 0.0, "H2O": 54.99988, "H+": 0.0012, "O2": 0.0012, "CO2": 0.0012, "L-glutamate": 0.011, "bioentity": 5.0, "length": 0.1, "Ribosome": 0.0}, "cell": {"H+": 0.00118, "membrane_H+": 0.01317, "length": 2.260079681e-06}, "polysomes": 3421.0, "mrna": 2418.0, "protein": 0.0, "trna_free": 0.0002961, "trna_charged": 0.00022628729999999998, "cells": 536870912.0, "instances": 536870912.0, "log2_instances": 29, "rnap_bound": 2926.0, "rnapaux_bound": 1622.0, "ribo_total": 44224.0}, "32800": {"conc": {"H+": 0.0012, "O2": 0.0012, "CO2": 0.0012, "Pi": 0.023899999999999998, "RpoD": 2.9e-07, "RNAP": 2.4199999999999997e-06, "RNAP~RpoD": 1.3600000000000001e-06, "RNAPAuxiliary": 3.9399999999999995e-06, "ppGpp": 3.3e-07, "ATP": 0.00951, "CTP": 0.00458, "GTP": 0.00472, "UTP": 0.0141, "PPi": 0.0002, "AMP": 0.00051, "CMP": 0.00062, "GMP": 0.00197, "Ribosome": 1.188e-05, "RibosomeAuxiliary": 1.73e-06, "GDP": 0.00563, "L-leucine": 0.00038, "L-alanine": 0.00401, "glycine": 0.01119, "L-valine": 0.00094, "L-glutamate": 0.01088, "L-serine": 5.27e-05, "L-isoleucine": 0.00017999999999999998, "L-aspartate": 0.005900000000000001, "L-threonine": 0.00012, "L-lysine": 0.0008900000000000001, "L-proline": 0.00064, "L-arginine": 0.0011200000000000001, "L-phenylalanine": 3.788e-05, "L-tyrosine": 5.267e-05, "L-glutamine": 0.004019999999999999, "L-asparagine": 0.00066, "L-histidine": 9.596999999999999e-05, "L-methionine": 0.00016, "L-cysteine": 0.0006500000000000001, "L-tryptophan": 4.365999999999999e-05, "NH4+": 0.002, "acetyl-phosphate": 2.615e-08, "NADH": 0.0005, "NAD+": 0.00497, "NADPH": 0.00032, "NADP+": 0.00239, "FMN": 5.5509999999999995e-05, "FAD": 0.00101, "CoA": 0.0014, "glutathione": 2.6239999999999998e-11, "dATP": 0.00021, "ADP": 0.00057, "dAMP": 0.00013000000000000002, "cAMP": 7.273e-08, "adenosine": 0.00024, "deoxyadenosine": 3.7999999999999996e-07, "adenine": 0.00028000000000000003, "dCTP": 8.173999999999999e-05, "cytosine": 0.00042, "cytidine": 1.42e-06, "dGMP": 0.00057, "guanine": 6.515e-05, "guanosine": 3.96e-06, "deoxyguanosine": 1.96e-06, "dTTP": 0.0008100000000000001, "dTDP": 0.00013000000000000002, "UDP": 0.0030800000000000003, "uridine": 2.83e-06, "ITP": 3.1e-13, "IDP": 3.4999999999999997e-13, "IMP": 0.0005300000000000001, "L-homocysteine": 0.00011, "L-citrulline": 1.482e-05, "L-ornithine": 3.73e-06, "L-histidinol": 5.7079999999999996e-05, "S-adenosyl-L-methionine": 0.00017999999999999998, "D-glucose-6-phosphate": 0.00366, "D-fructose-6-phosphate": 0.00061, "D-fructose-1,6-bisphosphate": 0.016829999999999998, "dihydroxyacetone-phosphate": 0.00025, "3-phospho-D-glycerate": 0.0010400000000000001, "phosphoenolpyruvate": 0.00035, "pyruvate": 0.0014399999999999999, "acetyl-CoA": 0.0005, "oxaloacetate": 0.00076, "citrate": 0.00023, "2-oxoglutarate": 0.00064, "succinyl-CoA": 0.00028000000000000003, "succinate": 0.0007800000000000001, "fumarate": 0.00017, "L-malate": 0.00167, "propionyl-CoA": 2.0099999999999997e-12, "malonyl-CoA": 0.0, "acetoacetyl-CoA": 1.9739999999999998e-11, "myo-inositol": 0.0, "6-phospho-D-glucono-1,5-lactone": 2.47e-12, "6-phospho-D-gluconate": 0.00344, "D-ribulose-5-phosphate": 0.00016, "alpha-D-ribose-5-phosphate": 0.0004, "D-xylulose-5-phosphate": 1.55e-12, "D-gluconate": 8.499999999999999e-07, "glycerate": 2.16e-12, "glycerol-3-phosphate": 0.0, "2-deoxy-D-ribose-5-phosphate": 2.7e-07, "5-phospho-alpha-D-ribose-1-diphosphate": 0.00022, "N-carbamoyl-L-aspartate": 9.849999999999999e-06, "(S)-dihydroorotate": 4.509999999999999e-06, "UDP-N-acetyl-D-glucosamine": 1.4199999999999998e-11, "2,3-dihydroxybenzoate": 2.2e-13, "4-hydroxybenzoate": 0.0, "shikimate": 0.00017, "phenylpyruvate": 2.101e-05, "anthranilate": 1.459e-05, "N2-acetyl-L-ornithine": 8e-07, "riboflavin": 0.00015, "quinolinate": 0.00019, "PfkA": 1.95e-06, "FbaA": 7.929999999999999e-06, "TpiA": 6.429999999999999e-06, "GapA": 1.9319999999999998e-05, "Pgk": 1.45e-05, "Eno": 1.3269999999999998e-05, "PykF": 1.5199999999999998e-06, "AceF": 5.41e-06, "AceE": 1.5e-06, "Lpd": 1.5e-06, "GltA": 5.76e-06, "Icd": 8.279999999999999e-06, "SucA": 2.1899999999999998e-06, "Mdh": 1.6859999999999998e-05, "CyoA": 8.220000000000001e-06, "AtpA": 1.211e-05, "Prs": 1.6799999999999998e-06, "PurF": 1.34e-06, "GuaB": 2.89e-06, "Gmk": 1.1299999999999998e-06, "Adk": 3.4799999999999997e-06, "NrdB": 1.59e-06, "NrdA": 5.6e-07, "CarA": 1.8799999999999998e-06, "PyrB": 1.57e-06, "ThyA": 1.1299999999999998e-06, "Tmk": 8.9e-07, "PyrG": 1.3600000000000001e-06, "Ndk": 3.38e-06, "GlnA": 3e-06, "100S": 0.0, "oriC~DNAP": 1.3700000000000002e-09, "genome": 0.00785, "CellWall": 1.20002, "D-glucose": 7.499999999999999e-06, "AtpD": 2.35e-06, "NuoA": 1.79e-06, "GuaA": 1.92e-06, "DnaE": 1.91e-06, "DnaX": 1.6299999999999999e-06, "Lgt": 1.6599999999999998e-06, "ClpP": 5.1e-07, "FtsH": 1.1299999999999998e-06, "FusA": 7.799999999999999e-07, "Lon": 1.48e-06, "TufA": 1.59e-06, "TufB": 2.3399999999999996e-06, "DnaB": 2e-07, "GroEL": 8e-07, "GyrA": 1.5e-06, "GyrB": 1.61e-06, "ParC": 5.8e-07, "ParE": 1.18e-06, "SecA": 1.31e-06, "FtsI": 1.51e-06, "LpxC": 2e-06, "MurA": 1.2099999999999998e-06, "BamA": 1.38e-06, "DnaK": 1.8e-06, "FtsA": 1.6599999999999998e-06, "ZipA": 1.08e-06, "OmpA": 2.1e-06, "OmpF": 1.95e-06, "SecY": 1.4e-06, "AlaS": 3.6e-06, "ArgS": 1.77e-06, "Hns": 3.25e-06, "IleS": 4.139999999999999e-06, "LeuS": 2.5899999999999998e-06, "MetG": 3.1299999999999997e-06, "ValS": 3.49e-06, "RpoA": 1.5e-07, "RpoB": 8.217e-08, "RpoC": 0.0, "NusA": 1.3700000000000002e-09, "NusG": 5.7750000000000004e-08, "Rho": 6.1e-07, "GreA": 1.6e-07, "rRNA16S": 6.6e-07, "rRNA23S": 2.05e-06, "rRNA5S": 1.82e-06, "30S": 2.48e-06, "50S": 5.1e-07, "RplA": 1.571e-05, "RplL": 2.1239999999999997e-05, "RpsA": 2.294e-05, "RpsC": 1.876e-05, "Crp": 2.71e-06, "CspC": 2.56e-06, "DnaA": 1.33e-06, "DnaG": 1.61e-06, "Fis": 1.89e-06, "HupA": 2.1499999999999997e-06, "Ssb": 2.18e-06, "Tsf": 7.3e-07, "DnaN": 1.6699999999999999e-06, "Frr": 6.1e-07, "FtsZ": 1.24e-06, "GroES": 1.05e-06, "InfA": 0.0, "InfB": 1.1399999999999999e-06, "InfC": 6.6e-07, "MreB": 1.92e-06, "MukB": 8.199999999999999e-07, "PrfA": 7.118e-08, "PrfB": 2.054e-08, "EFTu": 7.799999999999999e-07}, "count": {"RpoD": 211.0, "RNAP": 1766.0, "RNAP~RpoD": 994.0, "RNAPAuxiliary": 2875.0, "Ribosome": 8675.0, "RibosomeAuxiliary": 1261.0, "100S": 0.0, "oriC~DNAP": 1.0, "genome": 5731046.0, "rRNA16S": 481.0, "rRNA23S": 1499.0, "rRNA5S": 1328.0, "30S": 1813.0, "50S": 372.0, "RplA": 11472.0, "RplL": 15511.0, "RpsA": 16750.0, "RpsC": 13699.0}, "out": {"vital": 1.0, "Cl-": 0.06056, "Na+": 0.05, "NH4+": 0.0095, "K+": 0.00264, "Pi": 0.00132, "Mg2+": 0.0005300000000000001, "nicotinamide": 9.826e-05, "pantothenate": 4.949e-05, "pyridoxine": 1.655e-05, "thiamine": 1.507e-05, "lipoate": 9.74e-06, "riboflavin": 2.13e-06, "Ca2+": 5e-07, "biotin": 4.9e-07, "sulfate": 3.1e-07, "folate": 1.8e-07, "Mn2+": 8e-08, "boric_acid": 4e-08, "Co2+": 3.0000000000000004e-08, "Zn2+": 1e-08, "Cu2+": 1e-08, "Fe2+": 1e-08, "molybdate": 3.0000000000000004e-09, "D-glucose": 0.00409, "LB": 0.0, "L-alanine": 0.0008, "L-arginine": 0.005200000000000001, "L-asparagine": 0.0004, "L-aspartate": 0.0004, "L-cysteine": 9.998e-05, "L-glutamine": 0.0006, "glycine": 0.0008, "L-histidine": 0.0002, "L-isoleucine": 0.0004, "L-leucine": 0.0008, "L-lysine": 0.0004, "L-methionine": 0.0002, "L-phenylalanine": 0.0004, "L-proline": 0.0004, "L-serine": 0.01, "L-threonine": 0.0004, "L-tryptophan": 9.999999999999999e-05, "L-tyrosine": 0.0002, "L-valine": 0.0006, "adenine": 0.0002, "cytosine": 0.0002, "guanine": 0.0002, "uracil": 0.0002, "EZRich": 0.0, "H2O": 54.99987, "H+": 0.0012, "O2": 0.0012, "CO2": 0.0012, "L-glutamate": 0.011, "bioentity": 5.0, "length": 0.1, "Ribosome": 0.0}, "cell": {"H+": 0.00118, "membrane_H+": 0.01105, "length": 2.412046969e-06}, "polysomes": 3696.0, "mrna": 2615.0, "protein": 0.0, "trna_free": 0.00029112, "trna_charged": 0.00022459547999999997, "cells": 536870912.0, "instances": 536870912.0, "log2_instances": 29, "rnap_bound": 3022.0, "rnapaux_bound": 1638.0, "ribo_total": 47305.0}, "32900": {"conc": {"H+": 0.0012, "O2": 0.0012, "CO2": 0.0012, "Pi": 0.023899999999999998, "RpoD": 2.6e-07, "RNAP": 2.5299999999999995e-06, "RNAP~RpoD": 1.3899999999999998e-06, "RNAPAuxiliary": 3.9e-06, "ppGpp": 3.2e-07, "ATP": 0.00959, "CTP": 0.00456, "GTP": 0.00321, "UTP": 0.014050000000000002, "PPi": 0.0002, "AMP": 0.00051, "CMP": 0.00062, "GMP": 0.00252, "Ribosome": 1.196e-05, "RibosomeAuxiliary": 1.6999999999999998e-06, "GDP": 0.00719, "L-leucine": 0.00035, "L-alanine": 0.00394, "glycine": 0.010310000000000001, "L-valine": 0.00091, "L-glutamate": 0.01076, "L-serine": 5.09e-05, "L-isoleucine": 0.00014000000000000001, "L-aspartate": 0.00556, "L-threonine": 9.858e-05, "L-lysine": 0.00086, "L-proline": 0.00063, "L-arginine": 0.00109, "L-phenylalanine": 3.663e-05, "L-tyrosine": 5.517e-05, "L-glutamine": 0.004030000000000001, "L-asparagine": 0.00062, "L-histidine": 9.456999999999998e-05, "L-methionine": 0.00016, "L-cysteine": 0.0006, "L-tryptophan": 3.992e-05, "NH4+": 0.002, "acetyl-phosphate": 2.606e-08, "NADH": 0.0005, "NAD+": 0.0049299999999999995, "NADPH": 0.00031, "NADP+": 0.0024, "FMN": 4.5299999999999997e-05, "FAD": 0.00101, "CoA": 0.0014, "glutathione": 2.4440000000000002e-11, "dATP": 0.00019, "ADP": 0.00047, "dAMP": 0.00012, "cAMP": 7.363e-08, "adenosine": 0.00024, "deoxyadenosine": 3.7e-07, "adenine": 0.00028000000000000003, "dCTP": 7.784e-05, "cytosine": 0.00042, "cytidine": 1.4e-06, "dGMP": 0.00055, "guanine": 7.131999999999999e-05, "guanosine": 4.1100000000000005e-06, "deoxyguanosine": 1.9299999999999997e-06, "dTTP": 0.00076, "dTDP": 0.00013000000000000002, "UDP": 0.0030600000000000002, "uridine": 2.79e-06, "ITP": 2.9e-13, "IDP": 3.3e-13, "IMP": 0.0005300000000000001, "L-homocysteine": 0.00011, "L-citrulline": 1.632e-05, "L-ornithine": 4.0399999999999994e-06, "L-histidinol": 5.624e-05, "S-adenosyl-L-methionine": 0.00017999999999999998, "D-glucose-6-phosphate": 0.00367, "D-fructose-6-phosphate": 0.00062, "D-fructose-1,6-bisphosphate": 0.01703, "dihydroxyacetone-phosphate": 0.00026000000000000003, "3-phospho-D-glycerate": 0.0010400000000000001, "phosphoenolpyruvate": 0.00034, "pyruvate": 0.00147, "acetyl-CoA": 0.00051, "oxaloacetate": 0.00074, "citrate": 0.00023, "2-oxoglutarate": 0.00066, "succinyl-CoA": 0.00028000000000000003, "succinate": 0.00079, "fumarate": 0.00017, "L-malate": 0.00166, "propionyl-CoA": 1.9599999999999997e-12, "malonyl-CoA": 0.0, "acetoacetyl-CoA": 1.9449999999999998e-11, "myo-inositol": 0.0, "6-phospho-D-glucono-1,5-lactone": 2.3e-12, "6-phospho-D-gluconate": 0.00344, "D-ribulose-5-phosphate": 0.00016, "alpha-D-ribose-5-phosphate": 0.0004, "D-xylulose-5-phosphate": 1.44e-12, "D-gluconate": 8.299999999999999e-07, "glycerate": 2.0099999999999997e-12, "glycerol-3-phosphate": 0.0, "2-deoxy-D-ribose-5-phosphate": 2.7e-07, "5-phospho-alpha-D-ribose-1-diphosphate": 0.00022, "N-carbamoyl-L-aspartate": 8.86e-06, "(S)-dihydroorotate": 3.98e-06, "UDP-N-acetyl-D-glucosamine": 1.322e-11, "2,3-dihydroxybenzoate": 2e-13, "4-hydroxybenzoate": 0.0, "shikimate": 0.00019, "phenylpyruvate": 2.142e-05, "anthranilate": 1.4089999999999999e-05, "N2-acetyl-L-ornithine": 8.1e-07, "riboflavin": 0.00012, "quinolinate": 0.00017999999999999998, "PfkA": 1.95e-06, "FbaA": 7.84e-06, "TpiA": 6.57e-06, "GapA": 1.887e-05, "Pgk": 1.433e-05, "Eno": 1.309e-05, "PykF": 1.5e-06, "AceF": 5.379999999999999e-06, "AceE": 1.3899999999999998e-06, "Lpd": 1.5e-06, "GltA": 5.74e-06, "Icd": 8.390000000000001e-06, "SucA": 2.13e-06, "Mdh": 1.669e-05, "CyoA": 8.35e-06, "AtpA": 1.207e-05, "Prs": 1.7399999999999999e-06, "PurF": 1.28e-06, "GuaB": 3.0499999999999996e-06, "Gmk": 1.11e-06, "Adk": 3.3999999999999996e-06, "NrdB": 1.61e-06, "NrdA": 5.2e-07, "CarA": 1.83e-06, "PyrB": 1.46e-06, "ThyA": 1.1399999999999999e-06, "Tmk": 8.299999999999999e-07, "PyrG": 1.3e-06, "Ndk": 3.2799999999999995e-06, "GlnA": 3.03e-06, "100S": 0.0, "oriC~DNAP": 1.2800000000000001e-09, "genome": 0.00788, "CellWall": 1.20002, "D-glucose": 7.41e-06, "AtpD": 2.3799999999999997e-06, "NuoA": 1.82e-06, "GuaA": 2.0299999999999996e-06, "DnaE": 1.89e-06, "DnaX": 1.6699999999999999e-06, "Lgt": 1.57e-06, "ClpP": 5.2e-07, "FtsH": 1.06e-06, "FusA": 9.6e-07, "Lon": 1.4299999999999999e-06, "TufA": 1.5199999999999998e-06, "TufB": 2.3399999999999996e-06, "DnaB": 2e-07, "GroEL": 7.9e-07, "GyrA": 1.4499999999999999e-06, "GyrB": 1.6699999999999999e-06, "ParC": 6.7e-07, "ParE": 1.18e-06, "SecA": 1.28e-06, "FtsI": 1.46e-06, "LpxC": 1.9699999999999998e-06, "MurA": 1.1499999999999998e-06, "BamA": 1.44e-06, "DnaK": 1.7599999999999999e-06, "FtsA": 1.7199999999999998e-06, "ZipA": 1.1299999999999998e-06, "OmpA": 2.12e-06, "OmpF": 1.89e-06, "SecY": 1.38e-06, "AlaS": 3.73e-06, "ArgS": 1.6499999999999999e-06, "Hns": 3.2e-06, "IleS": 4.16e-06, "LeuS": 2.7e-06, "MetG": 3.18e-06, "ValS": 3.5699999999999997e-06, "RpoA": 0.0, "RpoB": 1.4e-07, "RpoC": 6.38e-09, "NusA": 2.1999999999999998e-07, "NusG": 0.0, "Rho": 6.5e-07, "GreA": 1.6e-07, "rRNA16S": 5.9e-07, "rRNA23S": 1.98e-06, "rRNA5S": 1.85e-06, "30S": 2.4199999999999997e-06, "50S": 4.5e-07, "RplA": 1.574e-05, "RplL": 2.105e-05, "RpsA": 2.3899999999999998e-05, "RpsC": 2.225e-05, "Crp": 2.7699999999999997e-06, "CspC": 2.58e-06, "DnaA": 1.4299999999999999e-06, "DnaG": 1.59e-06, "Fis": 1.99e-06, "HupA": 2.22e-06, "Ssb": 2.16e-06, "Tsf": 1.0299999999999999e-06, "DnaN": 1.7399999999999999e-06, "Frr": 7.2e-07, "FtsZ": 1.3e-06, "GroES": 1.05e-06, "InfA": 8.93e-09, "InfB": 1.2e-06, "InfC": 7.5e-07, "MreB": 1.95e-06, "MukB": 7.799999999999999e-07, "PrfA": 0.0, "PrfB": 2.0370000000000003e-08, "EFTu": 8.299999999999999e-07}, "count": {"RpoD": 206.0, "RNAP": 1984.0, "RNAP~RpoD": 1093.0, "RNAPAuxiliary": 3061.0, "Ribosome": 9378.0, "RibosomeAuxiliary": 1332.0, "100S": 0.0, "oriC~DNAP": 1.0, "genome": 6175050.0, "rRNA16S": 464.0, "rRNA23S": 1552.0, "rRNA5S": 1449.0, "30S": 1900.0, "50S": 354.0, "RplA": 12341.0, "RplL": 16503.0, "RpsA": 18739.0, "RpsC": 17446.0}, "out": {"vital": 1.0, "Cl-": 0.06056, "Na+": 0.05, "NH4+": 0.0095, "K+": 0.00264, "Pi": 0.00132, "Mg2+": 0.0005300000000000001, "nicotinamide": 9.826e-05, "pantothenate": 4.949e-05, "pyridoxine": 1.655e-05, "thiamine": 1.507e-05, "lipoate": 9.74e-06, "riboflavin": 2.13e-06, "Ca2+": 5e-07, "biotin": 4.9e-07, "sulfate": 3.1e-07, "folate": 1.8e-07, "Mn2+": 8e-08, "boric_acid": 4e-08, "Co2+": 3.0000000000000004e-08, "Zn2+": 1e-08, "Cu2+": 1e-08, "Fe2+": 1e-08, "molybdate": 3.0000000000000004e-09, "D-glucose": 0.00409, "LB": 0.0, "L-alanine": 0.0008, "L-arginine": 0.005200000000000001, "L-asparagine": 0.0004, "L-aspartate": 0.0004, "L-cysteine": 9.996999999999999e-05, "L-glutamine": 0.0006, "glycine": 0.0008, "L-histidine": 0.0002, "L-isoleucine": 0.0004, "L-leucine": 0.0008, "L-lysine": 0.0004, "L-methionine": 0.0002, "L-phenylalanine": 0.0004, "L-proline": 0.0004, "L-serine": 0.01, "L-threonine": 0.0004, "L-tryptophan": 9.999999999999999e-05, "L-tyrosine": 0.0002, "L-valine": 0.0006, "adenine": 0.0002, "cytosine": 0.0002, "guanine": 0.0002, "uracil": 0.0002, "EZRich": 0.0, "H2O": 54.99986, "H+": 0.0012, "O2": 0.0012, "CO2": 0.0012, "L-glutamate": 0.011, "bioentity": 5.0, "length": 0.1, "Ribosome": 0.0}, "cell": {"H+": 0.00118, "membrane_H+": 0.012150000000000001, "length": 2.589967136e-06}, "polysomes": 3875.0, "mrna": 2780.0, "protein": 0.0, "trna_free": 0.00029271, "trna_charged": 0.00022377511999999999, "cells": 536870912.0, "instances": 536870912.0, "log2_instances": 29, "rnap_bound": 3189.0, "rnapaux_bound": 1649.0, "ribo_total": 50108.0}, "33000": {"conc": {"H+": 0.0012, "O2": 0.0012, "CO2": 0.0012, "Pi": 0.023899999999999998, "RpoD": 2.4e-07, "RNAP": 2.44e-06, "RNAP~RpoD": 1.42e-06, "RNAPAuxiliary": 3.93e-06, "ppGpp": 3.2e-07, "ATP": 0.00961, "CTP": 0.00457, "GTP": 0.00401, "UTP": 0.01409, "PPi": 0.0002, "AMP": 0.00051, "CMP": 0.00062, "GMP": 0.00235, "Ribosome": 1.118e-05, "RibosomeAuxiliary": 1.5399999999999999e-06, "GDP": 0.00672, "L-leucine": 0.00039000000000000005, "L-alanine": 0.00434, "glycine": 0.01021, "L-valine": 0.00101, "L-glutamate": 0.010920000000000001, "L-serine": 5.1479999999999995e-05, "L-isoleucine": 0.00023, "L-aspartate": 0.00559, "L-threonine": 0.00017, "L-lysine": 0.00088, "L-proline": 0.00063, "L-arginine": 0.00113, "L-phenylalanine": 3.76e-05, "L-tyrosine": 5.767e-05, "L-glutamine": 0.00405, "L-asparagine": 0.00063, "L-histidine": 9.455e-05, "L-methionine": 0.00015, "L-cysteine": 0.00063, "L-tryptophan": 3.9009999999999994e-05, "NH4+": 0.002, "acetyl-phosphate": 2.6010000000000003e-08, "NADH": 0.0005, "NAD+": 0.004860000000000001, "NADPH": 0.00033, "NADP+": 0.0023799999999999997, "FMN": 4.662e-05, "FAD": 0.00101, "CoA": 0.0014, "glutathione": 2.276e-11, "dATP": 0.00017999999999999998, "ADP": 0.00045000000000000004, "dAMP": 0.00011, "cAMP": 7.402e-08, "adenosine": 0.00024, "deoxyadenosine": 3.6e-07, "adenine": 0.00028000000000000003, "dCTP": 8.753e-05, "cytosine": 0.00043, "cytidine": 1.38e-06, "dGMP": 0.00055, "guanine": 6.798e-05, "guanosine": 4.2999999999999995e-06, "deoxyguanosine": 1.91e-06, "dTTP": 0.00073, "dTDP": 0.00012, "UDP": 0.0030800000000000003, "uridine": 2.74e-06, "ITP": 2.7e-13, "IDP": 3e-13, "IMP": 0.0005300000000000001, "L-homocysteine": 0.00011, "L-citrulline": 1.697e-05, "L-ornithine": 4.17e-06, "L-histidinol": 5.625e-05, "S-adenosyl-L-methionine": 0.00017999999999999998, "D-glucose-6-phosphate": 0.00368, "D-fructose-6-phosphate": 0.00062, "D-fructose-1,6-bisphosphate": 0.01712, "dihydroxyacetone-phosphate": 0.00026000000000000003, "3-phospho-D-glycerate": 0.00102, "phosphoenolpyruvate": 0.00032, "pyruvate": 0.00152, "acetyl-CoA": 0.0005300000000000001, "oxaloacetate": 0.0007, "citrate": 0.00023, "2-oxoglutarate": 0.00063, "succinyl-CoA": 0.00027, "succinate": 0.00076, "fumarate": 0.00017, "L-malate": 0.00158, "propionyl-CoA": 1.92e-12, "malonyl-CoA": 0.0, "acetoacetyl-CoA": 1.921e-11, "myo-inositol": 0.0, "6-phospho-D-glucono-1,5-lactone": 2.14e-12, "6-phospho-D-gluconate": 0.00344, "D-ribulose-5-phosphate": 0.00016, "alpha-D-ribose-5-phosphate": 0.0004, "D-xylulose-5-phosphate": 1.3400000000000001e-12, "D-gluconate": 8.1e-07, "glycerate": 1.87e-12, "glycerol-3-phosphate": 0.0, "2-deoxy-D-ribose-5-phosphate": 2.7e-07, "5-phospho-alpha-D-ribose-1-diphosphate": 0.00022, "N-carbamoyl-L-aspartate": 8.36e-06, "(S)-dihydroorotate": 3.7e-06, "UDP-N-acetyl-D-glucosamine": 1.231e-11, "2,3-dihydroxybenzoate": 1.9e-13, "4-hydroxybenzoate": 0.0, "shikimate": 0.0002, "phenylpyruvate": 2.103e-05, "anthranilate": 1.4269999999999999e-05, "N2-acetyl-L-ornithine": 8e-07, "riboflavin": 0.00013000000000000002, "quinolinate": 0.00017999999999999998, "PfkA": 1.9299999999999997e-06, "FbaA": 7.74e-06, "TpiA": 6.61e-06, "GapA": 1.85e-05, "Pgk": 1.405e-05, "Eno": 1.293e-05, "PykF": 1.53e-06, "AceF": 5.33e-06, "AceE": 1.33e-06, "Lpd": 1.47e-06, "GltA": 5.74e-06, "Icd": 8.49e-06, "SucA": 2.14e-06, "Mdh": 1.66e-05, "CyoA": 8.51e-06, "AtpA": 1.215e-05, "Prs": 1.81e-06, "PurF": 1.2299999999999999e-06, "GuaB": 3.0799999999999997e-06, "Gmk": 1.16e-06, "Adk": 3.2599999999999997e-06, "NrdB": 1.6299999999999999e-06, "NrdA": 5.6e-07, "CarA": 1.7399999999999999e-06, "PyrB": 1.42e-06, "ThyA": 1.2e-06, "Tmk": 8.1e-07, "PyrG": 1.2299999999999999e-06, "Ndk": 3.1299999999999997e-06, "GlnA": 3.03e-06, "100S": 0.0, "oriC~DNAP": 1.19e-09, "genome": 0.00786, "CellWall": 1.20001, "D-glucose": 7.29e-06, "AtpD": 2.47e-06, "NuoA": 1.7399999999999999e-06, "GuaA": 2.08e-06, "DnaE": 1.82e-06, "DnaX": 1.77e-06, "Lgt": 1.51e-06, "ClpP": 5.5e-07, "FtsH": 1.0299999999999999e-06, "FusA": 1.2099999999999998e-06, "Lon": 1.3600000000000001e-06, "TufA": 1.46e-06, "TufB": 2.2999999999999996e-06, "DnaB": 2.6e-07, "GroEL": 7.5e-07, "GyrA": 1.38e-06, "GyrB": 1.6799999999999998e-06, "ParC": 7.3e-07, "ParE": 1.2499999999999999e-06, "SecA": 1.31e-06, "FtsI": 1.3899999999999998e-06, "LpxC": 1.86e-06, "MurA": 1.11e-06, "BamA": 1.51e-06, "DnaK": 1.6499999999999999e-06, "FtsA": 1.85e-06, "ZipA": 1.18e-06, "OmpA": 2.16e-06, "OmpF": 1.81e-06, "SecY": 1.4099999999999998e-06, "AlaS": 3.83e-06, "ArgS": 1.59e-06, "Hns": 3.1299999999999997e-06, "IleS": 4.02e-06, "LeuS": 2.76e-06, "MetG": 3.16e-06, "ValS": 3.54e-06, "RpoA": 1.781e-08, "RpoB": 2.0999999999999997e-07, "RpoC": 0.0, "NusA": 2.7e-07, "NusG": 0.0, "Rho": 5.5e-07, "GreA": 4.146e-08, "rRNA16S": 6.9e-07, "rRNA23S": 1.85e-06, "rRNA5S": 2.0299999999999996e-06, "30S": 2.36e-06, "50S": 4.5e-07, "RplA": 1.721e-05, "RplL": 2.138e-05, "RpsA": 2.453e-05, "RpsC": 2.352e-05, "Crp": 2.71e-06, "CspC": 2.58e-06, "DnaA": 1.57e-06, "DnaG": 1.5599999999999999e-06, "Fis": 2.0199999999999997e-06, "HupA": 2.24e-06, "Ssb": 2.14e-06, "Tsf": 1.4299999999999999e-06, "DnaN": 1.73e-06, "Frr": 7.9e-07, "FtsZ": 1.2299999999999999e-06, "GroES": 1.09e-06, "InfA": 9.259000000000001e-08, "InfB": 1.1699999999999998e-06, "InfC": 8.299999999999999e-07, "MreB": 1.94e-06, "MukB": 7.9e-07, "PrfA": 0.0, "PrfB": 9.973000000000001e-08, "EFTu": 9.6e-07}, "count": {"RpoD": 204.0, "RNAP": 2056.0, "RNAP~RpoD": 1195.0, "RNAPAuxiliary": 3307.0, "Ribosome": 9410.0, "RibosomeAuxiliary": 1298.0, "100S": 0.0, "oriC~DNAP": 1.0, "genome": 6618882.0, "rRNA16S": 582.0, "rRNA23S": 1561.0, "rRNA5S": 1710.0, "30S": 1988.0, "50S": 378.0, "RplA": 14493.0, "RplL": 18004.0, "RpsA": 20655.0, "RpsC": 19808.0}, "out": {"vital": 1.0, "Cl-": 0.06056, "Na+": 0.05, "NH4+": 0.0095, "K+": 0.00264, "Pi": 0.00132, "Mg2+": 0.0005300000000000001, "nicotinamide": 9.826e-05, "pantothenate": 4.949e-05, "pyridoxine": 1.655e-05, "thiamine": 1.507e-05, "lipoate": 9.74e-06, "riboflavin": 2.13e-06, "Ca2+": 5e-07, "biotin": 4.9e-07, "sulfate": 3.1e-07, "folate": 1.8e-07, "Mn2+": 8e-08, "boric_acid": 4e-08, "Co2+": 3.0000000000000004e-08, "Zn2+": 1e-08, "Cu2+": 1e-08, "Fe2+": 1e-08, "molybdate": 3.0000000000000004e-09, "D-glucose": 0.00409, "LB": 0.0, "L-alanine": 0.0008, "L-arginine": 0.005200000000000001, "L-asparagine": 0.0004, "L-aspartate": 0.0004, "L-cysteine": 9.996999999999999e-05, "L-glutamine": 0.0006, "glycine": 0.0008, "L-histidine": 0.0002, "L-isoleucine": 0.0004, "L-leucine": 0.0008, "L-lysine": 0.0004, "L-methionine": 0.0002, "L-phenylalanine": 0.0004, "L-proline": 0.0004, "L-serine": 0.01, "L-threonine": 0.0004, "L-tryptophan": 9.999999999999999e-05, "L-tyrosine": 0.0002, "L-valine": 0.0006, "adenine": 0.0002, "cytosine": 0.0002, "guanine": 0.0002, "uracil": 0.0002, "EZRich": 0.0, "H2O": 54.99985, "H+": 0.0012, "O2": 0.0012, "CO2": 0.0012, "L-glutamate": 0.011, "bioentity": 5.0, "length": 0.1, "Ribosome": 0.0}, "cell": {"H+": 0.00118, "membrane_H+": 0.01208, "length": 2.781774323e-06}, "polysomes": 4145.0, "mrna": 3020.0, "protein": 0.0, "trna_free": 0.00029639000000000005, "trna_charged": 0.00022878832999999988, "cells": 536870912.0, "instances": 536870912.0, "log2_instances": 29, "rnap_bound": 3469.0, "rnapaux_bound": 1675.0, "ribo_total": 52810.0}, "33100": {"conc": {"H+": 0.0012, "O2": 0.0012, "CO2": 0.0012, "Pi": 0.023899999999999998, "RpoD": 2.3e-07, "RNAP": 2.6099999999999996e-06, "RNAP~RpoD": 1.35e-06, "RNAPAuxiliary": 3.9399999999999995e-06, "ppGpp": 3.2e-07, "ATP": 0.009519999999999999, "CTP": 0.00458, "GTP": 0.00318, "UTP": 0.01411, "PPi": 0.0002, "AMP": 0.0005, "CMP": 0.00062, "GMP": 0.0025800000000000003, "Ribosome": 1.101e-05, "RibosomeAuxiliary": 1.55e-06, "GDP": 0.00735, "L-leucine": 0.0004, "L-alanine": 0.00462, "glycine": 0.00999, "L-valine": 0.00107, "L-glutamate": 0.01101, "L-serine": 5.189e-05, "L-isoleucine": 0.00029, "L-aspartate": 0.00554, "L-threonine": 0.00022, "L-lysine": 0.0008900000000000001, "L-proline": 0.00063, "L-arginine": 0.00113, "L-phenylalanine": 3.7619999999999996e-05, "L-tyrosine": 5.52e-05, "L-glutamine": 0.004059999999999999, "L-asparagine": 0.00062, "L-histidine": 9.415999999999999e-05, "L-methionine": 0.00014000000000000001, "L-cysteine": 0.00069, "L-tryptophan": 3.9319999999999996e-05, "NH4+": 0.002, "acetyl-phosphate": 2.604e-08, "NADH": 0.00051, "NAD+": 0.0048200000000000005, "NADPH": 0.00033, "NADP+": 0.00237, "FMN": 4.068e-05, "FAD": 0.00101, "CoA": 0.0014, "glutathione": 2.1269999999999998e-11, "dATP": 0.00017999999999999998, "ADP": 0.0005200000000000001, "dAMP": 0.00011, "cAMP": 7.431999999999999e-08, "adenosine": 0.00023, "deoxyadenosine": 3.5e-07, "adenine": 0.00028000000000000003, "dCTP": 9.654000000000001e-05, "cytosine": 0.00043, "cytidine": 1.37e-06, "dGMP": 0.0005600000000000001, "guanine": 6.583e-05, "guanosine": 4.53e-06, "deoxyguanosine": 1.89e-06, "dTTP": 0.0007199999999999999, "dTDP": 0.00012, "UDP": 0.0030800000000000003, "uridine": 2.7200000000000002e-06, "ITP": 2.5e-13, "IDP": 2.8e-13, "IMP": 0.0005200000000000001, "L-homocysteine": 0.0001, "L-citrulline": 1.677e-05, "L-ornithine": 4.129999999999999e-06, "L-histidinol": 5.6009999999999994e-05, "S-adenosyl-L-methionine": 0.00017999999999999998, "D-glucose-6-phosphate": 0.00369, "D-fructose-6-phosphate": 0.00062, "D-fructose-1,6-bisphosphate": 0.01715, "dihydroxyacetone-phosphate": 0.00026000000000000003, "3-phospho-D-glycerate": 0.00101, "phosphoenolpyruvate": 0.00031, "pyruvate": 0.00157, "acetyl-CoA": 0.00055, "oxaloacetate": 0.00068, "citrate": 0.00023, "2-oxoglutarate": 0.00062, "succinyl-CoA": 0.00027, "succinate": 0.00074, "fumarate": 0.00016, "L-malate": 0.0015500000000000002, "propionyl-CoA": 1.94e-12, "malonyl-CoA": 0.0, "acetoacetyl-CoA": 1.909e-11, "myo-inositol": 0.0, "6-phospho-D-glucono-1,5-lactone": 2e-12, "6-phospho-D-gluconate": 0.00344, "D-ribulose-5-phosphate": 0.00016, "alpha-D-ribose-5-phosphate": 0.0004, "D-xylulose-5-phosphate": 1.25e-12, "D-gluconate": 7.9e-07, "glycerate": 1.75e-12, "glycerol-3-phosphate": 0.0, "2-deoxy-D-ribose-5-phosphate": 2.6e-07, "5-phospho-alpha-D-ribose-1-diphosphate": 0.00023, "N-carbamoyl-L-aspartate": 8.789999999999999e-06, "(S)-dihydroorotate": 3.84e-06, "UDP-N-acetyl-D-glucosamine": 1.151e-11, "2,3-dihydroxybenzoate": 1.8e-13, "4-hydroxybenzoate": 0.0, "shikimate": 0.0002, "phenylpyruvate": 2.082e-05, "anthranilate": 1.4509999999999998e-05, "N2-acetyl-L-ornithine": 8.1e-07, "riboflavin": 0.00011, "quinolinate": 0.00017999999999999998, "PfkA": 1.9299999999999997e-06, "FbaA": 7.719999999999999e-06, "TpiA": 6.67e-06, "GapA": 1.818e-05, "Pgk": 1.3880000000000001e-05, "Eno": 1.272e-05, "PykF": 1.49e-06, "AceF": 5.32e-06, "AceE": 1.29e-06, "Lpd": 1.4099999999999998e-06, "GltA": 5.7199999999999994e-06, "Icd": 8.589999999999999e-06, "SucA": 2.12e-06, "Mdh": 1.6579999999999997e-05, "CyoA": 8.65e-06, "AtpA": 1.227e-05, "Prs": 1.9299999999999997e-06, "PurF": 1.18e-06, "GuaB": 3.1e-06, "Gmk": 1.1e-06, "Adk": 3.15e-06, "NrdB": 1.77e-06, "NrdA": 5.3e-07, "CarA": 1.6299999999999999e-06, "PyrB": 1.47e-06, "ThyA": 1.27e-06, "Tmk": 8.399999999999999e-07, "PyrG": 1.24e-06, "Ndk": 3.0099999999999996e-06, "GlnA": 3.0499999999999996e-06, "100S": 0.0, "oriC~DNAP": 1.11e-09, "genome": 0.00784, "CellWall": 1.1999900000000001, "D-glucose": 7.21e-06, "AtpD": 2.5299999999999995e-06, "NuoA": 1.6399999999999998e-06, "GuaA": 2.05e-06, "DnaE": 1.83e-06, "DnaX": 1.79e-06, "Lgt": 1.42e-06, "ClpP": 5.9e-07, "FtsH": 1.0099999999999999e-06, "FusA": 1.31e-06, "Lon": 1.34e-06, "TufA": 1.4e-06, "TufB": 2.31e-06, "DnaB": 2.7e-07, "GroEL": 7.1e-07, "GyrA": 1.3899999999999998e-06, "GyrB": 1.6599999999999998e-06, "ParC": 7.799999999999999e-07, "ParE": 1.26e-06, "SecA": 1.32e-06, "FtsI": 1.44e-06, "LpxC": 1.77e-06, "MurA": 1.09e-06, "BamA": 1.55e-06, "DnaK": 1.53e-06, "FtsA": 1.89e-06, "ZipA": 1.1299999999999998e-06, "OmpA": 2.18e-06, "OmpF": 1.73e-06, "SecY": 1.5199999999999998e-06, "AlaS": 3.83e-06, "ArgS": 1.6e-06, "Hns": 3.11e-06, "IleS": 3.9399999999999995e-06, "LeuS": 2.8599999999999997e-06, "MetG": 3.1199999999999998e-06, "ValS": 3.3599999999999996e-06, "RpoA": 2.22e-09, "RpoB": 2.0999999999999997e-07, "RpoC": 0.0, "NusA": 3.6e-07, "NusG": 0.0, "Rho": 5.9e-07, "GreA": 9.99e-09, "rRNA16S": 6.800000000000001e-07, "rRNA23S": 2.0299999999999996e-06, "rRNA5S": 2.0699999999999997e-06, "30S": 2.4599999999999997e-06, "50S": 5.6e-07, "RplA": 1.7519999999999998e-05, "RplL": 2.145e-05, "RpsA": 2.435e-05, "RpsC": 2.278e-05, "Crp": 2.64e-06, "CspC": 2.4999999999999998e-06, "DnaA": 1.5399999999999999e-06, "DnaG": 1.5e-06, "Fis": 1.94e-06, "HupA": 2.22e-06, "Ssb": 2.1e-06, "Tsf": 1.69e-06, "DnaN": 1.6999999999999998e-06, "Frr": 8e-07, "FtsZ": 1.1499999999999998e-06, "GroES": 1.1e-06, "InfA": 8.316e-08, "InfB": 1.09e-06, "InfC": 7.699999999999999e-07, "MreB": 1.87e-06, "MukB": 7.599999999999999e-07, "PrfA": 0.0, "PrfB": 2.5e-07, "EFTu": 9.9e-07}, "count": {"RpoD": 207.0, "RNAP": 2355.0, "RNAP~RpoD": 1214.0, "RNAPAuxiliary": 3553.0, "Ribosome": 9918.0, "RibosomeAuxiliary": 1396.0, "100S": 0.0, "oriC~DNAP": 1.0, "genome": 7063594.0, "rRNA16S": 613.0, "rRNA23S": 1830.0, "rRNA5S": 1866.0, "30S": 2218.0, "50S": 500.0, "RplA": 15781.0, "RplL": 19322.0, "RpsA": 21932.0, "RpsC": 20514.0}, "out": {"vital": 1.0, "Cl-": 0.06056, "Na+": 0.05, "NH4+": 0.0095, "K+": 0.00264, "Pi": 0.00132, "Mg2+": 0.0005300000000000001, "nicotinamide": 9.826e-05, "pantothenate": 4.949e-05, "pyridoxine": 1.655e-05, "thiamine": 1.507e-05, "lipoate": 9.74e-06, "riboflavin": 2.13e-06, "Ca2+": 5e-07, "biotin": 4.9e-07, "sulfate": 3.1e-07, "folate": 1.8e-07, "Mn2+": 8e-08, "boric_acid": 4e-08, "Co2+": 3.0000000000000004e-08, "Zn2+": 1e-08, "Cu2+": 1e-08, "Fe2+": 1e-08, "molybdate": 3.0000000000000004e-09, "D-glucose": 0.00409, "LB": 0.0, "L-alanine": 0.0008, "L-arginine": 0.005200000000000001, "L-asparagine": 0.0004, "L-aspartate": 0.0004, "L-cysteine": 9.995999999999998e-05, "L-glutamine": 0.0006, "glycine": 0.0008, "L-histidine": 0.0002, "L-isoleucine": 0.0004, "L-leucine": 0.0008, "L-lysine": 0.0004, "L-methionine": 0.0002, "L-phenylalanine": 0.0004, "L-proline": 0.0004, "L-serine": 0.01, "L-threonine": 0.0004, "L-tryptophan": 9.999999999999999e-05, "L-tyrosine": 0.0002, "L-valine": 0.0006, "adenine": 0.0002, "cytosine": 0.0002, "guanine": 0.0002, "uracil": 0.0002, "EZRich": 0.0, "H2O": 54.99984, "H+": 0.0012, "O2": 0.0012, "CO2": 0.0012, "L-glutamate": 0.011, "bioentity": 5.0, "length": 0.1, "Ribosome": 0.0}, "cell": {"H+": 0.00118, "membrane_H+": 0.01419, "length": 2.975427425e-06}, "polysomes": 4374.0, "mrna": 3352.0, "protein": 0.0, "trna_free": 0.00029917, "trna_charged": 0.00023198777000000005, "cells": 536870912.0, "instances": 536870912.0, "log2_instances": 29, "rnap_bound": 3557.0, "rnapaux_bound": 1660.0, "ribo_total": 55688.0}, "33200": {"conc": {"H+": 0.0012, "O2": 0.0012, "CO2": 0.0012, "Pi": 0.023899999999999998, "RpoD": 1.8999999999999998e-07, "RNAP": 2.7e-06, "RNAP~RpoD": 1.3899999999999998e-06, "RNAPAuxiliary": 3.9e-06, "ppGpp": 3.2e-07, "ATP": 0.0096, "CTP": 0.0046500000000000005, "GTP": 0.00391, "UTP": 0.014310000000000002, "PPi": 0.0002, "AMP": 0.00051, "CMP": 0.00063, "GMP": 0.00236, "Ribosome": 1.083e-05, "RibosomeAuxiliary": 1.55e-06, "GDP": 0.00671, "L-leucine": 0.00051, "L-alanine": 0.005070000000000001, "glycine": 0.01035, "L-valine": 0.00118, "L-glutamate": 0.011130000000000001, "L-serine": 5.468999999999999e-05, "L-isoleucine": 0.00035, "L-aspartate": 0.00571, "L-threonine": 0.00025, "L-lysine": 0.0008900000000000001, "L-proline": 0.00064, "L-arginine": 0.00115, "L-phenylalanine": 3.999e-05, "L-tyrosine": 5.701e-05, "L-glutamine": 0.00409, "L-asparagine": 0.00064, "L-histidine": 9.793e-05, "L-methionine": 0.00016, "L-cysteine": 0.0007700000000000001, "L-tryptophan": 5.005e-05, "NH4+": 0.002, "acetyl-phosphate": 2.615e-08, "NADH": 0.00051, "NAD+": 0.00479, "NADPH": 0.00035, "NADP+": 0.00234, "FMN": 4.049e-05, "FAD": 0.00101, "CoA": 0.0014, "glutathione": 1.998e-11, "dATP": 0.00017999999999999998, "ADP": 0.00047, "dAMP": 0.00011, "cAMP": 7.461e-08, "adenosine": 0.00024, "deoxyadenosine": 3.4000000000000003e-07, "adenine": 0.00028000000000000003, "dCTP": 0.0001, "cytosine": 0.00044, "cytidine": 1.37e-06, "dGMP": 0.00057, "guanine": 6.142e-05, "guanosine": 4.79e-06, "deoxyguanosine": 1.89e-06, "dTTP": 0.00073, "dTDP": 0.00012, "UDP": 0.0031200000000000004, "uridine": 2.7299999999999997e-06, "ITP": 2.4e-13, "IDP": 2.7e-13, "IMP": 0.0005300000000000001, "L-homocysteine": 0.00011, "L-citrulline": 1.641e-05, "L-ornithine": 4.049999999999999e-06, "L-histidinol": 5.8229999999999996e-05, "S-adenosyl-L-methionine": 0.00017999999999999998, "D-glucose-6-phosphate": 0.00369, "D-fructose-6-phosphate": 0.00062, "D-fructose-1,6-bisphosphate": 0.01704, "dihydroxyacetone-phosphate": 0.00025, "3-phospho-D-glycerate": 0.00099, "phosphoenolpyruvate": 0.0003, "pyruvate": 0.0016, "acetyl-CoA": 0.00055, "oxaloacetate": 0.00066, "citrate": 0.00022, "2-oxoglutarate": 0.00059, "succinyl-CoA": 0.00025, "succinate": 0.00069, "fumarate": 0.00015, "L-malate": 0.0015, "propionyl-CoA": 2.02e-12, "malonyl-CoA": 0.0, "acetoacetyl-CoA": 1.91e-11, "myo-inositol": 0.0, "6-phospho-D-glucono-1,5-lactone": 1.8799999999999997e-12, "6-phospho-D-gluconate": 0.00344, "D-ribulose-5-phosphate": 0.00016, "alpha-D-ribose-5-phosphate": 0.0004, "D-xylulose-5-phosphate": 1.1799999999999998e-12, "D-gluconate": 7.799999999999999e-07, "glycerate": 1.6499999999999998e-12, "glycerol-3-phosphate": 0.0, "2-deoxy-D-ribose-5-phosphate": 2.6e-07, "5-phospho-alpha-D-ribose-1-diphosphate": 0.00023, "N-carbamoyl-L-aspartate": 8.419999999999999e-06, "(S)-dihydroorotate": 3.72e-06, "UDP-N-acetyl-D-glucosamine": 1.0810000000000001e-11, "2,3-dihydroxybenzoate": 1.6e-13, "4-hydroxybenzoate": 0.0, "shikimate": 0.0002, "phenylpyruvate": 2.005e-05, "anthranilate": 1.662e-05, "N2-acetyl-L-ornithine": 8.199999999999999e-07, "riboflavin": 0.00011, "quinolinate": 0.00017999999999999998, "PfkA": 1.8999999999999998e-06, "FbaA": 7.75e-06, "TpiA": 6.719999999999999e-06, "GapA": 1.8030000000000002e-05, "Pgk": 1.3759999999999999e-05, "Eno": 1.2659999999999999e-05, "PykF": 1.4099999999999998e-06, "AceF": 5.34e-06, "AceE": 1.29e-06, "Lpd": 1.34e-06, "GltA": 5.769999999999999e-06, "Icd": 8.88e-06, "SucA": 2.0199999999999997e-06, "Mdh": 1.663e-05, "CyoA": 8.789999999999999e-06, "AtpA": 1.256e-05, "Prs": 2.0199999999999997e-06, "PurF": 1.11e-06, "GuaB": 3.18e-06, "Gmk": 1.05e-06, "Adk": 3.1299999999999997e-06, "NrdB": 1.79e-06, "NrdA": 5.3e-07, "CarA": 1.57e-06, "PyrB": 1.44e-06, "ThyA": 1.32e-06, "Tmk": 7.9e-07, "PyrG": 1.35e-06, "Ndk": 2.98e-06, "GlnA": 3.0799999999999997e-06, "100S": 0.0, "oriC~DNAP": 1.0400000000000001e-09, "genome": 0.00783, "CellWall": 1.2, "D-glucose": 7.17e-06, "AtpD": 2.6099999999999996e-06, "NuoA": 1.6e-06, "GuaA": 1.98e-06, "DnaE": 1.86e-06, "DnaX": 1.77e-06, "Lgt": 1.3600000000000001e-06, "ClpP": 5.6e-07, "FtsH": 9.9e-07, "FusA": 1.3600000000000001e-06, "Lon": 1.28e-06, "TufA": 1.38e-06, "TufB": 2.4100000000000002e-06, "DnaB": 3e-07, "GroEL": 7e-07, "GyrA": 1.53e-06, "GyrB": 1.61e-06, "ParC": 7.799999999999999e-07, "ParE": 1.24e-06, "SecA": 1.38e-06, "FtsI": 1.4299999999999999e-06, "LpxC": 1.6799999999999998e-06, "MurA": 1.1299999999999998e-06, "BamA": 1.53e-06, "DnaK": 1.42e-06, "FtsA": 1.99e-06, "ZipA": 1.08e-06, "OmpA": 2.1499999999999997e-06, "OmpF": 1.6299999999999999e-06, "SecY": 1.59e-06, "AlaS": 3.91e-06, "ArgS": 1.62e-06, "Hns": 3.0899999999999996e-06, "IleS": 3.87e-06, "LeuS": 2.94e-06, "MetG": 3.07e-06, "ValS": 3.35e-06, "RpoA": 3.13e-09, "RpoB": 2.7e-07, "RpoC": 0.0, "NusA": 5.5e-07, "NusG": 0.0, "Rho": 6.6e-07, "GreA": 1.7000000000000001e-07, "rRNA16S": 7.9e-07, "rRNA23S": 2.1099999999999997e-06, "rRNA5S": 2.1899999999999998e-06, "30S": 2.35e-06, "50S": 5.5e-07, "RplA": 1.606e-05, "RplL": 2.138e-05, "RpsA": 2.4319999999999998e-05, "RpsC": 2.0929999999999998e-05, "Crp": 2.6099999999999996e-06, "CspC": 2.4999999999999998e-06, "DnaA": 1.46e-06, "DnaG": 1.47e-06, "Fis": 1.82e-06, "HupA": 2.2799999999999998e-06, "Ssb": 2.09e-06, "Tsf": 1.7199999999999998e-06, "DnaN": 1.6799999999999998e-06, "Frr": 8.299999999999999e-07, "FtsZ": 1.08e-06, "GroES": 1.11e-06, "InfA": 1.6e-07, "InfB": 1.09e-06, "InfC": 6.2e-07, "MreB": 1.81e-06, "MukB": 7.5e-07, "PrfA": 0.0, "PrfB": 3.6e-07, "EFTu": 9.499999999999999e-07}, "count": {"RpoD": 180.0, "RNAP": 2590.0, "RNAP~RpoD": 1330.0, "RNAPAuxiliary": 3743.0, "Ribosome": 10389.0, "RibosomeAuxiliary": 1485.0, "100S": 0.0, "oriC~DNAP": 1.0, "genome": 7508314.0, "rRNA16S": 755.0, "rRNA23S": 2021.0, "rRNA5S": 2097.0, "30S": 2253.0, "50S": 529.0, "RplA": 15403.0, "RplL": 20501.0, "RpsA": 23321.0, "RpsC": 20074.0}, "out": {"vital": 1.0, "Cl-": 0.06056, "Na+": 0.05, "NH4+": 0.0095, "K+": 0.00264, "Pi": 0.00132, "Mg2+": 0.0005300000000000001, "nicotinamide": 9.826e-05, "pantothenate": 4.949e-05, "pyridoxine": 1.655e-05, "thiamine": 1.507e-05, "lipoate": 9.74e-06, "riboflavin": 2.13e-06, "Ca2+": 5e-07, "biotin": 4.9e-07, "sulfate": 3.1e-07, "folate": 1.8e-07, "Mn2+": 8e-08, "boric_acid": 4e-08, "Co2+": 3.0000000000000004e-08, "Zn2+": 1e-08, "Cu2+": 1e-08, "Fe2+": 1e-08, "molybdate": 3.0000000000000004e-09, "D-glucose": 0.00409, "LB": 0.0, "L-alanine": 0.0008, "L-arginine": 0.005200000000000001, "L-asparagine": 0.0004, "L-aspartate": 0.0004, "L-cysteine": 9.995999999999998e-05, "L-glutamine": 0.0006, "glycine": 0.0008, "L-histidine": 0.0002, "L-isoleucine": 0.0004, "L-leucine": 0.0008, "L-lysine": 0.0004, "L-methionine": 0.0002, "L-phenylalanine": 0.0004, "L-proline": 0.0004, "L-serine": 0.01, "L-threonine": 0.0004, "L-tryptophan": 9.999999999999999e-05, "L-tyrosine": 0.0002, "L-valine": 0.0006, "adenine": 0.0002, "cytosine": 0.0002, "guanine": 0.0002, "uracil": 0.0002, "EZRich": 0.0, "H2O": 54.99983, "H+": 0.0012, "O2": 0.0012, "CO2": 0.0012, "L-glutamate": 0.01099, "bioentity": 5.0, "length": 0.1, "Ribosome": 0.0}, "cell": {"H+": 0.00118, "membrane_H+": 0.012539999999999999, "length": 3.167877018e-06}, "polysomes": 4637.0, "mrna": 3534.0, "protein": 0.0, "trna_free": 0.00029526000000000004, "trna_charged": 0.00023167312, "cells": 536870912.0, "instances": 536870912.0, "log2_instances": 29, "rnap_bound": 3741.0, "rnapaux_bound": 1635.0, "ribo_total": 58739.0}, "33300": {"conc": {"H+": 0.0012, "O2": 0.0012, "CO2": 0.0012, "Pi": 0.023899999999999998, "RpoD": 2e-07, "RNAP": 2.7e-06, "RNAP~RpoD": 1.38e-06, "RNAPAuxiliary": 3.9e-06, "ppGpp": 3.2e-07, "ATP": 0.00956, "CTP": 0.00467, "GTP": 0.00392, "UTP": 0.014369999999999999, "PPi": 0.0002, "AMP": 0.00051, "CMP": 0.00063, "GMP": 0.0022500000000000003, "Ribosome": 1.0539999999999999e-05, "RibosomeAuxiliary": 1.6599999999999998e-06, "GDP": 0.00642, "L-leucine": 0.0005600000000000001, "L-alanine": 0.005240000000000001, "glycine": 0.01064, "L-valine": 0.00122, "L-glutamate": 0.01118, "L-serine": 5.5759999999999995e-05, "L-isoleucine": 0.00037, "L-aspartate": 0.0057599999999999995, "L-threonine": 0.00024, "L-lysine": 0.00088, "L-proline": 0.00063, "L-arginine": 0.00115, "L-phenylalanine": 3.9319999999999996e-05, "L-tyrosine": 5.4329999999999997e-05, "L-glutamine": 0.004070000000000001, "L-asparagine": 0.0006500000000000001, "L-histidine": 0.0001, "L-methionine": 0.00016, "L-cysteine": 0.0007800000000000001, "L-tryptophan": 5.189e-05, "NH4+": 0.002, "acetyl-phosphate": 2.64e-08, "NADH": 0.0005, "NAD+": 0.0048, "NADPH": 0.00037, "NADP+": 0.00232, "FMN": 4.3469999999999995e-05, "FAD": 0.00101, "CoA": 0.0014, "glutathione": 1.884e-11, "dATP": 0.00017999999999999998, "ADP": 0.0005, "dAMP": 0.00011, "cAMP": 7.516e-08, "adenosine": 0.00024, "deoxyadenosine": 3.4000000000000003e-07, "adenine": 0.00028000000000000003, "dCTP": 9.742e-05, "cytosine": 0.00044, "cytidine": 1.38e-06, "dGMP": 0.00058, "guanine": 5.425e-05, "guanosine": 5.019999999999999e-06, "deoxyguanosine": 1.8999999999999998e-06, "dTTP": 0.00075, "dTDP": 0.00013000000000000002, "UDP": 0.00314, "uridine": 2.75e-06, "ITP": 2.2e-13, "IDP": 2.5e-13, "IMP": 0.0005300000000000001, "L-homocysteine": 0.00011, "L-citrulline": 1.727e-05, "L-ornithine": 4.26e-06, "L-histidinol": 5.977e-05, "S-adenosyl-L-methionine": 0.00017999999999999998, "D-glucose-6-phosphate": 0.00369, "D-fructose-6-phosphate": 0.00062, "D-fructose-1,6-bisphosphate": 0.01701, "dihydroxyacetone-phosphate": 0.00025, "3-phospho-D-glycerate": 0.00098, "phosphoenolpyruvate": 0.00029, "pyruvate": 0.00159, "acetyl-CoA": 0.00055, "oxaloacetate": 0.0006500000000000001, "citrate": 0.00021, "2-oxoglutarate": 0.00057, "succinyl-CoA": 0.00024, "succinate": 0.0006500000000000001, "fumarate": 0.00014000000000000001, "L-malate": 0.00147, "propionyl-CoA": 2.1200000000000003e-12, "malonyl-CoA": 0.0, "acetoacetyl-CoA": 1.917e-11, "myo-inositol": 0.0, "6-phospho-D-glucono-1,5-lactone": 1.77e-12, "6-phospho-D-gluconate": 0.00344, "D-ribulose-5-phosphate": 0.00016, "alpha-D-ribose-5-phosphate": 0.0004, "D-xylulose-5-phosphate": 1.1100000000000001e-12, "D-gluconate": 7.599999999999999e-07, "glycerate": 1.55e-12, "glycerol-3-phosphate": 0.0, "2-deoxy-D-ribose-5-phosphate": 2.6e-07, "5-phospho-alpha-D-ribose-1-diphosphate": 0.00023, "N-carbamoyl-L-aspartate": 8.23e-06, "(S)-dihydroorotate": 3.58e-06, "UDP-N-acetyl-D-glucosamine": 1.02e-11, "2,3-dihydroxybenzoate": 1.6e-13, "4-hydroxybenzoate": 0.0, "shikimate": 0.00021, "phenylpyruvate": 1.917e-05, "anthranilate": 1.7239999999999998e-05, "N2-acetyl-L-ornithine": 8.399999999999999e-07, "riboflavin": 0.00012, "quinolinate": 0.00017999999999999998, "PfkA": 1.8799999999999998e-06, "FbaA": 7.8e-06, "TpiA": 6.82e-06, "GapA": 1.8129999999999998e-05, "Pgk": 1.366e-05, "Eno": 1.282e-05, "PykF": 1.33e-06, "AceF": 5.4e-06, "AceE": 1.24e-06, "Lpd": 1.32e-06, "GltA": 5.79e-06, "Icd": 9.28e-06, "SucA": 1.95e-06, "Mdh": 1.672e-05, "CyoA": 8.939999999999999e-06, "AtpA": 1.298e-05, "Prs": 2.12e-06, "PurF": 1.07e-06, "GuaB": 3.2799999999999995e-06, "Gmk": 1.08e-06, "Adk": 3.0899999999999996e-06, "NrdB": 1.73e-06, "NrdA": 5.2e-07, "CarA": 1.53e-06, "PyrB": 1.49e-06, "ThyA": 1.26e-06, "Tmk": 8.499999999999999e-07, "PyrG": 1.3899999999999998e-06, "Ndk": 2.99e-06, "GlnA": 3e-06, "100S": 0.0, "oriC~DNAP": 9.800000000000001e-10, "genome": 0.00782, "CellWall": 1.2, "D-glucose": 7.16e-06, "AtpD": 2.66e-06, "NuoA": 1.5599999999999999e-06, "GuaA": 2.01e-06, "DnaE": 1.86e-06, "DnaX": 1.73e-06, "Lgt": 1.33e-06, "ClpP": 5.4e-07, "FtsH": 1.0099999999999999e-06, "FusA": 1.48e-06, "Lon": 1.2e-06, "TufA": 1.38e-06, "TufB": 2.4500000000000003e-06, "DnaB": 4e-07, "GroEL": 6.6e-07, "GyrA": 1.69e-06, "GyrB": 1.59e-06, "ParC": 7.4e-07, "ParE": 1.24e-06, "SecA": 1.4299999999999999e-06, "FtsI": 1.37e-06, "LpxC": 1.6399999999999998e-06, "MurA": 1.1499999999999998e-06, "BamA": 1.4499999999999999e-06, "DnaK": 1.3899999999999998e-06, "FtsA": 2.05e-06, "ZipA": 1.06e-06, "OmpA": 2.13e-06, "OmpF": 1.6e-06, "SecY": 1.6e-06, "AlaS": 3.8599999999999995e-06, "ArgS": 1.62e-06, "Hns": 3.0499999999999996e-06, "IleS": 3.7999999999999996e-06, "LeuS": 2.93e-06, "MetG": 3.1199999999999998e-06, "ValS": 3.38e-06, "RpoA": 0.0, "RpoB": 2.4e-07, "RpoC": 2.6530000000000003e-08, "NusA": 6.6e-07, "NusG": 0.0, "Rho": 7e-07, "GreA": 3.2e-07, "rRNA16S": 8.799999999999999e-07, "rRNA23S": 2.22e-06, "rRNA5S": 2.31e-06, "30S": 2.47e-06, "50S": 6.5e-07, "RplA": 1.827e-05, "RplL": 2.167e-05, "RpsA": 2.3739999999999996e-05, "RpsC": 1.885e-05, "Crp": 2.54e-06, "CspC": 2.54e-06, "DnaA": 1.42e-06, "DnaG": 1.4299999999999999e-06, "Fis": 1.78e-06, "HupA": 2.33e-06, "Ssb": 2.05e-06, "Tsf": 1.6499999999999999e-06, "DnaN": 1.77e-06, "Frr": 7.9e-07, "FtsZ": 1.08e-06, "GroES": 1.11e-06, "InfA": 1.7000000000000001e-07, "InfB": 1.0099999999999999e-06, "InfC": 3.8999999999999997e-07, "MreB": 1.73e-06, "MukB": 7.4e-07, "PrfA": 0.0, "PrfB": 4e-07, "EFTu": 7e-07}, "count": {"RpoD": 200.0, "RNAP": 2744.0, "RNAP~RpoD": 1405.0, "RNAPAuxiliary": 3969.0, "Ribosome": 10714.0, "RibosomeAuxiliary": 1687.0, "100S": 0.0, "oriC~DNAP": 1.0, "genome": 7953062.0, "rRNA16S": 893.0, "rRNA23S": 2262.0, "rRNA5S": 2346.0, "30S": 2507.0, "50S": 660.0, "RplA": 18573.0, "RplL": 22037.0, "RpsA": 24142.0, "RpsC": 19172.0}, "out": {"vital": 1.0, "Cl-": 0.06056, "Na+": 0.05, "NH4+": 0.0095, "K+": 0.00264, "Pi": 0.00132, "Mg2+": 0.0005300000000000001, "nicotinamide": 9.826e-05, "pantothenate": 4.949e-05, "pyridoxine": 1.655e-05, "thiamine": 1.507e-05, "lipoate": 9.74e-06, "riboflavin": 2.13e-06, "Ca2+": 5e-07, "biotin": 4.9e-07, "sulfate": 3.1e-07, "folate": 1.8e-07, "Mn2+": 8e-08, "boric_acid": 4e-08, "Co2+": 3.0000000000000004e-08, "Zn2+": 1e-08, "Cu2+": 1e-08, "Fe2+": 1e-08, "molybdate": 3.0000000000000004e-09, "D-glucose": 0.00409, "LB": 0.0, "L-alanine": 0.0008, "L-arginine": 0.005200000000000001, "L-asparagine": 0.0004, "L-aspartate": 0.0004, "L-cysteine": 9.995999999999998e-05, "L-glutamine": 0.0006, "glycine": 0.0008, "L-histidine": 0.0002, "L-isoleucine": 0.0004, "L-leucine": 0.0008, "L-lysine": 0.0004, "L-methionine": 0.0002, "L-phenylalanine": 0.0004, "L-proline": 0.0004, "L-serine": 0.01, "L-threonine": 0.0004, "L-tryptophan": 9.999999999999999e-05, "L-tyrosine": 0.0002, "L-valine": 0.0006, "adenine": 0.0002, "cytosine": 0.0002, "guanine": 0.0002, "uracil": 0.0002, "EZRich": 0.0, "H2O": 54.99982, "H+": 0.0012, "O2": 0.0012, "CO2": 0.0012, "L-glutamate": 0.01099, "bioentity": 5.0, "length": 0.1, "Ribosome": 0.0}, "cell": {"H+": 0.00118, "membrane_H+": 0.01117, "length": 3.35922112e-06}, "polysomes": 4923.0, "mrna": 3838.0, "protein": 0.0, "trna_free": 0.00029058999999999997, "trna_charged": 0.0002279048999999999, "cells": 536870912.0, "instances": 536870912.0, "log2_instances": 29, "rnap_bound": 4009.0, "rnapaux_bound": 1663.0, "ribo_total": 61944.0}, "33400": {"conc": {"H+": 0.0012, "O2": 0.0012, "CO2": 0.0012, "Pi": 0.023899999999999998, "RpoD": 1.6e-07, "RNAP": 2.76e-06, "RNAP~RpoD": 1.42e-06, "RNAPAuxiliary": 4.0399999999999994e-06, "ppGpp": 3.2e-07, "ATP": 0.00954, "CTP": 0.00471, "GTP": 0.0032500000000000003, "UTP": 0.0145, "PPi": 0.0002, "AMP": 0.0005200000000000001, "CMP": 0.0006500000000000001, "GMP": 0.00226, "Ribosome": 1.043e-05, "RibosomeAuxiliary": 1.86e-06, "GDP": 0.00644, "L-leucine": 0.00057, "L-alanine": 0.00521, "glycine": 0.01091, "L-valine": 0.0011899999999999999, "L-glutamate": 0.01111, "L-serine": 5.634e-05, "L-isoleucine": 0.00037, "L-aspartate": 0.00572, "L-threonine": 0.00024, "L-lysine": 0.00086, "L-proline": 0.00062, "L-arginine": 0.00114, "L-phenylalanine": 4.061e-05, "L-tyrosine": 5.3979999999999995e-05, "L-glutamine": 0.004070000000000001, "L-asparagine": 0.00064, "L-histidine": 0.0001, "L-methionine": 0.00015, "L-cysteine": 0.00066, "L-tryptophan": 4.86e-05, "NH4+": 0.002, "acetyl-phosphate": 2.663e-08, "NADH": 0.0005, "NAD+": 0.0048, "NADPH": 0.00037, "NADP+": 0.00232, "FMN": 4.115999999999999e-05, "FAD": 0.00101, "CoA": 0.0014, "glutathione": 1.775e-11, "dATP": 0.00017999999999999998, "ADP": 0.00054, "dAMP": 0.00011, "cAMP": 7.577e-08, "adenosine": 0.00024, "deoxyadenosine": 3.3e-07, "adenine": 0.00029, "dCTP": 0.0001, "cytosine": 0.00044, "cytidine": 1.4e-06, "dGMP": 0.0006, "guanine": 4.6979999999999994e-05, "guanosine": 5.219999999999999e-06, "deoxyguanosine": 1.91e-06, "dTTP": 0.0007700000000000001, "dTDP": 0.00013000000000000002, "UDP": 0.00316, "uridine": 2.7699999999999997e-06, "ITP": 2.1e-13, "IDP": 2.4e-13, "IMP": 0.00054, "L-homocysteine": 0.00011, "L-citrulline": 1.865e-05, "L-ornithine": 4.57e-06, "L-histidinol": 6.096e-05, "S-adenosyl-L-methionine": 0.00017999999999999998, "D-glucose-6-phosphate": 0.00369, "D-fructose-6-phosphate": 0.00062, "D-fructose-1,6-bisphosphate": 0.016980000000000002, "dihydroxyacetone-phosphate": 0.00025, "3-phospho-D-glycerate": 0.0009699999999999999, "phosphoenolpyruvate": 0.00028000000000000003, "pyruvate": 0.0015400000000000001, "acetyl-CoA": 0.00054, "oxaloacetate": 0.00063, "citrate": 0.0002, "2-oxoglutarate": 0.00055, "succinyl-CoA": 0.00023, "succinate": 0.00062, "fumarate": 0.00014000000000000001, "L-malate": 0.00142, "propionyl-CoA": 2.21e-12, "malonyl-CoA": 0.0, "acetoacetyl-CoA": 1.92e-11, "myo-inositol": 0.0, "6-phospho-D-glucono-1,5-lactone": 1.67e-12, "6-phospho-D-gluconate": 0.00344, "D-ribulose-5-phosphate": 0.00016, "alpha-D-ribose-5-phosphate": 0.0004, "D-xylulose-5-phosphate": 1.05e-12, "D-gluconate": 7.5e-07, "glycerate": 1.4599999999999998e-12, "glycerol-3-phosphate": 0.0, "2-deoxy-D-ribose-5-phosphate": 2.6e-07, "5-phospho-alpha-D-ribose-1-diphosphate": 0.00023, "N-carbamoyl-L-aspartate": 7.73e-06, "(S)-dihydroorotate": 3.3999999999999996e-06, "UDP-N-acetyl-D-glucosamine": 9.6e-12, "2,3-dihydroxybenzoate": 1.5e-13, "4-hydroxybenzoate": 0.0, "shikimate": 0.0002, "phenylpyruvate": 1.888e-05, "anthranilate": 1.6829999999999996e-05, "N2-acetyl-L-ornithine": 8.699999999999999e-07, "riboflavin": 0.00011, "quinolinate": 0.00017999999999999998, "PfkA": 1.86e-06, "FbaA": 7.82e-06, "TpiA": 6.85e-06, "GapA": 1.8109999999999998e-05, "Pgk": 1.3599999999999999e-05, "Eno": 1.2869999999999999e-05, "PykF": 1.44e-06, "AceF": 5.42e-06, "AceE": 1.24e-06, "Lpd": 1.34e-06, "GltA": 5.83e-06, "Icd": 9.649999999999999e-06, "SucA": 1.89e-06, "Mdh": 1.691e-05, "CyoA": 9.05e-06, "AtpA": 1.341e-05, "Prs": 2.14e-06, "PurF": 1.05e-06, "GuaB": 3.29e-06, "Gmk": 1.1e-06, "Adk": 3.0799999999999997e-06, "NrdB": 1.6699999999999999e-06, "NrdA": 5.5e-07, "CarA": 1.5e-06, "PyrB": 1.47e-06, "ThyA": 1.2e-06, "Tmk": 8.1e-07, "PyrG": 1.42e-06, "Ndk": 2.99e-06, "GlnA": 2.8999999999999998e-06, "100S": 0.0, "oriC~DNAP": 9.300000000000001e-10, "genome": 0.0077800000000000005, "CellWall": 1.20002, "D-glucose": 7.16e-06, "AtpD": 2.7e-06, "NuoA": 1.5599999999999999e-06, "GuaA": 2.04e-06, "DnaE": 1.87e-06, "DnaX": 1.6699999999999999e-06, "Lgt": 1.31e-06, "ClpP": 5.2e-07, "FtsH": 1.16e-06, "FusA": 1.57e-06, "Lon": 1.1299999999999998e-06, "TufA": 1.37e-06, "TufB": 2.4900000000000003e-06, "DnaB": 4.3999999999999997e-07, "GroEL": 6.3e-07, "GyrA": 1.81e-06, "GyrB": 1.62e-06, "ParC": 7e-07, "ParE": 1.27e-06, "SecA": 1.4299999999999999e-06, "FtsI": 1.3e-06, "LpxC": 1.62e-06, "MurA": 1.1899999999999998e-06, "BamA": 1.4099999999999998e-06, "DnaK": 1.38e-06, "FtsA": 1.99e-06, "ZipA": 1.06e-06, "OmpA": 2.1099999999999997e-06, "OmpF": 1.53e-06, "SecY": 1.6e-06, "AlaS": 3.78e-06, "ArgS": 1.6e-06, "Hns": 3.0399999999999997e-06, "IleS": 3.78e-06, "LeuS": 2.91e-06, "MetG": 3.11e-06, "ValS": 3.49e-06, "RpoA": 0.0, "RpoB": 2.8e-07, "RpoC": 2.223e-08, "NusA": 6.800000000000001e-07, "NusG": 0.0, "Rho": 6.9e-07, "GreA": 2.9e-07, "rRNA16S": 8.699999999999999e-07, "rRNA23S": 2.36e-06, "rRNA5S": 2.54e-06, "30S": 2.7799999999999996e-06, "50S": 7e-07, "RplA": 1.764e-05, "RplL": 2.2489999999999996e-05, "RpsA": 2.3719999999999997e-05, "RpsC": 1.597e-05, "Crp": 2.5099999999999997e-06, "CspC": 2.6099999999999996e-06, "DnaA": 1.4299999999999999e-06, "DnaG": 1.4e-06, "Fis": 1.7199999999999998e-06, "HupA": 2.35e-06, "Ssb": 2.08e-06, "Tsf": 1.55e-06, "DnaN": 1.85e-06, "Frr": 6.6e-07, "FtsZ": 1.1299999999999998e-06, "GroES": 1.1399999999999999e-06, "InfA": 0.0, "InfB": 8e-07, "InfC": 6.589e-08, "MreB": 1.6699999999999999e-06, "MukB": 7.9e-07, "PrfA": 0.0, "PrfB": 3.3e-07, "EFTu": 4.0999999999999994e-07}, "count": {"RpoD": 177.0, "RNAP": 2978.0, "RNAP~RpoD": 1535.0, "RNAPAuxiliary": 4356.0, "Ribosome": 11261.0, "RibosomeAuxiliary": 2006.0, "100S": 0.0, "oriC~DNAP": 1.0, "genome": 8398018.0, "rRNA16S": 934.0, "rRNA23S": 2545.0, "rRNA5S": 2743.0, "30S": 2997.0, "50S": 756.0, "RplA": 19046.0, "RplL": 24278.0, "RpsA": 25608.0, "RpsC": 17243.0}, "out": {"vital": 1.0, "Cl-": 0.06056, "Na+": 0.05, "NH4+": 0.0095, "K+": 0.00264, "Pi": 0.00132, "Mg2+": 0.0005300000000000001, "nicotinamide": 9.826e-05, "pantothenate": 4.949e-05, "pyridoxine": 1.655e-05, "thiamine": 1.507e-05, "lipoate": 9.74e-06, "riboflavin": 2.13e-06, "Ca2+": 5e-07, "biotin": 4.9e-07, "sulfate": 3.1e-07, "folate": 1.8e-07, "Mn2+": 8e-08, "boric_acid": 4e-08, "Co2+": 3.0000000000000004e-08, "Zn2+": 1e-08, "Cu2+": 1e-08, "Fe2+": 1e-08, "molybdate": 3.0000000000000004e-09, "D-glucose": 0.00409, "LB": 0.0, "L-alanine": 0.0008, "L-arginine": 0.005200000000000001, "L-asparagine": 0.0004, "L-aspartate": 0.0004, "L-cysteine": 9.995999999999998e-05, "L-glutamine": 0.0006, "glycine": 0.0008, "L-histidine": 0.0002, "L-isoleucine": 0.0004, "L-leucine": 0.0008, "L-lysine": 0.0004, "L-methionine": 0.0002, "L-phenylalanine": 0.0004, "L-proline": 0.0004, "L-serine": 0.01, "L-threonine": 0.0004, "L-tryptophan": 9.999999999999999e-05, "L-tyrosine": 0.0002, "L-valine": 0.0006, "adenine": 0.0002, "cytosine": 0.0002, "guanine": 0.0002, "uracil": 0.0002, "EZRich": 0.0, "H2O": 54.99980000000001, "H+": 0.0012, "O2": 0.0012, "CO2": 0.0012, "L-glutamate": 0.01099, "bioentity": 5.0, "length": 0.1, "Ribosome": 0.0}, "cell": {"H+": 0.00118, "membrane_H+": 0.00856, "length": 3.566300463e-06}, "polysomes": 5172.0, "mrna": 4136.0, "protein": 0.0, "trna_free": 0.00029057999999999997, "trna_charged": 0.00022751278999999996, "cells": 536870912.0, "instances": 536870912.0, "log2_instances": 29, "rnap_bound": 4202.0, "rnapaux_bound": 1672.0, "ribo_total": 65311.0}, "33500": {"conc": {"H+": 0.0012, "O2": 0.0012, "CO2": 0.0012, "Pi": 0.023899999999999998, "RpoD": 1.6e-07, "RNAP": 2.8e-06, "RNAP~RpoD": 1.4299999999999999e-06, "RNAPAuxiliary": 4.2999999999999995e-06, "ppGpp": 3.2e-07, "ATP": 0.00959, "CTP": 0.004690000000000001, "GTP": 0.00428, "UTP": 0.01444, "PPi": 0.0002, "AMP": 0.00054, "CMP": 0.0006500000000000001, "GMP": 0.00174, "Ribosome": 1.063e-05, "RibosomeAuxiliary": 1.86e-06, "GDP": 0.00495, "L-leucine": 0.0005300000000000001, "L-alanine": 0.00509, "glycine": 0.011550000000000001, "L-valine": 0.00114, "L-glutamate": 0.01111, "L-serine": 5.757e-05, "L-isoleucine": 0.00038, "L-aspartate": 0.00577, "L-threonine": 0.00024, "L-lysine": 0.00085, "L-proline": 0.00061, "L-arginine": 0.00114, "L-phenylalanine": 4.063e-05, "L-tyrosine": 5.26e-05, "L-glutamine": 0.00404, "L-asparagine": 0.0006500000000000001, "L-histidine": 0.0001, "L-methionine": 0.00015, "L-cysteine": 0.00058, "L-tryptophan": 5.115999999999999e-05, "NH4+": 0.002, "acetyl-phosphate": 2.681e-08, "NADH": 0.00049, "NAD+": 0.00477, "NADPH": 0.00038, "NADP+": 0.00231, "FMN": 4.5039999999999996e-05, "FAD": 0.00101, "CoA": 0.0014, "glutathione": 1.673e-11, "dATP": 0.00019, "ADP": 0.0005, "dAMP": 0.00012, "cAMP": 7.632e-08, "adenosine": 0.00025, "deoxyadenosine": 3.3e-07, "adenine": 0.00029, "dCTP": 0.00011, "cytosine": 0.00044, "cytidine": 1.42e-06, "dGMP": 0.00061, "guanine": 4.071e-05, "guanosine": 5.37e-06, "deoxyguanosine": 1.9299999999999997e-06, "dTTP": 0.00079, "dTDP": 0.00013000000000000002, "UDP": 0.00315, "uridine": 2.8e-06, "ITP": 2e-13, "IDP": 2.2e-13, "IMP": 0.00055, "L-homocysteine": 0.0001, "L-citrulline": 1.919e-05, "L-ornithine": 4.71e-06, "L-histidinol": 6.136999999999999e-05, "S-adenosyl-L-methionine": 0.00017999999999999998, "D-glucose-6-phosphate": 0.00369, "D-fructose-6-phosphate": 0.00062, "D-fructose-1,6-bisphosphate": 0.01693, "dihydroxyacetone-phosphate": 0.00025, "3-phospho-D-glycerate": 0.0009699999999999999, "phosphoenolpyruvate": 0.00028000000000000003, "pyruvate": 0.00149, "acetyl-CoA": 0.0005200000000000001, "oxaloacetate": 0.00062, "citrate": 0.00019, "2-oxoglutarate": 0.00054, "succinyl-CoA": 0.00022, "succinate": 0.00061, "fumarate": 0.00013000000000000002, "L-malate": 0.0014, "propionyl-CoA": 2.31e-12, "malonyl-CoA": 0.0, "acetoacetyl-CoA": 1.915e-11, "myo-inositol": 0.0, "6-phospho-D-glucono-1,5-lactone": 1.5800000000000001e-12, "6-phospho-D-gluconate": 0.00344, "D-ribulose-5-phosphate": 0.00016, "alpha-D-ribose-5-phosphate": 0.0004, "D-xylulose-5-phosphate": 9.9e-13, "D-gluconate": 7.4e-07, "glycerate": 1.3799999999999998e-12, "glycerol-3-phosphate": 0.0, "2-deoxy-D-ribose-5-phosphate": 2.6e-07, "5-phospho-alpha-D-ribose-1-diphosphate": 0.00023, "N-carbamoyl-L-aspartate": 7.76e-06, "(S)-dihydroorotate": 3.43e-06, "UDP-N-acetyl-D-glucosamine": 9.05e-12, "2,3-dihydroxybenzoate": 1.4e-13, "4-hydroxybenzoate": 0.0, "shikimate": 0.0002, "phenylpyruvate": 1.8469999999999998e-05, "anthranilate": 1.736e-05, "N2-acetyl-L-ornithine": 9.2e-07, "riboflavin": 0.00012, "quinolinate": 0.00019, "PfkA": 1.81e-06, "FbaA": 7.74e-06, "TpiA": 6.879999999999999e-06, "GapA": 1.812e-05, "Pgk": 1.369e-05, "Eno": 1.292e-05, "PykF": 1.46e-06, "AceF": 5.43e-06, "AceE": 1.24e-06, "Lpd": 1.34e-06, "GltA": 5.84e-06, "Icd": 9.94e-06, "SucA": 1.87e-06, "Mdh": 1.708e-05, "CyoA": 9.179999999999999e-06, "AtpA": 1.386e-05, "Prs": 2.1499999999999997e-06, "PurF": 1.08e-06, "GuaB": 3.27e-06, "Gmk": 1.1e-06, "Adk": 3.1e-06, "NrdB": 1.61e-06, "NrdA": 5.5e-07, "CarA": 1.48e-06, "PyrB": 1.44e-06, "ThyA": 1.1899999999999998e-06, "Tmk": 8.1e-07, "PyrG": 1.4299999999999999e-06, "Ndk": 3.11e-06, "GlnA": 2.79e-06, "100S": 0.0, "oriC~DNAP": 8.700000000000001e-10, "genome": 0.00772, "CellWall": 1.20002, "D-glucose": 7.139999999999999e-06, "AtpD": 2.7299999999999997e-06, "NuoA": 1.58e-06, "GuaA": 2.0199999999999997e-06, "DnaE": 1.87e-06, "DnaX": 1.6e-06, "Lgt": 1.28e-06, "ClpP": 5e-07, "FtsH": 1.22e-06, "FusA": 1.84e-06, "Lon": 1.09e-06, "TufA": 1.4099999999999998e-06, "TufB": 2.5499999999999997e-06, "DnaB": 4.2999999999999996e-07, "GroEL": 5.8e-07, "GyrA": 1.84e-06, "GyrB": 1.61e-06, "ParC": 7e-07, "ParE": 1.33e-06, "SecA": 1.4299999999999999e-06, "FtsI": 1.26e-06, "LpxC": 1.6299999999999999e-06, "MurA": 1.24e-06, "BamA": 1.4e-06, "DnaK": 1.4299999999999999e-06, "FtsA": 1.9299999999999997e-06, "ZipA": 1.06e-06, "OmpA": 2.1499999999999997e-06, "OmpF": 1.47e-06, "SecY": 1.57e-06, "AlaS": 3.73e-06, "ArgS": 1.62e-06, "Hns": 3.03e-06, "IleS": 3.78e-06, "LeuS": 2.87e-06, "MetG": 3.1199999999999998e-06, "ValS": 3.62e-06, "RpoA": 2.6200000000000005e-09, "RpoB": 2.9e-07, "RpoC": 0.0, "NusA": 5.3e-07, "NusG": 0.0, "Rho": 5.8e-07, "GreA": 1.2e-07, "rRNA16S": 1.12e-06, "rRNA23S": 2.54e-06, "rRNA5S": 2.7299999999999997e-06, "30S": 2.8599999999999997e-06, "50S": 7.2e-07, "RplA": 1.8010000000000002e-05, "RplL": 2.2489999999999996e-05, "RpsA": 2.2149999999999996e-05, "RpsC": 1.563e-05, "Crp": 2.58e-06, "CspC": 2.64e-06, "DnaA": 1.4499999999999999e-06, "DnaG": 1.47e-06, "Fis": 1.69e-06, "HupA": 2.31e-06, "Ssb": 2.16e-06, "Tsf": 1.5599999999999999e-06, "DnaN": 1.85e-06, "Frr": 7.599999999999999e-07, "FtsZ": 1.22e-06, "GroES": 1.18e-06, "InfA": 6.545000000000001e-08, "InfB": 8.699999999999999e-07, "InfC": 0.0, "MreB": 1.6399999999999998e-06, "MukB": 7.799999999999999e-07, "PrfA": 2.6170000000000002e-08, "PrfB": 4.5e-07, "EFTu": 3.7e-07}, "count": {"RpoD": 183.0, "RNAP": 3211.0, "RNAP~RpoD": 1642.0, "RNAPAuxiliary": 4927.0, "Ribosome": 12171.0, "RibosomeAuxiliary": 2135.0, "100S": 0.0, "oriC~DNAP": 1.0, "genome": 8843154.0, "rRNA16S": 1279.0, "rRNA23S": 2912.0, "rRNA5S": 3124.0, "30S": 3280.0, "50S": 825.0, "RplA": 20630.0, "RplL": 25755.0, "RpsA": 25367.0, "RpsC": 17906.0}, "out": {"vital": 1.0, "Cl-": 0.06056, "Na+": 0.05, "NH4+": 0.0095, "K+": 0.00264, "Pi": 0.00132, "Mg2+": 0.0005300000000000001, "nicotinamide": 9.826e-05, "pantothenate": 4.949e-05, "pyridoxine": 1.655e-05, "thiamine": 1.507e-05, "lipoate": 9.74e-06, "riboflavin": 2.13e-06, "Ca2+": 5e-07, "biotin": 4.9e-07, "sulfate": 3.1e-07, "folate": 1.8e-07, "Mn2+": 8e-08, "boric_acid": 4e-08, "Co2+": 3.0000000000000004e-08, "Zn2+": 1e-08, "Cu2+": 1e-08, "Fe2+": 1e-08, "molybdate": 3.0000000000000004e-09, "D-glucose": 0.00409, "LB": 0.0, "L-alanine": 0.0008, "L-arginine": 0.005200000000000001, "L-asparagine": 0.0004, "L-aspartate": 0.0004, "L-cysteine": 9.995e-05, "L-glutamine": 0.0006, "glycine": 0.0008, "L-histidine": 0.0002, "L-isoleucine": 0.0004, "L-leucine": 0.0008, "L-lysine": 0.0004, "L-methionine": 0.0002, "L-phenylalanine": 0.0004, "L-proline": 0.0004, "L-serine": 0.01, "L-threonine": 0.0004, "L-tryptophan": 9.999999999999999e-05, "L-tyrosine": 0.0002, "L-valine": 0.0006, "adenine": 0.0002, "cytosine": 0.0002, "guanine": 0.0002, "uracil": 0.0002, "EZRich": 0.0, "H2O": 54.999790000000004, "H+": 0.0012, "O2": 0.0012, "CO2": 0.0012, "L-glutamate": 0.01099, "bioentity": 5.0, "length": 0.1, "Ribosome": 0.0}, "cell": {"H+": 0.00118, "membrane_H+": 0.0063, "length": 3.783546808e-06}, "polysomes": 5439.0, "mrna": 4411.0, "protein": 0.0, "trna_free": 0.00028294999999999997, "trna_charged": 0.00022151347999999998, "cells": 536870912.0, "instances": 536870912.0, "log2_instances": 29, "rnap_bound": 4359.0, "rnapaux_bound": 1672.0, "ribo_total": 68931.0}, "33600": {"conc": {"H+": 0.0012, "O2": 0.0012, "CO2": 0.0012, "Pi": 0.023899999999999998, "RpoD": 1.5e-07, "RNAP": 2.8099999999999998e-06, "RNAP~RpoD": 1.47e-06, "RNAPAuxiliary": 4.53e-06, "ppGpp": 3.2e-07, "ATP": 0.00958, "CTP": 0.0046, "GTP": 0.00428, "UTP": 0.01417, "PPi": 0.0002, "AMP": 0.00054, "CMP": 0.00063, "GMP": 0.00152, "Ribosome": 1.039e-05, "RibosomeAuxiliary": 1.89e-06, "GDP": 0.00431, "L-leucine": 0.00054, "L-alanine": 0.005059999999999999, "glycine": 0.01233, "L-valine": 0.00114, "L-glutamate": 0.01117, "L-serine": 5.863e-05, "L-isoleucine": 0.0004, "L-aspartate": 0.0058200000000000005, "L-threonine": 0.00024, "L-lysine": 0.00084, "L-proline": 0.00062, "L-arginine": 0.00114, "L-phenylalanine": 4.103e-05, "L-tyrosine": 5.307e-05, "L-glutamine": 0.004019999999999999, "L-asparagine": 0.0006500000000000001, "L-histidine": 0.0001, "L-methionine": 0.00015, "L-cysteine": 0.00061, "L-tryptophan": 5.197e-05, "NH4+": 0.002, "acetyl-phosphate": 2.698e-08, "NADH": 0.00048, "NAD+": 0.00474, "NADPH": 0.00038, "NADP+": 0.00232, "FMN": 5.0079999999999995e-05, "FAD": 0.00101, "CoA": 0.0014, "glutathione": 1.58e-11, "dATP": 0.00019, "ADP": 0.0005300000000000001, "dAMP": 0.00012, "cAMP": 7.67e-08, "adenosine": 0.00025, "deoxyadenosine": 3.3e-07, "adenine": 0.0003, "dCTP": 0.00011, "cytosine": 0.00044, "cytidine": 1.44e-06, "dGMP": 0.00061, "guanine": 3.974e-05, "guanosine": 5.4400000000000004e-06, "deoxyguanosine": 1.95e-06, "dTTP": 0.0008100000000000001, "dTDP": 0.00014000000000000001, "UDP": 0.00309, "uridine": 2.83e-06, "ITP": 1.9e-13, "IDP": 2.1e-13, "IMP": 0.0005600000000000001, "L-homocysteine": 0.00011, "L-citrulline": 1.873e-05, "L-ornithine": 4.63e-06, "L-histidinol": 6.139e-05, "S-adenosyl-L-methionine": 0.00017999999999999998, "D-glucose-6-phosphate": 0.00369, "D-fructose-6-phosphate": 0.00062, "D-fructose-1,6-bisphosphate": 0.01692, "dihydroxyacetone-phosphate": 0.00025, "3-phospho-D-glycerate": 0.0009699999999999999, "phosphoenolpyruvate": 0.00029, "pyruvate": 0.00149, "acetyl-CoA": 0.00051, "oxaloacetate": 0.00063, "citrate": 0.00019, "2-oxoglutarate": 0.00055, "succinyl-CoA": 0.00022, "succinate": 0.00062, "fumarate": 0.00014000000000000001, "L-malate": 0.00141, "propionyl-CoA": 2.39e-12, "malonyl-CoA": 0.0, "acetoacetyl-CoA": 1.91e-11, "myo-inositol": 0.0, "6-phospho-D-glucono-1,5-lactone": 1.49e-12, "6-phospho-D-gluconate": 0.00344, "D-ribulose-5-phosphate": 0.00016, "alpha-D-ribose-5-phosphate": 0.0004, "D-xylulose-5-phosphate": 9.3e-13, "D-gluconate": 7.4e-07, "glycerate": 1.3000000000000001e-12, "glycerol-3-phosphate": 0.0, "2-deoxy-D-ribose-5-phosphate": 2.6e-07, "5-phospho-alpha-D-ribose-1-diphosphate": 0.00023, "N-carbamoyl-L-aspartate": 8.72e-06, "(S)-dihydroorotate": 3.83e-06, "UDP-N-acetyl-D-glucosamine": 8.55e-12, "2,3-dihydroxybenzoate": 1.3e-13, "4-hydroxybenzoate": 0.0, "shikimate": 0.00019, "phenylpyruvate": 1.853e-05, "anthranilate": 1.727e-05, "N2-acetyl-L-ornithine": 9.399999999999999e-07, "riboflavin": 0.00014000000000000001, "quinolinate": 0.00019, "PfkA": 1.75e-06, "FbaA": 7.589999999999999e-06, "TpiA": 6.78e-06, "GapA": 1.825e-05, "Pgk": 1.3769999999999999e-05, "Eno": 1.2869999999999999e-05, "PykF": 1.4499999999999999e-06, "AceF": 5.5e-06, "AceE": 1.27e-06, "Lpd": 1.35e-06, "GltA": 5.76e-06, "Icd": 1.0189999999999999e-05, "SucA": 1.86e-06, "Mdh": 1.7149999999999997e-05, "CyoA": 9.349999999999999e-06, "AtpA": 1.4199999999999998e-05, "Prs": 2.09e-06, "PurF": 1.1699999999999998e-06, "GuaB": 3.2099999999999998e-06, "Gmk": 1.04e-06, "Adk": 3.15e-06, "NrdB": 1.6699999999999999e-06, "NrdA": 5.3e-07, "CarA": 1.48e-06, "PyrB": 1.49e-06, "ThyA": 1.24e-06, "Tmk": 8.1e-07, "PyrG": 1.4299999999999999e-06, "Ndk": 3.2099999999999998e-06, "GlnA": 2.7e-06, "100S": 0.0, "oriC~DNAP": 8.2e-10, "genome": 0.00766, "CellWall": 1.2, "D-glucose": 7.15e-06, "AtpD": 2.7699999999999997e-06, "NuoA": 1.57e-06, "GuaA": 2.01e-06, "DnaE": 1.87e-06, "DnaX": 1.59e-06, "Lgt": 1.2099999999999998e-06, "ClpP": 5.4e-07, "FtsH": 1.18e-06, "FusA": 2.0199999999999997e-06, "Lon": 1.05e-06, "TufA": 1.44e-06, "TufB": 2.67e-06, "DnaB": 4.2999999999999996e-07, "GroEL": 5.699999999999999e-07, "GyrA": 1.86e-06, "GyrB": 1.6699999999999999e-06, "ParC": 7.599999999999999e-07, "ParE": 1.4e-06, "SecA": 1.4e-06, "FtsI": 1.24e-06, "LpxC": 1.6999999999999998e-06, "MurA": 1.2e-06, "BamA": 1.37e-06, "DnaK": 1.42e-06, "FtsA": 1.89e-06, "ZipA": 1.0299999999999999e-06, "OmpA": 2.08e-06, "OmpF": 1.4499999999999999e-06, "SecY": 1.58e-06, "AlaS": 3.7499999999999997e-06, "ArgS": 1.58e-06, "Hns": 2.95e-06, "IleS": 3.77e-06, "LeuS": 2.7299999999999997e-06, "MetG": 3.1e-06, "ValS": 3.6499999999999998e-06, "RpoA": 0.0, "RpoB": 3.4000000000000003e-07, "RpoC": 0.0, "NusA": 4.0999999999999994e-07, "NusG": 1.65e-09, "Rho": 3.5e-07, "GreA": 0.0, "rRNA16S": 1.26e-06, "rRNA23S": 2.92e-06, "rRNA5S": 3.07e-06, "30S": 3.11e-06, "50S": 7.9e-07, "RplA": 1.9059999999999997e-05, "RplL": 2.2219999999999997e-05, "RpsA": 2.207e-05, "RpsC": 1.44e-05, "Crp": 2.5699999999999995e-06, "CspC": 2.6499999999999996e-06, "DnaA": 1.5e-06, "DnaG": 1.48e-06, "Fis": 1.73e-06, "HupA": 2.31e-06, "Ssb": 2.16e-06, "Tsf": 1.6e-06, "DnaN": 1.8e-06, "Frr": 9.399999999999999e-07, "FtsZ": 1.31e-06, "GroES": 1.2099999999999998e-06, "InfA": 6.257000000000001e-08, "InfB": 8.599999999999999e-07, "InfC": 0.0, "MreB": 1.58e-06, "MukB": 7.4e-07, "PrfA": 1.649e-08, "PrfB": 6.6e-07, "EFTu": 2.7e-07}, "count": {"RpoD": 182.0, "RNAP": 3413.0, "RNAP~RpoD": 1780.0, "RNAPAuxiliary": 5493.0, "Ribosome": 12597.0, "RibosomeAuxiliary": 2286.0, "100S": 0.0, "oriC~DNAP": 1.0, "genome": 9288766.0, "rRNA16S": 1531.0, "rRNA23S": 3537.0, "rRNA5S": 3722.0, "30S": 3773.0, "50S": 959.0, "RplA": 23107.0, "RplL": 26949.0, "RpsA": 26763.0, "RpsC": 17457.0}, "out": {"vital": 1.0, "Cl-": 0.06056, "Na+": 0.05, "NH4+": 0.0095, "K+": 0.00264, "Pi": 0.00132, "Mg2+": 0.0005300000000000001, "nicotinamide": 9.826e-05, "pantothenate": 4.949e-05, "pyridoxine": 1.655e-05, "thiamine": 1.507e-05, "lipoate": 9.74e-06, "riboflavin": 2.13e-06, "Ca2+": 5e-07, "biotin": 4.9e-07, "sulfate": 3.1e-07, "folate": 1.8e-07, "Mn2+": 8e-08, "boric_acid": 4e-08, "Co2+": 3.0000000000000004e-08, "Zn2+": 1e-08, "Cu2+": 1e-08, "Fe2+": 1e-08, "molybdate": 3.0000000000000004e-09, "D-glucose": 0.00409, "LB": 0.0, "L-alanine": 0.0008, "L-arginine": 0.005200000000000001, "L-asparagine": 0.0004, "L-aspartate": 0.0004, "L-cysteine": 9.994e-05, "L-glutamine": 0.0006, "glycine": 0.0008, "L-histidine": 0.0002, "L-isoleucine": 0.0004, "L-leucine": 0.0008, "L-lysine": 0.0004, "L-methionine": 0.0002, "L-phenylalanine": 0.0004, "L-proline": 0.0004, "L-serine": 0.01, "L-threonine": 0.0004, "L-tryptophan": 9.999999999999999e-05, "L-tyrosine": 0.0002, "L-valine": 0.0006, "adenine": 0.0002, "cytosine": 0.0002, "guanine": 0.0002, "uracil": 0.0002, "EZRich": 0.0, "H2O": 54.99978, "H+": 0.0012, "O2": 0.0012, "CO2": 0.0012, "L-glutamate": 0.01099, "bioentity": 5.0, "length": 0.1, "Ribosome": 0.0}, "cell": {"H+": 0.00118, "membrane_H+": 0.005240000000000001, "length": 4.005872662e-06}, "polysomes": 5762.0, "mrna": 4763.0, "protein": 0.0, "trna_free": 0.00027515000000000005, "trna_charged": 0.00021479492000000001, "cells": 536870912.0, "instances": 536870912.0, "log2_instances": 29, "rnap_bound": 4546.0, "rnapaux_bound": 1753.0, "ribo_total": 72807.0}, "33700": {"conc": {"H+": 0.0012, "O2": 0.0012, "CO2": 0.0012, "Pi": 0.023899999999999998, "RpoD": 1.4e-07, "RNAP": 2.94e-06, "RNAP~RpoD": 1.4499999999999999e-06, "RNAPAuxiliary": 4.65e-06, "ppGpp": 3.2e-07, "ATP": 0.0096, "CTP": 0.00457, "GTP": 0.00445, "UTP": 0.014070000000000001, "PPi": 0.0002, "AMP": 0.00057, "CMP": 0.00063, "GMP": 0.00145, "Ribosome": 1.033e-05, "RibosomeAuxiliary": 1.9699999999999998e-06, "GDP": 0.004110000000000001, "L-leucine": 0.0005200000000000001, "L-alanine": 0.00492, "glycine": 0.01312, "L-valine": 0.00116, "L-glutamate": 0.011130000000000001, "L-serine": 5.875e-05, "L-isoleucine": 0.0004, "L-aspartate": 0.00588, "L-threonine": 0.00024, "L-lysine": 0.00082, "L-proline": 0.00062, "L-arginine": 0.00115, "L-phenylalanine": 4.094e-05, "L-tyrosine": 5.1569999999999996e-05, "L-glutamine": 0.00404, "L-asparagine": 0.00066, "L-histidine": 0.0001, "L-methionine": 0.00015, "L-cysteine": 0.00062, "L-tryptophan": 4.582e-05, "NH4+": 0.002, "acetyl-phosphate": 2.7130000000000002e-08, "NADH": 0.00048, "NAD+": 0.00471, "NADPH": 0.00038, "NADP+": 0.00231, "FMN": 5.172e-05, "FAD": 0.00101, "CoA": 0.0014, "glutathione": 1.49e-11, "dATP": 0.0002, "ADP": 0.00054, "dAMP": 0.00012, "cAMP": 7.68e-08, "adenosine": 0.00027, "deoxyadenosine": 3.3e-07, "adenine": 0.00032, "dCTP": 0.0001, "cytosine": 0.00044, "cytidine": 1.4499999999999999e-06, "dGMP": 0.00061, "guanine": 3.9939999999999994e-05, "guanosine": 5.469999999999999e-06, "deoxyguanosine": 1.9699999999999998e-06, "dTTP": 0.00083, "dTDP": 0.00014000000000000001, "UDP": 0.00307, "uridine": 2.8599999999999997e-06, "ITP": 1.8e-13, "IDP": 2e-13, "IMP": 0.00059, "L-homocysteine": 0.00011, "L-citrulline": 1.828e-05, "L-ornithine": 4.53e-06, "L-histidinol": 6.024e-05, "S-adenosyl-L-methionine": 0.00017999999999999998, "D-glucose-6-phosphate": 0.00369, "D-fructose-6-phosphate": 0.00062, "D-fructose-1,6-bisphosphate": 0.01685, "dihydroxyacetone-phosphate": 0.00025, "3-phospho-D-glycerate": 0.0009699999999999999, "phosphoenolpyruvate": 0.00029, "pyruvate": 0.00146, "acetyl-CoA": 0.00051, "oxaloacetate": 0.00063, "citrate": 0.00019, "2-oxoglutarate": 0.00054, "succinyl-CoA": 0.00022, "succinate": 0.00062, "fumarate": 0.00013000000000000002, "L-malate": 0.00139, "propionyl-CoA": 2.47e-12, "malonyl-CoA": 0.0, "acetoacetyl-CoA": 1.898e-11, "myo-inositol": 0.0, "6-phospho-D-glucono-1,5-lactone": 1.3999999999999999e-12, "6-phospho-D-gluconate": 0.00344, "D-ribulose-5-phosphate": 0.00016, "alpha-D-ribose-5-phosphate": 0.0004, "D-xylulose-5-phosphate": 8.8e-13, "D-gluconate": 7.599999999999999e-07, "glycerate": 1.23e-12, "glycerol-3-phosphate": 0.0, "2-deoxy-D-ribose-5-phosphate": 2.7e-07, "5-phospho-alpha-D-ribose-1-diphosphate": 0.00023, "N-carbamoyl-L-aspartate": 8.949999999999999e-06, "(S)-dihydroorotate": 3.9399999999999995e-06, "UDP-N-acetyl-D-glucosamine": 8.06e-12, "2,3-dihydroxybenzoate": 1.2e-13, "4-hydroxybenzoate": 0.0, "shikimate": 0.00019, "phenylpyruvate": 1.8079999999999996e-05, "anthranilate": 1.598e-05, "N2-acetyl-L-ornithine": 1e-06, "riboflavin": 0.00014000000000000001, "quinolinate": 0.00019, "PfkA": 1.6799999999999998e-06, "FbaA": 7.45e-06, "TpiA": 6.719999999999999e-06, "GapA": 1.8379999999999997e-05, "Pgk": 1.384e-05, "Eno": 1.291e-05, "PykF": 1.4299999999999999e-06, "AceF": 5.57e-06, "AceE": 1.2499999999999999e-06, "Lpd": 1.35e-06, "GltA": 5.7099999999999995e-06, "Icd": 1.0359999999999999e-05, "SucA": 1.8999999999999998e-06, "Mdh": 1.714e-05, "CyoA": 9.41e-06, "AtpA": 1.4439999999999999e-05, "Prs": 2.05e-06, "PurF": 1.26e-06, "GuaB": 3.0799999999999997e-06, "Gmk": 9.9e-07, "Adk": 3.19e-06, "NrdB": 1.7399999999999999e-06, "NrdA": 5e-07, "CarA": 1.44e-06, "PyrB": 1.46e-06, "ThyA": 1.24e-06, "Tmk": 8.499999999999999e-07, "PyrG": 1.3600000000000001e-06, "Ndk": 3.2599999999999997e-06, "GlnA": 2.67e-06, "100S": 0.0, "oriC~DNAP": 7.800000000000001e-10, "genome": 0.00757, "CellWall": 1.20004, "D-glucose": 7.16e-06, "AtpD": 2.68e-06, "NuoA": 1.51e-06, "GuaA": 2.05e-06, "DnaE": 1.82e-06, "DnaX": 1.62e-06, "Lgt": 1.22e-06, "ClpP": 5.699999999999999e-07, "FtsH": 1.1699999999999998e-06, "FusA": 2.08e-06, "Lon": 1.05e-06, "TufA": 1.42e-06, "TufB": 2.71e-06, "DnaB": 4e-07, "GroEL": 5.8e-07, "GyrA": 1.84e-06, "GyrB": 1.6599999999999998e-06, "ParC": 7.799999999999999e-07, "ParE": 1.46e-06, "SecA": 1.46e-06, "FtsI": 1.3e-06, "LpxC": 1.78e-06, "MurA": 1.2099999999999998e-06, "BamA": 1.38e-06, "DnaK": 1.38e-06, "FtsA": 1.87e-06, "ZipA": 1.0299999999999999e-06, "OmpA": 2.04e-06, "OmpF": 1.47e-06, "SecY": 1.6499999999999999e-06, "AlaS": 3.8599999999999995e-06, "ArgS": 1.5199999999999998e-06, "Hns": 2.8599999999999997e-06, "IleS": 3.69e-06, "LeuS": 2.6e-06, "MetG": 3.03e-06, "ValS": 3.66e-06, "RpoA": 0.0, "RpoB": 2.9e-07, "RpoC": 1.789e-08, "NusA": 4.3999999999999997e-07, "NusG": 6.2200000000000004e-09, "Rho": 2.7e-07, "GreA": 0.0, "rRNA16S": 1.3899999999999998e-06, "rRNA23S": 3.0399999999999997e-06, "rRNA5S": 3.3199999999999996e-06, "30S": 3.3599999999999996e-06, "50S": 8.799999999999999e-07, "RplA": 1.953e-05, "RplL": 2.037e-05, "RpsA": 2.049e-05, "RpsC": 1.435e-05, "Crp": 2.54e-06, "CspC": 2.5299999999999995e-06, "DnaA": 1.49e-06, "DnaG": 1.47e-06, "Fis": 1.79e-06, "HupA": 2.27e-06, "Ssb": 2.1e-06, "Tsf": 1.5599999999999999e-06, "DnaN": 1.77e-06, "Frr": 1.12e-06, "FtsZ": 1.38e-06, "GroES": 1.2499999999999999e-06, "InfA": 0.0, "InfB": 8e-07, "InfC": 1.1670000000000001e-08, "MreB": 1.53e-06, "MukB": 7e-07, "PrfA": 4.1200000000000005e-08, "PrfB": 6e-07, "EFTu": 1e-07}, "count": {"RpoD": 183.0, "RNAP": 3777.0, "RNAP~RpoD": 1863.0, "RNAPAuxiliary": 5984.0, "Ribosome": 13275.0, "RibosomeAuxiliary": 2527.0, "100S": 0.0, "oriC~DNAP": 1.0, "genome": 9734482.0, "rRNA16S": 1793.0, "rRNA23S": 3913.0, "rRNA5S": 4268.0, "30S": 4315.0, "50S": 1128.0, "RplA": 25109.0, "RplL": 26183.0, "RpsA": 26335.0, "RpsC": 18450.0}, "out": {"vital": 1.0, "Cl-": 0.06056, "Na+": 0.05, "NH4+": 0.0095, "K+": 0.00264, "Pi": 0.00132, "Mg2+": 0.0005300000000000001, "nicotinamide": 9.826e-05, "pantothenate": 4.949e-05, "pyridoxine": 1.655e-05, "thiamine": 1.507e-05, "lipoate": 9.74e-06, "riboflavin": 2.13e-06, "Ca2+": 5e-07, "biotin": 4.9e-07, "sulfate": 3.1e-07, "folate": 1.8e-07, "Mn2+": 8e-08, "boric_acid": 4e-08, "Co2+": 3.0000000000000004e-08, "Zn2+": 1e-08, "Cu2+": 1e-08, "Fe2+": 1e-08, "molybdate": 3.0000000000000004e-09, "D-glucose": 0.00409, "LB": 0.0, "L-alanine": 0.0008, "L-arginine": 0.005200000000000001, "L-asparagine": 0.0004, "L-aspartate": 0.0004, "L-cysteine": 9.994e-05, "L-glutamine": 0.0006, "glycine": 0.0008, "L-histidine": 0.0002, "L-isoleucine": 0.0004, "L-leucine": 0.0008, "L-lysine": 0.0004, "L-methionine": 0.0002, "L-phenylalanine": 0.0004, "L-proline": 0.0004, "L-serine": 0.01, "L-threonine": 0.0004, "L-tryptophan": 9.999999999999999e-05, "L-tyrosine": 0.0002, "L-valine": 0.0006, "adenine": 0.0002, "cytosine": 0.0002, "guanine": 0.0002, "uracil": 0.0002, "EZRich": 0.0, "H2O": 54.99977, "H+": 0.0012, "O2": 0.0012, "CO2": 0.0012, "L-glutamate": 0.01099, "bioentity": 5.0, "length": 0.1, "Ribosome": 0.0}, "cell": {"H+": 0.00118, "membrane_H+": 0.00413, "length": 4.24701007e-06}, "polysomes": 6099.0, "mrna": 4976.0, "protein": 0.0, "trna_free": 0.00027448999999999996, "trna_charged": 0.0002137039, "cells": 536870912.0, "instances": 536870912.0, "log2_instances": 29, "rnap_bound": 4591.0, "rnapaux_bound": 1733.0, "ribo_total": 76965.0}, "33800": {"conc": {"H+": 0.0012, "O2": 0.0012, "CO2": 0.0012, "Pi": 0.023899999999999998, "RpoD": 3e-07, "RNAP": 2.2799999999999998e-06, "RNAP~RpoD": 1.24e-06, "RNAPAuxiliary": 3.7999999999999996e-06, "ppGpp": 3.3e-07, "ATP": 0.00962, "CTP": 0.00456, "GTP": 0.00459, "UTP": 0.014029999999999999, "PPi": 0.0002, "AMP": 0.00059, "CMP": 0.00062, "GMP": 0.00143, "Ribosome": 1.163e-05, "RibosomeAuxiliary": 2e-06, "GDP": 0.00408, "L-leucine": 0.0005, "L-alanine": 0.004940000000000001, "glycine": 0.014240000000000001, "L-valine": 0.00116, "L-glutamate": 0.01117, "L-serine": 6.022999999999999e-05, "L-isoleucine": 0.00039000000000000005, "L-aspartate": 0.00596, "L-threonine": 0.00023, "L-lysine": 0.0008100000000000001, "L-proline": 0.00062, "L-arginine": 0.00113, "L-phenylalanine": 4.0039999999999996e-05, "L-tyrosine": 5.150999999999999e-05, "L-glutamine": 0.00405, "L-asparagine": 0.00067, "L-histidine": 9.77e-05, "L-methionine": 0.00016, "L-cysteine": 0.00063, "L-tryptophan": 4.506e-05, "NH4+": 0.002, "acetyl-phosphate": 2.758e-08, "NADH": 0.00048, "NAD+": 0.00472, "NADPH": 0.00038, "NADP+": 0.0023, "FMN": 5.443e-05, "FAD": 0.00101, "CoA": 0.0014, "glutathione": 1.417e-11, "dATP": 0.0002, "ADP": 0.0005300000000000001, "dAMP": 0.00012, "cAMP": 7.766e-08, "adenosine": 0.00027, "deoxyadenosine": 3.3e-07, "adenine": 0.00032, "dCTP": 8.289e-05, "cytosine": 0.00044, "cytidine": 1.48e-06, "dGMP": 0.0006, "guanine": 4.0719999999999996e-05, "guanosine": 5.5399999999999995e-06, "deoxyguanosine": 2.01e-06, "dTTP": 0.00083, "dTDP": 0.00014000000000000001, "UDP": 0.0030600000000000002, "uridine": 2.91e-06, "ITP": 1.7e-13, "IDP": 1.9e-13, "IMP": 0.0006, "L-homocysteine": 0.00011, "L-citrulline": 1.782e-05, "L-ornithine": 4.45e-06, "L-histidinol": 5.8179999999999995e-05, "S-adenosyl-L-methionine": 0.00017999999999999998, "D-glucose-6-phosphate": 0.00368, "D-fructose-6-phosphate": 0.00062, "D-fructose-1,6-bisphosphate": 0.016739999999999998, "dihydroxyacetone-phosphate": 0.00025, "3-phospho-D-glycerate": 0.0009699999999999999, "phosphoenolpyruvate": 0.00029, "pyruvate": 0.00145, "acetyl-CoA": 0.0005, "oxaloacetate": 0.00063, "citrate": 0.00019, "2-oxoglutarate": 0.00054, "succinyl-CoA": 0.00022, "succinate": 0.00062, "fumarate": 0.00014000000000000001, "L-malate": 0.00139, "propionyl-CoA": 2.5699999999999998e-12, "malonyl-CoA": 0.0, "acetoacetyl-CoA": 1.898e-11, "myo-inositol": 0.0, "6-phospho-D-glucono-1,5-lactone": 1.33e-12, "6-phospho-D-gluconate": 0.00344, "D-ribulose-5-phosphate": 0.00016, "alpha-D-ribose-5-phosphate": 0.0004, "D-xylulose-5-phosphate": 8.4e-13, "D-gluconate": 7.799999999999999e-07, "glycerate": 1.1699999999999999e-12, "glycerol-3-phosphate": 0.0, "2-deoxy-D-ribose-5-phosphate": 2.7e-07, "5-phospho-alpha-D-ribose-1-diphosphate": 0.00023, "N-carbamoyl-L-aspartate": 8.83e-06, "(S)-dihydroorotate": 3.91e-06, "UDP-N-acetyl-D-glucosamine": 7.67e-12, "2,3-dihydroxybenzoate": 1.2e-13, "4-hydroxybenzoate": 0.0, "shikimate": 0.00017999999999999998, "phenylpyruvate": 1.728e-05, "anthranilate": 1.563e-05, "N2-acetyl-L-ornithine": 1.09e-06, "riboflavin": 0.00015, "quinolinate": 0.00019, "PfkA": 1.7399999999999999e-06, "FbaA": 7.41e-06, "TpiA": 6.809999999999999e-06, "GapA": 1.875e-05, "Pgk": 1.4039999999999998e-05, "Eno": 1.3019999999999999e-05, "PykF": 1.44e-06, "AceF": 5.639999999999999e-06, "AceE": 1.2499999999999999e-06, "Lpd": 1.38e-06, "GltA": 5.73e-06, "Icd": 1.0589999999999999e-05, "SucA": 1.9699999999999998e-06, "Mdh": 1.73e-05, "CyoA": 9.529999999999999e-06, "AtpA": 1.482e-05, "Prs": 1.99e-06, "PurF": 1.3600000000000001e-06, "GuaB": 3e-06, "Gmk": 9.7e-07, "Adk": 3.19e-06, "NrdB": 1.86e-06, "NrdA": 4.6999999999999995e-07, "CarA": 1.5e-06, "PyrB": 1.4099999999999998e-06, "ThyA": 1.26e-06, "Tmk": 8.9e-07, "PyrG": 1.34e-06, "Ndk": 3.3399999999999998e-06, "GlnA": 2.68e-06, "100S": 0.0, "oriC~DNAP": 1.48e-09, "genome": 0.00766, "CellWall": 1.20002, "D-glucose": 7.28e-06, "AtpD": 2.62e-06, "NuoA": 1.51e-06, "GuaA": 2.13e-06, "DnaE": 1.84e-06, "DnaX": 1.61e-06, "Lgt": 1.1899999999999998e-06, "ClpP": 5.8e-07, "FtsH": 1.16e-06, "FusA": 2.23e-06, "Lon": 1.09e-06, "TufA": 1.44e-06, "TufB": 2.68e-06, "DnaB": 3.7999999999999996e-07, "GroEL": 5.6e-07, "GyrA": 1.82e-06, "GyrB": 1.59e-06, "ParC": 8e-07, "ParE": 1.55e-06, "SecA": 1.44e-06, "FtsI": 1.3899999999999998e-06, "LpxC": 1.87e-06, "MurA": 1.22e-06, "BamA": 1.3600000000000001e-06, "DnaK": 1.3899999999999998e-06, "FtsA": 1.95e-06, "ZipA": 1.06e-06, "OmpA": 2.04e-06, "OmpF": 1.53e-06, "SecY": 1.6799999999999998e-06, "AlaS": 4e-06, "ArgS": 1.46e-06, "Hns": 2.8199999999999997e-06, "IleS": 3.68e-06, "LeuS": 2.54e-06, "MetG": 3e-06, "ValS": 3.6499999999999998e-06, "RpoA": 0.0, "RpoB": 2.4e-07, "RpoC": 3.622e-08, "NusA": 4.8e-07, "NusG": 0.0, "Rho": 2.8e-07, "GreA": 4.44e-09, "rRNA16S": 7.1e-07, "rRNA23S": 2.23e-06, "rRNA5S": 2.6499999999999996e-06, "30S": 3.0799999999999997e-06, "50S": 8e-07, "RplA": 1.6819999999999998e-05, "RplL": 1.8789999999999998e-05, "RpsA": 1.978e-05, "RpsC": 1.581e-05, "Crp": 2.52e-06, "CspC": 2.47e-06, "DnaA": 1.46e-06, "DnaG": 1.49e-06, "Fis": 1.78e-06, "HupA": 2.24e-06, "Ssb": 2.12e-06, "Tsf": 1.57e-06, "DnaN": 1.81e-06, "Frr": 1.42e-06, "FtsZ": 1.44e-06, "GroES": 1.3e-06, "InfA": 0.0, "InfB": 7.799999999999999e-07, "InfC": 4.509000000000001e-08, "MreB": 1.49e-06, "MukB": 6.9e-07, "PrfA": 1.0999999999999999e-07, "PrfB": 6e-07, "EFTu": 8.424e-08}, "count": {"RpoD": 206.0, "RNAP": 1538.0, "RNAP~RpoD": 835.0, "RNAPAuxiliary": 2568.0, "Ribosome": 7860.0, "RibosomeAuxiliary": 1350.0, "100S": 0.0, "oriC~DNAP": 1.0, "genome": 5174293.0, "rRNA16S": 480.0, "rRNA23S": 1505.0, "rRNA5S": 1790.0, "30S": 2080.0, "50S": 539.0, "RplA": 11370.0, "RplL": 12704.0, "RpsA": 13368.0, "RpsC": 10685.0}, "out": {"vital": 1.0, "Cl-": 0.06056, "Na+": 0.05, "NH4+": 0.0095, "K+": 0.00264, "Pi": 0.00132, "Mg2+": 0.0005300000000000001, "nicotinamide": 9.826e-05, "pantothenate": 4.949e-05, "pyridoxine": 1.655e-05, "thiamine": 1.507e-05, "lipoate": 9.74e-06, "riboflavin": 2.13e-06, "Ca2+": 5e-07, "biotin": 4.9e-07, "sulfate": 3.1e-07, "folate": 1.8e-07, "Mn2+": 8e-08, "boric_acid": 4e-08, "Co2+": 3.0000000000000004e-08, "Zn2+": 1e-08, "Cu2+": 1e-08, "Fe2+": 1e-08, "molybdate": 3.0000000000000004e-09, "D-glucose": 0.00409, "LB": 0.0, "L-alanine": 0.0008, "L-arginine": 0.005200000000000001, "L-asparagine": 0.0004, "L-aspartate": 0.0004, "L-cysteine": 9.993e-05, "L-glutamine": 0.0006, "glycine": 0.0008, "L-histidine": 0.0002, "L-isoleucine": 0.0004, "L-leucine": 0.0008, "L-lysine": 0.0004, "L-methionine": 0.0002, "L-phenylalanine": 0.0004, "L-proline": 0.0004, "L-serine": 0.01, "L-threonine": 0.0004, "L-tryptophan": 9.999999999999999e-05, "L-tyrosine": 0.0002, "L-valine": 0.0006, "adenine": 0.0002, "cytosine": 0.0002, "guanine": 0.0002, "uracil": 0.0002, "EZRich": 0.0, "H2O": 54.99976, "H+": 0.0012, "O2": 0.0012, "CO2": 0.0012, "L-glutamate": 0.01099, "bioentity": 5.0, "length": 0.1, "Ribosome": 0.0}, "cell": {"H+": 0.00118, "membrane_H+": 0.0036200000000000004, "length": 2.232997119e-06}, "polysomes": 3203.0, "mrna": 2329.0, "protein": 0.0, "trna_free": 0.00027351, "trna_charged": 0.00021188887999999995, "cells": 1073741824.0, "instances": 1073741824.0, "log2_instances": 30, "rnap_bound": 2900.0, "rnapaux_bound": 1488.0, "ribo_total": 41360.0}, "33900": {"conc": {"H+": 0.0012, "O2": 0.0012, "CO2": 0.0012, "Pi": 0.023899999999999998, "RpoD": 3.1e-07, "RNAP": 2.24e-06, "RNAP~RpoD": 1.33e-06, "RNAPAuxiliary": 3.7999999999999996e-06, "ppGpp": 3.3e-07, "ATP": 0.00953, "CTP": 0.00444, "GTP": 0.0039900000000000005, "UTP": 0.01367, "PPi": 0.0002, "AMP": 0.00057, "CMP": 0.0006, "GMP": 0.00164, "Ribosome": 1.173e-05, "RibosomeAuxiliary": 2e-06, "GDP": 0.00464, "L-leucine": 0.00049, "L-alanine": 0.00456, "glycine": 0.01451, "L-valine": 0.00113, "L-glutamate": 0.01103, "L-serine": 6.05e-05, "L-isoleucine": 0.00035999999999999997, "L-aspartate": 0.00581, "L-threonine": 0.00024, "L-lysine": 0.00079, "L-proline": 0.00062, "L-arginine": 0.0011200000000000001, "L-phenylalanine": 3.52e-05, "L-tyrosine": 5.7659999999999993e-05, "L-glutamine": 0.004070000000000001, "L-asparagine": 0.0006500000000000001, "L-histidine": 9.991999999999999e-05, "L-methionine": 0.00017, "L-cysteine": 0.00066, "L-tryptophan": 4.1859999999999996e-05, "NH4+": 0.002, "acetyl-phosphate": 2.7760000000000002e-08, "NADH": 0.00048, "NAD+": 0.0047, "NADPH": 0.00035999999999999997, "NADP+": 0.00231, "FMN": 4.747e-05, "FAD": 0.00101, "CoA": 0.0014, "glutathione": 1.334e-11, "dATP": 0.00017999999999999998, "ADP": 0.00061, "dAMP": 0.00011, "cAMP": 7.826000000000001e-08, "adenosine": 0.00027, "deoxyadenosine": 3.3e-07, "adenine": 0.00031, "dCTP": 6.182e-05, "cytosine": 0.00043, "cytidine": 1.49e-06, "dGMP": 0.0005600000000000001, "guanine": 4.365e-05, "guanosine": 5.58e-06, "deoxyguanosine": 2.0199999999999997e-06, "dTTP": 0.00079, "dTDP": 0.00013000000000000002, "UDP": 0.00298, "uridine": 2.93e-06, "ITP": 1.6e-13, "IDP": 1.8e-13, "IMP": 0.00059, "L-homocysteine": 0.00012, "L-citrulline": 1.927e-05, "L-ornithine": 4.7e-06, "L-histidinol": 5.9459999999999997e-05, "S-adenosyl-L-methionine": 0.00017999999999999998, "D-glucose-6-phosphate": 0.00367, "D-fructose-6-phosphate": 0.00061, "D-fructose-1,6-bisphosphate": 0.01672, "dihydroxyacetone-phosphate": 0.00025, "3-phospho-D-glycerate": 0.00098, "phosphoenolpyruvate": 0.0003, "pyruvate": 0.00143, "acetyl-CoA": 0.00049, "oxaloacetate": 0.0006500000000000001, "citrate": 0.00019, "2-oxoglutarate": 0.0005600000000000001, "succinyl-CoA": 0.00023, "succinate": 0.0006500000000000001, "fumarate": 0.00014000000000000001, "L-malate": 0.0014399999999999999, "propionyl-CoA": 2.65e-12, "malonyl-CoA": 0.0, "acetoacetyl-CoA": 1.8780000000000002e-11, "myo-inositol": 0.0, "6-phospho-D-glucono-1,5-lactone": 1.26e-12, "6-phospho-D-gluconate": 0.00344, "D-ribulose-5-phosphate": 0.00016, "alpha-D-ribose-5-phosphate": 0.0004, "D-xylulose-5-phosphate": 7.900000000000001e-13, "D-gluconate": 8e-07, "glycerate": 1.1000000000000002e-12, "glycerol-3-phosphate": 0.0, "2-deoxy-D-ribose-5-phosphate": 2.7e-07, "5-phospho-alpha-D-ribose-1-diphosphate": 0.00023, "N-carbamoyl-L-aspartate": 9.189999999999998e-06, "(S)-dihydroorotate": 3.99e-06, "UDP-N-acetyl-D-glucosamine": 7.2199999999999995e-12, "2,3-dihydroxybenzoate": 1.1e-13, "4-hydroxybenzoate": 0.0, "shikimate": 0.00017999999999999998, "phenylpyruvate": 1.619e-05, "anthranilate": 1.49e-05, "N2-acetyl-L-ornithine": 1.16e-06, "riboflavin": 0.00013000000000000002, "quinolinate": 0.00019, "PfkA": 1.84e-06, "FbaA": 7.37e-06, "TpiA": 6.86e-06, "GapA": 1.896e-05, "Pgk": 1.413e-05, "Eno": 1.306e-05, "PykF": 1.42e-06, "AceF": 5.58e-06, "AceE": 1.2299999999999999e-06, "Lpd": 1.48e-06, "GltA": 5.74e-06, "Icd": 1.07e-05, "SucA": 1.99e-06, "Mdh": 1.73e-05, "CyoA": 9.6e-06, "AtpA": 1.5159999999999999e-05, "Prs": 1.91e-06, "PurF": 1.34e-06, "GuaB": 2.91e-06, "Gmk": 9.6e-07, "Adk": 3.18e-06, "NrdB": 1.87e-06, "NrdA": 4.3999999999999997e-07, "CarA": 1.5599999999999999e-06, "PyrB": 1.35e-06, "ThyA": 1.28e-06, "Tmk": 8.499999999999999e-07, "PyrG": 1.32e-06, "Ndk": 3.2999999999999997e-06, "GlnA": 2.8099999999999998e-06, "100S": 0.0, "oriC~DNAP": 1.39e-09, "genome": 0.00782, "CellWall": 1.2, "D-glucose": 7.349999999999999e-06, "AtpD": 2.5299999999999995e-06, "NuoA": 1.51e-06, "GuaA": 2.21e-06, "DnaE": 1.85e-06, "DnaX": 1.5599999999999999e-06, "Lgt": 1.18e-06, "ClpP": 5.4e-07, "FtsH": 1.09e-06, "FusA": 2.21e-06, "Lon": 1.1399999999999999e-06, "TufA": 1.49e-06, "TufB": 2.7e-06, "DnaB": 3.6e-07, "GroEL": 5.4e-07, "GyrA": 1.7399999999999999e-06, "GyrB": 1.59e-06, "ParC": 8.199999999999999e-07, "ParE": 1.61e-06, "SecA": 1.47e-06, "FtsI": 1.42e-06, "LpxC": 1.85e-06, "MurA": 1.2e-06, "BamA": 1.31e-06, "DnaK": 1.4e-06, "FtsA": 2.05e-06, "ZipA": 1.06e-06, "OmpA": 2.0199999999999997e-06, "OmpF": 1.5399999999999999e-06, "SecY": 1.73e-06, "AlaS": 4.15e-06, "ArgS": 1.37e-06, "Hns": 2.6899999999999997e-06, "IleS": 3.74e-06, "LeuS": 2.4900000000000003e-06, "MetG": 2.97e-06, "ValS": 3.56e-06, "RpoA": 0.0, "RpoB": 2.9e-07, "RpoC": 4.938e-08, "NusA": 4.3999999999999997e-07, "NusG": 0.0, "Rho": 2.4e-07, "GreA": 1.9500000000000003e-08, "rRNA16S": 5.699999999999999e-07, "rRNA23S": 1.7399999999999999e-06, "rRNA5S": 2.0599999999999998e-06, "30S": 2.0199999999999997e-06, "50S": 5.2e-07, "RplA": 1.587e-05, "RplL": 1.6819999999999998e-05, "RpsA": 2.1649999999999998e-05, "RpsC": 2.0039999999999998e-05, "Crp": 2.47e-06, "CspC": 2.44e-06, "DnaA": 1.4499999999999999e-06, "DnaG": 1.47e-06, "Fis": 1.71e-06, "HupA": 2.27e-06, "Ssb": 2.09e-06, "Tsf": 1.37e-06, "DnaN": 1.89e-06, "Frr": 1.58e-06, "FtsZ": 1.44e-06, "GroES": 1.29e-06, "InfA": 2.79e-09, "InfB": 6.800000000000001e-07, "InfC": 0.0, "MreB": 1.48e-06, "MukB": 6.5e-07, "PrfA": 7.15e-08, "PrfB": 4.6e-07, "EFTu": 2.354e-08}, "count": {"RpoD": 219.0, "RNAP": 1606.0, "RNAP~RpoD": 953.0, "RNAPAuxiliary": 2727.0, "Ribosome": 8420.0, "RibosomeAuxiliary": 1433.0, "100S": 0.0, "oriC~DNAP": 1.0, "genome": 5617601.0, "rRNA16S": 406.0, "rRNA23S": 1246.0, "rRNA5S": 1482.0, "30S": 1447.0, "50S": 374.0, "RplA": 11395.0, "RplL": 12073.0, "RpsA": 15541.0, "RpsC": 14385.0}, "out": {"vital": 1.0, "Cl-": 0.06056, "Na+": 0.05, "NH4+": 0.0095, "K+": 0.00264, "Pi": 0.00132, "Mg2+": 0.0005300000000000001, "nicotinamide": 9.826e-05, "pantothenate": 4.949e-05, "pyridoxine": 1.655e-05, "thiamine": 1.507e-05, "lipoate": 9.74e-06, "riboflavin": 2.13e-06, "Ca2+": 5e-07, "biotin": 4.9e-07, "sulfate": 3.1e-07, "folate": 1.8e-07, "Mn2+": 8e-08, "boric_acid": 4e-08, "Co2+": 3.0000000000000004e-08, "Zn2+": 1e-08, "Cu2+": 1e-08, "Fe2+": 1e-08, "molybdate": 3.0000000000000004e-09, "D-glucose": 0.00409, "LB": 0.0, "L-alanine": 0.0008, "L-arginine": 0.005200000000000001, "L-asparagine": 0.0004, "L-aspartate": 0.0004, "L-cysteine": 9.991999999999999e-05, "L-glutamine": 0.0006, "glycine": 0.0008, "L-histidine": 0.0002, "L-isoleucine": 0.0004, "L-leucine": 0.0008, "L-lysine": 0.0004, "L-methionine": 0.0002, "L-phenylalanine": 0.0004, "L-proline": 0.0004, "L-serine": 0.01, "L-threonine": 0.0004, "L-tryptophan": 9.999999999999999e-05, "L-tyrosine": 0.0002, "L-valine": 0.0006, "adenine": 0.0002, "cytosine": 0.0002, "guanine": 0.0002, "uracil": 0.0002, "EZRich": 0.0, "H2O": 54.999739999999996, "H+": 0.0012, "O2": 0.0012, "CO2": 0.0012, "L-glutamate": 0.01099, "bioentity": 5.0, "length": 0.1, "Ribosome": 0.0}, "cell": {"H+": 0.00118, "membrane_H+": 0.0034900000000000005, "length": 2.371822027e-06}, "polysomes": 3446.0, "mrna": 2476.0, "protein": 0.0, "trna_free": 0.00027921, "trna_charged": 0.00021612999999999998, "cells": 1073741824.0, "instances": 1073741824.0, "log2_instances": 30, "rnap_bound": 3139.0, "rnapaux_bound": 1594.0, "ribo_total": 44570.0}, "34000": {"conc": {"H+": 0.0012, "O2": 0.0012, "CO2": 0.0012, "Pi": 0.023899999999999998, "RpoD": 3.2e-07, "RNAP": 2.24e-06, "RNAP~RpoD": 1.37e-06, "RNAPAuxiliary": 3.95e-06, "ppGpp": 3.3e-07, "ATP": 0.00958, "CTP": 0.00435, "GTP": 0.00422, "UTP": 0.01342, "PPi": 0.0002, "AMP": 0.00057, "CMP": 0.00059, "GMP": 0.0015500000000000002, "Ribosome": 1.117e-05, "RibosomeAuxiliary": 1.94e-06, "GDP": 0.0044, "L-leucine": 0.0005300000000000001, "L-alanine": 0.00458, "glycine": 0.01489, "L-valine": 0.00117, "L-glutamate": 0.011130000000000001, "L-serine": 6.027e-05, "L-isoleucine": 0.00038, "L-aspartate": 0.005940000000000001, "L-threonine": 0.00025, "L-lysine": 0.0007800000000000001, "L-proline": 0.00062, "L-arginine": 0.00113, "L-phenylalanine": 3.462e-05, "L-tyrosine": 6.202e-05, "L-glutamine": 0.00409, "L-asparagine": 0.00066, "L-histidine": 9.968000000000001e-05, "L-methionine": 0.00017, "L-cysteine": 0.0007, "L-tryptophan": 4.578e-05, "NH4+": 0.002, "acetyl-phosphate": 2.7870000000000004e-08, "NADH": 0.00048, "NAD+": 0.004690000000000001, "NADPH": 0.00037, "NADP+": 0.0023, "FMN": 5.018999999999999e-05, "FAD": 0.00101, "CoA": 0.0014, "glutathione": 1.2550000000000001e-11, "dATP": 0.00017, "ADP": 0.00054, "dAMP": 0.0001, "cAMP": 7.933000000000001e-08, "adenosine": 0.00027, "deoxyadenosine": 3.2e-07, "adenine": 0.00032, "dCTP": 5.72e-05, "cytosine": 0.00043, "cytidine": 1.5e-06, "dGMP": 0.0005300000000000001, "guanine": 4.12e-05, "guanosine": 5.61e-06, "deoxyguanosine": 2.0199999999999997e-06, "dTTP": 0.00075, "dTDP": 0.00013000000000000002, "UDP": 0.0029300000000000003, "uridine": 2.94e-06, "ITP": 1.5e-13, "IDP": 1.7e-13, "IMP": 0.00059, "L-homocysteine": 0.00012, "L-citrulline": 1.9129999999999998e-05, "L-ornithine": 4.679999999999999e-06, "L-histidinol": 5.939e-05, "S-adenosyl-L-methionine": 0.00017999999999999998, "D-glucose-6-phosphate": 0.00368, "D-fructose-6-phosphate": 0.00061, "D-fructose-1,6-bisphosphate": 0.01672, "dihydroxyacetone-phosphate": 0.00025, "3-phospho-D-glycerate": 0.00099, "phosphoenolpyruvate": 0.00031, "pyruvate": 0.00142, "acetyl-CoA": 0.00049, "oxaloacetate": 0.00066, "citrate": 0.00019, "2-oxoglutarate": 0.0005600000000000001, "succinyl-CoA": 0.00023, "succinate": 0.0006500000000000001, "fumarate": 0.00014000000000000001, "L-malate": 0.00145, "propionyl-CoA": 2.7499999999999998e-12, "malonyl-CoA": 0.0, "acetoacetyl-CoA": 1.858e-11, "myo-inositol": 0.0, "6-phospho-D-glucono-1,5-lactone": 1.1799999999999998e-12, "6-phospho-D-gluconate": 0.00344, "D-ribulose-5-phosphate": 0.00016, "alpha-D-ribose-5-phosphate": 0.0004, "D-xylulose-5-phosphate": 7.4e-13, "D-gluconate": 8.1e-07, "glycerate": 1.03e-12, "glycerol-3-phosphate": 0.0, "2-deoxy-D-ribose-5-phosphate": 2.8e-07, "5-phospho-alpha-D-ribose-1-diphosphate": 0.00023, "N-carbamoyl-L-aspartate": 9.31e-06, "(S)-dihydroorotate": 3.97e-06, "UDP-N-acetyl-D-glucosamine": 6.79e-12, "2,3-dihydroxybenzoate": 1e-13, "4-hydroxybenzoate": 0.0, "shikimate": 0.00017999999999999998, "phenylpyruvate": 1.607e-05, "anthranilate": 1.568e-05, "N2-acetyl-L-ornithine": 1.1699999999999998e-06, "riboflavin": 0.00014000000000000001, "quinolinate": 0.00019, "PfkA": 1.81e-06, "FbaA": 7.24e-06, "TpiA": 6.92e-06, "GapA": 1.9260000000000002e-05, "Pgk": 1.4069999999999999e-05, "Eno": 1.3109999999999998e-05, "PykF": 1.3899999999999998e-06, "AceF": 5.559999999999999e-06, "AceE": 1.1899999999999998e-06, "Lpd": 1.47e-06, "GltA": 5.84e-06, "Icd": 1.081e-05, "SucA": 1.95e-06, "Mdh": 1.7219999999999998e-05, "CyoA": 9.539999999999998e-06, "AtpA": 1.546e-05, "Prs": 1.99e-06, "PurF": 1.38e-06, "GuaB": 2.83e-06, "Gmk": 9.2e-07, "Adk": 3.22e-06, "NrdB": 1.91e-06, "NrdA": 4.2999999999999996e-07, "CarA": 1.6299999999999999e-06, "PyrB": 1.29e-06, "ThyA": 1.35e-06, "Tmk": 8.599999999999999e-07, "PyrG": 1.37e-06, "Ndk": 3.3399999999999998e-06, "GlnA": 2.8999999999999998e-06, "100S": 0.0, "oriC~DNAP": 1.3100000000000002e-09, "genome": 0.007940000000000001, "CellWall": 1.20001, "D-glucose": 7.44e-06, "AtpD": 2.54e-06, "NuoA": 1.5199999999999998e-06, "GuaA": 2.25e-06, "DnaE": 1.75e-06, "DnaX": 1.5399999999999999e-06, "Lgt": 1.1399999999999999e-06, "ClpP": 5.5e-07, "FtsH": 1.02e-06, "FusA": 2.12e-06, "Lon": 1.18e-06, "TufA": 1.49e-06, "TufB": 2.67e-06, "DnaB": 3.4000000000000003e-07, "GroEL": 5.3e-07, "GyrA": 1.71e-06, "GyrB": 1.53e-06, "ParC": 8.399999999999999e-07, "ParE": 1.6499999999999999e-06, "SecA": 1.48e-06, "FtsI": 1.47e-06, "LpxC": 1.83e-06, "MurA": 1.1899999999999998e-06, "BamA": 1.2299999999999999e-06, "DnaK": 1.37e-06, "FtsA": 2.01e-06, "ZipA": 1.04e-06, "OmpA": 2.09e-06, "OmpF": 1.5399999999999999e-06, "SecY": 1.81e-06, "AlaS": 4.44e-06, "ArgS": 1.32e-06, "Hns": 2.5499999999999997e-06, "IleS": 3.6699999999999996e-06, "LeuS": 2.4100000000000002e-06, "MetG": 3e-06, "ValS": 3.49e-06, "RpoA": 0.0, "RpoB": 2.9e-07, "RpoC": 1.0480000000000002e-08, "NusA": 4.1999999999999995e-07, "NusG": 0.0, "Rho": 0.0, "GreA": 0.0, "rRNA16S": 6.6e-07, "rRNA23S": 1.8e-06, "rRNA5S": 2.14e-06, "30S": 1.6999999999999998e-06, "50S": 6e-07, "RplA": 1.562e-05, "RplL": 1.672e-05, "RpsA": 2.23e-05, "RpsC": 2.266e-05, "Crp": 2.47e-06, "CspC": 2.37e-06, "DnaA": 1.4099999999999998e-06, "DnaG": 1.44e-06, "Fis": 1.78e-06, "HupA": 2.21e-06, "Ssb": 2.1e-06, "Tsf": 1.28e-06, "DnaN": 2.05e-06, "Frr": 1.8e-06, "FtsZ": 1.4499999999999999e-06, "GroES": 1.27e-06, "InfA": 1.4e-07, "InfB": 6.6e-07, "InfC": 6.55e-08, "MreB": 1.55e-06, "MukB": 6.5e-07, "PrfA": 0.0, "PrfB": 3.7e-07, "EFTu": 1.5e-07}, "count": {"RpoD": 243.0, "RNAP": 1712.0, "RNAP~RpoD": 1045.0, "RNAPAuxiliary": 3015.0, "Ribosome": 8525.0, "RibosomeAuxiliary": 1481.0, "100S": 0.0, "oriC~DNAP": 1.0, "genome": 6059377.0, "rRNA16S": 502.0, "rRNA23S": 1377.0, "rRNA5S": 1635.0, "30S": 1299.0, "50S": 456.0, "RplA": 11921.0, "RplL": 12762.0, "RpsA": 17019.0, "RpsC": 17293.0}, "out": {"vital": 1.0, "Cl-": 0.06056, "Na+": 0.05, "NH4+": 0.0095, "K+": 0.00264, "Pi": 0.00132, "Mg2+": 0.0005300000000000001, "nicotinamide": 9.826e-05, "pantothenate": 4.949e-05, "pyridoxine": 1.655e-05, "thiamine": 1.507e-05, "lipoate": 9.74e-06, "riboflavin": 2.13e-06, "Ca2+": 5e-07, "biotin": 4.9e-07, "sulfate": 3.1e-07, "folate": 1.8e-07, "Mn2+": 8e-08, "boric_acid": 4e-08, "Co2+": 3.0000000000000004e-08, "Zn2+": 1e-08, "Cu2+": 1e-08, "Fe2+": 1e-08, "molybdate": 3.0000000000000004e-09, "D-glucose": 0.00409, "LB": 0.0, "L-alanine": 0.0008, "L-arginine": 0.005200000000000001, "L-asparagine": 0.0004, "L-aspartate": 0.0004, "L-cysteine": 9.991999999999999e-05, "L-glutamine": 0.0006, "glycine": 0.0008, "L-histidine": 0.0002, "L-isoleucine": 0.0004, "L-leucine": 0.0008, "L-lysine": 0.0004, "L-methionine": 0.0002, "L-phenylalanine": 0.0004, "L-proline": 0.0004, "L-serine": 0.01, "L-threonine": 0.0004, "L-tryptophan": 9.999999999999999e-05, "L-tyrosine": 0.0002, "L-valine": 0.0006, "adenine": 0.0002, "cytosine": 0.0002, "guanine": 0.0002, "uracil": 0.0002, "EZRich": 0.0, "H2O": 54.99973000000001, "H+": 0.0012, "O2": 0.0012, "CO2": 0.0012, "L-glutamate": 0.01099, "bioentity": 5.0, "length": 0.1, "Ribosome": 0.0}, "cell": {"H+": 0.00118, "membrane_H+": 0.00315, "length": 2.521136693e-06}, "polysomes": 3713.0, "mrna": 2774.0, "protein": 0.0, "trna_free": 0.00027586999999999995, "trna_charged": 0.00021236523999999997, "cells": 1073741824.0, "instances": 1073741824.0, "log2_instances": 30, "rnap_bound": 3363.0, "rnapaux_bound": 1686.0, "ribo_total": 47305.0}, "34100": {"conc": {"H+": 0.0012, "O2": 0.0012, "CO2": 0.0012, "Pi": 0.023899999999999998, "RpoD": 2.9e-07, "RNAP": 2.32e-06, "RNAP~RpoD": 1.4299999999999999e-06, "RNAPAuxiliary": 4.02e-06, "ppGpp": 3.3e-07, "ATP": 0.00954, "CTP": 0.00428, "GTP": 0.00458, "UTP": 0.01318, "PPi": 0.0002, "AMP": 0.00057, "CMP": 0.00058, "GMP": 0.00133, "Ribosome": 1.135e-05, "RibosomeAuxiliary": 2.0699999999999997e-06, "GDP": 0.0038, "L-leucine": 0.00055, "L-alanine": 0.00444, "glycine": 0.01512, "L-valine": 0.00117, "L-glutamate": 0.01116, "L-serine": 5.972999999999999e-05, "L-isoleucine": 0.00037, "L-aspartate": 0.00595, "L-threonine": 0.00025, "L-lysine": 0.0007700000000000001, "L-proline": 0.00063, "L-arginine": 0.00113, "L-phenylalanine": 3.467e-05, "L-tyrosine": 6.769e-05, "L-glutamine": 0.00408, "L-asparagine": 0.00066, "L-histidine": 0.0001, "L-methionine": 0.00017, "L-cysteine": 0.0007199999999999999, "L-tryptophan": 4.522e-05, "NH4+": 0.002, "acetyl-phosphate": 2.8090000000000002e-08, "NADH": 0.00048, "NAD+": 0.004690000000000001, "NADPH": 0.00035999999999999997, "NADP+": 0.0023, "FMN": 5.447999999999999e-05, "FAD": 0.00101, "CoA": 0.0014, "glutathione": 1.184e-11, "dATP": 0.00016, "ADP": 0.00059, "dAMP": 0.0001, "cAMP": 8.123000000000001e-08, "adenosine": 0.00026000000000000003, "deoxyadenosine": 3.2e-07, "adenine": 0.00031, "dCTP": 7.118e-05, "cytosine": 0.00042, "cytidine": 1.5e-06, "dGMP": 0.0005200000000000001, "guanine": 3.318e-05, "guanosine": 5.6199999999999996e-06, "deoxyguanosine": 2.0299999999999996e-06, "dTTP": 0.0007199999999999999, "dTDP": 0.00012, "UDP": 0.0028799999999999997, "uridine": 2.95e-06, "ITP": 1.4e-13, "IDP": 1.6e-13, "IMP": 0.00059, "L-homocysteine": 0.00012, "L-citrulline": 1.948e-05, "L-ornithine": 4.79e-06, "L-histidinol": 6.173e-05, "S-adenosyl-L-methionine": 0.00017999999999999998, "D-glucose-6-phosphate": 0.00368, "D-fructose-6-phosphate": 0.00061, "D-fructose-1,6-bisphosphate": 0.01666, "dihydroxyacetone-phosphate": 0.00024, "3-phospho-D-glycerate": 0.00099, "phosphoenolpyruvate": 0.00031, "pyruvate": 0.00143, "acetyl-CoA": 0.00049, "oxaloacetate": 0.00066, "citrate": 0.00019, "2-oxoglutarate": 0.00057, "succinyl-CoA": 0.00024, "succinate": 0.00066, "fumarate": 0.00015, "L-malate": 0.00146, "propionyl-CoA": 2.8399999999999996e-12, "malonyl-CoA": 0.0, "acetoacetyl-CoA": 1.8449999999999998e-11, "myo-inositol": 0.0, "6-phospho-D-glucono-1,5-lactone": 1.1100000000000001e-12, "6-phospho-D-gluconate": 0.00344, "D-ribulose-5-phosphate": 0.00016, "alpha-D-ribose-5-phosphate": 0.0004, "D-xylulose-5-phosphate": 6.999999999999999e-13, "D-gluconate": 8.299999999999999e-07, "glycerate": 9.799999999999999e-13, "glycerol-3-phosphate": 0.0, "2-deoxy-D-ribose-5-phosphate": 2.8e-07, "5-phospho-alpha-D-ribose-1-diphosphate": 0.00023, "N-carbamoyl-L-aspartate": 1.007e-05, "(S)-dihydroorotate": 4.219999999999999e-06, "UDP-N-acetyl-D-glucosamine": 6.41e-12, "2,3-dihydroxybenzoate": 0.0, "4-hydroxybenzoate": 0.0, "shikimate": 0.00017999999999999998, "phenylpyruvate": 1.604e-05, "anthranilate": 1.536e-05, "N2-acetyl-L-ornithine": 1.1699999999999998e-06, "riboflavin": 0.00015, "quinolinate": 0.00019, "PfkA": 1.77e-06, "FbaA": 7.1299999999999995e-06, "TpiA": 7.019999999999999e-06, "GapA": 1.956e-05, "Pgk": 1.4079999999999999e-05, "Eno": 1.325e-05, "PykF": 1.44e-06, "AceF": 5.469999999999999e-06, "AceE": 1.24e-06, "Lpd": 1.42e-06, "GltA": 5.87e-06, "Icd": 1.097e-05, "SucA": 1.96e-06, "Mdh": 1.7239999999999998e-05, "CyoA": 9.460000000000001e-06, "AtpA": 1.574e-05, "Prs": 2.0299999999999996e-06, "PurF": 1.3899999999999998e-06, "GuaB": 2.8e-06, "Gmk": 9.3e-07, "Adk": 3.22e-06, "NrdB": 1.9699999999999998e-06, "NrdA": 5e-07, "CarA": 1.71e-06, "PyrB": 1.27e-06, "ThyA": 1.38e-06, "Tmk": 9.1e-07, "PyrG": 1.4e-06, "Ndk": 3.4399999999999997e-06, "GlnA": 2.94e-06, "100S": 0.0, "oriC~DNAP": 1.24e-09, "genome": 0.008039999999999999, "CellWall": 1.20001, "D-glucose": 7.55e-06, "AtpD": 2.5699999999999995e-06, "NuoA": 1.5599999999999999e-06, "GuaA": 2.37e-06, "DnaE": 1.7399999999999999e-06, "DnaX": 1.53e-06, "Lgt": 1.1399999999999999e-06, "ClpP": 5.5e-07, "FtsH": 1e-06, "FusA": 1.83e-06, "Lon": 1.16e-06, "TufA": 1.47e-06, "TufB": 2.7200000000000002e-06, "DnaB": 3.2e-07, "GroEL": 5.2e-07, "GyrA": 1.75e-06, "GyrB": 1.48e-06, "ParC": 8.399999999999999e-07, "ParE": 1.7399999999999999e-06, "SecA": 1.49e-06, "FtsI": 1.4299999999999999e-06, "LpxC": 1.84e-06, "MurA": 1.2099999999999998e-06, "BamA": 1.1899999999999998e-06, "DnaK": 1.4099999999999998e-06, "FtsA": 2e-06, "ZipA": 1.06e-06, "OmpA": 2.09e-06, "OmpF": 1.51e-06, "SecY": 1.82e-06, "AlaS": 4.63e-06, "ArgS": 1.26e-06, "Hns": 2.5299999999999995e-06, "IleS": 3.6e-06, "LeuS": 2.35e-06, "MetG": 3.0399999999999997e-06, "ValS": 3.49e-06, "RpoA": 0.0, "RpoB": 2.8e-07, "RpoC": 0.0, "NusA": 5.1e-07, "NusG": 1.2e-07, "Rho": 0.0, "GreA": 1.3e-07, "rRNA16S": 7.3e-07, "rRNA23S": 1.98e-06, "rRNA5S": 2.3399999999999996e-06, "30S": 1.79e-06, "50S": 6.5e-07, "RplA": 1.5779999999999998e-05, "RplL": 1.59e-05, "RpsA": 1.9600000000000002e-05, "RpsC": 2.223e-05, "Crp": 2.47e-06, "CspC": 2.35e-06, "DnaA": 1.37e-06, "DnaG": 1.44e-06, "Fis": 1.85e-06, "HupA": 2.21e-06, "Ssb": 2.08e-06, "Tsf": 1.22e-06, "DnaN": 2.1899999999999998e-06, "Frr": 1.77e-06, "FtsZ": 1.44e-06, "GroES": 1.29e-06, "InfA": 2.3e-07, "InfB": 4.8e-07, "InfC": 1.4e-07, "MreB": 1.5199999999999998e-06, "MukB": 6.3e-07, "PrfA": 0.0, "PrfB": 2.0999999999999997e-07, "EFTu": 2.0999999999999997e-07}, "count": {"RpoD": 233.0, "RNAP": 1877.0, "RNAP~RpoD": 1157.0, "RNAPAuxiliary": 3254.0, "Ribosome": 9181.0, "RibosomeAuxiliary": 1678.0, "100S": 0.0, "oriC~DNAP": 1.0, "genome": 6501245.0, "rRNA16S": 589.0, "rRNA23S": 1600.0, "rRNA5S": 1890.0, "30S": 1445.0, "50S": 522.0, "RplA": 12771.0, "RplL": 12868.0, "RpsA": 15858.0, "RpsC": 17987.0}, "out": {"vital": 1.0, "Cl-": 0.06056, "Na+": 0.05, "NH4+": 0.0095, "K+": 0.00264, "Pi": 0.00132, "Mg2+": 0.0005300000000000001, "nicotinamide": 9.826e-05, "pantothenate": 4.949e-05, "pyridoxine": 1.655e-05, "thiamine": 1.507e-05, "lipoate": 9.74e-06, "riboflavin": 2.13e-06, "Ca2+": 5e-07, "biotin": 4.9e-07, "sulfate": 3.1e-07, "folate": 1.8e-07, "Mn2+": 8e-08, "boric_acid": 4e-08, "Co2+": 3.0000000000000004e-08, "Zn2+": 1e-08, "Cu2+": 1e-08, "Fe2+": 1e-08, "molybdate": 3.0000000000000004e-09, "D-glucose": 0.00409, "LB": 0.0, "L-alanine": 0.0008, "L-arginine": 0.005200000000000001, "L-asparagine": 0.0004, "L-aspartate": 0.0004, "L-cysteine": 9.991999999999999e-05, "L-glutamine": 0.0006, "glycine": 0.0008, "L-histidine": 0.0002, "L-isoleucine": 0.0004, "L-leucine": 0.0008, "L-lysine": 0.0004, "L-methionine": 0.0002, "L-phenylalanine": 0.0004, "L-proline": 0.0004, "L-serine": 0.01, "L-threonine": 0.0004, "L-tryptophan": 9.999999999999999e-05, "L-tyrosine": 0.0002, "L-valine": 0.0006, "adenine": 0.0002, "cytosine": 0.0002, "guanine": 0.0002, "uracil": 0.0002, "EZRich": 0.0, "H2O": 54.99972, "H+": 0.0012, "O2": 0.0012, "CO2": 0.0012, "L-glutamate": 0.01099, "bioentity": 5.0, "length": 0.1, "Ribosome": 0.0}, "cell": {"H+": 0.00118, "membrane_H+": 0.00304, "length": 2.672905573e-06}, "polysomes": 3928.0, "mrna": 2997.0, "protein": 0.0, "trna_free": 0.00027720999999999996, "trna_charged": 0.00021417372000000003, "cells": 1073741824.0, "instances": 1073741824.0, "log2_instances": 30, "rnap_bound": 3506.0, "rnapaux_bound": 1677.0, "ribo_total": 50271.0}, "34200": {"conc": {"H+": 0.0012, "O2": 0.0012, "CO2": 0.0012, "Pi": 0.023899999999999998, "RpoD": 2.4e-07, "RNAP": 2.48e-06, "RNAP~RpoD": 1.4099999999999998e-06, "RNAPAuxiliary": 4.16e-06, "ppGpp": 3.3e-07, "ATP": 0.00958, "CTP": 0.00421, "GTP": 0.0047, "UTP": 0.01299, "PPi": 0.0002, "AMP": 0.00055, "CMP": 0.00057, "GMP": 0.0011899999999999999, "Ribosome": 1.0919999999999999e-05, "RibosomeAuxiliary": 2.21e-06, "GDP": 0.00337, "L-leucine": 0.0005300000000000001, "L-alanine": 0.004370000000000001, "glycine": 0.0149, "L-valine": 0.00114, "L-glutamate": 0.0111, "L-serine": 5.92e-05, "L-isoleucine": 0.00033, "L-aspartate": 0.00572, "L-threonine": 0.00023, "L-lysine": 0.00076, "L-proline": 0.00063, "L-arginine": 0.00111, "L-phenylalanine": 3.395e-05, "L-tyrosine": 6.874999999999999e-05, "L-glutamine": 0.00405, "L-asparagine": 0.00064, "L-histidine": 0.0001, "L-methionine": 0.00017, "L-cysteine": 0.0007199999999999999, "L-tryptophan": 4.418e-05, "NH4+": 0.002, "acetyl-phosphate": 2.8370000000000002e-08, "NADH": 0.00048, "NAD+": 0.00468, "NADPH": 0.00035999999999999997, "NADP+": 0.0023, "FMN": 5.7549999999999996e-05, "FAD": 0.00101, "CoA": 0.0014, "glutathione": 1.116e-11, "dATP": 0.00016, "ADP": 0.0005, "dAMP": 0.0001, "cAMP": 8.332e-08, "adenosine": 0.00025, "deoxyadenosine": 3.2e-07, "adenine": 0.0003, "dCTP": 8.506999999999998e-05, "cytosine": 0.00042, "cytidine": 1.5e-06, "dGMP": 0.00051, "guanine": 2.951e-05, "guanosine": 5.57e-06, "deoxyguanosine": 2.0299999999999996e-06, "dTTP": 0.00071, "dTDP": 0.00012, "UDP": 0.00284, "uridine": 2.95e-06, "ITP": 1.3e-13, "IDP": 1.5e-13, "IMP": 0.00057, "L-homocysteine": 0.00012, "L-citrulline": 1.9339999999999998e-05, "L-ornithine": 4.759999999999999e-06, "L-histidinol": 6.204e-05, "S-adenosyl-L-methionine": 0.00017999999999999998, "D-glucose-6-phosphate": 0.00368, "D-fructose-6-phosphate": 0.00061, "D-fructose-1,6-bisphosphate": 0.016739999999999998, "dihydroxyacetone-phosphate": 0.00025, "3-phospho-D-glycerate": 0.00099, "phosphoenolpyruvate": 0.0003, "pyruvate": 0.0014399999999999999, "acetyl-CoA": 0.00049, "oxaloacetate": 0.00066, "citrate": 0.00019, "2-oxoglutarate": 0.00058, "succinyl-CoA": 0.00024, "succinate": 0.00068, "fumarate": 0.00015, "L-malate": 0.00146, "propionyl-CoA": 2.8999999999999998e-12, "malonyl-CoA": 0.0, "acetoacetyl-CoA": 1.835e-11, "myo-inositol": 0.0, "6-phospho-D-glucono-1,5-lactone": 1.05e-12, "6-phospho-D-gluconate": 0.00344, "D-ribulose-5-phosphate": 0.00016, "alpha-D-ribose-5-phosphate": 0.0004, "D-xylulose-5-phosphate": 6.6e-13, "D-gluconate": 8.499999999999999e-07, "glycerate": 9.200000000000001e-13, "glycerol-3-phosphate": 0.0, "2-deoxy-D-ribose-5-phosphate": 2.8e-07, "5-phospho-alpha-D-ribose-1-diphosphate": 0.00023, "N-carbamoyl-L-aspartate": 1.056e-05, "(S)-dihydroorotate": 4.45e-06, "UDP-N-acetyl-D-glucosamine": 6.04e-12, "2,3-dihydroxybenzoate": 0.0, "4-hydroxybenzoate": 0.0, "shikimate": 0.00017, "phenylpyruvate": 1.608e-05, "anthranilate": 1.488e-05, "N2-acetyl-L-ornithine": 1.11e-06, "riboflavin": 0.00016, "quinolinate": 0.00019, "PfkA": 1.8e-06, "FbaA": 7.0399999999999995e-06, "TpiA": 7.059999999999999e-06, "GapA": 1.969e-05, "Pgk": 1.4e-05, "Eno": 1.3369999999999999e-05, "PykF": 1.4099999999999998e-06, "AceF": 5.33e-06, "AceE": 1.3e-06, "Lpd": 1.4e-06, "GltA": 5.86e-06, "Icd": 1.116e-05, "SucA": 2.01e-06, "Mdh": 1.705e-05, "CyoA": 9.56e-06, "AtpA": 1.592e-05, "Prs": 1.96e-06, "PurF": 1.33e-06, "GuaB": 2.76e-06, "Gmk": 9.399999999999999e-07, "Adk": 3.15e-06, "NrdB": 1.87e-06, "NrdA": 4.9e-07, "CarA": 1.75e-06, "PyrB": 1.26e-06, "ThyA": 1.38e-06, "Tmk": 9.2e-07, "PyrG": 1.33e-06, "Ndk": 3.5899999999999995e-06, "GlnA": 2.95e-06, "100S": 0.0, "oriC~DNAP": 1.16e-09, "genome": 0.00809, "CellWall": 1.20004, "D-glucose": 7.66e-06, "AtpD": 2.54e-06, "NuoA": 1.53e-06, "GuaA": 2.43e-06, "DnaE": 1.71e-06, "DnaX": 1.51e-06, "Lgt": 1.1299999999999998e-06, "ClpP": 5.3e-07, "FtsH": 1.02e-06, "FusA": 1.4299999999999999e-06, "Lon": 1.2099999999999998e-06, "TufA": 1.4299999999999999e-06, "TufB": 2.66e-06, "DnaB": 3.1e-07, "GroEL": 5.3e-07, "GyrA": 1.81e-06, "GyrB": 1.47e-06, "ParC": 8.199999999999999e-07, "ParE": 1.7599999999999999e-06, "SecA": 1.5e-06, "FtsI": 1.3899999999999998e-06, "LpxC": 1.89e-06, "MurA": 1.37e-06, "BamA": 1.16e-06, "DnaK": 1.4299999999999999e-06, "FtsA": 2.12e-06, "ZipA": 1.06e-06, "OmpA": 2.12e-06, "OmpF": 1.57e-06, "SecY": 1.83e-06, "AlaS": 4.9000000000000005e-06, "ArgS": 1.24e-06, "Hns": 2.4999999999999998e-06, "IleS": 3.5499999999999995e-06, "LeuS": 2.3399999999999996e-06, "MetG": 3.1199999999999998e-06, "ValS": 3.6099999999999997e-06, "RpoA": 1.0480000000000002e-08, "RpoB": 3.7e-07, "RpoC": 0.0, "NusA": 5.3e-07, "NusG": 1.1650000000000002e-08, "Rho": 0.0, "GreA": 1.8e-07, "rRNA16S": 8e-07, "rRNA23S": 2.13e-06, "rRNA5S": 2.3399999999999996e-06, "30S": 1.9299999999999997e-06, "50S": 6.800000000000001e-07, "RplA": 1.727e-05, "RplL": 1.7109999999999997e-05, "RpsA": 1.894e-05, "RpsC": 2.3389999999999998e-05, "Crp": 2.4999999999999998e-06, "CspC": 2.2799999999999998e-06, "DnaA": 1.33e-06, "DnaG": 1.51e-06, "Fis": 1.8799999999999998e-06, "HupA": 2.2799999999999998e-06, "Ssb": 2.05e-06, "Tsf": 1.0099999999999999e-06, "DnaN": 2.2599999999999995e-06, "Frr": 1.6999999999999998e-06, "FtsZ": 1.3899999999999998e-06, "GroES": 1.27e-06, "InfA": 2.1999999999999998e-07, "InfB": 2.7e-07, "InfC": 0.0, "MreB": 1.44e-06, "MukB": 6.5e-07, "PrfA": 2.33e-09, "PrfB": 2.852e-08, "EFTu": 1.713e-08}, "count": {"RpoD": 210.0, "RNAP": 2133.0, "RNAP~RpoD": 1211.0, "RNAPAuxiliary": 3575.0, "Ribosome": 9373.0, "RibosomeAuxiliary": 1897.0, "100S": 0.0, "oriC~DNAP": 1.0, "genome": 6944721.0, "rRNA16S": 686.0, "rRNA23S": 1832.0, "rRNA5S": 2007.0, "30S": 1661.0, "50S": 583.0, "RplA": 14830.0, "RplL": 14688.0, "RpsA": 16265.0, "RpsC": 20085.0}, "out": {"vital": 1.0, "Cl-": 0.06056, "Na+": 0.05, "NH4+": 0.0095, "K+": 0.00264, "Pi": 0.00132, "Mg2+": 0.0005300000000000001, "nicotinamide": 9.826e-05, "pantothenate": 4.949e-05, "pyridoxine": 1.655e-05, "thiamine": 1.507e-05, "lipoate": 9.74e-06, "riboflavin": 2.13e-06, "Ca2+": 5e-07, "biotin": 4.9e-07, "sulfate": 3.1e-07, "folate": 1.8e-07, "Mn2+": 8e-08, "boric_acid": 4e-08, "Co2+": 3.0000000000000004e-08, "Zn2+": 1e-08, "Cu2+": 1e-08, "Fe2+": 1e-08, "molybdate": 3.0000000000000004e-09, "D-glucose": 0.00408, "LB": 0.0, "L-alanine": 0.0008, "L-arginine": 0.005200000000000001, "L-asparagine": 0.0004, "L-aspartate": 0.0004, "L-cysteine": 9.991e-05, "L-glutamine": 0.0006, "glycine": 0.0008, "L-histidine": 0.0002, "L-isoleucine": 0.0004, "L-leucine": 0.0008, "L-lysine": 0.0004, "L-methionine": 0.0002, "L-phenylalanine": 0.0004, "L-proline": 0.0004, "L-serine": 0.01, "L-threonine": 0.0004, "L-tryptophan": 9.999999999999999e-05, "L-tyrosine": 0.0002, "L-valine": 0.0006, "adenine": 0.0002, "cytosine": 0.0002, "guanine": 0.0002, "uracil": 0.0002, "EZRich": 0.0, "H2O": 54.9997, "H+": 0.0012, "O2": 0.0012, "CO2": 0.0012, "L-glutamate": 0.01099, "bioentity": 5.0, "length": 0.1, "Ribosome": 0.0}, "cell": {"H+": 0.00118, "membrane_H+": 0.00334, "length": 2.83662758e-06}, "polysomes": 4207.0, "mrna": 3307.0, "protein": 0.0, "trna_free": 0.00027999, "trna_charged": 0.00021519348, "cells": 1073741824.0, "instances": 1073741824.0, "log2_instances": 30, "rnap_bound": 3574.0, "rnapaux_bound": 1676.0, "ribo_total": 53363.0}, "34300": {"conc": {"H+": 0.0012, "O2": 0.0012, "CO2": 0.0012, "Pi": 0.023899999999999998, "RpoD": 2.1999999999999998e-07, "RNAP": 2.63e-06, "RNAP~RpoD": 1.42e-06, "RNAPAuxiliary": 4.17e-06, "ppGpp": 3.3e-07, "ATP": 0.00958, "CTP": 0.00418, "GTP": 0.00515, "UTP": 0.01288, "PPi": 0.0002, "AMP": 0.00055, "CMP": 0.00057, "GMP": 0.00102, "Ribosome": 1.087e-05, "RibosomeAuxiliary": 2.2599999999999995e-06, "GDP": 0.0029, "L-leucine": 0.0005200000000000001, "L-alanine": 0.00438, "glycine": 0.014070000000000001, "L-valine": 0.00114, "L-glutamate": 0.01108, "L-serine": 5.803e-05, "L-isoleucine": 0.0003, "L-aspartate": 0.00571, "L-threonine": 0.00021, "L-lysine": 0.00075, "L-proline": 0.00064, "L-arginine": 0.0011, "L-phenylalanine": 3.582e-05, "L-tyrosine": 7.227e-05, "L-glutamine": 0.00405, "L-asparagine": 0.00063, "L-histidine": 0.00011, "L-methionine": 0.00017, "L-cysteine": 0.0007199999999999999, "L-tryptophan": 4.107e-05, "NH4+": 0.002, "acetyl-phosphate": 2.8570000000000004e-08, "NADH": 0.00048, "NAD+": 0.0046, "NADPH": 0.00037, "NADP+": 0.00229, "FMN": 6.103e-05, "FAD": 0.00101, "CoA": 0.0014, "glutathione": 1.048e-11, "dATP": 0.00016, "ADP": 0.00049, "dAMP": 9.906e-05, "cAMP": 8.555000000000001e-08, "adenosine": 0.00025, "deoxyadenosine": 3.1e-07, "adenine": 0.0003, "dCTP": 8.806999999999999e-05, "cytosine": 0.00041, "cytidine": 1.5e-06, "dGMP": 0.0005, "guanine": 2.8499999999999998e-05, "guanosine": 5.49e-06, "deoxyguanosine": 2.0199999999999997e-06, "dTTP": 0.0007, "dTDP": 0.00012, "UDP": 0.00281, "uridine": 2.94e-06, "ITP": 1.2e-13, "IDP": 1.4e-13, "IMP": 0.0005600000000000001, "L-homocysteine": 0.00012, "L-citrulline": 1.8129999999999998e-05, "L-ornithine": 4.54e-06, "L-histidinol": 6.285e-05, "S-adenosyl-L-methionine": 0.00017999999999999998, "D-glucose-6-phosphate": 0.00368, "D-fructose-6-phosphate": 0.00061, "D-fructose-1,6-bisphosphate": 0.01679, "dihydroxyacetone-phosphate": 0.00025, "3-phospho-D-glycerate": 0.00098, "phosphoenolpyruvate": 0.0003, "pyruvate": 0.0014399999999999999, "acetyl-CoA": 0.00049, "oxaloacetate": 0.00064, "citrate": 0.00019, "2-oxoglutarate": 0.00057, "succinyl-CoA": 0.00024, "succinate": 0.00068, "fumarate": 0.00015, "L-malate": 0.0014399999999999999, "propionyl-CoA": 2.9199999999999997e-12, "malonyl-CoA": 0.0, "acetoacetyl-CoA": 1.818e-11, "myo-inositol": 0.0, "6-phospho-D-glucono-1,5-lactone": 9.9e-13, "6-phospho-D-gluconate": 0.00344, "D-ribulose-5-phosphate": 0.00016, "alpha-D-ribose-5-phosphate": 0.0004, "D-xylulose-5-phosphate": 6.2e-13, "D-gluconate": 8.699999999999999e-07, "glycerate": 8.6e-13, "glycerol-3-phosphate": 0.0, "2-deoxy-D-ribose-5-phosphate": 2.7e-07, "5-phospho-alpha-D-ribose-1-diphosphate": 0.00023, "N-carbamoyl-L-aspartate": 1.0589999999999999e-05, "(S)-dihydroorotate": 4.41e-06, "UDP-N-acetyl-D-glucosamine": 5.67e-12, "2,3-dihydroxybenzoate": 0.0, "4-hydroxybenzoate": 0.0, "shikimate": 0.00016, "phenylpyruvate": 1.6519999999999998e-05, "anthranilate": 1.4119999999999999e-05, "N2-acetyl-L-ornithine": 1.11e-06, "riboflavin": 0.00017, "quinolinate": 0.00019, "PfkA": 1.85e-06, "FbaA": 7.09e-06, "TpiA": 7.07e-06, "GapA": 1.979e-05, "Pgk": 1.381e-05, "Eno": 1.35e-05, "PykF": 1.32e-06, "AceF": 5.19e-06, "AceE": 1.33e-06, "Lpd": 1.3899999999999998e-06, "GltA": 5.8099999999999994e-06, "Icd": 1.131e-05, "SucA": 2.14e-06, "Mdh": 1.6829999999999996e-05, "CyoA": 9.56e-06, "AtpA": 1.5929999999999998e-05, "Prs": 1.8999999999999998e-06, "PurF": 1.24e-06, "GuaB": 2.75e-06, "Gmk": 9.9e-07, "Adk": 3.0499999999999996e-06, "NrdB": 1.8e-06, "NrdA": 4.6e-07, "CarA": 1.84e-06, "PyrB": 1.2299999999999999e-06, "ThyA": 1.38e-06, "Tmk": 8.9e-07, "PyrG": 1.33e-06, "Ndk": 3.7099999999999996e-06, "GlnA": 2.8999999999999998e-06, "100S": 0.0, "oriC~DNAP": 1.0900000000000002e-09, "genome": 0.00808, "CellWall": 1.1999900000000001, "D-glucose": 7.75e-06, "AtpD": 2.5899999999999998e-06, "NuoA": 1.4299999999999999e-06, "GuaA": 2.44e-06, "DnaE": 1.6699999999999999e-06, "DnaX": 1.4499999999999999e-06, "Lgt": 1.12e-06, "ClpP": 5.3e-07, "FtsH": 1.06e-06, "FusA": 1.2e-06, "Lon": 1.29e-06, "TufA": 1.4e-06, "TufB": 2.5499999999999997e-06, "DnaB": 3.2e-07, "GroEL": 5.699999999999999e-07, "GyrA": 1.79e-06, "GyrB": 1.49e-06, "ParC": 8.399999999999999e-07, "ParE": 1.7399999999999999e-06, "SecA": 1.59e-06, "FtsI": 1.34e-06, "LpxC": 1.83e-06, "MurA": 1.48e-06, "BamA": 1.1899999999999998e-06, "DnaK": 1.37e-06, "FtsA": 2.1899999999999998e-06, "ZipA": 1.08e-06, "OmpA": 2.33e-06, "OmpF": 1.53e-06, "SecY": 1.82e-06, "AlaS": 5.03e-06, "ArgS": 1.2499999999999999e-06, "Hns": 2.4599999999999997e-06, "IleS": 3.5199999999999998e-06, "LeuS": 2.4e-06, "MetG": 3.19e-06, "ValS": 3.5699999999999997e-06, "RpoA": 4.3700000000000004e-09, "RpoB": 4.3999999999999997e-07, "RpoC": 0.0, "NusA": 5.8e-07, "NusG": 0.0, "Rho": 2.19e-09, "GreA": 3.2e-07, "rRNA16S": 8.799999999999999e-07, "rRNA23S": 2.09e-06, "rRNA5S": 2.62e-06, "30S": 2.05e-06, "50S": 6.9e-07, "RplA": 1.694e-05, "RplL": 1.726e-05, "RpsA": 1.893e-05, "RpsC": 2.1589999999999998e-05, "Crp": 2.47e-06, "CspC": 2.2e-06, "DnaA": 1.3e-06, "DnaG": 1.5599999999999999e-06, "Fis": 1.77e-06, "HupA": 2.2599999999999995e-06, "Ssb": 2.0199999999999997e-06, "Tsf": 8.799999999999999e-07, "DnaN": 2.22e-06, "Frr": 1.71e-06, "FtsZ": 1.4499999999999999e-06, "GroES": 1.24e-06, "InfA": 2.5e-07, "InfB": 2.5e-07, "InfC": 1.0900000000000002e-09, "MreB": 1.5199999999999998e-06, "MukB": 6.5e-07, "PrfA": 0.0, "PrfB": 0.0, "EFTu": 4.3700000000000004e-09}, "count": {"RpoD": 205.0, "RNAP": 2408.0, "RNAP~RpoD": 1301.0, "RNAPAuxiliary": 3810.0, "Ribosome": 9944.0, "RibosomeAuxiliary": 2066.0, "100S": 0.0, "oriC~DNAP": 1.0, "genome": 7388585.0, "rRNA16S": 804.0, "rRNA23S": 1915.0, "rRNA5S": 2400.0, "30S": 1875.0, "50S": 634.0, "RplA": 15488.0, "RplL": 15788.0, "RpsA": 17308.0, "RpsC": 19743.0}, "out": {"vital": 1.0, "Cl-": 0.06056, "Na+": 0.05, "NH4+": 0.0095, "K+": 0.00264, "Pi": 0.00132, "Mg2+": 0.0005300000000000001, "nicotinamide": 9.826e-05, "pantothenate": 4.949e-05, "pyridoxine": 1.655e-05, "thiamine": 1.507e-05, "lipoate": 9.74e-06, "riboflavin": 2.13e-06, "Ca2+": 5e-07, "biotin": 4.9e-07, "sulfate": 3.1e-07, "folate": 1.8e-07, "Mn2+": 8e-08, "boric_acid": 4e-08, "Co2+": 3.0000000000000004e-08, "Zn2+": 1e-08, "Cu2+": 1e-08, "Fe2+": 1e-08, "molybdate": 3.0000000000000004e-09, "D-glucose": 0.00408, "LB": 0.0, "L-alanine": 0.0008, "L-arginine": 0.005200000000000001, "L-asparagine": 0.0004, "L-aspartate": 0.0004, "L-cysteine": 9.991e-05, "L-glutamine": 0.0006, "glycine": 0.0008, "L-histidine": 0.0002, "L-isoleucine": 0.0004, "L-leucine": 0.0008, "L-lysine": 0.0004, "L-methionine": 0.0002, "L-phenylalanine": 0.0004, "L-proline": 0.0004, "L-serine": 0.01, "L-threonine": 0.0004, "L-tryptophan": 9.999999999999999e-05, "L-tyrosine": 0.0002, "L-valine": 0.0006, "adenine": 0.0002, "cytosine": 0.0002, "guanine": 0.0002, "uracil": 0.0002, "EZRich": 0.0, "H2O": 54.99968, "H+": 0.0012, "O2": 0.0012, "CO2": 0.0012, "L-glutamate": 0.01099, "bioentity": 5.0, "length": 0.1, "Ribosome": 0.0}, "cell": {"H+": 0.00118, "membrane_H+": 0.00336, "length": 3.021152879e-06}, "polysomes": 4459.0, "mrna": 3530.0, "protein": 0.0, "trna_free": 0.00028008, "trna_charged": 0.00021577545000000005, "cells": 1073741824.0, "instances": 1073741824.0, "log2_instances": 30, "rnap_bound": 3683.0, "rnapaux_bound": 1697.0, "ribo_total": 56654.0}, "34400": {"conc": {"H+": 0.0012, "O2": 0.0012, "CO2": 0.0012, "Pi": 0.023899999999999998, "RpoD": 1.7000000000000001e-07, "RNAP": 2.8e-06, "RNAP~RpoD": 1.44e-06, "RNAPAuxiliary": 4.25e-06, "ppGpp": 3.3e-07, "ATP": 0.00961, "CTP": 0.004019999999999999, "GTP": 0.005200000000000001, "UTP": 0.01239, "PPi": 0.0002, "AMP": 0.0005300000000000001, "CMP": 0.00054, "GMP": 0.00088, "Ribosome": 1.086e-05, "RibosomeAuxiliary": 2.21e-06, "GDP": 0.0024900000000000005, "L-leucine": 0.0005300000000000001, "L-alanine": 0.00441, "glycine": 0.01319, "L-valine": 0.00116, "L-glutamate": 0.01116, "L-serine": 5.722e-05, "L-isoleucine": 0.00028000000000000003, "L-aspartate": 0.00559, "L-threonine": 0.00021, "L-lysine": 0.00075, "L-proline": 0.00064, "L-arginine": 0.00113, "L-phenylalanine": 3.7709999999999996e-05, "L-tyrosine": 7.452999999999999e-05, "L-glutamine": 0.004030000000000001, "L-asparagine": 0.00062, "L-histidine": 0.00011, "L-methionine": 0.00017, "L-cysteine": 0.00071, "L-tryptophan": 3.8369999999999993e-05, "NH4+": 0.002, "acetyl-phosphate": 2.8780000000000004e-08, "NADH": 0.00048, "NAD+": 0.00449, "NADPH": 0.00035999999999999997, "NADP+": 0.00228, "FMN": 6.165e-05, "FAD": 0.00101, "CoA": 0.0014, "glutathione": 9.859999999999999e-12, "dATP": 0.00015, "ADP": 0.00043, "dAMP": 9.611e-05, "cAMP": 8.763e-08, "adenosine": 0.00025, "deoxyadenosine": 3.1e-07, "adenine": 0.00029, "dCTP": 8.778e-05, "cytosine": 0.00041, "cytidine": 1.5e-06, "dGMP": 0.00049, "guanine": 2.8199999999999998e-05, "guanosine": 5.379999999999999e-06, "deoxyguanosine": 2.01e-06, "dTTP": 0.0007, "dTDP": 0.00012, "UDP": 0.00271, "uridine": 2.94e-06, "ITP": 1.2e-13, "IDP": 1.3e-13, "IMP": 0.00055, "L-homocysteine": 0.00012, "L-citrulline": 1.763e-05, "L-ornithine": 4.41e-06, "L-histidinol": 6.392e-05, "S-adenosyl-L-methionine": 0.00017999999999999998, "D-glucose-6-phosphate": 0.00368, "D-fructose-6-phosphate": 0.00061, "D-fructose-1,6-bisphosphate": 0.01679, "dihydroxyacetone-phosphate": 0.00025, "3-phospho-D-glycerate": 0.00098, "phosphoenolpyruvate": 0.0003, "pyruvate": 0.00148, "acetyl-CoA": 0.0005, "oxaloacetate": 0.00064, "citrate": 0.00019, "2-oxoglutarate": 0.00058, "succinyl-CoA": 0.00025, "succinate": 0.00071, "fumarate": 0.00016, "L-malate": 0.00145, "propionyl-CoA": 2.9300000000000002e-12, "malonyl-CoA": 0.0, "acetoacetyl-CoA": 1.81e-11, "myo-inositol": 0.0, "6-phospho-D-glucono-1,5-lactone": 9.3e-13, "6-phospho-D-gluconate": 0.00344, "D-ribulose-5-phosphate": 0.00016, "alpha-D-ribose-5-phosphate": 0.0004, "D-xylulose-5-phosphate": 5.8e-13, "D-gluconate": 8.9e-07, "glycerate": 8.100000000000001e-13, "glycerol-3-phosphate": 0.0, "2-deoxy-D-ribose-5-phosphate": 2.7e-07, "5-phospho-alpha-D-ribose-1-diphosphate": 0.00022, "N-carbamoyl-L-aspartate": 1.182e-05, "(S)-dihydroorotate": 4.8299999999999995e-06, "UDP-N-acetyl-D-glucosamine": 5.33e-12, "2,3-dihydroxybenzoate": 0.0, "4-hydroxybenzoate": 0.0, "shikimate": 0.00016, "phenylpyruvate": 1.742e-05, "anthranilate": 1.3710000000000001e-05, "N2-acetyl-L-ornithine": 1.06e-06, "riboflavin": 0.00017, "quinolinate": 0.00019, "PfkA": 1.7599999999999999e-06, "FbaA": 7.11e-06, "TpiA": 7e-06, "GapA": 1.99e-05, "Pgk": 1.3710000000000001e-05, "Eno": 1.3619999999999998e-05, "PykF": 1.28e-06, "AceF": 5.19e-06, "AceE": 1.33e-06, "Lpd": 1.46e-06, "GltA": 5.87e-06, "Icd": 1.139e-05, "SucA": 2.23e-06, "Mdh": 1.651e-05, "CyoA": 9.59e-06, "AtpA": 1.591e-05, "Prs": 1.89e-06, "PurF": 1.2e-06, "GuaB": 2.7799999999999996e-06, "Gmk": 1.04e-06, "Adk": 2.99e-06, "NrdB": 1.7599999999999999e-06, "NrdA": 4.2999999999999996e-07, "CarA": 1.84e-06, "PyrB": 1.22e-06, "ThyA": 1.3600000000000001e-06, "Tmk": 8.299999999999999e-07, "PyrG": 1.3600000000000001e-06, "Ndk": 3.74e-06, "GlnA": 2.85e-06, "100S": 0.0, "oriC~DNAP": 1.0300000000000002e-09, "genome": 0.008060000000000001, "CellWall": 1.2, "D-glucose": 7.84e-06, "AtpD": 2.5499999999999997e-06, "NuoA": 1.4099999999999998e-06, "GuaA": 2.4100000000000002e-06, "DnaE": 1.6399999999999998e-06, "DnaX": 1.4499999999999999e-06, "Lgt": 1.1e-06, "ClpP": 5.5e-07, "FtsH": 1.1e-06, "FusA": 1.2099999999999998e-06, "Lon": 1.3899999999999998e-06, "TufA": 1.3899999999999998e-06, "TufB": 2.4900000000000003e-06, "DnaB": 3e-07, "GroEL": 5.6e-07, "GyrA": 1.83e-06, "GyrB": 1.48e-06, "ParC": 8.399999999999999e-07, "ParE": 1.6599999999999998e-06, "SecA": 1.53e-06, "FtsI": 1.3600000000000001e-06, "LpxC": 1.73e-06, "MurA": 1.46e-06, "BamA": 1.1899999999999998e-06, "DnaK": 1.42e-06, "FtsA": 2.21e-06, "ZipA": 1.0099999999999999e-06, "OmpA": 2.44e-06, "OmpF": 1.51e-06, "SecY": 1.73e-06, "AlaS": 5.059999999999999e-06, "ArgS": 1.28e-06, "Hns": 2.4199999999999997e-06, "IleS": 3.56e-06, "LeuS": 2.5299999999999995e-06, "MetG": 3.14e-06, "ValS": 3.45e-06, "RpoA": 4.120000000000001e-09, "RpoB": 5.5e-07, "RpoC": 0.0, "NusA": 5.2e-07, "NusG": 0.0, "Rho": 1.0300000000000002e-09, "GreA": 5.2e-07, "rRNA16S": 1.12e-06, "rRNA23S": 2.5499999999999997e-06, "rRNA5S": 2.7299999999999997e-06, "30S": 2.36e-06, "50S": 7.599999999999999e-07, "RplA": 1.632e-05, "RplL": 1.77e-05, "RpsA": 1.941e-05, "RpsC": 2.0019999999999998e-05, "Crp": 2.4900000000000003e-06, "CspC": 2.16e-06, "DnaA": 1.35e-06, "DnaG": 1.49e-06, "Fis": 1.7199999999999998e-06, "HupA": 2.2599999999999995e-06, "Ssb": 2.0299999999999996e-06, "Tsf": 7.5e-07, "DnaN": 2.2e-06, "Frr": 1.83e-06, "FtsZ": 1.4e-06, "GroES": 1.2299999999999999e-06, "InfA": 2.1999999999999998e-07, "InfB": 4e-07, "InfC": 4.8350000000000006e-08, "MreB": 1.59e-06, "MukB": 6.4e-07, "PrfA": 0.0, "PrfB": 2.469e-08, "EFTu": 5.7610000000000004e-08}, "count": {"RpoD": 169.0, "RNAP": 2717.0, "RNAP~RpoD": 1396.0, "RNAPAuxiliary": 4129.0, "Ribosome": 10549.0, "RibosomeAuxiliary": 2147.0, "100S": 0.0, "oriC~DNAP": 1.0, "genome": 7832101.0, "rRNA16S": 1092.0, "rRNA23S": 2475.0, "rRNA5S": 2649.0, "30S": 2292.0, "50S": 736.0, "RplA": 15859.0, "RplL": 17203.0, "RpsA": 18857.0, "RpsC": 19456.0}, "out": {"vital": 1.0, "Cl-": 0.06056, "Na+": 0.05, "NH4+": 0.0095, "K+": 0.00264, "Pi": 0.00132, "Mg2+": 0.0005300000000000001, "nicotinamide": 9.826e-05, "pantothenate": 4.949e-05, "pyridoxine": 1.655e-05, "thiamine": 1.507e-05, "lipoate": 9.74e-06, "riboflavin": 2.13e-06, "Ca2+": 5e-07, "biotin": 4.9e-07, "sulfate": 3.1e-07, "folate": 1.8e-07, "Mn2+": 8e-08, "boric_acid": 4e-08, "Co2+": 3.0000000000000004e-08, "Zn2+": 1e-08, "Cu2+": 1e-08, "Fe2+": 1e-08, "molybdate": 3.0000000000000004e-09, "D-glucose": 0.00408, "LB": 0.0, "L-alanine": 0.0008, "L-arginine": 0.005200000000000001, "L-asparagine": 0.0004, "L-aspartate": 0.0004, "L-cysteine": 9.99e-05, "L-glutamine": 0.0006, "glycine": 0.0008, "L-histidine": 0.0002, "L-isoleucine": 0.0004, "L-leucine": 0.0008, "L-lysine": 0.0004, "L-methionine": 0.0002, "L-phenylalanine": 0.0004, "L-proline": 0.0004, "L-serine": 0.01, "L-threonine": 0.0004, "L-tryptophan": 9.999999999999999e-05, "L-tyrosine": 0.0002, "L-valine": 0.0006, "adenine": 0.0002, "cytosine": 0.0002, "guanine": 0.0002, "uracil": 0.0002, "EZRich": 0.0, "H2O": 54.99967, "H+": 0.0012, "O2": 0.0012, "CO2": 0.0012, "L-glutamate": 0.01099, "bioentity": 5.0, "length": 0.1, "Ribosome": 0.0}, "cell": {"H+": 0.00118, "membrane_H+": 0.00368, "length": 3.210013117e-06}, "polysomes": 4767.0, "mrna": 3566.0, "protein": 0.0, "trna_free": 0.00028403, "trna_charged": 0.00021988618, "cells": 1073741824.0, "instances": 1073741824.0, "log2_instances": 30, "rnap_bound": 3773.0, "rnapaux_bound": 1704.0, "ribo_total": 60179.0}, "34500": {"conc": {"H+": 0.0012, "O2": 0.0012, "CO2": 0.0012, "Pi": 0.023899999999999998, "RpoD": 1.8999999999999998e-07, "RNAP": 2.99e-06, "RNAP~RpoD": 1.4099999999999998e-06, "RNAPAuxiliary": 4.41e-06, "ppGpp": 3.3e-07, "ATP": 0.00958, "CTP": 0.00405, "GTP": 0.004940000000000001, "UTP": 0.012480000000000002, "PPi": 0.0002, "AMP": 0.00055, "CMP": 0.00055, "GMP": 0.00103, "Ribosome": 1.102e-05, "RibosomeAuxiliary": 2.22e-06, "GDP": 0.0029100000000000003, "L-leucine": 0.00049, "L-alanine": 0.00423, "glycine": 0.01291, "L-valine": 0.00111, "L-glutamate": 0.01115, "L-serine": 5.646e-05, "L-isoleucine": 0.00027, "L-aspartate": 0.0056500000000000005, "L-threonine": 0.00021, "L-lysine": 0.00074, "L-proline": 0.00064, "L-arginine": 0.00111, "L-phenylalanine": 3.794e-05, "L-tyrosine": 7.229e-05, "L-glutamine": 0.00404, "L-asparagine": 0.00063, "L-histidine": 0.00011, "L-methionine": 0.00017, "L-cysteine": 0.0007, "L-tryptophan": 3.8329999999999994e-05, "NH4+": 0.002, "acetyl-phosphate": 2.8940000000000003e-08, "NADH": 0.00048, "NAD+": 0.00443, "NADPH": 0.00035999999999999997, "NADP+": 0.00226, "FMN": 5.945e-05, "FAD": 0.00101, "CoA": 0.0014, "glutathione": 9.28e-12, "dATP": 0.00015, "ADP": 0.00049, "dAMP": 9.376999999999999e-05, "cAMP": 8.92e-08, "adenosine": 0.00026000000000000003, "deoxyadenosine": 3.1e-07, "adenine": 0.0003, "dCTP": 8.473999999999999e-05, "cytosine": 0.0004, "cytidine": 1.49e-06, "dGMP": 0.00048, "guanine": 3.29e-05, "guanosine": 5.29e-06, "deoxyguanosine": 2e-06, "dTTP": 0.00071, "dTDP": 0.00012, "UDP": 0.0027300000000000002, "uridine": 2.93e-06, "ITP": 1.1e-13, "IDP": 1.2e-13, "IMP": 0.00057, "L-homocysteine": 0.00012, "L-citrulline": 1.6780000000000002e-05, "L-ornithine": 4.28e-06, "L-histidinol": 6.282999999999999e-05, "S-adenosyl-L-methionine": 0.00017999999999999998, "D-glucose-6-phosphate": 0.00368, "D-fructose-6-phosphate": 0.00061, "D-fructose-1,6-bisphosphate": 0.01663, "dihydroxyacetone-phosphate": 0.00024, "3-phospho-D-glycerate": 0.00096, "phosphoenolpyruvate": 0.0003, "pyruvate": 0.00145, "acetyl-CoA": 0.0005, "oxaloacetate": 0.00064, "citrate": 0.00019, "2-oxoglutarate": 0.00057, "succinyl-CoA": 0.00025, "succinate": 0.00071, "fumarate": 0.00016, "L-malate": 0.00145, "propionyl-CoA": 2.9300000000000002e-12, "malonyl-CoA": 0.0, "acetoacetyl-CoA": 1.801e-11, "myo-inositol": 0.0, "6-phospho-D-glucono-1,5-lactone": 8.699999999999999e-13, "6-phospho-D-gluconate": 0.00344, "D-ribulose-5-phosphate": 0.00016, "alpha-D-ribose-5-phosphate": 0.0004, "D-xylulose-5-phosphate": 5.500000000000001e-13, "D-gluconate": 9.399999999999999e-07, "glycerate": 7.6e-13, "glycerol-3-phosphate": 0.0, "2-deoxy-D-ribose-5-phosphate": 2.7e-07, "5-phospho-alpha-D-ribose-1-diphosphate": 0.00022, "N-carbamoyl-L-aspartate": 1.146e-05, "(S)-dihydroorotate": 4.66e-06, "UDP-N-acetyl-D-glucosamine": 5.019999999999999e-12, "2,3-dihydroxybenzoate": 0.0, "4-hydroxybenzoate": 0.0, "shikimate": 0.00016, "phenylpyruvate": 1.751e-05, "anthranilate": 1.382e-05, "N2-acetyl-L-ornithine": 1.04e-06, "riboflavin": 0.00016, "quinolinate": 0.00019, "PfkA": 1.6599999999999998e-06, "FbaA": 7.099999999999999e-06, "TpiA": 7.03e-06, "GapA": 2.003e-05, "Pgk": 1.372e-05, "Eno": 1.384e-05, "PykF": 1.27e-06, "AceF": 5.2e-06, "AceE": 1.2499999999999999e-06, "Lpd": 1.4299999999999999e-06, "GltA": 5.95e-06, "Icd": 1.14e-05, "SucA": 2.2799999999999998e-06, "Mdh": 1.6309999999999998e-05, "CyoA": 9.829999999999999e-06, "AtpA": 1.591e-05, "Prs": 1.91e-06, "PurF": 1.1899999999999998e-06, "GuaB": 2.84e-06, "Gmk": 9.8e-07, "Adk": 3.0399999999999997e-06, "NrdB": 1.71e-06, "NrdA": 4.0999999999999994e-07, "CarA": 1.86e-06, "PyrB": 1.1899999999999998e-06, "ThyA": 1.35e-06, "Tmk": 7.799999999999999e-07, "PyrG": 1.33e-06, "Ndk": 3.68e-06, "GlnA": 2.88e-06, "100S": 0.0, "oriC~DNAP": 9.7e-10, "genome": 0.00802, "CellWall": 1.20002, "D-glucose": 7.929999999999999e-06, "AtpD": 2.4599999999999997e-06, "NuoA": 1.4499999999999999e-06, "GuaA": 2.39e-06, "DnaE": 1.6599999999999998e-06, "DnaX": 1.5e-06, "Lgt": 1.12e-06, "ClpP": 5.4e-07, "FtsH": 1.11e-06, "FusA": 1.24e-06, "Lon": 1.5199999999999998e-06, "TufA": 1.38e-06, "TufB": 2.36e-06, "DnaB": 2.8e-07, "GroEL": 5.699999999999999e-07, "GyrA": 1.86e-06, "GyrB": 1.46e-06, "ParC": 8.1e-07, "ParE": 1.61e-06, "SecA": 1.4499999999999999e-06, "FtsI": 1.4e-06, "LpxC": 1.6699999999999999e-06, "MurA": 1.4299999999999999e-06, "BamA": 1.22e-06, "DnaK": 1.38e-06, "FtsA": 2.22e-06, "ZipA": 9.499999999999999e-07, "OmpA": 2.4999999999999998e-06, "OmpF": 1.5e-06, "SecY": 1.69e-06, "AlaS": 5.019999999999999e-06, "ArgS": 1.26e-06, "Hns": 2.4599999999999997e-06, "IleS": 3.6099999999999997e-06, "LeuS": 2.5699999999999995e-06, "MetG": 3.1e-06, "ValS": 3.35e-06, "RpoA": 2.9100000000000005e-09, "RpoB": 6e-07, "RpoC": 0.0, "NusA": 3.3e-07, "NusG": 0.0, "Rho": 1.839e-08, "GreA": 6.6e-07, "rRNA16S": 1.09e-06, "rRNA23S": 2.54e-06, "rRNA5S": 2.92e-06, "30S": 2.58e-06, "50S": 8.1e-07, "RplA": 1.639e-05, "RplL": 1.8089999999999998e-05, "RpsA": 1.944e-05, "RpsC": 2.1559999999999997e-05, "Crp": 2.5099999999999997e-06, "CspC": 2.17e-06, "DnaA": 1.35e-06, "DnaG": 1.42e-06, "Fis": 1.7199999999999998e-06, "HupA": 2.27e-06, "Ssb": 2.08e-06, "Tsf": 5.699999999999999e-07, "DnaN": 2.17e-06, "Frr": 1.82e-06, "FtsZ": 1.3600000000000001e-06, "GroES": 1.18e-06, "InfA": 2.8e-07, "InfB": 5.5e-07, "InfC": 2.9100000000000005e-09, "MreB": 1.59e-06, "MukB": 6.3e-07, "PrfA": 2.132e-08, "PrfB": 0.0, "EFTu": 6.872000000000001e-08}, "count": {"RpoD": 195.0, "RNAP": 3087.0, "RNAP~RpoD": 1452.0, "RNAPAuxiliary": 4551.0, "Ribosome": 11371.0, "RibosomeAuxiliary": 2289.0, "100S": 0.0, "oriC~DNAP": 1.0, "genome": 8275293.0, "rRNA16S": 1129.0, "rRNA23S": 2626.0, "rRNA5S": 3018.0, "30S": 2667.0, "50S": 832.0, "RplA": 16919.0, "RplL": 18670.0, "RpsA": 20062.0, "RpsC": 22254.0}, "out": {"vital": 1.0, "Cl-": 0.06056, "Na+": 0.05, "NH4+": 0.0095, "K+": 0.00264, "Pi": 0.00132, "Mg2+": 0.0005300000000000001, "nicotinamide": 9.826e-05, "pantothenate": 4.949e-05, "pyridoxine": 1.655e-05, "thiamine": 1.507e-05, "lipoate": 9.74e-06, "riboflavin": 2.13e-06, "Ca2+": 5e-07, "biotin": 4.9e-07, "sulfate": 3.1e-07, "folate": 1.8e-07, "Mn2+": 8e-08, "boric_acid": 4e-08, "Co2+": 3.0000000000000004e-08, "Zn2+": 1e-08, "Cu2+": 1e-08, "Fe2+": 1e-08, "molybdate": 3.0000000000000004e-09, "D-glucose": 0.00408, "LB": 0.0, "L-alanine": 0.0008, "L-arginine": 0.005200000000000001, "L-asparagine": 0.0004, "L-aspartate": 0.0004, "L-cysteine": 9.989e-05, "L-glutamine": 0.00059, "glycine": 0.0008, "L-histidine": 0.0002, "L-isoleucine": 0.0004, "L-leucine": 0.0008, "L-lysine": 0.0004, "L-methionine": 0.0002, "L-phenylalanine": 0.0004, "L-proline": 0.0004, "L-serine": 0.01, "L-threonine": 0.0004, "L-tryptophan": 9.999999999999999e-05, "L-tyrosine": 0.0002, "L-valine": 0.0006, "adenine": 0.0002, "cytosine": 0.0002, "guanine": 0.0002, "uracil": 0.0002, "EZRich": 0.0, "H2O": 54.99965, "H+": 0.0012, "O2": 0.0012, "CO2": 0.0012, "L-glutamate": 0.01099, "bioentity": 5.0, "length": 0.1, "Ribosome": 0.0}, "cell": {"H+": 0.00118, "membrane_H+": 0.00318, "length": 3.409308664e-06}, "polysomes": 5020.0, "mrna": 3778.0, "protein": 0.0, "trna_free": 0.00028774, "trna_charged": 0.00022137582000000003, "cells": 1073741824.0, "instances": 1073741824.0, "log2_instances": 30, "rnap_bound": 3855.0, "rnapaux_bound": 1712.0, "ribo_total": 63971.0}, "34600": {"conc": {"H+": 0.0012, "O2": 0.0012, "CO2": 0.0012, "Pi": 0.023899999999999998, "RpoD": 1.4e-07, "RNAP": 3.23e-06, "RNAP~RpoD": 1.38e-06, "RNAPAuxiliary": 4.599999999999999e-06, "ppGpp": 3.3e-07, "ATP": 0.00957, "CTP": 0.004030000000000001, "GTP": 0.00496, "UTP": 0.01243, "PPi": 0.0002, "AMP": 0.00055, "CMP": 0.00055, "GMP": 0.001, "Ribosome": 1.063e-05, "RibosomeAuxiliary": 2.0599999999999998e-06, "GDP": 0.00286, "L-leucine": 0.00048, "L-alanine": 0.004200000000000001, "glycine": 0.01264, "L-valine": 0.00107, "L-glutamate": 0.0112, "L-serine": 5.590999999999999e-05, "L-isoleucine": 0.00028000000000000003, "L-aspartate": 0.00567, "L-threonine": 0.00022, "L-lysine": 0.00076, "L-proline": 0.00064, "L-arginine": 0.00113, "L-phenylalanine": 3.886e-05, "L-tyrosine": 6.947e-05, "L-glutamine": 0.0039900000000000005, "L-asparagine": 0.00063, "L-histidine": 0.00011, "L-methionine": 0.00017999999999999998, "L-cysteine": 0.00071, "L-tryptophan": 4.129e-05, "NH4+": 0.002, "acetyl-phosphate": 2.9050000000000002e-08, "NADH": 0.00047, "NAD+": 0.00438, "NADPH": 0.00035999999999999997, "NADP+": 0.0022500000000000003, "FMN": 5.891e-05, "FAD": 0.00101, "CoA": 0.0014, "glutathione": 8.74e-12, "dATP": 0.00015, "ADP": 0.0005, "dAMP": 9.223999999999998e-05, "cAMP": 9.025e-08, "adenosine": 0.00025, "deoxyadenosine": 3e-07, "adenine": 0.0003, "dCTP": 7.921999999999999e-05, "cytosine": 0.0004, "cytidine": 1.49e-06, "dGMP": 0.00048, "guanine": 3.1899999999999996e-05, "guanosine": 5.23e-06, "deoxyguanosine": 1.99e-06, "dTTP": 0.00071, "dTDP": 0.00012, "UDP": 0.00272, "uridine": 2.93e-06, "ITP": 1e-13, "IDP": 1.2e-13, "IMP": 0.00057, "L-homocysteine": 0.00013000000000000002, "L-citrulline": 1.734e-05, "L-ornithine": 4.44e-06, "L-histidinol": 6.267e-05, "S-adenosyl-L-methionine": 0.00017999999999999998, "D-glucose-6-phosphate": 0.00368, "D-fructose-6-phosphate": 0.00061, "D-fructose-1,6-bisphosphate": 0.01656, "dihydroxyacetone-phosphate": 0.00024, "3-phospho-D-glycerate": 0.00096, "phosphoenolpyruvate": 0.0003, "pyruvate": 0.0014399999999999999, "acetyl-CoA": 0.00049, "oxaloacetate": 0.0006500000000000001, "citrate": 0.00019, "2-oxoglutarate": 0.00058, "succinyl-CoA": 0.00026000000000000003, "succinate": 0.00073, "fumarate": 0.00016, "L-malate": 0.00146, "propionyl-CoA": 2.9300000000000002e-12, "malonyl-CoA": 0.0, "acetoacetyl-CoA": 1.7879999999999997e-11, "myo-inositol": 0.0, "6-phospho-D-glucono-1,5-lactone": 8.199999999999999e-13, "6-phospho-D-gluconate": 0.00344, "D-ribulose-5-phosphate": 0.00016, "alpha-D-ribose-5-phosphate": 0.0004, "D-xylulose-5-phosphate": 5.2e-13, "D-gluconate": 1e-06, "glycerate": 7.2e-13, "glycerol-3-phosphate": 0.0, "2-deoxy-D-ribose-5-phosphate": 2.7e-07, "5-phospho-alpha-D-ribose-1-diphosphate": 0.00023, "N-carbamoyl-L-aspartate": 1.194e-05, "(S)-dihydroorotate": 4.79e-06, "UDP-N-acetyl-D-glucosamine": 4.73e-12, "2,3-dihydroxybenzoate": 0.0, "4-hydroxybenzoate": 0.0, "shikimate": 0.00016, "phenylpyruvate": 1.799e-05, "anthranilate": 1.4369999999999998e-05, "N2-acetyl-L-ornithine": 1.04e-06, "riboflavin": 0.00016, "quinolinate": 0.00017999999999999998, "PfkA": 1.61e-06, "FbaA": 7.08e-06, "TpiA": 6.8699999999999994e-06, "GapA": 2.018e-05, "Pgk": 1.3710000000000001e-05, "Eno": 1.4039999999999998e-05, "PykF": 1.31e-06, "AceF": 5.19e-06, "AceE": 1.22e-06, "Lpd": 1.4299999999999999e-06, "GltA": 5.94e-06, "Icd": 1.139e-05, "SucA": 2.31e-06, "Mdh": 1.6199999999999997e-05, "CyoA": 1.0029999999999999e-05, "AtpA": 1.5949999999999998e-05, "Prs": 1.9699999999999998e-06, "PurF": 1.26e-06, "GuaB": 2.8e-06, "Gmk": 1e-06, "Adk": 3.11e-06, "NrdB": 1.69e-06, "NrdA": 3.7999999999999996e-07, "CarA": 1.84e-06, "PyrB": 1.22e-06, "ThyA": 1.32e-06, "Tmk": 7.4e-07, "PyrG": 1.29e-06, "Ndk": 3.69e-06, "GlnA": 2.8199999999999997e-06, "100S": 0.0, "oriC~DNAP": 9.100000000000001e-10, "genome": 0.00795, "CellWall": 1.1999900000000001, "D-glucose": 7.98e-06, "AtpD": 2.4199999999999997e-06, "NuoA": 1.5e-06, "GuaA": 2.43e-06, "DnaE": 1.61e-06, "DnaX": 1.53e-06, "Lgt": 1.1399999999999999e-06, "ClpP": 5.1e-07, "FtsH": 1.1499999999999998e-06, "FusA": 1.37e-06, "Lon": 1.51e-06, "TufA": 1.3e-06, "TufB": 2.3799999999999997e-06, "DnaB": 2.6e-07, "GroEL": 5.9e-07, "GyrA": 1.83e-06, "GyrB": 1.4299999999999999e-06, "ParC": 7.9e-07, "ParE": 1.53e-06, "SecA": 1.44e-06, "FtsI": 1.44e-06, "LpxC": 1.6299999999999999e-06, "MurA": 1.37e-06, "BamA": 1.2499999999999999e-06, "DnaK": 1.4e-06, "FtsA": 2.21e-06, "ZipA": 9.7e-07, "OmpA": 2.5699999999999995e-06, "OmpF": 1.4499999999999999e-06, "SecY": 1.6e-06, "AlaS": 4.95e-06, "ArgS": 1.29e-06, "Hns": 2.4500000000000003e-06, "IleS": 3.54e-06, "LeuS": 2.64e-06, "MetG": 3.0899999999999996e-06, "ValS": 3.29e-06, "RpoA": 0.0, "RpoB": 6.3e-07, "RpoC": 7.3e-09, "NusA": 2.0999999999999997e-07, "NusG": 1.8200000000000001e-09, "Rho": 0.0, "GreA": 6.800000000000001e-07, "rRNA16S": 1.24e-06, "rRNA23S": 2.8099999999999998e-06, "rRNA5S": 3.07e-06, "30S": 2.76e-06, "50S": 8.499999999999999e-07, "RplA": 1.898e-05, "RplL": 1.8129999999999998e-05, "RpsA": 2.14e-05, "RpsC": 2.1489999999999996e-05, "Crp": 2.58e-06, "CspC": 2.13e-06, "DnaA": 1.4499999999999999e-06, "DnaG": 1.34e-06, "Fis": 1.77e-06, "HupA": 2.2599999999999995e-06, "Ssb": 2.0199999999999997e-06, "Tsf": 4.8e-07, "DnaN": 2.08e-06, "Frr": 1.85e-06, "FtsZ": 1.34e-06, "GroES": 1.1499999999999998e-06, "InfA": 4e-07, "InfB": 7.3e-07, "InfC": 0.0, "MreB": 1.6499999999999999e-06, "MukB": 6.5e-07, "PrfA": 1.4e-07, "PrfB": 3.65e-09, "EFTu": 1.7000000000000001e-07}, "count": {"RpoD": 157.0, "RNAP": 3544.0, "RNAP~RpoD": 1518.0, "RNAPAuxiliary": 5041.0, "Ribosome": 11658.0, "RibosomeAuxiliary": 2263.0, "100S": 0.0, "oriC~DNAP": 1.0, "genome": 8718397.0, "rRNA16S": 1354.0, "rRNA23S": 3082.0, "rRNA5S": 3366.0, "30S": 3030.0, "50S": 931.0, "RplA": 20813.0, "RplL": 19871.0, "RpsA": 23465.0, "RpsC": 23563.0}, "out": {"vital": 1.0, "Cl-": 0.06056, "Na+": 0.05, "NH4+": 0.0095, "K+": 0.00264, "Pi": 0.00132, "Mg2+": 0.0005300000000000001, "nicotinamide": 9.826e-05, "pantothenate": 4.949e-05, "pyridoxine": 1.655e-05, "thiamine": 1.507e-05, "lipoate": 9.74e-06, "riboflavin": 2.13e-06, "Ca2+": 5e-07, "biotin": 4.9e-07, "sulfate": 3.1e-07, "folate": 1.8e-07, "Mn2+": 8e-08, "boric_acid": 4e-08, "Co2+": 3.0000000000000004e-08, "Zn2+": 1e-08, "Cu2+": 1e-08, "Fe2+": 1e-08, "molybdate": 3.0000000000000004e-09, "D-glucose": 0.00408, "LB": 0.0, "L-alanine": 0.0008, "L-arginine": 0.005200000000000001, "L-asparagine": 0.0004, "L-aspartate": 0.0004, "L-cysteine": 9.989e-05, "L-glutamine": 0.00059, "glycine": 0.0008, "L-histidine": 0.0002, "L-isoleucine": 0.0004, "L-leucine": 0.0008, "L-lysine": 0.0004, "L-methionine": 0.0002, "L-phenylalanine": 0.0004, "L-proline": 0.0004, "L-serine": 0.01, "L-threonine": 0.0004, "L-tryptophan": 9.999999999999999e-05, "L-tyrosine": 0.0002, "L-valine": 0.0006, "adenine": 0.0002, "cytosine": 0.0002, "guanine": 0.0002, "uracil": 0.0002, "EZRich": 0.0, "H2O": 54.99962000000001, "H+": 0.0012, "O2": 0.0012, "CO2": 0.0012, "L-glutamate": 0.01099, "bioentity": 5.0, "length": 0.1, "Ribosome": 0.0}, "cell": {"H+": 0.00118, "membrane_H+": 0.00282, "length": 3.621815512e-06}, "polysomes": 5379.0, "mrna": 4174.0, "protein": 0.0, "trna_free": 0.00028454999999999995, "trna_charged": 0.00021994273, "cells": 1073741824.0, "instances": 1073741824.0, "log2_instances": 30, "rnap_bound": 3898.0, "rnapaux_bound": 1690.0, "ribo_total": 67888.0}, "34700": {"conc": {"H+": 0.0012, "O2": 0.0012, "CO2": 0.0012, "Pi": 0.023899999999999998, "RpoD": 1.5e-07, "RNAP": 3.3399999999999998e-06, "RNAP~RpoD": 1.38e-06, "RNAPAuxiliary": 4.74e-06, "ppGpp": 3.3e-07, "ATP": 0.00956, "CTP": 0.00405, "GTP": 0.00512, "UTP": 0.0125, "PPi": 0.0002, "AMP": 0.00054, "CMP": 0.00055, "GMP": 0.00091, "Ribosome": 1.069e-05, "RibosomeAuxiliary": 2e-06, "GDP": 0.00259, "L-leucine": 0.00049, "L-alanine": 0.00418, "glycine": 0.012050000000000002, "L-valine": 0.00107, "L-glutamate": 0.01132, "L-serine": 5.608e-05, "L-isoleucine": 0.00028000000000000003, "L-aspartate": 0.0057599999999999995, "L-threonine": 0.00022, "L-lysine": 0.00075, "L-proline": 0.0006500000000000001, "L-arginine": 0.00114, "L-phenylalanine": 3.839e-05, "L-tyrosine": 6.776e-05, "L-glutamine": 0.00395, "L-asparagine": 0.00063, "L-histidine": 0.0001, "L-methionine": 0.00017999999999999998, "L-cysteine": 0.00068, "L-tryptophan": 4.2329999999999996e-05, "NH4+": 0.002, "acetyl-phosphate": 2.9170000000000002e-08, "NADH": 0.00047, "NAD+": 0.00436, "NADPH": 0.00037, "NADP+": 0.00223, "FMN": 5.968e-05, "FAD": 0.00101, "CoA": 0.0014, "glutathione": 8.23e-12, "dATP": 0.00015, "ADP": 0.00051, "dAMP": 9.111e-05, "cAMP": 9.096e-08, "adenosine": 0.00025, "deoxyadenosine": 3e-07, "adenine": 0.00029, "dCTP": 7.340999999999999e-05, "cytosine": 0.00039000000000000005, "cytidine": 1.49e-06, "dGMP": 0.00047, "guanine": 3.1079999999999994e-05, "guanosine": 5.16e-06, "deoxyguanosine": 1.99e-06, "dTTP": 0.0007199999999999999, "dTDP": 0.00012, "UDP": 0.0027300000000000002, "uridine": 2.93e-06, "ITP": 0.0, "IDP": 1.1e-13, "IMP": 0.0005600000000000001, "L-homocysteine": 0.00013000000000000002, "L-citrulline": 1.666e-05, "L-ornithine": 4.309999999999999e-06, "L-histidinol": 6.19e-05, "S-adenosyl-L-methionine": 0.00017999999999999998, "D-glucose-6-phosphate": 0.00367, "D-fructose-6-phosphate": 0.00061, "D-fructose-1,6-bisphosphate": 0.01657, "dihydroxyacetone-phosphate": 0.00024, "3-phospho-D-glycerate": 0.00095, "phosphoenolpyruvate": 0.00031, "pyruvate": 0.00142, "acetyl-CoA": 0.00048, "oxaloacetate": 0.00066, "citrate": 0.00019, "2-oxoglutarate": 0.00058, "succinyl-CoA": 0.00026000000000000003, "succinate": 0.00073, "fumarate": 0.00016, "L-malate": 0.00147, "propionyl-CoA": 2.9199999999999997e-12, "malonyl-CoA": 0.0, "acetoacetyl-CoA": 1.773e-11, "myo-inositol": 0.0, "6-phospho-D-glucono-1,5-lactone": 7.8e-13, "6-phospho-D-gluconate": 0.00344, "D-ribulose-5-phosphate": 0.00016, "alpha-D-ribose-5-phosphate": 0.0004, "D-xylulose-5-phosphate": 4.899999999999999e-13, "D-gluconate": 1.06e-06, "glycerate": 6.8e-13, "glycerol-3-phosphate": 0.0, "2-deoxy-D-ribose-5-phosphate": 2.7e-07, "5-phospho-alpha-D-ribose-1-diphosphate": 0.00023, "N-carbamoyl-L-aspartate": 1.136e-05, "(S)-dihydroorotate": 4.53e-06, "UDP-N-acetyl-D-glucosamine": 4.45e-12, "2,3-dihydroxybenzoate": 0.0, "4-hydroxybenzoate": 0.0, "shikimate": 0.00016, "phenylpyruvate": 1.765e-05, "anthranilate": 1.4449999999999999e-05, "N2-acetyl-L-ornithine": 1.0099999999999999e-06, "riboflavin": 0.00016, "quinolinate": 0.00017999999999999998, "PfkA": 1.59e-06, "FbaA": 6.9599999999999994e-06, "TpiA": 6.82e-06, "GapA": 2.007e-05, "Pgk": 1.3739999999999999e-05, "Eno": 1.4199999999999998e-05, "PykF": 1.3899999999999998e-06, "AceF": 5.139999999999999e-06, "AceE": 1.22e-06, "Lpd": 1.5399999999999999e-06, "GltA": 5.99e-06, "Icd": 1.1279999999999999e-05, "SucA": 2.29e-06, "Mdh": 1.614e-05, "CyoA": 1.006e-05, "AtpA": 1.597e-05, "Prs": 2.04e-06, "PurF": 1.3e-06, "GuaB": 2.76e-06, "Gmk": 1.07e-06, "Adk": 3.16e-06, "NrdB": 1.6999999999999998e-06, "NrdA": 3.7e-07, "CarA": 1.75e-06, "PyrB": 1.22e-06, "ThyA": 1.27e-06, "Tmk": 7.599999999999999e-07, "PyrG": 1.28e-06, "Ndk": 3.74e-06, "GlnA": 2.7799999999999996e-06, "100S": 0.0, "oriC~DNAP": 8.6e-10, "genome": 0.00787, "CellWall": 1.20001, "D-glucose": 8.03e-06, "AtpD": 2.4100000000000002e-06, "NuoA": 1.46e-06, "GuaA": 2.4100000000000002e-06, "DnaE": 1.55e-06, "DnaX": 1.51e-06, "Lgt": 1.1499999999999998e-06, "ClpP": 4.9e-07, "FtsH": 1.1899999999999998e-06, "FusA": 1.58e-06, "Lon": 1.44e-06, "TufA": 1.22e-06, "TufB": 2.3799999999999997e-06, "DnaB": 3e-07, "GroEL": 6e-07, "GyrA": 1.79e-06, "GyrB": 1.35e-06, "ParC": 7.4e-07, "ParE": 1.4499999999999999e-06, "SecA": 1.4299999999999999e-06, "FtsI": 1.4499999999999999e-06, "LpxC": 1.6599999999999998e-06, "MurA": 1.4299999999999999e-06, "BamA": 1.28e-06, "DnaK": 1.4299999999999999e-06, "FtsA": 2.16e-06, "ZipA": 9.9e-07, "OmpA": 2.58e-06, "OmpF": 1.4299999999999999e-06, "SecY": 1.57e-06, "AlaS": 4.849999999999999e-06, "ArgS": 1.27e-06, "Hns": 2.3799999999999997e-06, "IleS": 3.3999999999999996e-06, "LeuS": 2.6899999999999997e-06, "MetG": 3.03e-06, "ValS": 3.3199999999999996e-06, "RpoA": 8.6e-10, "RpoB": 7.5e-07, "RpoC": 5.498e-08, "NusA": 1.8999999999999998e-07, "NusG": 8.6e-10, "Rho": 0.0, "GreA": 7.4e-07, "rRNA16S": 1.35e-06, "rRNA23S": 3.1699999999999997e-06, "rRNA5S": 3.2999999999999997e-06, "30S": 3e-06, "50S": 9.2e-07, "RplA": 2.003e-05, "RplL": 1.924e-05, "RpsA": 2.001e-05, "RpsC": 2.015e-05, "Crp": 2.62e-06, "CspC": 2.14e-06, "DnaA": 1.46e-06, "DnaG": 1.29e-06, "Fis": 1.77e-06, "HupA": 2.23e-06, "Ssb": 2e-06, "Tsf": 4.6999999999999995e-07, "DnaN": 2.01e-06, "Frr": 1.85e-06, "FtsZ": 1.4099999999999998e-06, "GroES": 1.08e-06, "InfA": 5.3e-07, "InfB": 9.399999999999999e-07, "InfC": 0.0, "MreB": 1.73e-06, "MukB": 6.7e-07, "PrfA": 2.3e-07, "PrfB": 1.2890000000000002e-08, "EFTu": 2.1999999999999998e-07}, "count": {"RpoD": 175.0, "RNAP": 3885.0, "RNAP~RpoD": 1601.0, "RNAPAuxiliary": 5515.0, "Ribosome": 12438.0, "RibosomeAuxiliary": 2322.0, "100S": 0.0, "oriC~DNAP": 1.0, "genome": 9160993.0, "rRNA16S": 1568.0, "rRNA23S": 3686.0, "rRNA5S": 3840.0, "30S": 3487.0, "50S": 1072.0, "RplA": 23307.0, "RplL": 22384.0, "RpsA": 23279.0, "RpsC": 23445.0}, "out": {"vital": 1.0, "Cl-": 0.06056, "Na+": 0.05, "NH4+": 0.0095, "K+": 0.00264, "Pi": 0.00132, "Mg2+": 0.0005300000000000001, "nicotinamide": 9.826e-05, "pantothenate": 4.949e-05, "pyridoxine": 1.655e-05, "thiamine": 1.507e-05, "lipoate": 9.74e-06, "riboflavin": 2.13e-06, "Ca2+": 5e-07, "biotin": 4.9e-07, "sulfate": 3.1e-07, "folate": 1.8e-07, "Mn2+": 8e-08, "boric_acid": 4e-08, "Co2+": 3.0000000000000004e-08, "Zn2+": 1e-08, "Cu2+": 1e-08, "Fe2+": 1e-08, "molybdate": 3.0000000000000004e-09, "D-glucose": 0.00408, "LB": 0.0, "L-alanine": 0.0008, "L-arginine": 0.005200000000000001, "L-asparagine": 0.0004, "L-aspartate": 0.0004, "L-cysteine": 9.987999999999999e-05, "L-glutamine": 0.00059, "glycine": 0.0008, "L-histidine": 0.0002, "L-isoleucine": 0.0004, "L-leucine": 0.0008, "L-lysine": 0.0004, "L-methionine": 0.0002, "L-phenylalanine": 0.0004, "L-proline": 0.0004, "L-serine": 0.01, "L-threonine": 0.0004, "L-tryptophan": 9.999999999999999e-05, "L-tyrosine": 0.0002, "L-valine": 0.0006, "adenine": 0.0002, "cytosine": 0.0002, "guanine": 0.00019, "uracil": 0.0002, "EZRich": 0.0, "H2O": 54.9996, "H+": 0.0012, "O2": 0.0012, "CO2": 0.0012, "L-glutamate": 0.01099, "bioentity": 5.0, "length": 0.1, "Ribosome": 0.0}, "cell": {"H+": 0.00118, "membrane_H+": 0.00264, "length": 3.84383014e-06}, "polysomes": 5712.0, "mrna": 4425.0, "protein": 0.0, "trna_free": 0.00027951, "trna_charged": 0.00021641516, "cells": 1073741824.0, "instances": 1073741824.0, "log2_instances": 30, "rnap_bound": 4028.0, "rnapaux_bound": 1707.0, "ribo_total": 72038.0}, "34800": {"conc": {"H+": 0.0012, "O2": 0.0012, "CO2": 0.0012, "Pi": 0.023899999999999998, "RpoD": 1.4e-07, "RNAP": 3.3199999999999996e-06, "RNAP~RpoD": 1.4299999999999999e-06, "RNAPAuxiliary": 4.9199999999999995e-06, "ppGpp": 3.3e-07, "ATP": 0.00961, "CTP": 0.004070000000000001, "GTP": 0.005110000000000001, "UTP": 0.012539999999999999, "PPi": 0.0002, "AMP": 0.0005300000000000001, "CMP": 0.00055, "GMP": 0.0009000000000000001, "Ribosome": 1.068e-05, "RibosomeAuxiliary": 1.96e-06, "GDP": 0.0025499999999999997, "L-leucine": 0.00051, "L-alanine": 0.0042699999999999995, "glycine": 0.01143, "L-valine": 0.0011, "L-glutamate": 0.01137, "L-serine": 5.493e-05, "L-isoleucine": 0.00029, "L-aspartate": 0.00579, "L-threonine": 0.00021, "L-lysine": 0.00073, "L-proline": 0.0006500000000000001, "L-arginine": 0.00113, "L-phenylalanine": 3.7579999999999996e-05, "L-tyrosine": 6.612999999999999e-05, "L-glutamine": 0.00391, "L-asparagine": 0.00064, "L-histidine": 0.0001, "L-methionine": 0.00017999999999999998, "L-cysteine": 0.00064, "L-tryptophan": 4.179999999999999e-05, "NH4+": 0.002, "acetyl-phosphate": 2.9260000000000002e-08, "NADH": 0.00047, "NAD+": 0.00435, "NADPH": 0.00037, "NADP+": 0.00221, "FMN": 6.0259999999999996e-05, "FAD": 0.00101, "CoA": 0.0014, "glutathione": 7.749999999999999e-12, "dATP": 0.00015, "ADP": 0.00047, "dAMP": 9.141e-05, "cAMP": 9.120000000000001e-08, "adenosine": 0.00025, "deoxyadenosine": 2.9e-07, "adenine": 0.00029, "dCTP": 7.495e-05, "cytosine": 0.00039000000000000005, "cytidine": 1.49e-06, "dGMP": 0.00047, "guanine": 2.971e-05, "guanosine": 5.07e-06, "deoxyguanosine": 1.98e-06, "dTTP": 0.00073, "dTDP": 0.00012, "UDP": 0.0027400000000000002, "uridine": 2.92e-06, "ITP": 0.0, "IDP": 1e-13, "IMP": 0.0005600000000000001, "L-homocysteine": 0.00013000000000000002, "L-citrulline": 1.653e-05, "L-ornithine": 4.2999999999999995e-06, "L-histidinol": 6.113e-05, "S-adenosyl-L-methionine": 0.00017999999999999998, "D-glucose-6-phosphate": 0.00367, "D-fructose-6-phosphate": 0.00061, "D-fructose-1,6-bisphosphate": 0.016530000000000003, "dihydroxyacetone-phosphate": 0.00024, "3-phospho-D-glycerate": 0.00095, "phosphoenolpyruvate": 0.0003, "pyruvate": 0.00142, "acetyl-CoA": 0.00048, "oxaloacetate": 0.0006500000000000001, "citrate": 0.00019, "2-oxoglutarate": 0.00057, "succinyl-CoA": 0.00026000000000000003, "succinate": 0.00073, "fumarate": 0.00016, "L-malate": 0.00146, "propionyl-CoA": 2.91e-12, "malonyl-CoA": 0.0, "acetoacetyl-CoA": 1.757e-11, "myo-inositol": 0.0, "6-phospho-D-glucono-1,5-lactone": 7.299999999999999e-13, "6-phospho-D-gluconate": 0.00344, "D-ribulose-5-phosphate": 0.00016, "alpha-D-ribose-5-phosphate": 0.0004, "D-xylulose-5-phosphate": 4.600000000000001e-13, "D-gluconate": 1.1299999999999998e-06, "glycerate": 6.4e-13, "glycerol-3-phosphate": 0.0, "2-deoxy-D-ribose-5-phosphate": 2.6e-07, "5-phospho-alpha-D-ribose-1-diphosphate": 0.00023, "N-carbamoyl-L-aspartate": 1.083e-05, "(S)-dihydroorotate": 4.43e-06, "UDP-N-acetyl-D-glucosamine": 4.1900000000000005e-12, "2,3-dihydroxybenzoate": 0.0, "4-hydroxybenzoate": 0.0, "shikimate": 0.00015, "phenylpyruvate": 1.689e-05, "anthranilate": 1.432e-05, "N2-acetyl-L-ornithine": 1.04e-06, "riboflavin": 0.00016, "quinolinate": 0.00017999999999999998, "PfkA": 1.55e-06, "FbaA": 6.85e-06, "TpiA": 6.85e-06, "GapA": 2.011e-05, "Pgk": 1.3769999999999999e-05, "Eno": 1.4259999999999999e-05, "PykF": 1.44e-06, "AceF": 5.139999999999999e-06, "AceE": 1.22e-06, "Lpd": 1.57e-06, "GltA": 6.2e-06, "Icd": 1.12e-05, "SucA": 2.3799999999999997e-06, "Mdh": 1.608e-05, "CyoA": 1.0039999999999999e-05, "AtpA": 1.597e-05, "Prs": 2.0199999999999997e-06, "PurF": 1.32e-06, "GuaB": 2.7200000000000002e-06, "Gmk": 1.06e-06, "Adk": 3.22e-06, "NrdB": 1.81e-06, "NrdA": 3.7999999999999996e-07, "CarA": 1.6799999999999998e-06, "PyrB": 1.1899999999999998e-06, "ThyA": 1.2e-06, "Tmk": 7.1e-07, "PyrG": 1.29e-06, "Ndk": 3.78e-06, "GlnA": 2.7e-06, "100S": 0.0, "oriC~DNAP": 8.100000000000001e-10, "genome": 0.00777, "CellWall": 1.1999900000000001, "D-glucose": 8.07e-06, "AtpD": 2.43e-06, "NuoA": 1.47e-06, "GuaA": 2.35e-06, "DnaE": 1.48e-06, "DnaX": 1.5e-06, "Lgt": 1.1499999999999998e-06, "ClpP": 4.9e-07, "FtsH": 1.18e-06, "FusA": 1.7399999999999999e-06, "Lon": 1.4099999999999998e-06, "TufA": 1.16e-06, "TufB": 2.4199999999999997e-06, "DnaB": 3.7999999999999996e-07, "GroEL": 5.8e-07, "GyrA": 1.83e-06, "GyrB": 1.32e-06, "ParC": 7.5e-07, "ParE": 1.4099999999999998e-06, "SecA": 1.47e-06, "FtsI": 1.4299999999999999e-06, "LpxC": 1.6999999999999998e-06, "MurA": 1.44e-06, "BamA": 1.3e-06, "DnaK": 1.4e-06, "FtsA": 2.13e-06, "ZipA": 9.8e-07, "OmpA": 2.5099999999999997e-06, "OmpF": 1.3899999999999998e-06, "SecY": 1.5199999999999998e-06, "AlaS": 4.79e-06, "ArgS": 1.26e-06, "Hns": 2.2999999999999996e-06, "IleS": 3.33e-06, "LeuS": 2.74e-06, "MetG": 2.99e-06, "ValS": 3.39e-06, "RpoA": 0.0, "RpoB": 9.399999999999999e-07, "RpoC": 2.0999999999999997e-07, "NusA": 1.3e-07, "NusG": 3.2400000000000004e-09, "Rho": 0.0, "GreA": 6.6e-07, "rRNA16S": 1.4e-06, "rRNA23S": 3.41e-06, "rRNA5S": 3.49e-06, "30S": 3.14e-06, "50S": 1.0099999999999999e-06, "RplA": 1.956e-05, "RplL": 1.886e-05, "RpsA": 1.89e-05, "RpsC": 1.912e-05, "Crp": 2.62e-06, "CspC": 2.1499999999999997e-06, "DnaA": 1.4299999999999999e-06, "DnaG": 1.26e-06, "Fis": 1.7399999999999999e-06, "HupA": 2.17e-06, "Ssb": 1.99e-06, "Tsf": 3.6e-07, "DnaN": 1.95e-06, "Frr": 1.7399999999999999e-06, "FtsZ": 1.44e-06, "GroES": 1.06e-06, "InfA": 5.6e-07, "InfB": 1e-06, "InfC": 8.100000000000001e-10, "MreB": 1.75e-06, "MukB": 7e-07, "PrfA": 3e-07, "PrfB": 0.0, "EFTu": 2.3e-07}, "count": {"RpoD": 172.0, "RNAP": 4106.0, "RNAP~RpoD": 1764.0, "RNAPAuxiliary": 6086.0, "Ribosome": 13203.0, "RibosomeAuxiliary": 2423.0, "100S": 0.0, "oriC~DNAP": 1.0, "genome": 9603313.0, "rRNA16S": 1736.0, "rRNA23S": 4213.0, "rRNA5S": 4316.0, "30S": 3882.0, "50S": 1244.0, "RplA": 24170.0, "RplL": 23302.0, "RpsA": 23357.0, "RpsC": 23623.0}, "out": {"vital": 1.0, "Cl-": 0.06056, "Na+": 0.05, "NH4+": 0.0095, "K+": 0.00264, "Pi": 0.00132, "Mg2+": 0.0005300000000000001, "nicotinamide": 9.826e-05, "pantothenate": 4.949e-05, "pyridoxine": 1.655e-05, "thiamine": 1.507e-05, "lipoate": 9.74e-06, "riboflavin": 2.13e-06, "Ca2+": 5e-07, "biotin": 4.9e-07, "sulfate": 3.1e-07, "folate": 1.8e-07, "Mn2+": 8e-08, "boric_acid": 4e-08, "Co2+": 3.0000000000000004e-08, "Zn2+": 1e-08, "Cu2+": 1e-08, "Fe2+": 1e-08, "molybdate": 3.0000000000000004e-09, "D-glucose": 0.00408, "LB": 0.0, "L-alanine": 0.0008, "L-arginine": 0.005200000000000001, "L-asparagine": 0.0004, "L-aspartate": 0.0004, "L-cysteine": 9.987e-05, "L-glutamine": 0.00059, "glycine": 0.0008, "L-histidine": 0.0002, "L-isoleucine": 0.0004, "L-leucine": 0.0008, "L-lysine": 0.0004, "L-methionine": 0.0002, "L-phenylalanine": 0.0004, "L-proline": 0.0004, "L-serine": 0.01, "L-threonine": 0.0004, "L-tryptophan": 9.999999999999999e-05, "L-tyrosine": 0.0002, "L-valine": 0.0006, "adenine": 0.0002, "cytosine": 0.0002, "guanine": 0.00019, "uracil": 0.0002, "EZRich": 0.0, "H2O": 54.99958, "H+": 0.0012, "O2": 0.0012, "CO2": 0.0012, "L-glutamate": 0.01099, "bioentity": 5.0, "length": 0.1, "Ribosome": 0.0}, "cell": {"H+": 0.00118, "membrane_H+": 0.00259, "length": 4.082640924e-06}, "polysomes": 6062.0, "mrna": 4839.0, "protein": 0.0, "trna_free": 0.00027744000000000005, "trna_charged": 0.00021472404999999995, "cells": 1073741824.0, "instances": 1073741824.0, "log2_instances": 30, "rnap_bound": 4271.0, "rnapaux_bound": 1716.0, "ribo_total": 76453.0}, "34900": {"conc": {"H+": 0.0012, "O2": 0.0012, "CO2": 0.0012, "Pi": 0.023899999999999998, "RpoD": 3.5e-07, "RNAP": 3.06e-06, "RNAP~RpoD": 1.16e-06, "RNAPAuxiliary": 4.61e-06, "ppGpp": 3.3e-07, "ATP": 0.009519999999999999, "CTP": 0.00414, "GTP": 0.00518, "UTP": 0.012750000000000001, "PPi": 0.0002, "AMP": 0.00055, "CMP": 0.0005600000000000001, "GMP": 0.00084, "Ribosome": 1.0880000000000001e-05, "RibosomeAuxiliary": 1.96e-06, "GDP": 0.00239, "L-leucine": 0.00055, "L-alanine": 0.00441, "glycine": 0.01101, "L-valine": 0.00117, "L-glutamate": 0.01143, "L-serine": 5.502e-05, "L-isoleucine": 0.0003, "L-aspartate": 0.005900000000000001, "L-threonine": 0.0002, "L-lysine": 0.0007199999999999999, "L-proline": 0.0006500000000000001, "L-arginine": 0.00115, "L-phenylalanine": 3.959e-05, "L-tyrosine": 6.629e-05, "L-glutamine": 0.0038900000000000002, "L-asparagine": 0.0006500000000000001, "L-histidine": 0.0001, "L-methionine": 0.00017999999999999998, "L-cysteine": 0.00068, "L-tryptophan": 4.2409999999999995e-05, "NH4+": 0.002, "acetyl-phosphate": 2.9340000000000003e-08, "NADH": 0.00047, "NAD+": 0.00434, "NADPH": 0.00039000000000000005, "NADP+": 0.00218, "FMN": 5.904e-05, "FAD": 0.00101, "CoA": 0.0014, "glutathione": 7.31e-12, "dATP": 0.00015, "ADP": 0.00059, "dAMP": 9.353e-05, "cAMP": 9.124e-08, "adenosine": 0.00025, "deoxyadenosine": 2.9e-07, "adenine": 0.0003, "dCTP": 7.901e-05, "cytosine": 0.00038, "cytidine": 1.49e-06, "dGMP": 0.00048, "guanine": 2.4359999999999997e-05, "guanosine": 4.99e-06, "deoxyguanosine": 1.9699999999999998e-06, "dTTP": 0.00074, "dTDP": 0.00012, "UDP": 0.00278, "uridine": 2.93e-06, "ITP": 0.0, "IDP": 0.0, "IMP": 0.00057, "L-homocysteine": 0.00013000000000000002, "L-citrulline": 1.632e-05, "L-ornithine": 4.2e-06, "L-histidinol": 6.179e-05, "S-adenosyl-L-methionine": 0.00017999999999999998, "D-glucose-6-phosphate": 0.00367, "D-fructose-6-phosphate": 0.00061, "D-fructose-1,6-bisphosphate": 0.01648, "dihydroxyacetone-phosphate": 0.00024, "3-phospho-D-glycerate": 0.00094, "phosphoenolpyruvate": 0.0003, "pyruvate": 0.0014399999999999999, "acetyl-CoA": 0.00049, "oxaloacetate": 0.00063, "citrate": 0.00019, "2-oxoglutarate": 0.00055, "succinyl-CoA": 0.00025, "succinate": 0.00071, "fumarate": 0.00016, "L-malate": 0.00142, "propionyl-CoA": 2.89e-12, "malonyl-CoA": 0.0, "acetoacetyl-CoA": 1.746e-11, "myo-inositol": 0.0, "6-phospho-D-glucono-1,5-lactone": 6.899999999999999e-13, "6-phospho-D-gluconate": 0.00344, "D-ribulose-5-phosphate": 0.00016, "alpha-D-ribose-5-phosphate": 0.0004, "D-xylulose-5-phosphate": 4.3e-13, "D-gluconate": 1.2e-06, "glycerate": 6e-13, "glycerol-3-phosphate": 0.0, "2-deoxy-D-ribose-5-phosphate": 2.6e-07, "5-phospho-alpha-D-ribose-1-diphosphate": 0.00023, "N-carbamoyl-L-aspartate": 1.039e-05, "(S)-dihydroorotate": 4.36e-06, "UDP-N-acetyl-D-glucosamine": 3.95e-12, "2,3-dihydroxybenzoate": 0.0, "4-hydroxybenzoate": 0.0, "shikimate": 0.00015, "phenylpyruvate": 1.687e-05, "anthranilate": 1.438e-05, "N2-acetyl-L-ornithine": 1.04e-06, "riboflavin": 0.00016, "quinolinate": 0.00017999999999999998, "PfkA": 1.62e-06, "FbaA": 6.8699999999999994e-06, "TpiA": 6.9400000000000005e-06, "GapA": 2.018e-05, "Pgk": 1.384e-05, "Eno": 1.441e-05, "PykF": 1.51e-06, "AceF": 5.17e-06, "AceE": 1.22e-06, "Lpd": 1.57e-06, "GltA": 6.37e-06, "Icd": 1.116e-05, "SucA": 2.47e-06, "Mdh": 1.596e-05, "CyoA": 9.98e-06, "AtpA": 1.601e-05, "Prs": 2.0599999999999998e-06, "PurF": 1.34e-06, "GuaB": 2.7299999999999997e-06, "Gmk": 1.09e-06, "Adk": 3.24e-06, "NrdB": 1.8e-06, "NrdA": 3.8999999999999997e-07, "CarA": 1.6999999999999998e-06, "PyrB": 1.1899999999999998e-06, "ThyA": 1.18e-06, "Tmk": 6.7e-07, "PyrG": 1.34e-06, "Ndk": 3.82e-06, "GlnA": 2.62e-06, "100S": 0.0, "oriC~DNAP": 1.53e-09, "genome": 0.00767, "CellWall": 1.2, "D-glucose": 8.099999999999999e-06, "AtpD": 2.4500000000000003e-06, "NuoA": 1.51e-06, "GuaA": 2.3399999999999996e-06, "DnaE": 1.5e-06, "DnaX": 1.46e-06, "Lgt": 1.1e-06, "ClpP": 4.8e-07, "FtsH": 1.1499999999999998e-06, "FusA": 1.8e-06, "Lon": 1.3899999999999998e-06, "TufA": 1.16e-06, "TufB": 2.4100000000000002e-06, "DnaB": 4e-07, "GroEL": 5.4e-07, "GyrA": 1.8799999999999998e-06, "GyrB": 1.35e-06, "ParC": 8.199999999999999e-07, "ParE": 1.4099999999999998e-06, "SecA": 1.44e-06, "FtsI": 1.37e-06, "LpxC": 1.73e-06, "MurA": 1.46e-06, "BamA": 1.35e-06, "DnaK": 1.37e-06, "FtsA": 2.08e-06, "ZipA": 9.6e-07, "OmpA": 2.5299999999999995e-06, "OmpF": 1.46e-06, "SecY": 1.47e-06, "AlaS": 4.71e-06, "ArgS": 1.32e-06, "Hns": 2.23e-06, "IleS": 3.37e-06, "LeuS": 2.75e-06, "MetG": 2.98e-06, "ValS": 3.49e-06, "RpoA": 1.53e-09, "RpoB": 1e-06, "RpoC": 3e-07, "NusA": 3.2790000000000004e-08, "NusG": 0.0, "Rho": 1.53e-09, "GreA": 6e-07, "rRNA16S": 1.38e-06, "rRNA23S": 3.31e-06, "rRNA5S": 3.38e-06, "30S": 3.27e-06, "50S": 1.05e-06, "RplA": 1.916e-05, "RplL": 1.831e-05, "RpsA": 2.0879999999999997e-05, "RpsC": 1.9999999999999998e-05, "Crp": 2.6099999999999996e-06, "CspC": 2.18e-06, "DnaA": 1.4099999999999998e-06, "DnaG": 1.2099999999999998e-06, "Fis": 1.77e-06, "HupA": 2.1499999999999997e-06, "Ssb": 1.95e-06, "Tsf": 2.1999999999999998e-07, "DnaN": 1.95e-06, "Frr": 1.6699999999999999e-06, "FtsZ": 1.38e-06, "GroES": 1.12e-06, "InfA": 5e-07, "InfB": 9.499999999999999e-07, "InfC": 0.0, "MreB": 1.86e-06, "MukB": 7.799999999999999e-07, "PrfA": 3.3e-07, "PrfB": 0.0, "EFTu": 2.0999999999999997e-07}, "count": {"RpoD": 231.0, "RNAP": 2007.0, "RNAP~RpoD": 760.0, "RNAPAuxiliary": 3018.0, "Ribosome": 7132.0, "RibosomeAuxiliary": 1285.0, "100S": 0.0, "oriC~DNAP": 1.0, "genome": 5025160.0, "rRNA16S": 902.0, "rRNA23S": 2170.0, "rRNA5S": 2218.0, "30S": 2141.0, "50S": 686.0, "RplA": 12557.0, "RplL": 11997.0, "RpsA": 13681.0, "RpsC": 13107.0}, "out": {"vital": 1.0, "Cl-": 0.06056, "Na+": 0.05, "NH4+": 0.0095, "K+": 0.00264, "Pi": 0.00132, "Mg2+": 0.0005300000000000001, "nicotinamide": 9.826e-05, "pantothenate": 4.949e-05, "pyridoxine": 1.655e-05, "thiamine": 1.507e-05, "lipoate": 9.74e-06, "riboflavin": 2.13e-06, "Ca2+": 5e-07, "biotin": 4.9e-07, "sulfate": 3.1e-07, "folate": 1.8e-07, "Mn2+": 8e-08, "boric_acid": 4e-08, "Co2+": 3.0000000000000004e-08, "Zn2+": 1e-08, "Cu2+": 1e-08, "Fe2+": 1e-08, "molybdate": 3.0000000000000004e-09, "D-glucose": 0.00408, "LB": 0.0, "L-alanine": 0.0008, "L-arginine": 0.005200000000000001, "L-asparagine": 0.0004, "L-aspartate": 0.0004, "L-cysteine": 9.986e-05, "L-glutamine": 0.00059, "glycine": 0.0008, "L-histidine": 0.0002, "L-isoleucine": 0.0004, "L-leucine": 0.0008, "L-lysine": 0.0004, "L-methionine": 0.0002, "L-phenylalanine": 0.0004, "L-proline": 0.0004, "L-serine": 0.01, "L-threonine": 0.0004, "L-tryptophan": 9.999999999999999e-05, "L-tyrosine": 0.0002, "L-valine": 0.0006, "adenine": 0.0002, "cytosine": 0.0002, "guanine": 0.00019, "uracil": 0.0002, "EZRich": 0.0, "H2O": 54.999550000000006, "H+": 0.0012, "O2": 0.0012, "CO2": 0.0012, "L-glutamate": 0.01099, "bioentity": 5.0, "length": 0.1, "Ribosome": 0.0}, "cell": {"H+": 0.00118, "membrane_H+": 0.0024700000000000004, "length": 2.164884292e-06}, "polysomes": 3200.0, "mrna": 2455.0, "protein": 0.0, "trna_free": 0.00027342, "trna_charged": 0.00021227917000000006, "cells": 2147483647.0, "instances": 2147483648.0, "log2_instances": 31, "rnap_bound": 2428.0, "rnapaux_bound": 1160.0, "ribo_total": 40432.0}, "35000": {"conc": {"H+": 0.0012, "O2": 0.0012, "CO2": 0.0012, "Pi": 0.023899999999999998, "RpoD": 3.1e-07, "RNAP": 2.43e-06, "RNAP~RpoD": 1.34e-06, "RNAPAuxiliary": 4.02e-06, "ppGpp": 3.3e-07, "ATP": 0.009550000000000001, "CTP": 0.00419, "GTP": 0.004690000000000001, "UTP": 0.0129, "PPi": 0.0002, "AMP": 0.00054, "CMP": 0.00057, "GMP": 0.00091, "Ribosome": 1.15e-05, "RibosomeAuxiliary": 1.94e-06, "GDP": 0.00259, "L-leucine": 0.00055, "L-alanine": 0.00449, "glycine": 0.01079, "L-valine": 0.00117, "L-glutamate": 0.011380000000000001, "L-serine": 5.5079999999999994e-05, "L-isoleucine": 0.00027, "L-aspartate": 0.0056, "L-threonine": 0.00017999999999999998, "L-lysine": 0.0007, "L-proline": 0.00064, "L-arginine": 0.00113, "L-phenylalanine": 3.659e-05, "L-tyrosine": 6.484e-05, "L-glutamine": 0.00382, "L-asparagine": 0.00061, "L-histidine": 0.0001, "L-methionine": 0.00017, "L-cysteine": 0.00066, "L-tryptophan": 4.129e-05, "NH4+": 0.002, "acetyl-phosphate": 2.9600000000000004e-08, "NADH": 0.00048, "NAD+": 0.0043300000000000005, "NADPH": 0.00038, "NADP+": 0.00218, "FMN": 5.6569999999999995e-05, "FAD": 0.00101, "CoA": 0.0014, "glutathione": 6.94e-12, "dATP": 0.00014000000000000001, "ADP": 0.00054, "dAMP": 8.575e-05, "cAMP": 9.158e-08, "adenosine": 0.00025, "deoxyadenosine": 2.9e-07, "adenine": 0.00029, "dCTP": 7.057999999999999e-05, "cytosine": 0.00038, "cytidine": 1.5199999999999998e-06, "dGMP": 0.00045000000000000004, "guanine": 2.18e-05, "guanosine": 4.96e-06, "deoxyguanosine": 1.98e-06, "dTTP": 0.0007, "dTDP": 0.00012, "UDP": 0.00282, "uridine": 2.97e-06, "ITP": 0.0, "IDP": 0.0, "IMP": 0.0005600000000000001, "L-homocysteine": 0.00012, "L-citrulline": 1.701e-05, "L-ornithine": 4.29e-06, "L-histidinol": 6.084e-05, "S-adenosyl-L-methionine": 0.00017999999999999998, "D-glucose-6-phosphate": 0.00365, "D-fructose-6-phosphate": 0.0006, "D-fructose-1,6-bisphosphate": 0.01632, "dihydroxyacetone-phosphate": 0.00024, "3-phospho-D-glycerate": 0.00092, "phosphoenolpyruvate": 0.00029, "pyruvate": 0.00148, "acetyl-CoA": 0.00051, "oxaloacetate": 0.00062, "citrate": 0.00019, "2-oxoglutarate": 0.0005600000000000001, "succinyl-CoA": 0.00026000000000000003, "succinate": 0.0007199999999999999, "fumarate": 0.00016, "L-malate": 0.0014, "propionyl-CoA": 2.88e-12, "malonyl-CoA": 0.0, "acetoacetyl-CoA": 1.7519999999999998e-11, "myo-inositol": 0.0, "6-phospho-D-glucono-1,5-lactone": 6.500000000000001e-13, "6-phospho-D-gluconate": 0.00344, "D-ribulose-5-phosphate": 0.00016, "alpha-D-ribose-5-phosphate": 0.0004, "D-xylulose-5-phosphate": 4.0999999999999997e-13, "D-gluconate": 1.26e-06, "glycerate": 5.699999999999999e-13, "glycerol-3-phosphate": 0.0, "2-deoxy-D-ribose-5-phosphate": 2.6e-07, "5-phospho-alpha-D-ribose-1-diphosphate": 0.00023, "N-carbamoyl-L-aspartate": 9.529999999999999e-06, "(S)-dihydroorotate": 4.03e-06, "UDP-N-acetyl-D-glucosamine": 3.75e-12, "2,3-dihydroxybenzoate": 0.0, "4-hydroxybenzoate": 0.0, "shikimate": 0.00016, "phenylpyruvate": 1.602e-05, "anthranilate": 1.457e-05, "N2-acetyl-L-ornithine": 1.08e-06, "riboflavin": 0.00015, "quinolinate": 0.00017999999999999998, "PfkA": 1.61e-06, "FbaA": 6.99e-06, "TpiA": 6.98e-06, "GapA": 2.0379999999999998e-05, "Pgk": 1.402e-05, "Eno": 1.464e-05, "PykF": 1.53e-06, "AceF": 5.24e-06, "AceE": 1.2099999999999998e-06, "Lpd": 1.61e-06, "GltA": 6.5e-06, "Icd": 1.122e-05, "SucA": 2.4599999999999997e-06, "Mdh": 1.607e-05, "CyoA": 1.008e-05, "AtpA": 1.626e-05, "Prs": 2.08e-06, "PurF": 1.44e-06, "GuaB": 2.7299999999999997e-06, "Gmk": 1.16e-06, "Adk": 3.2999999999999997e-06, "NrdB": 1.8e-06, "NrdA": 4.6999999999999995e-07, "CarA": 1.77e-06, "PyrB": 1.1699999999999998e-06, "ThyA": 1.2299999999999999e-06, "Tmk": 6.3e-07, "PyrG": 1.3600000000000001e-06, "Ndk": 3.82e-06, "GlnA": 2.56e-06, "100S": 0.0, "oriC~DNAP": 1.45e-09, "genome": 0.00792, "CellWall": 1.20003, "D-glucose": 8.17e-06, "AtpD": 2.5899999999999998e-06, "NuoA": 1.5199999999999998e-06, "GuaA": 2.44e-06, "DnaE": 1.5599999999999999e-06, "DnaX": 1.44e-06, "Lgt": 1.1e-06, "ClpP": 4.6999999999999995e-07, "FtsH": 1.16e-06, "FusA": 1.71e-06, "Lon": 1.33e-06, "TufA": 1.1899999999999998e-06, "TufB": 2.4100000000000002e-06, "DnaB": 4.2999999999999996e-07, "GroEL": 5.3e-07, "GyrA": 1.91e-06, "GyrB": 1.37e-06, "ParC": 8.799999999999999e-07, "ParE": 1.44e-06, "SecA": 1.3600000000000001e-06, "FtsI": 1.31e-06, "LpxC": 1.7599999999999999e-06, "MurA": 1.5e-06, "BamA": 1.38e-06, "DnaK": 1.33e-06, "FtsA": 2.0199999999999997e-06, "ZipA": 9.3e-07, "OmpA": 2.6499999999999996e-06, "OmpF": 1.55e-06, "SecY": 1.4499999999999999e-06, "AlaS": 4.64e-06, "ArgS": 1.3600000000000001e-06, "Hns": 2.16e-06, "IleS": 3.4700000000000002e-06, "LeuS": 2.74e-06, "MetG": 3.07e-06, "ValS": 3.6499999999999998e-06, "RpoA": 2.9e-09, "RpoB": 1.16e-06, "RpoC": 3.4000000000000003e-07, "NusA": 0.0, "NusG": 3.04e-08, "Rho": 6.661e-08, "GreA": 5.9e-07, "rRNA16S": 6.4e-07, "rRNA23S": 1.84e-06, "rRNA5S": 1.95e-06, "30S": 2.08e-06, "50S": 6.5e-07, "RplA": 1.98e-05, "RplL": 1.431e-05, "RpsA": 2.054e-05, "RpsC": 1.9260000000000002e-05, "Crp": 2.6e-06, "CspC": 2.1499999999999997e-06, "DnaA": 1.42e-06, "DnaG": 1.1699999999999998e-06, "Fis": 1.7599999999999999e-06, "HupA": 2.22e-06, "Ssb": 2.0199999999999997e-06, "Tsf": 8.279000000000002e-08, "DnaN": 1.95e-06, "Frr": 1.6499999999999999e-06, "FtsZ": 1.34e-06, "GroES": 1.16e-06, "InfA": 4.2999999999999996e-07, "InfB": 8.9e-07, "InfC": 5.214e-08, "MreB": 1.91e-06, "MukB": 8.9e-07, "PrfA": 3.2e-07, "PrfB": 0.0, "EFTu": 1.4e-07}, "count": {"RpoD": 212.0, "RNAP": 1676.0, "RNAP~RpoD": 922.0, "RNAPAuxiliary": 2774.0, "Ribosome": 7936.0, "RibosomeAuxiliary": 1341.0, "100S": 0.0, "oriC~DNAP": 1.0, "genome": 5467308.0, "rRNA16S": 440.0, "rRNA23S": 1273.0, "rRNA5S": 1346.0, "30S": 1437.0, "50S": 448.0, "RplA": 13672.0, "RplL": 9880.0, "RpsA": 14183.0, "RpsC": 13299.0}, "out": {"vital": 1.0, "Cl-": 0.06056, "Na+": 0.05, "NH4+": 0.0095, "K+": 0.00264, "Pi": 0.00132, "Mg2+": 0.0005300000000000001, "nicotinamide": 9.826e-05, "pantothenate": 4.949e-05, "pyridoxine": 1.655e-05, "thiamine": 1.507e-05, "lipoate": 9.74e-06, "riboflavin": 2.13e-06, "Ca2+": 5e-07, "biotin": 4.9e-07, "sulfate": 3.1e-07, "folate": 1.8e-07, "Mn2+": 8e-08, "boric_acid": 4e-08, "Co2+": 3.0000000000000004e-08, "Zn2+": 1e-08, "Cu2+": 1e-08, "Fe2+": 1e-08, "molybdate": 3.0000000000000004e-09, "D-glucose": 0.00408, "LB": 0.0, "L-alanine": 0.0008, "L-arginine": 0.005200000000000001, "L-asparagine": 0.0004, "L-aspartate": 0.0004, "L-cysteine": 9.984999999999999e-05, "L-glutamine": 0.00059, "glycine": 0.0008, "L-histidine": 0.0002, "L-isoleucine": 0.0004, "L-leucine": 0.0008, "L-lysine": 0.0004, "L-methionine": 0.0002, "L-phenylalanine": 0.0004, "L-proline": 0.0004, "L-serine": 0.00999, "L-threonine": 0.0004, "L-tryptophan": 9.999999999999999e-05, "L-tyrosine": 0.0002, "L-valine": 0.0006, "adenine": 0.0002, "cytosine": 0.0002, "guanine": 0.00019, "uracil": 0.0002, "EZRich": 0.0, "H2O": 54.99952, "H+": 0.0012, "O2": 0.0012, "CO2": 0.0012, "L-glutamate": 0.01099, "bioentity": 5.0, "length": 0.1, "Ribosome": 0.0}, "cell": {"H+": 0.00118, "membrane_H+": 0.0025499999999999997, "length": 2.280653795e-06}, "polysomes": 3469.0, "mrna": 2535.0, "protein": 0.0, "trna_free": 0.00028297999999999995, "trna_charged": 0.00021889435000000006, "cells": 2147483647.0, "instances": 2147483648.0, "log2_instances": 31, "rnap_bound": 3039.0, "rnapaux_bound": 1639.0, "ribo_total": 44266.0}, "35100": {"conc": {"H+": 0.0012, "O2": 0.0012, "CO2": 0.0012, "Pi": 0.023899999999999998, "RpoD": 2.7e-07, "RNAP": 2.64e-06, "RNAP~RpoD": 1.42e-06, "RNAPAuxiliary": 4.01e-06, "ppGpp": 3.3e-07, "ATP": 0.00953, "CTP": 0.00417, "GTP": 0.00432, "UTP": 0.01285, "PPi": 0.0002, "AMP": 0.0005200000000000001, "CMP": 0.0005600000000000001, "GMP": 0.00095, "Ribosome": 1.1369999999999998e-05, "RibosomeAuxiliary": 1.9699999999999998e-06, "GDP": 0.0027, "L-leucine": 0.00057, "L-alanine": 0.00453, "glycine": 0.009859999999999999, "L-valine": 0.0011899999999999999, "L-glutamate": 0.01144, "L-serine": 5.447999999999999e-05, "L-isoleucine": 0.00026000000000000003, "L-aspartate": 0.00559, "L-threonine": 0.00017, "L-lysine": 0.00069, "L-proline": 0.0006500000000000001, "L-arginine": 0.0011200000000000001, "L-phenylalanine": 3.536e-05, "L-tyrosine": 6.548e-05, "L-glutamine": 0.00377, "L-asparagine": 0.00061, "L-histidine": 0.0001, "L-methionine": 0.00016, "L-cysteine": 0.00066, "L-tryptophan": 4.5849999999999996e-05, "NH4+": 0.002, "acetyl-phosphate": 2.9530000000000004e-08, "NADH": 0.00048, "NAD+": 0.00428, "NADPH": 0.00039000000000000005, "NADP+": 0.00216, "FMN": 5.197e-05, "FAD": 0.00101, "CoA": 0.0014, "glutathione": 6.5e-12, "dATP": 0.00013000000000000002, "ADP": 0.00055, "dAMP": 8.290999999999999e-05, "cAMP": 9.039e-08, "adenosine": 0.00024, "deoxyadenosine": 2.9e-07, "adenine": 0.00028000000000000003, "dCTP": 8.936e-05, "cytosine": 0.00037, "cytidine": 1.5199999999999998e-06, "dGMP": 0.00044, "guanine": 2.071e-05, "guanosine": 4.89e-06, "deoxyguanosine": 1.96e-06, "dTTP": 0.00067, "dTDP": 0.00011, "UDP": 0.00281, "uridine": 2.98e-06, "ITP": 0.0, "IDP": 0.0, "IMP": 0.00054, "L-homocysteine": 0.00011, "L-citrulline": 1.692e-05, "L-ornithine": 4.25e-06, "L-histidinol": 6.006e-05, "S-adenosyl-L-methionine": 0.00017999999999999998, "D-glucose-6-phosphate": 0.00365, "D-fructose-6-phosphate": 0.0006, "D-fructose-1,6-bisphosphate": 0.01627, "dihydroxyacetone-phosphate": 0.00024, "3-phospho-D-glycerate": 0.00091, "phosphoenolpyruvate": 0.00028000000000000003, "pyruvate": 0.00149, "acetyl-CoA": 0.00051, "oxaloacetate": 0.00061, "citrate": 0.00019, "2-oxoglutarate": 0.0005600000000000001, "succinyl-CoA": 0.00026000000000000003, "succinate": 0.00071, "fumarate": 0.00016, "L-malate": 0.00138, "propionyl-CoA": 2.8199999999999997e-12, "malonyl-CoA": 0.0, "acetoacetyl-CoA": 1.736e-11, "myo-inositol": 0.0, "6-phospho-D-glucono-1,5-lactone": 6.099999999999999e-13, "6-phospho-D-gluconate": 0.00344, "D-ribulose-5-phosphate": 0.00016, "alpha-D-ribose-5-phosphate": 0.0004, "D-xylulose-5-phosphate": 3.8e-13, "D-gluconate": 1.3e-06, "glycerate": 5.4e-13, "glycerol-3-phosphate": 0.0, "2-deoxy-D-ribose-5-phosphate": 2.6e-07, "5-phospho-alpha-D-ribose-1-diphosphate": 0.00023, "N-carbamoyl-L-aspartate": 9.71e-06, "(S)-dihydroorotate": 4.08e-06, "UDP-N-acetyl-D-glucosamine": 3.5099999999999998e-12, "2,3-dihydroxybenzoate": 0.0, "4-hydroxybenzoate": 0.0, "shikimate": 0.00017999999999999998, "phenylpyruvate": 1.533e-05, "anthranilate": 1.5369999999999997e-05, "N2-acetyl-L-ornithine": 1.07e-06, "riboflavin": 0.00014000000000000001, "quinolinate": 0.00017999999999999998, "PfkA": 1.58e-06, "FbaA": 7.08e-06, "TpiA": 6.889999999999999e-06, "GapA": 2.021e-05, "Pgk": 1.403e-05, "Eno": 1.466e-05, "PykF": 1.55e-06, "AceF": 5.23e-06, "AceE": 1.2e-06, "Lpd": 1.69e-06, "GltA": 6.58e-06, "Icd": 1.0949999999999998e-05, "SucA": 2.4599999999999997e-06, "Mdh": 1.596e-05, "CyoA": 1.01e-05, "AtpA": 1.6289999999999998e-05, "Prs": 2.0299999999999996e-06, "PurF": 1.4499999999999999e-06, "GuaB": 2.66e-06, "Gmk": 1.1299999999999998e-06, "Adk": 3.3599999999999996e-06, "NrdB": 1.79e-06, "NrdA": 4.9e-07, "CarA": 1.78e-06, "PyrB": 1.1499999999999998e-06, "ThyA": 1.2099999999999998e-06, "Tmk": 6.2e-07, "PyrG": 1.38e-06, "Ndk": 3.7e-06, "GlnA": 2.5499999999999997e-06, "100S": 0.0, "oriC~DNAP": 1.3600000000000003e-09, "genome": 0.00801, "CellWall": 1.20003, "D-glucose": 8.109999999999999e-06, "AtpD": 2.6099999999999996e-06, "NuoA": 1.55e-06, "GuaA": 2.44e-06, "DnaE": 1.5199999999999998e-06, "DnaX": 1.4099999999999998e-06, "Lgt": 1.07e-06, "ClpP": 4.5e-07, "FtsH": 1.1899999999999998e-06, "FusA": 1.6699999999999999e-06, "Lon": 1.27e-06, "TufA": 1.2499999999999999e-06, "TufB": 2.47e-06, "DnaB": 4.1999999999999995e-07, "GroEL": 5e-07, "GyrA": 1.85e-06, "GyrB": 1.31e-06, "ParC": 8.799999999999999e-07, "ParE": 1.48e-06, "SecA": 1.3e-06, "FtsI": 1.32e-06, "LpxC": 1.82e-06, "MurA": 1.4499999999999999e-06, "BamA": 1.3600000000000001e-06, "DnaK": 1.3899999999999998e-06, "FtsA": 1.92e-06, "ZipA": 8.699999999999999e-07, "OmpA": 2.64e-06, "OmpF": 1.6499999999999999e-06, "SecY": 1.38e-06, "AlaS": 4.44e-06, "ArgS": 1.27e-06, "Hns": 2.08e-06, "IleS": 3.41e-06, "LeuS": 2.7200000000000002e-06, "MetG": 3.0799999999999997e-06, "ValS": 3.68e-06, "RpoA": 0.0, "RpoB": 1.24e-06, "RpoC": 1.7000000000000001e-07, "NusA": 0.0, "NusG": 1e-07, "Rho": 2.4e-07, "GreA": 6.800000000000001e-07, "rRNA16S": 6.5e-07, "rRNA23S": 1.8e-06, "rRNA5S": 1.85e-06, "30S": 2.05e-06, "50S": 5.5e-07, "RplA": 2.112e-05, "RplL": 1.507e-05, "RpsA": 1.9999999999999998e-05, "RpsC": 1.7e-05, "Crp": 2.5899999999999998e-06, "CspC": 2.01e-06, "DnaA": 1.4099999999999998e-06, "DnaG": 1.2e-06, "Fis": 1.81e-06, "HupA": 2.35e-06, "Ssb": 2.17e-06, "Tsf": 7.609e-08, "DnaN": 1.86e-06, "Frr": 1.61e-06, "FtsZ": 1.27e-06, "GroES": 1.1899999999999998e-06, "InfA": 3.7999999999999996e-07, "InfB": 7.799999999999999e-07, "InfC": 1.6e-07, "MreB": 1.95e-06, "MukB": 8.299999999999999e-07, "PrfA": 3.5e-07, "PrfB": 0.0, "EFTu": 1.0999999999999999e-07}, "count": {"RpoD": 198.0, "RNAP": 1947.0, "RNAP~RpoD": 1045.0, "RNAPAuxiliary": 2954.0, "Ribosome": 8381.0, "RibosomeAuxiliary": 1452.0, "100S": 0.0, "oriC~DNAP": 1.0, "genome": 5909876.0, "rRNA16S": 476.0, "rRNA23S": 1331.0, "rRNA5S": 1361.0, "30S": 1513.0, "50S": 407.0, "RplA": 15577.0, "RplL": 11111.0, "RpsA": 14745.0, "RpsC": 12534.0}, "out": {"vital": 1.0, "Cl-": 0.06056, "Na+": 0.05, "NH4+": 0.0095, "K+": 0.00264, "Pi": 0.00132, "Mg2+": 0.0005300000000000001, "nicotinamide": 9.826e-05, "pantothenate": 4.949e-05, "pyridoxine": 1.655e-05, "thiamine": 1.507e-05, "lipoate": 9.74e-06, "riboflavin": 2.13e-06, "Ca2+": 5e-07, "biotin": 4.9e-07, "sulfate": 3.1e-07, "folate": 1.8e-07, "Mn2+": 8e-08, "boric_acid": 4e-08, "Co2+": 3.0000000000000004e-08, "Zn2+": 1e-08, "Cu2+": 1e-08, "Fe2+": 1e-08, "molybdate": 3.0000000000000004e-09, "D-glucose": 0.004070000000000001, "LB": 0.0, "L-alanine": 0.0008, "L-arginine": 0.005200000000000001, "L-asparagine": 0.0004, "L-aspartate": 0.0004, "L-cysteine": 9.983999999999999e-05, "L-glutamine": 0.00059, "glycine": 0.0008, "L-histidine": 0.0002, "L-isoleucine": 0.0004, "L-leucine": 0.0008, "L-lysine": 0.0004, "L-methionine": 0.0002, "L-phenylalanine": 0.0004, "L-proline": 0.0004, "L-serine": 0.00999, "L-threonine": 0.0004, "L-tryptophan": 9.999999999999999e-05, "L-tyrosine": 0.0002, "L-valine": 0.0006, "adenine": 0.0002, "cytosine": 0.0002, "guanine": 0.00019, "uracil": 0.0002, "EZRich": 0.0, "H2O": 54.9995, "H+": 0.0012, "O2": 0.0012, "CO2": 0.0012, "L-glutamate": 0.01098, "bioentity": 5.0, "length": 0.1, "Ribosome": 0.0}, "cell": {"H+": 0.00118, "membrane_H+": 0.00261, "length": 2.436127638e-06}, "polysomes": 3688.0, "mrna": 2701.0, "protein": 0.0, "trna_free": 0.00028386, "trna_charged": 0.00021959407999999994, "cells": 2147483647.0, "instances": 2147483648.0, "log2_instances": 31, "rnap_bound": 3149.0, "rnapaux_bound": 1642.0, "ribo_total": 47091.0}, "35200": {"conc": {"H+": 0.0012, "O2": 0.0012, "CO2": 0.0012, "Pi": 0.023899999999999998, "RpoD": 2.7e-07, "RNAP": 2.7699999999999997e-06, "RNAP~RpoD": 1.42e-06, "RNAPAuxiliary": 3.87e-06, "ppGpp": 3.3e-07, "ATP": 0.00959, "CTP": 0.00423, "GTP": 0.004110000000000001, "UTP": 0.01303, "PPi": 0.0002, "AMP": 0.0005300000000000001, "CMP": 0.00057, "GMP": 0.0010400000000000001, "Ribosome": 1.135e-05, "RibosomeAuxiliary": 1.99e-06, "GDP": 0.0029700000000000004, "L-leucine": 0.0005600000000000001, "L-alanine": 0.00459, "glycine": 0.00918, "L-valine": 0.00117, "L-glutamate": 0.01137, "L-serine": 5.422e-05, "L-isoleucine": 0.00023, "L-aspartate": 0.0057, "L-threonine": 0.00015, "L-lysine": 0.00068, "L-proline": 0.0006500000000000001, "L-arginine": 0.0011, "L-phenylalanine": 3.609e-05, "L-tyrosine": 7.007999999999999e-05, "L-glutamine": 0.0038, "L-asparagine": 0.00062, "L-histidine": 0.0001, "L-methionine": 0.00015, "L-cysteine": 0.00068, "L-tryptophan": 4.5969999999999995e-05, "NH4+": 0.002, "acetyl-phosphate": 2.9420000000000005e-08, "NADH": 0.00048, "NAD+": 0.004240000000000001, "NADPH": 0.0004, "NADP+": 0.00215, "FMN": 4.806e-05, "FAD": 0.00101, "CoA": 0.0014, "glutathione": 6.06e-12, "dATP": 0.00013000000000000002, "ADP": 0.0005, "dAMP": 8.208e-05, "cAMP": 8.863000000000001e-08, "adenosine": 0.00024, "deoxyadenosine": 2.8e-07, "adenine": 0.00029, "dCTP": 0.0001, "cytosine": 0.00035999999999999997, "cytidine": 1.5199999999999998e-06, "dGMP": 0.00045000000000000004, "guanine": 2.189e-05, "guanosine": 4.8299999999999995e-06, "deoxyguanosine": 1.94e-06, "dTTP": 0.00066, "dTDP": 0.00011, "UDP": 0.00284, "uridine": 2.99e-06, "ITP": 0.0, "IDP": 0.0, "IMP": 0.00054, "L-homocysteine": 0.0001, "L-citrulline": 1.6819999999999998e-05, "L-ornithine": 4.2e-06, "L-histidinol": 5.993e-05, "S-adenosyl-L-methionine": 0.00017999999999999998, "D-glucose-6-phosphate": 0.00365, "D-fructose-6-phosphate": 0.0006, "D-fructose-1,6-bisphosphate": 0.016210000000000002, "dihydroxyacetone-phosphate": 0.00024, "3-phospho-D-glycerate": 0.0009000000000000001, "phosphoenolpyruvate": 0.00028000000000000003, "pyruvate": 0.00147, "acetyl-CoA": 0.0005, "oxaloacetate": 0.00061, "citrate": 0.00019, "2-oxoglutarate": 0.00055, "succinyl-CoA": 0.00025, "succinate": 0.00069, "fumarate": 0.00015, "L-malate": 0.00139, "propionyl-CoA": 2.73e-12, "malonyl-CoA": 0.0, "acetoacetyl-CoA": 1.7140000000000002e-11, "myo-inositol": 0.0, "6-phospho-D-glucono-1,5-lactone": 5.699999999999999e-13, "6-phospho-D-gluconate": 0.00344, "D-ribulose-5-phosphate": 0.00016, "alpha-D-ribose-5-phosphate": 0.0004, "D-xylulose-5-phosphate": 3.6e-13, "D-gluconate": 1.33e-06, "glycerate": 5e-13, "glycerol-3-phosphate": 0.0, "2-deoxy-D-ribose-5-phosphate": 2.5e-07, "5-phospho-alpha-D-ribose-1-diphosphate": 0.00023, "N-carbamoyl-L-aspartate": 9.16e-06, "(S)-dihydroorotate": 3.91e-06, "UDP-N-acetyl-D-glucosamine": 3.2799999999999998e-12, "2,3-dihydroxybenzoate": 0.0, "4-hydroxybenzoate": 0.0, "shikimate": 0.00019, "phenylpyruvate": 1.539e-05, "anthranilate": 1.538e-05, "N2-acetyl-L-ornithine": 1.06e-06, "riboflavin": 0.00013000000000000002, "quinolinate": 0.00017999999999999998, "PfkA": 1.5199999999999998e-06, "FbaA": 7.17e-06, "TpiA": 6.69e-06, "GapA": 1.9989999999999997e-05, "Pgk": 1.3889999999999999e-05, "Eno": 1.4619999999999999e-05, "PykF": 1.47e-06, "AceF": 5.1799999999999995e-06, "AceE": 1.2299999999999999e-06, "Lpd": 1.6799999999999998e-06, "GltA": 6.709999999999999e-06, "Icd": 1.0609999999999998e-05, "SucA": 2.47e-06, "Mdh": 1.5859999999999997e-05, "CyoA": 1.014e-05, "AtpA": 1.6179999999999998e-05, "Prs": 2.0299999999999996e-06, "PurF": 1.49e-06, "GuaB": 2.66e-06, "Gmk": 1.06e-06, "Adk": 3.3599999999999996e-06, "NrdB": 1.71e-06, "NrdA": 4.8e-07, "CarA": 1.87e-06, "PyrB": 1.11e-06, "ThyA": 1.1699999999999998e-06, "Tmk": 6.3e-07, "PyrG": 1.3600000000000001e-06, "Ndk": 3.5899999999999995e-06, "GlnA": 2.58e-06, "100S": 0.0, "oriC~DNAP": 1.26e-09, "genome": 0.008029999999999999, "CellWall": 1.20001, "D-glucose": 8.01e-06, "AtpD": 2.52e-06, "NuoA": 1.51e-06, "GuaA": 2.4e-06, "DnaE": 1.49e-06, "DnaX": 1.38e-06, "Lgt": 1.05e-06, "ClpP": 4.2999999999999996e-07, "FtsH": 1.1299999999999998e-06, "FusA": 1.6e-06, "Lon": 1.2299999999999999e-06, "TufA": 1.29e-06, "TufB": 2.62e-06, "DnaB": 3.8999999999999997e-07, "GroEL": 4.6999999999999995e-07, "GyrA": 1.83e-06, "GyrB": 1.34e-06, "ParC": 8.9e-07, "ParE": 1.4299999999999999e-06, "SecA": 1.28e-06, "FtsI": 1.31e-06, "LpxC": 1.79e-06, "MurA": 1.44e-06, "BamA": 1.3e-06, "DnaK": 1.3899999999999998e-06, "FtsA": 1.83e-06, "ZipA": 8.1e-07, "OmpA": 2.56e-06, "OmpF": 1.7599999999999999e-06, "SecY": 1.29e-06, "AlaS": 4.25e-06, "ArgS": 1.2099999999999998e-06, "Hns": 2.2e-06, "IleS": 3.3599999999999996e-06, "LeuS": 2.7200000000000002e-06, "MetG": 3.03e-06, "ValS": 3.64e-06, "RpoA": 1.26e-09, "RpoB": 1.18e-06, "RpoC": 5.406000000000001e-08, "NusA": 0.0, "NusG": 2.0999999999999997e-07, "Rho": 4.6999999999999995e-07, "GreA": 7.4e-07, "rRNA16S": 5.9e-07, "rRNA23S": 1.83e-06, "rRNA5S": 1.85e-06, "30S": 2e-06, "50S": 5e-07, "RplA": 2.2420000000000002e-05, "RplL": 1.59e-05, "RpsA": 2.048e-05, "RpsC": 1.626e-05, "Crp": 2.5499999999999997e-06, "CspC": 2.0599999999999998e-06, "DnaA": 1.4e-06, "DnaG": 1.29e-06, "Fis": 1.91e-06, "HupA": 2.4100000000000002e-06, "Ssb": 2.1099999999999997e-06, "Tsf": 1e-07, "DnaN": 1.7599999999999999e-06, "Frr": 1.5199999999999998e-06, "FtsZ": 1.28e-06, "GroES": 1.1699999999999998e-06, "InfA": 4e-07, "InfB": 5.8e-07, "InfC": 2.1999999999999998e-07, "MreB": 1.91e-06, "MukB": 8e-07, "PrfA": 3.7e-07, "PrfB": 1.26e-09, "EFTu": 2.7e-07}, "count": {"RpoD": 216.0, "RNAP": 2188.0, "RNAP~RpoD": 1124.0, "RNAPAuxiliary": 3062.0, "Ribosome": 8973.0, "RibosomeAuxiliary": 1571.0, "100S": 0.0, "oriC~DNAP": 1.0, "genome": 6353228.0, "rRNA16S": 470.0, "rRNA23S": 1449.0, "rRNA5S": 1463.0, "30S": 1580.0, "50S": 394.0, "RplA": 17730.0, "RplL": 12572.0, "RpsA": 16196.0, "RpsC": 12860.0}, "out": {"vital": 1.0, "Cl-": 0.06056, "Na+": 0.05, "NH4+": 0.0095, "K+": 0.00264, "Pi": 0.00132, "Mg2+": 0.0005300000000000001, "nicotinamide": 9.826e-05, "pantothenate": 4.949e-05, "pyridoxine": 1.655e-05, "thiamine": 1.507e-05, "lipoate": 9.74e-06, "riboflavin": 2.13e-06, "Ca2+": 5e-07, "biotin": 4.9e-07, "sulfate": 3.1e-07, "folate": 1.8e-07, "Mn2+": 8e-08, "boric_acid": 4e-08, "Co2+": 3.0000000000000004e-08, "Zn2+": 1e-08, "Cu2+": 1e-08, "Fe2+": 1e-08, "molybdate": 3.0000000000000004e-09, "D-glucose": 0.004070000000000001, "LB": 0.0, "L-alanine": 0.0008, "L-arginine": 0.005200000000000001, "L-asparagine": 0.0004, "L-aspartate": 0.0004, "L-cysteine": 9.983e-05, "L-glutamine": 0.00059, "glycine": 0.0008, "L-histidine": 0.0002, "L-isoleucine": 0.0004, "L-leucine": 0.0008, "L-lysine": 0.0004, "L-methionine": 0.0002, "L-phenylalanine": 0.0004, "L-proline": 0.0004, "L-serine": 0.00999, "L-threonine": 0.0004, "L-tryptophan": 9.999999999999999e-05, "L-tyrosine": 0.0002, "L-valine": 0.0006, "adenine": 0.0002, "cytosine": 0.0002, "guanine": 0.00019, "uracil": 0.0002, "EZRich": 0.0, "H2O": 54.99946, "H+": 0.0012, "O2": 0.0012, "CO2": 0.0012, "L-glutamate": 0.01098, "bioentity": 5.0, "length": 0.1, "Ribosome": 0.0}, "cell": {"H+": 0.00118, "membrane_H+": 0.0025099999999999996, "length": 2.612234527e-06}, "polysomes": 3907.0, "mrna": 2899.0, "protein": 0.0, "trna_free": 0.00028042000000000003, "trna_charged": 0.00021623378, "cells": 2147483647.0, "instances": 2147483648.0, "log2_instances": 31, "rnap_bound": 3303.0, "rnapaux_bound": 1692.0, "ribo_total": 49843.0}, "35300": {"conc": {"H+": 0.0012, "O2": 0.0012, "CO2": 0.0012, "Pi": 0.023899999999999998, "RpoD": 2.4e-07, "RNAP": 2.76e-06, "RNAP~RpoD": 1.49e-06, "RNAPAuxiliary": 3.89e-06, "ppGpp": 3.3e-07, "ATP": 0.00957, "CTP": 0.00425, "GTP": 0.00409, "UTP": 0.01311, "PPi": 0.0002, "AMP": 0.00054, "CMP": 0.00057, "GMP": 0.0010500000000000002, "Ribosome": 1.1259999999999999e-05, "RibosomeAuxiliary": 1.86e-06, "GDP": 0.0029900000000000005, "L-leucine": 0.00059, "L-alanine": 0.00477, "glycine": 0.00926, "L-valine": 0.00121, "L-glutamate": 0.01141, "L-serine": 5.422e-05, "L-isoleucine": 0.00022, "L-aspartate": 0.005860000000000001, "L-threonine": 0.00014000000000000001, "L-lysine": 0.00067, "L-proline": 0.00064, "L-arginine": 0.0011, "L-phenylalanine": 3.5329999999999995e-05, "L-tyrosine": 6.389e-05, "L-glutamine": 0.00381, "L-asparagine": 0.00064, "L-histidine": 9.670999999999999e-05, "L-methionine": 0.00014000000000000001, "L-cysteine": 0.00067, "L-tryptophan": 3.859e-05, "NH4+": 0.002, "acetyl-phosphate": 2.9430000000000003e-08, "NADH": 0.00048, "NAD+": 0.004240000000000001, "NADPH": 0.0004, "NADP+": 0.00213, "FMN": 4.8969999999999994e-05, "FAD": 0.00101, "CoA": 0.0014, "glutathione": 5.69e-12, "dATP": 0.00013000000000000002, "ADP": 0.0005200000000000001, "dAMP": 8.351e-05, "cAMP": 8.736000000000001e-08, "adenosine": 0.00025, "deoxyadenosine": 2.8e-07, "adenine": 0.00029, "dCTP": 0.00011, "cytosine": 0.00035999999999999997, "cytidine": 1.5399999999999999e-06, "dGMP": 0.00045000000000000004, "guanine": 2.285e-05, "guanosine": 4.81e-06, "deoxyguanosine": 1.9299999999999997e-06, "dTTP": 0.00066, "dTDP": 0.00011, "UDP": 0.00286, "uridine": 3.0099999999999996e-06, "ITP": 0.0, "IDP": 0.0, "IMP": 0.00055, "L-homocysteine": 9.614e-05, "L-citrulline": 1.5609999999999998e-05, "L-ornithine": 3.9399999999999995e-06, "L-histidinol": 5.763e-05, "S-adenosyl-L-methionine": 0.00017999999999999998, "D-glucose-6-phosphate": 0.00364, "D-fructose-6-phosphate": 0.0006, "D-fructose-1,6-bisphosphate": 0.01622, "dihydroxyacetone-phosphate": 0.00024, "3-phospho-D-glycerate": 0.0008900000000000001, "phosphoenolpyruvate": 0.00029, "pyruvate": 0.00147, "acetyl-CoA": 0.0005, "oxaloacetate": 0.00062, "citrate": 0.00019, "2-oxoglutarate": 0.00054, "succinyl-CoA": 0.00025, "succinate": 0.00068, "fumarate": 0.00015, "L-malate": 0.00139, "propionyl-CoA": 2.6699999999999997e-12, "malonyl-CoA": 0.0, "acetoacetyl-CoA": 1.6989999999999998e-11, "myo-inositol": 0.0, "6-phospho-D-glucono-1,5-lactone": 5.4e-13, "6-phospho-D-gluconate": 0.00344, "D-ribulose-5-phosphate": 0.00016, "alpha-D-ribose-5-phosphate": 0.0004, "D-xylulose-5-phosphate": 3.4e-13, "D-gluconate": 1.38e-06, "glycerate": 4.699999999999999e-13, "glycerol-3-phosphate": 0.0, "2-deoxy-D-ribose-5-phosphate": 2.5e-07, "5-phospho-alpha-D-ribose-1-diphosphate": 0.00023, "N-carbamoyl-L-aspartate": 9.23e-06, "(S)-dihydroorotate": 3.97e-06, "UDP-N-acetyl-D-glucosamine": 3.0800000000000002e-12, "2,3-dihydroxybenzoate": 0.0, "4-hydroxybenzoate": 0.0, "shikimate": 0.00019, "phenylpyruvate": 1.5029999999999998e-05, "anthranilate": 1.401e-05, "N2-acetyl-L-ornithine": 1.05e-06, "riboflavin": 0.00013000000000000002, "quinolinate": 0.00017999999999999998, "PfkA": 1.5599999999999999e-06, "FbaA": 7.38e-06, "TpiA": 6.53e-06, "GapA": 1.9949999999999997e-05, "Pgk": 1.3919999999999999e-05, "Eno": 1.4599999999999999e-05, "PykF": 1.4099999999999998e-06, "AceF": 5.12e-06, "AceE": 1.2299999999999999e-06, "Lpd": 1.6499999999999999e-06, "GltA": 6.84e-06, "Icd": 1.041e-05, "SucA": 2.47e-06, "Mdh": 1.591e-05, "CyoA": 1.0189999999999999e-05, "AtpA": 1.608e-05, "Prs": 1.98e-06, "PurF": 1.5599999999999999e-06, "GuaB": 2.5899999999999998e-06, "Gmk": 1.0299999999999999e-06, "Adk": 3.3599999999999996e-06, "NrdB": 1.73e-06, "NrdA": 4.6e-07, "CarA": 1.86e-06, "PyrB": 1.1299999999999998e-06, "ThyA": 1.1399999999999999e-06, "Tmk": 6e-07, "PyrG": 1.34e-06, "Ndk": 3.5199999999999998e-06, "GlnA": 2.5499999999999997e-06, "100S": 0.0, "oriC~DNAP": 1.19e-09, "genome": 0.00807, "CellWall": 1.20002, "D-glucose": 7.95e-06, "AtpD": 2.5699999999999995e-06, "NuoA": 1.47e-06, "GuaA": 2.4599999999999997e-06, "DnaE": 1.4499999999999999e-06, "DnaX": 1.33e-06, "Lgt": 1.04e-06, "ClpP": 4e-07, "FtsH": 1.09e-06, "FusA": 1.71e-06, "Lon": 1.18e-06, "TufA": 1.33e-06, "TufB": 2.7e-06, "DnaB": 3.7e-07, "GroEL": 4.6e-07, "GyrA": 1.8e-06, "GyrB": 1.38e-06, "ParC": 9.3e-07, "ParE": 1.4299999999999999e-06, "SecA": 1.32e-06, "FtsI": 1.31e-06, "LpxC": 1.84e-06, "MurA": 1.5399999999999999e-06, "BamA": 1.27e-06, "DnaK": 1.32e-06, "FtsA": 1.87e-06, "ZipA": 7.699999999999999e-07, "OmpA": 2.56e-06, "OmpF": 1.79e-06, "SecY": 1.22e-06, "AlaS": 4.1e-06, "ArgS": 1.2499999999999999e-06, "Hns": 2.29e-06, "IleS": 3.2599999999999997e-06, "LeuS": 2.76e-06, "MetG": 2.98e-06, "ValS": 3.6699999999999996e-06, "RpoA": 1.19e-09, "RpoB": 1.07e-06, "RpoC": 4.596e-08, "NusA": 0.0, "NusG": 2.6e-07, "Rho": 7e-07, "GreA": 7.9e-07, "rRNA16S": 7e-07, "rRNA23S": 1.8799999999999998e-06, "rRNA5S": 2.09e-06, "30S": 2.14e-06, "50S": 6.2e-07, "RplA": 2.398e-05, "RplL": 1.7489999999999997e-05, "RpsA": 2.0579999999999996e-05, "RpsC": 1.7789999999999997e-05, "Crp": 2.4900000000000003e-06, "CspC": 2.13e-06, "DnaA": 1.4299999999999999e-06, "DnaG": 1.46e-06, "Fis": 2.04e-06, "HupA": 2.52e-06, "Ssb": 2.1e-06, "Tsf": 3.5e-07, "DnaN": 1.69e-06, "Frr": 1.6299999999999999e-06, "FtsZ": 1.3e-06, "GroES": 1.1299999999999998e-06, "InfA": 4.9e-07, "InfB": 6.3e-07, "InfC": 4e-07, "MreB": 1.87e-06, "MukB": 8.699999999999999e-07, "PrfA": 5e-07, "PrfB": 0.0, "EFTu": 5.5e-07}, "count": {"RpoD": 204.0, "RNAP": 2326.0, "RNAP~RpoD": 1256.0, "RNAPAuxiliary": 3274.0, "Ribosome": 9481.0, "RibosomeAuxiliary": 1566.0, "100S": 0.0, "oriC~DNAP": 1.0, "genome": 6796976.0, "rRNA16S": 588.0, "rRNA23S": 1586.0, "rRNA5S": 1758.0, "30S": 1803.0, "50S": 519.0, "RplA": 20198.0, "RplL": 14731.0, "RpsA": 17336.0, "RpsC": 14990.0}, "out": {"vital": 1.0, "Cl-": 0.06056, "Na+": 0.05, "NH4+": 0.0095, "K+": 0.00264, "Pi": 0.00132, "Mg2+": 0.0005300000000000001, "nicotinamide": 9.826e-05, "pantothenate": 4.949e-05, "pyridoxine": 1.655e-05, "thiamine": 1.507e-05, "lipoate": 9.74e-06, "riboflavin": 2.13e-06, "Ca2+": 5e-07, "biotin": 4.9e-07, "sulfate": 3.1e-07, "folate": 1.8e-07, "Mn2+": 8e-08, "boric_acid": 4e-08, "Co2+": 3.0000000000000004e-08, "Zn2+": 1e-08, "Cu2+": 1e-08, "Fe2+": 1e-08, "molybdate": 3.0000000000000004e-09, "D-glucose": 0.004070000000000001, "LB": 0.0, "L-alanine": 0.0008, "L-arginine": 0.005200000000000001, "L-asparagine": 0.0004, "L-aspartate": 0.0004, "L-cysteine": 9.981999999999999e-05, "L-glutamine": 0.00059, "glycine": 0.0008, "L-histidine": 0.0002, "L-isoleucine": 0.0004, "L-leucine": 0.0008, "L-lysine": 0.0004, "L-methionine": 0.0002, "L-phenylalanine": 0.0004, "L-proline": 0.0004, "L-serine": 0.00999, "L-threonine": 0.0004, "L-tryptophan": 9.999999999999999e-05, "L-tyrosine": 0.0002, "L-valine": 0.0006, "adenine": 0.0002, "cytosine": 0.0002, "guanine": 0.00019, "uracil": 0.0002, "EZRich": 0.0, "H2O": 54.999430000000004, "H+": 0.0012, "O2": 0.0012, "CO2": 0.0012, "L-glutamate": 0.01098, "bioentity": 5.0, "length": 0.1, "Ribosome": 0.0}, "cell": {"H+": 0.00118, "membrane_H+": 0.0026000000000000003, "length": 2.782897701e-06}, "polysomes": 4129.0, "mrna": 3055.0, "protein": 0.0, "trna_free": 0.00028403999999999994, "trna_charged": 0.00021844832999999987, "cells": 2147483647.0, "instances": 2147483648.0, "log2_instances": 31, "rnap_bound": 3519.0, "rnapaux_bound": 1702.0, "ribo_total": 52661.0}, "35400": {"conc": {"H+": 0.0012, "O2": 0.0012, "CO2": 0.0012, "Pi": 0.023899999999999998, "RpoD": 2.3e-07, "RNAP": 2.68e-06, "RNAP~RpoD": 1.58e-06, "RNAPAuxiliary": 3.96e-06, "ppGpp": 3.3e-07, "ATP": 0.00962, "CTP": 0.004200000000000001, "GTP": 0.0043, "UTP": 0.01294, "PPi": 0.0002, "AMP": 0.00054, "CMP": 0.00057, "GMP": 0.001, "Ribosome": 1.12e-05, "RibosomeAuxiliary": 1.8e-06, "GDP": 0.00286, "L-leucine": 0.00064, "L-alanine": 0.0049900000000000005, "glycine": 0.009630000000000001, "L-valine": 0.0012900000000000001, "L-glutamate": 0.011519999999999999, "L-serine": 5.563e-05, "L-isoleucine": 0.00023, "L-aspartate": 0.00583, "L-threonine": 0.00015, "L-lysine": 0.00067, "L-proline": 0.00066, "L-arginine": 0.00113, "L-phenylalanine": 3.840999999999999e-05, "L-tyrosine": 7.067e-05, "L-glutamine": 0.00387, "L-asparagine": 0.00064, "L-histidine": 0.0001, "L-methionine": 0.00015, "L-cysteine": 0.00071, "L-tryptophan": 4.2619999999999995e-05, "NH4+": 0.002, "acetyl-phosphate": 2.9480000000000003e-08, "NADH": 0.00049, "NAD+": 0.00423, "NADPH": 0.00041, "NADP+": 0.0021200000000000004, "FMN": 4.924e-05, "FAD": 0.00101, "CoA": 0.0014, "glutathione": 5.35e-12, "dATP": 0.00014000000000000001, "ADP": 0.00051, "dAMP": 8.579e-05, "cAMP": 8.627e-08, "adenosine": 0.00025, "deoxyadenosine": 2.7e-07, "adenine": 0.00029, "dCTP": 0.00011, "cytosine": 0.00035999999999999997, "cytidine": 1.55e-06, "dGMP": 0.00046, "guanine": 2.294e-05, "guanosine": 4.8299999999999995e-06, "deoxyguanosine": 1.9299999999999997e-06, "dTTP": 0.00068, "dTDP": 0.00011, "UDP": 0.00282, "uridine": 3.0399999999999997e-06, "ITP": 0.0, "IDP": 0.0, "IMP": 0.00055, "L-homocysteine": 0.0001, "L-citrulline": 1.5369999999999997e-05, "L-ornithine": 3.91e-06, "L-histidinol": 6.092e-05, "S-adenosyl-L-methionine": 0.00017999999999999998, "D-glucose-6-phosphate": 0.00364, "D-fructose-6-phosphate": 0.0006, "D-fructose-1,6-bisphosphate": 0.016210000000000002, "dihydroxyacetone-phosphate": 0.00024, "3-phospho-D-glycerate": 0.0008900000000000001, "phosphoenolpyruvate": 0.00028000000000000003, "pyruvate": 0.0015300000000000001, "acetyl-CoA": 0.0005200000000000001, "oxaloacetate": 0.0006, "citrate": 0.00019, "2-oxoglutarate": 0.0005300000000000001, "succinyl-CoA": 0.00024, "succinate": 0.00068, "fumarate": 0.00015, "L-malate": 0.00135, "propionyl-CoA": 2.61e-12, "malonyl-CoA": 0.0, "acetoacetyl-CoA": 1.6899999999999998e-11, "myo-inositol": 0.0, "6-phospho-D-glucono-1,5-lactone": 5e-13, "6-phospho-D-gluconate": 0.00344, "D-ribulose-5-phosphate": 0.00016, "alpha-D-ribose-5-phosphate": 0.0004, "D-xylulose-5-phosphate": 3.2e-13, "D-gluconate": 1.42e-06, "glycerate": 4.4e-13, "glycerol-3-phosphate": 0.0, "2-deoxy-D-ribose-5-phosphate": 2.5e-07, "5-phospho-alpha-D-ribose-1-diphosphate": 0.00023, "N-carbamoyl-L-aspartate": 1.0609999999999998e-05, "(S)-dihydroorotate": 4.62e-06, "UDP-N-acetyl-D-glucosamine": 2.89e-12, "2,3-dihydroxybenzoate": 0.0, "4-hydroxybenzoate": 0.0, "shikimate": 0.00019, "phenylpyruvate": 1.599e-05, "anthranilate": 1.421e-05, "N2-acetyl-L-ornithine": 1e-06, "riboflavin": 0.00013000000000000002, "quinolinate": 0.00017999999999999998, "PfkA": 1.6e-06, "FbaA": 7.699999999999999e-06, "TpiA": 6.5099999999999995e-06, "GapA": 1.9949999999999997e-05, "Pgk": 1.3889999999999999e-05, "Eno": 1.458e-05, "PykF": 1.4299999999999999e-06, "AceF": 5.15e-06, "AceE": 1.2499999999999999e-06, "Lpd": 1.6699999999999999e-06, "GltA": 6.91e-06, "Icd": 1.0359999999999999e-05, "SucA": 2.4500000000000003e-06, "Mdh": 1.607e-05, "CyoA": 1.025e-05, "AtpA": 1.599e-05, "Prs": 1.94e-06, "PurF": 1.58e-06, "GuaB": 2.48e-06, "Gmk": 1.07e-06, "Adk": 3.45e-06, "NrdB": 1.8e-06, "NrdA": 4.3999999999999997e-07, "CarA": 1.83e-06, "PyrB": 1.2499999999999999e-06, "ThyA": 1.18e-06, "Tmk": 5.6e-07, "PyrG": 1.44e-06, "Ndk": 3.5299999999999997e-06, "GlnA": 2.66e-06, "100S": 0.0, "oriC~DNAP": 1.1200000000000003e-09, "genome": 0.00809, "CellWall": 1.2, "D-glucose": 7.91e-06, "AtpD": 2.5699999999999995e-06, "NuoA": 1.48e-06, "GuaA": 2.5699999999999995e-06, "DnaE": 1.5399999999999999e-06, "DnaX": 1.3e-06, "Lgt": 1.1399999999999999e-06, "ClpP": 3.7999999999999996e-07, "FtsH": 1.1299999999999998e-06, "FusA": 1.6999999999999998e-06, "Lon": 1.11e-06, "TufA": 1.37e-06, "TufB": 2.7799999999999996e-06, "DnaB": 3.4000000000000003e-07, "GroEL": 4.5e-07, "GyrA": 1.78e-06, "GyrB": 1.34e-06, "ParC": 9.1e-07, "ParE": 1.53e-06, "SecA": 1.4e-06, "FtsI": 1.2499999999999999e-06, "LpxC": 1.89e-06, "MurA": 1.58e-06, "BamA": 1.33e-06, "DnaK": 1.27e-06, "FtsA": 1.85e-06, "ZipA": 7.3e-07, "OmpA": 2.67e-06, "OmpF": 1.79e-06, "SecY": 1.1499999999999998e-06, "AlaS": 3.95e-06, "ArgS": 1.35e-06, "Hns": 2.29e-06, "IleS": 3.1699999999999997e-06, "LeuS": 2.87e-06, "MetG": 2.92e-06, "ValS": 3.69e-06, "RpoA": 0.0, "RpoB": 9.8e-07, "RpoC": 1.0999999999999999e-07, "NusA": 0.0, "NusG": 1.8999999999999998e-07, "Rho": 7.9e-07, "GreA": 7.5e-07, "rRNA16S": 8.699999999999999e-07, "rRNA23S": 2.13e-06, "rRNA5S": 2.2799999999999998e-06, "30S": 2.2599999999999995e-06, "50S": 6.2e-07, "RplA": 2.328e-05, "RplL": 1.8769999999999998e-05, "RpsA": 2.132e-05, "RpsC": 2.096e-05, "Crp": 2.5099999999999997e-06, "CspC": 2.12e-06, "DnaA": 1.42e-06, "DnaG": 1.49e-06, "Fis": 2.08e-06, "HupA": 2.5899999999999998e-06, "Ssb": 2.21e-06, "Tsf": 4.5e-07, "DnaN": 1.6599999999999998e-06, "Frr": 1.55e-06, "FtsZ": 1.37e-06, "GroES": 1.18e-06, "InfA": 4.9e-07, "InfB": 6.6e-07, "InfC": 5e-07, "MreB": 1.92e-06, "MukB": 8.799999999999999e-07, "PrfA": 4.8e-07, "PrfB": 0.0, "EFTu": 6.5e-07}, "count": {"RpoD": 203.0, "RNAP": 2397.0, "RNAP~RpoD": 1415.0, "RNAPAuxiliary": 3544.0, "Ribosome": 10025.0, "RibosomeAuxiliary": 1609.0, "100S": 0.0, "oriC~DNAP": 1.0, "genome": 7241112.0, "rRNA16S": 782.0, "rRNA23S": 1909.0, "rRNA5S": 2043.0, "30S": 2025.0, "50S": 552.0, "RplA": 20843.0, "RplL": 16804.0, "RpsA": 19087.0, "RpsC": 18770.0}, "out": {"vital": 1.0, "Cl-": 0.06056, "Na+": 0.05, "NH4+": 0.0095, "K+": 0.00264, "Pi": 0.00132, "Mg2+": 0.0005300000000000001, "nicotinamide": 9.826e-05, "pantothenate": 4.949e-05, "pyridoxine": 1.655e-05, "thiamine": 1.507e-05, "lipoate": 9.74e-06, "riboflavin": 2.13e-06, "Ca2+": 5e-07, "biotin": 4.9e-07, "sulfate": 3.1e-07, "folate": 1.8e-07, "Mn2+": 8e-08, "boric_acid": 4e-08, "Co2+": 3.0000000000000004e-08, "Zn2+": 1e-08, "Cu2+": 1e-08, "Fe2+": 1e-08, "molybdate": 3.0000000000000004e-09, "D-glucose": 0.004070000000000001, "LB": 0.0, "L-alanine": 0.0008, "L-arginine": 0.005200000000000001, "L-asparagine": 0.0004, "L-aspartate": 0.0004, "L-cysteine": 9.981e-05, "L-glutamine": 0.00059, "glycine": 0.0008, "L-histidine": 0.0002, "L-isoleucine": 0.0004, "L-leucine": 0.0008, "L-lysine": 0.0004, "L-methionine": 0.0002, "L-phenylalanine": 0.0004, "L-proline": 0.0004, "L-serine": 0.00999, "L-threonine": 0.0004, "L-tryptophan": 9.999999999999999e-05, "L-tyrosine": 0.0002, "L-valine": 0.0006, "adenine": 0.0002, "cytosine": 0.0002, "guanine": 0.00019, "uracil": 0.0002, "EZRich": 0.0, "H2O": 54.999379999999995, "H+": 0.0012, "O2": 0.0012, "CO2": 0.0012, "L-glutamate": 0.01098, "bioentity": 5.0, "length": 0.1, "Ribosome": 0.0}, "cell": {"H+": 0.00118, "membrane_H+": 0.0024700000000000004, "length": 2.957900908e-06}, "polysomes": 4389.0, "mrna": 3433.0, "protein": 0.0, "trna_free": 0.00027772999999999996, "trna_charged": 0.00021676336000000002, "cells": 2147483647.0, "instances": 2147483648.0, "log2_instances": 31, "rnap_bound": 3780.0, "rnapaux_bound": 1723.0, "ribo_total": 55705.0}, "35500": {"conc": {"H+": 0.0012, "O2": 0.0012, "CO2": 0.0012, "Pi": 0.023899999999999998, "RpoD": 2.3e-07, "RNAP": 2.56e-06, "RNAP~RpoD": 1.6499999999999999e-06, "RNAPAuxiliary": 4.139999999999999e-06, "ppGpp": 3.3e-07, "ATP": 0.00957, "CTP": 0.004240000000000001, "GTP": 0.00422, "UTP": 0.01306, "PPi": 0.0002, "AMP": 0.00055, "CMP": 0.00058, "GMP": 0.0011200000000000001, "Ribosome": 1.0599999999999998e-05, "RibosomeAuxiliary": 1.7199999999999998e-06, "GDP": 0.00318, "L-leucine": 0.00073, "L-alanine": 0.005059999999999999, "glycine": 0.01025, "L-valine": 0.0013700000000000001, "L-glutamate": 0.01149, "L-serine": 5.563e-05, "L-isoleucine": 0.00023, "L-aspartate": 0.00584, "L-threonine": 0.00016, "L-lysine": 0.00066, "L-proline": 0.0006500000000000001, "L-arginine": 0.00114, "L-phenylalanine": 3.6689999999999996e-05, "L-tyrosine": 6.696e-05, "L-glutamine": 0.0039700000000000004, "L-asparagine": 0.0006500000000000001, "L-histidine": 0.0001, "L-methionine": 0.00014000000000000001, "L-cysteine": 0.00068, "L-tryptophan": 3.691e-05, "NH4+": 0.002, "acetyl-phosphate": 2.9660000000000002e-08, "NADH": 0.0005, "NAD+": 0.00422, "NADPH": 0.00042, "NADP+": 0.00211, "FMN": 5.143e-05, "FAD": 0.00101, "CoA": 0.0014, "glutathione": 5.05e-12, "dATP": 0.00014000000000000001, "ADP": 0.00057, "dAMP": 8.806999999999999e-05, "cAMP": 8.551000000000002e-08, "adenosine": 0.00026000000000000003, "deoxyadenosine": 2.7e-07, "adenine": 0.0003, "dCTP": 0.00011, "cytosine": 0.00035, "cytidine": 1.58e-06, "dGMP": 0.00047, "guanine": 2.368e-05, "guanosine": 4.88e-06, "deoxyguanosine": 1.94e-06, "dTTP": 0.00071, "dTDP": 0.00012, "UDP": 0.00285, "uridine": 3.0899999999999996e-06, "ITP": 0.0, "IDP": 0.0, "IMP": 0.0005600000000000001, "L-homocysteine": 0.0001, "L-citrulline": 1.567e-05, "L-ornithine": 4.02e-06, "L-histidinol": 6.085e-05, "S-adenosyl-L-methionine": 0.00017999999999999998, "D-glucose-6-phosphate": 0.00364, "D-fructose-6-phosphate": 0.0006, "D-fructose-1,6-bisphosphate": 0.01618, "dihydroxyacetone-phosphate": 0.00024, "3-phospho-D-glycerate": 0.00088, "phosphoenolpyruvate": 0.00028000000000000003, "pyruvate": 0.0015600000000000002, "acetyl-CoA": 0.0005300000000000001, "oxaloacetate": 0.00059, "citrate": 0.00019, "2-oxoglutarate": 0.0005200000000000001, "succinyl-CoA": 0.00024, "succinate": 0.00066, "fumarate": 0.00014000000000000001, "L-malate": 0.0013100000000000002, "propionyl-CoA": 2.56e-12, "malonyl-CoA": 0.0, "acetoacetyl-CoA": 1.693e-11, "myo-inositol": 0.0, "6-phospho-D-glucono-1,5-lactone": 4.8e-13, "6-phospho-D-gluconate": 0.00344, "D-ribulose-5-phosphate": 0.00016, "alpha-D-ribose-5-phosphate": 0.0004, "D-xylulose-5-phosphate": 3e-13, "D-gluconate": 1.4499999999999999e-06, "glycerate": 4.2e-13, "glycerol-3-phosphate": 0.0, "2-deoxy-D-ribose-5-phosphate": 2.4e-07, "5-phospho-alpha-D-ribose-1-diphosphate": 0.00023, "N-carbamoyl-L-aspartate": 1.085e-05, "(S)-dihydroorotate": 4.839999999999999e-06, "UDP-N-acetyl-D-glucosamine": 2.73e-12, "2,3-dihydroxybenzoate": 0.0, "4-hydroxybenzoate": 0.0, "shikimate": 0.00019, "phenylpyruvate": 1.523e-05, "anthranilate": 1.306e-05, "N2-acetyl-L-ornithine": 9.3e-07, "riboflavin": 0.00014000000000000001, "quinolinate": 0.00017999999999999998, "PfkA": 1.6499999999999999e-06, "FbaA": 8.04e-06, "TpiA": 6.5e-06, "GapA": 1.99e-05, "Pgk": 1.382e-05, "Eno": 1.4609999999999999e-05, "PykF": 1.4299999999999999e-06, "AceF": 5.15e-06, "AceE": 1.2099999999999998e-06, "Lpd": 1.6299999999999999e-06, "GltA": 6.889999999999999e-06, "Icd": 1.047e-05, "SucA": 2.4599999999999997e-06, "Mdh": 1.641e-05, "CyoA": 1.035e-05, "AtpA": 1.605e-05, "Prs": 1.98e-06, "PurF": 1.55e-06, "GuaB": 2.4500000000000003e-06, "Gmk": 1.07e-06, "Adk": 3.4399999999999997e-06, "NrdB": 1.7399999999999999e-06, "NrdA": 4.0999999999999994e-07, "CarA": 1.86e-06, "PyrB": 1.33e-06, "ThyA": 1.24e-06, "Tmk": 5.3e-07, "PyrG": 1.5599999999999999e-06, "Ndk": 3.4700000000000002e-06, "GlnA": 2.89e-06, "100S": 0.0, "oriC~DNAP": 1.05e-09, "genome": 0.0081, "CellWall": 1.2, "D-glucose": 7.879999999999999e-06, "AtpD": 2.6099999999999996e-06, "NuoA": 1.53e-06, "GuaA": 2.6099999999999996e-06, "DnaE": 1.55e-06, "DnaX": 1.26e-06, "Lgt": 1.18e-06, "ClpP": 3.6e-07, "FtsH": 1.1499999999999998e-06, "FusA": 1.77e-06, "Lon": 1.09e-06, "TufA": 1.51e-06, "TufB": 2.7e-06, "DnaB": 3.2e-07, "GroEL": 4.0999999999999994e-07, "GyrA": 1.71e-06, "GyrB": 1.32e-06, "ParC": 9.499999999999999e-07, "ParE": 1.62e-06, "SecA": 1.42e-06, "FtsI": 1.2299999999999999e-06, "LpxC": 1.9699999999999998e-06, "MurA": 1.6499999999999999e-06, "BamA": 1.3600000000000001e-06, "DnaK": 1.24e-06, "FtsA": 1.83e-06, "ZipA": 7e-07, "OmpA": 2.6899999999999997e-06, "OmpF": 1.79e-06, "SecY": 1.1299999999999998e-06, "AlaS": 3.7899999999999997e-06, "ArgS": 1.4e-06, "Hns": 2.27e-06, "IleS": 3.0899999999999996e-06, "LeuS": 2.84e-06, "MetG": 2.96e-06, "ValS": 3.5899999999999995e-06, "RpoA": 0.0, "RpoB": 9e-07, "RpoC": 1.4e-07, "NusA": 1.16e-08, "NusG": 0.0, "Rho": 7.1e-07, "GreA": 5.9e-07, "rRNA16S": 8.9e-07, "rRNA23S": 2.14e-06, "rRNA5S": 2.44e-06, "30S": 2.4599999999999997e-06, "50S": 6.2e-07, "RplA": 2.2899999999999998e-05, "RplL": 1.9299999999999998e-05, "RpsA": 2.037e-05, "RpsC": 2.3079999999999996e-05, "Crp": 2.5099999999999997e-06, "CspC": 2.16e-06, "DnaA": 1.53e-06, "DnaG": 1.6e-06, "Fis": 2.21e-06, "HupA": 2.5899999999999998e-06, "Ssb": 2.21e-06, "Tsf": 4.1999999999999995e-07, "DnaN": 1.6399999999999998e-06, "Frr": 1.46e-06, "FtsZ": 1.3899999999999998e-06, "GroES": 1.3e-06, "InfA": 4.6999999999999995e-07, "InfB": 7.699999999999999e-07, "InfC": 6.1e-07, "MreB": 1.8999999999999998e-06, "MukB": 9e-07, "PrfA": 5.5e-07, "PrfB": 0.0, "EFTu": 7.2e-07}, "count": {"RpoD": 214.0, "RNAP": 2425.0, "RNAP~RpoD": 1568.0, "RNAPAuxiliary": 3930.0, "Ribosome": 10053.0, "RibosomeAuxiliary": 1632.0, "100S": 0.0, "oriC~DNAP": 1.0, "genome": 7685260.0, "rRNA16S": 840.0, "rRNA23S": 2030.0, "rRNA5S": 2318.0, "30S": 2329.0, "50S": 587.0, "RplA": 21722.0, "RplL": 18309.0, "RpsA": 19323.0, "RpsC": 21891.0}, "out": {"vital": 1.0, "Cl-": 0.06056, "Na+": 0.05, "NH4+": 0.0095, "K+": 0.00264, "Pi": 0.00132, "Mg2+": 0.0005300000000000001, "nicotinamide": 9.826e-05, "pantothenate": 4.949e-05, "pyridoxine": 1.655e-05, "thiamine": 1.507e-05, "lipoate": 9.74e-06, "riboflavin": 2.13e-06, "Ca2+": 5e-07, "biotin": 4.9e-07, "sulfate": 3.1e-07, "folate": 1.8e-07, "Mn2+": 8e-08, "boric_acid": 4e-08, "Co2+": 3.0000000000000004e-08, "Zn2+": 1e-08, "Cu2+": 1e-08, "Fe2+": 1e-08, "molybdate": 3.0000000000000004e-09, "D-glucose": 0.004070000000000001, "LB": 0.0, "L-alanine": 0.0008, "L-arginine": 0.005200000000000001, "L-asparagine": 0.0004, "L-aspartate": 0.0004, "L-cysteine": 9.979e-05, "L-glutamine": 0.00059, "glycine": 0.0008, "L-histidine": 0.0002, "L-isoleucine": 0.0004, "L-leucine": 0.0008, "L-lysine": 0.0004, "L-methionine": 0.0002, "L-phenylalanine": 0.0004, "L-proline": 0.0004, "L-serine": 0.00999, "L-threonine": 0.0004, "L-tryptophan": 9.999999999999999e-05, "L-tyrosine": 0.0002, "L-valine": 0.0006, "adenine": 0.0002, "cytosine": 0.0002, "guanine": 0.00019, "uracil": 0.00019, "EZRich": 0.0, "H2O": 54.99934, "H+": 0.0012, "O2": 0.0012, "CO2": 0.0012, "L-glutamate": 0.01098, "bioentity": 5.0, "length": 0.1, "Ribosome": 0.0}, "cell": {"H+": 0.00118, "membrane_H+": 0.0024900000000000005, "length": 3.133266822e-06}, "polysomes": 4700.0, "mrna": 3656.0, "protein": 0.0, "trna_free": 0.00027925000000000004, "trna_charged": 0.00021667526, "cells": 2147483647.0, "instances": 2147483648.0, "log2_instances": 31, "rnap_bound": 4121.0, "rnapaux_bound": 1746.0, "ribo_total": 58953.0}, "35600": {"conc": {"H+": 0.0012, "O2": 0.0012, "CO2": 0.0012, "Pi": 0.023899999999999998, "RpoD": 2.3e-07, "RNAP": 2.4999999999999998e-06, "RNAP~RpoD": 1.75e-06, "RNAPAuxiliary": 4.16e-06, "ppGpp": 3.3e-07, "ATP": 0.009550000000000001, "CTP": 0.00423, "GTP": 0.004240000000000001, "UTP": 0.01301, "PPi": 0.0002, "AMP": 0.00055, "CMP": 0.00057, "GMP": 0.00114, "Ribosome": 1.0619999999999998e-05, "RibosomeAuxiliary": 1.73e-06, "GDP": 0.0032400000000000003, "L-leucine": 0.00074, "L-alanine": 0.00504, "glycine": 0.01063, "L-valine": 0.00136, "L-glutamate": 0.01148, "L-serine": 5.602e-05, "L-isoleucine": 0.00023, "L-aspartate": 0.00579, "L-threonine": 0.00017, "L-lysine": 0.0007199999999999999, "L-proline": 0.00066, "L-arginine": 0.00114, "L-phenylalanine": 3.688e-05, "L-tyrosine": 6.886e-05, "L-glutamine": 0.00404, "L-asparagine": 0.0006500000000000001, "L-histidine": 0.0001, "L-methionine": 0.00015, "L-cysteine": 0.00068, "L-tryptophan": 3.840999999999999e-05, "NH4+": 0.002, "acetyl-phosphate": 2.9800000000000002e-08, "NADH": 0.0005, "NAD+": 0.00422, "NADPH": 0.00041, "NADP+": 0.00211, "FMN": 4.993999999999999e-05, "FAD": 0.00101, "CoA": 0.0014, "glutathione": 4.76e-12, "dATP": 0.00014000000000000001, "ADP": 0.00058, "dAMP": 8.909999999999998e-05, "cAMP": 8.48e-08, "adenosine": 0.00025, "deoxyadenosine": 2.7e-07, "adenine": 0.0003, "dCTP": 9.82e-05, "cytosine": 0.00035, "cytidine": 1.6e-06, "dGMP": 0.00047, "guanine": 2.673e-05, "guanosine": 4.94e-06, "deoxyguanosine": 1.94e-06, "dTTP": 0.00073, "dTDP": 0.00012, "UDP": 0.00284, "uridine": 3.1299999999999997e-06, "ITP": 0.0, "IDP": 0.0, "IMP": 0.0005600000000000001, "L-homocysteine": 0.00011, "L-citrulline": 1.577e-05, "L-ornithine": 4.1199999999999995e-06, "L-histidinol": 6.128e-05, "S-adenosyl-L-methionine": 0.00017999999999999998, "D-glucose-6-phosphate": 0.00363, "D-fructose-6-phosphate": 0.0006, "D-fructose-1,6-bisphosphate": 0.01614, "dihydroxyacetone-phosphate": 0.00024, "3-phospho-D-glycerate": 0.00087, "phosphoenolpyruvate": 0.00028000000000000003, "pyruvate": 0.00157, "acetyl-CoA": 0.0005300000000000001, "oxaloacetate": 0.00059, "citrate": 0.00019, "2-oxoglutarate": 0.0005200000000000001, "succinyl-CoA": 0.00024, "succinate": 0.00066, "fumarate": 0.00014000000000000001, "L-malate": 0.0013100000000000002, "propionyl-CoA": 2.5099999999999996e-12, "malonyl-CoA": 0.0, "acetoacetyl-CoA": 1.6969999999999997e-11, "myo-inositol": 0.0, "6-phospho-D-glucono-1,5-lactone": 4.5e-13, "6-phospho-D-gluconate": 0.00344, "D-ribulose-5-phosphate": 0.00016, "alpha-D-ribose-5-phosphate": 0.0004, "D-xylulose-5-phosphate": 2.8e-13, "D-gluconate": 1.48e-06, "glycerate": 3.9e-13, "glycerol-3-phosphate": 0.0, "2-deoxy-D-ribose-5-phosphate": 2.4e-07, "5-phospho-alpha-D-ribose-1-diphosphate": 0.00023, "N-carbamoyl-L-aspartate": 1.184e-05, "(S)-dihydroorotate": 5.33e-06, "UDP-N-acetyl-D-glucosamine": 2.58e-12, "2,3-dihydroxybenzoate": 0.0, "4-hydroxybenzoate": 0.0, "shikimate": 0.00019, "phenylpyruvate": 1.5369999999999997e-05, "anthranilate": 1.3269999999999998e-05, "N2-acetyl-L-ornithine": 9.2e-07, "riboflavin": 0.00014000000000000001, "quinolinate": 0.00017999999999999998, "PfkA": 1.6e-06, "FbaA": 8.37e-06, "TpiA": 6.37e-06, "GapA": 1.981e-05, "Pgk": 1.365e-05, "Eno": 1.4609999999999999e-05, "PykF": 1.4499999999999999e-06, "AceF": 5.12e-06, "AceE": 1.1499999999999998e-06, "Lpd": 1.61e-06, "GltA": 6.799999999999999e-06, "Icd": 1.0589999999999999e-05, "SucA": 2.43e-06, "Mdh": 1.664e-05, "CyoA": 1.051e-05, "AtpA": 1.604e-05, "Prs": 1.99e-06, "PurF": 1.5599999999999999e-06, "GuaB": 2.35e-06, "Gmk": 1.05e-06, "Adk": 3.4399999999999997e-06, "NrdB": 1.6599999999999998e-06, "NrdA": 3.8999999999999997e-07, "CarA": 1.8999999999999998e-06, "PyrB": 1.42e-06, "ThyA": 1.27e-06, "Tmk": 5.6e-07, "PyrG": 1.55e-06, "Ndk": 3.4399999999999997e-06, "GlnA": 3.0499999999999996e-06, "100S": 0.0, "oriC~DNAP": 9.9e-10, "genome": 0.00808, "CellWall": 1.20001, "D-glucose": 7.84e-06, "AtpD": 2.58e-06, "NuoA": 1.6399999999999998e-06, "GuaA": 2.5299999999999995e-06, "DnaE": 1.55e-06, "DnaX": 1.22e-06, "Lgt": 1.18e-06, "ClpP": 3.5e-07, "FtsH": 1.1299999999999998e-06, "FusA": 1.79e-06, "Lon": 1.1499999999999998e-06, "TufA": 1.6799999999999998e-06, "TufB": 2.67e-06, "DnaB": 3.1e-07, "GroEL": 4e-07, "GyrA": 1.7199999999999998e-06, "GyrB": 1.3600000000000001e-06, "ParC": 9.8e-07, "ParE": 1.6299999999999999e-06, "SecA": 1.49e-06, "FtsI": 1.1699999999999998e-06, "LpxC": 2.0299999999999996e-06, "MurA": 1.6999999999999998e-06, "BamA": 1.38e-06, "DnaK": 1.2299999999999999e-06, "FtsA": 1.8799999999999998e-06, "ZipA": 7.4e-07, "OmpA": 2.76e-06, "OmpF": 1.7199999999999998e-06, "SecY": 1.1699999999999998e-06, "AlaS": 3.6099999999999997e-06, "ArgS": 1.38e-06, "Hns": 2.2599999999999995e-06, "IleS": 3.02e-06, "LeuS": 2.85e-06, "MetG": 2.91e-06, "ValS": 3.46e-06, "RpoA": 9.9e-10, "RpoB": 8e-07, "RpoC": 1.4e-07, "NusA": 7.353000000000001e-08, "NusG": 0.0, "Rho": 8.1e-07, "GreA": 4.8e-07, "rRNA16S": 9.2e-07, "rRNA23S": 2.43e-06, "rRNA5S": 2.64e-06, "30S": 2.47e-06, "50S": 6.9e-07, "RplA": 2.174e-05, "RplL": 1.873e-05, "RpsA": 2.044e-05, "RpsC": 2.3129999999999997e-05, "Crp": 2.58e-06, "CspC": 2.17e-06, "DnaA": 1.57e-06, "DnaG": 1.6799999999999998e-06, "Fis": 2.2599999999999995e-06, "HupA": 2.6099999999999996e-06, "Ssb": 2.14e-06, "Tsf": 4.2999999999999996e-07, "DnaN": 1.6799999999999998e-06, "Frr": 1.29e-06, "FtsZ": 1.38e-06, "GroES": 1.3e-06, "InfA": 4.3999999999999997e-07, "InfB": 8e-07, "InfC": 7.799999999999999e-07, "MreB": 1.89e-06, "MukB": 9.2e-07, "PrfA": 7.1e-07, "PrfB": 0.0, "EFTu": 8.299999999999999e-07}, "count": {"RpoD": 228.0, "RNAP": 2517.0, "RNAP~RpoD": 1761.0, "RNAPAuxiliary": 4181.0, "Ribosome": 10688.0, "RibosomeAuxiliary": 1739.0, "100S": 0.0, "oriC~DNAP": 1.0, "genome": 8129364.0, "rRNA16S": 928.0, "rRNA23S": 2448.0, "rRNA5S": 2656.0, "30S": 2481.0, "50S": 699.0, "RplA": 21874.0, "RplL": 18843.0, "RpsA": 20566.0, "RpsC": 23266.0}, "out": {"vital": 1.0, "Cl-": 0.06056, "Na+": 0.05, "NH4+": 0.0095, "K+": 0.00264, "Pi": 0.00132, "Mg2+": 0.0005300000000000001, "nicotinamide": 9.826e-05, "pantothenate": 4.949e-05, "pyridoxine": 1.655e-05, "thiamine": 1.507e-05, "lipoate": 9.74e-06, "riboflavin": 2.13e-06, "Ca2+": 5e-07, "biotin": 4.9e-07, "sulfate": 3.1e-07, "folate": 1.8e-07, "Mn2+": 8e-08, "boric_acid": 4e-08, "Co2+": 3.0000000000000004e-08, "Zn2+": 1e-08, "Cu2+": 1e-08, "Fe2+": 1e-08, "molybdate": 3.0000000000000004e-09, "D-glucose": 0.004059999999999999, "LB": 0.0, "L-alanine": 0.0008, "L-arginine": 0.005200000000000001, "L-asparagine": 0.0004, "L-aspartate": 0.0004, "L-cysteine": 9.978e-05, "L-glutamine": 0.00059, "glycine": 0.0008, "L-histidine": 0.0002, "L-isoleucine": 0.0004, "L-leucine": 0.0008, "L-lysine": 0.0004, "L-methionine": 0.0002, "L-phenylalanine": 0.0004, "L-proline": 0.0004, "L-serine": 0.00999, "L-threonine": 0.0004, "L-tryptophan": 9.999999999999999e-05, "L-tyrosine": 0.0002, "L-valine": 0.0006, "adenine": 0.0002, "cytosine": 0.0002, "guanine": 0.00019, "uracil": 0.00019, "EZRich": 0.0, "H2O": 54.999300000000005, "H+": 0.0012, "O2": 0.0012, "CO2": 0.0012, "L-glutamate": 0.01098, "bioentity": 5.0, "length": 0.1, "Ribosome": 0.0}, "cell": {"H+": 0.00118, "membrane_H+": 0.0024500000000000004, "length": 3.323600951e-06}, "polysomes": 4961.0, "mrna": 4017.0, "protein": 0.0, "trna_free": 0.00027762999999999996, "trna_charged": 0.00021640296999999998, "cells": 2147483647.0, "instances": 2147483648.0, "log2_instances": 31, "rnap_bound": 4436.0, "rnapaux_bound": 1777.0, "ribo_total": 62388.0}, "35700": {"conc": {"H+": 0.0012, "O2": 0.0012, "CO2": 0.0012, "Pi": 0.023899999999999998, "RpoD": 2.4e-07, "RNAP": 2.4599999999999997e-06, "RNAP~RpoD": 1.83e-06, "RNAPAuxiliary": 4.1100000000000005e-06, "ppGpp": 3.3e-07, "ATP": 0.009519999999999999, "CTP": 0.00423, "GTP": 0.00435, "UTP": 0.01301, "PPi": 0.0002, "AMP": 0.00055, "CMP": 0.00057, "GMP": 0.00115, "Ribosome": 1.01e-05, "RibosomeAuxiliary": 1.8e-06, "GDP": 0.00328, "L-leucine": 0.00074, "L-alanine": 0.00514, "glycine": 0.01098, "L-valine": 0.0013700000000000001, "L-glutamate": 0.01143, "L-serine": 5.5849999999999996e-05, "L-isoleucine": 0.00023, "L-aspartate": 0.0058, "L-threonine": 0.00017, "L-lysine": 0.00075, "L-proline": 0.00066, "L-arginine": 0.00115, "L-phenylalanine": 3.701e-05, "L-tyrosine": 6.824e-05, "L-glutamine": 0.0040999999999999995, "L-asparagine": 0.00066, "L-histidine": 0.0001, "L-methionine": 0.00014000000000000001, "L-cysteine": 0.0007, "L-tryptophan": 4.1139999999999996e-05, "NH4+": 0.002, "acetyl-phosphate": 2.991e-08, "NADH": 0.00051, "NAD+": 0.00421, "NADPH": 0.00041, "NADP+": 0.0021000000000000003, "FMN": 5.183e-05, "FAD": 0.00101, "CoA": 0.0014, "glutathione": 4.4900000000000005e-12, "dATP": 0.00014000000000000001, "ADP": 0.00061, "dAMP": 9.045e-05, "cAMP": 8.395000000000001e-08, "adenosine": 0.00026000000000000003, "deoxyadenosine": 2.7e-07, "adenine": 0.0003, "dCTP": 8.884999999999999e-05, "cytosine": 0.00034, "cytidine": 1.62e-06, "dGMP": 0.00048, "guanine": 2.7219999999999997e-05, "guanosine": 5.019999999999999e-06, "deoxyguanosine": 1.95e-06, "dTTP": 0.00075, "dTDP": 0.00013000000000000002, "UDP": 0.00284, "uridine": 3.1699999999999997e-06, "ITP": 0.0, "IDP": 0.0, "IMP": 0.00057, "L-homocysteine": 9.937e-05, "L-citrulline": 1.6489999999999996e-05, "L-ornithine": 4.32e-06, "L-histidinol": 6.1009999999999994e-05, "S-adenosyl-L-methionine": 0.00017999999999999998, "D-glucose-6-phosphate": 0.00363, "D-fructose-6-phosphate": 0.0006, "D-fructose-1,6-bisphosphate": 0.01611, "dihydroxyacetone-phosphate": 0.00024, "3-phospho-D-glycerate": 0.00085, "phosphoenolpyruvate": 0.00027, "pyruvate": 0.0015600000000000002, "acetyl-CoA": 0.0005300000000000001, "oxaloacetate": 0.00059, "citrate": 0.00019, "2-oxoglutarate": 0.0005200000000000001, "succinyl-CoA": 0.00023, "succinate": 0.00064, "fumarate": 0.00014000000000000001, "L-malate": 0.0012900000000000001, "propionyl-CoA": 2.48e-12, "malonyl-CoA": 0.0, "acetoacetyl-CoA": 1.7059999999999997e-11, "myo-inositol": 0.0, "6-phospho-D-glucono-1,5-lactone": 4.2e-13, "6-phospho-D-gluconate": 0.00344, "D-ribulose-5-phosphate": 0.00016, "alpha-D-ribose-5-phosphate": 0.0004, "D-xylulose-5-phosphate": 2.6e-13, "D-gluconate": 1.49e-06, "glycerate": 3.7e-13, "glycerol-3-phosphate": 0.0, "2-deoxy-D-ribose-5-phosphate": 2.4e-07, "5-phospho-alpha-D-ribose-1-diphosphate": 0.00023, "N-carbamoyl-L-aspartate": 1.193e-05, "(S)-dihydroorotate": 5.34e-06, "UDP-N-acetyl-D-glucosamine": 2.43e-12, "2,3-dihydroxybenzoate": 0.0, "4-hydroxybenzoate": 0.0, "shikimate": 0.00019, "phenylpyruvate": 1.5139999999999999e-05, "anthranilate": 1.402e-05, "N2-acetyl-L-ornithine": 9.8e-07, "riboflavin": 0.00014000000000000001, "quinolinate": 0.00017999999999999998, "PfkA": 1.5599999999999999e-06, "FbaA": 8.51e-06, "TpiA": 6.269999999999999e-06, "GapA": 1.971e-05, "Pgk": 1.3569999999999999e-05, "Eno": 1.463e-05, "PykF": 1.53e-06, "AceF": 5.05e-06, "AceE": 1.11e-06, "Lpd": 1.5599999999999999e-06, "GltA": 6.6799999999999996e-06, "Icd": 1.067e-05, "SucA": 2.37e-06, "Mdh": 1.687e-05, "CyoA": 1.0619999999999998e-05, "AtpA": 1.599e-05, "Prs": 1.98e-06, "PurF": 1.61e-06, "GuaB": 2.32e-06, "Gmk": 1.05e-06, "Adk": 3.41e-06, "NrdB": 1.6399999999999998e-06, "NrdA": 3.8999999999999997e-07, "CarA": 1.95e-06, "PyrB": 1.4099999999999998e-06, "ThyA": 1.3e-06, "Tmk": 6.1e-07, "PyrG": 1.5599999999999999e-06, "Ndk": 3.5199999999999998e-06, "GlnA": 3.16e-06, "100S": 0.0, "oriC~DNAP": 9.4e-10, "genome": 0.008039999999999999, "CellWall": 1.2, "D-glucose": 7.79e-06, "AtpD": 2.56e-06, "NuoA": 1.6799999999999998e-06, "GuaA": 2.58e-06, "DnaE": 1.48e-06, "DnaX": 1.22e-06, "Lgt": 1.1699999999999998e-06, "ClpP": 3.5e-07, "FtsH": 1.12e-06, "FusA": 1.71e-06, "Lon": 1.1899999999999998e-06, "TufA": 1.7599999999999999e-06, "TufB": 2.63e-06, "DnaB": 2.9e-07, "GroEL": 4.6999999999999995e-07, "GyrA": 1.8e-06, "GyrB": 1.42e-06, "ParC": 9.7e-07, "ParE": 1.62e-06, "SecA": 1.53e-06, "FtsI": 1.1e-06, "LpxC": 2.04e-06, "MurA": 1.73e-06, "BamA": 1.4e-06, "DnaK": 1.2299999999999999e-06, "FtsA": 1.96e-06, "ZipA": 8.9e-07, "OmpA": 2.71e-06, "OmpF": 1.71e-06, "SecY": 1.1499999999999998e-06, "AlaS": 3.49e-06, "ArgS": 1.4e-06, "Hns": 2.22e-06, "IleS": 2.98e-06, "LeuS": 2.8199999999999997e-06, "MetG": 2.8999999999999998e-06, "ValS": 3.4700000000000002e-06, "RpoA": 0.0, "RpoB": 9e-07, "RpoC": 1.8e-07, "NusA": 1.6e-07, "NusG": 0.0, "Rho": 8.599999999999999e-07, "GreA": 4.9e-07, "rRNA16S": 1.07e-06, "rRNA23S": 2.6499999999999996e-06, "rRNA5S": 2.8099999999999998e-06, "30S": 2.58e-06, "50S": 7.599999999999999e-07, "RplA": 2.003e-05, "RplL": 1.937e-05, "RpsA": 2.147e-05, "RpsC": 2.18e-05, "Crp": 2.64e-06, "CspC": 2.21e-06, "DnaA": 1.62e-06, "DnaG": 1.6699999999999999e-06, "Fis": 2.2599999999999995e-06, "HupA": 2.5899999999999998e-06, "Ssb": 2.04e-06, "Tsf": 2.8e-07, "DnaN": 1.6999999999999998e-06, "Frr": 1.0099999999999999e-06, "FtsZ": 1.34e-06, "GroES": 1.2099999999999998e-06, "InfA": 2.0999999999999997e-07, "InfB": 7.2e-07, "InfC": 7.799999999999999e-07, "MreB": 2.0199999999999997e-06, "MukB": 9.2e-07, "PrfA": 6.6e-07, "PrfB": 0.0, "EFTu": 7.599999999999999e-07}, "count": {"RpoD": 259.0, "RNAP": 2620.0, "RNAP~RpoD": 1948.0, "RNAPAuxiliary": 4386.0, "Ribosome": 10768.0, "RibosomeAuxiliary": 1924.0, "100S": 0.0, "oriC~DNAP": 1.0, "genome": 8572992.0, "rRNA16S": 1144.0, "rRNA23S": 2821.0, "rRNA5S": 2992.0, "30S": 2750.0, "50S": 807.0, "RplA": 21360.0, "RplL": 20658.0, "RpsA": 22894.0, "RpsC": 23248.0}, "out": {"vital": 1.0, "Cl-": 0.06056, "Na+": 0.05, "NH4+": 0.0095, "K+": 0.00264, "Pi": 0.00132, "Mg2+": 0.0005300000000000001, "nicotinamide": 9.826e-05, "pantothenate": 4.949e-05, "pyridoxine": 1.655e-05, "thiamine": 1.507e-05, "lipoate": 9.74e-06, "riboflavin": 2.13e-06, "Ca2+": 5e-07, "biotin": 4.9e-07, "sulfate": 3.1e-07, "folate": 1.8e-07, "Mn2+": 8e-08, "boric_acid": 4e-08, "Co2+": 3.0000000000000004e-08, "Zn2+": 1e-08, "Cu2+": 1e-08, "Fe2+": 1e-08, "molybdate": 3.0000000000000004e-09, "D-glucose": 0.004059999999999999, "LB": 0.0, "L-alanine": 0.0008, "L-arginine": 0.005200000000000001, "L-asparagine": 0.0004, "L-aspartate": 0.0004, "L-cysteine": 9.976999999999999e-05, "L-glutamine": 0.00059, "glycine": 0.0008, "L-histidine": 0.0002, "L-isoleucine": 0.0004, "L-leucine": 0.0008, "L-lysine": 0.0004, "L-methionine": 0.0002, "L-phenylalanine": 0.0004, "L-proline": 0.0004, "L-serine": 0.00999, "L-threonine": 0.0004, "L-tryptophan": 9.999999999999999e-05, "L-tyrosine": 0.0002, "L-valine": 0.0006, "adenine": 0.0002, "cytosine": 0.0002, "guanine": 0.00019, "uracil": 0.00019, "EZRich": 0.0, "H2O": 54.99926000000001, "H+": 0.0012, "O2": 0.0012, "CO2": 0.0012, "L-glutamate": 0.01098, "bioentity": 5.0, "length": 0.1, "Ribosome": 0.0}, "cell": {"H+": 0.00118, "membrane_H+": 0.0024300000000000003, "length": 3.523437615e-06}, "polysomes": 5300.0, "mrna": 4323.0, "protein": 0.0, "trna_free": 0.0002742, "trna_charged": 0.00021244376, "cells": 2147483647.0, "instances": 2147483648.0, "log2_instances": 31, "rnap_bound": 4785.0, "rnapaux_bound": 1854.0, "ribo_total": 66018.0}, "35800": {"conc": {"H+": 0.0012, "O2": 0.0012, "CO2": 0.0012, "Pi": 0.023899999999999998, "RpoD": 2.3e-07, "RNAP": 2.4100000000000002e-06, "RNAP~RpoD": 2.0199999999999997e-06, "RNAPAuxiliary": 4.17e-06, "ppGpp": 3.3e-07, "ATP": 0.00953, "CTP": 0.00423, "GTP": 0.00456, "UTP": 0.013000000000000001, "PPi": 0.0002, "AMP": 0.0005600000000000001, "CMP": 0.00057, "GMP": 0.00114, "Ribosome": 9.94e-06, "RibosomeAuxiliary": 1.83e-06, "GDP": 0.00326, "L-leucine": 0.00074, "L-alanine": 0.00532, "glycine": 0.01145, "L-valine": 0.0013700000000000001, "L-glutamate": 0.01139, "L-serine": 5.561999999999999e-05, "L-isoleucine": 0.00022, "L-aspartate": 0.00592, "L-threonine": 0.00017, "L-lysine": 0.0007800000000000001, "L-proline": 0.00066, "L-arginine": 0.00117, "L-phenylalanine": 3.8119999999999994e-05, "L-tyrosine": 6.720999999999999e-05, "L-glutamine": 0.00413, "L-asparagine": 0.00067, "L-histidine": 0.0001, "L-methionine": 0.00014000000000000001, "L-cysteine": 0.00073, "L-tryptophan": 4.488e-05, "NH4+": 0.002, "acetyl-phosphate": 2.998e-08, "NADH": 0.00051, "NAD+": 0.00421, "NADPH": 0.00042, "NADP+": 0.00209, "FMN": 5.4159999999999996e-05, "FAD": 0.00101, "CoA": 0.0014, "glutathione": 4.2400000000000005e-12, "dATP": 0.00015, "ADP": 0.00063, "dAMP": 9.405e-05, "cAMP": 8.301000000000001e-08, "adenosine": 0.00026000000000000003, "deoxyadenosine": 2.7e-07, "adenine": 0.00031, "dCTP": 8.829e-05, "cytosine": 0.00034, "cytidine": 1.6399999999999998e-06, "dGMP": 0.00049, "guanine": 2.9409999999999998e-05, "guanosine": 5.0899999999999995e-06, "deoxyguanosine": 1.9699999999999998e-06, "dTTP": 0.0007700000000000001, "dTDP": 0.00013000000000000002, "UDP": 0.00284, "uridine": 3.22e-06, "ITP": 0.0, "IDP": 0.0, "IMP": 0.00058, "L-homocysteine": 9.648e-05, "L-citrulline": 1.707e-05, "L-ornithine": 4.49e-06, "L-histidinol": 6.088e-05, "S-adenosyl-L-methionine": 0.00017999999999999998, "D-glucose-6-phosphate": 0.00363, "D-fructose-6-phosphate": 0.0006, "D-fructose-1,6-bisphosphate": 0.016100000000000003, "dihydroxyacetone-phosphate": 0.00024, "3-phospho-D-glycerate": 0.00084, "phosphoenolpyruvate": 0.00027, "pyruvate": 0.0015400000000000001, "acetyl-CoA": 0.0005200000000000001, "oxaloacetate": 0.00059, "citrate": 0.00017999999999999998, "2-oxoglutarate": 0.00051, "succinyl-CoA": 0.00023, "succinate": 0.00062, "fumarate": 0.00013000000000000002, "L-malate": 0.0012900000000000001, "propionyl-CoA": 2.4399999999999997e-12, "malonyl-CoA": 0.0, "acetoacetyl-CoA": 1.716e-11, "myo-inositol": 0.0, "6-phospho-D-glucono-1,5-lactone": 4e-13, "6-phospho-D-gluconate": 0.00344, "D-ribulose-5-phosphate": 0.00016, "alpha-D-ribose-5-phosphate": 0.0004, "D-xylulose-5-phosphate": 2.5e-13, "D-gluconate": 1.51e-06, "glycerate": 3.4999999999999997e-13, "glycerol-3-phosphate": 0.0, "2-deoxy-D-ribose-5-phosphate": 2.4e-07, "5-phospho-alpha-D-ribose-1-diphosphate": 0.00023, "N-carbamoyl-L-aspartate": 1.1619999999999999e-05, "(S)-dihydroorotate": 5.0999999999999995e-06, "UDP-N-acetyl-D-glucosamine": 2.29e-12, "2,3-dihydroxybenzoate": 0.0, "4-hydroxybenzoate": 0.0, "shikimate": 0.00017999999999999998, "phenylpyruvate": 1.5159999999999999e-05, "anthranilate": 1.5009999999999999e-05, "N2-acetyl-L-ornithine": 9.9e-07, "riboflavin": 0.00015, "quinolinate": 0.00017999999999999998, "PfkA": 1.58e-06, "FbaA": 8.550000000000001e-06, "TpiA": 6.259999999999999e-06, "GapA": 1.957e-05, "Pgk": 1.3599999999999999e-05, "Eno": 1.465e-05, "PykF": 1.6499999999999999e-06, "AceF": 4.96e-06, "AceE": 1.1399999999999999e-06, "Lpd": 1.5599999999999999e-06, "GltA": 6.549999999999999e-06, "Icd": 1.098e-05, "SucA": 2.31e-06, "Mdh": 1.7109999999999997e-05, "CyoA": 1.071e-05, "AtpA": 1.5949999999999998e-05, "Prs": 1.99e-06, "PurF": 1.6599999999999998e-06, "GuaB": 2.4100000000000002e-06, "Gmk": 1.0299999999999999e-06, "Adk": 3.4700000000000002e-06, "NrdB": 1.55e-06, "NrdA": 4.5e-07, "CarA": 1.95e-06, "PyrB": 1.4099999999999998e-06, "ThyA": 1.3e-06, "Tmk": 5.8e-07, "PyrG": 1.5599999999999999e-06, "Ndk": 3.5099999999999994e-06, "GlnA": 3.16e-06, "100S": 0.0, "oriC~DNAP": 8.9e-10, "genome": 0.007980000000000001, "CellWall": 1.20002, "D-glucose": 7.74e-06, "AtpD": 2.5699999999999995e-06, "NuoA": 1.78e-06, "GuaA": 2.58e-06, "DnaE": 1.49e-06, "DnaX": 1.3e-06, "Lgt": 1.16e-06, "ClpP": 3.5e-07, "FtsH": 1.1699999999999998e-06, "FusA": 1.62e-06, "Lon": 1.2099999999999998e-06, "TufA": 1.73e-06, "TufB": 2.56e-06, "DnaB": 2.7e-07, "GroEL": 5.2e-07, "GyrA": 1.83e-06, "GyrB": 1.46e-06, "ParC": 9.399999999999999e-07, "ParE": 1.59e-06, "SecA": 1.5599999999999999e-06, "FtsI": 1.07e-06, "LpxC": 2e-06, "MurA": 1.77e-06, "BamA": 1.3899999999999998e-06, "DnaK": 1.2499999999999999e-06, "FtsA": 2.01e-06, "ZipA": 9.7e-07, "OmpA": 2.62e-06, "OmpF": 1.73e-06, "SecY": 1.2e-06, "AlaS": 3.45e-06, "ArgS": 1.3600000000000001e-06, "Hns": 2.18e-06, "IleS": 2.97e-06, "LeuS": 2.74e-06, "MetG": 2.84e-06, "ValS": 3.5099999999999994e-06, "RpoA": 8.9e-10, "RpoB": 9.2e-07, "RpoC": 1.0999999999999999e-07, "NusA": 2.1999999999999998e-07, "NusG": 0.0, "Rho": 8.9e-07, "GreA": 4.0999999999999994e-07, "rRNA16S": 1.1899999999999998e-06, "rRNA23S": 2.7299999999999997e-06, "rRNA5S": 3.0899999999999996e-06, "30S": 2.74e-06, "50S": 8.599999999999999e-07, "RplA": 1.77e-05, "RplL": 1.861e-05, "RpsA": 2.05e-05, "RpsC": 2.0079999999999997e-05, "Crp": 2.6899999999999997e-06, "CspC": 2.18e-06, "DnaA": 1.6499999999999999e-06, "DnaG": 1.6799999999999998e-06, "Fis": 2.18e-06, "HupA": 2.6e-06, "Ssb": 1.94e-06, "Tsf": 2.0999999999999997e-07, "DnaN": 1.6699999999999999e-06, "Frr": 8.1e-07, "FtsZ": 1.37e-06, "GroES": 1.1299999999999998e-06, "InfA": 2.6390000000000003e-08, "InfB": 8e-07, "InfC": 8e-07, "MreB": 2.09e-06, "MukB": 9.7e-07, "PrfA": 8.9e-07, "PrfB": 0.0, "EFTu": 7.1e-07}, "count": {"RpoD": 259.0, "RNAP": 2723.0, "RNAP~RpoD": 2279.0, "RNAPAuxiliary": 4706.0, "Ribosome": 11233.0, "RibosomeAuxiliary": 2065.0, "100S": 0.0, "oriC~DNAP": 1.0, "genome": 9016424.0, "rRNA16S": 1341.0, "rRNA23S": 3088.0, "rRNA5S": 3493.0, "30S": 3097.0, "50S": 974.0, "RplA": 19987.0, "RplL": 21022.0, "RpsA": 23160.0, "RpsC": 22680.0}, "out": {"vital": 1.0, "Cl-": 0.06056, "Na+": 0.05, "NH4+": 0.0095, "K+": 0.00264, "Pi": 0.00132, "Mg2+": 0.0005300000000000001, "nicotinamide": 9.826e-05, "pantothenate": 4.949e-05, "pyridoxine": 1.655e-05, "thiamine": 1.507e-05, "lipoate": 9.74e-06, "riboflavin": 2.13e-06, "Ca2+": 5e-07, "biotin": 4.9e-07, "sulfate": 3.1e-07, "folate": 1.8e-07, "Mn2+": 8e-08, "boric_acid": 4e-08, "Co2+": 3.0000000000000004e-08, "Zn2+": 1e-08, "Cu2+": 1e-08, "Fe2+": 1e-08, "molybdate": 3.0000000000000004e-09, "D-glucose": 0.004059999999999999, "LB": 0.0, "L-alanine": 0.0008, "L-arginine": 0.005200000000000001, "L-asparagine": 0.0004, "L-aspartate": 0.0004, "L-cysteine": 9.976000000000001e-05, "L-glutamine": 0.00059, "glycine": 0.0008, "L-histidine": 0.0002, "L-isoleucine": 0.0004, "L-leucine": 0.0008, "L-lysine": 0.00039000000000000005, "L-methionine": 0.0002, "L-phenylalanine": 0.0004, "L-proline": 0.0004, "L-serine": 0.00999, "L-threonine": 0.0004, "L-tryptophan": 9.999999999999999e-05, "L-tyrosine": 0.0002, "L-valine": 0.0006, "adenine": 0.0002, "cytosine": 0.0002, "guanine": 0.00019, "uracil": 0.00019, "EZRich": 0.0, "H2O": 54.99921, "H+": 0.0012, "O2": 0.0012, "CO2": 0.0012, "L-glutamate": 0.01098, "bioentity": 5.0, "length": 0.1, "Ribosome": 0.0}, "cell": {"H+": 0.00118, "membrane_H+": 0.0023799999999999997, "length": 3.731477334e-06}, "polysomes": 5653.0, "mrna": 4696.0, "protein": 0.0, "trna_free": 0.00027274, "trna_charged": 0.00021114267, "cells": 2147483647.0, "instances": 2147483648.0, "log2_instances": 31, "rnap_bound": 5146.0, "rnapaux_bound": 1895.0, "ribo_total": 69923.0}, "35900": {"conc": {"H+": 0.0012, "O2": 0.0012, "CO2": 0.0012, "Pi": 0.023899999999999998, "RpoD": 2e-07, "RNAP": 2.48e-06, "RNAP~RpoD": 2.14e-06, "RNAPAuxiliary": 4.1900000000000005e-06, "ppGpp": 3.3e-07, "ATP": 0.00953, "CTP": 0.00423, "GTP": 0.0044800000000000005, "UTP": 0.01303, "PPi": 0.0002, "AMP": 0.00058, "CMP": 0.00057, "GMP": 0.00125, "Ribosome": 1.0039999999999999e-05, "RibosomeAuxiliary": 1.86e-06, "GDP": 0.0035600000000000002, "L-leucine": 0.00076, "L-alanine": 0.00549, "glycine": 0.012310000000000001, "L-valine": 0.0014, "L-glutamate": 0.01127, "L-serine": 5.5889999999999995e-05, "L-isoleucine": 0.0002, "L-aspartate": 0.005900000000000001, "L-threonine": 0.00016, "L-lysine": 0.00082, "L-proline": 0.00066, "L-arginine": 0.00117, "L-phenylalanine": 3.767e-05, "L-tyrosine": 6.708e-05, "L-glutamine": 0.00418, "L-asparagine": 0.00067, "L-histidine": 0.0001, "L-methionine": 0.00015, "L-cysteine": 0.00079, "L-tryptophan": 4.823e-05, "NH4+": 0.002, "acetyl-phosphate": 3.015e-08, "NADH": 0.0005200000000000001, "NAD+": 0.00422, "NADPH": 0.00043, "NADP+": 0.0020800000000000003, "FMN": 5.3349999999999996e-05, "FAD": 0.00101, "CoA": 0.0014, "glutathione": 4.0199999999999994e-12, "dATP": 0.00016, "ADP": 0.0006500000000000001, "dAMP": 0.0001, "cAMP": 8.218000000000001e-08, "adenosine": 0.00027, "deoxyadenosine": 2.8e-07, "adenine": 0.00032, "dCTP": 9.115e-05, "cytosine": 0.00034, "cytidine": 1.6699999999999999e-06, "dGMP": 0.0005, "guanine": 3.231e-05, "guanosine": 5.19e-06, "deoxyguanosine": 1.99e-06, "dTTP": 0.00079, "dTDP": 0.00013000000000000002, "UDP": 0.00284, "uridine": 3.27e-06, "ITP": 0.0, "IDP": 0.0, "IMP": 0.0006, "L-homocysteine": 0.0001, "L-citrulline": 1.7449999999999997e-05, "L-ornithine": 4.64e-06, "L-histidinol": 6.125e-05, "S-adenosyl-L-methionine": 0.00017999999999999998, "D-glucose-6-phosphate": 0.0036200000000000004, "D-fructose-6-phosphate": 0.0006, "D-fructose-1,6-bisphosphate": 0.01597, "dihydroxyacetone-phosphate": 0.00024, "3-phospho-D-glycerate": 0.00084, "phosphoenolpyruvate": 0.00027, "pyruvate": 0.0015400000000000001, "acetyl-CoA": 0.0005200000000000001, "oxaloacetate": 0.00058, "citrate": 0.00017999999999999998, "2-oxoglutarate": 0.00049, "succinyl-CoA": 0.00022, "succinate": 0.0006, "fumarate": 0.00013000000000000002, "L-malate": 0.00127, "propionyl-CoA": 2.43e-12, "malonyl-CoA": 0.0, "acetoacetyl-CoA": 1.732e-11, "myo-inositol": 0.0, "6-phospho-D-glucono-1,5-lactone": 3.8e-13, "6-phospho-D-gluconate": 0.00344, "D-ribulose-5-phosphate": 0.00016, "alpha-D-ribose-5-phosphate": 0.0004, "D-xylulose-5-phosphate": 2.4e-13, "D-gluconate": 1.5199999999999998e-06, "glycerate": 3.3e-13, "glycerol-3-phosphate": 0.0, "2-deoxy-D-ribose-5-phosphate": 2.4e-07, "5-phospho-alpha-D-ribose-1-diphosphate": 0.00023, "N-carbamoyl-L-aspartate": 1.104e-05, "(S)-dihydroorotate": 4.78e-06, "UDP-N-acetyl-D-glucosamine": 2.17e-12, "2,3-dihydroxybenzoate": 0.0, "4-hydroxybenzoate": 0.0, "shikimate": 0.00017999999999999998, "phenylpyruvate": 1.4869999999999998e-05, "anthranilate": 1.59e-05, "N2-acetyl-L-ornithine": 1.05e-06, "riboflavin": 0.00015, "quinolinate": 0.00017999999999999998, "PfkA": 1.6e-06, "FbaA": 8.589999999999999e-06, "TpiA": 6.2499999999999995e-06, "GapA": 1.95e-05, "Pgk": 1.367e-05, "Eno": 1.4679999999999998e-05, "PykF": 1.77e-06, "AceF": 4.9000000000000005e-06, "AceE": 1.18e-06, "Lpd": 1.51e-06, "GltA": 6.46e-06, "Icd": 1.122e-05, "SucA": 2.33e-06, "Mdh": 1.731e-05, "CyoA": 1.104e-05, "AtpA": 1.6e-05, "Prs": 2.0299999999999996e-06, "PurF": 1.6499999999999999e-06, "GuaB": 2.44e-06, "Gmk": 1.0299999999999999e-06, "Adk": 3.5199999999999998e-06, "NrdB": 1.53e-06, "NrdA": 4.5e-07, "CarA": 1.91e-06, "PyrB": 1.42e-06, "ThyA": 1.3e-06, "Tmk": 5.5e-07, "PyrG": 1.61e-06, "Ndk": 3.46e-06, "GlnA": 3.2099999999999998e-06, "100S": 0.0, "oriC~DNAP": 8.4e-10, "genome": 0.00793, "CellWall": 1.20001, "D-glucose": 7.719999999999999e-06, "AtpD": 2.52e-06, "NuoA": 1.84e-06, "GuaA": 2.4900000000000003e-06, "DnaE": 1.5199999999999998e-06, "DnaX": 1.37e-06, "Lgt": 1.18e-06, "ClpP": 3.5e-07, "FtsH": 1.29e-06, "FusA": 1.6399999999999998e-06, "Lon": 1.2499999999999999e-06, "TufA": 1.6799999999999998e-06, "TufB": 2.5499999999999997e-06, "DnaB": 2.6e-07, "GroEL": 5.1e-07, "GyrA": 1.84e-06, "GyrB": 1.47e-06, "ParC": 1e-06, "ParE": 1.61e-06, "SecA": 1.5399999999999999e-06, "FtsI": 1.07e-06, "LpxC": 1.92e-06, "MurA": 1.7599999999999999e-06, "BamA": 1.3600000000000001e-06, "DnaK": 1.28e-06, "FtsA": 1.98e-06, "ZipA": 1.02e-06, "OmpA": 2.5899999999999998e-06, "OmpF": 1.6999999999999998e-06, "SecY": 1.2299999999999999e-06, "AlaS": 3.3599999999999996e-06, "ArgS": 1.35e-06, "Hns": 2.1899999999999998e-06, "IleS": 3.07e-06, "LeuS": 2.71e-06, "MetG": 2.76e-06, "ValS": 3.6299999999999995e-06, "RpoA": 0.0, "RpoB": 8.199999999999999e-07, "RpoC": 7.55e-09, "NusA": 3.4000000000000003e-07, "NusG": 0.0, "Rho": 9.399999999999999e-07, "GreA": 4.3999999999999997e-07, "rRNA16S": 1.2499999999999999e-06, "rRNA23S": 2.97e-06, "rRNA5S": 3.2799999999999995e-06, "30S": 2.85e-06, "50S": 9.3e-07, "RplA": 1.764e-05, "RplL": 1.8809999999999998e-05, "RpsA": 1.822e-05, "RpsC": 2.03e-05, "Crp": 2.8199999999999997e-06, "CspC": 2.16e-06, "DnaA": 1.71e-06, "DnaG": 1.77e-06, "Fis": 2.09e-06, "HupA": 2.6e-06, "Ssb": 1.89e-06, "Tsf": 1.8999999999999998e-07, "DnaN": 1.62e-06, "Frr": 6.1e-07, "FtsZ": 1.3600000000000001e-06, "GroES": 1.1499999999999998e-06, "InfA": 2.52e-09, "InfB": 6.800000000000001e-07, "InfC": 7.4e-07, "MreB": 2.01e-06, "MukB": 9.7e-07, "PrfA": 1.1899999999999998e-06, "PrfB": 8.4e-10, "EFTu": 5.699999999999999e-07}, "count": {"RpoD": 236.0, "RNAP": 2956.0, "RNAP~RpoD": 2553.0, "RNAPAuxiliary": 4995.0, "Ribosome": 11974.0, "RibosomeAuxiliary": 2221.0, "100S": 0.0, "oriC~DNAP": 1.0, "genome": 9460240.0, "rRNA16S": 1495.0, "rRNA23S": 3541.0, "rRNA5S": 3909.0, "30S": 3393.0, "50S": 1109.0, "RplA": 21032.0, "RplL": 22429.0, "RpsA": 21720.0, "RpsC": 24206.0}, "out": {"vital": 1.0, "Cl-": 0.06056, "Na+": 0.05, "NH4+": 0.0095, "K+": 0.00264, "Pi": 0.00132, "Mg2+": 0.0005300000000000001, "nicotinamide": 9.826e-05, "pantothenate": 4.949e-05, "pyridoxine": 1.655e-05, "thiamine": 1.507e-05, "lipoate": 9.74e-06, "riboflavin": 2.13e-06, "Ca2+": 5e-07, "biotin": 4.9e-07, "sulfate": 3.1e-07, "folate": 1.8e-07, "Mn2+": 8e-08, "boric_acid": 4e-08, "Co2+": 3.0000000000000004e-08, "Zn2+": 1e-08, "Cu2+": 1e-08, "Fe2+": 1e-08, "molybdate": 3.0000000000000004e-09, "D-glucose": 0.004059999999999999, "LB": 0.0, "L-alanine": 0.0008, "L-arginine": 0.005200000000000001, "L-asparagine": 0.0004, "L-aspartate": 0.0004, "L-cysteine": 9.975e-05, "L-glutamine": 0.00059, "glycine": 0.0008, "L-histidine": 0.0002, "L-isoleucine": 0.0004, "L-leucine": 0.0008, "L-lysine": 0.00039000000000000005, "L-methionine": 0.0002, "L-phenylalanine": 0.0004, "L-proline": 0.0004, "L-serine": 0.00999, "L-threonine": 0.0004, "L-tryptophan": 9.999999999999999e-05, "L-tyrosine": 0.0002, "L-valine": 0.0006, "adenine": 0.0002, "cytosine": 0.0002, "guanine": 0.00019, "uracil": 0.00019, "EZRich": 0.0, "H2O": 54.99917, "H+": 0.0012, "O2": 0.0012, "CO2": 0.0012, "L-glutamate": 0.01098, "bioentity": 5.0, "length": 0.1, "Ribosome": 0.0}, "cell": {"H+": 0.00118, "membrane_H+": 0.00239, "length": 3.939002362e-06}, "polysomes": 5988.0, "mrna": 5047.0, "protein": 0.0, "trna_free": 0.00026744, "trna_charged": 0.00020704419999999994, "cells": 2147483647.0, "instances": 2147483648.0, "log2_instances": 31, "rnap_bound": 5437.0, "rnapaux_bound": 1925.0, "ribo_total": 74044.0}, "36000": {"conc": {"H+": 0.0012, "O2": 0.0012, "CO2": 0.0012, "Pi": 0.023899999999999998, "RpoD": 2e-07, "RNAP": 2.5499999999999997e-06, "RNAP~RpoD": 2.16e-06, "RNAPAuxiliary": 4.26e-06, "ppGpp": 3.3e-07, "ATP": 0.00954, "CTP": 0.00426, "GTP": 0.00429, "UTP": 0.0131, "PPi": 0.0002, "AMP": 0.0006, "CMP": 0.00058, "GMP": 0.00139, "Ribosome": 1.0019999999999999e-05, "RibosomeAuxiliary": 1.95e-06, "GDP": 0.00393, "L-leucine": 0.00075, "L-alanine": 0.00547, "glycine": 0.013000000000000001, "L-valine": 0.00138, "L-glutamate": 0.01112, "L-serine": 5.6179999999999994e-05, "L-isoleucine": 0.00019, "L-aspartate": 0.00591, "L-threonine": 0.00015, "L-lysine": 0.0008, "L-proline": 0.00066, "L-arginine": 0.00116, "L-phenylalanine": 3.505e-05, "L-tyrosine": 6.502999999999999e-05, "L-glutamine": 0.00417, "L-asparagine": 0.00067, "L-histidine": 0.0001, "L-methionine": 0.00014000000000000001, "L-cysteine": 0.0007700000000000001, "L-tryptophan": 4.7709999999999996e-05, "NH4+": 0.002, "acetyl-phosphate": 3.024e-08, "NADH": 0.00051, "NAD+": 0.00422, "NADPH": 0.00042, "NADP+": 0.00209, "FMN": 5.263e-05, "FAD": 0.00101, "CoA": 0.0014, "glutathione": 3.8e-12, "dATP": 0.00017, "ADP": 0.00068, "dAMP": 0.00011, "cAMP": 8.116000000000001e-08, "adenosine": 0.00028000000000000003, "deoxyadenosine": 2.8e-07, "adenine": 0.00033, "dCTP": 8.952e-05, "cytosine": 0.00033, "cytidine": 1.6999999999999998e-06, "dGMP": 0.0005200000000000001, "guanine": 3.713e-05, "guanosine": 5.32e-06, "deoxyguanosine": 2.0199999999999997e-06, "dTTP": 0.0008, "dTDP": 0.00013000000000000002, "UDP": 0.00286, "uridine": 3.3199999999999996e-06, "ITP": 0.0, "IDP": 0.0, "IMP": 0.00062, "L-homocysteine": 0.0001, "L-citrulline": 1.826e-05, "L-ornithine": 4.8e-06, "L-histidinol": 6.156e-05, "S-adenosyl-L-methionine": 0.00017999999999999998, "D-glucose-6-phosphate": 0.0036200000000000004, "D-fructose-6-phosphate": 0.00059, "D-fructose-1,6-bisphosphate": 0.01593, "dihydroxyacetone-phosphate": 0.00024, "3-phospho-D-glycerate": 0.00083, "phosphoenolpyruvate": 0.00027, "pyruvate": 0.0015300000000000001, "acetyl-CoA": 0.00051, "oxaloacetate": 0.00058, "citrate": 0.00017999999999999998, "2-oxoglutarate": 0.00049, "succinyl-CoA": 0.00022, "succinate": 0.00058, "fumarate": 0.00012, "L-malate": 0.00128, "propionyl-CoA": 2.4e-12, "malonyl-CoA": 0.0, "acetoacetyl-CoA": 1.7420000000000003e-11, "myo-inositol": 0.0, "6-phospho-D-glucono-1,5-lactone": 3.6e-13, "6-phospho-D-gluconate": 0.00344, "D-ribulose-5-phosphate": 0.00016, "alpha-D-ribose-5-phosphate": 0.0004, "D-xylulose-5-phosphate": 2.2e-13, "D-gluconate": 1.5199999999999998e-06, "glycerate": 3.1e-13, "glycerol-3-phosphate": 0.0, "2-deoxy-D-ribose-5-phosphate": 2.4e-07, "5-phospho-alpha-D-ribose-1-diphosphate": 0.00023, "N-carbamoyl-L-aspartate": 1.049e-05, "(S)-dihydroorotate": 4.4699999999999996e-06, "UDP-N-acetyl-D-glucosamine": 2.05e-12, "2,3-dihydroxybenzoate": 0.0, "4-hydroxybenzoate": 0.0, "shikimate": 0.00017999999999999998, "phenylpyruvate": 1.4e-05, "anthranilate": 1.606e-05, "N2-acetyl-L-ornithine": 1.08e-06, "riboflavin": 0.00014000000000000001, "quinolinate": 0.00017999999999999998, "PfkA": 1.6699999999999999e-06, "FbaA": 8.57e-06, "TpiA": 6.21e-06, "GapA": 1.935e-05, "Pgk": 1.368e-05, "Eno": 1.4699999999999998e-05, "PykF": 1.82e-06, "AceF": 4.89e-06, "AceE": 1.1899999999999998e-06, "Lpd": 1.5199999999999998e-06, "GltA": 6.3399999999999994e-06, "Icd": 1.135e-05, "SucA": 2.32e-06, "Mdh": 1.753e-05, "CyoA": 1.136e-05, "AtpA": 1.591e-05, "Prs": 2.05e-06, "PurF": 1.6299999999999999e-06, "GuaB": 2.3799999999999997e-06, "Gmk": 1.02e-06, "Adk": 3.6e-06, "NrdB": 1.51e-06, "NrdA": 4.6e-07, "CarA": 1.89e-06, "PyrB": 1.3899999999999998e-06, "ThyA": 1.29e-06, "Tmk": 5.5e-07, "PyrG": 1.5599999999999999e-06, "Ndk": 3.43e-06, "GlnA": 3.1699999999999997e-06, "100S": 0.0, "oriC~DNAP": 7.900000000000001e-10, "genome": 0.00785, "CellWall": 1.2, "D-glucose": 7.68e-06, "AtpD": 2.5299999999999995e-06, "NuoA": 1.8e-06, "GuaA": 2.43e-06, "DnaE": 1.5599999999999999e-06, "DnaX": 1.4099999999999998e-06, "Lgt": 1.2099999999999998e-06, "ClpP": 3.7999999999999996e-07, "FtsH": 1.35e-06, "FusA": 1.4499999999999999e-06, "Lon": 1.29e-06, "TufA": 1.6e-06, "TufB": 2.6099999999999996e-06, "DnaB": 2.4e-07, "GroEL": 5.1e-07, "GyrA": 1.89e-06, "GyrB": 1.55e-06, "ParC": 9.8e-07, "ParE": 1.6599999999999998e-06, "SecA": 1.53e-06, "FtsI": 1.05e-06, "LpxC": 1.84e-06, "MurA": 1.71e-06, "BamA": 1.33e-06, "DnaK": 1.2499999999999999e-06, "FtsA": 1.92e-06, "ZipA": 9.9e-07, "OmpA": 2.56e-06, "OmpF": 1.62e-06, "SecY": 1.3e-06, "AlaS": 3.33e-06, "ArgS": 1.3600000000000001e-06, "Hns": 2.2e-06, "IleS": 3.25e-06, "LeuS": 2.71e-06, "MetG": 2.7200000000000002e-06, "ValS": 3.74e-06, "RpoA": 7.900000000000001e-10, "RpoB": 6.800000000000001e-07, "RpoC": 1.11e-08, "NusA": 3.7999999999999996e-07, "NusG": 0.0, "Rho": 9.7e-07, "GreA": 3.2e-07, "rRNA16S": 1.33e-06, "rRNA23S": 3.2e-06, "rRNA5S": 3.49e-06, "30S": 2.91e-06, "50S": 9.8e-07, "RplA": 1.8739999999999997e-05, "RplL": 1.9989999999999997e-05, "RpsA": 1.8039999999999997e-05, "RpsC": 1.717e-05, "Crp": 2.89e-06, "CspC": 2.12e-06, "DnaA": 1.6999999999999998e-06, "DnaG": 1.75e-06, "Fis": 2.0299999999999996e-06, "HupA": 2.58e-06, "Ssb": 1.81e-06, "Tsf": 6.553e-08, "DnaN": 1.6399999999999998e-06, "Frr": 4.3999999999999997e-07, "FtsZ": 1.38e-06, "GroES": 1.18e-06, "InfA": 0.0, "InfB": 5e-07, "InfC": 7.2e-07, "MreB": 1.94e-06, "MukB": 9.499999999999999e-07, "PrfA": 1.29e-06, "PrfB": 1.0310000000000001e-08, "EFTu": 5e-07}, "count": {"RpoD": 256.0, "RNAP": 3210.0, "RNAP~RpoD": 2723.0, "RNAPAuxiliary": 5377.0, "Ribosome": 12635.0, "RibosomeAuxiliary": 2457.0, "100S": 0.0, "oriC~DNAP": 1.0, "genome": 9904484.0, "rRNA16S": 1674.0, "rRNA23S": 4034.0, "rRNA5S": 4397.0, "30S": 3666.0, "50S": 1242.0, "RplA": 23630.0, "RplL": 25216.0, "RpsA": 22757.0, "RpsC": 21655.0}, "out": {"vital": 1.0, "Cl-": 0.06056, "Na+": 0.05, "NH4+": 0.0095, "K+": 0.00264, "Pi": 0.00132, "Mg2+": 0.0005300000000000001, "nicotinamide": 9.826e-05, "pantothenate": 4.949e-05, "pyridoxine": 1.655e-05, "thiamine": 1.507e-05, "lipoate": 9.74e-06, "riboflavin": 2.13e-06, "Ca2+": 5e-07, "biotin": 4.9e-07, "sulfate": 3.1e-07, "folate": 1.8e-07, "Mn2+": 8e-08, "boric_acid": 4e-08, "Co2+": 3.0000000000000004e-08, "Zn2+": 1e-08, "Cu2+": 1e-08, "Fe2+": 1e-08, "molybdate": 3.0000000000000004e-09, "D-glucose": 0.00405, "LB": 0.0, "L-alanine": 0.0008, "L-arginine": 0.005200000000000001, "L-asparagine": 0.0004, "L-aspartate": 0.0004, "L-cysteine": 9.973999999999999e-05, "L-glutamine": 0.00059, "glycine": 0.0008, "L-histidine": 0.0002, "L-isoleucine": 0.0004, "L-leucine": 0.0008, "L-lysine": 0.00039000000000000005, "L-methionine": 0.0002, "L-phenylalanine": 0.0004, "L-proline": 0.0004, "L-serine": 0.00999, "L-threonine": 0.0004, "L-tryptophan": 9.999999999999999e-05, "L-tyrosine": 0.0002, "L-valine": 0.0006, "adenine": 0.0002, "cytosine": 0.0002, "guanine": 0.00019, "uracil": 0.00019, "EZRich": 0.0, "H2O": 54.99913, "H+": 0.0012, "O2": 0.0012, "CO2": 0.0012, "L-glutamate": 0.01098, "bioentity": 5.0, "length": 0.1, "Ribosome": 0.0}, "cell": {"H+": 0.00118, "membrane_H+": 0.0024100000000000002, "length": 4.166763285e-06}, "polysomes": 6329.0, "mrna": 5331.0, "protein": 0.0, "trna_free": 0.00026950000000000005, "trna_charged": 0.00020783631999999992, "cells": 2147483647.0, "instances": 2147483648.0, "log2_instances": 31, "rnap_bound": 5716.0, "rnapaux_bound": 1958.0, "ribo_total": 78415.0}, "36100": {"conc": {"H+": 0.0012, "O2": 0.0012, "CO2": 0.0012, "Pi": 0.023899999999999998, "RpoD": 5e-07, "RNAP": 1.6499999999999999e-06, "RNAP~RpoD": 1.81e-06, "RNAPAuxiliary": 3.2099999999999998e-06, "ppGpp": 3.4000000000000003e-07, "ATP": 0.0096, "CTP": 0.004370000000000001, "GTP": 0.004110000000000001, "UTP": 0.01344, "PPi": 0.0002, "AMP": 0.00064, "CMP": 0.00059, "GMP": 0.00165, "Ribosome": 1.151e-05, "RibosomeAuxiliary": 1.9299999999999997e-06, "GDP": 0.004690000000000001, "L-leucine": 0.00069, "L-alanine": 0.00513, "glycine": 0.014039999999999999, "L-valine": 0.0013000000000000002, "L-glutamate": 0.01087, "L-serine": 5.771e-05, "L-isoleucine": 0.00019, "L-aspartate": 0.005860000000000001, "L-threonine": 0.00014000000000000001, "L-lysine": 0.00079, "L-proline": 0.00066, "L-arginine": 0.00114, "L-phenylalanine": 3.319e-05, "L-tyrosine": 6.299e-05, "L-glutamine": 0.00418, "L-asparagine": 0.00066, "L-histidine": 9.944e-05, "L-methionine": 0.00015, "L-cysteine": 0.00075, "L-tryptophan": 4.284e-05, "NH4+": 0.002, "acetyl-phosphate": 3.036e-08, "NADH": 0.0005200000000000001, "NAD+": 0.00422, "NADPH": 0.0004, "NADP+": 0.0021000000000000003, "FMN": 4.9919999999999996e-05, "FAD": 0.00101, "CoA": 0.0014, "glutathione": 3.59e-12, "dATP": 0.00017, "ADP": 0.00063, "dAMP": 0.0001, "cAMP": 8.048e-08, "adenosine": 0.0003, "deoxyadenosine": 2.8e-07, "adenine": 0.00035, "dCTP": 6.832e-05, "cytosine": 0.00033, "cytidine": 1.73e-06, "dGMP": 0.0005, "guanine": 4.282e-05, "guanosine": 5.51e-06, "deoxyguanosine": 2.05e-06, "dTTP": 0.0007700000000000001, "dTDP": 0.00013000000000000002, "UDP": 0.0029300000000000003, "uridine": 3.37e-06, "ITP": 0.0, "IDP": 0.0, "IMP": 0.0006500000000000001, "L-homocysteine": 0.0001, "L-citrulline": 1.912e-05, "L-ornithine": 4.94e-06, "L-histidinol": 5.947999999999999e-05, "S-adenosyl-L-methionine": 0.00017999999999999998, "D-glucose-6-phosphate": 0.0036200000000000004, "D-fructose-6-phosphate": 0.00059, "D-fructose-1,6-bisphosphate": 0.0159, "dihydroxyacetone-phosphate": 0.00024, "3-phospho-D-glycerate": 0.00082, "phosphoenolpyruvate": 0.00027, "pyruvate": 0.00149, "acetyl-CoA": 0.0005, "oxaloacetate": 0.00059, "citrate": 0.00017999999999999998, "2-oxoglutarate": 0.00049, "succinyl-CoA": 0.00022, "succinate": 0.00058, "fumarate": 0.00012, "L-malate": 0.0012900000000000001, "propionyl-CoA": 2.37e-12, "malonyl-CoA": 0.0, "acetoacetyl-CoA": 1.75e-11, "myo-inositol": 0.0, "6-phospho-D-glucono-1,5-lactone": 3.4e-13, "6-phospho-D-gluconate": 0.00344, "D-ribulose-5-phosphate": 0.00016, "alpha-D-ribose-5-phosphate": 0.0004, "D-xylulose-5-phosphate": 2.1e-13, "D-gluconate": 1.5199999999999998e-06, "glycerate": 3e-13, "glycerol-3-phosphate": 0.0, "2-deoxy-D-ribose-5-phosphate": 2.4e-07, "5-phospho-alpha-D-ribose-1-diphosphate": 0.00023, "N-carbamoyl-L-aspartate": 9.23e-06, "(S)-dihydroorotate": 3.9399999999999995e-06, "UDP-N-acetyl-D-glucosamine": 1.94e-12, "2,3-dihydroxybenzoate": 0.0, "4-hydroxybenzoate": 0.0, "shikimate": 0.00017, "phenylpyruvate": 1.364e-05, "anthranilate": 1.5179999999999999e-05, "N2-acetyl-L-ornithine": 1.1399999999999999e-06, "riboflavin": 0.00014000000000000001, "quinolinate": 0.00017999999999999998, "PfkA": 1.6999999999999998e-06, "FbaA": 8.57e-06, "TpiA": 6.2e-06, "GapA": 1.9260000000000002e-05, "Pgk": 1.369e-05, "Eno": 1.4839999999999999e-05, "PykF": 1.87e-06, "AceF": 4.9000000000000005e-06, "AceE": 1.1499999999999998e-06, "Lpd": 1.5199999999999998e-06, "GltA": 6.14e-06, "Icd": 1.149e-05, "SucA": 2.3399999999999996e-06, "Mdh": 1.784e-05, "CyoA": 1.158e-05, "AtpA": 1.577e-05, "Prs": 2.0199999999999997e-06, "PurF": 1.62e-06, "GuaB": 2.3799999999999997e-06, "Gmk": 1.04e-06, "Adk": 3.58e-06, "NrdB": 1.4499999999999999e-06, "NrdA": 4.5e-07, "CarA": 1.94e-06, "PyrB": 1.34e-06, "ThyA": 1.31e-06, "Tmk": 5.6e-07, "PyrG": 1.53e-06, "Ndk": 3.45e-06, "GlnA": 3.1e-06, "100S": 0.0, "oriC~DNAP": 1.5000000000000002e-09, "genome": 0.00802, "CellWall": 1.2, "D-glucose": 7.64e-06, "AtpD": 2.44e-06, "NuoA": 1.79e-06, "GuaA": 2.4100000000000002e-06, "DnaE": 1.5599999999999999e-06, "DnaX": 1.48e-06, "Lgt": 1.2099999999999998e-06, "ClpP": 4.0999999999999994e-07, "FtsH": 1.46e-06, "FusA": 1.47e-06, "Lon": 1.34e-06, "TufA": 1.5599999999999999e-06, "TufB": 2.66e-06, "DnaB": 2.5e-07, "GroEL": 4.8e-07, "GyrA": 1.8799999999999998e-06, "GyrB": 1.75e-06, "ParC": 9.499999999999999e-07, "ParE": 1.6999999999999998e-06, "SecA": 1.5e-06, "FtsI": 1.08e-06, "LpxC": 1.8e-06, "MurA": 1.6499999999999999e-06, "BamA": 1.31e-06, "DnaK": 1.26e-06, "FtsA": 1.82e-06, "ZipA": 9.9e-07, "OmpA": 2.56e-06, "OmpF": 1.55e-06, "SecY": 1.31e-06, "AlaS": 3.31e-06, "ArgS": 1.42e-06, "Hns": 2.1099999999999997e-06, "IleS": 3.35e-06, "LeuS": 2.7299999999999997e-06, "MetG": 2.71e-06, "ValS": 3.8599999999999995e-06, "RpoA": 6.302e-08, "RpoB": 6.4e-07, "RpoC": 0.0, "NusA": 3.1e-07, "NusG": 0.0, "Rho": 1.1e-06, "GreA": 2.1999999999999998e-07, "rRNA16S": 5.6e-07, "rRNA23S": 1.81e-06, "rRNA5S": 2.1e-06, "30S": 1.84e-06, "50S": 6.5e-07, "RplA": 1.7739999999999996e-05, "RplL": 1.7809999999999997e-05, "RpsA": 1.791e-05, "RpsC": 1.369e-05, "Crp": 2.87e-06, "CspC": 2.12e-06, "DnaA": 1.6699999999999999e-06, "DnaG": 1.79e-06, "Fis": 1.96e-06, "HupA": 2.58e-06, "Ssb": 1.82e-06, "Tsf": 3.0000000000000004e-09, "DnaN": 1.59e-06, "Frr": 3.7999999999999996e-07, "FtsZ": 1.3899999999999998e-06, "GroES": 1.27e-06, "InfA": 1.8010000000000004e-08, "InfB": 3.8999999999999997e-07, "InfC": 7.599999999999999e-07, "MreB": 1.8799999999999998e-06, "MukB": 9e-07, "PrfA": 1.38e-06, "PrfB": 0.0, "EFTu": 5.699999999999999e-07}, "count": {"RpoD": 335.0, "RNAP": 1099.0, "RNAP~RpoD": 1204.0, "RNAPAuxiliary": 2139.0, "Ribosome": 7670.0, "RibosomeAuxiliary": 1287.0, "100S": 0.0, "oriC~DNAP": 1.0, "genome": 5345280.0, "rRNA16S": 372.0, "rRNA23S": 1203.0, "rRNA5S": 1397.0, "30S": 1224.0, "50S": 436.0, "RplA": 11821.0, "RplL": 11868.0, "RpsA": 11933.0, "RpsC": 9120.0}, "out": {"vital": 1.0, "Cl-": 0.06056, "Na+": 0.05, "NH4+": 0.0095, "K+": 0.00264, "Pi": 0.00132, "Mg2+": 0.0005300000000000001, "nicotinamide": 9.826e-05, "pantothenate": 4.949e-05, "pyridoxine": 1.655e-05, "thiamine": 1.507e-05, "lipoate": 9.74e-06, "riboflavin": 2.13e-06, "Ca2+": 5e-07, "biotin": 4.9e-07, "sulfate": 3.1e-07, "folate": 1.8e-07, "Mn2+": 8e-08, "boric_acid": 4e-08, "Co2+": 3.0000000000000004e-08, "Zn2+": 1e-08, "Cu2+": 1e-08, "Fe2+": 1e-08, "molybdate": 3.0000000000000004e-09, "D-glucose": 0.00405, "LB": 0.0, "L-alanine": 0.0008, "L-arginine": 0.005200000000000001, "L-asparagine": 0.0004, "L-aspartate": 0.0004, "L-cysteine": 9.973e-05, "L-glutamine": 0.00059, "glycine": 0.0008, "L-histidine": 0.0002, "L-isoleucine": 0.0004, "L-leucine": 0.0008, "L-lysine": 0.00039000000000000005, "L-methionine": 0.0002, "L-phenylalanine": 0.0004, "L-proline": 0.0004, "L-serine": 0.00999, "L-threonine": 0.0004, "L-tryptophan": 9.999999999999999e-05, "L-tyrosine": 0.0002, "L-valine": 0.0006, "adenine": 0.0002, "cytosine": 0.0002, "guanine": 0.00019, "uracil": 0.00019, "EZRich": 0.0, "H2O": 54.999080000000006, "H+": 0.0012, "O2": 0.0012, "CO2": 0.0012, "L-glutamate": 0.01097, "bioentity": 5.0, "length": 0.1, "Ribosome": 0.0}, "cell": {"H+": 0.00118, "membrane_H+": 0.00239, "length": 2.201341041e-06}, "polysomes": 3364.0, "mrna": 2517.0, "protein": 0.0, "trna_free": 0.00028455999999999995, "trna_charged": 0.00021753049999999997, "cells": 2147483647.0, "instances": 4294967296.0, "log2_instances": 32, "rnap_bound": 3635.0, "rnapaux_bound": 1765.0, "ribo_total": 42660.0}, "36200": {"conc": {"H+": 0.0012, "O2": 0.0012, "CO2": 0.0012, "Pi": 0.023899999999999998, "RpoD": 4.2999999999999996e-07, "RNAP": 1.78e-06, "RNAP~RpoD": 1.83e-06, "RNAPAuxiliary": 3.24e-06, "ppGpp": 3.3e-07, "ATP": 0.00957, "CTP": 0.0043, "GTP": 0.00454, "UTP": 0.01324, "PPi": 0.0002, "AMP": 0.00063, "CMP": 0.00058, "GMP": 0.00158, "Ribosome": 1.082e-05, "RibosomeAuxiliary": 1.8999999999999998e-06, "GDP": 0.00447, "L-leucine": 0.0006500000000000001, "L-alanine": 0.00479, "glycine": 0.01478, "L-valine": 0.00126, "L-glutamate": 0.010740000000000001, "L-serine": 5.997e-05, "L-isoleucine": 0.00019, "L-aspartate": 0.00578, "L-threonine": 0.00014000000000000001, "L-lysine": 0.0007700000000000001, "L-proline": 0.00066, "L-arginine": 0.00113, "L-phenylalanine": 3.3969999999999995e-05, "L-tyrosine": 5.947999999999999e-05, "L-glutamine": 0.00413, "L-asparagine": 0.0006500000000000001, "L-histidine": 9.715e-05, "L-methionine": 0.00016, "L-cysteine": 0.0007800000000000001, "L-tryptophan": 4.039e-05, "NH4+": 0.002, "acetyl-phosphate": 3.008e-08, "NADH": 0.0005200000000000001, "NAD+": 0.00419, "NADPH": 0.00039000000000000005, "NADP+": 0.00211, "FMN": 5.264e-05, "FAD": 0.00101, "CoA": 0.0014, "glutathione": 3.36e-12, "dATP": 0.00016, "ADP": 0.00064, "dAMP": 9.693999999999999e-05, "cAMP": 7.856000000000001e-08, "adenosine": 0.00029, "deoxyadenosine": 2.8e-07, "adenine": 0.00035, "dCTP": 5.6149999999999996e-05, "cytosine": 0.00032, "cytidine": 1.73e-06, "dGMP": 0.00048, "guanine": 4.62e-05, "guanosine": 5.66e-06, "deoxyguanosine": 2.05e-06, "dTTP": 0.00073, "dTDP": 0.00012, "UDP": 0.00289, "uridine": 3.38e-06, "ITP": 0.0, "IDP": 0.0, "IMP": 0.0006500000000000001, "L-homocysteine": 0.00011, "L-citrulline": 1.909e-05, "L-ornithine": 4.78e-06, "L-histidinol": 5.807e-05, "S-adenosyl-L-methionine": 0.00017999999999999998, "D-glucose-6-phosphate": 0.0036200000000000004, "D-fructose-6-phosphate": 0.00059, "D-fructose-1,6-bisphosphate": 0.01587, "dihydroxyacetone-phosphate": 0.00024, "3-phospho-D-glycerate": 0.0008100000000000001, "phosphoenolpyruvate": 0.00028000000000000003, "pyruvate": 0.00149, "acetyl-CoA": 0.0005, "oxaloacetate": 0.00061, "citrate": 0.00017999999999999998, "2-oxoglutarate": 0.00051, "succinyl-CoA": 0.00022, "succinate": 0.00059, "fumarate": 0.00012, "L-malate": 0.00133, "propionyl-CoA": 2.32e-12, "malonyl-CoA": 0.0, "acetoacetyl-CoA": 1.729e-11, "myo-inositol": 0.0, "6-phospho-D-glucono-1,5-lactone": 3.2e-13, "6-phospho-D-gluconate": 0.00344, "D-ribulose-5-phosphate": 0.00016, "alpha-D-ribose-5-phosphate": 0.0004, "D-xylulose-5-phosphate": 2e-13, "D-gluconate": 1.5e-06, "glycerate": 2.8e-13, "glycerol-3-phosphate": 0.0, "2-deoxy-D-ribose-5-phosphate": 2.4e-07, "5-phospho-alpha-D-ribose-1-diphosphate": 0.00023, "N-carbamoyl-L-aspartate": 9.45e-06, "(S)-dihydroorotate": 3.99e-06, "UDP-N-acetyl-D-glucosamine": 1.82e-12, "2,3-dihydroxybenzoate": 0.0, "4-hydroxybenzoate": 0.0, "shikimate": 0.00017, "phenylpyruvate": 1.4359999999999998e-05, "anthranilate": 1.456e-05, "N2-acetyl-L-ornithine": 1.12e-06, "riboflavin": 0.00014000000000000001, "quinolinate": 0.00017999999999999998, "PfkA": 1.6499999999999999e-06, "FbaA": 8.3e-06, "TpiA": 6.079999999999999e-06, "GapA": 1.898e-05, "Pgk": 1.3579999999999999e-05, "Eno": 1.4839999999999999e-05, "PykF": 1.87e-06, "AceF": 4.8200000000000004e-06, "AceE": 1.08e-06, "Lpd": 1.58e-06, "GltA": 5.92e-06, "Icd": 1.141e-05, "SucA": 2.2999999999999996e-06, "Mdh": 1.784e-05, "CyoA": 1.1449999999999999e-05, "AtpA": 1.5399999999999998e-05, "Prs": 1.99e-06, "PurF": 1.6399999999999998e-06, "GuaB": 2.33e-06, "Gmk": 1e-06, "Adk": 3.3599999999999996e-06, "NrdB": 1.4299999999999999e-06, "NrdA": 4.2999999999999996e-07, "CarA": 2e-06, "PyrB": 1.3e-06, "ThyA": 1.47e-06, "Tmk": 5.8e-07, "PyrG": 1.5599999999999999e-06, "Ndk": 3.5099999999999994e-06, "GlnA": 3.02e-06, "100S": 0.0, "oriC~DNAP": 1.4e-09, "genome": 0.00811, "CellWall": 1.1999900000000001, "D-glucose": 7.48e-06, "AtpD": 2.3399999999999996e-06, "NuoA": 1.7599999999999999e-06, "GuaA": 2.36e-06, "DnaE": 1.6299999999999999e-06, "DnaX": 1.5e-06, "Lgt": 1.29e-06, "ClpP": 4.0999999999999994e-07, "FtsH": 1.4499999999999999e-06, "FusA": 1.3899999999999998e-06, "Lon": 1.47e-06, "TufA": 1.5399999999999999e-06, "TufB": 2.74e-06, "DnaB": 2.4e-07, "GroEL": 4.2999999999999996e-07, "GyrA": 1.79e-06, "GyrB": 1.89e-06, "ParC": 8.799999999999999e-07, "ParE": 1.6799999999999998e-06, "SecA": 1.44e-06, "FtsI": 1.11e-06, "LpxC": 1.84e-06, "MurA": 1.6399999999999998e-06, "BamA": 1.3600000000000001e-06, "DnaK": 1.26e-06, "FtsA": 1.7599999999999999e-06, "ZipA": 9.6e-07, "OmpA": 2.5499999999999997e-06, "OmpF": 1.47e-06, "SecY": 1.2299999999999999e-06, "AlaS": 3.24e-06, "ArgS": 1.46e-06, "Hns": 2.09e-06, "IleS": 3.31e-06, "LeuS": 2.75e-06, "MetG": 2.6899999999999997e-06, "ValS": 3.8499999999999996e-06, "RpoA": 0.0, "RpoB": 5.8e-07, "RpoC": 1.8210000000000002e-08, "NusA": 2.1999999999999998e-07, "NusG": 0.0, "Rho": 1.22e-06, "GreA": 5.1780000000000004e-08, "rRNA16S": 5.2e-07, "rRNA23S": 1.83e-06, "rRNA5S": 1.89e-06, "30S": 1.48e-06, "50S": 5.4e-07, "RplA": 1.865e-05, "RplL": 1.884e-05, "RpsA": 1.708e-05, "RpsC": 1.5589999999999998e-05, "Crp": 2.8599999999999997e-06, "CspC": 2.09e-06, "DnaA": 1.57e-06, "DnaG": 1.77e-06, "Fis": 1.9299999999999997e-06, "HupA": 2.58e-06, "Ssb": 1.89e-06, "Tsf": 0.0, "DnaN": 1.5599999999999999e-06, "Frr": 4.0999999999999994e-07, "FtsZ": 1.38e-06, "GroES": 1.34e-06, "InfA": 9.66e-08, "InfB": 2e-07, "InfC": 6.7e-07, "MreB": 1.7599999999999999e-06, "MukB": 8.399999999999999e-07, "PrfA": 1.26e-06, "PrfB": 5.6e-09, "EFTu": 5e-07}, "count": {"RpoD": 308.0, "RNAP": 1273.0, "RNAP~RpoD": 1307.0, "RNAPAuxiliary": 2310.0, "Ribosome": 7722.0, "RibosomeAuxiliary": 1354.0, "100S": 0.0, "oriC~DNAP": 1.0, "genome": 5786836.0, "rRNA16S": 374.0, "rRNA23S": 1306.0, "rRNA5S": 1349.0, "30S": 1056.0, "50S": 389.0, "RplA": 13311.0, "RplL": 13450.0, "RpsA": 12193.0, "RpsC": 11130.0}, "out": {"vital": 1.0, "Cl-": 0.06056, "Na+": 0.05, "NH4+": 0.0095, "K+": 0.00264, "Pi": 0.00132, "Mg2+": 0.0005300000000000001, "nicotinamide": 9.826e-05, "pantothenate": 4.949e-05, "pyridoxine": 1.655e-05, "thiamine": 1.507e-05, "lipoate": 9.74e-06, "riboflavin": 2.13e-06, "Ca2+": 5e-07, "biotin": 4.9e-07, "sulfate": 3.1e-07, "folate": 1.8e-07, "Mn2+": 8e-08, "boric_acid": 4e-08, "Co2+": 3.0000000000000004e-08, "Zn2+": 1e-08, "Cu2+": 1e-08, "Fe2+": 1e-08, "molybdate": 3.0000000000000004e-09, "D-glucose": 0.00405, "LB": 0.0, "L-alanine": 0.0008, "L-arginine": 0.005200000000000001, "L-asparagine": 0.0004, "L-aspartate": 0.0004, "L-cysteine": 9.970999999999999e-05, "L-glutamine": 0.00059, "glycine": 0.0008, "L-histidine": 0.0002, "L-isoleucine": 0.0004, "L-leucine": 0.0008, "L-lysine": 0.00039000000000000005, "L-methionine": 0.0002, "L-phenylalanine": 0.0004, "L-proline": 0.0004, "L-serine": 0.00999, "L-threonine": 0.0004, "L-tryptophan": 9.999999999999999e-05, "L-tyrosine": 0.0002, "L-valine": 0.0006, "adenine": 0.0002, "cytosine": 0.0002, "guanine": 0.00019, "uracil": 0.00019, "EZRich": 0.0, "H2O": 54.99903, "H+": 0.0012, "O2": 0.0012, "CO2": 0.0012, "L-glutamate": 0.01097, "bioentity": 5.0, "length": 0.1, "Ribosome": 0.0}, "cell": {"H+": 0.00118, "membrane_H+": 0.00281, "length": 2.358303006e-06}, "polysomes": 3615.0, "mrna": 2833.0, "protein": 0.0, "trna_free": 0.00029534999999999994, "trna_charged": 0.0002258283999999999, "cells": 2147483647.0, "instances": 4294967296.0, "log2_instances": 32, "rnap_bound": 3794.0, "rnapaux_bound": 1812.0, "ribo_total": 45352.0}, "36300": {"conc": {"H+": 0.0012, "O2": 0.0012, "CO2": 0.0012, "Pi": 0.023899999999999998, "RpoD": 4e-07, "RNAP": 1.85e-06, "RNAP~RpoD": 1.92e-06, "RNAPAuxiliary": 3.2799999999999995e-06, "ppGpp": 3.3e-07, "ATP": 0.00954, "CTP": 0.00426, "GTP": 0.005, "UTP": 0.01311, "PPi": 0.0002, "AMP": 0.00064, "CMP": 0.00058, "GMP": 0.00147, "Ribosome": 1.065e-05, "RibosomeAuxiliary": 1.82e-06, "GDP": 0.0041600000000000005, "L-leucine": 0.00069, "L-alanine": 0.0049900000000000005, "glycine": 0.015560000000000001, "L-valine": 0.00135, "L-glutamate": 0.01069, "L-serine": 6.234e-05, "L-isoleucine": 0.00021, "L-aspartate": 0.00571, "L-threonine": 0.00014000000000000001, "L-lysine": 0.0007700000000000001, "L-proline": 0.00068, "L-arginine": 0.00114, "L-phenylalanine": 3.563e-05, "L-tyrosine": 5.7929999999999996e-05, "L-glutamine": 0.00414, "L-asparagine": 0.0006500000000000001, "L-histidine": 9.801e-05, "L-methionine": 0.00017, "L-cysteine": 0.00085, "L-tryptophan": 4.063e-05, "NH4+": 0.002, "acetyl-phosphate": 2.9920000000000006e-08, "NADH": 0.0005300000000000001, "NAD+": 0.0041600000000000005, "NADPH": 0.00039000000000000005, "NADP+": 0.0021000000000000003, "FMN": 5.671e-05, "FAD": 0.00101, "CoA": 0.0014, "glutathione": 3.14e-12, "dATP": 0.00015, "ADP": 0.00067, "dAMP": 9.256e-05, "cAMP": 7.68e-08, "adenosine": 0.0003, "deoxyadenosine": 2.8e-07, "adenine": 0.00035999999999999997, "dCTP": 5.4709999999999996e-05, "cytosine": 0.00032, "cytidine": 1.7399999999999999e-06, "dGMP": 0.00047, "guanine": 4.6469999999999994e-05, "guanosine": 5.8099999999999994e-06, "deoxyguanosine": 2.05e-06, "dTTP": 0.00071, "dTDP": 0.00012, "UDP": 0.00286, "uridine": 3.39e-06, "ITP": 0.0, "IDP": 0.0, "IMP": 0.00066, "L-homocysteine": 0.00012, "L-citrulline": 1.853e-05, "L-ornithine": 4.55e-06, "L-histidinol": 5.852e-05, "S-adenosyl-L-methionine": 0.00017999999999999998, "D-glucose-6-phosphate": 0.00363, "D-fructose-6-phosphate": 0.00059, "D-fructose-1,6-bisphosphate": 0.01579, "dihydroxyacetone-phosphate": 0.00024, "3-phospho-D-glycerate": 0.0008, "phosphoenolpyruvate": 0.00027, "pyruvate": 0.0015500000000000002, "acetyl-CoA": 0.00051, "oxaloacetate": 0.00059, "citrate": 0.00017999999999999998, "2-oxoglutarate": 0.00049, "succinyl-CoA": 0.00021, "succinate": 0.0005600000000000001, "fumarate": 0.00012, "L-malate": 0.0013000000000000002, "propionyl-CoA": 2.29e-12, "malonyl-CoA": 0.0, "acetoacetyl-CoA": 1.7149999999999997e-11, "myo-inositol": 0.0, "6-phospho-D-glucono-1,5-lactone": 3e-13, "6-phospho-D-gluconate": 0.00344, "D-ribulose-5-phosphate": 0.00016, "alpha-D-ribose-5-phosphate": 0.0004, "D-xylulose-5-phosphate": 1.9e-13, "D-gluconate": 1.47e-06, "glycerate": 2.6e-13, "glycerol-3-phosphate": 0.0, "2-deoxy-D-ribose-5-phosphate": 2.3e-07, "5-phospho-alpha-D-ribose-1-diphosphate": 0.00023, "N-carbamoyl-L-aspartate": 9.94e-06, "(S)-dihydroorotate": 4.2099999999999995e-06, "UDP-N-acetyl-D-glucosamine": 1.6999999999999998e-12, "2,3-dihydroxybenzoate": 0.0, "4-hydroxybenzoate": 0.0, "shikimate": 0.00017, "phenylpyruvate": 1.471e-05, "anthranilate": 1.424e-05, "N2-acetyl-L-ornithine": 1.08e-06, "riboflavin": 0.00015, "quinolinate": 0.00017999999999999998, "PfkA": 1.59e-06, "FbaA": 8e-06, "TpiA": 5.92e-06, "GapA": 1.884e-05, "Pgk": 1.352e-05, "Eno": 1.4779999999999999e-05, "PykF": 1.86e-06, "AceF": 4.769999999999999e-06, "AceE": 1.05e-06, "Lpd": 1.6299999999999999e-06, "GltA": 5.74e-06, "Icd": 1.13e-05, "SucA": 2.32e-06, "Mdh": 1.778e-05, "CyoA": 1.116e-05, "AtpA": 1.5029999999999998e-05, "Prs": 2.01e-06, "PurF": 1.78e-06, "GuaB": 2.29e-06, "Gmk": 9.7e-07, "Adk": 3.2e-06, "NrdB": 1.42e-06, "NrdA": 4.3999999999999997e-07, "CarA": 2.0199999999999997e-06, "PyrB": 1.35e-06, "ThyA": 1.53e-06, "Tmk": 6.1e-07, "PyrG": 1.61e-06, "Ndk": 3.5499999999999995e-06, "GlnA": 3e-06, "100S": 0.0, "oriC~DNAP": 1.3100000000000002e-09, "genome": 0.00817, "CellWall": 1.1999900000000001, "D-glucose": 7.349999999999999e-06, "AtpD": 2.24e-06, "NuoA": 1.77e-06, "GuaA": 2.2799999999999998e-06, "DnaE": 1.8e-06, "DnaX": 1.57e-06, "Lgt": 1.31e-06, "ClpP": 3.8999999999999997e-07, "FtsH": 1.46e-06, "FusA": 1.42e-06, "Lon": 1.5e-06, "TufA": 1.5599999999999999e-06, "TufB": 2.83e-06, "DnaB": 2.1999999999999998e-07, "GroEL": 4.1999999999999995e-07, "GyrA": 1.86e-06, "GyrB": 1.9299999999999997e-06, "ParC": 8.199999999999999e-07, "ParE": 1.6799999999999998e-06, "SecA": 1.44e-06, "FtsI": 1.07e-06, "LpxC": 1.79e-06, "MurA": 1.6299999999999999e-06, "BamA": 1.3600000000000001e-06, "DnaK": 1.2499999999999999e-06, "FtsA": 1.73e-06, "ZipA": 9.3e-07, "OmpA": 2.4999999999999998e-06, "OmpF": 1.53e-06, "SecY": 1.1699999999999998e-06, "AlaS": 3.37e-06, "ArgS": 1.44e-06, "Hns": 2.13e-06, "IleS": 3.29e-06, "LeuS": 2.75e-06, "MetG": 2.66e-06, "ValS": 3.7999999999999996e-06, "RpoA": 1.3100000000000002e-09, "RpoB": 5.3e-07, "RpoC": 1.3e-07, "NusA": 3.1e-07, "NusG": 1.8999999999999998e-07, "Rho": 1.37e-06, "GreA": 0.0, "rRNA16S": 6.1e-07, "rRNA23S": 1.92e-06, "rRNA5S": 1.9699999999999998e-06, "30S": 1.5199999999999998e-06, "50S": 6.4e-07, "RplA": 1.725e-05, "RplL": 1.789e-05, "RpsA": 1.958e-05, "RpsC": 1.991e-05, "Crp": 2.8199999999999997e-06, "CspC": 2.04e-06, "DnaA": 1.5599999999999999e-06, "DnaG": 1.78e-06, "Fis": 1.95e-06, "HupA": 2.62e-06, "Ssb": 1.92e-06, "Tsf": 0.0, "DnaN": 1.55e-06, "Frr": 7.699999999999999e-07, "FtsZ": 1.4e-06, "GroES": 1.32e-06, "InfA": 2.7e-07, "InfB": 1.8999999999999998e-07, "InfC": 6.5e-07, "MreB": 1.69e-06, "MukB": 7.9e-07, "PrfA": 1.2e-06, "PrfB": 0.0, "EFTu": 5.2e-07}, "count": {"RpoD": 305.0, "RNAP": 1410.0, "RNAP~RpoD": 1460.0, "RNAPAuxiliary": 2502.0, "Ribosome": 8113.0, "RibosomeAuxiliary": 1386.0, "100S": 0.0, "oriC~DNAP": 1.0, "genome": 6227256.0, "rRNA16S": 466.0, "rRNA23S": 1464.0, "rRNA5S": 1501.0, "30S": 1158.0, "50S": 484.0, "RplA": 13147.0, "RplL": 13634.0, "RpsA": 14925.0, "RpsC": 15173.0}, "out": {"vital": 1.0, "Cl-": 0.06056, "Na+": 0.05, "NH4+": 0.0095, "K+": 0.00264, "Pi": 0.00132, "Mg2+": 0.0005300000000000001, "nicotinamide": 9.826e-05, "pantothenate": 4.949e-05, "pyridoxine": 1.655e-05, "thiamine": 1.507e-05, "lipoate": 9.74e-06, "riboflavin": 2.13e-06, "Ca2+": 5e-07, "biotin": 4.9e-07, "sulfate": 3.1e-07, "folate": 1.8e-07, "Mn2+": 8e-08, "boric_acid": 4e-08, "Co2+": 3.0000000000000004e-08, "Zn2+": 1e-08, "Cu2+": 1e-08, "Fe2+": 1e-08, "molybdate": 3.0000000000000004e-09, "D-glucose": 0.00404, "LB": 0.0, "L-alanine": 0.0008, "L-arginine": 0.005200000000000001, "L-asparagine": 0.0004, "L-aspartate": 0.0004, "L-cysteine": 9.97e-05, "L-glutamine": 0.00058, "glycine": 0.0008, "L-histidine": 0.0002, "L-isoleucine": 0.0004, "L-leucine": 0.0008, "L-lysine": 0.00039000000000000005, "L-methionine": 0.0002, "L-phenylalanine": 0.0004, "L-proline": 0.0004, "L-serine": 0.00999, "L-threonine": 0.0004, "L-tryptophan": 9.999999999999999e-05, "L-tyrosine": 0.0002, "L-valine": 0.0006, "adenine": 0.0002, "cytosine": 0.0002, "guanine": 0.00019, "uracil": 0.00019, "EZRich": 0.0, "H2O": 54.99897, "H+": 0.0012, "O2": 0.0012, "CO2": 0.0012, "L-glutamate": 0.01097, "bioentity": 5.0, "length": 0.1, "Ribosome": 0.0}, "cell": {"H+": 0.00118, "membrane_H+": 0.00332, "length": 2.517790259e-06}, "polysomes": 3833.0, "mrna": 3018.0, "protein": 0.0, "trna_free": 0.00029654, "trna_charged": 0.00022829785999999998, "cells": 2147483647.0, "instances": 4294967296.0, "log2_instances": 32, "rnap_bound": 3978.0, "rnapaux_bound": 1802.0, "ribo_total": 48013.0}, "36400": {"conc": {"H+": 0.0012, "O2": 0.0012, "CO2": 0.0012, "Pi": 0.023899999999999998, "RpoD": 3.8999999999999997e-07, "RNAP": 1.92e-06, "RNAP~RpoD": 1.92e-06, "RNAPAuxiliary": 3.43e-06, "ppGpp": 3.3e-07, "ATP": 0.00959, "CTP": 0.00426, "GTP": 0.00483, "UTP": 0.01311, "PPi": 0.0002, "AMP": 0.00064, "CMP": 0.00058, "GMP": 0.0014, "Ribosome": 1.082e-05, "RibosomeAuxiliary": 1.79e-06, "GDP": 0.004, "L-leucine": 0.0007700000000000001, "L-alanine": 0.0053, "glycine": 0.01647, "L-valine": 0.0014399999999999999, "L-glutamate": 0.01069, "L-serine": 6.24e-05, "L-isoleucine": 0.00022, "L-aspartate": 0.00558, "L-threonine": 0.00014000000000000001, "L-lysine": 0.00075, "L-proline": 0.00067, "L-arginine": 0.00113, "L-phenylalanine": 3.678e-05, "L-tyrosine": 5.6829999999999996e-05, "L-glutamine": 0.00409, "L-asparagine": 0.00063, "L-histidine": 9.506999999999998e-05, "L-methionine": 0.00017999999999999998, "L-cysteine": 0.00086, "L-tryptophan": 3.7749999999999996e-05, "NH4+": 0.002, "acetyl-phosphate": 2.988e-08, "NADH": 0.0005300000000000001, "NAD+": 0.00413, "NADPH": 0.0004, "NADP+": 0.00209, "FMN": 5.574e-05, "FAD": 0.00101, "CoA": 0.0014, "glutathione": 2.95e-12, "dATP": 0.00015, "ADP": 0.0006, "dAMP": 9.373e-05, "cAMP": 7.518000000000002e-08, "adenosine": 0.0003, "deoxyadenosine": 2.8e-07, "adenine": 0.00035, "dCTP": 6.793999999999999e-05, "cytosine": 0.00031, "cytidine": 1.75e-06, "dGMP": 0.00047, "guanine": 3.928e-05, "guanosine": 5.95e-06, "deoxyguanosine": 2.0599999999999998e-06, "dTTP": 0.00069, "dTDP": 0.00012, "UDP": 0.00286, "uridine": 3.42e-06, "ITP": 0.0, "IDP": 0.0, "IMP": 0.00066, "L-homocysteine": 0.00012, "L-citrulline": 1.916e-05, "L-ornithine": 4.62e-06, "L-histidinol": 5.677e-05, "S-adenosyl-L-methionine": 0.00017999999999999998, "D-glucose-6-phosphate": 0.00363, "D-fructose-6-phosphate": 0.00059, "D-fructose-1,6-bisphosphate": 0.01573, "dihydroxyacetone-phosphate": 0.00024, "3-phospho-D-glycerate": 0.00079, "phosphoenolpyruvate": 0.00026000000000000003, "pyruvate": 0.00161, "acetyl-CoA": 0.00054, "oxaloacetate": 0.00057, "citrate": 0.00017999999999999998, "2-oxoglutarate": 0.00049, "succinyl-CoA": 0.00021, "succinate": 0.00055, "fumarate": 0.00011, "L-malate": 0.00127, "propionyl-CoA": 2.2799999999999996e-12, "malonyl-CoA": 0.0, "acetoacetyl-CoA": 1.7149999999999997e-11, "myo-inositol": 0.0, "6-phospho-D-glucono-1,5-lactone": 2.8e-13, "6-phospho-D-gluconate": 0.00344, "D-ribulose-5-phosphate": 0.00016, "alpha-D-ribose-5-phosphate": 0.0004, "D-xylulose-5-phosphate": 1.7e-13, "D-gluconate": 1.4499999999999999e-06, "glycerate": 2.4e-13, "glycerol-3-phosphate": 0.0, "2-deoxy-D-ribose-5-phosphate": 2.3e-07, "5-phospho-alpha-D-ribose-1-diphosphate": 0.00023, "N-carbamoyl-L-aspartate": 9.58e-06, "(S)-dihydroorotate": 4.02e-06, "UDP-N-acetyl-D-glucosamine": 1.6e-12, "2,3-dihydroxybenzoate": 0.0, "4-hydroxybenzoate": 0.0, "shikimate": 0.00017, "phenylpyruvate": 1.492e-05, "anthranilate": 1.3769999999999999e-05, "N2-acetyl-L-ornithine": 1.07e-06, "riboflavin": 0.00015, "quinolinate": 0.00017999999999999998, "PfkA": 1.6399999999999998e-06, "FbaA": 7.87e-06, "TpiA": 5.79e-06, "GapA": 1.8789999999999998e-05, "Pgk": 1.351e-05, "Eno": 1.4679999999999998e-05, "PykF": 1.86e-06, "AceF": 4.749999999999999e-06, "AceE": 1.1399999999999999e-06, "Lpd": 1.61e-06, "GltA": 5.7199999999999994e-06, "Icd": 1.119e-05, "SucA": 2.39e-06, "Mdh": 1.7809999999999997e-05, "CyoA": 1.0919999999999999e-05, "AtpA": 1.4609999999999999e-05, "Prs": 2.0299999999999996e-06, "PurF": 1.85e-06, "GuaB": 2.47e-06, "Gmk": 9.6e-07, "Adk": 3.1199999999999998e-06, "NrdB": 1.3899999999999998e-06, "NrdA": 5.2e-07, "CarA": 1.9699999999999998e-06, "PyrB": 1.37e-06, "ThyA": 1.53e-06, "Tmk": 5.9e-07, "PyrG": 1.57e-06, "Ndk": 3.5499999999999995e-06, "GlnA": 2.8599999999999997e-06, "100S": 0.0, "oriC~DNAP": 1.23e-09, "genome": 0.008220000000000002, "CellWall": 1.20001, "D-glucose": 7.24e-06, "AtpD": 2.16e-06, "NuoA": 1.78e-06, "GuaA": 2.25e-06, "DnaE": 1.79e-06, "DnaX": 1.62e-06, "Lgt": 1.34e-06, "ClpP": 3.8999999999999997e-07, "FtsH": 1.46e-06, "FusA": 1.3600000000000001e-06, "Lon": 1.47e-06, "TufA": 1.51e-06, "TufB": 2.85e-06, "DnaB": 2.3e-07, "GroEL": 4.0999999999999994e-07, "GyrA": 1.89e-06, "GyrB": 1.9299999999999997e-06, "ParC": 7.699999999999999e-07, "ParE": 1.6799999999999998e-06, "SecA": 1.46e-06, "FtsI": 1.06e-06, "LpxC": 1.78e-06, "MurA": 1.61e-06, "BamA": 1.32e-06, "DnaK": 1.2499999999999999e-06, "FtsA": 1.69e-06, "ZipA": 9.7e-07, "OmpA": 2.4500000000000003e-06, "OmpF": 1.5e-06, "SecY": 1.1699999999999998e-06, "AlaS": 3.4799999999999997e-06, "ArgS": 1.4299999999999999e-06, "Hns": 2.27e-06, "IleS": 3.2799999999999995e-06, "LeuS": 2.87e-06, "MetG": 2.68e-06, "ValS": 3.7899999999999997e-06, "RpoA": 0.0, "RpoB": 6e-07, "RpoC": 2.8e-07, "NusA": 2.4e-07, "NusG": 5.8960000000000007e-08, "Rho": 1.4e-06, "GreA": 0.0, "rRNA16S": 7.4e-07, "rRNA23S": 1.98e-06, "rRNA5S": 2.2999999999999996e-06, "30S": 1.62e-06, "50S": 7.2e-07, "RplA": 1.53e-05, "RplL": 1.6899999999999997e-05, "RpsA": 1.8739999999999997e-05, "RpsC": 2.1859999999999997e-05, "Crp": 2.75e-06, "CspC": 2.13e-06, "DnaA": 1.5399999999999999e-06, "DnaG": 1.79e-06, "Fis": 2.0299999999999996e-06, "HupA": 2.62e-06, "Ssb": 1.98e-06, "Tsf": 0.0, "DnaN": 1.5399999999999999e-06, "Frr": 9e-07, "FtsZ": 1.5e-06, "GroES": 1.35e-06, "InfA": 3e-07, "InfB": 1.4e-07, "InfC": 7.9e-07, "MreB": 1.6699999999999999e-06, "MukB": 7.4e-07, "PrfA": 1.1299999999999998e-06, "PrfB": 3.7000000000000005e-09, "EFTu": 5.9e-07}, "count": {"RpoD": 314.0, "RNAP": 1555.0, "RNAP~RpoD": 1556.0, "RNAPAuxiliary": 2784.0, "Ribosome": 8778.0, "RibosomeAuxiliary": 1450.0, "100S": 0.0, "oriC~DNAP": 1.0, "genome": 6668728.0, "rRNA16S": 603.0, "rRNA23S": 1603.0, "rRNA5S": 1865.0, "30S": 1311.0, "50S": 582.0, "RplA": 12413.0, "RplL": 13704.0, "RpsA": 15199.0, "RpsC": 17731.0}, "out": {"vital": 1.0, "Cl-": 0.06056, "Na+": 0.05, "NH4+": 0.0095, "K+": 0.00264, "Pi": 0.00132, "Mg2+": 0.0005300000000000001, "nicotinamide": 9.826e-05, "pantothenate": 4.949e-05, "pyridoxine": 1.655e-05, "thiamine": 1.507e-05, "lipoate": 9.74e-06, "riboflavin": 2.13e-06, "Ca2+": 5e-07, "biotin": 4.9e-07, "sulfate": 3.1e-07, "folate": 1.8e-07, "Mn2+": 8e-08, "boric_acid": 4e-08, "Co2+": 3.0000000000000004e-08, "Zn2+": 1e-08, "Cu2+": 1e-08, "Fe2+": 1e-08, "molybdate": 3.0000000000000004e-09, "D-glucose": 0.00404, "LB": 0.0, "L-alanine": 0.0008, "L-arginine": 0.005200000000000001, "L-asparagine": 0.0004, "L-aspartate": 0.0004, "L-cysteine": 9.97e-05, "L-glutamine": 0.00058, "glycine": 0.0008, "L-histidine": 0.0002, "L-isoleucine": 0.0004, "L-leucine": 0.0008, "L-lysine": 0.00039000000000000005, "L-methionine": 0.0002, "L-phenylalanine": 0.0004, "L-proline": 0.0004, "L-serine": 0.00999, "L-threonine": 0.0004, "L-tryptophan": 9.999999999999999e-05, "L-tyrosine": 0.0002, "L-valine": 0.0006, "adenine": 0.0002, "cytosine": 0.0002, "guanine": 0.00019, "uracil": 0.00019, "EZRich": 0.0, "H2O": 54.99891, "H+": 0.0012, "O2": 0.0012, "CO2": 0.0012, "L-glutamate": 0.01097, "bioentity": 5.0, "length": 0.1, "Ribosome": 0.0}, "cell": {"H+": 0.00118, "membrane_H+": 0.00413, "length": 2.679594998e-06}, "polysomes": 4046.0, "mrna": 3156.0, "protein": 0.0, "trna_free": 0.0002991, "trna_charged": 0.00022973983999999989, "cells": 2147483647.0, "instances": 4294967296.0, "log2_instances": 32, "rnap_bound": 4113.0, "rnapaux_bound": 1846.0, "ribo_total": 50938.0}, "36500": {"conc": {"H+": 0.0012, "O2": 0.0012, "CO2": 0.0012, "Pi": 0.023899999999999998, "RpoD": 3.4000000000000003e-07, "RNAP": 2.0699999999999997e-06, "RNAP~RpoD": 1.87e-06, "RNAPAuxiliary": 3.6699999999999996e-06, "ppGpp": 3.3e-07, "ATP": 0.009550000000000001, "CTP": 0.00429, "GTP": 0.00451, "UTP": 0.01323, "PPi": 0.0002, "AMP": 0.00062, "CMP": 0.00058, "GMP": 0.0013100000000000002, "Ribosome": 1.0609999999999998e-05, "RibosomeAuxiliary": 1.73e-06, "GDP": 0.0037300000000000002, "L-leucine": 0.00082, "L-alanine": 0.00538, "glycine": 0.01666, "L-valine": 0.00149, "L-glutamate": 0.01069, "L-serine": 6.227e-05, "L-isoleucine": 0.00025, "L-aspartate": 0.0055, "L-threonine": 0.00015, "L-lysine": 0.00075, "L-proline": 0.00068, "L-arginine": 0.0011200000000000001, "L-phenylalanine": 3.768e-05, "L-tyrosine": 5.732e-05, "L-glutamine": 0.00404, "L-asparagine": 0.00062, "L-histidine": 9.347e-05, "L-methionine": 0.00017999999999999998, "L-cysteine": 0.00084, "L-tryptophan": 3.832e-05, "NH4+": 0.002, "acetyl-phosphate": 2.983e-08, "NADH": 0.00054, "NAD+": 0.00409, "NADPH": 0.0004, "NADP+": 0.00209, "FMN": 4.257e-05, "FAD": 0.00101, "CoA": 0.0014, "glutathione": 2.77e-12, "dATP": 0.00016, "ADP": 0.00062, "dAMP": 9.761e-05, "cAMP": 7.338e-08, "adenosine": 0.00029, "deoxyadenosine": 2.8e-07, "adenine": 0.00035, "dCTP": 8.076e-05, "cytosine": 0.00031, "cytidine": 1.7599999999999999e-06, "dGMP": 0.00048, "guanine": 3.454999999999999e-05, "guanosine": 6.05e-06, "deoxyguanosine": 2.0599999999999998e-06, "dTTP": 0.00069, "dTDP": 0.00012, "UDP": 0.00289, "uridine": 3.4399999999999997e-06, "ITP": 0.0, "IDP": 0.0, "IMP": 0.00064, "L-homocysteine": 0.00013000000000000002, "L-citrulline": 1.8379999999999997e-05, "L-ornithine": 4.43e-06, "L-histidinol": 5.579e-05, "S-adenosyl-L-methionine": 0.00017999999999999998, "D-glucose-6-phosphate": 0.0036200000000000004, "D-fructose-6-phosphate": 0.00058, "D-fructose-1,6-bisphosphate": 0.01568, "dihydroxyacetone-phosphate": 0.00024, "3-phospho-D-glycerate": 0.0008, "phosphoenolpyruvate": 0.00025, "pyruvate": 0.00166, "acetyl-CoA": 0.00055, "oxaloacetate": 0.0005600000000000001, "citrate": 0.00017999999999999998, "2-oxoglutarate": 0.00048, "succinyl-CoA": 0.00021, "succinate": 0.00055, "fumarate": 0.00011, "L-malate": 0.00126, "propionyl-CoA": 2.2799999999999996e-12, "malonyl-CoA": 0.0, "acetoacetyl-CoA": 1.716e-11, "myo-inositol": 0.0, "6-phospho-D-glucono-1,5-lactone": 2.6e-13, "6-phospho-D-gluconate": 0.00344, "D-ribulose-5-phosphate": 0.00016, "alpha-D-ribose-5-phosphate": 0.0004, "D-xylulose-5-phosphate": 1.6e-13, "D-gluconate": 1.4299999999999999e-06, "glycerate": 2.3000000000000003e-13, "glycerol-3-phosphate": 0.0, "2-deoxy-D-ribose-5-phosphate": 2.3e-07, "5-phospho-alpha-D-ribose-1-diphosphate": 0.00023, "N-carbamoyl-L-aspartate": 9.16e-06, "(S)-dihydroorotate": 3.9e-06, "UDP-N-acetyl-D-glucosamine": 1.5e-12, "2,3-dihydroxybenzoate": 0.0, "4-hydroxybenzoate": 0.0, "shikimate": 0.00017, "phenylpyruvate": 1.507e-05, "anthranilate": 1.3609999999999998e-05, "N2-acetyl-L-ornithine": 1.07e-06, "riboflavin": 0.00013000000000000002, "quinolinate": 0.00017999999999999998, "PfkA": 1.6299999999999999e-06, "FbaA": 7.79e-06, "TpiA": 5.7199999999999994e-06, "GapA": 1.8789999999999998e-05, "Pgk": 1.3539999999999999e-05, "Eno": 1.458e-05, "PykF": 1.87e-06, "AceF": 4.7300000000000005e-06, "AceE": 1.2e-06, "Lpd": 1.6e-06, "GltA": 5.68e-06, "Icd": 1.099e-05, "SucA": 2.44e-06, "Mdh": 1.772e-05, "CyoA": 1.07e-05, "AtpA": 1.418e-05, "Prs": 1.96e-06, "PurF": 1.8e-06, "GuaB": 2.63e-06, "Gmk": 9.7e-07, "Adk": 3.11e-06, "NrdB": 1.31e-06, "NrdA": 5.4e-07, "CarA": 2.1099999999999997e-06, "PyrB": 1.34e-06, "ThyA": 1.48e-06, "Tmk": 5.8e-07, "PyrG": 1.58e-06, "Ndk": 3.5499999999999995e-06, "GlnA": 2.7799999999999996e-06, "100S": 0.0, "oriC~DNAP": 1.16e-09, "genome": 0.008230000000000001, "CellWall": 1.20001, "D-glucose": 7.139999999999999e-06, "AtpD": 2.14e-06, "NuoA": 1.7599999999999999e-06, "GuaA": 2.16e-06, "DnaE": 1.75e-06, "DnaX": 1.69e-06, "Lgt": 1.3600000000000001e-06, "ClpP": 3.8999999999999997e-07, "FtsH": 1.44e-06, "FusA": 1.31e-06, "Lon": 1.38e-06, "TufA": 1.4499999999999999e-06, "TufB": 2.93e-06, "DnaB": 3e-07, "GroEL": 3.7999999999999996e-07, "GyrA": 1.85e-06, "GyrB": 1.9299999999999997e-06, "ParC": 7.3e-07, "ParE": 1.69e-06, "SecA": 1.4499999999999999e-06, "FtsI": 1.1699999999999998e-06, "LpxC": 1.75e-06, "MurA": 1.59e-06, "BamA": 1.32e-06, "DnaK": 1.2499999999999999e-06, "FtsA": 1.61e-06, "ZipA": 1.07e-06, "OmpA": 2.48e-06, "OmpF": 1.5199999999999998e-06, "SecY": 1.1399999999999999e-06, "AlaS": 3.64e-06, "ArgS": 1.4e-06, "Hns": 2.25e-06, "IleS": 3.2099999999999998e-06, "LeuS": 2.94e-06, "MetG": 2.8e-06, "ValS": 3.7599999999999996e-06, "RpoA": 0.0, "RpoB": 7e-07, "RpoC": 3.5e-07, "NusA": 2.4e-07, "NusG": 3.4710000000000004e-08, "Rho": 1.22e-06, "GreA": 0.0, "rRNA16S": 7.2e-07, "rRNA23S": 2.09e-06, "rRNA5S": 2.47e-06, "30S": 1.4499999999999999e-06, "50S": 7.9e-07, "RplA": 1.611e-05, "RplL": 1.5689999999999997e-05, "RpsA": 1.865e-05, "RpsC": 2.1199999999999997e-05, "Crp": 2.76e-06, "CspC": 2.08e-06, "DnaA": 1.5e-06, "DnaG": 1.7599999999999999e-06, "Fis": 2.0299999999999996e-06, "HupA": 2.52e-06, "Ssb": 1.91e-06, "Tsf": 0.0, "DnaN": 1.48e-06, "Frr": 9.7e-07, "FtsZ": 1.6e-06, "GroES": 1.4499999999999999e-06, "InfA": 5.5e-07, "InfB": 1.0999999999999999e-07, "InfC": 8.499999999999999e-07, "MreB": 1.6599999999999998e-06, "MukB": 6.9e-07, "PrfA": 1.07e-06, "PrfB": 8.1e-09, "EFTu": 5.2e-07}, "count": {"RpoD": 290.0, "RNAP": 1793.0, "RNAP~RpoD": 1614.0, "RNAPAuxiliary": 3172.0, "Ribosome": 9174.0, "RibosomeAuxiliary": 1494.0, "100S": 0.0, "oriC~DNAP": 1.0, "genome": 7111652.0, "rRNA16S": 621.0, "rRNA23S": 1809.0, "rRNA5S": 2136.0, "30S": 1249.0, "50S": 686.0, "RplA": 13926.0, "RplL": 13558.0, "RpsA": 16122.0, "RpsC": 18321.0}, "out": {"vital": 1.0, "Cl-": 0.06056, "Na+": 0.05, "NH4+": 0.0095, "K+": 0.00264, "Pi": 0.00132, "Mg2+": 0.0005300000000000001, "nicotinamide": 9.826e-05, "pantothenate": 4.949e-05, "pyridoxine": 1.655e-05, "thiamine": 1.507e-05, "lipoate": 9.74e-06, "riboflavin": 2.13e-06, "Ca2+": 5e-07, "biotin": 4.9e-07, "sulfate": 3.1e-07, "folate": 1.8e-07, "Mn2+": 8e-08, "boric_acid": 4e-08, "Co2+": 3.0000000000000004e-08, "Zn2+": 1e-08, "Cu2+": 1e-08, "Fe2+": 1e-08, "molybdate": 3.0000000000000004e-09, "D-glucose": 0.00404, "LB": 0.0, "L-alanine": 0.0008, "L-arginine": 0.005200000000000001, "L-asparagine": 0.0004, "L-aspartate": 0.0004, "L-cysteine": 9.968999999999999e-05, "L-glutamine": 0.00058, "glycine": 0.0008, "L-histidine": 0.0002, "L-isoleucine": 0.0004, "L-leucine": 0.0008, "L-lysine": 0.00039000000000000005, "L-methionine": 0.0002, "L-phenylalanine": 0.0004, "L-proline": 0.0004, "L-serine": 0.00999, "L-threonine": 0.0004, "L-tryptophan": 9.999999999999999e-05, "L-tyrosine": 0.0002, "L-valine": 0.0006, "adenine": 0.0002, "cytosine": 0.0002, "guanine": 0.00019, "uracil": 0.00019, "EZRich": 0.0, "H2O": 54.998839999999994, "H+": 0.0012, "O2": 0.0012, "CO2": 0.0012, "L-glutamate": 0.010960000000000001, "bioentity": 5.0, "length": 0.1, "Ribosome": 0.0}, "cell": {"H+": 0.00118, "membrane_H+": 0.00505, "length": 2.855376739e-06}, "polysomes": 4308.0, "mrna": 3461.0, "protein": 0.0, "trna_free": 0.00030335, "trna_charged": 0.00023346696000000003, "cells": 2147483647.0, "instances": 4294967296.0, "log2_instances": 32, "rnap_bound": 4160.0, "rnapaux_bound": 1813.0, "ribo_total": 54114.0}, "36600": {"conc": {"H+": 0.0012, "O2": 0.0012, "CO2": 0.0012, "Pi": 0.023899999999999998, "RpoD": 2.9e-07, "RNAP": 2.17e-06, "RNAP~RpoD": 1.85e-06, "RNAPAuxiliary": 3.92e-06, "ppGpp": 3.3e-07, "ATP": 0.00958, "CTP": 0.00434, "GTP": 0.00419, "UTP": 0.01335, "PPi": 0.0002, "AMP": 0.0006, "CMP": 0.00059, "GMP": 0.00121, "Ribosome": 1.0289999999999998e-05, "RibosomeAuxiliary": 1.6e-06, "GDP": 0.00344, "L-leucine": 0.00076, "L-alanine": 0.005240000000000001, "glycine": 0.016260000000000004, "L-valine": 0.0014399999999999999, "L-glutamate": 0.01069, "L-serine": 6.272e-05, "L-isoleucine": 0.00024, "L-aspartate": 0.00541, "L-threonine": 0.00015, "L-lysine": 0.0007700000000000001, "L-proline": 0.00068, "L-arginine": 0.0011200000000000001, "L-phenylalanine": 3.9319999999999996e-05, "L-tyrosine": 5.9149999999999994e-05, "L-glutamine": 0.0039900000000000005, "L-asparagine": 0.00061, "L-histidine": 9.293999999999999e-05, "L-methionine": 0.00017999999999999998, "L-cysteine": 0.00082, "L-tryptophan": 3.575e-05, "NH4+": 0.002, "acetyl-phosphate": 2.9600000000000004e-08, "NADH": 0.00054, "NAD+": 0.00404, "NADPH": 0.00039000000000000005, "NADP+": 0.00209, "FMN": 3.174e-05, "FAD": 0.00101, "CoA": 0.0014, "glutathione": 2.5899999999999997e-12, "dATP": 0.00016, "ADP": 0.00058, "dAMP": 0.0001, "cAMP": 7.125e-08, "adenosine": 0.00028000000000000003, "deoxyadenosine": 2.8e-07, "adenine": 0.00033, "dCTP": 8.778e-05, "cytosine": 0.0003, "cytidine": 1.77e-06, "dGMP": 0.00049, "guanine": 3.0879999999999996e-05, "guanosine": 6.079999999999999e-06, "deoxyguanosine": 2.05e-06, "dTTP": 0.0007, "dTDP": 0.00012, "UDP": 0.00292, "uridine": 3.45e-06, "ITP": 0.0, "IDP": 0.0, "IMP": 0.00062, "L-homocysteine": 0.00013000000000000002, "L-citrulline": 1.802e-05, "L-ornithine": 4.35e-06, "L-histidinol": 5.546e-05, "S-adenosyl-L-methionine": 0.00017999999999999998, "D-glucose-6-phosphate": 0.00363, "D-fructose-6-phosphate": 0.00059, "D-fructose-1,6-bisphosphate": 0.01577, "dihydroxyacetone-phosphate": 0.00024, "3-phospho-D-glycerate": 0.0008, "phosphoenolpyruvate": 0.00025, "pyruvate": 0.00166, "acetyl-CoA": 0.0005600000000000001, "oxaloacetate": 0.0005600000000000001, "citrate": 0.00017999999999999998, "2-oxoglutarate": 0.00049, "succinyl-CoA": 0.00021, "succinate": 0.0005600000000000001, "fumarate": 0.00012, "L-malate": 0.00128, "propionyl-CoA": 2.29e-12, "malonyl-CoA": 0.0, "acetoacetyl-CoA": 1.7149999999999997e-11, "myo-inositol": 0.0, "6-phospho-D-glucono-1,5-lactone": 2.4e-13, "6-phospho-D-gluconate": 0.00344, "D-ribulose-5-phosphate": 0.00016, "alpha-D-ribose-5-phosphate": 0.0004, "D-xylulose-5-phosphate": 1.5e-13, "D-gluconate": 1.3899999999999998e-06, "glycerate": 2.1e-13, "glycerol-3-phosphate": 0.0, "2-deoxy-D-ribose-5-phosphate": 2.1999999999999998e-07, "5-phospho-alpha-D-ribose-1-diphosphate": 0.00023, "N-carbamoyl-L-aspartate": 8.66e-06, "(S)-dihydroorotate": 3.74e-06, "UDP-N-acetyl-D-glucosamine": 1.3999999999999999e-12, "2,3-dihydroxybenzoate": 0.0, "4-hydroxybenzoate": 0.0, "shikimate": 0.00016, "phenylpyruvate": 1.5859999999999997e-05, "anthranilate": 1.2939999999999998e-05, "N2-acetyl-L-ornithine": 1.05e-06, "riboflavin": 0.0001, "quinolinate": 0.00017, "PfkA": 1.6299999999999999e-06, "FbaA": 7.66e-06, "TpiA": 5.59e-06, "GapA": 1.871e-05, "Pgk": 1.352e-05, "Eno": 1.435e-05, "PykF": 1.85e-06, "AceF": 4.86e-06, "AceE": 1.27e-06, "Lpd": 1.6e-06, "GltA": 5.639999999999999e-06, "Icd": 1.0789999999999998e-05, "SucA": 2.4100000000000002e-06, "Mdh": 1.755e-05, "CyoA": 1.043e-05, "AtpA": 1.3789999999999998e-05, "Prs": 1.9299999999999997e-06, "PurF": 1.81e-06, "GuaB": 2.7699999999999997e-06, "Gmk": 1.04e-06, "Adk": 3.15e-06, "NrdB": 1.2499999999999999e-06, "NrdA": 5.4e-07, "CarA": 2.14e-06, "PyrB": 1.3e-06, "ThyA": 1.47e-06, "Tmk": 6.9e-07, "PyrG": 1.53e-06, "Ndk": 3.5499999999999995e-06, "GlnA": 2.74e-06, "100S": 0.0, "oriC~DNAP": 1.0800000000000002e-09, "genome": 0.00817, "CellWall": 1.20001, "D-glucose": 7.0399999999999995e-06, "AtpD": 2.1e-06, "NuoA": 1.7399999999999999e-06, "GuaA": 2.08e-06, "DnaE": 1.6999999999999998e-06, "DnaX": 1.71e-06, "Lgt": 1.32e-06, "ClpP": 3.7e-07, "FtsH": 1.42e-06, "FusA": 1.33e-06, "Lon": 1.34e-06, "TufA": 1.44e-06, "TufB": 2.91e-06, "DnaB": 2.8e-07, "GroEL": 3.6e-07, "GyrA": 1.81e-06, "GyrB": 1.9299999999999997e-06, "ParC": 6.800000000000001e-07, "ParE": 1.6499999999999999e-06, "SecA": 1.4e-06, "FtsI": 1.2e-06, "LpxC": 1.7599999999999999e-06, "MurA": 1.53e-06, "BamA": 1.34e-06, "DnaK": 1.24e-06, "FtsA": 1.53e-06, "ZipA": 1.0299999999999999e-06, "OmpA": 2.35e-06, "OmpF": 1.5399999999999999e-06, "SecY": 1.1299999999999998e-06, "AlaS": 3.69e-06, "ArgS": 1.3600000000000001e-06, "Hns": 2.1099999999999997e-06, "IleS": 3.0899999999999996e-06, "LeuS": 2.96e-06, "MetG": 2.93e-06, "ValS": 3.7099999999999996e-06, "RpoA": 0.0, "RpoB": 7.9e-07, "RpoC": 4.3999999999999997e-07, "NusA": 7.658e-08, "NusG": 4.3300000000000006e-09, "Rho": 8.9e-07, "GreA": 0.0, "rRNA16S": 8.9e-07, "rRNA23S": 2.25e-06, "rRNA5S": 2.5299999999999995e-06, "30S": 1.44e-06, "50S": 8.599999999999999e-07, "RplA": 1.78e-05, "RplL": 1.562e-05, "RpsA": 1.984e-05, "RpsC": 2.0929999999999998e-05, "Crp": 2.8599999999999997e-06, "CspC": 2.1499999999999997e-06, "DnaA": 1.46e-06, "DnaG": 1.69e-06, "Fis": 2.0199999999999997e-06, "HupA": 2.4100000000000002e-06, "Ssb": 1.87e-06, "Tsf": 0.0, "DnaN": 1.4099999999999998e-06, "Frr": 1.2e-06, "FtsZ": 1.62e-06, "GroES": 1.5399999999999999e-06, "InfA": 8.399999999999999e-07, "InfB": 1.7000000000000001e-07, "InfC": 1e-06, "MreB": 1.69e-06, "MukB": 6.5e-07, "PrfA": 1.04e-06, "PrfB": 9.406000000000001e-08, "EFTu": 4.6e-07}, "count": {"RpoD": 269.0, "RNAP": 2003.0, "RNAP~RpoD": 1713.0, "RNAPAuxiliary": 3621.0, "Ribosome": 9517.0, "RibosomeAuxiliary": 1475.0, "100S": 0.0, "oriC~DNAP": 1.0, "genome": 7555244.0, "rRNA16S": 825.0, "rRNA23S": 2080.0, "rRNA5S": 2337.0, "30S": 1331.0, "50S": 799.0, "RplA": 16458.0, "RplL": 14438.0, "RpsA": 18346.0, "RpsC": 19347.0}, "out": {"vital": 1.0, "Cl-": 0.06056, "Na+": 0.05, "NH4+": 0.0095, "K+": 0.00264, "Pi": 0.00132, "Mg2+": 0.0005300000000000001, "nicotinamide": 9.826e-05, "pantothenate": 4.949e-05, "pyridoxine": 1.655e-05, "thiamine": 1.507e-05, "lipoate": 9.74e-06, "riboflavin": 2.13e-06, "Ca2+": 5e-07, "biotin": 4.9e-07, "sulfate": 3.1e-07, "folate": 1.8e-07, "Mn2+": 8e-08, "boric_acid": 4e-08, "Co2+": 3.0000000000000004e-08, "Zn2+": 1e-08, "Cu2+": 1e-08, "Fe2+": 1e-08, "molybdate": 3.0000000000000004e-09, "D-glucose": 0.004030000000000001, "LB": 0.0, "L-alanine": 0.0008, "L-arginine": 0.005200000000000001, "L-asparagine": 0.0004, "L-aspartate": 0.0004, "L-cysteine": 9.968000000000001e-05, "L-glutamine": 0.00058, "glycine": 0.0008, "L-histidine": 0.0002, "L-isoleucine": 0.0004, "L-leucine": 0.0008, "L-lysine": 0.00039000000000000005, "L-methionine": 0.0002, "L-phenylalanine": 0.0004, "L-proline": 0.0004, "L-serine": 0.00999, "L-threonine": 0.0004, "L-tryptophan": 9.999999999999999e-05, "L-tyrosine": 0.0002, "L-valine": 0.0006, "adenine": 0.0002, "cytosine": 0.0002, "guanine": 0.00019, "uracil": 0.00019, "EZRich": 0.0, "H2O": 54.998760000000004, "H+": 0.0012, "O2": 0.0012, "CO2": 0.0012, "L-glutamate": 0.010960000000000001, "bioentity": 5.0, "length": 0.1, "Ribosome": 0.0}, "cell": {"H+": 0.00118, "membrane_H+": 0.00604, "length": 3.054189924e-06}, "polysomes": 4580.0, "mrna": 3767.0, "protein": 0.0, "trna_free": 0.00030582, "trna_charged": 0.00023533108, "cells": 2147483647.0, "instances": 4294967296.0, "log2_instances": 32, "rnap_bound": 4217.0, "rnapaux_bound": 1815.0, "ribo_total": 57337.0}, "36700": {"conc": {"H+": 0.0012, "O2": 0.0012, "CO2": 0.0012, "Pi": 0.023899999999999998, "RpoD": 2.7e-07, "RNAP": 2.12e-06, "RNAP~RpoD": 1.82e-06, "RNAPAuxiliary": 4.0399999999999994e-06, "ppGpp": 3.3e-07, "ATP": 0.0096, "CTP": 0.00441, "GTP": 0.004059999999999999, "UTP": 0.01358, "PPi": 0.0002, "AMP": 0.0006, "CMP": 0.0006, "GMP": 0.00115, "Ribosome": 1.035e-05, "RibosomeAuxiliary": 1.51e-06, "GDP": 0.00328, "L-leucine": 0.00079, "L-alanine": 0.00541, "glycine": 0.01591, "L-valine": 0.00147, "L-glutamate": 0.01084, "L-serine": 6.282999999999999e-05, "L-isoleucine": 0.00026000000000000003, "L-aspartate": 0.00553, "L-threonine": 0.00015, "L-lysine": 0.00079, "L-proline": 0.00068, "L-arginine": 0.00113, "L-phenylalanine": 3.934e-05, "L-tyrosine": 5.707e-05, "L-glutamine": 0.00401, "L-asparagine": 0.00062, "L-histidine": 9.212999999999999e-05, "L-methionine": 0.00017999999999999998, "L-cysteine": 0.00085, "L-tryptophan": 3.607999999999999e-05, "NH4+": 0.002, "acetyl-phosphate": 2.949e-08, "NADH": 0.00055, "NAD+": 0.004, "NADPH": 0.0004, "NADP+": 0.0020800000000000003, "FMN": 3.184e-05, "FAD": 0.00101, "CoA": 0.0014, "glutathione": 2.43e-12, "dATP": 0.00017, "ADP": 0.00057, "dAMP": 0.0001, "cAMP": 6.944e-08, "adenosine": 0.00028000000000000003, "deoxyadenosine": 2.8e-07, "adenine": 0.00033, "dCTP": 9.405e-05, "cytosine": 0.0003, "cytidine": 1.78e-06, "dGMP": 0.0005, "guanine": 2.713e-05, "guanosine": 6.099999999999999e-06, "deoxyguanosine": 2.0599999999999998e-06, "dTTP": 0.0007199999999999999, "dTDP": 0.00012, "UDP": 0.00296, "uridine": 3.4799999999999997e-06, "ITP": 0.0, "IDP": 0.0, "IMP": 0.00061, "L-homocysteine": 0.00013000000000000002, "L-citrulline": 1.601e-05, "L-ornithine": 3.9e-06, "L-histidinol": 5.497e-05, "S-adenosyl-L-methionine": 0.00017999999999999998, "D-glucose-6-phosphate": 0.00363, "D-fructose-6-phosphate": 0.00058, "D-fructose-1,6-bisphosphate": 0.01573, "dihydroxyacetone-phosphate": 0.00024, "3-phospho-D-glycerate": 0.00082, "phosphoenolpyruvate": 0.00026000000000000003, "pyruvate": 0.00168, "acetyl-CoA": 0.0005600000000000001, "oxaloacetate": 0.00057, "citrate": 0.00019, "2-oxoglutarate": 0.0005, "succinyl-CoA": 0.00021, "succinate": 0.00057, "fumarate": 0.00012, "L-malate": 0.0012900000000000001, "propionyl-CoA": 2.31e-12, "malonyl-CoA": 0.0, "acetoacetyl-CoA": 1.726e-11, "myo-inositol": 0.0, "6-phospho-D-glucono-1,5-lactone": 2.3000000000000003e-13, "6-phospho-D-gluconate": 0.00344, "D-ribulose-5-phosphate": 0.00016, "alpha-D-ribose-5-phosphate": 0.0004, "D-xylulose-5-phosphate": 1.4e-13, "D-gluconate": 1.3600000000000001e-06, "glycerate": 2e-13, "glycerol-3-phosphate": 0.0, "2-deoxy-D-ribose-5-phosphate": 2.1999999999999998e-07, "5-phospho-alpha-D-ribose-1-diphosphate": 0.00023, "N-carbamoyl-L-aspartate": 7.94e-06, "(S)-dihydroorotate": 3.4799999999999997e-06, "UDP-N-acetyl-D-glucosamine": 1.32e-12, "2,3-dihydroxybenzoate": 0.0, "4-hydroxybenzoate": 0.0, "shikimate": 0.00016, "phenylpyruvate": 1.572e-05, "anthranilate": 1.275e-05, "N2-acetyl-L-ornithine": 1.0099999999999999e-06, "riboflavin": 0.0001, "quinolinate": 0.00017, "PfkA": 1.6599999999999998e-06, "FbaA": 7.53e-06, "TpiA": 5.5e-06, "GapA": 1.891e-05, "Pgk": 1.368e-05, "Eno": 1.4039999999999998e-05, "PykF": 1.85e-06, "AceF": 4.91e-06, "AceE": 1.2499999999999999e-06, "Lpd": 1.57e-06, "GltA": 5.6299999999999995e-06, "Icd": 1.08e-05, "SucA": 2.4e-06, "Mdh": 1.75e-05, "CyoA": 1.031e-05, "AtpA": 1.3609999999999998e-05, "Prs": 1.92e-06, "PurF": 1.84e-06, "GuaB": 2.91e-06, "Gmk": 1.1399999999999999e-06, "Adk": 3.2599999999999997e-06, "NrdB": 1.28e-06, "NrdA": 5.4e-07, "CarA": 2.17e-06, "PyrB": 1.26e-06, "ThyA": 1.4e-06, "Tmk": 7.799999999999999e-07, "PyrG": 1.5e-06, "Ndk": 3.5099999999999994e-06, "GlnA": 2.7799999999999996e-06, "100S": 0.0, "oriC~DNAP": 1.02e-09, "genome": 0.008130000000000002, "CellWall": 1.2, "D-glucose": 6.99e-06, "AtpD": 2.04e-06, "NuoA": 1.79e-06, "GuaA": 2.01e-06, "DnaE": 1.62e-06, "DnaX": 1.7599999999999999e-06, "Lgt": 1.31e-06, "ClpP": 3.4000000000000003e-07, "FtsH": 1.4299999999999999e-06, "FusA": 1.34e-06, "Lon": 1.31e-06, "TufA": 1.46e-06, "TufB": 2.92e-06, "DnaB": 2.6e-07, "GroEL": 3.7999999999999996e-07, "GyrA": 1.78e-06, "GyrB": 1.92e-06, "ParC": 6.4e-07, "ParE": 1.6499999999999999e-06, "SecA": 1.4299999999999999e-06, "FtsI": 1.26e-06, "LpxC": 1.7399999999999999e-06, "MurA": 1.47e-06, "BamA": 1.37e-06, "DnaK": 1.24e-06, "FtsA": 1.53e-06, "ZipA": 1.02e-06, "OmpA": 2.29e-06, "OmpF": 1.55e-06, "SecY": 1.12e-06, "AlaS": 3.68e-06, "ArgS": 1.34e-06, "Hns": 2.0599999999999998e-06, "IleS": 2.97e-06, "LeuS": 2.97e-06, "MetG": 2.92e-06, "ValS": 3.6699999999999996e-06, "RpoA": 1.02e-09, "RpoB": 7.699999999999999e-07, "RpoC": 5.4e-07, "NusA": 2.03e-09, "NusG": 0.0, "Rho": 7.2e-07, "GreA": 2.134e-08, "rRNA16S": 8.699999999999999e-07, "rRNA23S": 2.18e-06, "rRNA5S": 2.66e-06, "30S": 1.5599999999999999e-06, "50S": 8.499999999999999e-07, "RplA": 1.854e-05, "RplL": 1.6179999999999998e-05, "RpsA": 2.023e-05, "RpsC": 2.0249999999999998e-05, "Crp": 2.88e-06, "CspC": 2.22e-06, "DnaA": 1.38e-06, "DnaG": 1.6699999999999999e-06, "Fis": 1.99e-06, "HupA": 2.32e-06, "Ssb": 1.94e-06, "Tsf": 0.0, "DnaN": 1.3600000000000001e-06, "Frr": 1.28e-06, "FtsZ": 1.6e-06, "GroES": 1.53e-06, "InfA": 1.1e-06, "InfB": 2.8e-07, "InfC": 1.11e-06, "MreB": 1.69e-06, "MukB": 6.1e-07, "PrfA": 9.9e-07, "PrfB": 1.5e-07, "EFTu": 4.2999999999999996e-07}, "count": {"RpoD": 261.0, "RNAP": 2086.0, "RNAP~RpoD": 1795.0, "RNAPAuxiliary": 3972.0, "Ribosome": 10178.0, "RibosomeAuxiliary": 1482.0, "100S": 0.0, "oriC~DNAP": 1.0, "genome": 7999260.0, "rRNA16S": 857.0, "rRNA23S": 2147.0, "rRNA5S": 2621.0, "30S": 1533.0, "50S": 834.0, "RplA": 18241.0, "RplL": 15917.0, "RpsA": 19897.0, "RpsC": 19922.0}, "out": {"vital": 1.0, "Cl-": 0.06056, "Na+": 0.05, "NH4+": 0.0095, "K+": 0.00264, "Pi": 0.00132, "Mg2+": 0.0005300000000000001, "nicotinamide": 9.826e-05, "pantothenate": 4.949e-05, "pyridoxine": 1.655e-05, "thiamine": 1.507e-05, "lipoate": 9.74e-06, "riboflavin": 2.13e-06, "Ca2+": 5e-07, "biotin": 4.9e-07, "sulfate": 3.1e-07, "folate": 1.8e-07, "Mn2+": 8e-08, "boric_acid": 4e-08, "Co2+": 3.0000000000000004e-08, "Zn2+": 1e-08, "Cu2+": 1e-08, "Fe2+": 1e-08, "molybdate": 3.0000000000000004e-09, "D-glucose": 0.004030000000000001, "LB": 0.0, "L-alanine": 0.0008, "L-arginine": 0.00519, "L-asparagine": 0.00039000000000000005, "L-aspartate": 0.0004, "L-cysteine": 9.967e-05, "L-glutamine": 0.00058, "glycine": 0.0008, "L-histidine": 0.0002, "L-isoleucine": 0.0004, "L-leucine": 0.0008, "L-lysine": 0.00039000000000000005, "L-methionine": 0.0002, "L-phenylalanine": 0.0004, "L-proline": 0.0004, "L-serine": 0.00999, "L-threonine": 0.0004, "L-tryptophan": 9.999999999999999e-05, "L-tyrosine": 0.0002, "L-valine": 0.0006, "adenine": 0.0002, "cytosine": 0.0002, "guanine": 0.00017999999999999998, "uracil": 0.00019, "EZRich": 0.0, "H2O": 54.99868, "H+": 0.0012, "O2": 0.0012, "CO2": 0.0012, "L-glutamate": 0.010960000000000001, "bioentity": 5.0, "length": 0.1, "Ribosome": 0.0}, "cell": {"H+": 0.00118, "membrane_H+": 0.00643, "length": 3.249866812e-06}, "polysomes": 4851.0, "mrna": 3949.0, "protein": 0.0, "trna_free": 0.00030426999999999993, "trna_charged": 0.00023425407999999993, "cells": 2147483647.0, "instances": 4294967296.0, "log2_instances": 32, "rnap_bound": 4405.0, "rnapaux_bound": 1863.0, "ribo_total": 60758.0}, "36800": {"conc": {"H+": 0.0012, "O2": 0.0012, "CO2": 0.0012, "Pi": 0.023899999999999998, "RpoD": 2.6e-07, "RNAP": 2.13e-06, "RNAP~RpoD": 1.83e-06, "RNAPAuxiliary": 4.219999999999999e-06, "ppGpp": 3.3e-07, "ATP": 0.00961, "CTP": 0.00441, "GTP": 0.0037300000000000002, "UTP": 0.013560000000000001, "PPi": 0.0002, "AMP": 0.00058, "CMP": 0.00059, "GMP": 0.00117, "Ribosome": 1.0529999999999999e-05, "RibosomeAuxiliary": 1.48e-06, "GDP": 0.00333, "L-leucine": 0.0007800000000000001, "L-alanine": 0.00553, "glycine": 0.01529, "L-valine": 0.00145, "L-glutamate": 0.01088, "L-serine": 6.206e-05, "L-isoleucine": 0.00027, "L-aspartate": 0.00543, "L-threonine": 0.00016, "L-lysine": 0.00079, "L-proline": 0.00068, "L-arginine": 0.00113, "L-phenylalanine": 3.803e-05, "L-tyrosine": 5.522999999999999e-05, "L-glutamine": 0.00398, "L-asparagine": 0.00061, "L-histidine": 9.146999999999999e-05, "L-methionine": 0.00019, "L-cysteine": 0.00086, "L-tryptophan": 3.828e-05, "NH4+": 0.002, "acetyl-phosphate": 2.9360000000000003e-08, "NADH": 0.0005600000000000001, "NAD+": 0.0039900000000000005, "NADPH": 0.00039000000000000005, "NADP+": 0.0020800000000000003, "FMN": 2.675e-05, "FAD": 0.00101, "CoA": 0.0014, "glutathione": 2.29e-12, "dATP": 0.00017, "ADP": 0.0005600000000000001, "dAMP": 0.00011, "cAMP": 6.762e-08, "adenosine": 0.00027, "deoxyadenosine": 2.8e-07, "adenine": 0.00032, "dCTP": 9.35e-05, "cytosine": 0.00029, "cytidine": 1.79e-06, "dGMP": 0.0005, "guanine": 2.639e-05, "guanosine": 6.099999999999999e-06, "deoxyguanosine": 2.08e-06, "dTTP": 0.00074, "dTDP": 0.00012, "UDP": 0.00296, "uridine": 3.49e-06, "ITP": 0.0, "IDP": 0.0, "IMP": 0.0006, "L-homocysteine": 0.00013000000000000002, "L-citrulline": 1.531e-05, "L-ornithine": 3.7099999999999996e-06, "L-histidinol": 5.456e-05, "S-adenosyl-L-methionine": 0.00017999999999999998, "D-glucose-6-phosphate": 0.0036200000000000004, "D-fructose-6-phosphate": 0.00058, "D-fructose-1,6-bisphosphate": 0.01566, "dihydroxyacetone-phosphate": 0.00024, "3-phospho-D-glycerate": 0.00083, "phosphoenolpyruvate": 0.00026000000000000003, "pyruvate": 0.00172, "acetyl-CoA": 0.00058, "oxaloacetate": 0.00058, "citrate": 0.00019, "2-oxoglutarate": 0.00051, "succinyl-CoA": 0.00022, "succinate": 0.00058, "fumarate": 0.00012, "L-malate": 0.00132, "propionyl-CoA": 2.3399999999999997e-12, "malonyl-CoA": 0.0, "acetoacetyl-CoA": 1.74e-11, "myo-inositol": 0.0, "6-phospho-D-glucono-1,5-lactone": 2.2e-13, "6-phospho-D-gluconate": 0.00344, "D-ribulose-5-phosphate": 0.00016, "alpha-D-ribose-5-phosphate": 0.0004, "D-xylulose-5-phosphate": 1.3e-13, "D-gluconate": 1.33e-06, "glycerate": 1.9e-13, "glycerol-3-phosphate": 0.0, "2-deoxy-D-ribose-5-phosphate": 2.1999999999999998e-07, "5-phospho-alpha-D-ribose-1-diphosphate": 0.00023, "N-carbamoyl-L-aspartate": 8.439999999999999e-06, "(S)-dihydroorotate": 3.73e-06, "UDP-N-acetyl-D-glucosamine": 1.24e-12, "2,3-dihydroxybenzoate": 0.0, "4-hydroxybenzoate": 0.0, "shikimate": 0.00016, "phenylpyruvate": 1.58e-05, "anthranilate": 1.315e-05, "N2-acetyl-L-ornithine": 1e-06, "riboflavin": 9.103e-05, "quinolinate": 0.00017, "PfkA": 1.6399999999999998e-06, "FbaA": 7.45e-06, "TpiA": 5.49e-06, "GapA": 1.897e-05, "Pgk": 1.383e-05, "Eno": 1.3739999999999999e-05, "PykF": 1.87e-06, "AceF": 4.91e-06, "AceE": 1.2299999999999999e-06, "Lpd": 1.6499999999999999e-06, "GltA": 5.6299999999999995e-06, "Icd": 1.0749999999999999e-05, "SucA": 2.3399999999999996e-06, "Mdh": 1.7449999999999997e-05, "CyoA": 1.0289999999999998e-05, "AtpA": 1.339e-05, "Prs": 1.87e-06, "PurF": 1.84e-06, "GuaB": 2.97e-06, "Gmk": 1.1899999999999998e-06, "Adk": 3.39e-06, "NrdB": 1.33e-06, "NrdA": 5.1e-07, "CarA": 2.09e-06, "PyrB": 1.3600000000000001e-06, "ThyA": 1.34e-06, "Tmk": 7.9e-07, "PyrG": 1.44e-06, "Ndk": 3.45e-06, "GlnA": 2.6899999999999997e-06, "100S": 0.0, "oriC~DNAP": 9.6e-10, "genome": 0.00807, "CellWall": 1.20003, "D-glucose": 6.9400000000000005e-06, "AtpD": 2.0599999999999998e-06, "NuoA": 1.8e-06, "GuaA": 1.94e-06, "DnaE": 1.59e-06, "DnaX": 1.79e-06, "Lgt": 1.32e-06, "ClpP": 3.1e-07, "FtsH": 1.4499999999999999e-06, "FusA": 1.3e-06, "Lon": 1.26e-06, "TufA": 1.51e-06, "TufB": 2.88e-06, "DnaB": 2.5e-07, "GroEL": 4.2999999999999996e-07, "GyrA": 1.7199999999999998e-06, "GyrB": 1.85e-06, "ParC": 6e-07, "ParE": 1.6399999999999998e-06, "SecA": 1.46e-06, "FtsI": 1.2299999999999999e-06, "LpxC": 1.7199999999999998e-06, "MurA": 1.42e-06, "BamA": 1.42e-06, "DnaK": 1.32e-06, "FtsA": 1.6499999999999999e-06, "ZipA": 9.9e-07, "OmpA": 2.35e-06, "OmpF": 1.5399999999999999e-06, "SecY": 1.1399999999999999e-06, "AlaS": 3.5699999999999997e-06, "ArgS": 1.32e-06, "Hns": 2.0599999999999998e-06, "IleS": 2.88e-06, "LeuS": 3.03e-06, "MetG": 2.85e-06, "ValS": 3.62e-06, "RpoA": 0.0, "RpoB": 7.4e-07, "RpoC": 6.5e-07, "NusA": 1.4330000000000002e-08, "NusG": 0.0, "Rho": 5.4e-07, "GreA": 8.025000000000001e-08, "rRNA16S": 9.1e-07, "rRNA23S": 2.35e-06, "rRNA5S": 2.88e-06, "30S": 1.6799999999999998e-06, "50S": 9.499999999999999e-07, "RplA": 1.821e-05, "RplL": 1.599e-05, "RpsA": 2.0379999999999998e-05, "RpsC": 2.049e-05, "Crp": 2.8999999999999998e-06, "CspC": 2.2799999999999998e-06, "DnaA": 1.4099999999999998e-06, "DnaG": 1.73e-06, "Fis": 2e-06, "HupA": 2.2799999999999998e-06, "Ssb": 1.94e-06, "Tsf": 0.0, "DnaN": 1.31e-06, "Frr": 1.32e-06, "FtsZ": 1.5599999999999999e-06, "GroES": 1.5e-06, "InfA": 1.32e-06, "InfB": 4.0999999999999994e-07, "InfC": 1.2099999999999998e-06, "MreB": 1.77e-06, "MukB": 5.699999999999999e-07, "PrfA": 9.3e-07, "PrfB": 2.4e-07, "EFTu": 5.9e-07}, "count": {"RpoD": 269.0, "RNAP": 2225.0, "RNAP~RpoD": 1916.0, "RNAPAuxiliary": 4413.0, "Ribosome": 11016.0, "RibosomeAuxiliary": 1545.0, "100S": 0.0, "oriC~DNAP": 1.0, "genome": 8443768.0, "rRNA16S": 954.0, "rRNA23S": 2455.0, "rRNA5S": 3015.0, "30S": 1759.0, "50S": 989.0, "RplA": 19054.0, "RplL": 16732.0, "RpsA": 21328.0, "RpsC": 21439.0}, "out": {"vital": 1.0, "Cl-": 0.06056, "Na+": 0.05, "NH4+": 0.0095, "K+": 0.00264, "Pi": 0.00132, "Mg2+": 0.0005300000000000001, "nicotinamide": 9.826e-05, "pantothenate": 4.949e-05, "pyridoxine": 1.655e-05, "thiamine": 1.507e-05, "lipoate": 9.74e-06, "riboflavin": 2.13e-06, "Ca2+": 5e-07, "biotin": 4.9e-07, "sulfate": 3.1e-07, "folate": 1.8e-07, "Mn2+": 8e-08, "boric_acid": 4e-08, "Co2+": 3.0000000000000004e-08, "Zn2+": 1e-08, "Cu2+": 1e-08, "Fe2+": 1e-08, "molybdate": 3.0000000000000004e-09, "D-glucose": 0.004019999999999999, "LB": 0.0, "L-alanine": 0.0008, "L-arginine": 0.00519, "L-asparagine": 0.00039000000000000005, "L-aspartate": 0.0004, "L-cysteine": 9.965999999999999e-05, "L-glutamine": 0.00058, "glycine": 0.0008, "L-histidine": 0.0002, "L-isoleucine": 0.0004, "L-leucine": 0.0008, "L-lysine": 0.00039000000000000005, "L-methionine": 0.0002, "L-phenylalanine": 0.0004, "L-proline": 0.0004, "L-serine": 0.00999, "L-threonine": 0.0004, "L-tryptophan": 9.999999999999999e-05, "L-tyrosine": 0.0002, "L-valine": 0.0006, "adenine": 0.0002, "cytosine": 0.0002, "guanine": 0.00017999999999999998, "uracil": 0.00019, "EZRich": 0.0, "H2O": 54.99859, "H+": 0.0012, "O2": 0.0012, "CO2": 0.0012, "L-glutamate": 0.010960000000000001, "bioentity": 5.0, "length": 0.1, "Ribosome": 0.0}, "cell": {"H+": 0.00118, "membrane_H+": 0.0076500000000000005, "length": 3.456822515e-06}, "polysomes": 5094.0, "mrna": 4163.0, "protein": 0.0, "trna_free": 0.00030297999999999995, "trna_charged": 0.0002328167200000001, "cells": 2147483647.0, "instances": 4294967296.0, "log2_instances": 32, "rnap_bound": 4514.0, "rnapaux_bound": 1832.0, "ribo_total": 64256.0}, "36900": {"conc": {"H+": 0.0012, "O2": 0.0012, "CO2": 0.0012, "Pi": 0.023899999999999998, "RpoD": 2.3e-07, "RNAP": 2.12e-06, "RNAP~RpoD": 1.81e-06, "RNAPAuxiliary": 4.37e-06, "ppGpp": 3.3e-07, "ATP": 0.00959, "CTP": 0.00441, "GTP": 0.00377, "UTP": 0.01358, "PPi": 0.0002, "AMP": 0.0005600000000000001, "CMP": 0.0006, "GMP": 0.00108, "Ribosome": 1.014e-05, "RibosomeAuxiliary": 1.33e-06, "GDP": 0.00307, "L-leucine": 0.0007800000000000001, "L-alanine": 0.00555, "glycine": 0.01455, "L-valine": 0.00145, "L-glutamate": 0.010960000000000001, "L-serine": 6.215999999999999e-05, "L-isoleucine": 0.00032, "L-aspartate": 0.00543, "L-threonine": 0.0002, "L-lysine": 0.00079, "L-proline": 0.00069, "L-arginine": 0.00115, "L-phenylalanine": 3.9439999999999995e-05, "L-tyrosine": 5.695e-05, "L-glutamine": 0.0039700000000000004, "L-asparagine": 0.00061, "L-histidine": 9.282999999999999e-05, "L-methionine": 0.00019, "L-cysteine": 0.00085, "L-tryptophan": 4.4789999999999996e-05, "NH4+": 0.002, "acetyl-phosphate": 2.913e-08, "NADH": 0.0005600000000000001, "NAD+": 0.00398, "NADPH": 0.00038, "NADP+": 0.00204, "FMN": 2.134e-05, "FAD": 0.00101, "CoA": 0.0014, "glutathione": 2.14e-12, "dATP": 0.00017999999999999998, "ADP": 0.0006, "dAMP": 0.00011, "cAMP": 6.55e-08, "adenosine": 0.00026000000000000003, "deoxyadenosine": 2.8e-07, "adenine": 0.00031, "dCTP": 9.158e-05, "cytosine": 0.00029, "cytidine": 1.79e-06, "dGMP": 0.0005, "guanine": 2.3409999999999998e-05, "guanosine": 6.079999999999999e-06, "deoxyguanosine": 2.08e-06, "dTTP": 0.00075, "dTDP": 0.00013000000000000002, "UDP": 0.00296, "uridine": 3.49e-06, "ITP": 0.0, "IDP": 0.0, "IMP": 0.00058, "L-homocysteine": 0.00014000000000000001, "L-citrulline": 1.4359999999999998e-05, "L-ornithine": 3.5199999999999998e-06, "L-histidinol": 5.536e-05, "S-adenosyl-L-methionine": 0.00017999999999999998, "D-glucose-6-phosphate": 0.0036200000000000004, "D-fructose-6-phosphate": 0.00058, "D-fructose-1,6-bisphosphate": 0.01563, "dihydroxyacetone-phosphate": 0.00024, "3-phospho-D-glycerate": 0.00084, "phosphoenolpyruvate": 0.00027, "pyruvate": 0.00174, "acetyl-CoA": 0.00058, "oxaloacetate": 0.00059, "citrate": 0.0002, "2-oxoglutarate": 0.0005300000000000001, "succinyl-CoA": 0.00022, "succinate": 0.00059, "fumarate": 0.00012, "L-malate": 0.00134, "propionyl-CoA": 2.38e-12, "malonyl-CoA": 0.0, "acetoacetyl-CoA": 1.753e-11, "myo-inositol": 0.0, "6-phospho-D-glucono-1,5-lactone": 2e-13, "6-phospho-D-gluconate": 0.00344, "D-ribulose-5-phosphate": 0.00016, "alpha-D-ribose-5-phosphate": 0.0004, "D-xylulose-5-phosphate": 1.3e-13, "D-gluconate": 1.3e-06, "glycerate": 1.8e-13, "glycerol-3-phosphate": 0.0, "2-deoxy-D-ribose-5-phosphate": 2.1999999999999998e-07, "5-phospho-alpha-D-ribose-1-diphosphate": 0.00023, "N-carbamoyl-L-aspartate": 9.17e-06, "(S)-dihydroorotate": 4.03e-06, "UDP-N-acetyl-D-glucosamine": 1.16e-12, "2,3-dihydroxybenzoate": 0.0, "4-hydroxybenzoate": 0.0, "shikimate": 0.00016, "phenylpyruvate": 1.659e-05, "anthranilate": 1.438e-05, "N2-acetyl-L-ornithine": 1.02e-06, "riboflavin": 7.756999999999999e-05, "quinolinate": 0.00017, "PfkA": 1.6799999999999998e-06, "FbaA": 7.2999999999999996e-06, "TpiA": 5.459999999999999e-06, "GapA": 1.897e-05, "Pgk": 1.3889999999999999e-05, "Eno": 1.351e-05, "PykF": 1.87e-06, "AceF": 4.95e-06, "AceE": 1.2099999999999998e-06, "Lpd": 1.7399999999999999e-06, "GltA": 5.61e-06, "Icd": 1.0619999999999998e-05, "SucA": 2.21e-06, "Mdh": 1.741e-05, "CyoA": 1.0179999999999999e-05, "AtpA": 1.3039999999999999e-05, "Prs": 1.84e-06, "PurF": 1.92e-06, "GuaB": 2.95e-06, "Gmk": 1.2299999999999999e-06, "Adk": 3.54e-06, "NrdB": 1.4099999999999998e-06, "NrdA": 4.6999999999999995e-07, "CarA": 2.01e-06, "PyrB": 1.53e-06, "ThyA": 1.26e-06, "Tmk": 7.699999999999999e-07, "PyrG": 1.42e-06, "Ndk": 3.45e-06, "GlnA": 2.68e-06, "100S": 0.0, "oriC~DNAP": 8.9e-10, "genome": 0.00795, "CellWall": 1.20003, "D-glucose": 6.8699999999999994e-06, "AtpD": 2.0199999999999997e-06, "NuoA": 1.82e-06, "GuaA": 1.87e-06, "DnaE": 1.58e-06, "DnaX": 1.8e-06, "Lgt": 1.34e-06, "ClpP": 2.9e-07, "FtsH": 1.4299999999999999e-06, "FusA": 1.29e-06, "Lon": 1.24e-06, "TufA": 1.53e-06, "TufB": 2.89e-06, "DnaB": 2.3e-07, "GroEL": 4.6e-07, "GyrA": 1.6699999999999999e-06, "GyrB": 1.8e-06, "ParC": 5.6e-07, "ParE": 1.57e-06, "SecA": 1.51e-06, "FtsI": 1.2499999999999999e-06, "LpxC": 1.69e-06, "MurA": 1.42e-06, "BamA": 1.4099999999999998e-06, "DnaK": 1.33e-06, "FtsA": 1.7199999999999998e-06, "ZipA": 9.7e-07, "OmpA": 2.36e-06, "OmpF": 1.51e-06, "SecY": 1.16e-06, "AlaS": 3.4799999999999997e-06, "ArgS": 1.35e-06, "Hns": 2.12e-06, "IleS": 2.8199999999999997e-06, "LeuS": 3.16e-06, "MetG": 2.8199999999999997e-06, "ValS": 3.54e-06, "RpoA": 8.9e-10, "RpoB": 8.299999999999999e-07, "RpoC": 7.4e-07, "NusA": 8.050000000000001e-09, "NusG": 0.0, "Rho": 2.8e-07, "GreA": 2.4e-07, "rRNA16S": 1.05e-06, "rRNA23S": 2.47e-06, "rRNA5S": 2.95e-06, "30S": 1.6799999999999998e-06, "50S": 9.9e-07, "RplA": 1.748e-05, "RplL": 1.741e-05, "RpsA": 1.846e-05, "RpsC": 2.105e-05, "Crp": 2.8199999999999997e-06, "CspC": 2.24e-06, "DnaA": 1.4099999999999998e-06, "DnaG": 1.7399999999999999e-06, "Fis": 1.9699999999999998e-06, "HupA": 2.35e-06, "Ssb": 1.85e-06, "Tsf": 0.0, "DnaN": 1.28e-06, "Frr": 1.38e-06, "FtsZ": 1.55e-06, "GroES": 1.4299999999999999e-06, "InfA": 1.55e-06, "InfB": 5.9e-07, "InfC": 1.33e-06, "MreB": 1.78e-06, "MukB": 5.3e-07, "PrfA": 9.9e-07, "PrfB": 3.1e-07, "EFTu": 6.800000000000001e-07}, "count": {"RpoD": 261.0, "RNAP": 2368.0, "RNAP~RpoD": 2025.0, "RNAPAuxiliary": 4878.0, "Ribosome": 11333.0, "RibosomeAuxiliary": 1486.0, "100S": 0.0, "oriC~DNAP": 1.0, "genome": 8888052.0, "rRNA16S": 1178.0, "rRNA23S": 2762.0, "rRNA5S": 3297.0, "30S": 1880.0, "50S": 1102.0, "RplA": 19531.0, "RplL": 19448.0, "RpsA": 20631.0, "RpsC": 23518.0}, "out": {"vital": 1.0, "Cl-": 0.06056, "Na+": 0.05, "NH4+": 0.0095, "K+": 0.00264, "Pi": 0.00132, "Mg2+": 0.0005300000000000001, "nicotinamide": 9.826e-05, "pantothenate": 4.949e-05, "pyridoxine": 1.655e-05, "thiamine": 1.507e-05, "lipoate": 9.74e-06, "riboflavin": 2.13e-06, "Ca2+": 5e-07, "biotin": 4.9e-07, "sulfate": 3.1e-07, "folate": 1.8e-07, "Mn2+": 8e-08, "boric_acid": 4e-08, "Co2+": 3.0000000000000004e-08, "Zn2+": 1e-08, "Cu2+": 1e-08, "Fe2+": 1e-08, "molybdate": 3.0000000000000004e-09, "D-glucose": 0.004019999999999999, "LB": 0.0, "L-alanine": 0.0008, "L-arginine": 0.00519, "L-asparagine": 0.00039000000000000005, "L-aspartate": 0.0004, "L-cysteine": 9.965e-05, "L-glutamine": 0.00058, "glycine": 0.0008, "L-histidine": 0.0002, "L-isoleucine": 0.0004, "L-leucine": 0.0008, "L-lysine": 0.00039000000000000005, "L-methionine": 0.0002, "L-phenylalanine": 0.0004, "L-proline": 0.0004, "L-serine": 0.00999, "L-threonine": 0.0004, "L-tryptophan": 9.999999999999999e-05, "L-tyrosine": 0.0002, "L-valine": 0.0006, "adenine": 0.0002, "cytosine": 0.0002, "guanine": 0.00017999999999999998, "uracil": 0.00019, "EZRich": 0.0, "H2O": 54.9985, "H+": 0.0012, "O2": 0.0012, "CO2": 0.0012, "L-glutamate": 0.01095, "bioentity": 5.0, "length": 0.1, "Ribosome": 0.0}, "cell": {"H+": 0.00118, "membrane_H+": 0.00852, "length": 3.691300275e-06}, "polysomes": 5432.0, "mrna": 4518.0, "protein": 0.0, "trna_free": 0.00030057999999999994, "trna_charged": 0.00023224533999999995, "cells": 2147483647.0, "instances": 4294967296.0, "log2_instances": 32, "rnap_bound": 4653.0, "rnapaux_bound": 1826.0, "ribo_total": 67893.0}, "37000": {"conc": {"H+": 0.0012, "O2": 0.0012, "CO2": 0.0012, "Pi": 0.023899999999999998, "RpoD": 2.0999999999999997e-07, "RNAP": 2.1899999999999998e-06, "RNAP~RpoD": 1.82e-06, "RNAPAuxiliary": 4.509999999999999e-06, "ppGpp": 3.3e-07, "ATP": 0.00957, "CTP": 0.00449, "GTP": 0.00384, "UTP": 0.01382, "PPi": 0.0002, "AMP": 0.0005600000000000001, "CMP": 0.00061, "GMP": 0.001, "Ribosome": 9.999999999999999e-06, "RibosomeAuxiliary": 1.31e-06, "GDP": 0.00283, "L-leucine": 0.0007700000000000001, "L-alanine": 0.00568, "glycine": 0.01392, "L-valine": 0.00143, "L-glutamate": 0.01103, "L-serine": 6.199e-05, "L-isoleucine": 0.00035, "L-aspartate": 0.0054600000000000004, "L-threonine": 0.00023, "L-lysine": 0.0007800000000000001, "L-proline": 0.0007, "L-arginine": 0.00115, "L-phenylalanine": 4.0119999999999995e-05, "L-tyrosine": 5.536e-05, "L-glutamine": 0.00396, "L-asparagine": 0.00061, "L-histidine": 9.531999999999999e-05, "L-methionine": 0.0002, "L-cysteine": 0.00087, "L-tryptophan": 4.675999999999999e-05, "NH4+": 0.002, "acetyl-phosphate": 2.908e-08, "NADH": 0.0005600000000000001, "NAD+": 0.0039700000000000004, "NADPH": 0.00038, "NADP+": 0.002, "FMN": 1.9719999999999998e-05, "FAD": 0.00101, "CoA": 0.0014, "glutathione": 2.02e-12, "dATP": 0.00017999999999999998, "ADP": 0.00061, "dAMP": 0.00011, "cAMP": 6.375e-08, "adenosine": 0.00026000000000000003, "deoxyadenosine": 2.8e-07, "adenine": 0.0003, "dCTP": 9.15e-05, "cytosine": 0.00029, "cytidine": 1.8e-06, "dGMP": 0.0005, "guanine": 2.2179999999999998e-05, "guanosine": 6.06e-06, "deoxyguanosine": 2.09e-06, "dTTP": 0.00076, "dTDP": 0.00013000000000000002, "UDP": 0.0030099999999999997, "uridine": 3.5099999999999994e-06, "ITP": 0.0, "IDP": 0.0, "IMP": 0.00058, "L-homocysteine": 0.00014000000000000001, "L-citrulline": 1.3759999999999999e-05, "L-ornithine": 3.3999999999999996e-06, "L-histidinol": 5.675e-05, "S-adenosyl-L-methionine": 0.00017999999999999998, "D-glucose-6-phosphate": 0.00363, "D-fructose-6-phosphate": 0.00058, "D-fructose-1,6-bisphosphate": 0.01557, "dihydroxyacetone-phosphate": 0.00023, "3-phospho-D-glycerate": 0.00085, "phosphoenolpyruvate": 0.00027, "pyruvate": 0.00172, "acetyl-CoA": 0.00058, "oxaloacetate": 0.00058, "citrate": 0.0002, "2-oxoglutarate": 0.0005300000000000001, "succinyl-CoA": 0.00022, "succinate": 0.00058, "fumarate": 0.00012, "L-malate": 0.00134, "propionyl-CoA": 2.46e-12, "malonyl-CoA": 0.0, "acetoacetyl-CoA": 1.7829999999999998e-11, "myo-inositol": 0.0, "6-phospho-D-glucono-1,5-lactone": 1.9e-13, "6-phospho-D-gluconate": 0.00344, "D-ribulose-5-phosphate": 0.00016, "alpha-D-ribose-5-phosphate": 0.0004, "D-xylulose-5-phosphate": 1.2e-13, "D-gluconate": 1.26e-06, "glycerate": 1.7e-13, "glycerol-3-phosphate": 0.0, "2-deoxy-D-ribose-5-phosphate": 2.1999999999999998e-07, "5-phospho-alpha-D-ribose-1-diphosphate": 0.00023, "N-carbamoyl-L-aspartate": 9.59e-06, "(S)-dihydroorotate": 4.1900000000000005e-06, "UDP-N-acetyl-D-glucosamine": 1.09e-12, "2,3-dihydroxybenzoate": 0.0, "4-hydroxybenzoate": 0.0, "shikimate": 0.00017, "phenylpyruvate": 1.674e-05, "anthranilate": 1.476e-05, "N2-acetyl-L-ornithine": 1.0099999999999999e-06, "riboflavin": 7.512e-05, "quinolinate": 0.00017, "PfkA": 1.6399999999999998e-06, "FbaA": 7.09e-06, "TpiA": 5.48e-06, "GapA": 1.8999999999999998e-05, "Pgk": 1.3929999999999999e-05, "Eno": 1.334e-05, "PykF": 1.84e-06, "AceF": 5.0999999999999995e-06, "AceE": 1.2299999999999999e-06, "Lpd": 1.8e-06, "GltA": 5.61e-06, "Icd": 1.0599999999999998e-05, "SucA": 2.17e-06, "Mdh": 1.736e-05, "CyoA": 1.009e-05, "AtpA": 1.28e-05, "Prs": 1.85e-06, "PurF": 1.9299999999999997e-06, "GuaB": 2.89e-06, "Gmk": 1.2499999999999999e-06, "Adk": 3.66e-06, "NrdB": 1.42e-06, "NrdA": 4.6e-07, "CarA": 2.04e-06, "PyrB": 1.75e-06, "ThyA": 1.26e-06, "Tmk": 7.5e-07, "PyrG": 1.3899999999999998e-06, "Ndk": 3.5199999999999998e-06, "GlnA": 2.62e-06, "100S": 0.0, "oriC~DNAP": 8.4e-10, "genome": 0.00786, "CellWall": 1.20001, "D-glucose": 6.84e-06, "AtpD": 2e-06, "NuoA": 1.83e-06, "GuaA": 1.87e-06, "DnaE": 1.6999999999999998e-06, "DnaX": 1.77e-06, "Lgt": 1.4e-06, "ClpP": 2.8e-07, "FtsH": 1.44e-06, "FusA": 1.31e-06, "Lon": 1.1699999999999998e-06, "TufA": 1.53e-06, "TufB": 2.8999999999999998e-06, "DnaB": 2.1999999999999998e-07, "GroEL": 4.6999999999999995e-07, "GyrA": 1.69e-06, "GyrB": 1.78e-06, "ParC": 5.5e-07, "ParE": 1.6e-06, "SecA": 1.6e-06, "FtsI": 1.2499999999999999e-06, "LpxC": 1.7599999999999999e-06, "MurA": 1.44e-06, "BamA": 1.48e-06, "DnaK": 1.32e-06, "FtsA": 1.7399999999999999e-06, "ZipA": 9.499999999999999e-07, "OmpA": 2.33e-06, "OmpF": 1.55e-06, "SecY": 1.16e-06, "AlaS": 3.3599999999999996e-06, "ArgS": 1.31e-06, "Hns": 2.2e-06, "IleS": 2.74e-06, "LeuS": 3.2e-06, "MetG": 2.8599999999999997e-06, "ValS": 3.4700000000000002e-06, "RpoA": 0.0, "RpoB": 8.699999999999999e-07, "RpoC": 7.799999999999999e-07, "NusA": 0.0, "NusG": 8.42e-09, "Rho": 1.0999999999999999e-07, "GreA": 3.6e-07, "rRNA16S": 1.18e-06, "rRNA23S": 2.62e-06, "rRNA5S": 3.0499999999999996e-06, "30S": 1.82e-06, "50S": 9.6e-07, "RplA": 1.692e-05, "RplL": 1.844e-05, "RpsA": 1.823e-05, "RpsC": 1.9999999999999998e-05, "Crp": 2.8199999999999997e-06, "CspC": 2.27e-06, "DnaA": 1.38e-06, "DnaG": 1.73e-06, "Fis": 1.94e-06, "HupA": 2.36e-06, "Ssb": 1.78e-06, "Tsf": 0.0, "DnaN": 1.2499999999999999e-06, "Frr": 1.2299999999999999e-06, "FtsZ": 1.53e-06, "GroES": 1.42e-06, "InfA": 1.6699999999999999e-06, "InfB": 6.4e-07, "InfC": 1.31e-06, "MreB": 1.8e-06, "MukB": 5e-07, "PrfA": 9.2e-07, "PrfB": 3.7999999999999996e-07, "EFTu": 6.3e-07}, "count": {"RpoD": 255.0, "RNAP": 2602.0, "RNAP~RpoD": 2157.0, "RNAPAuxiliary": 5355.0, "Ribosome": 11875.0, "RibosomeAuxiliary": 1559.0, "100S": 0.0, "oriC~DNAP": 1.0, "genome": 9332348.0, "rRNA16S": 1402.0, "rRNA23S": 3112.0, "rRNA5S": 3626.0, "30S": 2164.0, "50S": 1137.0, "RplA": 20095.0, "RplL": 21891.0, "RpsA": 21639.0, "RpsC": 23749.0}, "out": {"vital": 1.0, "Cl-": 0.06056, "Na+": 0.05, "NH4+": 0.0095, "K+": 0.00264, "Pi": 0.00132, "Mg2+": 0.0005300000000000001, "nicotinamide": 9.826e-05, "pantothenate": 4.949e-05, "pyridoxine": 1.655e-05, "thiamine": 1.507e-05, "lipoate": 9.74e-06, "riboflavin": 2.13e-06, "Ca2+": 5e-07, "biotin": 4.9e-07, "sulfate": 3.1e-07, "folate": 1.8e-07, "Mn2+": 8e-08, "boric_acid": 4e-08, "Co2+": 3.0000000000000004e-08, "Zn2+": 1e-08, "Cu2+": 1e-08, "Fe2+": 1e-08, "molybdate": 3.0000000000000004e-09, "D-glucose": 0.004019999999999999, "LB": 0.0, "L-alanine": 0.0008, "L-arginine": 0.00519, "L-asparagine": 0.00039000000000000005, "L-aspartate": 0.0004, "L-cysteine": 9.964e-05, "L-glutamine": 0.00058, "glycine": 0.0008, "L-histidine": 0.0002, "L-isoleucine": 0.0004, "L-leucine": 0.0008, "L-lysine": 0.00039000000000000005, "L-methionine": 0.0002, "L-phenylalanine": 0.0004, "L-proline": 0.0004, "L-serine": 0.009980000000000001, "L-threonine": 0.0004, "L-tryptophan": 9.999999999999999e-05, "L-tyrosine": 0.0002, "L-valine": 0.0006, "adenine": 0.0002, "cytosine": 0.0002, "guanine": 0.00017999999999999998, "uracil": 0.00019, "EZRich": 0.0, "H2O": 54.998400000000004, "H+": 0.0012, "O2": 0.0012, "CO2": 0.0012, "L-glutamate": 0.01095, "bioentity": 5.0, "length": 0.1, "Ribosome": 0.0}, "cell": {"H+": 0.00118, "membrane_H+": 0.00879, "length": 3.922432898e-06}, "polysomes": 5749.0, "mrna": 4752.0, "protein": 0.0, "trna_free": 0.0002963, "trna_charged": 0.00022947252000000002, "cells": 2147483647.0, "instances": 4294967296.0, "log2_instances": 32, "rnap_bound": 4792.0, "rnapaux_bound": 1847.0, "ribo_total": 71755.0}, "37100": {"conc": {"H+": 0.0012, "O2": 0.0012, "CO2": 0.0012, "Pi": 0.023899999999999998, "RpoD": 1.8999999999999998e-07, "RNAP": 2.32e-06, "RNAP~RpoD": 1.73e-06, "RNAPAuxiliary": 4.66e-06, "ppGpp": 3.3e-07, "ATP": 0.00959, "CTP": 0.00453, "GTP": 0.00408, "UTP": 0.013949999999999999, "PPi": 0.0002, "AMP": 0.00055, "CMP": 0.00061, "GMP": 0.00091, "Ribosome": 1.0179999999999999e-05, "RibosomeAuxiliary": 1.3899999999999998e-06, "GDP": 0.0025800000000000003, "L-leucine": 0.0008, "L-alanine": 0.00577, "glycine": 0.01342, "L-valine": 0.0014399999999999999, "L-glutamate": 0.01112, "L-serine": 6.132e-05, "L-isoleucine": 0.00035, "L-aspartate": 0.0054800000000000005, "L-threonine": 0.00023, "L-lysine": 0.0007700000000000001, "L-proline": 0.0007, "L-arginine": 0.00115, "L-phenylalanine": 4.1139999999999996e-05, "L-tyrosine": 5.718999999999999e-05, "L-glutamine": 0.0039700000000000004, "L-asparagine": 0.00062, "L-histidine": 9.703e-05, "L-methionine": 0.00021, "L-cysteine": 0.00092, "L-tryptophan": 4.538e-05, "NH4+": 0.002, "acetyl-phosphate": 2.92e-08, "NADH": 0.0005600000000000001, "NAD+": 0.00396, "NADPH": 0.00038, "NADP+": 0.00198, "FMN": 1.982e-05, "FAD": 0.00101, "CoA": 0.0014, "glutathione": 1.9e-12, "dATP": 0.00019, "ADP": 0.00061, "dAMP": 0.00012, "cAMP": 6.250000000000001e-08, "adenosine": 0.00026000000000000003, "deoxyadenosine": 2.9e-07, "adenine": 0.0003, "dCTP": 9.89e-05, "cytosine": 0.00028000000000000003, "cytidine": 1.81e-06, "dGMP": 0.00051, "guanine": 2.272e-05, "guanosine": 6.019999999999999e-06, "deoxyguanosine": 2.1099999999999997e-06, "dTTP": 0.0007700000000000001, "dTDP": 0.00013000000000000002, "UDP": 0.00304, "uridine": 3.54e-06, "ITP": 0.0, "IDP": 0.0, "IMP": 0.00057, "L-homocysteine": 0.00015, "L-citrulline": 1.308e-05, "L-ornithine": 3.22e-06, "L-histidinol": 5.7759999999999996e-05, "S-adenosyl-L-methionine": 0.00017999999999999998, "D-glucose-6-phosphate": 0.0036200000000000004, "D-fructose-6-phosphate": 0.00058, "D-fructose-1,6-bisphosphate": 0.015550000000000001, "dihydroxyacetone-phosphate": 0.00023, "3-phospho-D-glycerate": 0.00086, "phosphoenolpyruvate": 0.00027, "pyruvate": 0.00172, "acetyl-CoA": 0.00059, "oxaloacetate": 0.00058, "citrate": 0.0002, "2-oxoglutarate": 0.0005300000000000001, "succinyl-CoA": 0.00022, "succinate": 0.00059, "fumarate": 0.00012, "L-malate": 0.00134, "propionyl-CoA": 2.54e-12, "malonyl-CoA": 0.0, "acetoacetyl-CoA": 1.82e-11, "myo-inositol": 0.0, "6-phospho-D-glucono-1,5-lactone": 1.8e-13, "6-phospho-D-gluconate": 0.00344, "D-ribulose-5-phosphate": 0.00016, "alpha-D-ribose-5-phosphate": 0.0004, "D-xylulose-5-phosphate": 1.1e-13, "D-gluconate": 1.24e-06, "glycerate": 1.6e-13, "glycerol-3-phosphate": 0.0, "2-deoxy-D-ribose-5-phosphate": 2.1999999999999998e-07, "5-phospho-alpha-D-ribose-1-diphosphate": 0.00023, "N-carbamoyl-L-aspartate": 9.58e-06, "(S)-dihydroorotate": 4.139999999999999e-06, "UDP-N-acetyl-D-glucosamine": 1.03e-12, "2,3-dihydroxybenzoate": 0.0, "4-hydroxybenzoate": 0.0, "shikimate": 0.00017, "phenylpyruvate": 1.703e-05, "anthranilate": 1.448e-05, "N2-acetyl-L-ornithine": 9.6e-07, "riboflavin": 7.882e-05, "quinolinate": 0.00017, "PfkA": 1.6599999999999998e-06, "FbaA": 6.9400000000000005e-06, "TpiA": 5.5e-06, "GapA": 1.912e-05, "Pgk": 1.4039999999999998e-05, "Eno": 1.332e-05, "PykF": 1.89e-06, "AceF": 5.21e-06, "AceE": 1.31e-06, "Lpd": 1.75e-06, "GltA": 5.6299999999999995e-06, "Icd": 1.086e-05, "SucA": 2.18e-06, "Mdh": 1.733e-05, "CyoA": 1.0009999999999999e-05, "AtpA": 1.261e-05, "Prs": 1.84e-06, "PurF": 1.91e-06, "GuaB": 2.83e-06, "Gmk": 1.2099999999999998e-06, "Adk": 3.7e-06, "NrdB": 1.48e-06, "NrdA": 5.6e-07, "CarA": 1.98e-06, "PyrB": 1.79e-06, "ThyA": 1.2299999999999999e-06, "Tmk": 7.3e-07, "PyrG": 1.3899999999999998e-06, "Ndk": 3.6e-06, "GlnA": 2.6e-06, "100S": 0.0, "oriC~DNAP": 7.900000000000001e-10, "genome": 0.00777, "CellWall": 1.2, "D-glucose": 6.84e-06, "AtpD": 1.9699999999999998e-06, "NuoA": 1.81e-06, "GuaA": 1.86e-06, "DnaE": 1.8e-06, "DnaX": 1.73e-06, "Lgt": 1.4299999999999999e-06, "ClpP": 2.9e-07, "FtsH": 1.4299999999999999e-06, "FusA": 1.31e-06, "Lon": 1.1499999999999998e-06, "TufA": 1.5399999999999999e-06, "TufB": 2.83e-06, "DnaB": 2.0999999999999997e-07, "GroEL": 4.8e-07, "GyrA": 1.84e-06, "GyrB": 1.79e-06, "ParC": 5.6e-07, "ParE": 1.6499999999999999e-06, "SecA": 1.62e-06, "FtsI": 1.27e-06, "LpxC": 1.86e-06, "MurA": 1.3899999999999998e-06, "BamA": 1.48e-06, "DnaK": 1.37e-06, "FtsA": 1.6999999999999998e-06, "ZipA": 9.399999999999999e-07, "OmpA": 2.4e-06, "OmpF": 1.58e-06, "SecY": 1.1399999999999999e-06, "AlaS": 3.31e-06, "ArgS": 1.33e-06, "Hns": 2.22e-06, "IleS": 2.71e-06, "LeuS": 3.24e-06, "MetG": 2.8599999999999997e-06, "ValS": 3.45e-06, "RpoA": 0.0, "RpoB": 9.399999999999999e-07, "RpoC": 8.799999999999999e-07, "NusA": 1.112e-08, "NusG": 1.509e-08, "Rho": 0.0, "GreA": 3.7999999999999996e-07, "rRNA16S": 1.2499999999999999e-06, "rRNA23S": 2.83e-06, "rRNA5S": 3.2599999999999997e-06, "30S": 2.14e-06, "50S": 1.06e-06, "RplA": 1.798e-05, "RplL": 1.817e-05, "RpsA": 1.734e-05, "RpsC": 2.01e-05, "Crp": 2.79e-06, "CspC": 2.25e-06, "DnaA": 1.33e-06, "DnaG": 1.6499999999999999e-06, "Fis": 1.96e-06, "HupA": 2.33e-06, "Ssb": 1.7599999999999999e-06, "Tsf": 0.0, "DnaN": 1.27e-06, "Frr": 1.07e-06, "FtsZ": 1.5e-06, "GroES": 1.4099999999999998e-06, "InfA": 1.81e-06, "InfB": 5.8e-07, "InfC": 1.24e-06, "MreB": 1.85e-06, "MukB": 5.5e-07, "PrfA": 7.599999999999999e-07, "PrfB": 2.7e-07, "EFTu": 5e-07}, "count": {"RpoD": 245.0, "RNAP": 2927.0, "RNAP~RpoD": 2183.0, "RNAPAuxiliary": 5863.0, "Ribosome": 12812.0, "RibosomeAuxiliary": 1748.0, "100S": 0.0, "oriC~DNAP": 1.0, "genome": 9776696.0, "rRNA16S": 1570.0, "rRNA23S": 3569.0, "rRNA5S": 4103.0, "30S": 2695.0, "50S": 1336.0, "RplA": 22642.0, "RplL": 22877.0, "RpsA": 21833.0, "RpsC": 25301.0}, "out": {"vital": 1.0, "Cl-": 0.06056, "Na+": 0.05, "NH4+": 0.0095, "K+": 0.00264, "Pi": 0.00132, "Mg2+": 0.0005300000000000001, "nicotinamide": 9.826e-05, "pantothenate": 4.949e-05, "pyridoxine": 1.655e-05, "thiamine": 1.507e-05, "lipoate": 9.74e-06, "riboflavin": 2.13e-06, "Ca2+": 5e-07, "biotin": 4.9e-07, "sulfate": 3.1e-07, "folate": 1.8e-07, "Mn2+": 8e-08, "boric_acid": 4e-08, "Co2+": 3.0000000000000004e-08, "Zn2+": 1e-08, "Cu2+": 1e-08, "Fe2+": 1e-08, "molybdate": 3.0000000000000004e-09, "D-glucose": 0.00401, "LB": 0.0, "L-alanine": 0.0008, "L-arginine": 0.00519, "L-asparagine": 0.00039000000000000005, "L-aspartate": 0.0004, "L-cysteine": 9.962999999999999e-05, "L-glutamine": 0.00058, "glycine": 0.0008, "L-histidine": 0.0002, "L-isoleucine": 0.0004, "L-leucine": 0.0008, "L-lysine": 0.00039000000000000005, "L-methionine": 0.0002, "L-phenylalanine": 0.0004, "L-proline": 0.0004, "L-serine": 0.009980000000000001, "L-threonine": 0.0004, "L-tryptophan": 9.999999999999999e-05, "L-tyrosine": 0.0002, "L-valine": 0.0006, "adenine": 0.0002, "cytosine": 0.0002, "guanine": 0.00017999999999999998, "uracil": 0.00019, "EZRich": 0.0, "H2O": 54.99830000000001, "H+": 0.0012, "O2": 0.0012, "CO2": 0.0012, "L-glutamate": 0.01095, "bioentity": 5.0, "length": 0.1, "Ribosome": 0.0}, "cell": {"H+": 0.00118, "membrane_H+": 0.00979, "length": 4.159047498e-06}, "polysomes": 6041.0, "mrna": 5004.0, "protein": 0.0, "trna_free": 0.00029212, "trna_charged": 0.00022628315999999996, "cells": 2147483647.0, "instances": 4294967296.0, "log2_instances": 32, "rnap_bound": 4845.0, "rnapaux_bound": 1800.0, "ribo_total": 75782.0}, "37200": {"conc": {"H+": 0.0012, "O2": 0.0012, "CO2": 0.0012, "Pi": 0.023899999999999998, "RpoD": 4.9e-07, "RNAP": 1.5599999999999999e-06, "RNAP~RpoD": 1.35e-06, "RNAPAuxiliary": 3.64e-06, "ppGpp": 3.3e-07, "ATP": 0.00954, "CTP": 0.00466, "GTP": 0.0038900000000000002, "UTP": 0.01433, "PPi": 0.0002, "AMP": 0.00057, "CMP": 0.00063, "GMP": 0.0010400000000000001, "Ribosome": 1.193e-05, "RibosomeAuxiliary": 1.6599999999999998e-06, "GDP": 0.00294, "L-leucine": 0.00075, "L-alanine": 0.00557, "glycine": 0.0134, "L-valine": 0.0013700000000000001, "L-glutamate": 0.01103, "L-serine": 6.057e-05, "L-isoleucine": 0.00032, "L-aspartate": 0.00544, "L-threonine": 0.00022, "L-lysine": 0.00075, "L-proline": 0.0007, "L-arginine": 0.00113, "L-phenylalanine": 4.0169999999999997e-05, "L-tyrosine": 5.71e-05, "L-glutamine": 0.004, "L-asparagine": 0.00061, "L-histidine": 9.808e-05, "L-methionine": 0.00021, "L-cysteine": 0.00088, "L-tryptophan": 4.1219999999999995e-05, "NH4+": 0.002, "acetyl-phosphate": 2.956e-08, "NADH": 0.0005600000000000001, "NAD+": 0.00395, "NADPH": 0.00037, "NADP+": 0.00197, "FMN": 1.8089999999999998e-05, "FAD": 0.00101, "CoA": 0.0014, "glutathione": 1.81e-12, "dATP": 0.00019, "ADP": 0.00067, "dAMP": 0.00012, "cAMP": 6.184e-08, "adenosine": 0.00027, "deoxyadenosine": 2.9e-07, "adenine": 0.00031, "dCTP": 0.0001, "cytosine": 0.00028000000000000003, "cytidine": 1.84e-06, "dGMP": 0.00051, "guanine": 2.422e-05, "guanosine": 6.019999999999999e-06, "deoxyguanosine": 2.14e-06, "dTTP": 0.0007700000000000001, "dTDP": 0.00013000000000000002, "UDP": 0.0031200000000000004, "uridine": 3.5899999999999995e-06, "ITP": 0.0, "IDP": 0.0, "IMP": 0.00059, "L-homocysteine": 0.00015, "L-citrulline": 1.208e-05, "L-ornithine": 3.02e-06, "L-histidinol": 5.836e-05, "S-adenosyl-L-methionine": 0.00017999999999999998, "D-glucose-6-phosphate": 0.00361, "D-fructose-6-phosphate": 0.00058, "D-fructose-1,6-bisphosphate": 0.01563, "dihydroxyacetone-phosphate": 0.00023, "3-phospho-D-glycerate": 0.00088, "phosphoenolpyruvate": 0.00027, "pyruvate": 0.0017, "acetyl-CoA": 0.00058, "oxaloacetate": 0.00059, "citrate": 0.0002, "2-oxoglutarate": 0.00054, "succinyl-CoA": 0.00022, "succinate": 0.00059, "fumarate": 0.00013000000000000002, "L-malate": 0.00135, "propionyl-CoA": 2.63e-12, "malonyl-CoA": 0.0, "acetoacetyl-CoA": 1.8699999999999997e-11, "myo-inositol": 0.0, "6-phospho-D-glucono-1,5-lactone": 1.7e-13, "6-phospho-D-gluconate": 0.00344, "D-ribulose-5-phosphate": 0.00016, "alpha-D-ribose-5-phosphate": 0.0004, "D-xylulose-5-phosphate": 1.1e-13, "D-gluconate": 1.22e-06, "glycerate": 1.5e-13, "glycerol-3-phosphate": 0.0, "2-deoxy-D-ribose-5-phosphate": 2.1999999999999998e-07, "5-phospho-alpha-D-ribose-1-diphosphate": 0.00023, "N-carbamoyl-L-aspartate": 8.85e-06, "(S)-dihydroorotate": 3.84e-06, "UDP-N-acetyl-D-glucosamine": 9.799999999999999e-13, "2,3-dihydroxybenzoate": 0.0, "4-hydroxybenzoate": 0.0, "shikimate": 0.00017, "phenylpyruvate": 1.702e-05, "anthranilate": 1.3939999999999999e-05, "N2-acetyl-L-ornithine": 8.699999999999999e-07, "riboflavin": 7.415e-05, "quinolinate": 0.00017, "PfkA": 1.71e-06, "FbaA": 6.879999999999999e-06, "TpiA": 5.48e-06, "GapA": 1.944e-05, "Pgk": 1.438e-05, "Eno": 1.33e-05, "PykF": 1.94e-06, "AceF": 5.32e-06, "AceE": 1.31e-06, "Lpd": 1.78e-06, "GltA": 5.559999999999999e-06, "Icd": 1.117e-05, "SucA": 2.1899999999999998e-06, "Mdh": 1.7489999999999997e-05, "CyoA": 9.95e-06, "AtpA": 1.2659999999999999e-05, "Prs": 1.79e-06, "PurF": 1.87e-06, "GuaB": 2.7799999999999996e-06, "Gmk": 1.2e-06, "Adk": 3.7499999999999997e-06, "NrdB": 1.47e-06, "NrdA": 6.7e-07, "CarA": 1.92e-06, "PyrB": 1.8e-06, "ThyA": 1.22e-06, "Tmk": 7.2e-07, "PyrG": 1.3899999999999998e-06, "Ndk": 3.5899999999999995e-06, "GlnA": 2.6099999999999996e-06, "100S": 0.0, "oriC~DNAP": 1.5100000000000002e-09, "genome": 0.00787, "CellWall": 1.20002, "D-glucose": 6.91e-06, "AtpD": 1.92e-06, "NuoA": 1.83e-06, "GuaA": 1.8999999999999998e-06, "DnaE": 1.8e-06, "DnaX": 1.7599999999999999e-06, "Lgt": 1.4299999999999999e-06, "ClpP": 3e-07, "FtsH": 1.3899999999999998e-06, "FusA": 1.1499999999999998e-06, "Lon": 1.22e-06, "TufA": 1.6599999999999998e-06, "TufB": 2.8099999999999998e-06, "DnaB": 2.1999999999999998e-07, "GroEL": 5.2e-07, "GyrA": 1.95e-06, "GyrB": 1.78e-06, "ParC": 5.9e-07, "ParE": 1.6699999999999999e-06, "SecA": 1.6e-06, "FtsI": 1.35e-06, "LpxC": 1.8799999999999998e-06, "MurA": 1.42e-06, "BamA": 1.51e-06, "DnaK": 1.37e-06, "FtsA": 1.7199999999999998e-06, "ZipA": 9.7e-07, "OmpA": 2.43e-06, "OmpF": 1.6399999999999998e-06, "SecY": 1.18e-06, "AlaS": 3.29e-06, "ArgS": 1.4299999999999999e-06, "Hns": 2.27e-06, "IleS": 2.68e-06, "LeuS": 3.2999999999999997e-06, "MetG": 2.8e-06, "ValS": 3.5099999999999994e-06, "RpoA": 0.0, "RpoB": 1.0299999999999999e-06, "RpoC": 1.09e-06, "NusA": 4.8250000000000005e-08, "NusG": 4.52e-09, "Rho": 0.0, "GreA": 3.5e-07, "rRNA16S": 6.2e-07, "rRNA23S": 1.8e-06, "rRNA5S": 2.47e-06, "30S": 1.7399999999999999e-06, "50S": 9e-07, "RplA": 1.818e-05, "RplL": 1.798e-05, "RpsA": 1.7739999999999996e-05, "RpsC": 1.946e-05, "Crp": 2.8199999999999997e-06, "CspC": 2.2999999999999996e-06, "DnaA": 1.33e-06, "DnaG": 1.6e-06, "Fis": 1.8799999999999998e-06, "HupA": 2.33e-06, "Ssb": 1.83e-06, "Tsf": 0.0, "DnaN": 1.28e-06, "Frr": 7.9e-07, "FtsZ": 1.47e-06, "GroES": 1.3600000000000001e-06, "InfA": 1.75e-06, "InfB": 3.7999999999999996e-07, "InfC": 9.8e-07, "MreB": 2.01e-06, "MukB": 5.3e-07, "PrfA": 3.7999999999999996e-07, "PrfB": 8.390000000000002e-08, "EFTu": 2.5e-07}, "count": {"RpoD": 322.0, "RNAP": 1035.0, "RNAP~RpoD": 898.0, "RNAPAuxiliary": 2414.0, "Ribosome": 7911.0, "RibosomeAuxiliary": 1101.0, "100S": 0.0, "oriC~DNAP": 1.0, "genome": 5215752.0, "rRNA16S": 414.0, "rRNA23S": 1195.0, "rRNA5S": 1637.0, "30S": 1156.0, "50S": 594.0, "RplA": 12057.0, "RplL": 11920.0, "RpsA": 11761.0, "RpsC": 12902.0}, "out": {"vital": 1.0, "Cl-": 0.06056, "Na+": 0.05, "NH4+": 0.0095, "K+": 0.00264, "Pi": 0.00132, "Mg2+": 0.0005300000000000001, "nicotinamide": 9.826e-05, "pantothenate": 4.949e-05, "pyridoxine": 1.655e-05, "thiamine": 1.507e-05, "lipoate": 9.74e-06, "riboflavin": 2.13e-06, "Ca2+": 5e-07, "biotin": 4.9e-07, "sulfate": 3.1e-07, "folate": 1.8e-07, "Mn2+": 8e-08, "boric_acid": 4e-08, "Co2+": 3.0000000000000004e-08, "Zn2+": 1e-08, "Cu2+": 1e-08, "Fe2+": 1e-08, "molybdate": 3.0000000000000004e-09, "D-glucose": 0.004, "LB": 0.0, "L-alanine": 0.0008, "L-arginine": 0.00519, "L-asparagine": 0.00039000000000000005, "L-aspartate": 0.0004, "L-cysteine": 9.962e-05, "L-glutamine": 0.00057, "glycine": 0.0008, "L-histidine": 0.0002, "L-isoleucine": 0.0004, "L-leucine": 0.0008, "L-lysine": 0.00039000000000000005, "L-methionine": 0.0002, "L-phenylalanine": 0.0004, "L-proline": 0.0004, "L-serine": 0.009980000000000001, "L-threonine": 0.0004, "L-tryptophan": 9.999999999999999e-05, "L-tyrosine": 0.0002, "L-valine": 0.0006, "adenine": 0.0002, "cytosine": 0.0002, "guanine": 0.00017999999999999998, "uracil": 0.00019, "EZRich": 0.0, "H2O": 54.9982, "H+": 0.0012, "O2": 0.0012, "CO2": 0.0012, "L-glutamate": 0.01094, "bioentity": 5.0, "length": 0.1, "Ribosome": 0.0}, "cell": {"H+": 0.00118, "membrane_H+": 0.009550000000000001, "length": 2.190665119e-06}, "polysomes": 3191.0, "mrna": 2365.0, "protein": 0.0, "trna_free": 0.00029287, "trna_charged": 0.00022508302000000006, "cells": 2147483647.0, "instances": 8589934592.0, "log2_instances": 33, "rnap_bound": 3058.0, "rnapaux_bound": 1639.0, "ribo_total": 41241.0}, "37300": {"conc": {"H+": 0.0012, "O2": 0.0012, "CO2": 0.0012, "Pi": 0.023899999999999998, "RpoD": 4.5e-07, "RNAP": 1.58e-06, "RNAP~RpoD": 1.4299999999999999e-06, "RNAPAuxiliary": 3.73e-06, "ppGpp": 3.3e-07, "ATP": 0.00959, "CTP": 0.00468, "GTP": 0.00357, "UTP": 0.014400000000000001, "PPi": 0.0002, "AMP": 0.0005600000000000001, "CMP": 0.00063, "GMP": 0.00117, "Ribosome": 1.146e-05, "RibosomeAuxiliary": 1.75e-06, "GDP": 0.00332, "L-leucine": 0.0007, "L-alanine": 0.00549, "glycine": 0.01322, "L-valine": 0.00132, "L-glutamate": 0.01091, "L-serine": 6.0259999999999996e-05, "L-isoleucine": 0.00028000000000000003, "L-aspartate": 0.00525, "L-threonine": 0.0002, "L-lysine": 0.00073, "L-proline": 0.0007, "L-arginine": 0.00109, "L-phenylalanine": 3.652e-05, "L-tyrosine": 5.41e-05, "L-glutamine": 0.0039700000000000004, "L-asparagine": 0.00059, "L-histidine": 9.522e-05, "L-methionine": 0.00021, "L-cysteine": 0.00083, "L-tryptophan": 3.468e-05, "NH4+": 0.002, "acetyl-phosphate": 2.9610000000000002e-08, "NADH": 0.0005600000000000001, "NAD+": 0.00393, "NADPH": 0.00035999999999999997, "NADP+": 0.00197, "FMN": 1.673e-05, "FAD": 0.00101, "CoA": 0.0014, "glutathione": 1.6999999999999998e-12, "dATP": 0.00019, "ADP": 0.00058, "dAMP": 0.00012, "cAMP": 6.057e-08, "adenosine": 0.00026000000000000003, "deoxyadenosine": 3e-07, "adenine": 0.00031, "dCTP": 0.00011, "cytosine": 0.00028000000000000003, "cytidine": 1.85e-06, "dGMP": 0.0005, "guanine": 2.4109999999999998e-05, "guanosine": 6.009999999999999e-06, "deoxyguanosine": 2.16e-06, "dTTP": 0.00074, "dTDP": 0.00012, "UDP": 0.00314, "uridine": 3.6099999999999997e-06, "ITP": 0.0, "IDP": 0.0, "IMP": 0.00058, "L-homocysteine": 0.00015, "L-citrulline": 1.134e-05, "L-ornithine": 2.91e-06, "L-histidinol": 5.67e-05, "S-adenosyl-L-methionine": 0.00017999999999999998, "D-glucose-6-phosphate": 0.00359, "D-fructose-6-phosphate": 0.00058, "D-fructose-1,6-bisphosphate": 0.01568, "dihydroxyacetone-phosphate": 0.00023, "3-phospho-D-glycerate": 0.0008900000000000001, "phosphoenolpyruvate": 0.00027, "pyruvate": 0.0017, "acetyl-CoA": 0.00058, "oxaloacetate": 0.00059, "citrate": 0.0002, "2-oxoglutarate": 0.0005600000000000001, "succinyl-CoA": 0.00023, "succinate": 0.0006, "fumarate": 0.00013000000000000002, "L-malate": 0.00136, "propionyl-CoA": 2.66e-12, "malonyl-CoA": 0.0, "acetoacetyl-CoA": 1.893e-11, "myo-inositol": 0.0, "6-phospho-D-glucono-1,5-lactone": 1.6e-13, "6-phospho-D-gluconate": 0.00344, "D-ribulose-5-phosphate": 0.00016, "alpha-D-ribose-5-phosphate": 0.0004, "D-xylulose-5-phosphate": 1e-13, "D-gluconate": 1.2e-06, "glycerate": 1.4e-13, "glycerol-3-phosphate": 0.0, "2-deoxy-D-ribose-5-phosphate": 2.1999999999999998e-07, "5-phospho-alpha-D-ribose-1-diphosphate": 0.00023, "N-carbamoyl-L-aspartate": 9.05e-06, "(S)-dihydroorotate": 3.91e-06, "UDP-N-acetyl-D-glucosamine": 9.200000000000001e-13, "2,3-dihydroxybenzoate": 0.0, "4-hydroxybenzoate": 0.0, "shikimate": 0.00017, "phenylpyruvate": 1.612e-05, "anthranilate": 1.275e-05, "N2-acetyl-L-ornithine": 8.799999999999999e-07, "riboflavin": 6.812999999999999e-05, "quinolinate": 0.00017, "PfkA": 1.83e-06, "FbaA": 6.82e-06, "TpiA": 5.36e-06, "GapA": 1.948e-05, "Pgk": 1.446e-05, "Eno": 1.316e-05, "PykF": 1.99e-06, "AceF": 5.37e-06, "AceE": 1.3600000000000001e-06, "Lpd": 1.77e-06, "GltA": 5.4400000000000004e-06, "Icd": 1.1279999999999999e-05, "SucA": 2.17e-06, "Mdh": 1.7559999999999998e-05, "CyoA": 9.75e-06, "AtpA": 1.262e-05, "Prs": 1.8e-06, "PurF": 1.77e-06, "GuaB": 2.7299999999999997e-06, "Gmk": 1.18e-06, "Adk": 3.7099999999999996e-06, "NrdB": 1.4499999999999999e-06, "NrdA": 6.9e-07, "CarA": 1.8999999999999998e-06, "PyrB": 1.82e-06, "ThyA": 1.2099999999999998e-06, "Tmk": 6.7e-07, "PyrG": 1.38e-06, "Ndk": 3.5e-06, "GlnA": 2.54e-06, "100S": 0.0, "oriC~DNAP": 1.42e-09, "genome": 0.008029999999999999, "CellWall": 1.1999900000000001, "D-glucose": 6.93e-06, "AtpD": 1.89e-06, "NuoA": 2.0299999999999996e-06, "GuaA": 2.01e-06, "DnaE": 1.7399999999999999e-06, "DnaX": 1.73e-06, "Lgt": 1.4099999999999998e-06, "ClpP": 2.7e-07, "FtsH": 1.31e-06, "FusA": 1.0099999999999999e-06, "Lon": 1.4e-06, "TufA": 1.73e-06, "TufB": 2.7299999999999997e-06, "DnaB": 2.5e-07, "GroEL": 5.6e-07, "GyrA": 1.96e-06, "GyrB": 1.7199999999999998e-06, "ParC": 5.5e-07, "ParE": 1.6799999999999998e-06, "SecA": 1.55e-06, "FtsI": 1.37e-06, "LpxC": 1.89e-06, "MurA": 1.38e-06, "BamA": 1.5599999999999999e-06, "DnaK": 1.37e-06, "FtsA": 1.7199999999999998e-06, "ZipA": 9.9e-07, "OmpA": 2.37e-06, "OmpF": 1.6799999999999998e-06, "SecY": 1.2099999999999998e-06, "AlaS": 3.19e-06, "ArgS": 1.49e-06, "Hns": 2.22e-06, "IleS": 2.67e-06, "LeuS": 3.4700000000000002e-06, "MetG": 2.74e-06, "ValS": 3.58e-06, "RpoA": 1.42e-09, "RpoB": 1.1899999999999998e-06, "RpoC": 1.2499999999999999e-06, "NusA": 1.7000000000000001e-07, "NusG": 0.0, "Rho": 1.135e-08, "GreA": 2.4e-07, "rRNA16S": 5.699999999999999e-07, "rRNA23S": 1.44e-06, "rRNA5S": 2.04e-06, "30S": 1.2099999999999998e-06, "50S": 6.3e-07, "RplA": 1.762e-05, "RplL": 2.0329999999999997e-05, "RpsA": 1.984e-05, "RpsC": 2.143e-05, "Crp": 2.89e-06, "CspC": 2.32e-06, "DnaA": 1.3899999999999998e-06, "DnaG": 1.5599999999999999e-06, "Fis": 1.8e-06, "HupA": 2.35e-06, "Ssb": 1.84e-06, "Tsf": 0.0, "DnaN": 1.2299999999999999e-06, "Frr": 7.4e-07, "FtsZ": 1.44e-06, "GroES": 1.28e-06, "InfA": 1.6499999999999999e-06, "InfB": 2.6e-07, "InfC": 7.2e-07, "MreB": 2.01e-06, "MukB": 5.699999999999999e-07, "PrfA": 8.149e-08, "PrfB": 9.93e-09, "EFTu": 8.51e-09}, "count": {"RpoD": 318.0, "RNAP": 1113.0, "RNAP~RpoD": 1006.0, "RNAPAuxiliary": 2628.0, "Ribosome": 8079.0, "RibosomeAuxiliary": 1233.0, "100S": 0.0, "oriC~DNAP": 1.0, "genome": 5660676.0, "rRNA16S": 400.0, "rRNA23S": 1012.0, "rRNA5S": 1435.0, "30S": 855.0, "50S": 445.0, "RplA": 12425.0, "RplL": 14332.0, "RpsA": 13988.0, "RpsC": 15113.0}, "out": {"vital": 1.0, "Cl-": 0.06056, "Na+": 0.05, "NH4+": 0.0095, "K+": 0.00264, "Pi": 0.00132, "Mg2+": 0.0005300000000000001, "nicotinamide": 9.826e-05, "pantothenate": 4.949e-05, "pyridoxine": 1.655e-05, "thiamine": 1.507e-05, "lipoate": 9.74e-06, "riboflavin": 2.13e-06, "Ca2+": 5e-07, "biotin": 4.9e-07, "sulfate": 3.1e-07, "folate": 1.8e-07, "Mn2+": 8e-08, "boric_acid": 4e-08, "Co2+": 3.0000000000000004e-08, "Zn2+": 1e-08, "Cu2+": 1e-08, "Fe2+": 1e-08, "molybdate": 3.0000000000000004e-09, "D-glucose": 0.004, "LB": 0.0, "L-alanine": 0.0008, "L-arginine": 0.00519, "L-asparagine": 0.00039000000000000005, "L-aspartate": 0.0004, "L-cysteine": 9.96e-05, "L-glutamine": 0.00057, "glycine": 0.0008, "L-histidine": 0.0002, "L-isoleucine": 0.0004, "L-leucine": 0.0008, "L-lysine": 0.00039000000000000005, "L-methionine": 0.0002, "L-phenylalanine": 0.0004, "L-proline": 0.0004, "L-serine": 0.009980000000000001, "L-threonine": 0.0004, "L-tryptophan": 9.999999999999999e-05, "L-tyrosine": 0.0002, "L-valine": 0.0006, "adenine": 0.0002, "cytosine": 0.0002, "guanine": 0.00017999999999999998, "uracil": 0.00019, "EZRich": 0.0, "H2O": 54.998110000000004, "H+": 0.0012, "O2": 0.0012, "CO2": 0.0012, "L-glutamate": 0.01094, "bioentity": 5.0, "length": 0.1, "Ribosome": 0.0}, "cell": {"H+": 0.00118, "membrane_H+": 0.01058, "length": 2.329430979e-06}, "polysomes": 3438.0, "mrna": 2529.0, "protein": 0.0, "trna_free": 0.00029407000000000006, "trna_charged": 0.00022341135999999994, "cells": 2147483647.0, "instances": 8589934592.0, "log2_instances": 33, "rnap_bound": 3184.0, "rnapaux_bound": 1640.0, "ribo_total": 44009.0}, "37400": {"conc": {"H+": 0.0012, "O2": 0.0012, "CO2": 0.0012, "Pi": 0.023899999999999998, "RpoD": 4e-07, "RNAP": 1.6299999999999999e-06, "RNAP~RpoD": 1.4499999999999999e-06, "RNAPAuxiliary": 3.7e-06, "ppGpp": 3.3e-07, "ATP": 0.0096, "CTP": 0.004730000000000001, "GTP": 0.0037, "UTP": 0.014539999999999999, "PPi": 0.0002, "AMP": 0.0005600000000000001, "CMP": 0.00064, "GMP": 0.0011200000000000001, "Ribosome": 1.122e-05, "RibosomeAuxiliary": 1.73e-06, "GDP": 0.0032, "L-leucine": 0.00071, "L-alanine": 0.00564, "glycine": 0.012830000000000001, "L-valine": 0.00135, "L-glutamate": 0.01104, "L-serine": 6.0639999999999995e-05, "L-isoleucine": 0.0003, "L-aspartate": 0.00531, "L-threonine": 0.00021, "L-lysine": 0.00073, "L-proline": 0.00069, "L-arginine": 0.00111, "L-phenylalanine": 3.782e-05, "L-tyrosine": 5.634e-05, "L-glutamine": 0.00392, "L-asparagine": 0.00059, "L-histidine": 9.956e-05, "L-methionine": 0.0002, "L-cysteine": 0.00079, "L-tryptophan": 3.8049999999999997e-05, "NH4+": 0.002, "acetyl-phosphate": 2.9500000000000003e-08, "NADH": 0.0005600000000000001, "NAD+": 0.0038900000000000002, "NADPH": 0.00037, "NADP+": 0.0019399999999999999, "FMN": 1.9600000000000002e-05, "FAD": 0.00101, "CoA": 0.0014, "glutathione": 1.59e-12, "dATP": 0.00019, "ADP": 0.00058, "dAMP": 0.00012, "cAMP": 5.899000000000001e-08, "adenosine": 0.00026000000000000003, "deoxyadenosine": 3e-07, "adenine": 0.0003, "dCTP": 0.00012, "cytosine": 0.00027, "cytidine": 1.85e-06, "dGMP": 0.0005, "guanine": 2.305e-05, "guanosine": 5.98e-06, "deoxyguanosine": 2.16e-06, "dTTP": 0.0007199999999999999, "dTDP": 0.00012, "UDP": 0.00317, "uridine": 3.6e-06, "ITP": 0.0, "IDP": 0.0, "IMP": 0.00058, "L-homocysteine": 0.00014000000000000001, "L-citrulline": 1.081e-05, "L-ornithine": 2.85e-06, "L-histidinol": 5.92e-05, "S-adenosyl-L-methionine": 0.00017999999999999998, "D-glucose-6-phosphate": 0.00359, "D-fructose-6-phosphate": 0.00058, "D-fructose-1,6-bisphosphate": 0.01573, "dihydroxyacetone-phosphate": 0.00023, "3-phospho-D-glycerate": 0.0008900000000000001, "phosphoenolpyruvate": 0.00027, "pyruvate": 0.00171, "acetyl-CoA": 0.00059, "oxaloacetate": 0.00059, "citrate": 0.0002, "2-oxoglutarate": 0.00055, "succinyl-CoA": 0.00023, "succinate": 0.00061, "fumarate": 0.00013000000000000002, "L-malate": 0.00134, "propionyl-CoA": 2.6699999999999997e-12, "malonyl-CoA": 0.0, "acetoacetyl-CoA": 1.9059999999999997e-11, "myo-inositol": 0.0, "6-phospho-D-glucono-1,5-lactone": 1.5e-13, "6-phospho-D-gluconate": 0.00344, "D-ribulose-5-phosphate": 0.00016, "alpha-D-ribose-5-phosphate": 0.0004, "D-xylulose-5-phosphate": 0.0, "D-gluconate": 1.16e-06, "glycerate": 1.3e-13, "glycerol-3-phosphate": 0.0, "2-deoxy-D-ribose-5-phosphate": 2.1999999999999998e-07, "5-phospho-alpha-D-ribose-1-diphosphate": 0.00022, "N-carbamoyl-L-aspartate": 8.84e-06, "(S)-dihydroorotate": 3.81e-06, "UDP-N-acetyl-D-glucosamine": 8.6e-13, "2,3-dihydroxybenzoate": 0.0, "4-hydroxybenzoate": 0.0, "shikimate": 0.00017, "phenylpyruvate": 1.599e-05, "anthranilate": 1.3199999999999999e-05, "N2-acetyl-L-ornithine": 8.799999999999999e-07, "riboflavin": 6.502999999999999e-05, "quinolinate": 0.00017, "PfkA": 1.8999999999999998e-06, "FbaA": 6.75e-06, "TpiA": 5.26e-06, "GapA": 1.922e-05, "Pgk": 1.447e-05, "Eno": 1.291e-05, "PykF": 2.0599999999999998e-06, "AceF": 5.34e-06, "AceE": 1.44e-06, "Lpd": 1.77e-06, "GltA": 5.43e-06, "Icd": 1.1419999999999999e-05, "SucA": 2.24e-06, "Mdh": 1.75e-05, "CyoA": 9.509999999999999e-06, "AtpA": 1.2679999999999999e-05, "Prs": 1.71e-06, "PurF": 1.6499999999999999e-06, "GuaB": 2.67e-06, "Gmk": 1.12e-06, "Adk": 3.6699999999999996e-06, "NrdB": 1.3899999999999998e-06, "NrdA": 6.6e-07, "CarA": 1.87e-06, "PyrB": 1.73e-06, "ThyA": 1.1399999999999999e-06, "Tmk": 6.3e-07, "PyrG": 1.4499999999999999e-06, "Ndk": 3.45e-06, "GlnA": 2.3799999999999997e-06, "100S": 0.0, "oriC~DNAP": 1.3300000000000002e-09, "genome": 0.00811, "CellWall": 1.1999900000000001, "D-glucose": 6.9400000000000005e-06, "AtpD": 1.85e-06, "NuoA": 2.16e-06, "GuaA": 2.0699999999999997e-06, "DnaE": 1.6299999999999999e-06, "DnaX": 1.6299999999999999e-06, "Lgt": 1.4e-06, "ClpP": 2.6e-07, "FtsH": 1.22e-06, "FusA": 9.399999999999999e-07, "Lon": 1.46e-06, "TufA": 1.7199999999999998e-06, "TufB": 2.76e-06, "DnaB": 2.3e-07, "GroEL": 6.1e-07, "GyrA": 1.94e-06, "GyrB": 1.69e-06, "ParC": 5.1e-07, "ParE": 1.71e-06, "SecA": 1.4499999999999999e-06, "FtsI": 1.3899999999999998e-06, "LpxC": 1.89e-06, "MurA": 1.29e-06, "BamA": 1.5e-06, "DnaK": 1.33e-06, "FtsA": 1.78e-06, "ZipA": 1.1299999999999998e-06, "OmpA": 2.4100000000000002e-06, "OmpF": 1.7199999999999998e-06, "SecY": 1.33e-06, "AlaS": 3.02e-06, "ArgS": 1.55e-06, "Hns": 2.16e-06, "IleS": 2.6899999999999997e-06, "LeuS": 3.5099999999999994e-06, "MetG": 2.7299999999999997e-06, "ValS": 3.5199999999999998e-06, "RpoA": 0.0, "RpoB": 1.24e-06, "RpoC": 1.2099999999999998e-06, "NusA": 3.1e-07, "NusG": 0.0, "Rho": 7.97e-09, "GreA": 1.7000000000000001e-07, "rRNA16S": 5.1e-07, "rRNA23S": 1.48e-06, "rRNA5S": 1.9299999999999997e-06, "30S": 1.32e-06, "50S": 6e-07, "RplA": 2.0379999999999998e-05, "RplL": 2.16e-05, "RpsA": 1.8719999999999997e-05, "RpsC": 2.619e-05, "Crp": 2.7799999999999996e-06, "CspC": 2.37e-06, "DnaA": 1.49e-06, "DnaG": 1.5e-06, "Fis": 1.7399999999999999e-06, "HupA": 2.31e-06, "Ssb": 1.95e-06, "Tsf": 9.289999999999999e-09, "DnaN": 1.18e-06, "Frr": 9.399999999999999e-07, "FtsZ": 1.35e-06, "GroES": 1.1699999999999998e-06, "InfA": 1.7599999999999999e-06, "InfB": 3.4000000000000003e-07, "InfC": 6e-07, "MreB": 1.98e-06, "MukB": 5.9e-07, "PrfA": 1.5e-07, "PrfB": 0.0, "EFTu": 1.0999999999999999e-07}, "count": {"RpoD": 302.0, "RNAP": 1228.0, "RNAP~RpoD": 1089.0, "RNAPAuxiliary": 2790.0, "Ribosome": 8447.0, "RibosomeAuxiliary": 1304.0, "100S": 0.0, "oriC~DNAP": 1.0, "genome": 6106088.0, "rRNA16S": 384.0, "rRNA23S": 1115.0, "rRNA5S": 1454.0, "30S": 991.0, "50S": 449.0, "RplA": 15351.0, "RplL": 16271.0, "RpsA": 14102.0, "RpsC": 19729.0}, "out": {"vital": 1.0, "Cl-": 0.06056, "Na+": 0.05, "NH4+": 0.0095, "K+": 0.00264, "Pi": 0.00132, "Mg2+": 0.0005300000000000001, "nicotinamide": 9.826e-05, "pantothenate": 4.949e-05, "pyridoxine": 1.655e-05, "thiamine": 1.507e-05, "lipoate": 9.74e-06, "riboflavin": 2.13e-06, "Ca2+": 5e-07, "biotin": 4.9e-07, "sulfate": 3.1e-07, "folate": 1.8e-07, "Mn2+": 8e-08, "boric_acid": 4e-08, "Co2+": 3.0000000000000004e-08, "Zn2+": 1e-08, "Cu2+": 1e-08, "Fe2+": 1e-08, "molybdate": 3.0000000000000004e-09, "D-glucose": 0.0039900000000000005, "LB": 0.0, "L-alanine": 0.0008, "L-arginine": 0.00519, "L-asparagine": 0.00039000000000000005, "L-aspartate": 0.0004, "L-cysteine": 9.957999999999999e-05, "L-glutamine": 0.00057, "glycine": 0.0008, "L-histidine": 0.0002, "L-isoleucine": 0.0004, "L-leucine": 0.0008, "L-lysine": 0.00039000000000000005, "L-methionine": 0.0002, "L-phenylalanine": 0.0004, "L-proline": 0.00039000000000000005, "L-serine": 0.009980000000000001, "L-threonine": 0.0004, "L-tryptophan": 9.999999999999999e-05, "L-tyrosine": 0.0002, "L-valine": 0.0006, "adenine": 0.0002, "cytosine": 0.0002, "guanine": 0.00017999999999999998, "uracil": 0.00019, "EZRich": 0.0, "H2O": 54.998000000000005, "H+": 0.0012, "O2": 0.0012, "CO2": 0.0012, "L-glutamate": 0.01094, "bioentity": 5.0, "length": 0.1, "Ribosome": 0.0}, "cell": {"H+": 0.00118, "membrane_H+": 0.00976, "length": 2.4881646e-06}, "polysomes": 3644.0, "mrna": 2716.0, "protein": 0.0, "trna_free": 0.00029449999999999995, "trna_charged": 0.00022513665, "cells": 2147483647.0, "instances": 8589934592.0, "log2_instances": 33, "rnap_bound": 3331.0, "rnapaux_bound": 1665.0, "ribo_total": 46507.0}, "37500": {"conc": {"H+": 0.0012, "O2": 0.0012, "CO2": 0.0012, "Pi": 0.023899999999999998, "RpoD": 4.0999999999999994e-07, "RNAP": 1.6499999999999999e-06, "RNAP~RpoD": 1.53e-06, "RNAPAuxiliary": 3.7499999999999997e-06, "ppGpp": 3.3e-07, "ATP": 0.00953, "CTP": 0.00472, "GTP": 0.00375, "UTP": 0.01452, "PPi": 0.0002, "AMP": 0.00055, "CMP": 0.00064, "GMP": 0.0010400000000000001, "Ribosome": 1.0779999999999998e-05, "RibosomeAuxiliary": 1.7399999999999999e-06, "GDP": 0.00296, "L-leucine": 0.0007, "L-alanine": 0.00588, "glycine": 0.012320000000000001, "L-valine": 0.00133, "L-glutamate": 0.01115, "L-serine": 6.036999999999999e-05, "L-isoleucine": 0.00033, "L-aspartate": 0.00539, "L-threonine": 0.00022, "L-lysine": 0.00073, "L-proline": 0.0007, "L-arginine": 0.00114, "L-phenylalanine": 3.834e-05, "L-tyrosine": 5.815999999999999e-05, "L-glutamine": 0.00386, "L-asparagine": 0.0006, "L-histidine": 0.0001, "L-methionine": 0.0002, "L-cysteine": 0.0007800000000000001, "L-tryptophan": 4.137e-05, "NH4+": 0.002, "acetyl-phosphate": 2.933e-08, "NADH": 0.00055, "NAD+": 0.00386, "NADPH": 0.00038, "NADP+": 0.00192, "FMN": 2.1489999999999996e-05, "FAD": 0.00101, "CoA": 0.0014, "glutathione": 1.49e-12, "dATP": 0.00019, "ADP": 0.00064, "dAMP": 0.00012, "cAMP": 5.769e-08, "adenosine": 0.00025, "deoxyadenosine": 3e-07, "adenine": 0.0003, "dCTP": 0.00013000000000000002, "cytosine": 0.00026000000000000003, "cytidine": 1.85e-06, "dGMP": 0.00049, "guanine": 2.305e-05, "guanosine": 5.94e-06, "deoxyguanosine": 2.17e-06, "dTTP": 0.00071, "dTDP": 0.00012, "UDP": 0.00317, "uridine": 3.6e-06, "ITP": 0.0, "IDP": 0.0, "IMP": 0.0005600000000000001, "L-homocysteine": 0.00014000000000000001, "L-citrulline": 1.026e-05, "L-ornithine": 2.75e-06, "L-histidinol": 6.18e-05, "S-adenosyl-L-methionine": 0.00017999999999999998, "D-glucose-6-phosphate": 0.00359, "D-fructose-6-phosphate": 0.00058, "D-fructose-1,6-bisphosphate": 0.01579, "dihydroxyacetone-phosphate": 0.00024, "3-phospho-D-glycerate": 0.0008900000000000001, "phosphoenolpyruvate": 0.00027, "pyruvate": 0.0016899999999999999, "acetyl-CoA": 0.00058, "oxaloacetate": 0.00059, "citrate": 0.0002, "2-oxoglutarate": 0.00055, "succinyl-CoA": 0.00023, "succinate": 0.00061, "fumarate": 0.00013000000000000002, "L-malate": 0.00134, "propionyl-CoA": 2.69e-12, "malonyl-CoA": 0.0, "acetoacetyl-CoA": 1.912e-11, "myo-inositol": 0.0, "6-phospho-D-glucono-1,5-lactone": 1.4e-13, "6-phospho-D-gluconate": 0.00344, "D-ribulose-5-phosphate": 0.00016, "alpha-D-ribose-5-phosphate": 0.0004, "D-xylulose-5-phosphate": 0.0, "D-gluconate": 1.1299999999999998e-06, "glycerate": 1.2e-13, "glycerol-3-phosphate": 0.0, "2-deoxy-D-ribose-5-phosphate": 2.0999999999999997e-07, "5-phospho-alpha-D-ribose-1-diphosphate": 0.00022, "N-carbamoyl-L-aspartate": 9.339999999999999e-06, "(S)-dihydroorotate": 3.97e-06, "UDP-N-acetyl-D-glucosamine": 8.100000000000001e-13, "2,3-dihydroxybenzoate": 0.0, "4-hydroxybenzoate": 0.0, "shikimate": 0.00017, "phenylpyruvate": 1.592e-05, "anthranilate": 1.3880000000000001e-05, "N2-acetyl-L-ornithine": 8.399999999999999e-07, "riboflavin": 6.501e-05, "quinolinate": 0.00017, "PfkA": 1.91e-06, "FbaA": 6.7e-06, "TpiA": 5.139999999999999e-06, "GapA": 1.895e-05, "Pgk": 1.4279999999999999e-05, "Eno": 1.272e-05, "PykF": 2.0199999999999997e-06, "AceF": 5.35e-06, "AceE": 1.4299999999999999e-06, "Lpd": 1.77e-06, "GltA": 5.42e-06, "Icd": 1.1609999999999999e-05, "SucA": 2.2599999999999995e-06, "Mdh": 1.7519999999999998e-05, "CyoA": 9.32e-06, "AtpA": 1.258e-05, "Prs": 1.6799999999999998e-06, "PurF": 1.6e-06, "GuaB": 2.6499999999999996e-06, "Gmk": 1.07e-06, "Adk": 3.64e-06, "NrdB": 1.3600000000000001e-06, "NrdA": 6.7e-07, "CarA": 1.79e-06, "PyrB": 1.7399999999999999e-06, "ThyA": 1.12e-06, "Tmk": 5.9e-07, "PyrG": 1.6599999999999998e-06, "Ndk": 3.45e-06, "GlnA": 2.25e-06, "100S": 0.0, "oriC~DNAP": 1.24e-09, "genome": 0.008150000000000001, "CellWall": 1.20003, "D-glucose": 6.98e-06, "AtpD": 1.7599999999999999e-06, "NuoA": 2.29e-06, "GuaA": 2.0699999999999997e-06, "DnaE": 1.53e-06, "DnaX": 1.7199999999999998e-06, "Lgt": 1.4e-06, "ClpP": 2.6e-07, "FtsH": 1.1699999999999998e-06, "FusA": 8e-07, "Lon": 1.3899999999999998e-06, "TufA": 1.73e-06, "TufB": 2.7799999999999996e-06, "DnaB": 2.4e-07, "GroEL": 7e-07, "GyrA": 1.92e-06, "GyrB": 1.59e-06, "ParC": 4.8e-07, "ParE": 1.71e-06, "SecA": 1.4e-06, "FtsI": 1.42e-06, "LpxC": 1.95e-06, "MurA": 1.24e-06, "BamA": 1.51e-06, "DnaK": 1.29e-06, "FtsA": 1.89e-06, "ZipA": 1.1899999999999998e-06, "OmpA": 2.4900000000000003e-06, "OmpF": 1.7599999999999999e-06, "SecY": 1.4499999999999999e-06, "AlaS": 2.92e-06, "ArgS": 1.5399999999999999e-06, "Hns": 2.13e-06, "IleS": 2.71e-06, "LeuS": 3.5099999999999994e-06, "MetG": 2.64e-06, "ValS": 3.46e-06, "RpoA": 0.0, "RpoB": 1.31e-06, "RpoC": 1.22e-06, "NusA": 3.7999999999999996e-07, "NusG": 4.980000000000001e-09, "Rho": 1.2440000000000001e-08, "GreA": 0.0, "rRNA16S": 6.1e-07, "rRNA23S": 1.81e-06, "rRNA5S": 2.0699999999999997e-06, "30S": 1.2299999999999999e-06, "50S": 6.7e-07, "RplA": 2.187e-05, "RplL": 1.969e-05, "RpsA": 1.825e-05, "RpsC": 3.0359999999999997e-05, "Crp": 2.6899999999999997e-06, "CspC": 2.37e-06, "DnaA": 1.5599999999999999e-06, "DnaG": 1.5599999999999999e-06, "Fis": 1.75e-06, "HupA": 2.24e-06, "Ssb": 2e-06, "Tsf": 1.119e-08, "DnaN": 1.1e-06, "Frr": 9.8e-07, "FtsZ": 1.32e-06, "GroES": 1.04e-06, "InfA": 1.73e-06, "InfB": 3.2e-07, "InfC": 5.9e-07, "MreB": 2.04e-06, "MukB": 6.3e-07, "PrfA": 2.5e-07, "PrfB": 0.0, "EFTu": 1.4e-07}, "count": {"RpoD": 327.0, "RNAP": 1326.0, "RNAP~RpoD": 1227.0, "RNAPAuxiliary": 3018.0, "Ribosome": 8663.0, "RibosomeAuxiliary": 1402.0, "100S": 0.0, "oriC~DNAP": 1.0, "genome": 6551724.0, "rRNA16S": 492.0, "rRNA23S": 1452.0, "rRNA5S": 1668.0, "30S": 992.0, "50S": 540.0, "RplA": 17581.0, "RplL": 15828.0, "RpsA": 14671.0, "RpsC": 24410.0}, "out": {"vital": 1.0, "Cl-": 0.06056, "Na+": 0.05, "NH4+": 0.0095, "K+": 0.00264, "Pi": 0.00132, "Mg2+": 0.0005300000000000001, "nicotinamide": 9.826e-05, "pantothenate": 4.949e-05, "pyridoxine": 1.655e-05, "thiamine": 1.507e-05, "lipoate": 9.74e-06, "riboflavin": 2.13e-06, "Ca2+": 5e-07, "biotin": 4.9e-07, "sulfate": 3.1e-07, "folate": 1.8e-07, "Mn2+": 8e-08, "boric_acid": 4e-08, "Co2+": 3.0000000000000004e-08, "Zn2+": 1e-08, "Cu2+": 1e-08, "Fe2+": 1e-08, "molybdate": 3.0000000000000004e-09, "D-glucose": 0.0039900000000000005, "LB": 0.0, "L-alanine": 0.0008, "L-arginine": 0.00519, "L-asparagine": 0.00039000000000000005, "L-aspartate": 0.0004, "L-cysteine": 9.956e-05, "L-glutamine": 0.00057, "glycine": 0.0008, "L-histidine": 0.0002, "L-isoleucine": 0.0004, "L-leucine": 0.0008, "L-lysine": 0.00039000000000000005, "L-methionine": 0.0002, "L-phenylalanine": 0.0004, "L-proline": 0.00039000000000000005, "L-serine": 0.009980000000000001, "L-threonine": 0.0004, "L-tryptophan": 9.999999999999999e-05, "L-tyrosine": 0.0002, "L-valine": 0.0006, "adenine": 0.0002, "cytosine": 0.0002, "guanine": 0.00017999999999999998, "uracil": 0.00019, "EZRich": 0.0, "H2O": 54.997879999999995, "H+": 0.0012, "O2": 0.0012, "CO2": 0.0012, "L-glutamate": 0.01093, "bioentity": 5.0, "length": 0.1, "Ribosome": 0.0}, "cell": {"H+": 0.00118, "membrane_H+": 0.00943, "length": 2.655944837e-06}, "polysomes": 3873.0, "mrna": 2926.0, "protein": 0.0, "trna_free": 0.00029552999999999996, "trna_charged": 0.00022694372, "cells": 2147483647.0, "instances": 8589934592.0, "log2_instances": 33, "rnap_bound": 3506.0, "rnapaux_bound": 1701.0, "ribo_total": 49073.0}, "37600": {"conc": {"H+": 0.0012, "O2": 0.0012, "CO2": 0.0012, "Pi": 0.023899999999999998, "RpoD": 3.4000000000000003e-07, "RNAP": 1.71e-06, "RNAP~RpoD": 1.5599999999999999e-06, "RNAPAuxiliary": 3.68e-06, "ppGpp": 3.3e-07, "ATP": 0.00954, "CTP": 0.00472, "GTP": 0.0039, "UTP": 0.01452, "PPi": 0.0002, "AMP": 0.00055, "CMP": 0.00064, "GMP": 0.00103, "Ribosome": 1.0789999999999998e-05, "RibosomeAuxiliary": 1.6499999999999999e-06, "GDP": 0.0029300000000000003, "L-leucine": 0.00068, "L-alanine": 0.006059999999999999, "glycine": 0.012039999999999999, "L-valine": 0.0013100000000000002, "L-glutamate": 0.01117, "L-serine": 5.993e-05, "L-isoleucine": 0.00035999999999999997, "L-aspartate": 0.0054800000000000005, "L-threonine": 0.00025, "L-lysine": 0.0007199999999999999, "L-proline": 0.00071, "L-arginine": 0.00114, "L-phenylalanine": 3.726e-05, "L-tyrosine": 5.6909999999999996e-05, "L-glutamine": 0.00383, "L-asparagine": 0.0006, "L-histidine": 0.0001, "L-methionine": 0.0002, "L-cysteine": 0.00076, "L-tryptophan": 4.289e-05, "NH4+": 0.002, "acetyl-phosphate": 2.9170000000000002e-08, "NADH": 0.00055, "NAD+": 0.00385, "NADPH": 0.00038, "NADP+": 0.00191, "FMN": 2.326e-05, "FAD": 0.00101, "CoA": 0.0014, "glutathione": 1.3999999999999999e-12, "dATP": 0.00019, "ADP": 0.00063, "dAMP": 0.00012, "cAMP": 5.701e-08, "adenosine": 0.00025, "deoxyadenosine": 3.1e-07, "adenine": 0.0003, "dCTP": 0.00013000000000000002, "cytosine": 0.00026000000000000003, "cytidine": 1.86e-06, "dGMP": 0.00049, "guanine": 2.523e-05, "guanosine": 5.92e-06, "deoxyguanosine": 2.18e-06, "dTTP": 0.0007199999999999999, "dTDP": 0.00012, "UDP": 0.00317, "uridine": 3.62e-06, "ITP": 0.0, "IDP": 0.0, "IMP": 0.0005600000000000001, "L-homocysteine": 0.00014000000000000001, "L-citrulline": 1.015e-05, "L-ornithine": 2.7200000000000002e-06, "L-histidinol": 6.136e-05, "S-adenosyl-L-methionine": 0.00017999999999999998, "D-glucose-6-phosphate": 0.0035800000000000003, "D-fructose-6-phosphate": 0.00058, "D-fructose-1,6-bisphosphate": 0.01594, "dihydroxyacetone-phosphate": 0.00024, "3-phospho-D-glycerate": 0.00087, "phosphoenolpyruvate": 0.00027, "pyruvate": 0.00168, "acetyl-CoA": 0.00057, "oxaloacetate": 0.00059, "citrate": 0.00019, "2-oxoglutarate": 0.00054, "succinyl-CoA": 0.00023, "succinate": 0.00061, "fumarate": 0.00013000000000000002, "L-malate": 0.00133, "propionyl-CoA": 2.74e-12, "malonyl-CoA": 0.0, "acetoacetyl-CoA": 1.919e-11, "myo-inositol": 0.0, "6-phospho-D-glucono-1,5-lactone": 1.3e-13, "6-phospho-D-gluconate": 0.00344, "D-ribulose-5-phosphate": 0.00016, "alpha-D-ribose-5-phosphate": 0.0004, "D-xylulose-5-phosphate": 0.0, "D-gluconate": 1.1e-06, "glycerate": 1.2e-13, "glycerol-3-phosphate": 0.0, "2-deoxy-D-ribose-5-phosphate": 2.0999999999999997e-07, "5-phospho-alpha-D-ribose-1-diphosphate": 0.00022, "N-carbamoyl-L-aspartate": 9.61e-06, "(S)-dihydroorotate": 4.059999999999999e-06, "UDP-N-acetyl-D-glucosamine": 7.6e-13, "2,3-dihydroxybenzoate": 0.0, "4-hydroxybenzoate": 0.0, "shikimate": 0.00017999999999999998, "phenylpyruvate": 1.531e-05, "anthranilate": 1.3929999999999999e-05, "N2-acetyl-L-ornithine": 8.399999999999999e-07, "riboflavin": 6.913999999999999e-05, "quinolinate": 0.00017, "PfkA": 1.8999999999999998e-06, "FbaA": 6.67e-06, "TpiA": 4.99e-06, "GapA": 1.8769999999999998e-05, "Pgk": 1.405e-05, "Eno": 1.262e-05, "PykF": 2e-06, "AceF": 5.34e-06, "AceE": 1.4e-06, "Lpd": 1.7599999999999999e-06, "GltA": 5.309999999999999e-06, "Icd": 1.174e-05, "SucA": 2.23e-06, "Mdh": 1.766e-05, "CyoA": 9.32e-06, "AtpA": 1.244e-05, "Prs": 1.6599999999999998e-06, "PurF": 1.57e-06, "GuaB": 2.5699999999999995e-06, "Gmk": 1.04e-06, "Adk": 3.5699999999999997e-06, "NrdB": 1.4099999999999998e-06, "NrdA": 6.3e-07, "CarA": 1.82e-06, "PyrB": 1.78e-06, "ThyA": 1.1399999999999999e-06, "Tmk": 5.5e-07, "PyrG": 1.83e-06, "Ndk": 3.42e-06, "GlnA": 2.1499999999999997e-06, "100S": 0.0, "oriC~DNAP": 1.17e-09, "genome": 0.00819, "CellWall": 1.2, "D-glucose": 7.049999999999999e-06, "AtpD": 1.6699999999999999e-06, "NuoA": 2.29e-06, "GuaA": 2.16e-06, "DnaE": 1.47e-06, "DnaX": 1.91e-06, "Lgt": 1.46e-06, "ClpP": 2.9e-07, "FtsH": 1.1699999999999998e-06, "FusA": 7.4e-07, "Lon": 1.4099999999999998e-06, "TufA": 1.7399999999999999e-06, "TufB": 2.8e-06, "DnaB": 2.3e-07, "GroEL": 7.4e-07, "GyrA": 1.92e-06, "GyrB": 1.59e-06, "ParC": 4.5e-07, "ParE": 1.6299999999999999e-06, "SecA": 1.47e-06, "FtsI": 1.49e-06, "LpxC": 2.0199999999999997e-06, "MurA": 1.32e-06, "BamA": 1.5399999999999999e-06, "DnaK": 1.34e-06, "FtsA": 1.86e-06, "ZipA": 1.16e-06, "OmpA": 2.56e-06, "OmpF": 1.73e-06, "SecY": 1.57e-06, "AlaS": 2.97e-06, "ArgS": 1.61e-06, "Hns": 2.1e-06, "IleS": 2.74e-06, "LeuS": 3.41e-06, "MetG": 2.6e-06, "ValS": 3.45e-06, "RpoA": 1.17e-09, "RpoB": 1.5199999999999998e-06, "RpoC": 1.16e-06, "NusA": 6e-07, "NusG": 8.533e-08, "Rho": 1.5e-07, "GreA": 0.0, "rRNA16S": 7.1e-07, "rRNA23S": 1.98e-06, "rRNA5S": 2.13e-06, "30S": 1.3e-06, "50S": 7.4e-07, "RplA": 2.3350000000000002e-05, "RplL": 2.076e-05, "RpsA": 1.844e-05, "RpsC": 2.9679999999999997e-05, "Crp": 2.54e-06, "CspC": 2.4e-06, "DnaA": 1.59e-06, "DnaG": 1.6699999999999999e-06, "Fis": 1.8e-06, "HupA": 2.23e-06, "Ssb": 1.95e-06, "Tsf": 2.4e-07, "DnaN": 1.04e-06, "Frr": 9.8e-07, "FtsZ": 1.33e-06, "GroES": 9.8e-07, "InfA": 1.84e-06, "InfB": 3.4000000000000003e-07, "InfC": 7.799999999999999e-07, "MreB": 2.1099999999999997e-06, "MukB": 6.800000000000001e-07, "PrfA": 5.1e-07, "PrfB": 0.0, "EFTu": 1.7000000000000001e-07}, "count": {"RpoD": 294.0, "RNAP": 1459.0, "RNAP~RpoD": 1336.0, "RNAPAuxiliary": 3145.0, "Ribosome": 9221.0, "RibosomeAuxiliary": 1411.0, "100S": 0.0, "oriC~DNAP": 1.0, "genome": 6997760.0, "rRNA16S": 603.0, "rRNA23S": 1697.0, "rRNA5S": 1824.0, "30S": 1113.0, "50S": 632.0, "RplA": 19964.0, "RplL": 17751.0, "RpsA": 15761.0, "RpsC": 25370.0}, "out": {"vital": 1.0, "Cl-": 0.06056, "Na+": 0.05, "NH4+": 0.0095, "K+": 0.00264, "Pi": 0.00132, "Mg2+": 0.0005300000000000001, "nicotinamide": 9.826e-05, "pantothenate": 4.949e-05, "pyridoxine": 1.655e-05, "thiamine": 1.507e-05, "lipoate": 9.74e-06, "riboflavin": 2.13e-06, "Ca2+": 5e-07, "biotin": 4.9e-07, "sulfate": 3.1e-07, "folate": 1.8e-07, "Mn2+": 8e-08, "boric_acid": 4e-08, "Co2+": 3.0000000000000004e-08, "Zn2+": 1e-08, "Cu2+": 1e-08, "Fe2+": 1e-08, "molybdate": 3.0000000000000004e-09, "D-glucose": 0.00398, "LB": 0.0, "L-alanine": 0.0008, "L-arginine": 0.00519, "L-asparagine": 0.00039000000000000005, "L-aspartate": 0.00039000000000000005, "L-cysteine": 9.954e-05, "L-glutamine": 0.0005600000000000001, "glycine": 0.0008, "L-histidine": 0.0002, "L-isoleucine": 0.0004, "L-leucine": 0.0008, "L-lysine": 0.00038, "L-methionine": 0.0002, "L-phenylalanine": 0.0004, "L-proline": 0.00039000000000000005, "L-serine": 0.009980000000000001, "L-threonine": 0.0004, "L-tryptophan": 9.999999999999999e-05, "L-tyrosine": 0.0002, "L-valine": 0.0006, "adenine": 0.0002, "cytosine": 0.0002, "guanine": 0.00017, "uracil": 0.00017999999999999998, "EZRich": 0.0, "H2O": 54.99774, "H+": 0.0012, "O2": 0.0012, "CO2": 0.0012, "L-glutamate": 0.01093, "bioentity": 5.0, "length": 0.1, "Ribosome": 0.0}, "cell": {"H+": 0.00118, "membrane_H+": 0.009880000000000002, "length": 2.824336867e-06}, "polysomes": 4091.0, "mrna": 3169.0, "protein": 0.0, "trna_free": 0.00029490999999999995, "trna_charged": 0.00022713233999999998, "cells": 2147483647.0, "instances": 8589934592.0, "log2_instances": 33, "rnap_bound": 3645.0, "rnapaux_bound": 1677.0, "ribo_total": 51861.0}, "37700": {"conc": {"H+": 0.0012, "O2": 0.0012, "CO2": 0.0012, "Pi": 0.023899999999999998, "RpoD": 3e-07, "RNAP": 1.91e-06, "RNAP~RpoD": 1.5399999999999999e-06, "RNAPAuxiliary": 3.5199999999999998e-06, "ppGpp": 3.3e-07, "ATP": 0.00957, "CTP": 0.00474, "GTP": 0.00394, "UTP": 0.014570000000000001, "PPi": 0.0002, "AMP": 0.0005600000000000001, "CMP": 0.00064, "GMP": 0.0010600000000000002, "Ribosome": 1.0529999999999999e-05, "RibosomeAuxiliary": 1.62e-06, "GDP": 0.0030299999999999997, "L-leucine": 0.0007, "L-alanine": 0.00638, "glycine": 0.012119999999999999, "L-valine": 0.00133, "L-glutamate": 0.01126, "L-serine": 5.9539999999999996e-05, "L-isoleucine": 0.00043, "L-aspartate": 0.0056500000000000005, "L-threonine": 0.0003, "L-lysine": 0.00071, "L-proline": 0.00071, "L-arginine": 0.00115, "L-phenylalanine": 3.524e-05, "L-tyrosine": 5.61e-05, "L-glutamine": 0.00385, "L-asparagine": 0.00062, "L-histidine": 0.0001, "L-methionine": 0.0002, "L-cysteine": 0.0007700000000000001, "L-tryptophan": 4.527e-05, "NH4+": 0.002, "acetyl-phosphate": 2.909e-08, "NADH": 0.00055, "NAD+": 0.00385, "NADPH": 0.00039000000000000005, "NADP+": 0.00189, "FMN": 2.6609999999999998e-05, "FAD": 0.00101, "CoA": 0.0014, "glutathione": 1.32e-12, "dATP": 0.00019, "ADP": 0.00059, "dAMP": 0.00012, "cAMP": 5.699e-08, "adenosine": 0.00026000000000000003, "deoxyadenosine": 3.1e-07, "adenine": 0.0003, "dCTP": 0.00013000000000000002, "cytosine": 0.00026000000000000003, "cytidine": 1.87e-06, "dGMP": 0.00049, "guanine": 2.448e-05, "guanosine": 5.92e-06, "deoxyguanosine": 2.22e-06, "dTTP": 0.00074, "dTDP": 0.00012, "UDP": 0.00318, "uridine": 3.66e-06, "ITP": 0.0, "IDP": 0.0, "IMP": 0.00057, "L-homocysteine": 0.00014000000000000001, "L-citrulline": 1.042e-05, "L-ornithine": 2.8e-06, "L-histidinol": 6.057999999999999e-05, "S-adenosyl-L-methionine": 0.00017999999999999998, "D-glucose-6-phosphate": 0.0035600000000000002, "D-fructose-6-phosphate": 0.00059, "D-fructose-1,6-bisphosphate": 0.01613, "dihydroxyacetone-phosphate": 0.00024, "3-phospho-D-glycerate": 0.00087, "phosphoenolpyruvate": 0.00027, "pyruvate": 0.00168, "acetyl-CoA": 0.00058, "oxaloacetate": 0.00059, "citrate": 0.00019, "2-oxoglutarate": 0.00054, "succinyl-CoA": 0.00022, "succinate": 0.00059, "fumarate": 0.00012, "L-malate": 0.00133, "propionyl-CoA": 2.8199999999999997e-12, "malonyl-CoA": 0.0, "acetoacetyl-CoA": 1.937e-11, "myo-inositol": 0.0, "6-phospho-D-glucono-1,5-lactone": 1.2e-13, "6-phospho-D-gluconate": 0.00344, "D-ribulose-5-phosphate": 0.00016, "alpha-D-ribose-5-phosphate": 0.0004, "D-xylulose-5-phosphate": 0.0, "D-gluconate": 1.08e-06, "glycerate": 1.1e-13, "glycerol-3-phosphate": 0.0, "2-deoxy-D-ribose-5-phosphate": 2.0999999999999997e-07, "5-phospho-alpha-D-ribose-1-diphosphate": 0.00022, "N-carbamoyl-L-aspartate": 1.015e-05, "(S)-dihydroorotate": 4.29e-06, "UDP-N-acetyl-D-glucosamine": 7.2e-13, "2,3-dihydroxybenzoate": 0.0, "4-hydroxybenzoate": 0.0, "shikimate": 0.00019, "phenylpyruvate": 1.44e-05, "anthranilate": 1.4359999999999998e-05, "N2-acetyl-L-ornithine": 8.599999999999999e-07, "riboflavin": 7.840999999999999e-05, "quinolinate": 0.00017, "PfkA": 1.89e-06, "FbaA": 6.66e-06, "TpiA": 4.839999999999999e-06, "GapA": 1.866e-05, "Pgk": 1.3899999999999999e-05, "Eno": 1.273e-05, "PykF": 1.94e-06, "AceF": 5.459999999999999e-06, "AceE": 1.42e-06, "Lpd": 1.7199999999999998e-06, "GltA": 5.219999999999999e-06, "Icd": 1.1849999999999998e-05, "SucA": 2.17e-06, "Mdh": 1.789e-05, "CyoA": 9.509999999999999e-06, "AtpA": 1.239e-05, "Prs": 1.7599999999999999e-06, "PurF": 1.53e-06, "GuaB": 2.47e-06, "Gmk": 1.04e-06, "Adk": 3.4700000000000002e-06, "NrdB": 1.47e-06, "NrdA": 6e-07, "CarA": 1.82e-06, "PyrB": 1.86e-06, "ThyA": 1.1299999999999998e-06, "Tmk": 6.3e-07, "PyrG": 1.95e-06, "Ndk": 3.45e-06, "GlnA": 2.1899999999999998e-06, "100S": 0.0, "oriC~DNAP": 1.11e-09, "genome": 0.008230000000000001, "CellWall": 1.20001, "D-glucose": 7.139999999999999e-06, "AtpD": 1.61e-06, "NuoA": 2.18e-06, "GuaA": 2.16e-06, "DnaE": 1.49e-06, "DnaX": 2.12e-06, "Lgt": 1.5e-06, "ClpP": 3e-07, "FtsH": 1.18e-06, "FusA": 6.7e-07, "Lon": 1.4299999999999999e-06, "TufA": 1.6799999999999998e-06, "TufB": 2.8099999999999998e-06, "DnaB": 2.1999999999999998e-07, "GroEL": 8.1e-07, "GyrA": 1.85e-06, "GyrB": 1.61e-06, "ParC": 4.2999999999999996e-07, "ParE": 1.6e-06, "SecA": 1.44e-06, "FtsI": 1.5e-06, "LpxC": 2.1099999999999997e-06, "MurA": 1.32e-06, "BamA": 1.6e-06, "DnaK": 1.35e-06, "FtsA": 1.78e-06, "ZipA": 1.1699999999999998e-06, "OmpA": 2.58e-06, "OmpF": 1.69e-06, "SecY": 1.73e-06, "AlaS": 3.14e-06, "ArgS": 1.6799999999999998e-06, "Hns": 2.14e-06, "IleS": 2.79e-06, "LeuS": 3.33e-06, "MetG": 2.5299999999999995e-06, "ValS": 3.5699999999999997e-06, "RpoA": 0.0, "RpoB": 1.6499999999999999e-06, "RpoC": 1.0299999999999999e-06, "NusA": 9e-07, "NusG": 2.1999999999999998e-07, "Rho": 3.6e-07, "GreA": 0.0, "rRNA16S": 8.299999999999999e-07, "rRNA23S": 2.04e-06, "rRNA5S": 2.0699999999999997e-06, "30S": 1.5e-06, "50S": 7.2e-07, "RplA": 2.147e-05, "RplL": 2.143e-05, "RpsA": 1.753e-05, "RpsC": 2.919e-05, "Crp": 2.4599999999999997e-06, "CspC": 2.3799999999999997e-06, "DnaA": 1.51e-06, "DnaG": 1.71e-06, "Fis": 1.86e-06, "HupA": 2.21e-06, "Ssb": 1.95e-06, "Tsf": 4.2999999999999996e-07, "DnaN": 1.02e-06, "Frr": 8.399999999999999e-07, "FtsZ": 1.37e-06, "GroES": 9.2e-07, "InfA": 1.84e-06, "InfB": 3e-07, "InfC": 8.299999999999999e-07, "MreB": 2.09e-06, "MukB": 6.7e-07, "PrfA": 6.1e-07, "PrfB": 0.0, "EFTu": 6.036e-08}, "count": {"RpoD": 269.0, "RNAP": 1730.0, "RNAP~RpoD": 1396.0, "RNAPAuxiliary": 3188.0, "Ribosome": 9532.0, "RibosomeAuxiliary": 1466.0, "100S": 0.0, "oriC~DNAP": 1.0, "genome": 7443988.0, "rRNA16S": 752.0, "rRNA23S": 1846.0, "rRNA5S": 1874.0, "30S": 1359.0, "50S": 654.0, "RplA": 19427.0, "RplL": 19392.0, "RpsA": 15865.0, "RpsC": 26411.0}, "out": {"vital": 1.0, "Cl-": 0.06056, "Na+": 0.05, "NH4+": 0.0095, "K+": 0.00264, "Pi": 0.00132, "Mg2+": 0.0005300000000000001, "nicotinamide": 9.826e-05, "pantothenate": 4.949e-05, "pyridoxine": 1.655e-05, "thiamine": 1.507e-05, "lipoate": 9.74e-06, "riboflavin": 2.13e-06, "Ca2+": 5e-07, "biotin": 4.9e-07, "sulfate": 3.1e-07, "folate": 1.8e-07, "Mn2+": 8e-08, "boric_acid": 4e-08, "Co2+": 3.0000000000000004e-08, "Zn2+": 1e-08, "Cu2+": 1e-08, "Fe2+": 1e-08, "molybdate": 3.0000000000000004e-09, "D-glucose": 0.0039700000000000004, "LB": 0.0, "L-alanine": 0.0008, "L-arginine": 0.00519, "L-asparagine": 0.00039000000000000005, "L-aspartate": 0.00039000000000000005, "L-cysteine": 9.951e-05, "L-glutamine": 0.0005600000000000001, "glycine": 0.0008, "L-histidine": 0.0002, "L-isoleucine": 0.0004, "L-leucine": 0.0008, "L-lysine": 0.00038, "L-methionine": 0.0002, "L-phenylalanine": 0.0004, "L-proline": 0.00039000000000000005, "L-serine": 0.009980000000000001, "L-threonine": 0.0004, "L-tryptophan": 9.999999999999999e-05, "L-tyrosine": 0.0002, "L-valine": 0.0006, "adenine": 0.0002, "cytosine": 0.0002, "guanine": 0.00017, "uracil": 0.00017999999999999998, "EZRich": 0.0, "H2O": 54.9976, "H+": 0.0012, "O2": 0.0012, "CO2": 0.0012, "L-glutamate": 0.01093, "bioentity": 5.0, "length": 0.1, "Ribosome": 0.0}, "cell": {"H+": 0.00118, "membrane_H+": 0.010660000000000001, "length": 2.989367447e-06}, "polysomes": 4335.0, "mrna": 3405.0, "protein": 0.0, "trna_free": 0.00029036999999999997, "trna_charged": 0.00022347666000000006, "cells": 2147483647.0, "instances": 8589934592.0, "log2_instances": 33, "rnap_bound": 3715.0, "rnapaux_bound": 1719.0, "ribo_total": 54892.0}, "37800": {"conc": {"H+": 0.0012, "O2": 0.0012, "CO2": 0.0012, "Pi": 0.023899999999999998, "RpoD": 2.8e-07, "RNAP": 2.09e-06, "RNAP~RpoD": 1.51e-06, "RNAPAuxiliary": 3.5099999999999994e-06, "ppGpp": 3.3e-07, "ATP": 0.00954, "CTP": 0.00474, "GTP": 0.00415, "UTP": 0.014580000000000001, "PPi": 0.0002, "AMP": 0.00055, "CMP": 0.00064, "GMP": 0.00107, "Ribosome": 1.046e-05, "RibosomeAuxiliary": 1.6599999999999998e-06, "GDP": 0.00304, "L-leucine": 0.00067, "L-alanine": 0.00614, "glycine": 0.01159, "L-valine": 0.0013000000000000002, "L-glutamate": 0.0112, "L-serine": 5.8009999999999995e-05, "L-isoleucine": 0.0004, "L-aspartate": 0.00557, "L-threonine": 0.0003, "L-lysine": 0.0007, "L-proline": 0.00071, "L-arginine": 0.00116, "L-phenylalanine": 3.59e-05, "L-tyrosine": 5.6689999999999994e-05, "L-glutamine": 0.0038799999999999998, "L-asparagine": 0.00061, "L-histidine": 0.0001, "L-methionine": 0.00019, "L-cysteine": 0.00071, "L-tryptophan": 4.331e-05, "NH4+": 0.002, "acetyl-phosphate": 2.881e-08, "NADH": 0.00055, "NAD+": 0.00383, "NADPH": 0.00038, "NADP+": 0.0019, "FMN": 2.737e-05, "FAD": 0.00101, "CoA": 0.0014, "glutathione": 1.24e-12, "dATP": 0.00019, "ADP": 0.00061, "dAMP": 0.00012, "cAMP": 5.662e-08, "adenosine": 0.00026000000000000003, "deoxyadenosine": 3.2e-07, "adenine": 0.0003, "dCTP": 0.00013000000000000002, "cytosine": 0.00025, "cytidine": 1.8799999999999998e-06, "dGMP": 0.0005, "guanine": 2.6289999999999997e-05, "guanosine": 5.91e-06, "deoxyguanosine": 2.24e-06, "dTTP": 0.00075, "dTDP": 0.00013000000000000002, "UDP": 0.00318, "uridine": 3.68e-06, "ITP": 0.0, "IDP": 0.0, "IMP": 0.00057, "L-homocysteine": 0.00014000000000000001, "L-citrulline": 1.12e-05, "L-ornithine": 3.03e-06, "L-histidinol": 6.059e-05, "S-adenosyl-L-methionine": 0.00017999999999999998, "D-glucose-6-phosphate": 0.0035600000000000002, "D-fructose-6-phosphate": 0.0006, "D-fructose-1,6-bisphosphate": 0.016329999999999997, "dihydroxyacetone-phosphate": 0.00025, "3-phospho-D-glycerate": 0.00086, "phosphoenolpyruvate": 0.00028000000000000003, "pyruvate": 0.00168, "acetyl-CoA": 0.00057, "oxaloacetate": 0.0006, "citrate": 0.0002, "2-oxoglutarate": 0.00055, "succinyl-CoA": 0.00023, "succinate": 0.0006, "fumarate": 0.00012, "L-malate": 0.00134, "propionyl-CoA": 2.89e-12, "malonyl-CoA": 0.0, "acetoacetyl-CoA": 1.9429999999999998e-11, "myo-inositol": 0.0, "6-phospho-D-glucono-1,5-lactone": 1.2e-13, "6-phospho-D-gluconate": 0.00344, "D-ribulose-5-phosphate": 0.00016, "alpha-D-ribose-5-phosphate": 0.0004, "D-xylulose-5-phosphate": 0.0, "D-gluconate": 1.04e-06, "glycerate": 1e-13, "glycerol-3-phosphate": 0.0, "2-deoxy-D-ribose-5-phosphate": 2.0999999999999997e-07, "5-phospho-alpha-D-ribose-1-diphosphate": 0.00022, "N-carbamoyl-L-aspartate": 1.0369999999999999e-05, "(S)-dihydroorotate": 4.4e-06, "UDP-N-acetyl-D-glucosamine": 6.700000000000001e-13, "2,3-dihydroxybenzoate": 0.0, "4-hydroxybenzoate": 0.0, "shikimate": 0.00019, "phenylpyruvate": 1.4989999999999999e-05, "anthranilate": 1.396e-05, "N2-acetyl-L-ornithine": 9.6e-07, "riboflavin": 7.986e-05, "quinolinate": 0.00017, "PfkA": 1.89e-06, "FbaA": 6.76e-06, "TpiA": 4.749999999999999e-06, "GapA": 1.8489999999999997e-05, "Pgk": 1.3589999999999999e-05, "Eno": 1.291e-05, "PykF": 1.87e-06, "AceF": 5.4e-06, "AceE": 1.47e-06, "Lpd": 1.6799999999999998e-06, "GltA": 5.13e-06, "Icd": 1.19e-05, "SucA": 2.1099999999999997e-06, "Mdh": 1.8049999999999998e-05, "CyoA": 9.519999999999999e-06, "AtpA": 1.2359999999999999e-05, "Prs": 1.79e-06, "PurF": 1.51e-06, "GuaB": 2.37e-06, "Gmk": 1.1699999999999998e-06, "Adk": 3.3399999999999998e-06, "NrdB": 1.47e-06, "NrdA": 5.9e-07, "CarA": 1.7199999999999998e-06, "PyrB": 1.94e-06, "ThyA": 1.06e-06, "Tmk": 7.2e-07, "PyrG": 1.8999999999999998e-06, "Ndk": 3.42e-06, "GlnA": 2.2799999999999998e-06, "100S": 0.0, "oriC~DNAP": 1.0400000000000001e-09, "genome": 0.00819, "CellWall": 1.20002, "D-glucose": 7.19e-06, "AtpD": 1.5599999999999999e-06, "NuoA": 2.05e-06, "GuaA": 2.21e-06, "DnaE": 1.5599999999999999e-06, "DnaX": 2.18e-06, "Lgt": 1.49e-06, "ClpP": 3e-07, "FtsH": 1.24e-06, "FusA": 4.6999999999999995e-07, "Lon": 1.4e-06, "TufA": 1.6499999999999999e-06, "TufB": 2.75e-06, "DnaB": 2e-07, "GroEL": 8.299999999999999e-07, "GyrA": 1.83e-06, "GyrB": 1.61e-06, "ParC": 4e-07, "ParE": 1.5e-06, "SecA": 1.4099999999999998e-06, "FtsI": 1.53e-06, "LpxC": 2.04e-06, "MurA": 1.3e-06, "BamA": 1.6799999999999998e-06, "DnaK": 1.34e-06, "FtsA": 1.78e-06, "ZipA": 1.16e-06, "OmpA": 2.5699999999999995e-06, "OmpF": 1.69e-06, "SecY": 1.69e-06, "AlaS": 3.22e-06, "ArgS": 1.6799999999999998e-06, "Hns": 2.08e-06, "IleS": 2.8199999999999997e-06, "LeuS": 3.2799999999999995e-06, "MetG": 2.44e-06, "ValS": 3.64e-06, "RpoA": 0.0, "RpoB": 1.91e-06, "RpoC": 1e-06, "NusA": 1.27e-06, "NusG": 3.1e-07, "Rho": 4.6e-07, "GreA": 0.0, "rRNA16S": 8.199999999999999e-07, "rRNA23S": 2.2599999999999995e-06, "rRNA5S": 2.1899999999999998e-06, "30S": 1.75e-06, "50S": 7.699999999999999e-07, "RplA": 2.207e-05, "RplL": 2.083e-05, "RpsA": 1.7899999999999998e-05, "RpsC": 2.5949999999999997e-05, "Crp": 2.43e-06, "CspC": 2.4100000000000002e-06, "DnaA": 1.47e-06, "DnaG": 1.69e-06, "Fis": 1.85e-06, "HupA": 2.16e-06, "Ssb": 1.91e-06, "Tsf": 5e-07, "DnaN": 1e-06, "Frr": 7.799999999999999e-07, "FtsZ": 1.4e-06, "GroES": 9.399999999999999e-07, "InfA": 1.75e-06, "InfB": 1.0999999999999999e-07, "InfC": 9.2e-07, "MreB": 2.0599999999999998e-06, "MukB": 6.3e-07, "PrfA": 6.1e-07, "PrfB": 4.8780000000000004e-08, "EFTu": 0.0}, "count": {"RpoD": 273.0, "RNAP": 2013.0, "RNAP~RpoD": 1454.0, "RNAPAuxiliary": 3378.0, "Ribosome": 10069.0, "RibosomeAuxiliary": 1598.0, "100S": 0.0, "oriC~DNAP": 1.0, "genome": 7889596.0, "rRNA16S": 794.0, "rRNA23S": 2177.0, "rRNA5S": 2106.0, "30S": 1689.0, "50S": 743.0, "RplA": 21256.0, "RplL": 20059.0, "RpsA": 17241.0, "RpsC": 24987.0}, "out": {"vital": 1.0, "Cl-": 0.06056, "Na+": 0.05, "NH4+": 0.0095, "K+": 0.00264, "Pi": 0.00132, "Mg2+": 0.0005300000000000001, "nicotinamide": 9.826e-05, "pantothenate": 4.949e-05, "pyridoxine": 1.655e-05, "thiamine": 1.507e-05, "lipoate": 9.74e-06, "riboflavin": 2.13e-06, "Ca2+": 5e-07, "biotin": 4.9e-07, "sulfate": 3.1e-07, "folate": 1.8e-07, "Mn2+": 8e-08, "boric_acid": 4e-08, "Co2+": 3.0000000000000004e-08, "Zn2+": 1e-08, "Cu2+": 1e-08, "Fe2+": 1e-08, "molybdate": 3.0000000000000004e-09, "D-glucose": 0.00396, "LB": 0.0, "L-alanine": 0.0008, "L-arginine": 0.00519, "L-asparagine": 0.00039000000000000005, "L-aspartate": 0.00039000000000000005, "L-cysteine": 9.948e-05, "L-glutamine": 0.0005600000000000001, "glycine": 0.0008, "L-histidine": 0.0002, "L-isoleucine": 0.0004, "L-leucine": 0.0008, "L-lysine": 0.00038, "L-methionine": 0.0002, "L-phenylalanine": 0.0004, "L-proline": 0.00039000000000000005, "L-serine": 0.009980000000000001, "L-threonine": 0.0004, "L-tryptophan": 9.999999999999999e-05, "L-tyrosine": 0.0002, "L-valine": 0.0006, "adenine": 0.0002, "cytosine": 0.0002, "guanine": 0.00017, "uracil": 0.00017999999999999998, "EZRich": 0.0, "H2O": 54.99745, "H+": 0.0012, "O2": 0.0012, "CO2": 0.0012, "L-glutamate": 0.010920000000000001, "bioentity": 5.0, "length": 0.1, "Ribosome": 0.0}, "cell": {"H+": 0.00118, "membrane_H+": 0.01108, "length": 3.181605765e-06}, "polysomes": 4598.0, "mrna": 3581.0, "protein": 0.0, "trna_free": 0.00028961, "trna_charged": 0.00022358519999999995, "cells": 2147483647.0, "instances": 8589934592.0, "log2_instances": 33, "rnap_bound": 3715.0, "rnapaux_bound": 1678.0, "ribo_total": 57999.0}, "37900": {"conc": {"H+": 0.0012, "O2": 0.0012, "CO2": 0.0012, "Pi": 0.023899999999999998, "RpoD": 2.3e-07, "RNAP": 2.18e-06, "RNAP~RpoD": 1.6e-06, "RNAPAuxiliary": 3.5199999999999998e-06, "ppGpp": 3.3e-07, "ATP": 0.0096, "CTP": 0.00479, "GTP": 0.004019999999999999, "UTP": 0.01472, "PPi": 0.0002, "AMP": 0.0005600000000000001, "CMP": 0.0006500000000000001, "GMP": 0.00117, "Ribosome": 1.065e-05, "RibosomeAuxiliary": 1.7599999999999999e-06, "GDP": 0.00332, "L-leucine": 0.0007, "L-alanine": 0.00623, "glycine": 0.011470000000000001, "L-valine": 0.00134, "L-glutamate": 0.01124, "L-serine": 5.62e-05, "L-isoleucine": 0.0004, "L-aspartate": 0.00555, "L-threonine": 0.0003, "L-lysine": 0.00069, "L-proline": 0.0007, "L-arginine": 0.00116, "L-phenylalanine": 3.414e-05, "L-tyrosine": 5.507e-05, "L-glutamine": 0.0038900000000000002, "L-asparagine": 0.00061, "L-histidine": 0.0001, "L-methionine": 0.00017999999999999998, "L-cysteine": 0.00071, "L-tryptophan": 3.704999999999999e-05, "NH4+": 0.002, "acetyl-phosphate": 2.854e-08, "NADH": 0.00055, "NAD+": 0.00382, "NADPH": 0.00037, "NADP+": 0.00189, "FMN": 2.74e-05, "FAD": 0.00101, "CoA": 0.0014, "glutathione": 1.1699999999999999e-12, "dATP": 0.00019, "ADP": 0.00054, "dAMP": 0.00012, "cAMP": 5.620000000000001e-08, "adenosine": 0.00026000000000000003, "deoxyadenosine": 3.2e-07, "adenine": 0.0003, "dCTP": 0.00012, "cytosine": 0.00025, "cytidine": 1.89e-06, "dGMP": 0.0005, "guanine": 2.835e-05, "guanosine": 5.92e-06, "deoxyguanosine": 2.27e-06, "dTTP": 0.0007700000000000001, "dTDP": 0.00013000000000000002, "UDP": 0.00321, "uridine": 3.7e-06, "ITP": 0.0, "IDP": 0.0, "IMP": 0.00058, "L-homocysteine": 0.00013000000000000002, "L-citrulline": 1.167e-05, "L-ornithine": 3.18e-06, "L-histidinol": 5.992e-05, "S-adenosyl-L-methionine": 0.00017999999999999998, "D-glucose-6-phosphate": 0.0035600000000000002, "D-fructose-6-phosphate": 0.0006, "D-fructose-1,6-bisphosphate": 0.01636, "dihydroxyacetone-phosphate": 0.00025, "3-phospho-D-glycerate": 0.00086, "phosphoenolpyruvate": 0.00028000000000000003, "pyruvate": 0.0017, "acetyl-CoA": 0.00058, "oxaloacetate": 0.0006, "citrate": 0.0002, "2-oxoglutarate": 0.00055, "succinyl-CoA": 0.00023, "succinate": 0.0006, "fumarate": 0.00012, "L-malate": 0.00133, "propionyl-CoA": 2.97e-12, "malonyl-CoA": 0.0, "acetoacetyl-CoA": 1.95e-11, "myo-inositol": 0.0, "6-phospho-D-glucono-1,5-lactone": 1.1e-13, "6-phospho-D-gluconate": 0.00344, "D-ribulose-5-phosphate": 0.00016, "alpha-D-ribose-5-phosphate": 0.0004, "D-xylulose-5-phosphate": 0.0, "D-gluconate": 1.02e-06, "glycerate": 0.0, "glycerol-3-phosphate": 0.0, "2-deoxy-D-ribose-5-phosphate": 2.0999999999999997e-07, "5-phospho-alpha-D-ribose-1-diphosphate": 0.00022, "N-carbamoyl-L-aspartate": 1.042e-05, "(S)-dihydroorotate": 4.42e-06, "UDP-N-acetyl-D-glucosamine": 6.3e-13, "2,3-dihydroxybenzoate": 0.0, "4-hydroxybenzoate": 0.0, "shikimate": 0.00019, "phenylpyruvate": 1.4529999999999998e-05, "anthranilate": 1.3e-05, "N2-acetyl-L-ornithine": 1.02e-06, "riboflavin": 7.958e-05, "quinolinate": 0.00017, "PfkA": 1.87e-06, "FbaA": 6.9e-06, "TpiA": 4.64e-06, "GapA": 1.8399999999999997e-05, "Pgk": 1.34e-05, "Eno": 1.306e-05, "PykF": 1.82e-06, "AceF": 5.4e-06, "AceE": 1.46e-06, "Lpd": 1.6599999999999998e-06, "GltA": 5.07e-06, "Icd": 1.197e-05, "SucA": 2.0599999999999998e-06, "Mdh": 1.8129999999999998e-05, "CyoA": 9.57e-06, "AtpA": 1.245e-05, "Prs": 1.81e-06, "PurF": 1.4299999999999999e-06, "GuaB": 2.4100000000000002e-06, "Gmk": 1.27e-06, "Adk": 3.29e-06, "NrdB": 1.53e-06, "NrdA": 5.6e-07, "CarA": 1.6599999999999998e-06, "PyrB": 2e-06, "ThyA": 1.11e-06, "Tmk": 7.699999999999999e-07, "PyrG": 1.84e-06, "Ndk": 3.33e-06, "GlnA": 2.3399999999999996e-06, "100S": 0.0, "oriC~DNAP": 9.800000000000001e-10, "genome": 0.008150000000000001, "CellWall": 1.2, "D-glucose": 7.25e-06, "AtpD": 1.5599999999999999e-06, "NuoA": 1.9699999999999998e-06, "GuaA": 2.16e-06, "DnaE": 1.59e-06, "DnaX": 2.16e-06, "Lgt": 1.42e-06, "ClpP": 2.9e-07, "FtsH": 1.26e-06, "FusA": 2.8e-07, "Lon": 1.35e-06, "TufA": 1.6e-06, "TufB": 2.75e-06, "DnaB": 1.8999999999999998e-07, "GroEL": 8e-07, "GyrA": 1.81e-06, "GyrB": 1.6499999999999999e-06, "ParC": 3.7999999999999996e-07, "ParE": 1.5e-06, "SecA": 1.38e-06, "FtsI": 1.49e-06, "LpxC": 1.94e-06, "MurA": 1.35e-06, "BamA": 1.6799999999999998e-06, "DnaK": 1.33e-06, "FtsA": 1.79e-06, "ZipA": 1.1499999999999998e-06, "OmpA": 2.6e-06, "OmpF": 1.75e-06, "SecY": 1.6499999999999999e-06, "AlaS": 3.19e-06, "ArgS": 1.6799999999999998e-06, "Hns": 2.0299999999999996e-06, "IleS": 2.89e-06, "LeuS": 3.29e-06, "MetG": 2.36e-06, "ValS": 3.69e-06, "RpoA": 0.0, "RpoB": 1.99e-06, "RpoC": 9.1e-07, "NusA": 1.4299999999999999e-06, "NusG": 3.4000000000000003e-07, "Rho": 4.3999999999999997e-07, "GreA": 0.0, "rRNA16S": 1e-06, "rRNA23S": 2.4100000000000002e-06, "rRNA5S": 2.5899999999999998e-06, "30S": 1.87e-06, "50S": 7.5e-07, "RplA": 2.201e-05, "RplL": 2.189e-05, "RpsA": 1.737e-05, "RpsC": 2.509e-05, "Crp": 2.35e-06, "CspC": 2.4500000000000003e-06, "DnaA": 1.47e-06, "DnaG": 1.6799999999999998e-06, "Fis": 1.84e-06, "HupA": 2.14e-06, "Ssb": 1.85e-06, "Tsf": 4.2999999999999996e-07, "DnaN": 1.0299999999999999e-06, "Frr": 8.1e-07, "FtsZ": 1.4e-06, "GroES": 9.7e-07, "InfA": 1.59e-06, "InfB": 0.0, "InfC": 9.7e-07, "MreB": 2.05e-06, "MukB": 5.9e-07, "PrfA": 5.2e-07, "PrfB": 1.0999999999999999e-07, "EFTu": 2.2480000000000003e-08}, "count": {"RpoD": 236.0, "RNAP": 2231.0, "RNAP~RpoD": 1634.0, "RNAPAuxiliary": 3605.0, "Ribosome": 10891.0, "RibosomeAuxiliary": 1802.0, "100S": 0.0, "oriC~DNAP": 1.0, "genome": 8335396.0, "rRNA16S": 1021.0, "rRNA23S": 2461.0, "rRNA5S": 2650.0, "30S": 1914.0, "50S": 768.0, "RplA": 22519.0, "RplL": 22397.0, "RpsA": 17773.0, "RpsC": 25666.0}, "out": {"vital": 1.0, "Cl-": 0.06056, "Na+": 0.05, "NH4+": 0.0095, "K+": 0.00264, "Pi": 0.00132, "Mg2+": 0.0005300000000000001, "nicotinamide": 9.826e-05, "pantothenate": 4.949e-05, "pyridoxine": 1.655e-05, "thiamine": 1.507e-05, "lipoate": 9.74e-06, "riboflavin": 2.13e-06, "Ca2+": 5e-07, "biotin": 4.9e-07, "sulfate": 3.1e-07, "folate": 1.8e-07, "Mn2+": 8e-08, "boric_acid": 4e-08, "Co2+": 3.0000000000000004e-08, "Zn2+": 1e-08, "Cu2+": 1e-08, "Fe2+": 1e-08, "molybdate": 3.0000000000000004e-09, "D-glucose": 0.00395, "LB": 0.0, "L-alanine": 0.0008, "L-arginine": 0.00519, "L-asparagine": 0.00039000000000000005, "L-aspartate": 0.00039000000000000005, "L-cysteine": 9.944e-05, "L-glutamine": 0.0005600000000000001, "glycine": 0.0008, "L-histidine": 0.0002, "L-isoleucine": 0.0004, "L-leucine": 0.0008, "L-lysine": 0.00038, "L-methionine": 0.0002, "L-phenylalanine": 0.0004, "L-proline": 0.00039000000000000005, "L-serine": 0.009970000000000001, "L-threonine": 0.0004, "L-tryptophan": 9.999999999999999e-05, "L-tyrosine": 0.0002, "L-valine": 0.0006, "adenine": 0.0002, "cytosine": 0.0002, "guanine": 0.00017, "uracil": 0.00017999999999999998, "EZRich": 0.0, "H2O": 54.99729, "H+": 0.0012, "O2": 0.0012, "CO2": 0.0012, "L-glutamate": 0.010920000000000001, "bioentity": 5.0, "length": 0.1, "Ribosome": 0.0}, "cell": {"H+": 0.00118, "membrane_H+": 0.01068, "length": 3.379398945e-06}, "polysomes": 4836.0, "mrna": 3874.0, "protein": 0.0, "trna_free": 0.00029431999999999993, "trna_charged": 0.0002264578399999999, "cells": 2147483647.0, "instances": 8589934592.0, "log2_instances": 33, "rnap_bound": 3864.0, "rnapaux_bound": 1691.0, "ribo_total": 61381.0}, "38000": {"conc": {"H+": 0.0012, "O2": 0.0012, "CO2": 0.0012, "Pi": 0.023899999999999998, "RpoD": 2.1999999999999998e-07, "RNAP": 2.31e-06, "RNAP~RpoD": 1.58e-06, "RNAPAuxiliary": 3.5899999999999995e-06, "ppGpp": 3.3e-07, "ATP": 0.00961, "CTP": 0.00483, "GTP": 0.00368, "UTP": 0.01484, "PPi": 0.0002, "AMP": 0.00049, "CMP": 0.0006500000000000001, "GMP": 0.00125, "Ribosome": 1.033e-05, "RibosomeAuxiliary": 1.6399999999999998e-06, "GDP": 0.0035600000000000002, "L-leucine": 0.0007, "L-alanine": 0.006059999999999999, "glycine": 0.01047, "L-valine": 0.00133, "L-glutamate": 0.01135, "L-serine": 5.374e-05, "L-isoleucine": 0.00042, "L-aspartate": 0.00535, "L-threonine": 0.00031, "L-lysine": 0.00069, "L-proline": 0.0007, "L-arginine": 0.00117, "L-phenylalanine": 3.6009999999999996e-05, "L-tyrosine": 5.643e-05, "L-glutamine": 0.00379, "L-asparagine": 0.00058, "L-histidine": 0.0001, "L-methionine": 0.00016, "L-cysteine": 0.00066, "L-tryptophan": 3.36e-05, "NH4+": 0.002, "acetyl-phosphate": 2.824e-08, "NADH": 0.00054, "NAD+": 0.0038, "NADPH": 0.00037, "NADP+": 0.00189, "FMN": 2.575e-05, "FAD": 0.00101, "CoA": 0.0014, "glutathione": 1.1000000000000002e-12, "dATP": 0.00019, "ADP": 0.00044, "dAMP": 0.00012, "cAMP": 5.559000000000001e-08, "adenosine": 0.00023, "deoxyadenosine": 3.3e-07, "adenine": 0.00027, "dCTP": 0.00012, "cytosine": 0.00025, "cytidine": 1.8999999999999998e-06, "dGMP": 0.0005200000000000001, "guanine": 2.838e-05, "guanosine": 5.96e-06, "deoxyguanosine": 2.29e-06, "dTTP": 0.00079, "dTDP": 0.00013000000000000002, "UDP": 0.0032400000000000003, "uridine": 3.72e-06, "ITP": 0.0, "IDP": 0.0, "IMP": 0.0005200000000000001, "L-homocysteine": 0.00011, "L-citrulline": 1.257e-05, "L-ornithine": 3.3199999999999996e-06, "L-histidinol": 5.977e-05, "S-adenosyl-L-methionine": 0.00017999999999999998, "D-glucose-6-phosphate": 0.0035499999999999998, "D-fructose-6-phosphate": 0.0006, "D-fructose-1,6-bisphosphate": 0.01636, "dihydroxyacetone-phosphate": 0.00025, "3-phospho-D-glycerate": 0.00084, "phosphoenolpyruvate": 0.00028000000000000003, "pyruvate": 0.00173, "acetyl-CoA": 0.0006, "oxaloacetate": 0.0006, "citrate": 0.00021, "2-oxoglutarate": 0.00058, "succinyl-CoA": 0.00024, "succinate": 0.00063, "fumarate": 0.00013000000000000002, "L-malate": 0.00136, "propionyl-CoA": 3.04e-12, "malonyl-CoA": 0.0, "acetoacetyl-CoA": 1.957e-11, "myo-inositol": 0.0, "6-phospho-D-glucono-1,5-lactone": 1e-13, "6-phospho-D-gluconate": 0.00344, "D-ribulose-5-phosphate": 0.00016, "alpha-D-ribose-5-phosphate": 0.0004, "D-xylulose-5-phosphate": 0.0, "D-gluconate": 1e-06, "glycerate": 0.0, "glycerol-3-phosphate": 0.0, "2-deoxy-D-ribose-5-phosphate": 2.0999999999999997e-07, "5-phospho-alpha-D-ribose-1-diphosphate": 0.00022, "N-carbamoyl-L-aspartate": 1.024e-05, "(S)-dihydroorotate": 4.34e-06, "UDP-N-acetyl-D-glucosamine": 6e-13, "2,3-dihydroxybenzoate": 0.0, "4-hydroxybenzoate": 0.0, "shikimate": 0.00017999999999999998, "phenylpyruvate": 1.573e-05, "anthranilate": 1.2529999999999999e-05, "N2-acetyl-L-ornithine": 1.05e-06, "riboflavin": 7.445999999999999e-05, "quinolinate": 0.00017, "PfkA": 1.85e-06, "FbaA": 6.879999999999999e-06, "TpiA": 4.54e-06, "GapA": 1.821e-05, "Pgk": 1.325e-05, "Eno": 1.325e-05, "PykF": 1.82e-06, "AceF": 5.4400000000000004e-06, "AceE": 1.4e-06, "Lpd": 1.69e-06, "GltA": 5.07e-06, "Icd": 1.209e-05, "SucA": 1.99e-06, "Mdh": 1.818e-05, "CyoA": 9.640000000000001e-06, "AtpA": 1.2479999999999999e-05, "Prs": 1.8e-06, "PurF": 1.35e-06, "GuaB": 2.43e-06, "Gmk": 1.27e-06, "Adk": 3.29e-06, "NrdB": 1.5599999999999999e-06, "NrdA": 5.699999999999999e-07, "CarA": 1.61e-06, "PyrB": 2.0699999999999997e-06, "ThyA": 1.11e-06, "Tmk": 7.599999999999999e-07, "PyrG": 1.81e-06, "Ndk": 3.23e-06, "GlnA": 2.2799999999999998e-06, "100S": 0.0, "oriC~DNAP": 9.200000000000001e-10, "genome": 0.00808, "CellWall": 1.20001, "D-glucose": 7.2999999999999996e-06, "AtpD": 1.5399999999999999e-06, "NuoA": 1.98e-06, "GuaA": 2.08e-06, "DnaE": 1.59e-06, "DnaX": 2.13e-06, "Lgt": 1.38e-06, "ClpP": 2.9e-07, "FtsH": 1.3e-06, "FusA": 2.9e-07, "Lon": 1.31e-06, "TufA": 1.51e-06, "TufB": 2.7299999999999997e-06, "DnaB": 1.8e-07, "GroEL": 7.799999999999999e-07, "GyrA": 1.79e-06, "GyrB": 1.6499999999999999e-06, "ParC": 3.5e-07, "ParE": 1.5399999999999999e-06, "SecA": 1.44e-06, "FtsI": 1.55e-06, "LpxC": 1.8999999999999998e-06, "MurA": 1.4499999999999999e-06, "BamA": 1.62e-06, "DnaK": 1.32e-06, "FtsA": 1.8799999999999998e-06, "ZipA": 1.1299999999999998e-06, "OmpA": 2.62e-06, "OmpF": 1.82e-06, "SecY": 1.6399999999999998e-06, "AlaS": 3.1699999999999997e-06, "ArgS": 1.6499999999999999e-06, "Hns": 1.9699999999999998e-06, "IleS": 2.97e-06, "LeuS": 3.1699999999999997e-06, "MetG": 2.27e-06, "ValS": 3.77e-06, "RpoA": 0.0, "RpoB": 1.99e-06, "RpoC": 7.3e-07, "NusA": 1.58e-06, "NusG": 2.6e-07, "Rho": 2.6e-07, "GreA": 0.0, "rRNA16S": 9.6e-07, "rRNA23S": 2.5499999999999997e-06, "rRNA5S": 2.62e-06, "30S": 2.0599999999999998e-06, "50S": 8.399999999999999e-07, "RplA": 2.217e-05, "RplL": 2.4719999999999997e-05, "RpsA": 1.7879999999999998e-05, "RpsC": 2.45e-05, "Crp": 2.2599999999999995e-06, "CspC": 2.4100000000000002e-06, "DnaA": 1.48e-06, "DnaG": 1.6499999999999999e-06, "Fis": 1.86e-06, "HupA": 2.23e-06, "Ssb": 1.78e-06, "Tsf": 4.9e-07, "DnaN": 1.0299999999999999e-06, "Frr": 9.399999999999999e-07, "FtsZ": 1.38e-06, "GroES": 9.7e-07, "InfA": 1.61e-06, "InfB": 0.0, "InfC": 1.1899999999999998e-06, "MreB": 2.1499999999999997e-06, "MukB": 5.6e-07, "PrfA": 5.4e-07, "PrfB": 3.2e-07, "EFTu": 1.8999999999999998e-07}, "count": {"RpoD": 238.0, "RNAP": 2509.0, "RNAP~RpoD": 1717.0, "RNAPAuxiliary": 3909.0, "Ribosome": 11228.0, "RibosomeAuxiliary": 1788.0, "100S": 0.0, "oriC~DNAP": 1.0, "genome": 8781032.0, "rRNA16S": 1042.0, "rRNA23S": 2778.0, "rRNA5S": 2844.0, "30S": 2237.0, "50S": 912.0, "RplA": 24104.0, "RplL": 26876.0, "RpsA": 19445.0, "RpsC": 26641.0}, "out": {"vital": 1.0, "Cl-": 0.06056, "Na+": 0.05, "NH4+": 0.0095, "K+": 0.00264, "Pi": 0.00132, "Mg2+": 0.0005300000000000001, "nicotinamide": 9.826e-05, "pantothenate": 4.949e-05, "pyridoxine": 1.655e-05, "thiamine": 1.507e-05, "lipoate": 9.74e-06, "riboflavin": 2.13e-06, "Ca2+": 5e-07, "biotin": 4.9e-07, "sulfate": 3.1e-07, "folate": 1.8e-07, "Mn2+": 8e-08, "boric_acid": 4e-08, "Co2+": 3.0000000000000004e-08, "Zn2+": 1e-08, "Cu2+": 1e-08, "Fe2+": 1e-08, "molybdate": 3.0000000000000004e-09, "D-glucose": 0.00395, "LB": 0.0, "L-alanine": 0.0008, "L-arginine": 0.00519, "L-asparagine": 0.00039000000000000005, "L-aspartate": 0.00039000000000000005, "L-cysteine": 9.94e-05, "L-glutamine": 0.00055, "glycine": 0.0008, "L-histidine": 0.0002, "L-isoleucine": 0.0004, "L-leucine": 0.0008, "L-lysine": 0.00038, "L-methionine": 0.0002, "L-phenylalanine": 0.0004, "L-proline": 0.00039000000000000005, "L-serine": 0.009970000000000001, "L-threonine": 0.0004, "L-tryptophan": 9.999999999999999e-05, "L-tyrosine": 0.0002, "L-valine": 0.0006, "adenine": 0.0002, "cytosine": 0.0002, "guanine": 0.00017, "uracil": 0.00017999999999999998, "EZRich": 0.0, "H2O": 54.99713, "H+": 0.0012, "O2": 0.0012, "CO2": 0.0012, "L-glutamate": 0.01091, "bioentity": 5.0, "length": 0.1, "Ribosome": 0.0}, "cell": {"H+": 0.00118, "membrane_H+": 0.013900000000000001, "length": 3.592262908e-06}, "polysomes": 5148.0, "mrna": 4319.0, "protein": 0.0, "trna_free": 0.00029775000000000005, "trna_charged": 0.00022980552000000004, "cells": 2147483647.0, "instances": 8589934592.0, "log2_instances": 33, "rnap_bound": 3979.0, "rnapaux_bound": 1751.0, "ribo_total": 64958.0}, "38100": {"conc": {"H+": 0.0012, "O2": 0.0012, "CO2": 0.0012, "Pi": 0.023899999999999998, "RpoD": 1.8999999999999998e-07, "RNAP": 2.39e-06, "RNAP~RpoD": 1.5599999999999999e-06, "RNAPAuxiliary": 3.68e-06, "ppGpp": 3.3e-07, "ATP": 0.00957, "CTP": 0.00491, "GTP": 0.00384, "UTP": 0.0151, "PPi": 0.0002, "AMP": 0.00044, "CMP": 0.00067, "GMP": 0.00121, "Ribosome": 1.048e-05, "RibosomeAuxiliary": 1.6299999999999999e-06, "GDP": 0.00344, "L-leucine": 0.00071, "L-alanine": 0.00609, "glycine": 0.008480000000000001, "L-valine": 0.00133, "L-glutamate": 0.01151, "L-serine": 5.038e-05, "L-isoleucine": 0.00044, "L-aspartate": 0.00526, "L-threonine": 0.00032, "L-lysine": 0.00069, "L-proline": 0.0007199999999999999, "L-arginine": 0.00117, "L-phenylalanine": 3.776e-05, "L-tyrosine": 5.864e-05, "L-glutamine": 0.00372, "L-asparagine": 0.00057, "L-histidine": 0.0001, "L-methionine": 0.00015, "L-cysteine": 0.0005600000000000001, "L-tryptophan": 3.755e-05, "NH4+": 0.002, "acetyl-phosphate": 2.8000000000000003e-08, "NADH": 0.00054, "NAD+": 0.00377, "NADPH": 0.00037, "NADP+": 0.00188, "FMN": 2.639e-05, "FAD": 0.00101, "CoA": 0.0014, "glutathione": 1.04e-12, "dATP": 0.00019, "ADP": 0.00042, "dAMP": 0.00012, "cAMP": 5.4850000000000005e-08, "adenosine": 0.00021, "deoxyadenosine": 3.3e-07, "adenine": 0.00024, "dCTP": 0.00013000000000000002, "cytosine": 0.00024, "cytidine": 1.91e-06, "dGMP": 0.0005300000000000001, "guanine": 2.717e-05, "guanosine": 6.019999999999999e-06, "deoxyguanosine": 2.31e-06, "dTTP": 0.0008, "dTDP": 0.00013000000000000002, "UDP": 0.00329, "uridine": 3.74e-06, "ITP": 0.0, "IDP": 0.0, "IMP": 0.00048, "L-homocysteine": 0.0001, "L-citrulline": 1.33e-05, "L-ornithine": 3.45e-06, "L-histidinol": 5.99e-05, "S-adenosyl-L-methionine": 0.00017999999999999998, "D-glucose-6-phosphate": 0.00354, "D-fructose-6-phosphate": 0.00059, "D-fructose-1,6-bisphosphate": 0.01636, "dihydroxyacetone-phosphate": 0.00025, "3-phospho-D-glycerate": 0.00083, "phosphoenolpyruvate": 0.00028000000000000003, "pyruvate": 0.00175, "acetyl-CoA": 0.0006, "oxaloacetate": 0.00061, "citrate": 0.00021, "2-oxoglutarate": 0.0006, "succinyl-CoA": 0.00025, "succinate": 0.0006500000000000001, "fumarate": 0.00013000000000000002, "L-malate": 0.00139, "propionyl-CoA": 3.1299999999999998e-12, "malonyl-CoA": 0.0, "acetoacetyl-CoA": 1.9690000000000002e-11, "myo-inositol": 0.0, "6-phospho-D-glucono-1,5-lactone": 0.0, "6-phospho-D-gluconate": 0.00344, "D-ribulose-5-phosphate": 0.00016, "alpha-D-ribose-5-phosphate": 0.0004, "D-xylulose-5-phosphate": 0.0, "D-gluconate": 9.9e-07, "glycerate": 0.0, "glycerol-3-phosphate": 0.0, "2-deoxy-D-ribose-5-phosphate": 2.0999999999999997e-07, "5-phospho-alpha-D-ribose-1-diphosphate": 0.00022, "N-carbamoyl-L-aspartate": 9.06e-06, "(S)-dihydroorotate": 3.8499999999999996e-06, "UDP-N-acetyl-D-glucosamine": 5.6e-13, "2,3-dihydroxybenzoate": 0.0, "4-hydroxybenzoate": 0.0, "shikimate": 0.00017, "phenylpyruvate": 1.68e-05, "anthranilate": 1.34e-05, "N2-acetyl-L-ornithine": 1.0299999999999999e-06, "riboflavin": 7.589e-05, "quinolinate": 0.00017, "PfkA": 1.84e-06, "FbaA": 6.69e-06, "TpiA": 4.54e-06, "GapA": 1.8049999999999998e-05, "Pgk": 1.309e-05, "Eno": 1.339e-05, "PykF": 1.91e-06, "AceF": 5.49e-06, "AceE": 1.35e-06, "Lpd": 1.6599999999999998e-06, "GltA": 5.0999999999999995e-06, "Icd": 1.2179999999999999e-05, "SucA": 1.9299999999999997e-06, "Mdh": 1.817e-05, "CyoA": 9.74e-06, "AtpA": 1.255e-05, "Prs": 1.71e-06, "PurF": 1.27e-06, "GuaB": 2.4900000000000003e-06, "Gmk": 1.22e-06, "Adk": 3.33e-06, "NrdB": 1.5599999999999999e-06, "NrdA": 5.8e-07, "CarA": 1.61e-06, "PyrB": 1.99e-06, "ThyA": 1.05e-06, "Tmk": 7.2e-07, "PyrG": 1.77e-06, "Ndk": 3.14e-06, "GlnA": 2.1899999999999998e-06, "100S": 0.0, "oriC~DNAP": 8.700000000000001e-10, "genome": 0.007980000000000001, "CellWall": 1.2, "D-glucose": 7.339999999999999e-06, "AtpD": 1.58e-06, "NuoA": 2.04e-06, "GuaA": 2.0199999999999997e-06, "DnaE": 1.62e-06, "DnaX": 2.1499999999999997e-06, "Lgt": 1.34e-06, "ClpP": 2.8e-07, "FtsH": 1.2299999999999999e-06, "FusA": 2.9e-07, "Lon": 1.29e-06, "TufA": 1.46e-06, "TufB": 2.7799999999999996e-06, "DnaB": 1.7000000000000001e-07, "GroEL": 7.699999999999999e-07, "GyrA": 1.7199999999999998e-06, "GyrB": 1.61e-06, "ParC": 3.3e-07, "ParE": 1.5e-06, "SecA": 1.5399999999999999e-06, "FtsI": 1.5599999999999999e-06, "LpxC": 1.89e-06, "MurA": 1.4299999999999999e-06, "BamA": 1.53e-06, "DnaK": 1.29e-06, "FtsA": 1.8799999999999998e-06, "ZipA": 1.1299999999999998e-06, "OmpA": 2.58e-06, "OmpF": 1.79e-06, "SecY": 1.6699999999999999e-06, "AlaS": 3.1e-06, "ArgS": 1.58e-06, "Hns": 1.94e-06, "IleS": 3e-06, "LeuS": 3.06e-06, "MetG": 2.2e-06, "ValS": 3.81e-06, "RpoA": 0.0, "RpoB": 1.96e-06, "RpoC": 4.5e-07, "NusA": 1.71e-06, "NusG": 3.4000000000000003e-07, "Rho": 1.2e-07, "GreA": 0.0, "rRNA16S": 9.1e-07, "rRNA23S": 2.5699999999999995e-06, "rRNA5S": 2.79e-06, "30S": 1.95e-06, "50S": 8.9e-07, "RplA": 2.1059999999999998e-05, "RplL": 2.4989999999999996e-05, "RpsA": 1.6489999999999996e-05, "RpsC": 2.323e-05, "Crp": 2.18e-06, "CspC": 2.5499999999999997e-06, "DnaA": 1.5199999999999998e-06, "DnaG": 1.6499999999999999e-06, "Fis": 1.81e-06, "HupA": 2.29e-06, "Ssb": 1.7399999999999999e-06, "Tsf": 5e-07, "DnaN": 1.06e-06, "Frr": 9.7e-07, "FtsZ": 1.38e-06, "GroES": 9.6e-07, "InfA": 1.62e-06, "InfB": 0.0, "InfC": 1.38e-06, "MreB": 2.23e-06, "MukB": 5.3e-07, "PrfA": 5.6e-07, "PrfB": 4.8e-07, "EFTu": 2e-07}, "count": {"RpoD": 222.0, "RNAP": 2759.0, "RNAP~RpoD": 1804.0, "RNAPAuxiliary": 4258.0, "Ribosome": 12112.0, "RibosomeAuxiliary": 1885.0, "100S": 0.0, "oriC~DNAP": 1.0, "genome": 9226772.0, "rRNA16S": 1048.0, "rRNA23S": 2966.0, "rRNA5S": 3224.0, "30S": 2251.0, "50S": 1026.0, "RplA": 24341.0, "RplL": 28889.0, "RpsA": 19061.0, "RpsC": 26852.0}, "out": {"vital": 1.0, "Cl-": 0.06056, "Na+": 0.05, "NH4+": 0.0095, "K+": 0.00264, "Pi": 0.00132, "Mg2+": 0.0005300000000000001, "nicotinamide": 9.826e-05, "pantothenate": 4.949e-05, "pyridoxine": 1.655e-05, "thiamine": 1.507e-05, "lipoate": 9.74e-06, "riboflavin": 2.13e-06, "Ca2+": 5e-07, "biotin": 4.9e-07, "sulfate": 3.1e-07, "folate": 1.8e-07, "Mn2+": 8e-08, "boric_acid": 4e-08, "Co2+": 3.0000000000000004e-08, "Zn2+": 1e-08, "Cu2+": 1e-08, "Fe2+": 1e-08, "molybdate": 3.0000000000000004e-09, "D-glucose": 0.00394, "LB": 0.0, "L-alanine": 0.0008, "L-arginine": 0.00519, "L-asparagine": 0.00039000000000000005, "L-aspartate": 0.00039000000000000005, "L-cysteine": 9.931999999999999e-05, "L-glutamine": 0.00055, "glycine": 0.0008, "L-histidine": 0.00019, "L-isoleucine": 0.0004, "L-leucine": 0.0008, "L-lysine": 0.00038, "L-methionine": 0.0002, "L-phenylalanine": 0.0004, "L-proline": 0.00039000000000000005, "L-serine": 0.009970000000000001, "L-threonine": 0.0004, "L-tryptophan": 9.999999999999999e-05, "L-tyrosine": 0.0002, "L-valine": 0.0006, "adenine": 0.0002, "cytosine": 0.0002, "guanine": 0.00017, "uracil": 0.00017999999999999998, "EZRich": 0.0, "H2O": 54.99694, "H+": 0.0012, "O2": 0.0012, "CO2": 0.0012, "L-glutamate": 0.01091, "bioentity": 5.0, "length": 0.1, "Ribosome": 0.0}, "cell": {"H+": 0.00118, "membrane_H+": 0.01652, "length": 3.818296683e-06}, "polysomes": 5425.0, "mrna": 4492.0, "protein": 0.0, "trna_free": 0.000296, "trna_charged": 0.00023031347999999998, "cells": 2147483647.0, "instances": 8589934592.0, "log2_instances": 33, "rnap_bound": 4131.0, "rnapaux_bound": 1749.0, "ribo_total": 68642.0}, "38200": {"conc": {"H+": 0.0012, "O2": 0.0012, "CO2": 0.0012, "Pi": 0.023899999999999998, "RpoD": 1.7000000000000001e-07, "RNAP": 2.4900000000000003e-06, "RNAP~RpoD": 1.5399999999999999e-06, "RNAPAuxiliary": 3.81e-06, "ppGpp": 3.3e-07, "ATP": 0.00956, "CTP": 0.00495, "GTP": 0.0037, "UTP": 0.015220000000000001, "PPi": 0.0002, "AMP": 0.00045000000000000004, "CMP": 0.00068, "GMP": 0.0011899999999999999, "Ribosome": 1.016e-05, "RibosomeAuxiliary": 1.6599999999999998e-06, "GDP": 0.00337, "L-leucine": 0.0007, "L-alanine": 0.00605, "glycine": 0.0068, "L-valine": 0.0012900000000000001, "L-glutamate": 0.01149, "L-serine": 4.739e-05, "L-isoleucine": 0.00046, "L-aspartate": 0.00521, "L-threonine": 0.00034, "L-lysine": 0.00068, "L-proline": 0.0007199999999999999, "L-arginine": 0.0011899999999999999, "L-phenylalanine": 3.934e-05, "L-tyrosine": 6.324e-05, "L-glutamine": 0.0037300000000000002, "L-asparagine": 0.00057, "L-histidine": 0.0001, "L-methionine": 0.00014000000000000001, "L-cysteine": 0.0005300000000000001, "L-tryptophan": 4.336999999999999e-05, "NH4+": 0.002, "acetyl-phosphate": 2.7900000000000002e-08, "NADH": 0.00054, "NAD+": 0.0037300000000000002, "NADPH": 0.00035999999999999997, "NADP+": 0.0018700000000000001, "FMN": 2.662e-05, "FAD": 0.00101, "CoA": 0.0014, "glutathione": 9.799999999999999e-13, "dATP": 0.00019, "ADP": 0.00045000000000000004, "dAMP": 0.00012, "cAMP": 5.423e-08, "adenosine": 0.00021, "deoxyadenosine": 3.4000000000000003e-07, "adenine": 0.00024, "dCTP": 0.00013000000000000002, "cytosine": 0.00024, "cytidine": 1.9299999999999997e-06, "dGMP": 0.00055, "guanine": 2.6269999999999998e-05, "guanosine": 6.079999999999999e-06, "deoxyguanosine": 2.35e-06, "dTTP": 0.00082, "dTDP": 0.00014000000000000001, "UDP": 0.00332, "uridine": 3.77e-06, "ITP": 0.0, "IDP": 0.0, "IMP": 0.00048, "L-homocysteine": 9.732999999999999e-05, "L-citrulline": 1.381e-05, "L-ornithine": 3.54e-06, "L-histidinol": 6.186999999999999e-05, "S-adenosyl-L-methionine": 0.00017999999999999998, "D-glucose-6-phosphate": 0.00354, "D-fructose-6-phosphate": 0.00059, "D-fructose-1,6-bisphosphate": 0.016329999999999997, "dihydroxyacetone-phosphate": 0.00025, "3-phospho-D-glycerate": 0.00082, "phosphoenolpyruvate": 0.00028000000000000003, "pyruvate": 0.00173, "acetyl-CoA": 0.0006, "oxaloacetate": 0.00061, "citrate": 0.00021, "2-oxoglutarate": 0.0006, "succinyl-CoA": 0.00025, "succinate": 0.0006500000000000001, "fumarate": 0.00013000000000000002, "L-malate": 0.00138, "propionyl-CoA": 3.2299999999999998e-12, "malonyl-CoA": 0.0, "acetoacetyl-CoA": 1.994e-11, "myo-inositol": 0.0, "6-phospho-D-glucono-1,5-lactone": 0.0, "6-phospho-D-gluconate": 0.00344, "D-ribulose-5-phosphate": 0.00016, "alpha-D-ribose-5-phosphate": 0.0004, "D-xylulose-5-phosphate": 0.0, "D-gluconate": 9.9e-07, "glycerate": 0.0, "glycerol-3-phosphate": 0.0, "2-deoxy-D-ribose-5-phosphate": 2.0999999999999997e-07, "5-phospho-alpha-D-ribose-1-diphosphate": 0.00022, "N-carbamoyl-L-aspartate": 8.32e-06, "(S)-dihydroorotate": 3.5299999999999997e-06, "UDP-N-acetyl-D-glucosamine": 5.300000000000001e-13, "2,3-dihydroxybenzoate": 0.0, "4-hydroxybenzoate": 0.0, "shikimate": 0.00016, "phenylpyruvate": 1.763e-05, "anthranilate": 1.441e-05, "N2-acetyl-L-ornithine": 1.02e-06, "riboflavin": 7.625e-05, "quinolinate": 0.00017, "PfkA": 1.8e-06, "FbaA": 6.559999999999999e-06, "TpiA": 4.65e-06, "GapA": 1.7899999999999998e-05, "Pgk": 1.3039999999999999e-05, "Eno": 1.3609999999999998e-05, "PykF": 1.87e-06, "AceF": 5.6e-06, "AceE": 1.34e-06, "Lpd": 1.6299999999999999e-06, "GltA": 5.11e-06, "Icd": 1.221e-05, "SucA": 1.87e-06, "Mdh": 1.8239999999999998e-05, "CyoA": 9.79e-06, "AtpA": 1.262e-05, "Prs": 1.73e-06, "PurF": 1.2099999999999998e-06, "GuaB": 2.5099999999999997e-06, "Gmk": 1.1499999999999998e-06, "Adk": 3.3599999999999996e-06, "NrdB": 1.62e-06, "NrdA": 5.699999999999999e-07, "CarA": 1.6599999999999998e-06, "PyrB": 1.95e-06, "ThyA": 1.1299999999999998e-06, "Tmk": 6.800000000000001e-07, "PyrG": 1.7399999999999999e-06, "Ndk": 3.14e-06, "GlnA": 2.21e-06, "100S": 0.0, "oriC~DNAP": 8.2e-10, "genome": 0.00791, "CellWall": 1.20002, "D-glucose": 7.4e-06, "AtpD": 1.61e-06, "NuoA": 2.14e-06, "GuaA": 2.0599999999999998e-06, "DnaE": 1.6e-06, "DnaX": 2.2e-06, "Lgt": 1.37e-06, "ClpP": 2.9e-07, "FtsH": 1.18e-06, "FusA": 2.7e-07, "Lon": 1.28e-06, "TufA": 1.5e-06, "TufB": 2.84e-06, "DnaB": 1.7000000000000001e-07, "GroEL": 7.599999999999999e-07, "GyrA": 1.6399999999999998e-06, "GyrB": 1.5599999999999999e-06, "ParC": 3.2e-07, "ParE": 1.51e-06, "SecA": 1.59e-06, "FtsI": 1.5199999999999998e-06, "LpxC": 1.94e-06, "MurA": 1.42e-06, "BamA": 1.5199999999999998e-06, "DnaK": 1.29e-06, "FtsA": 1.94e-06, "ZipA": 1.1699999999999998e-06, "OmpA": 2.62e-06, "OmpF": 1.7399999999999999e-06, "SecY": 1.6999999999999998e-06, "AlaS": 3.0399999999999997e-06, "ArgS": 1.5e-06, "Hns": 1.96e-06, "IleS": 3.03e-06, "LeuS": 2.98e-06, "MetG": 2.1899999999999998e-06, "ValS": 3.84e-06, "RpoA": 8.2e-10, "RpoB": 1.91e-06, "RpoC": 2e-07, "NusA": 1.89e-06, "NusG": 4.6e-07, "Rho": 4.3460000000000007e-08, "GreA": 0.0, "rRNA16S": 1.18e-06, "rRNA23S": 2.66e-06, "rRNA5S": 2.94e-06, "30S": 2.1e-06, "50S": 9.399999999999999e-07, "RplA": 2.041e-05, "RplL": 2.35e-05, "RpsA": 1.602e-05, "RpsC": 2.2149999999999996e-05, "Crp": 2.16e-06, "CspC": 2.68e-06, "DnaA": 1.6e-06, "DnaG": 1.6399999999999998e-06, "Fis": 1.77e-06, "HupA": 2.39e-06, "Ssb": 1.75e-06, "Tsf": 4.3999999999999997e-07, "DnaN": 1.07e-06, "Frr": 8.499999999999999e-07, "FtsZ": 1.35e-06, "GroES": 9.6e-07, "InfA": 1.53e-06, "InfB": 0.0, "InfC": 1.47e-06, "MreB": 2.2799999999999998e-06, "MukB": 6e-07, "PrfA": 4.9e-07, "PrfB": 6e-07, "EFTu": 7.803e-08}, "count": {"RpoD": 214.0, "RNAP": 3044.0, "RNAP~RpoD": 1889.0, "RNAPAuxiliary": 4661.0, "Ribosome": 12426.0, "RibosomeAuxiliary": 2035.0, "100S": 0.0, "oriC~DNAP": 1.0, "genome": 9672980.0, "rRNA16S": 1438.0, "rRNA23S": 3254.0, "rRNA5S": 3593.0, "30S": 2575.0, "50S": 1148.0, "RplA": 24969.0, "RplL": 28755.0, "RpsA": 19596.0, "RpsC": 27105.0}, "out": {"vital": 1.0, "Cl-": 0.06056, "Na+": 0.05, "NH4+": 0.0095, "K+": 0.00264, "Pi": 0.00132, "Mg2+": 0.0005300000000000001, "nicotinamide": 9.826e-05, "pantothenate": 4.949e-05, "pyridoxine": 1.655e-05, "thiamine": 1.507e-05, "lipoate": 9.74e-06, "riboflavin": 2.13e-06, "Ca2+": 5e-07, "biotin": 4.9e-07, "sulfate": 3.1e-07, "folate": 1.8e-07, "Mn2+": 8e-08, "boric_acid": 4e-08, "Co2+": 3.0000000000000004e-08, "Zn2+": 1e-08, "Cu2+": 1e-08, "Fe2+": 1e-08, "molybdate": 3.0000000000000004e-09, "D-glucose": 0.00393, "LB": 0.0, "L-alanine": 0.0008, "L-arginine": 0.00519, "L-asparagine": 0.00039000000000000005, "L-aspartate": 0.00039000000000000005, "L-cysteine": 9.918e-05, "L-glutamine": 0.00055, "glycine": 0.0008, "L-histidine": 0.00019, "L-isoleucine": 0.0004, "L-leucine": 0.0008, "L-lysine": 0.00038, "L-methionine": 0.0002, "L-phenylalanine": 0.0004, "L-proline": 0.00039000000000000005, "L-serine": 0.009970000000000001, "L-threonine": 0.0004, "L-tryptophan": 9.999999999999999e-05, "L-tyrosine": 0.0002, "L-valine": 0.00059, "adenine": 0.0002, "cytosine": 0.0002, "guanine": 0.00016, "uracil": 0.00017999999999999998, "EZRich": 0.0, "H2O": 54.99675, "H+": 0.0012, "O2": 0.0012, "CO2": 0.0012, "L-glutamate": 0.0109, "bioentity": 5.0, "length": 0.1, "Ribosome": 0.0}, "cell": {"H+": 0.00118, "membrane_H+": 0.01512, "length": 4.041957048e-06}, "polysomes": 5769.0, "mrna": 4741.0, "protein": 0.0, "trna_free": 0.00028903, "trna_charged": 0.00022581246, "cells": 2147483647.0, "instances": 8589934592.0, "log2_instances": 33, "rnap_bound": 4230.0, "rnapaux_bound": 1697.0, "ribo_total": 72436.0}, "38300": {"conc": {"H+": 0.0012, "O2": 0.0012, "CO2": 0.0012, "Pi": 0.023899999999999998, "RpoD": 3.7999999999999996e-07, "RNAP": 2.0199999999999997e-06, "RNAP~RpoD": 1.1899999999999998e-06, "RNAPAuxiliary": 3.1e-06, "ppGpp": 3.3e-07, "ATP": 0.00953, "CTP": 0.00514, "GTP": 0.00379, "UTP": 0.01579, "PPi": 0.0002, "AMP": 0.00049, "CMP": 0.0007, "GMP": 0.00121, "Ribosome": 1.157e-05, "RibosomeAuxiliary": 1.79e-06, "GDP": 0.00344, "L-leucine": 0.00068, "L-alanine": 0.005900000000000001, "glycine": 0.00647, "L-valine": 0.0013100000000000002, "L-glutamate": 0.01137, "L-serine": 4.609e-05, "L-isoleucine": 0.00049, "L-aspartate": 0.005240000000000001, "L-threonine": 0.00033, "L-lysine": 0.00067, "L-proline": 0.0007199999999999999, "L-arginine": 0.00118, "L-phenylalanine": 3.8549999999999995e-05, "L-tyrosine": 6.214999999999999e-05, "L-glutamine": 0.00381, "L-asparagine": 0.00057, "L-histidine": 0.0001, "L-methionine": 0.00013000000000000002, "L-cysteine": 0.00054, "L-tryptophan": 3.638e-05, "NH4+": 0.002, "acetyl-phosphate": 2.7980000000000003e-08, "NADH": 0.00054, "NAD+": 0.00371, "NADPH": 0.00037, "NADP+": 0.00186, "FMN": 2.76e-05, "FAD": 0.00101, "CoA": 0.0014, "glutathione": 9.3e-13, "dATP": 0.00019, "ADP": 0.00054, "dAMP": 0.00012, "cAMP": 5.3880000000000003e-08, "adenosine": 0.00023, "deoxyadenosine": 3.4000000000000003e-07, "adenine": 0.00026000000000000003, "dCTP": 0.00013000000000000002, "cytosine": 0.00024, "cytidine": 1.96e-06, "dGMP": 0.0005600000000000001, "guanine": 2.6289999999999997e-05, "guanosine": 6.15e-06, "deoxyguanosine": 2.4e-06, "dTTP": 0.00084, "dTDP": 0.00014000000000000001, "UDP": 0.00344, "uridine": 3.82e-06, "ITP": 0.0, "IDP": 0.0, "IMP": 0.00051, "L-homocysteine": 9.112999999999999e-05, "L-citrulline": 1.448e-05, "L-ornithine": 3.66e-06, "L-histidinol": 6.104e-05, "S-adenosyl-L-methionine": 0.00017999999999999998, "D-glucose-6-phosphate": 0.0035299999999999997, "D-fructose-6-phosphate": 0.00059, "D-fructose-1,6-bisphosphate": 0.01618, "dihydroxyacetone-phosphate": 0.00024, "3-phospho-D-glycerate": 0.0008, "phosphoenolpyruvate": 0.00027, "pyruvate": 0.0017, "acetyl-CoA": 0.00059, "oxaloacetate": 0.00059, "citrate": 0.0002, "2-oxoglutarate": 0.00058, "succinyl-CoA": 0.00024, "succinate": 0.00063, "fumarate": 0.00013000000000000002, "L-malate": 0.00133, "propionyl-CoA": 3.37e-12, "malonyl-CoA": 0.0, "acetoacetyl-CoA": 2.03e-11, "myo-inositol": 0.0, "6-phospho-D-glucono-1,5-lactone": 0.0, "6-phospho-D-gluconate": 0.00344, "D-ribulose-5-phosphate": 0.00016, "alpha-D-ribose-5-phosphate": 0.0004, "D-xylulose-5-phosphate": 0.0, "D-gluconate": 1e-06, "glycerate": 0.0, "glycerol-3-phosphate": 0.0, "2-deoxy-D-ribose-5-phosphate": 2.1999999999999998e-07, "5-phospho-alpha-D-ribose-1-diphosphate": 0.00022, "N-carbamoyl-L-aspartate": 6.9e-06, "(S)-dihydroorotate": 2.97e-06, "UDP-N-acetyl-D-glucosamine": 5e-13, "2,3-dihydroxybenzoate": 0.0, "4-hydroxybenzoate": 0.0, "shikimate": 0.00015, "phenylpyruvate": 1.6989999999999998e-05, "anthranilate": 1.3109999999999998e-05, "N2-acetyl-L-ornithine": 9.8e-07, "riboflavin": 7.895e-05, "quinolinate": 0.00017, "PfkA": 1.77e-06, "FbaA": 6.49e-06, "TpiA": 4.86e-06, "GapA": 1.7899999999999998e-05, "Pgk": 1.315e-05, "Eno": 1.384e-05, "PykF": 1.86e-06, "AceF": 5.73e-06, "AceE": 1.38e-06, "Lpd": 1.62e-06, "GltA": 5.25e-06, "Icd": 1.242e-05, "SucA": 1.9299999999999997e-06, "Mdh": 1.8379999999999997e-05, "CyoA": 9.79e-06, "AtpA": 1.275e-05, "Prs": 1.6999999999999998e-06, "PurF": 1.2e-06, "GuaB": 2.5499999999999997e-06, "Gmk": 1.09e-06, "Adk": 3.38e-06, "NrdB": 1.6599999999999998e-06, "NrdA": 5.699999999999999e-07, "CarA": 1.7199999999999998e-06, "PyrB": 1.8999999999999998e-06, "ThyA": 1.2e-06, "Tmk": 7e-07, "PyrG": 1.75e-06, "Ndk": 3.18e-06, "GlnA": 2.2799999999999998e-06, "100S": 0.0, "oriC~DNAP": 1.5500000000000002e-09, "genome": 0.00796, "CellWall": 1.20004, "D-glucose": 7.499999999999999e-06, "AtpD": 1.6799999999999998e-06, "NuoA": 2.21e-06, "GuaA": 2.12e-06, "DnaE": 1.5599999999999999e-06, "DnaX": 2.23e-06, "Lgt": 1.4099999999999998e-06, "ClpP": 3e-07, "FtsH": 1.16e-06, "FusA": 2.8e-07, "Lon": 1.27e-06, "TufA": 1.55e-06, "TufB": 2.88e-06, "DnaB": 1.6e-07, "GroEL": 7.9e-07, "GyrA": 1.6599999999999998e-06, "GyrB": 1.5599999999999999e-06, "ParC": 3.4000000000000003e-07, "ParE": 1.5e-06, "SecA": 1.6299999999999999e-06, "FtsI": 1.4499999999999999e-06, "LpxC": 1.9699999999999998e-06, "MurA": 1.4099999999999998e-06, "BamA": 1.55e-06, "DnaK": 1.37e-06, "FtsA": 2.04e-06, "ZipA": 1.2299999999999999e-06, "OmpA": 2.6099999999999996e-06, "OmpF": 1.71e-06, "SecY": 1.6999999999999998e-06, "AlaS": 2.97e-06, "ArgS": 1.44e-06, "Hns": 1.98e-06, "IleS": 3.1699999999999997e-06, "LeuS": 2.95e-06, "MetG": 2.2e-06, "ValS": 3.8599999999999995e-06, "RpoA": 0.0, "RpoB": 1.9699999999999998e-06, "RpoC": 9.33e-09, "NusA": 1.96e-06, "NusG": 5.2e-07, "Rho": 0.0, "GreA": 0.0, "rRNA16S": 5.9e-07, "rRNA23S": 2.1e-06, "rRNA5S": 2.44e-06, "30S": 2.01e-06, "50S": 8.599999999999999e-07, "RplA": 2.073e-05, "RplL": 2.235e-05, "RpsA": 1.6329999999999998e-05, "RpsC": 2.0239999999999996e-05, "Crp": 2.1e-06, "CspC": 2.7699999999999997e-06, "DnaA": 1.6499999999999999e-06, "DnaG": 1.6299999999999999e-06, "Fis": 1.75e-06, "HupA": 2.43e-06, "Ssb": 1.71e-06, "Tsf": 3.5e-07, "DnaN": 1.02e-06, "Frr": 8.1e-07, "FtsZ": 1.3e-06, "GroES": 9.3e-07, "InfA": 1.4299999999999999e-06, "InfB": 0.0, "InfC": 1.59e-06, "MreB": 2.27e-06, "MukB": 6.3e-07, "PrfA": 5.2e-07, "PrfB": 7.9e-07, "EFTu": 0.0}, "count": {"RpoD": 247.0, "RNAP": 1302.0, "RNAP~RpoD": 766.0, "RNAPAuxiliary": 1994.0, "Ribosome": 7442.0, "RibosomeAuxiliary": 1153.0, "100S": 0.0, "oriC~DNAP": 1.0, "genome": 5116238.0, "rRNA16S": 381.0, "rRNA23S": 1349.0, "rRNA5S": 1567.0, "30S": 1295.0, "50S": 556.0, "RplA": 13331.0, "RplL": 14375.0, "RpsA": 10504.0, "RpsC": 13018.0}, "out": {"vital": 1.0, "Cl-": 0.06056, "Na+": 0.05, "NH4+": 0.0095, "K+": 0.00264, "Pi": 0.00132, "Mg2+": 0.0005300000000000001, "nicotinamide": 9.826e-05, "pantothenate": 4.949e-05, "pyridoxine": 1.655e-05, "thiamine": 1.507e-05, "lipoate": 9.74e-06, "riboflavin": 2.13e-06, "Ca2+": 5e-07, "biotin": 4.9e-07, "sulfate": 3.1e-07, "folate": 1.8e-07, "Mn2+": 8e-08, "boric_acid": 4e-08, "Co2+": 3.0000000000000004e-08, "Zn2+": 1e-08, "Cu2+": 1e-08, "Fe2+": 1e-08, "molybdate": 3.0000000000000004e-09, "D-glucose": 0.00392, "LB": 0.0, "L-alanine": 0.0008, "L-arginine": 0.00519, "L-asparagine": 0.00039000000000000005, "L-aspartate": 0.00039000000000000005, "L-cysteine": 9.902999999999999e-05, "L-glutamine": 0.00054, "glycine": 0.0008, "L-histidine": 0.00019, "L-isoleucine": 0.0004, "L-leucine": 0.0008, "L-lysine": 0.00038, "L-methionine": 0.0002, "L-phenylalanine": 0.0004, "L-proline": 0.00039000000000000005, "L-serine": 0.009970000000000001, "L-threonine": 0.0004, "L-tryptophan": 9.999999999999999e-05, "L-tyrosine": 0.0002, "L-valine": 0.00059, "adenine": 0.0002, "cytosine": 0.0002, "guanine": 0.00016, "uracil": 0.00017999999999999998, "EZRich": 0.0, "H2O": 54.996550000000006, "H+": 0.0012, "O2": 0.0012, "CO2": 0.0012, "L-glutamate": 0.0109, "bioentity": 5.0, "length": 0.1, "Ribosome": 0.0}, "cell": {"H+": 0.00118, "membrane_H+": 0.01207, "length": 2.124544362e-06}, "polysomes": 3002.0, "mrna": 2236.0, "protein": 0.0, "trna_free": 0.00028796, "trna_charged": 0.00022409464999999996, "cells": 2147483647.0, "instances": 17179869180.0, "log2_instances": 34, "rnap_bound": 2525.0, "rnapaux_bound": 1363.0, "ribo_total": 38632.0}, "38400": {"conc": {"H+": 0.0012, "O2": 0.0012, "CO2": 0.0012, "Pi": 0.023899999999999998, "RpoD": 3.3e-07, "RNAP": 1.95e-06, "RNAP~RpoD": 1.24e-06, "RNAPAuxiliary": 3.22e-06, "ppGpp": 3.3e-07, "ATP": 0.00958, "CTP": 0.00521, "GTP": 0.00366, "UTP": 0.016010000000000003, "PPi": 0.0002, "AMP": 0.00047, "CMP": 0.00071, "GMP": 0.00125, "Ribosome": 1.256e-05, "RibosomeAuxiliary": 1.84e-06, "GDP": 0.0035499999999999998, "L-leucine": 0.00057, "L-alanine": 0.0053300000000000005, "glycine": 0.00601, "L-valine": 0.0012, "L-glutamate": 0.01114, "L-serine": 4.416e-05, "L-isoleucine": 0.00046, "L-aspartate": 0.005, "L-threonine": 0.0003, "L-lysine": 0.00064, "L-proline": 0.0007, "L-arginine": 0.00114, "L-phenylalanine": 3.6950000000000004e-05, "L-tyrosine": 5.681e-05, "L-glutamine": 0.00382, "L-asparagine": 0.00055, "L-histidine": 9.756e-05, "L-methionine": 0.00012, "L-cysteine": 0.0005300000000000001, "L-tryptophan": 2.891e-05, "NH4+": 0.002, "acetyl-phosphate": 2.778e-08, "NADH": 0.0005300000000000001, "NAD+": 0.00368, "NADPH": 0.00035, "NADP+": 0.00186, "FMN": 2.7449999999999996e-05, "FAD": 0.00101, "CoA": 0.0014, "glutathione": 8.8e-13, "dATP": 0.00017, "ADP": 0.00046, "dAMP": 0.00011, "cAMP": 5.2970000000000004e-08, "adenosine": 0.00022, "deoxyadenosine": 3.4000000000000003e-07, "adenine": 0.00025, "dCTP": 0.00012, "cytosine": 0.0003, "cytidine": 1.9699999999999998e-06, "dGMP": 0.0005300000000000001, "guanine": 2.832e-05, "guanosine": 6.179999999999999e-06, "deoxyguanosine": 2.4199999999999997e-06, "dTTP": 0.0008100000000000001, "dTDP": 0.00013000000000000002, "UDP": 0.0034900000000000005, "uridine": 3.84e-06, "ITP": 0.0, "IDP": 0.0, "IMP": 0.00049, "L-homocysteine": 8.651999999999999e-05, "L-citrulline": 1.614e-05, "L-ornithine": 3.96e-06, "L-histidinol": 5.807e-05, "S-adenosyl-L-methionine": 0.00017999999999999998, "D-glucose-6-phosphate": 0.00352, "D-fructose-6-phosphate": 0.00058, "D-fructose-1,6-bisphosphate": 0.0159, "dihydroxyacetone-phosphate": 0.00024, "3-phospho-D-glycerate": 0.00079, "phosphoenolpyruvate": 0.00027, "pyruvate": 0.00164, "acetyl-CoA": 0.00058, "oxaloacetate": 0.00059, "citrate": 0.0002, "2-oxoglutarate": 0.00059, "succinyl-CoA": 0.00024, "succinate": 0.00064, "fumarate": 0.00013000000000000002, "L-malate": 0.00133, "propionyl-CoA": 3.47e-12, "malonyl-CoA": 0.0, "acetoacetyl-CoA": 2.046e-11, "myo-inositol": 0.0, "6-phospho-D-glucono-1,5-lactone": 0.0, "6-phospho-D-gluconate": 0.00344, "D-ribulose-5-phosphate": 0.00016, "alpha-D-ribose-5-phosphate": 0.0004, "D-xylulose-5-phosphate": 0.0, "D-gluconate": 1e-06, "glycerate": 0.0, "glycerol-3-phosphate": 0.0, "2-deoxy-D-ribose-5-phosphate": 2.1999999999999998e-07, "5-phospho-alpha-D-ribose-1-diphosphate": 0.00022, "N-carbamoyl-L-aspartate": 5.91e-06, "(S)-dihydroorotate": 2.5099999999999997e-06, "UDP-N-acetyl-D-glucosamine": 4.8e-13, "2,3-dihydroxybenzoate": 0.0, "4-hydroxybenzoate": 0.0, "shikimate": 0.00014000000000000001, "phenylpyruvate": 1.737e-05, "anthranilate": 1.183e-05, "N2-acetyl-L-ornithine": 9.7e-07, "riboflavin": 7.851e-05, "quinolinate": 0.00016, "PfkA": 1.7199999999999998e-06, "FbaA": 6.709999999999999e-06, "TpiA": 4.929999999999999e-06, "GapA": 1.7899999999999998e-05, "Pgk": 1.316e-05, "Eno": 1.3899999999999999e-05, "PykF": 1.77e-06, "AceF": 5.95e-06, "AceE": 1.3899999999999998e-06, "Lpd": 1.59e-06, "GltA": 5.309999999999999e-06, "Icd": 1.257e-05, "SucA": 1.94e-06, "Mdh": 1.852e-05, "CyoA": 9.78e-06, "AtpA": 1.273e-05, "Prs": 1.6e-06, "PurF": 1.2e-06, "GuaB": 2.5699999999999995e-06, "Gmk": 1.0299999999999999e-06, "Adk": 3.5e-06, "NrdB": 1.6499999999999999e-06, "NrdA": 5.4e-07, "CarA": 1.75e-06, "PyrB": 1.79e-06, "ThyA": 1.24e-06, "Tmk": 6.6e-07, "PyrG": 1.69e-06, "Ndk": 3.2599999999999997e-06, "GlnA": 2.4199999999999997e-06, "100S": 0.0, "oriC~DNAP": 1.47e-09, "genome": 0.00816, "CellWall": 1.2, "D-glucose": 7.53e-06, "AtpD": 1.6799999999999998e-06, "NuoA": 2.2999999999999996e-06, "GuaA": 2.16e-06, "DnaE": 1.5399999999999999e-06, "DnaX": 2.21e-06, "Lgt": 1.44e-06, "ClpP": 2.9e-07, "FtsH": 1.18e-06, "FusA": 4e-07, "Lon": 1.27e-06, "TufA": 1.53e-06, "TufB": 2.87e-06, "DnaB": 2e-07, "GroEL": 7.2e-07, "GyrA": 1.6599999999999998e-06, "GyrB": 1.61e-06, "ParC": 3.2e-07, "ParE": 1.48e-06, "SecA": 1.62e-06, "FtsI": 1.49e-06, "LpxC": 2.01e-06, "MurA": 1.44e-06, "BamA": 1.49e-06, "DnaK": 1.4099999999999998e-06, "FtsA": 2.0599999999999998e-06, "ZipA": 1.2299999999999999e-06, "OmpA": 2.56e-06, "OmpF": 1.6599999999999998e-06, "SecY": 1.6699999999999999e-06, "AlaS": 2.93e-06, "ArgS": 1.44e-06, "Hns": 1.92e-06, "IleS": 3.39e-06, "LeuS": 2.8e-06, "MetG": 2.16e-06, "ValS": 3.87e-06, "RpoA": 1.613e-08, "RpoB": 2e-06, "RpoC": 0.0, "NusA": 1.94e-06, "NusG": 6.4e-07, "Rho": 0.0, "GreA": 2.3460000000000003e-08, "rRNA16S": 5e-07, "rRNA23S": 1.48e-06, "rRNA5S": 1.85e-06, "30S": 1.4099999999999998e-06, "50S": 5.1e-07, "RplA": 1.979e-05, "RplL": 2.0039999999999998e-05, "RpsA": 1.866e-05, "RpsC": 1.9600000000000002e-05, "Crp": 2.0699999999999997e-06, "CspC": 2.8e-06, "DnaA": 1.75e-06, "DnaG": 1.5399999999999999e-06, "Fis": 1.7399999999999999e-06, "HupA": 2.47e-06, "Ssb": 1.6999999999999998e-06, "Tsf": 6.3e-07, "DnaN": 9.6e-07, "Frr": 8.9e-07, "FtsZ": 1.24e-06, "GroES": 1.0299999999999999e-06, "InfA": 1.35e-06, "InfB": 0.0, "InfC": 1.6999999999999998e-06, "MreB": 2.27e-06, "MukB": 6.5e-07, "PrfA": 6.3e-07, "PrfB": 9.9e-07, "EFTu": 2.6390000000000003e-08}, "count": {"RpoD": 224.0, "RNAP": 1330.0, "RNAP~RpoD": 847.0, "RNAPAuxiliary": 2195.0, "Ribosome": 8568.0, "RibosomeAuxiliary": 1254.0, "100S": 0.0, "oriC~DNAP": 1.0, "genome": 5561962.0, "rRNA16S": 338.0, "rRNA23S": 1009.0, "rRNA5S": 1260.0, "30S": 961.0, "50S": 350.0, "RplA": 13498.0, "RplL": 13665.0, "RpsA": 12726.0, "RpsC": 13366.0}, "out": {"vital": 1.0, "Cl-": 0.06056, "Na+": 0.05, "NH4+": 0.0095, "K+": 0.00264, "Pi": 0.00132, "Mg2+": 0.0005300000000000001, "nicotinamide": 9.826e-05, "pantothenate": 4.949e-05, "pyridoxine": 1.655e-05, "thiamine": 1.507e-05, "lipoate": 9.74e-06, "riboflavin": 2.13e-06, "Ca2+": 5e-07, "biotin": 4.9e-07, "sulfate": 3.1e-07, "folate": 1.8e-07, "Mn2+": 8e-08, "boric_acid": 4e-08, "Co2+": 3.0000000000000004e-08, "Zn2+": 1e-08, "Cu2+": 1e-08, "Fe2+": 1e-08, "molybdate": 3.0000000000000004e-09, "D-glucose": 0.0039, "LB": 0.0, "L-alanine": 0.0008, "L-arginine": 0.00518, "L-asparagine": 0.00039000000000000005, "L-aspartate": 0.00039000000000000005, "L-cysteine": 9.887999999999999e-05, "L-glutamine": 0.00054, "glycine": 0.0008, "L-histidine": 0.00019, "L-isoleucine": 0.0004, "L-leucine": 0.0008, "L-lysine": 0.00038, "L-methionine": 0.0002, "L-phenylalanine": 0.0004, "L-proline": 0.00039000000000000005, "L-serine": 0.009960000000000002, "L-threonine": 0.0004, "L-tryptophan": 9.999999999999999e-05, "L-tyrosine": 0.0002, "L-valine": 0.00059, "adenine": 0.0002, "cytosine": 0.0002, "guanine": 0.00016, "uracil": 0.00017, "EZRich": 0.0, "H2O": 54.996370000000006, "H+": 0.0012, "O2": 0.0012, "CO2": 0.0012, "L-glutamate": 0.01089, "bioentity": 5.0, "length": 0.1, "Ribosome": 0.0}, "cell": {"H+": 0.00118, "membrane_H+": 0.0126, "length": 2.2528281e-06}, "polysomes": 3137.0, "mrna": 2226.0, "protein": 0.0, "trna_free": 0.00030047, "trna_charged": 0.00023089735000000005, "cells": 2147483647.0, "instances": 17179869180.0, "log2_instances": 34, "rnap_bound": 2711.0, "rnapaux_bound": 1453.0, "ribo_total": 41508.0}, "38500": {"conc": {"H+": 0.0012, "O2": 0.0012, "CO2": 0.0012, "Pi": 0.023899999999999998, "RpoD": 3.8999999999999997e-07, "RNAP": 1.79e-06, "RNAP~RpoD": 1.2499999999999999e-06, "RNAPAuxiliary": 3.27e-06, "ppGpp": 3.3e-07, "ATP": 0.00953, "CTP": 0.00519, "GTP": 0.0042699999999999995, "UTP": 0.01597, "PPi": 0.0002, "AMP": 0.00048, "CMP": 0.00071, "GMP": 0.00102, "Ribosome": 1.205e-05, "RibosomeAuxiliary": 1.78e-06, "GDP": 0.00289, "L-leucine": 0.0006, "L-alanine": 0.00555, "glycine": 0.00604, "L-valine": 0.00128, "L-glutamate": 0.011300000000000001, "L-serine": 4.5299999999999997e-05, "L-isoleucine": 0.00051, "L-aspartate": 0.00518, "L-threonine": 0.00032, "L-lysine": 0.0006500000000000001, "L-proline": 0.0007, "L-arginine": 0.00116, "L-phenylalanine": 4.0929999999999996e-05, "L-tyrosine": 6.046e-05, "L-glutamine": 0.00385, "L-asparagine": 0.00057, "L-histidine": 0.0001, "L-methionine": 0.00012, "L-cysteine": 0.00055, "L-tryptophan": 3.48e-05, "NH4+": 0.002, "acetyl-phosphate": 2.7480000000000002e-08, "NADH": 0.0005200000000000001, "NAD+": 0.00365, "NADPH": 0.00038, "NADP+": 0.00183, "FMN": 3.123e-05, "FAD": 0.00101, "CoA": 0.0014, "glutathione": 8.299999999999999e-13, "dATP": 0.00016, "ADP": 0.00055, "dAMP": 0.0001, "cAMP": 5.187e-08, "adenosine": 0.00022, "deoxyadenosine": 3.4000000000000003e-07, "adenine": 0.00026000000000000003, "dCTP": 0.00012, "cytosine": 0.00037, "cytidine": 1.9699999999999998e-06, "dGMP": 0.00051, "guanine": 2.514e-05, "guanosine": 6.15e-06, "deoxyguanosine": 2.43e-06, "dTTP": 0.0007800000000000001, "dTDP": 0.00013000000000000002, "UDP": 0.00348, "uridine": 3.8499999999999996e-06, "ITP": 0.0, "IDP": 0.0, "IMP": 0.0005, "L-homocysteine": 8.599999999999999e-05, "L-citrulline": 1.546e-05, "L-ornithine": 3.7899999999999997e-06, "L-histidinol": 6.0039999999999994e-05, "S-adenosyl-L-methionine": 0.00017999999999999998, "D-glucose-6-phosphate": 0.0035, "D-fructose-6-phosphate": 0.00057, "D-fructose-1,6-bisphosphate": 0.01564, "dihydroxyacetone-phosphate": 0.00024, "3-phospho-D-glycerate": 0.0007700000000000001, "phosphoenolpyruvate": 0.00026000000000000003, "pyruvate": 0.00163, "acetyl-CoA": 0.00058, "oxaloacetate": 0.00057, "citrate": 0.00019, "2-oxoglutarate": 0.0005600000000000001, "succinyl-CoA": 0.00023, "succinate": 0.00061, "fumarate": 0.00013000000000000002, "L-malate": 0.00126, "propionyl-CoA": 3.56e-12, "malonyl-CoA": 0.0, "acetoacetyl-CoA": 2.0510000000000002e-11, "myo-inositol": 0.0, "6-phospho-D-glucono-1,5-lactone": 0.0, "6-phospho-D-gluconate": 0.00344, "D-ribulose-5-phosphate": 0.00016, "alpha-D-ribose-5-phosphate": 0.0004, "D-xylulose-5-phosphate": 0.0, "D-gluconate": 1e-06, "glycerate": 0.0, "glycerol-3-phosphate": 0.0, "2-deoxy-D-ribose-5-phosphate": 2.1999999999999998e-07, "5-phospho-alpha-D-ribose-1-diphosphate": 0.00022, "N-carbamoyl-L-aspartate": 5.76e-06, "(S)-dihydroorotate": 2.44e-06, "UDP-N-acetyl-D-glucosamine": 4.5e-13, "2,3-dihydroxybenzoate": 0.0, "4-hydroxybenzoate": 0.0, "shikimate": 0.00014000000000000001, "phenylpyruvate": 1.78e-05, "anthranilate": 1.2689999999999999e-05, "N2-acetyl-L-ornithine": 9.7e-07, "riboflavin": 8.943e-05, "quinolinate": 0.00016, "PfkA": 1.7199999999999998e-06, "FbaA": 6.7699999999999996e-06, "TpiA": 4.86e-06, "GapA": 1.7899999999999998e-05, "Pgk": 1.324e-05, "Eno": 1.3939999999999999e-05, "PykF": 1.6999999999999998e-06, "AceF": 6.19e-06, "AceE": 1.3600000000000001e-06, "Lpd": 1.51e-06, "GltA": 5.24e-06, "Icd": 1.2679999999999999e-05, "SucA": 1.9699999999999998e-06, "Mdh": 1.865e-05, "CyoA": 9.829999999999999e-06, "AtpA": 1.2669999999999999e-05, "Prs": 1.57e-06, "PurF": 1.1899999999999998e-06, "GuaB": 2.5899999999999998e-06, "Gmk": 1.0299999999999999e-06, "Adk": 3.6e-06, "NrdB": 1.6599999999999998e-06, "NrdA": 5.1e-07, "CarA": 1.7599999999999999e-06, "PyrB": 1.6799999999999998e-06, "ThyA": 1.27e-06, "Tmk": 6.2e-07, "PyrG": 1.6699999999999999e-06, "Ndk": 3.38e-06, "GlnA": 2.4500000000000003e-06, "100S": 0.0, "oriC~DNAP": 1.38e-09, "genome": 0.008289999999999999, "CellWall": 1.1999900000000001, "D-glucose": 7.519999999999999e-06, "AtpD": 1.6499999999999999e-06, "NuoA": 2.25e-06, "GuaA": 2.24e-06, "DnaE": 1.57e-06, "DnaX": 2.09e-06, "Lgt": 1.42e-06, "ClpP": 2.7e-07, "FtsH": 1.2499999999999999e-06, "FusA": 4.6999999999999995e-07, "Lon": 1.29e-06, "TufA": 1.47e-06, "TufB": 2.7699999999999997e-06, "DnaB": 3.5e-07, "GroEL": 6.6e-07, "GyrA": 1.75e-06, "GyrB": 1.6799999999999998e-06, "ParC": 3e-07, "ParE": 1.3899999999999998e-06, "SecA": 1.6299999999999999e-06, "FtsI": 1.5599999999999999e-06, "LpxC": 2.1499999999999997e-06, "MurA": 1.59e-06, "BamA": 1.4299999999999999e-06, "DnaK": 1.3600000000000001e-06, "FtsA": 1.98e-06, "ZipA": 1.1899999999999998e-06, "OmpA": 2.48e-06, "OmpF": 1.62e-06, "SecY": 1.6699999999999999e-06, "AlaS": 2.84e-06, "ArgS": 1.4e-06, "Hns": 1.84e-06, "IleS": 3.4799999999999997e-06, "LeuS": 2.6899999999999997e-06, "MetG": 2.1499999999999997e-06, "ValS": 3.83e-06, "RpoA": 2.0999999999999997e-07, "RpoB": 2.04e-06, "RpoC": 0.0, "NusA": 1.78e-06, "NusG": 7.699999999999999e-07, "Rho": 4.14e-09, "GreA": 0.0, "rRNA16S": 5.699999999999999e-07, "rRNA23S": 1.61e-06, "rRNA5S": 1.92e-06, "30S": 1.6399999999999998e-06, "50S": 5.5e-07, "RplA": 2.0309999999999997e-05, "RplL": 2.113e-05, "RpsA": 1.832e-05, "RpsC": 1.952e-05, "Crp": 2.12e-06, "CspC": 2.76e-06, "DnaA": 1.7199999999999998e-06, "DnaG": 1.5399999999999999e-06, "Fis": 1.73e-06, "HupA": 2.52e-06, "Ssb": 1.75e-06, "Tsf": 9.3e-07, "DnaN": 9.2e-07, "Frr": 1.02e-06, "FtsZ": 1.1699999999999998e-06, "GroES": 1.07e-06, "InfA": 1.32e-06, "InfB": 0.0, "InfC": 1.81e-06, "MreB": 2.2799999999999998e-06, "MukB": 6.6e-07, "PrfA": 6.2e-07, "PrfB": 1.06e-06, "EFTu": 2.618e-08}, "count": {"RpoD": 286.0, "RNAP": 1297.0, "RNAP~RpoD": 907.0, "RNAPAuxiliary": 2373.0, "Ribosome": 8736.0, "RibosomeAuxiliary": 1288.0, "100S": 0.0, "oriC~DNAP": 1.0, "genome": 6007662.0, "rRNA16S": 415.0, "rRNA23S": 1170.0, "rRNA5S": 1391.0, "30S": 1188.0, "50S": 400.0, "RplA": 14720.0, "RplL": 15311.0, "RpsA": 13279.0, "RpsC": 14149.0}, "out": {"vital": 1.0, "Cl-": 0.06056, "Na+": 0.05, "NH4+": 0.0095, "K+": 0.00264, "Pi": 0.00132, "Mg2+": 0.0005300000000000001, "nicotinamide": 9.826e-05, "pantothenate": 4.949e-05, "pyridoxine": 1.655e-05, "thiamine": 1.507e-05, "lipoate": 9.74e-06, "riboflavin": 2.13e-06, "Ca2+": 5e-07, "biotin": 4.9e-07, "sulfate": 3.1e-07, "folate": 1.8e-07, "Mn2+": 8e-08, "boric_acid": 4e-08, "Co2+": 3.0000000000000004e-08, "Zn2+": 1e-08, "Cu2+": 1e-08, "Fe2+": 1e-08, "molybdate": 3.0000000000000004e-09, "D-glucose": 0.0038900000000000002, "LB": 0.0, "L-alanine": 0.0008, "L-arginine": 0.00518, "L-asparagine": 0.00038, "L-aspartate": 0.00039000000000000005, "L-cysteine": 9.873e-05, "L-glutamine": 0.0005300000000000001, "glycine": 0.0008, "L-histidine": 0.00019, "L-isoleucine": 0.0004, "L-leucine": 0.0008, "L-lysine": 0.00037, "L-methionine": 0.0002, "L-phenylalanine": 0.0004, "L-proline": 0.00039000000000000005, "L-serine": 0.009960000000000002, "L-threonine": 0.0004, "L-tryptophan": 9.999e-05, "L-tyrosine": 0.0002, "L-valine": 0.00059, "adenine": 0.0002, "cytosine": 0.0002, "guanine": 0.00016, "uracil": 0.00017, "EZRich": 0.0, "H2O": 54.99616, "H+": 0.0012, "O2": 0.0012, "CO2": 0.0012, "L-glutamate": 0.01089, "bioentity": 5.0, "length": 0.1, "Ribosome": 0.0}, "cell": {"H+": 0.00118, "membrane_H+": 0.010050000000000002, "length": 2.394137554e-06}, "polysomes": 3354.0, "mrna": 2460.0, "protein": 0.0, "trna_free": 0.00029323999999999995, "trna_charged": 0.00022808413999999996, "cells": 2147483647.0, "instances": 17179869180.0, "log2_instances": 34, "rnap_bound": 2924.0, "rnapaux_bound": 1568.0, "ribo_total": 43836.0}, "38600": {"conc": {"H+": 0.0012, "O2": 0.0012, "CO2": 0.0012, "Pi": 0.023899999999999998, "RpoD": 3.6e-07, "RNAP": 1.77e-06, "RNAP~RpoD": 1.3600000000000001e-06, "RNAPAuxiliary": 3.35e-06, "ppGpp": 3.3e-07, "ATP": 0.0096, "CTP": 0.00512, "GTP": 0.0046500000000000005, "UTP": 0.01576, "PPi": 0.0002, "AMP": 0.00048, "CMP": 0.0007, "GMP": 0.00091, "Ribosome": 1.166e-05, "RibosomeAuxiliary": 1.77e-06, "GDP": 0.00257, "L-leucine": 0.00054, "L-alanine": 0.00539, "glycine": 0.0056500000000000005, "L-valine": 0.00128, "L-glutamate": 0.011090000000000001, "L-serine": 4.340999999999999e-05, "L-isoleucine": 0.00045000000000000004, "L-aspartate": 0.00512, "L-threonine": 0.00028000000000000003, "L-lysine": 0.00062, "L-proline": 0.00067, "L-arginine": 0.00113, "L-phenylalanine": 3.590999999999999e-05, "L-tyrosine": 5.4189999999999994e-05, "L-glutamine": 0.00383, "L-asparagine": 0.0005600000000000001, "L-histidine": 9.499e-05, "L-methionine": 0.00011, "L-cysteine": 0.0005, "L-tryptophan": 2.923e-05, "NH4+": 0.002, "acetyl-phosphate": 2.7170000000000004e-08, "NADH": 0.00051, "NAD+": 0.00363, "NADPH": 0.00039000000000000005, "NADP+": 0.0018100000000000002, "FMN": 3.396e-05, "FAD": 0.00101, "CoA": 0.0014, "glutathione": 7.8e-13, "dATP": 0.00016, "ADP": 0.00046, "dAMP": 9.801999999999999e-05, "cAMP": 5.066e-08, "adenosine": 0.00022, "deoxyadenosine": 3.4000000000000003e-07, "adenine": 0.00026000000000000003, "dCTP": 0.00013000000000000002, "cytosine": 0.0004, "cytidine": 1.9699999999999998e-06, "dGMP": 0.0005, "guanine": 2.441e-05, "guanosine": 6.079999999999999e-06, "deoxyguanosine": 2.4199999999999997e-06, "dTTP": 0.00076, "dTDP": 0.00013000000000000002, "UDP": 0.00344, "uridine": 3.8499999999999996e-06, "ITP": 0.0, "IDP": 0.0, "IMP": 0.00049, "L-homocysteine": 7.863999999999999e-05, "L-citrulline": 1.531e-05, "L-ornithine": 3.74e-06, "L-histidinol": 5.66e-05, "S-adenosyl-L-methionine": 0.00017999999999999998, "D-glucose-6-phosphate": 0.00348, "D-fructose-6-phosphate": 0.00057, "D-fructose-1,6-bisphosphate": 0.015460000000000002, "dihydroxyacetone-phosphate": 0.00023, "3-phospho-D-glycerate": 0.00076, "phosphoenolpyruvate": 0.00025, "pyruvate": 0.0016, "acetyl-CoA": 0.00057, "oxaloacetate": 0.0005600000000000001, "citrate": 0.00017999999999999998, "2-oxoglutarate": 0.00054, "succinyl-CoA": 0.00022, "succinate": 0.00059, "fumarate": 0.00012, "L-malate": 0.00125, "propionyl-CoA": 3.62e-12, "malonyl-CoA": 0.0, "acetoacetyl-CoA": 2.043e-11, "myo-inositol": 0.0, "6-phospho-D-glucono-1,5-lactone": 0.0, "6-phospho-D-gluconate": 0.00344, "D-ribulose-5-phosphate": 0.00016, "alpha-D-ribose-5-phosphate": 0.0004, "D-xylulose-5-phosphate": 0.0, "D-gluconate": 9.9e-07, "glycerate": 0.0, "glycerol-3-phosphate": 0.0, "2-deoxy-D-ribose-5-phosphate": 2.1999999999999998e-07, "5-phospho-alpha-D-ribose-1-diphosphate": 0.00022, "N-carbamoyl-L-aspartate": 5.6e-06, "(S)-dihydroorotate": 2.39e-06, "UDP-N-acetyl-D-glucosamine": 4.2e-13, "2,3-dihydroxybenzoate": 0.0, "4-hydroxybenzoate": 0.0, "shikimate": 0.00013000000000000002, "phenylpyruvate": 1.612e-05, "anthranilate": 1.198e-05, "N2-acetyl-L-ornithine": 9.3e-07, "riboflavin": 9.739e-05, "quinolinate": 0.00016, "PfkA": 1.75e-06, "FbaA": 6.76e-06, "TpiA": 4.7e-06, "GapA": 1.795e-05, "Pgk": 1.332e-05, "Eno": 1.3949999999999999e-05, "PykF": 1.6499999999999999e-06, "AceF": 6.38e-06, "AceE": 1.37e-06, "Lpd": 1.51e-06, "GltA": 5.11e-06, "Icd": 1.259e-05, "SucA": 2.01e-06, "Mdh": 1.8679999999999997e-05, "CyoA": 9.839999999999999e-06, "AtpA": 1.2659999999999999e-05, "Prs": 1.59e-06, "PurF": 1.12e-06, "GuaB": 2.6099999999999996e-06, "Gmk": 1.04e-06, "Adk": 3.6099999999999997e-06, "NrdB": 1.61e-06, "NrdA": 5.3e-07, "CarA": 1.81e-06, "PyrB": 1.59e-06, "ThyA": 1.2299999999999999e-06, "Tmk": 5.8e-07, "PyrG": 1.58e-06, "Ndk": 3.6e-06, "GlnA": 2.43e-06, "100S": 0.0, "oriC~DNAP": 1.3e-09, "genome": 0.00836, "CellWall": 1.20001, "D-glucose": 7.49e-06, "AtpD": 1.69e-06, "NuoA": 2.16e-06, "GuaA": 2.23e-06, "DnaE": 1.5599999999999999e-06, "DnaX": 2.0599999999999998e-06, "Lgt": 1.4e-06, "ClpP": 2.9e-07, "FtsH": 1.27e-06, "FusA": 4.9e-07, "Lon": 1.26e-06, "TufA": 1.48e-06, "TufB": 2.7699999999999997e-06, "DnaB": 4e-07, "GroEL": 6.2e-07, "GyrA": 1.7599999999999999e-06, "GyrB": 1.6399999999999998e-06, "ParC": 2.8e-07, "ParE": 1.32e-06, "SecA": 1.6699999999999999e-06, "FtsI": 1.6699999999999999e-06, "LpxC": 2.23e-06, "MurA": 1.6999999999999998e-06, "BamA": 1.35e-06, "DnaK": 1.26e-06, "FtsA": 1.9699999999999998e-06, "ZipA": 1.1699999999999998e-06, "OmpA": 2.48e-06, "OmpF": 1.58e-06, "SecY": 1.6299999999999999e-06, "AlaS": 2.8e-06, "ArgS": 1.4299999999999999e-06, "Hns": 1.75e-06, "IleS": 3.42e-06, "LeuS": 2.58e-06, "MetG": 2.13e-06, "ValS": 3.77e-06, "RpoA": 1.2e-07, "RpoB": 1.92e-06, "RpoC": 0.0, "NusA": 1.6799999999999998e-06, "NusG": 1e-06, "Rho": 8.159e-08, "GreA": 0.0, "rRNA16S": 7e-07, "rRNA23S": 1.6699999999999999e-06, "rRNA5S": 2.01e-06, "30S": 1.7199999999999998e-06, "50S": 5.8e-07, "RplA": 1.9969999999999997e-05, "RplL": 2.299e-05, "RpsA": 1.8989999999999996e-05, "RpsC": 2.0309999999999997e-05, "Crp": 2.16e-06, "CspC": 2.68e-06, "DnaA": 1.6299999999999999e-06, "DnaG": 1.7399999999999999e-06, "Fis": 1.77e-06, "HupA": 2.47e-06, "Ssb": 1.6499999999999999e-06, "Tsf": 1.18e-06, "DnaN": 8.799999999999999e-07, "Frr": 1.05e-06, "FtsZ": 1.1299999999999998e-06, "GroES": 1.08e-06, "InfA": 1.11e-06, "InfB": 1.425e-08, "InfC": 1.8999999999999998e-06, "MreB": 2.33e-06, "MukB": 6.800000000000001e-07, "PrfA": 5.699999999999999e-07, "PrfB": 1.04e-06, "EFTu": 0.0}, "count": {"RpoD": 278.0, "RNAP": 1369.0, "RNAP~RpoD": 1052.0, "RNAPAuxiliary": 2584.0, "Ribosome": 9003.0, "RibosomeAuxiliary": 1366.0, "100S": 0.0, "oriC~DNAP": 1.0, "genome": 6453234.0, "rRNA16S": 539.0, "rRNA23S": 1290.0, "rRNA5S": 1554.0, "30S": 1324.0, "50S": 448.0, "RplA": 15414.0, "RplL": 17748.0, "RpsA": 14660.0, "RpsC": 15678.0}, "out": {"vital": 1.0, "Cl-": 0.06056, "Na+": 0.05, "NH4+": 0.0095, "K+": 0.00264, "Pi": 0.00132, "Mg2+": 0.0005300000000000001, "nicotinamide": 9.826e-05, "pantothenate": 4.949e-05, "pyridoxine": 1.655e-05, "thiamine": 1.507e-05, "lipoate": 9.74e-06, "riboflavin": 2.13e-06, "Ca2+": 5e-07, "biotin": 4.9e-07, "sulfate": 3.1e-07, "folate": 1.8e-07, "Mn2+": 8e-08, "boric_acid": 4e-08, "Co2+": 3.0000000000000004e-08, "Zn2+": 1e-08, "Cu2+": 1e-08, "Fe2+": 1e-08, "molybdate": 3.0000000000000004e-09, "D-glucose": 0.0038799999999999998, "LB": 0.0, "L-alanine": 0.0008, "L-arginine": 0.00518, "L-asparagine": 0.00038, "L-aspartate": 0.00039000000000000005, "L-cysteine": 9.855999999999999e-05, "L-glutamine": 0.0005300000000000001, "glycine": 0.0008, "L-histidine": 0.00019, "L-isoleucine": 0.0004, "L-leucine": 0.0008, "L-lysine": 0.00037, "L-methionine": 0.0002, "L-phenylalanine": 0.0004, "L-proline": 0.00039000000000000005, "L-serine": 0.009960000000000002, "L-threonine": 0.0004, "L-tryptophan": 9.999e-05, "L-tyrosine": 0.0002, "L-valine": 0.00059, "adenine": 0.0002, "cytosine": 0.0002, "guanine": 0.00016, "uracil": 0.00017, "EZRich": 0.0, "H2O": 54.99593, "H+": 0.0012, "O2": 0.0012, "CO2": 0.0012, "L-glutamate": 0.01088, "bioentity": 5.0, "length": 0.1, "Ribosome": 0.0}, "cell": {"H+": 0.00118, "membrane_H+": 0.01161, "length": 2.550405462e-06}, "polysomes": 3579.0, "mrna": 2615.0, "protein": 0.0, "trna_free": 0.00030005, "trna_charged": 0.00022969910000000007, "cells": 2147483647.0, "instances": 17179869180.0, "log2_instances": 34, "rnap_bound": 3143.0, "rnapaux_bound": 1609.0, "ribo_total": 46473.0}, "38700": {"conc": {"H+": 0.0012, "O2": 0.0012, "CO2": 0.0012, "Pi": 0.023899999999999998, "RpoD": 3.3e-07, "RNAP": 1.94e-06, "RNAP~RpoD": 1.32e-06, "RNAPAuxiliary": 3.6e-06, "ppGpp": 3.3e-07, "ATP": 0.00961, "CTP": 0.005030000000000001, "GTP": 0.005110000000000001, "UTP": 0.015470000000000001, "PPi": 0.0002, "AMP": 0.00048, "CMP": 0.00068, "GMP": 0.0007800000000000001, "Ribosome": 1.113e-05, "RibosomeAuxiliary": 1.78e-06, "GDP": 0.00222, "L-leucine": 0.0005600000000000001, "L-alanine": 0.00543, "glycine": 0.0056500000000000005, "L-valine": 0.00134, "L-glutamate": 0.01106, "L-serine": 4.41e-05, "L-isoleucine": 0.00046, "L-aspartate": 0.00517, "L-threonine": 0.00028000000000000003, "L-lysine": 0.00062, "L-proline": 0.00066, "L-arginine": 0.00113, "L-phenylalanine": 3.696e-05, "L-tyrosine": 5.41e-05, "L-glutamine": 0.00382, "L-asparagine": 0.00057, "L-histidine": 9.486e-05, "L-methionine": 0.00011, "L-cysteine": 0.00049, "L-tryptophan": 2.862e-05, "NH4+": 0.002, "acetyl-phosphate": 2.7030000000000004e-08, "NADH": 0.00051, "NAD+": 0.00363, "NADPH": 0.00039000000000000005, "NADP+": 0.0018000000000000002, "FMN": 4.0130000000000004e-05, "FAD": 0.00101, "CoA": 0.0014, "glutathione": 7.299999999999999e-13, "dATP": 0.00015, "ADP": 0.00046, "dAMP": 9.668e-05, "cAMP": 4.9650000000000005e-08, "adenosine": 0.00022, "deoxyadenosine": 3.4000000000000003e-07, "adenine": 0.00026000000000000003, "dCTP": 0.00015, "cytosine": 0.00042, "cytidine": 1.9699999999999998e-06, "dGMP": 0.00049, "guanine": 2.3429999999999998e-05, "guanosine": 5.97e-06, "deoxyguanosine": 2.4e-06, "dTTP": 0.00075, "dTDP": 0.00012, "UDP": 0.00337, "uridine": 3.84e-06, "ITP": 0.0, "IDP": 0.0, "IMP": 0.00049, "L-homocysteine": 7.925e-05, "L-citrulline": 1.474e-05, "L-ornithine": 3.6099999999999997e-06, "L-histidinol": 5.6529999999999996e-05, "S-adenosyl-L-methionine": 0.00017999999999999998, "D-glucose-6-phosphate": 0.00348, "D-fructose-6-phosphate": 0.0005600000000000001, "D-fructose-1,6-bisphosphate": 0.01535, "dihydroxyacetone-phosphate": 0.00023, "3-phospho-D-glycerate": 0.00076, "phosphoenolpyruvate": 0.00025, "pyruvate": 0.00161, "acetyl-CoA": 0.00058, "oxaloacetate": 0.00055, "citrate": 0.00017999999999999998, "2-oxoglutarate": 0.0005300000000000001, "succinyl-CoA": 0.00022, "succinate": 0.00058, "fumarate": 0.00012, "L-malate": 0.00125, "propionyl-CoA": 3.66e-12, "malonyl-CoA": 0.0, "acetoacetyl-CoA": 2.0379999999999998e-11, "myo-inositol": 0.0, "6-phospho-D-glucono-1,5-lactone": 0.0, "6-phospho-D-gluconate": 0.00344, "D-ribulose-5-phosphate": 0.00016, "alpha-D-ribose-5-phosphate": 0.0004, "D-xylulose-5-phosphate": 0.0, "D-gluconate": 9.8e-07, "glycerate": 0.0, "glycerol-3-phosphate": 0.0, "2-deoxy-D-ribose-5-phosphate": 2.1999999999999998e-07, "5-phospho-alpha-D-ribose-1-diphosphate": 0.00022, "N-carbamoyl-L-aspartate": 5.97e-06, "(S)-dihydroorotate": 2.5699999999999995e-06, "UDP-N-acetyl-D-glucosamine": 3.9e-13, "2,3-dihydroxybenzoate": 0.0, "4-hydroxybenzoate": 0.0, "shikimate": 0.00013000000000000002, "phenylpyruvate": 1.634e-05, "anthranilate": 1.18e-05, "N2-acetyl-L-ornithine": 8.599999999999999e-07, "riboflavin": 0.00012, "quinolinate": 0.00016, "PfkA": 1.79e-06, "FbaA": 6.7699999999999996e-06, "TpiA": 4.63e-06, "GapA": 1.814e-05, "Pgk": 1.339e-05, "Eno": 1.4039999999999998e-05, "PykF": 1.55e-06, "AceF": 6.5999999999999995e-06, "AceE": 1.34e-06, "Lpd": 1.57e-06, "GltA": 4.97e-06, "Icd": 1.2539999999999999e-05, "SucA": 2.0599999999999998e-06, "Mdh": 1.8670000000000003e-05, "CyoA": 9.82e-06, "AtpA": 1.273e-05, "Prs": 1.57e-06, "PurF": 1.06e-06, "GuaB": 2.71e-06, "Gmk": 1.07e-06, "Adk": 3.66e-06, "NrdB": 1.55e-06, "NrdA": 5.2e-07, "CarA": 1.82e-06, "PyrB": 1.62e-06, "ThyA": 1.1499999999999998e-06, "Tmk": 5.6e-07, "PyrG": 1.5399999999999999e-06, "Ndk": 3.7899999999999997e-06, "GlnA": 2.3799999999999997e-06, "100S": 0.0, "oriC~DNAP": 1.2200000000000001e-09, "genome": 0.00841, "CellWall": 1.20003, "D-glucose": 7.48e-06, "AtpD": 1.78e-06, "NuoA": 2.0299999999999996e-06, "GuaA": 2.33e-06, "DnaE": 1.51e-06, "DnaX": 2.0299999999999996e-06, "Lgt": 1.35e-06, "ClpP": 3e-07, "FtsH": 1.2099999999999998e-06, "FusA": 4e-07, "Lon": 1.28e-06, "TufA": 1.58e-06, "TufB": 2.87e-06, "DnaB": 3.8999999999999997e-07, "GroEL": 5.8e-07, "GyrA": 1.85e-06, "GyrB": 1.57e-06, "ParC": 2.7e-07, "ParE": 1.34e-06, "SecA": 1.6699999999999999e-06, "FtsI": 1.8e-06, "LpxC": 2.36e-06, "MurA": 1.78e-06, "BamA": 1.4099999999999998e-06, "DnaK": 1.1699999999999998e-06, "FtsA": 1.9699999999999998e-06, "ZipA": 1.1399999999999999e-06, "OmpA": 2.4100000000000002e-06, "OmpF": 1.6599999999999998e-06, "SecY": 1.59e-06, "AlaS": 2.8999999999999998e-06, "ArgS": 1.51e-06, "Hns": 1.69e-06, "IleS": 3.31e-06, "LeuS": 2.56e-06, "MetG": 2.0699999999999997e-06, "ValS": 3.77e-06, "RpoA": 1.2200000000000001e-09, "RpoB": 1.6999999999999998e-06, "RpoC": 3.66e-09, "NusA": 1.2499999999999999e-06, "NusG": 9.2e-07, "Rho": 3.036e-08, "GreA": 0.0, "rRNA16S": 7.1e-07, "rRNA23S": 1.85e-06, "rRNA5S": 2.2799999999999998e-06, "30S": 1.75e-06, "50S": 6.7e-07, "RplA": 2.2579999999999997e-05, "RplL": 2.138e-05, "RpsA": 1.941e-05, "RpsC": 2.146e-05, "Crp": 2.17e-06, "CspC": 2.6499999999999996e-06, "DnaA": 1.57e-06, "DnaG": 1.8e-06, "Fis": 1.8999999999999998e-06, "HupA": 2.44e-06, "Ssb": 1.6e-06, "Tsf": 1.1899999999999998e-06, "DnaN": 8.299999999999999e-07, "Frr": 1e-06, "FtsZ": 1.06e-06, "GroES": 1.06e-06, "InfA": 8.9e-07, "InfB": 0.0, "InfC": 1.77e-06, "MreB": 2.3399999999999996e-06, "MukB": 6.800000000000001e-07, "PrfA": 4.6999999999999995e-07, "PrfB": 9.6e-07, "EFTu": 2.4400000000000003e-09}, "count": {"RpoD": 270.0, "RNAP": 1588.0, "RNAP~RpoD": 1085.0, "RNAPAuxiliary": 2957.0, "Ribosome": 9132.0, "RibosomeAuxiliary": 1460.0, "100S": 0.0, "oriC~DNAP": 1.0, "genome": 6898810.0, "rRNA16S": 582.0, "rRNA23S": 1521.0, "rRNA5S": 1872.0, "30S": 1434.0, "50S": 546.0, "RplA": 18522.0, "RplL": 17536.0, "RpsA": 15927.0, "RpsC": 17609.0}, "out": {"vital": 1.0, "Cl-": 0.06056, "Na+": 0.05, "NH4+": 0.0095, "K+": 0.00264, "Pi": 0.00132, "Mg2+": 0.0005300000000000001, "nicotinamide": 9.826e-05, "pantothenate": 4.949e-05, "pyridoxine": 1.655e-05, "thiamine": 1.507e-05, "lipoate": 9.74e-06, "riboflavin": 2.13e-06, "Ca2+": 5e-07, "biotin": 4.9e-07, "sulfate": 3.1e-07, "folate": 1.8e-07, "Mn2+": 8e-08, "boric_acid": 4e-08, "Co2+": 3.0000000000000004e-08, "Zn2+": 1e-08, "Cu2+": 1e-08, "Fe2+": 1e-08, "molybdate": 3.0000000000000004e-09, "D-glucose": 0.00387, "LB": 0.0, "L-alanine": 0.0008, "L-arginine": 0.00518, "L-asparagine": 0.00038, "L-aspartate": 0.00039000000000000005, "L-cysteine": 9.834e-05, "L-glutamine": 0.0005200000000000001, "glycine": 0.0008, "L-histidine": 0.00019, "L-isoleucine": 0.0004, "L-leucine": 0.0008, "L-lysine": 0.00037, "L-methionine": 0.00019, "L-phenylalanine": 0.0004, "L-proline": 0.00039000000000000005, "L-serine": 0.009960000000000002, "L-threonine": 0.0004, "L-tryptophan": 9.999e-05, "L-tyrosine": 0.0002, "L-valine": 0.00059, "adenine": 0.00019, "cytosine": 0.0002, "guanine": 0.00015, "uracil": 0.00017, "EZRich": 0.0, "H2O": 54.99567, "H+": 0.0012, "O2": 0.0012, "CO2": 0.0012, "L-glutamate": 0.01087, "bioentity": 5.0, "length": 0.1, "Ribosome": 0.0}, "cell": {"H+": 0.00118, "membrane_H+": 0.01209, "length": 2.710150023e-06}, "polysomes": 3850.0, "mrna": 2923.0, "protein": 0.0, "trna_free": 0.0003036799999999999, "trna_charged": 0.00023379854000000005, "cells": 2147483647.0, "instances": 17179869180.0, "log2_instances": 34, "rnap_bound": 3276.0, "rnapaux_bound": 1659.0, "ribo_total": 49362.0}, "38800": {"conc": {"H+": 0.0012, "O2": 0.0012, "CO2": 0.0012, "Pi": 0.023899999999999998, "RpoD": 2.7e-07, "RNAP": 2.12e-06, "RNAP~RpoD": 1.3899999999999998e-06, "RNAPAuxiliary": 3.91e-06, "ppGpp": 3.3e-07, "ATP": 0.00957, "CTP": 0.00495, "GTP": 0.005059999999999999, "UTP": 0.01525, "PPi": 0.0002, "AMP": 0.00048, "CMP": 0.00067, "GMP": 0.00083, "Ribosome": 1.123e-05, "RibosomeAuxiliary": 1.83e-06, "GDP": 0.00235, "L-leucine": 0.00063, "L-alanine": 0.00564, "glycine": 0.0056500000000000005, "L-valine": 0.00139, "L-glutamate": 0.01106, "L-serine": 4.4789999999999996e-05, "L-isoleucine": 0.00047, "L-aspartate": 0.00528, "L-threonine": 0.00028000000000000003, "L-lysine": 0.00062, "L-proline": 0.00066, "L-arginine": 0.00114, "L-phenylalanine": 3.704e-05, "L-tyrosine": 5.362e-05, "L-glutamine": 0.00385, "L-asparagine": 0.00058, "L-histidine": 9.59e-05, "L-methionine": 0.00012, "L-cysteine": 0.0005, "L-tryptophan": 2.857e-05, "NH4+": 0.002, "acetyl-phosphate": 2.701e-08, "NADH": 0.00051, "NAD+": 0.00364, "NADPH": 0.0004, "NADP+": 0.0017900000000000001, "FMN": 4.132e-05, "FAD": 0.00101, "CoA": 0.0014, "glutathione": 6.899999999999999e-13, "dATP": 0.00015, "ADP": 0.0005200000000000001, "dAMP": 9.57e-05, "cAMP": 4.869e-08, "adenosine": 0.00022, "deoxyadenosine": 3.3e-07, "adenine": 0.00027, "dCTP": 0.00015, "cytosine": 0.00043, "cytidine": 1.96e-06, "dGMP": 0.00048, "guanine": 2.473e-05, "guanosine": 5.87e-06, "deoxyguanosine": 2.39e-06, "dTTP": 0.00074, "dTDP": 0.00012, "UDP": 0.00333, "uridine": 3.83e-06, "ITP": 0.0, "IDP": 0.0, "IMP": 0.0005, "L-homocysteine": 8.245999999999999e-05, "L-citrulline": 1.4849999999999998e-05, "L-ornithine": 3.69e-06, "L-histidinol": 5.7119999999999995e-05, "S-adenosyl-L-methionine": 0.00017999999999999998, "D-glucose-6-phosphate": 0.00346, "D-fructose-6-phosphate": 0.0005600000000000001, "D-fructose-1,6-bisphosphate": 0.01532, "dihydroxyacetone-phosphate": 0.00023, "3-phospho-D-glycerate": 0.00076, "phosphoenolpyruvate": 0.00025, "pyruvate": 0.00161, "acetyl-CoA": 0.00058, "oxaloacetate": 0.00055, "citrate": 0.00017999999999999998, "2-oxoglutarate": 0.0005200000000000001, "succinyl-CoA": 0.00022, "succinate": 0.00057, "fumarate": 0.00012, "L-malate": 0.00125, "propionyl-CoA": 3.71e-12, "malonyl-CoA": 0.0, "acetoacetyl-CoA": 2.037e-11, "myo-inositol": 0.0, "6-phospho-D-glucono-1,5-lactone": 0.0, "6-phospho-D-gluconate": 0.00344, "D-ribulose-5-phosphate": 0.00016, "alpha-D-ribose-5-phosphate": 0.0004, "D-xylulose-5-phosphate": 0.0, "D-gluconate": 9.7e-07, "glycerate": 0.0, "glycerol-3-phosphate": 0.0, "2-deoxy-D-ribose-5-phosphate": 2.1999999999999998e-07, "5-phospho-alpha-D-ribose-1-diphosphate": 0.00022, "N-carbamoyl-L-aspartate": 6.29e-06, "(S)-dihydroorotate": 2.74e-06, "UDP-N-acetyl-D-glucosamine": 3.7e-13, "2,3-dihydroxybenzoate": 0.0, "4-hydroxybenzoate": 0.0, "shikimate": 0.00012, "phenylpyruvate": 1.6e-05, "anthranilate": 1.164e-05, "N2-acetyl-L-ornithine": 9.499999999999999e-07, "riboflavin": 0.00012, "quinolinate": 0.00016, "PfkA": 1.86e-06, "FbaA": 6.809999999999999e-06, "TpiA": 4.61e-06, "GapA": 1.828e-05, "Pgk": 1.349e-05, "Eno": 1.4279999999999999e-05, "PykF": 1.46e-06, "AceF": 6.65e-06, "AceE": 1.4099999999999998e-06, "Lpd": 1.61e-06, "GltA": 4.8299999999999995e-06, "Icd": 1.26e-05, "SucA": 2.13e-06, "Mdh": 1.871e-05, "CyoA": 9.72e-06, "AtpA": 1.289e-05, "Prs": 1.58e-06, "PurF": 1.04e-06, "GuaB": 2.8599999999999997e-06, "Gmk": 1.1499999999999998e-06, "Adk": 3.74e-06, "NrdB": 1.46e-06, "NrdA": 4.9e-07, "CarA": 1.7199999999999998e-06, "PyrB": 1.6299999999999999e-06, "ThyA": 1.09e-06, "Tmk": 5.6e-07, "PyrG": 1.5e-06, "Ndk": 3.78e-06, "GlnA": 2.43e-06, "100S": 0.0, "oriC~DNAP": 1.15e-09, "genome": 0.00844, "CellWall": 1.2, "D-glucose": 7.47e-06, "AtpD": 1.92e-06, "NuoA": 1.91e-06, "GuaA": 2.2999999999999996e-06, "DnaE": 1.53e-06, "DnaX": 2e-06, "Lgt": 1.27e-06, "ClpP": 2.9e-07, "FtsH": 1.1399999999999999e-06, "FusA": 2.6e-07, "Lon": 1.32e-06, "TufA": 1.6399999999999998e-06, "TufB": 2.94e-06, "DnaB": 3.7e-07, "GroEL": 5.9e-07, "GyrA": 1.92e-06, "GyrB": 1.55e-06, "ParC": 2.5e-07, "ParE": 1.34e-06, "SecA": 1.6399999999999998e-06, "FtsI": 1.91e-06, "LpxC": 2.44e-06, "MurA": 1.77e-06, "BamA": 1.46e-06, "DnaK": 1.1e-06, "FtsA": 1.91e-06, "ZipA": 1.09e-06, "OmpA": 2.2799999999999998e-06, "OmpF": 1.6999999999999998e-06, "SecY": 1.6499999999999999e-06, "AlaS": 3e-06, "ArgS": 1.4499999999999999e-06, "Hns": 1.6999999999999998e-06, "IleS": 3.2799999999999995e-06, "LeuS": 2.4999999999999998e-06, "MetG": 2.0299999999999996e-06, "ValS": 3.78e-06, "RpoA": 4.598e-08, "RpoB": 1.6599999999999998e-06, "RpoC": 0.0, "NusA": 9.3e-07, "NusG": 8.299999999999999e-07, "Rho": 6.091e-08, "GreA": 0.0, "rRNA16S": 8.599999999999999e-07, "rRNA23S": 2.0299999999999996e-06, "rRNA5S": 2.58e-06, "30S": 1.89e-06, "50S": 6.7e-07, "RplA": 2.3069999999999998e-05, "RplL": 2.019e-05, "RpsA": 1.859e-05, "RpsC": 2.234e-05, "Crp": 2.1899999999999998e-06, "CspC": 2.7299999999999997e-06, "DnaA": 1.59e-06, "DnaG": 1.79e-06, "Fis": 1.87e-06, "HupA": 2.54e-06, "Ssb": 1.6e-06, "Tsf": 1.2e-06, "DnaN": 8.499999999999999e-07, "Frr": 1.02e-06, "FtsZ": 1e-06, "GroES": 1.0299999999999999e-06, "InfA": 7.5e-07, "InfB": 1.15e-09, "InfC": 1.7399999999999999e-06, "MreB": 2.37e-06, "MukB": 6.6e-07, "PrfA": 5.1e-07, "PrfB": 1e-06, "EFTu": 0.0}, "count": {"RpoD": 237.0, "RNAP": 1843.0, "RNAP~RpoD": 1208.0, "RNAPAuxiliary": 3404.0, "Ribosome": 9771.0, "RibosomeAuxiliary": 1594.0, "100S": 0.0, "oriC~DNAP": 1.0, "genome": 7344562.0, "rRNA16S": 747.0, "rRNA23S": 1765.0, "rRNA5S": 2241.0, "30S": 1648.0, "50S": 581.0, "RplA": 20067.0, "RplL": 17558.0, "RpsA": 16168.0, "RpsC": 19430.0}, "out": {"vital": 1.0, "Cl-": 0.06056, "Na+": 0.05, "NH4+": 0.0095, "K+": 0.00264, "Pi": 0.00132, "Mg2+": 0.0005300000000000001, "nicotinamide": 9.826e-05, "pantothenate": 4.949e-05, "pyridoxine": 1.655e-05, "thiamine": 1.507e-05, "lipoate": 9.74e-06, "riboflavin": 2.13e-06, "Ca2+": 5e-07, "biotin": 4.9e-07, "sulfate": 3.1e-07, "folate": 1.8e-07, "Mn2+": 8e-08, "boric_acid": 4e-08, "Co2+": 3.0000000000000004e-08, "Zn2+": 1e-08, "Cu2+": 1e-08, "Fe2+": 1e-08, "molybdate": 3.0000000000000004e-09, "D-glucose": 0.00385, "LB": 0.0, "L-alanine": 0.0008, "L-arginine": 0.00518, "L-asparagine": 0.00038, "L-aspartate": 0.00039000000000000005, "L-cysteine": 9.811e-05, "L-glutamine": 0.0005200000000000001, "glycine": 0.0008, "L-histidine": 0.00019, "L-isoleucine": 0.0004, "L-leucine": 0.0008, "L-lysine": 0.00037, "L-methionine": 0.00019, "L-phenylalanine": 0.0004, "L-proline": 0.00039000000000000005, "L-serine": 0.009960000000000002, "L-threonine": 0.0004, "L-tryptophan": 9.999e-05, "L-tyrosine": 0.0002, "L-valine": 0.00059, "adenine": 0.00019, "cytosine": 0.0002, "guanine": 0.00015, "uracil": 0.00017, "EZRich": 0.0, "H2O": 54.995400000000004, "H+": 0.0012, "O2": 0.0012, "CO2": 0.0012, "L-glutamate": 0.01086, "bioentity": 5.0, "length": 0.1, "Ribosome": 0.0}, "cell": {"H+": 0.00118, "membrane_H+": 0.01091, "length": 2.873537061e-06}, "polysomes": 4083.0, "mrna": 3170.0, "protein": 0.0, "trna_free": 0.00030544000000000003, "trna_charged": 0.00023664460000000003, "cells": 2147483647.0, "instances": 17179869180.0, "log2_instances": 34, "rnap_bound": 3355.0, "rnapaux_bound": 1631.0, "ribo_total": 52501.0}, "38900": {"conc": {"H+": 0.0012, "O2": 0.0012, "CO2": 0.0012, "Pi": 0.023899999999999998, "RpoD": 2.5e-07, "RNAP": 2.32e-06, "RNAP~RpoD": 1.37e-06, "RNAPAuxiliary": 4.1e-06, "ppGpp": 3.3e-07, "ATP": 0.00961, "CTP": 0.00488, "GTP": 0.00508, "UTP": 0.01502, "PPi": 0.0002, "AMP": 0.00048, "CMP": 0.00066, "GMP": 0.0008, "Ribosome": 1.089e-05, "RibosomeAuxiliary": 1.84e-06, "GDP": 0.00226, "L-leucine": 0.00066, "L-alanine": 0.00588, "glycine": 0.005690000000000001, "L-valine": 0.00145, "L-glutamate": 0.01099, "L-serine": 4.535e-05, "L-isoleucine": 0.00046, "L-aspartate": 0.0052699999999999995, "L-threonine": 0.00028000000000000003, "L-lysine": 0.00061, "L-proline": 0.00066, "L-arginine": 0.00115, "L-phenylalanine": 3.514e-05, "L-tyrosine": 5.4159999999999996e-05, "L-glutamine": 0.0039, "L-asparagine": 0.00058, "L-histidine": 9.654000000000001e-05, "L-methionine": 0.00012, "L-cysteine": 0.00051, "L-tryptophan": 2.9679999999999997e-05, "NH4+": 0.002, "acetyl-phosphate": 2.7110000000000003e-08, "NADH": 0.00051, "NAD+": 0.00365, "NADPH": 0.0004, "NADP+": 0.0017800000000000001, "FMN": 4.153e-05, "FAD": 0.00101, "CoA": 0.0014, "glutathione": 6.500000000000001e-13, "dATP": 0.00015, "ADP": 0.00048, "dAMP": 9.484999999999999e-05, "cAMP": 4.768e-08, "adenosine": 0.00022, "deoxyadenosine": 3.3e-07, "adenine": 0.00026000000000000003, "dCTP": 0.00016, "cytosine": 0.00044, "cytidine": 1.96e-06, "dGMP": 0.00047, "guanine": 2.4039999999999997e-05, "guanosine": 5.78e-06, "deoxyguanosine": 2.37e-06, "dTTP": 0.00073, "dTDP": 0.00012, "UDP": 0.00327, "uridine": 3.82e-06, "ITP": 0.0, "IDP": 0.0, "IMP": 0.00049, "L-homocysteine": 8.369e-05, "L-citrulline": 1.4039999999999998e-05, "L-ornithine": 3.5099999999999994e-06, "L-histidinol": 5.747999999999999e-05, "S-adenosyl-L-methionine": 0.00017999999999999998, "D-glucose-6-phosphate": 0.00344, "D-fructose-6-phosphate": 0.0005600000000000001, "D-fructose-1,6-bisphosphate": 0.01527, "dihydroxyacetone-phosphate": 0.00023, "3-phospho-D-glycerate": 0.00076, "phosphoenolpyruvate": 0.00025, "pyruvate": 0.00164, "acetyl-CoA": 0.00059, "oxaloacetate": 0.00055, "citrate": 0.00017999999999999998, "2-oxoglutarate": 0.00051, "succinyl-CoA": 0.00021, "succinate": 0.0005600000000000001, "fumarate": 0.00012, "L-malate": 0.00124, "propionyl-CoA": 3.73e-12, "malonyl-CoA": 0.0, "acetoacetyl-CoA": 2.0449999999999998e-11, "myo-inositol": 0.0, "6-phospho-D-glucono-1,5-lactone": 0.0, "6-phospho-D-gluconate": 0.00344, "D-ribulose-5-phosphate": 0.00016, "alpha-D-ribose-5-phosphate": 0.0004, "D-xylulose-5-phosphate": 0.0, "D-gluconate": 9.6e-07, "glycerate": 0.0, "glycerol-3-phosphate": 0.0, "2-deoxy-D-ribose-5-phosphate": 2.1999999999999998e-07, "5-phospho-alpha-D-ribose-1-diphosphate": 0.00022, "N-carbamoyl-L-aspartate": 6.5e-06, "(S)-dihydroorotate": 2.8199999999999997e-06, "UDP-N-acetyl-D-glucosamine": 3.4999999999999997e-13, "2,3-dihydroxybenzoate": 0.0, "4-hydroxybenzoate": 0.0, "shikimate": 0.00012, "phenylpyruvate": 1.531e-05, "anthranilate": 1.158e-05, "N2-acetyl-L-ornithine": 1.02e-06, "riboflavin": 0.00012, "quinolinate": 0.00017, "PfkA": 1.8999999999999998e-06, "FbaA": 6.9e-06, "TpiA": 4.4699999999999996e-06, "GapA": 1.8449999999999998e-05, "Pgk": 1.3579999999999999e-05, "Eno": 1.447e-05, "PykF": 1.44e-06, "AceF": 6.74e-06, "AceE": 1.47e-06, "Lpd": 1.61e-06, "GltA": 4.8e-06, "Icd": 1.2669999999999999e-05, "SucA": 2.1499999999999997e-06, "Mdh": 1.8719999999999997e-05, "CyoA": 9.6e-06, "AtpA": 1.2939999999999998e-05, "Prs": 1.57e-06, "PurF": 1.02e-06, "GuaB": 2.95e-06, "Gmk": 1.22e-06, "Adk": 3.84e-06, "NrdB": 1.38e-06, "NrdA": 4.6e-07, "CarA": 1.69e-06, "PyrB": 1.61e-06, "ThyA": 1.02e-06, "Tmk": 5.6e-07, "PyrG": 1.44e-06, "Ndk": 3.84e-06, "GlnA": 2.58e-06, "100S": 0.0, "oriC~DNAP": 1.0800000000000002e-09, "genome": 0.00845, "CellWall": 1.1999900000000001, "D-glucose": 7.46e-06, "AtpD": 1.99e-06, "NuoA": 1.8e-06, "GuaA": 2.29e-06, "DnaE": 1.55e-06, "DnaX": 1.94e-06, "Lgt": 1.28e-06, "ClpP": 3e-07, "FtsH": 1.08e-06, "FusA": 8.124e-08, "Lon": 1.32e-06, "TufA": 1.59e-06, "TufB": 2.97e-06, "DnaB": 3.5e-07, "GroEL": 5.8e-07, "GyrA": 1.99e-06, "GyrB": 1.55e-06, "ParC": 2.4e-07, "ParE": 1.28e-06, "SecA": 1.59e-06, "FtsI": 1.9299999999999997e-06, "LpxC": 2.5099999999999997e-06, "MurA": 1.82e-06, "BamA": 1.48e-06, "DnaK": 1.0299999999999999e-06, "FtsA": 1.81e-06, "ZipA": 1.05e-06, "OmpA": 2.2e-06, "OmpF": 1.6799999999999998e-06, "SecY": 1.6799999999999998e-06, "AlaS": 3.1e-06, "ArgS": 1.37e-06, "Hns": 1.7399999999999999e-06, "IleS": 3.27e-06, "LeuS": 2.4500000000000003e-06, "MetG": 2.0299999999999996e-06, "ValS": 3.81e-06, "RpoA": 0.0, "RpoB": 1.6999999999999998e-06, "RpoC": 7.59e-09, "NusA": 6.9e-07, "NusG": 8.199999999999999e-07, "Rho": 3.469e-08, "GreA": 0.0, "rRNA16S": 9.8e-07, "rRNA23S": 2.16e-06, "rRNA5S": 2.68e-06, "30S": 2.22e-06, "50S": 7.4e-07, "RplA": 2.2879999999999998e-05, "RplL": 2.162e-05, "RpsA": 1.8239999999999998e-05, "RpsC": 2.172e-05, "Crp": 2.2999999999999996e-06, "CspC": 2.67e-06, "DnaA": 1.6699999999999999e-06, "DnaG": 1.7599999999999999e-06, "Fis": 1.85e-06, "HupA": 2.52e-06, "Ssb": 1.59e-06, "Tsf": 1.1699999999999998e-06, "DnaN": 9e-07, "Frr": 1.07e-06, "FtsZ": 9.7e-07, "GroES": 1.06e-06, "InfA": 6.800000000000001e-07, "InfB": 0.0, "InfC": 1.8e-06, "MreB": 2.4e-06, "MukB": 7.1e-07, "PrfA": 5.1e-07, "PrfB": 9.6e-07, "EFTu": 2.17e-09}, "count": {"RpoD": 226.0, "RNAP": 2138.0, "RNAP~RpoD": 1264.0, "RNAPAuxiliary": 3784.0, "Ribosome": 10043.0, "RibosomeAuxiliary": 1699.0, "100S": 0.0, "oriC~DNAP": 1.0, "genome": 7790346.0, "rRNA16S": 905.0, "rRNA23S": 1994.0, "rRNA5S": 2474.0, "30S": 2048.0, "50S": 682.0, "RplA": 21095.0, "RplL": 19931.0, "RpsA": 16817.0, "RpsC": 20031.0}, "out": {"vital": 1.0, "Cl-": 0.06056, "Na+": 0.05, "NH4+": 0.0095, "K+": 0.00264, "Pi": 0.00132, "Mg2+": 0.0005300000000000001, "nicotinamide": 9.826e-05, "pantothenate": 4.949e-05, "pyridoxine": 1.655e-05, "thiamine": 1.507e-05, "lipoate": 9.74e-06, "riboflavin": 2.13e-06, "Ca2+": 5e-07, "biotin": 4.9e-07, "sulfate": 3.1e-07, "folate": 1.8e-07, "Mn2+": 8e-08, "boric_acid": 4e-08, "Co2+": 3.0000000000000004e-08, "Zn2+": 1e-08, "Cu2+": 1e-08, "Fe2+": 1e-08, "molybdate": 3.0000000000000004e-09, "D-glucose": 0.00384, "LB": 0.0, "L-alanine": 0.0008, "L-arginine": 0.00518, "L-asparagine": 0.00038, "L-aspartate": 0.00039000000000000005, "L-cysteine": 9.784999999999999e-05, "L-glutamine": 0.00051, "glycine": 0.0008, "L-histidine": 0.00019, "L-isoleucine": 0.0004, "L-leucine": 0.0008, "L-lysine": 0.00037, "L-methionine": 0.00019, "L-phenylalanine": 0.0004, "L-proline": 0.00039000000000000005, "L-serine": 0.009949999999999999, "L-threonine": 0.0004, "L-tryptophan": 9.999e-05, "L-tyrosine": 0.0002, "L-valine": 0.00059, "adenine": 0.00019, "cytosine": 0.0002, "guanine": 0.00015, "uracil": 0.00017, "EZRich": 0.0, "H2O": 54.995110000000004, "H+": 0.0012, "O2": 0.0012, "CO2": 0.0012, "L-glutamate": 0.01085, "bioentity": 5.0, "length": 0.1, "Ribosome": 0.0}, "cell": {"H+": 0.00118, "membrane_H+": 0.01123, "length": 3.04610415e-06}, "polysomes": 4388.0, "mrna": 3429.0, "protein": 0.0, "trna_free": 0.00030555999999999997, "trna_charged": 0.0002373554, "cells": 2147483647.0, "instances": 17179869180.0, "log2_instances": 34, "rnap_bound": 3463.0, "rnapaux_bound": 1686.0, "ribo_total": 55833.0}, "39000": {"conc": {"H+": 0.0012, "O2": 0.0012, "CO2": 0.0012, "Pi": 0.023899999999999998, "RpoD": 1.8999999999999998e-07, "RNAP": 2.5699999999999995e-06, "RNAP~RpoD": 1.3899999999999998e-06, "RNAPAuxiliary": 4.32e-06, "ppGpp": 3.3e-07, "ATP": 0.00956, "CTP": 0.0048200000000000005, "GTP": 0.0050999999999999995, "UTP": 0.014830000000000001, "PPi": 0.0002, "AMP": 0.00048, "CMP": 0.0006500000000000001, "GMP": 0.00079, "Ribosome": 1.069e-05, "RibosomeAuxiliary": 1.83e-06, "GDP": 0.0022400000000000002, "L-leucine": 0.00066, "L-alanine": 0.006110000000000001, "glycine": 0.00542, "L-valine": 0.00147, "L-glutamate": 0.0109, "L-serine": 4.471e-05, "L-isoleucine": 0.00043, "L-aspartate": 0.00519, "L-threonine": 0.00027, "L-lysine": 0.0006, "L-proline": 0.0006500000000000001, "L-arginine": 0.00114, "L-phenylalanine": 3.4399999999999996e-05, "L-tyrosine": 5.306e-05, "L-glutamine": 0.00392, "L-asparagine": 0.00057, "L-histidine": 9.679e-05, "L-methionine": 0.00012, "L-cysteine": 0.00051, "L-tryptophan": 2.87e-05, "NH4+": 0.002, "acetyl-phosphate": 2.731e-08, "NADH": 0.00051, "NAD+": 0.00365, "NADPH": 0.0004, "NADP+": 0.0017800000000000001, "FMN": 4.152e-05, "FAD": 0.001, "CoA": 0.0014, "glutathione": 6.099999999999999e-13, "dATP": 0.00015, "ADP": 0.00054, "dAMP": 9.371999999999999e-05, "cAMP": 4.663000000000001e-08, "adenosine": 0.00022, "deoxyadenosine": 3.3e-07, "adenine": 0.00026000000000000003, "dCTP": 0.00016, "cytosine": 0.00044, "cytidine": 1.95e-06, "dGMP": 0.00046, "guanine": 2.421e-05, "guanosine": 5.69e-06, "deoxyguanosine": 2.36e-06, "dTTP": 0.00073, "dTDP": 0.00012, "UDP": 0.0032300000000000002, "uridine": 3.81e-06, "ITP": 0.0, "IDP": 0.0, "IMP": 0.0005, "L-homocysteine": 8.167e-05, "L-citrulline": 1.401e-05, "L-ornithine": 3.5199999999999998e-06, "L-histidinol": 5.763e-05, "S-adenosyl-L-methionine": 0.00017999999999999998, "D-glucose-6-phosphate": 0.0034300000000000003, "D-fructose-6-phosphate": 0.0005600000000000001, "D-fructose-1,6-bisphosphate": 0.01518, "dihydroxyacetone-phosphate": 0.00023, "3-phospho-D-glycerate": 0.00075, "phosphoenolpyruvate": 0.00025, "pyruvate": 0.00167, "acetyl-CoA": 0.0006, "oxaloacetate": 0.00054, "citrate": 0.00017999999999999998, "2-oxoglutarate": 0.00051, "succinyl-CoA": 0.00021, "succinate": 0.0005600000000000001, "fumarate": 0.00012, "L-malate": 0.00124, "propionyl-CoA": 3.74e-12, "malonyl-CoA": 0.0, "acetoacetyl-CoA": 2.064e-11, "myo-inositol": 0.0, "6-phospho-D-glucono-1,5-lactone": 0.0, "6-phospho-D-gluconate": 0.00344, "D-ribulose-5-phosphate": 0.00016, "alpha-D-ribose-5-phosphate": 0.0004, "D-xylulose-5-phosphate": 0.0, "D-gluconate": 9.399999999999999e-07, "glycerate": 0.0, "glycerol-3-phosphate": 0.0, "2-deoxy-D-ribose-5-phosphate": 2.1999999999999998e-07, "5-phospho-alpha-D-ribose-1-diphosphate": 0.00022, "N-carbamoyl-L-aspartate": 6.57e-06, "(S)-dihydroorotate": 2.8099999999999998e-06, "UDP-N-acetyl-D-glucosamine": 3.3e-13, "2,3-dihydroxybenzoate": 0.0, "4-hydroxybenzoate": 0.0, "shikimate": 0.00012, "phenylpyruvate": 1.51e-05, "anthranilate": 1.1419999999999999e-05, "N2-acetyl-L-ornithine": 1.07e-06, "riboflavin": 0.00012, "quinolinate": 0.00016, "PfkA": 1.92e-06, "FbaA": 7.01e-06, "TpiA": 4.45e-06, "GapA": 1.853e-05, "Pgk": 1.3749999999999999e-05, "Eno": 1.459e-05, "PykF": 1.5199999999999998e-06, "AceF": 6.6799999999999996e-06, "AceE": 1.5399999999999999e-06, "Lpd": 1.5599999999999999e-06, "GltA": 4.74e-06, "Icd": 1.274e-05, "SucA": 2.16e-06, "Mdh": 1.876e-05, "CyoA": 9.519999999999999e-06, "AtpA": 1.3e-05, "Prs": 1.58e-06, "PurF": 1.08e-06, "GuaB": 2.97e-06, "Gmk": 1.2099999999999998e-06, "Adk": 3.9399999999999995e-06, "NrdB": 1.3e-06, "NrdA": 4.3999999999999997e-07, "CarA": 1.62e-06, "PyrB": 1.57e-06, "ThyA": 9.7e-07, "Tmk": 5.4e-07, "PyrG": 1.4e-06, "Ndk": 3.92e-06, "GlnA": 2.63e-06, "100S": 0.0, "oriC~DNAP": 1.02e-09, "genome": 0.00842, "CellWall": 1.20001, "D-glucose": 7.45e-06, "AtpD": 2.05e-06, "NuoA": 1.73e-06, "GuaA": 2.29e-06, "DnaE": 1.57e-06, "DnaX": 1.8799999999999998e-06, "Lgt": 1.27e-06, "ClpP": 3.2e-07, "FtsH": 1.1499999999999998e-06, "FusA": 4.09e-09, "Lon": 1.3600000000000001e-06, "TufA": 1.55e-06, "TufB": 3.07e-06, "DnaB": 3.3e-07, "GroEL": 5.8e-07, "GyrA": 2.14e-06, "GyrB": 1.6399999999999998e-06, "ParC": 2.3e-07, "ParE": 1.2299999999999999e-06, "SecA": 1.5399999999999999e-06, "FtsI": 1.98e-06, "LpxC": 2.6e-06, "MurA": 1.7399999999999999e-06, "BamA": 1.4499999999999999e-06, "DnaK": 1e-06, "FtsA": 1.75e-06, "ZipA": 1.05e-06, "OmpA": 2.18e-06, "OmpF": 1.77e-06, "SecY": 1.6399999999999998e-06, "AlaS": 3.1199999999999998e-06, "ArgS": 1.3e-06, "Hns": 1.83e-06, "IleS": 3.24e-06, "LeuS": 2.5099999999999997e-06, "MetG": 2e-06, "ValS": 3.8499999999999996e-06, "RpoA": 3.07e-09, "RpoB": 1.82e-06, "RpoC": 0.0, "NusA": 5e-07, "NusG": 8.499999999999999e-07, "Rho": 1.5e-07, "GreA": 0.0, "rRNA16S": 1.06e-06, "rRNA23S": 2.4199999999999997e-06, "rRNA5S": 2.8e-06, "30S": 2.37e-06, "50S": 7.2e-07, "RplA": 2.1829999999999996e-05, "RplL": 2.173e-05, "RpsA": 1.8399999999999997e-05, "RpsC": 2.236e-05, "Crp": 2.4e-06, "CspC": 2.6499999999999996e-06, "DnaA": 1.75e-06, "DnaG": 1.69e-06, "Fis": 1.85e-06, "HupA": 2.4999999999999998e-06, "Ssb": 1.61e-06, "Tsf": 1.32e-06, "DnaN": 9.499999999999999e-07, "Frr": 1.09e-06, "FtsZ": 9.6e-07, "GroES": 1.07e-06, "InfA": 6.3e-07, "InfB": 0.0, "InfC": 1.87e-06, "MreB": 2.54e-06, "MukB": 7.5e-07, "PrfA": 5.1e-07, "PrfB": 1.02e-06, "EFTu": 2.0440000000000003e-08}, "count": {"RpoD": 189.0, "RNAP": 2516.0, "RNAP~RpoD": 1360.0, "RNAPAuxiliary": 4221.0, "Ribosome": 10450.0, "RibosomeAuxiliary": 1787.0, "100S": 0.0, "oriC~DNAP": 1.0, "genome": 8236046.0, "rRNA16S": 1033.0, "rRNA23S": 2363.0, "rRNA5S": 2739.0, "30S": 2315.0, "50S": 705.0, "RplA": 21346.0, "RplL": 21242.0, "RpsA": 17984.0, "RpsC": 21859.0}, "out": {"vital": 1.0, "Cl-": 0.06056, "Na+": 0.05, "NH4+": 0.0095, "K+": 0.00264, "Pi": 0.00132, "Mg2+": 0.0005300000000000001, "nicotinamide": 9.826e-05, "pantothenate": 4.949e-05, "pyridoxine": 1.655e-05, "thiamine": 1.507e-05, "lipoate": 9.74e-06, "riboflavin": 2.13e-06, "Ca2+": 5e-07, "biotin": 4.9e-07, "sulfate": 3.1e-07, "folate": 1.8e-07, "Mn2+": 8e-08, "boric_acid": 4e-08, "Co2+": 3.0000000000000004e-08, "Zn2+": 1e-08, "Cu2+": 1e-08, "Fe2+": 1e-08, "molybdate": 3.0000000000000004e-09, "D-glucose": 0.00382, "LB": 0.0, "L-alanine": 0.0008, "L-arginine": 0.00518, "L-asparagine": 0.00038, "L-aspartate": 0.00039000000000000005, "L-cysteine": 9.758e-05, "L-glutamine": 0.00051, "glycine": 0.0008, "L-histidine": 0.00019, "L-isoleucine": 0.0004, "L-leucine": 0.0008, "L-lysine": 0.00035999999999999997, "L-methionine": 0.00019, "L-phenylalanine": 0.0004, "L-proline": 0.00039000000000000005, "L-serine": 0.009949999999999999, "L-threonine": 0.00039000000000000005, "L-tryptophan": 9.999e-05, "L-tyrosine": 0.0002, "L-valine": 0.00059, "adenine": 0.00019, "cytosine": 0.0002, "guanine": 0.00014000000000000001, "uracil": 0.00016, "EZRich": 0.0, "H2O": 54.994820000000004, "H+": 0.0012, "O2": 0.0012, "CO2": 0.0012, "L-glutamate": 0.01084, "bioentity": 5.0, "length": 0.1, "Ribosome": 0.0}, "cell": {"H+": 0.00118, "membrane_H+": 0.01175, "length": 3.229785817e-06}, "polysomes": 4692.0, "mrna": 3656.0, "protein": 0.0, "trna_free": 0.00030596000000000003, "trna_charged": 0.00023676509999999995, "cells": 2147483647.0, "instances": 17179869180.0, "log2_instances": 34, "rnap_bound": 3505.0, "rnapaux_bound": 1625.0, "ribo_total": 59440.0}, "39100": {"conc": {"H+": 0.0012, "O2": 0.0012, "CO2": 0.0012, "Pi": 0.023899999999999998, "RpoD": 1.8999999999999998e-07, "RNAP": 2.76e-06, "RNAP~RpoD": 1.35e-06, "RNAPAuxiliary": 4.3799999999999996e-06, "ppGpp": 3.3e-07, "ATP": 0.0096, "CTP": 0.0047599999999999995, "GTP": 0.0052699999999999995, "UTP": 0.01467, "PPi": 0.0002, "AMP": 0.00048, "CMP": 0.00064, "GMP": 0.00073, "Ribosome": 1.064e-05, "RibosomeAuxiliary": 1.77e-06, "GDP": 0.00209, "L-leucine": 0.00071, "L-alanine": 0.00636, "glycine": 0.0055, "L-valine": 0.0015400000000000001, "L-glutamate": 0.01097, "L-serine": 4.6479999999999995e-05, "L-isoleucine": 0.00043, "L-aspartate": 0.00526, "L-threonine": 0.00027, "L-lysine": 0.00059, "L-proline": 0.0006500000000000001, "L-arginine": 0.00115, "L-phenylalanine": 3.6759999999999994e-05, "L-tyrosine": 5.506e-05, "L-glutamine": 0.00391, "L-asparagine": 0.00058, "L-histidine": 9.970999999999999e-05, "L-methionine": 0.00012, "L-cysteine": 0.00054, "L-tryptophan": 3.0089999999999998e-05, "NH4+": 0.002, "acetyl-phosphate": 2.7670000000000002e-08, "NADH": 0.00051, "NAD+": 0.00365, "NADPH": 0.00041, "NADP+": 0.0017800000000000001, "FMN": 4.31e-05, "FAD": 0.001, "CoA": 0.0014, "glutathione": 5.8e-13, "dATP": 0.00015, "ADP": 0.00051, "dAMP": 9.348999999999999e-05, "cAMP": 4.5630000000000006e-08, "adenosine": 0.00022, "deoxyadenosine": 3.2e-07, "adenine": 0.00026000000000000003, "dCTP": 0.00016, "cytosine": 0.00044, "cytidine": 1.95e-06, "dGMP": 0.00046, "guanine": 2.421e-05, "guanosine": 5.6199999999999996e-06, "deoxyguanosine": 2.35e-06, "dTTP": 0.00073, "dTDP": 0.00012, "UDP": 0.0032, "uridine": 3.81e-06, "ITP": 0.0, "IDP": 0.0, "IMP": 0.0005, "L-homocysteine": 8.731999999999998e-05, "L-citrulline": 1.398e-05, "L-ornithine": 3.5499999999999995e-06, "L-histidinol": 5.9329999999999996e-05, "S-adenosyl-L-methionine": 0.00017999999999999998, "D-glucose-6-phosphate": 0.0034100000000000003, "D-fructose-6-phosphate": 0.00055, "D-fructose-1,6-bisphosphate": 0.0151, "dihydroxyacetone-phosphate": 0.00023, "3-phospho-D-glycerate": 0.00076, "phosphoenolpyruvate": 0.00025, "pyruvate": 0.00171, "acetyl-CoA": 0.00061, "oxaloacetate": 0.00055, "citrate": 0.00017999999999999998, "2-oxoglutarate": 0.00051, "succinyl-CoA": 0.00021, "succinate": 0.00057, "fumarate": 0.00012, "L-malate": 0.00126, "propionyl-CoA": 3.74e-12, "malonyl-CoA": 0.0, "acetoacetyl-CoA": 2.0989999999999997e-11, "myo-inositol": 0.0, "6-phospho-D-glucono-1,5-lactone": 0.0, "6-phospho-D-gluconate": 0.00344, "D-ribulose-5-phosphate": 0.00016, "alpha-D-ribose-5-phosphate": 0.0004, "D-xylulose-5-phosphate": 0.0, "D-gluconate": 9.3e-07, "glycerate": 0.0, "glycerol-3-phosphate": 0.0, "2-deoxy-D-ribose-5-phosphate": 2.1999999999999998e-07, "5-phospho-alpha-D-ribose-1-diphosphate": 0.00022, "N-carbamoyl-L-aspartate": 6.62e-06, "(S)-dihydroorotate": 2.79e-06, "UDP-N-acetyl-D-glucosamine": 3.1e-13, "2,3-dihydroxybenzoate": 0.0, "4-hydroxybenzoate": 0.0, "shikimate": 0.00012, "phenylpyruvate": 1.585e-05, "anthranilate": 1.136e-05, "N2-acetyl-L-ornithine": 1.1299999999999998e-06, "riboflavin": 0.00012, "quinolinate": 0.00017, "PfkA": 1.95e-06, "FbaA": 7.11e-06, "TpiA": 4.5e-06, "GapA": 1.8579999999999998e-05, "Pgk": 1.3909999999999999e-05, "Eno": 1.463e-05, "PykF": 1.6799999999999998e-06, "AceF": 6.5999999999999995e-06, "AceE": 1.5599999999999999e-06, "Lpd": 1.5e-06, "GltA": 4.71e-06, "Icd": 1.2869999999999999e-05, "SucA": 2.24e-06, "Mdh": 1.8670000000000003e-05, "CyoA": 9.48e-06, "AtpA": 1.3109999999999998e-05, "Prs": 1.6299999999999999e-06, "PurF": 1.11e-06, "GuaB": 2.95e-06, "Gmk": 1.2e-06, "Adk": 4.02e-06, "NrdB": 1.33e-06, "NrdA": 4.2999999999999996e-07, "CarA": 1.58e-06, "PyrB": 1.55e-06, "ThyA": 9.499999999999999e-07, "Tmk": 5.5e-07, "PyrG": 1.38e-06, "Ndk": 4.03e-06, "GlnA": 2.5899999999999998e-06, "100S": 0.0, "oriC~DNAP": 9.7e-10, "genome": 0.00839, "CellWall": 1.20005, "D-glucose": 7.47e-06, "AtpD": 2.0699999999999997e-06, "NuoA": 1.6699999999999999e-06, "GuaA": 2.22e-06, "DnaE": 1.61e-06, "DnaX": 1.83e-06, "Lgt": 1.26e-06, "ClpP": 3.6e-07, "FtsH": 1.2e-06, "FusA": 0.0, "Lon": 1.33e-06, "TufA": 1.5599999999999999e-06, "TufB": 3.16e-06, "DnaB": 3.1e-07, "GroEL": 5.699999999999999e-07, "GyrA": 2.21e-06, "GyrB": 1.6799999999999998e-06, "ParC": 2.4e-07, "ParE": 1.2e-06, "SecA": 1.59e-06, "FtsI": 1.96e-06, "LpxC": 2.4999999999999998e-06, "MurA": 1.8e-06, "BamA": 1.3899999999999998e-06, "DnaK": 9.499999999999999e-07, "FtsA": 1.7399999999999999e-06, "ZipA": 1.06e-06, "OmpA": 2.1899999999999998e-06, "OmpF": 1.83e-06, "SecY": 1.55e-06, "AlaS": 3.1299999999999997e-06, "ArgS": 1.2299999999999999e-06, "Hns": 1.86e-06, "IleS": 3.24e-06, "LeuS": 2.5099999999999997e-06, "MetG": 1.94e-06, "ValS": 3.8599999999999995e-06, "RpoA": 0.0, "RpoB": 1.7199999999999998e-06, "RpoC": 3.672e-08, "NusA": 3.7e-07, "NusG": 8.299999999999999e-07, "Rho": 2.0999999999999997e-07, "GreA": 0.0, "rRNA16S": 1.1299999999999998e-06, "rRNA23S": 2.5499999999999997e-06, "rRNA5S": 3.0499999999999996e-06, "30S": 2.4999999999999998e-06, "50S": 8.299999999999999e-07, "RplA": 2.07e-05, "RplL": 2.267e-05, "RpsA": 1.825e-05, "RpsC": 2.594e-05, "Crp": 2.37e-06, "CspC": 2.6099999999999996e-06, "DnaA": 1.71e-06, "DnaG": 1.6499999999999999e-06, "Fis": 1.92e-06, "HupA": 2.5099999999999997e-06, "Ssb": 1.6499999999999999e-06, "Tsf": 1.37e-06, "DnaN": 9.7e-07, "Frr": 1.2499999999999999e-06, "FtsZ": 9.1e-07, "GroES": 1.08e-06, "InfA": 5.9e-07, "InfB": 6.283e-08, "InfC": 1.98e-06, "MreB": 2.5499999999999997e-06, "MukB": 8.1e-07, "PrfA": 5.4e-07, "PrfB": 1.1899999999999998e-06, "EFTu": 2.0999999999999997e-07}, "count": {"RpoD": 197.0, "RNAP": 2850.0, "RNAP~RpoD": 1396.0, "RNAPAuxiliary": 4529.0, "Ribosome": 11006.0, "RibosomeAuxiliary": 1835.0, "100S": 0.0, "oriC~DNAP": 1.0, "genome": 8681410.0, "rRNA16S": 1171.0, "rRNA23S": 2641.0, "rRNA5S": 3155.0, "30S": 2585.0, "50S": 859.0, "RplA": 21409.0, "RplL": 23454.0, "RpsA": 18883.0, "RpsC": 26831.0}, "out": {"vital": 1.0, "Cl-": 0.06056, "Na+": 0.05, "NH4+": 0.0095, "K+": 0.00264, "Pi": 0.00132, "Mg2+": 0.0005300000000000001, "nicotinamide": 9.826e-05, "pantothenate": 4.949e-05, "pyridoxine": 1.655e-05, "thiamine": 1.507e-05, "lipoate": 9.74e-06, "riboflavin": 2.13e-06, "Ca2+": 5e-07, "biotin": 4.9e-07, "sulfate": 3.1e-07, "folate": 1.8e-07, "Mn2+": 8e-08, "boric_acid": 4e-08, "Co2+": 3.0000000000000004e-08, "Zn2+": 1e-08, "Cu2+": 1e-08, "Fe2+": 1e-08, "molybdate": 3.0000000000000004e-09, "D-glucose": 0.0038, "LB": 0.0, "L-alanine": 0.0008, "L-arginine": 0.00518, "L-asparagine": 0.00038, "L-aspartate": 0.00039000000000000005, "L-cysteine": 9.732999999999999e-05, "L-glutamine": 0.0005, "glycine": 0.0008, "L-histidine": 0.00019, "L-isoleucine": 0.0004, "L-leucine": 0.0008, "L-lysine": 0.00035999999999999997, "L-methionine": 0.00019, "L-phenylalanine": 0.0004, "L-proline": 0.00039000000000000005, "L-serine": 0.009949999999999999, "L-threonine": 0.00039000000000000005, "L-tryptophan": 9.999e-05, "L-tyrosine": 0.0002, "L-valine": 0.00059, "adenine": 0.00019, "cytosine": 0.0002, "guanine": 0.00014000000000000001, "uracil": 0.00016, "EZRich": 0.0, "H2O": 54.99452, "H+": 0.0012, "O2": 0.0012, "CO2": 0.0012, "L-glutamate": 0.010830000000000001, "bioentity": 5.0, "length": 0.1, "Ribosome": 0.0}, "cell": {"H+": 0.00118, "membrane_H+": 0.01136, "length": 3.41734103e-06}, "polysomes": 5004.0, "mrna": 3941.0, "protein": 0.0, "trna_free": 0.0002971, "trna_charged": 0.00023078096999999996, "cells": 2147483647.0, "instances": 17179869180.0, "log2_instances": 34, "rnap_bound": 3662.0, "rnapaux_bound": 1687.0, "ribo_total": 63176.0}, "39200": {"conc": {"H+": 0.0012, "O2": 0.0012, "CO2": 0.0012, "Pi": 0.023899999999999998, "RpoD": 1.6e-07, "RNAP": 3.03e-06, "RNAP~RpoD": 1.4e-06, "RNAPAuxiliary": 4.599999999999999e-06, "ppGpp": 3.4000000000000003e-07, "ATP": 0.00953, "CTP": 0.00464, "GTP": 0.00518, "UTP": 0.014310000000000002, "PPi": 0.0002, "AMP": 0.00047, "CMP": 0.00063, "GMP": 0.0007199999999999999, "Ribosome": 1.0789999999999998e-05, "RibosomeAuxiliary": 1.6999999999999998e-06, "GDP": 0.0020499999999999997, "L-leucine": 0.00073, "L-alanine": 0.00641, "glycine": 0.00539, "L-valine": 0.0015300000000000001, "L-glutamate": 0.011, "L-serine": 4.697e-05, "L-isoleucine": 0.00046, "L-aspartate": 0.0053, "L-threonine": 0.00027, "L-lysine": 0.00058, "L-proline": 0.0006500000000000001, "L-arginine": 0.00114, "L-phenylalanine": 3.56e-05, "L-tyrosine": 5.336e-05, "L-glutamine": 0.0038900000000000002, "L-asparagine": 0.00059, "L-histidine": 9.845e-05, "L-methionine": 0.00013000000000000002, "L-cysteine": 0.00059, "L-tryptophan": 2.821e-05, "NH4+": 0.002, "acetyl-phosphate": 2.822e-08, "NADH": 0.0005, "NAD+": 0.00367, "NADPH": 0.00041, "NADP+": 0.0017800000000000001, "FMN": 4.375e-05, "FAD": 0.001, "CoA": 0.0014, "glutathione": 5.500000000000001e-13, "dATP": 0.00015, "ADP": 0.00059, "dAMP": 9.467e-05, "cAMP": 4.467e-08, "adenosine": 0.00022, "deoxyadenosine": 3.2e-07, "adenine": 0.00026000000000000003, "dCTP": 0.00016, "cytosine": 0.00044, "cytidine": 1.95e-06, "dGMP": 0.00045000000000000004, "guanine": 2.394e-05, "guanosine": 5.549999999999999e-06, "deoxyguanosine": 2.3399999999999996e-06, "dTTP": 0.00073, "dTDP": 0.00012, "UDP": 0.0031200000000000004, "uridine": 3.7999999999999996e-06, "ITP": 0.0, "IDP": 0.0, "IMP": 0.00049, "L-homocysteine": 9.2e-05, "L-citrulline": 1.346e-05, "L-ornithine": 3.43e-06, "L-histidinol": 5.86e-05, "S-adenosyl-L-methionine": 0.00017999999999999998, "D-glucose-6-phosphate": 0.0033799999999999998, "D-fructose-6-phosphate": 0.00055, "D-fructose-1,6-bisphosphate": 0.01504, "dihydroxyacetone-phosphate": 0.00023, "3-phospho-D-glycerate": 0.00076, "phosphoenolpyruvate": 0.00025, "pyruvate": 0.00172, "acetyl-CoA": 0.00061, "oxaloacetate": 0.0005600000000000001, "citrate": 0.00019, "2-oxoglutarate": 0.0005200000000000001, "succinyl-CoA": 0.00022, "succinate": 0.00058, "fumarate": 0.00012, "L-malate": 0.00128, "propionyl-CoA": 3.77e-12, "malonyl-CoA": 0.0, "acetoacetyl-CoA": 2.1449999999999998e-11, "myo-inositol": 0.0, "6-phospho-D-glucono-1,5-lactone": 0.0, "6-phospho-D-gluconate": 0.00344, "D-ribulose-5-phosphate": 0.00016, "alpha-D-ribose-5-phosphate": 0.0004, "D-xylulose-5-phosphate": 0.0, "D-gluconate": 9.2e-07, "glycerate": 0.0, "glycerol-3-phosphate": 0.0, "2-deoxy-D-ribose-5-phosphate": 2.3e-07, "5-phospho-alpha-D-ribose-1-diphosphate": 0.00022, "N-carbamoyl-L-aspartate": 6.99e-06, "(S)-dihydroorotate": 2.92e-06, "UDP-N-acetyl-D-glucosamine": 3e-13, "2,3-dihydroxybenzoate": 0.0, "4-hydroxybenzoate": 0.0, "shikimate": 0.00011, "phenylpyruvate": 1.568e-05, "anthranilate": 1.071e-05, "N2-acetyl-L-ornithine": 1.18e-06, "riboflavin": 0.00013000000000000002, "quinolinate": 0.00017, "PfkA": 2.08e-06, "FbaA": 7.16e-06, "TpiA": 4.679999999999999e-06, "GapA": 1.86e-05, "Pgk": 1.4099999999999999e-05, "Eno": 1.472e-05, "PykF": 1.8e-06, "AceF": 6.6799999999999996e-06, "AceE": 1.5599999999999999e-06, "Lpd": 1.48e-06, "GltA": 4.65e-06, "Icd": 1.276e-05, "SucA": 2.32e-06, "Mdh": 1.869e-05, "CyoA": 9.519999999999999e-06, "AtpA": 1.3259999999999998e-05, "Prs": 1.6799999999999998e-06, "PurF": 1.12e-06, "GuaB": 2.89e-06, "Gmk": 1.2099999999999998e-06, "Adk": 4.2099999999999995e-06, "NrdB": 1.33e-06, "NrdA": 4.3999999999999997e-07, "CarA": 1.53e-06, "PyrB": 1.47e-06, "ThyA": 9.499999999999999e-07, "Tmk": 5.2e-07, "PyrG": 1.33e-06, "Ndk": 4.09e-06, "GlnA": 2.6e-06, "100S": 0.0, "oriC~DNAP": 9.200000000000001e-10, "genome": 0.00835, "CellWall": 1.20002, "D-glucose": 7.509999999999999e-06, "AtpD": 2.1e-06, "NuoA": 1.59e-06, "GuaA": 2.22e-06, "DnaE": 1.62e-06, "DnaX": 1.7599999999999999e-06, "Lgt": 1.22e-06, "ClpP": 3.8999999999999997e-07, "FtsH": 1.27e-06, "FusA": 0.0, "Lon": 1.31e-06, "TufA": 1.55e-06, "TufB": 3.1299999999999997e-06, "DnaB": 2.9e-07, "GroEL": 5.6e-07, "GyrA": 2.25e-06, "GyrB": 1.6599999999999998e-06, "ParC": 2.4e-07, "ParE": 1.1699999999999998e-06, "SecA": 1.6699999999999999e-06, "FtsI": 1.9699999999999998e-06, "LpxC": 2.47e-06, "MurA": 1.79e-06, "BamA": 1.31e-06, "DnaK": 9e-07, "FtsA": 1.73e-06, "ZipA": 1.07e-06, "OmpA": 2.24e-06, "OmpF": 1.78e-06, "SecY": 1.49e-06, "AlaS": 3.18e-06, "ArgS": 1.2e-06, "Hns": 2e-06, "IleS": 3.2099999999999998e-06, "LeuS": 2.5499999999999997e-06, "MetG": 1.91e-06, "ValS": 3.87e-06, "RpoA": 5.490000000000001e-09, "RpoB": 1.53e-06, "RpoC": 0.0, "NusA": 1.6e-07, "NusG": 6.5e-07, "Rho": 2.8e-07, "GreA": 0.0, "rRNA16S": 1.24e-06, "rRNA23S": 2.89e-06, "rRNA5S": 3.23e-06, "30S": 2.75e-06, "50S": 8.9e-07, "RplA": 1.959e-05, "RplL": 2.2179999999999998e-05, "RpsA": 1.689e-05, "RpsC": 2.5260000000000002e-05, "Crp": 2.3799999999999997e-06, "CspC": 2.5299999999999995e-06, "DnaA": 1.6499999999999999e-06, "DnaG": 1.7599999999999999e-06, "Fis": 1.95e-06, "HupA": 2.4500000000000003e-06, "Ssb": 1.6399999999999998e-06, "Tsf": 1.47e-06, "DnaN": 1.02e-06, "Frr": 1.49e-06, "FtsZ": 8.799999999999999e-07, "GroES": 1.08e-06, "InfA": 6.3e-07, "InfB": 1.8e-07, "InfC": 2.0299999999999996e-06, "MreB": 2.52e-06, "MukB": 8.1e-07, "PrfA": 6.5e-07, "PrfB": 1.2299999999999999e-06, "EFTu": 4.6999999999999995e-07}, "count": {"RpoD": 172.0, "RNAP": 3307.0, "RNAP~RpoD": 1528.0, "RNAPAuxiliary": 5025.0, "Ribosome": 11785.0, "RibosomeAuxiliary": 1858.0, "100S": 0.0, "oriC~DNAP": 1.0, "genome": 9127014.0, "rRNA16S": 1359.0, "rRNA23S": 3153.0, "rRNA5S": 3525.0, "30S": 3009.0, "50S": 970.0, "RplA": 21408.0, "RplL": 24233.0, "RpsA": 18453.0, "RpsC": 27601.0}, "out": {"vital": 1.0, "Cl-": 0.06056, "Na+": 0.05, "NH4+": 0.0095, "K+": 0.00264, "Pi": 0.00132, "Mg2+": 0.0005300000000000001, "nicotinamide": 9.826e-05, "pantothenate": 4.949e-05, "pyridoxine": 1.655e-05, "thiamine": 1.507e-05, "lipoate": 9.74e-06, "riboflavin": 2.13e-06, "Ca2+": 5e-07, "biotin": 4.9e-07, "sulfate": 3.1e-07, "folate": 1.8e-07, "Mn2+": 8e-08, "boric_acid": 4e-08, "Co2+": 3.0000000000000004e-08, "Zn2+": 1e-08, "Cu2+": 1e-08, "Fe2+": 1e-08, "molybdate": 3.0000000000000004e-09, "D-glucose": 0.00378, "LB": 0.0, "L-alanine": 0.0008, "L-arginine": 0.00518, "L-asparagine": 0.00038, "L-aspartate": 0.00039000000000000005, "L-cysteine": 9.711e-05, "L-glutamine": 0.0005, "glycine": 0.0008, "L-histidine": 0.00019, "L-isoleucine": 0.0004, "L-leucine": 0.0008, "L-lysine": 0.00035999999999999997, "L-methionine": 0.00019, "L-phenylalanine": 0.0004, "L-proline": 0.00039000000000000005, "L-serine": 0.00994, "L-threonine": 0.00039000000000000005, "L-tryptophan": 9.999e-05, "L-tyrosine": 0.0002, "L-valine": 0.00059, "adenine": 0.00019, "cytosine": 0.0002, "guanine": 0.00014000000000000001, "uracil": 0.00016, "EZRich": 0.0, "H2O": 54.99423, "H+": 0.0012, "O2": 0.0012, "CO2": 0.0012, "L-glutamate": 0.01082, "bioentity": 5.0, "length": 0.1, "Ribosome": 0.0}, "cell": {"H+": 0.00118, "membrane_H+": 0.010920000000000001, "length": 3.60970437e-06}, "polysomes": 5310.0, "mrna": 4121.0, "protein": 0.0, "trna_free": 0.0002896399999999999, "trna_charged": 0.00022344091999999997, "cells": 2147483647.0, "instances": 17179869180.0, "log2_instances": 34, "rnap_bound": 3781.0, "rnapaux_bound": 1672.0, "ribo_total": 67185.0}, "39300": {"conc": {"H+": 0.0012, "O2": 0.0012, "CO2": 0.0012, "Pi": 0.023899999999999998, "RpoD": 1.6e-07, "RNAP": 3.2099999999999998e-06, "RNAP~RpoD": 1.42e-06, "RNAPAuxiliary": 4.7300000000000005e-06, "ppGpp": 3.4000000000000003e-07, "ATP": 0.00958, "CTP": 0.00456, "GTP": 0.00525, "UTP": 0.014060000000000001, "PPi": 0.0002, "AMP": 0.00048, "CMP": 0.00062, "GMP": 0.0007199999999999999, "Ribosome": 1.12e-05, "RibosomeAuxiliary": 1.6399999999999998e-06, "GDP": 0.00206, "L-leucine": 0.00069, "L-alanine": 0.0061200000000000004, "glycine": 0.005019999999999999, "L-valine": 0.00149, "L-glutamate": 0.01095, "L-serine": 4.5329999999999995e-05, "L-isoleucine": 0.00044, "L-aspartate": 0.0052699999999999995, "L-threonine": 0.00026000000000000003, "L-lysine": 0.00057, "L-proline": 0.0006500000000000001, "L-arginine": 0.00113, "L-phenylalanine": 3.4439999999999996e-05, "L-tyrosine": 5.0259999999999997e-05, "L-glutamine": 0.0038900000000000002, "L-asparagine": 0.00058, "L-histidine": 9.712999999999999e-05, "L-methionine": 0.00012, "L-cysteine": 0.00055, "L-tryptophan": 2.329e-05, "NH4+": 0.002, "acetyl-phosphate": 2.8780000000000004e-08, "NADH": 0.0005, "NAD+": 0.00369, "NADPH": 0.0004, "NADP+": 0.0017800000000000001, "FMN": 4.385e-05, "FAD": 0.001, "CoA": 0.0014, "glutathione": 5.2e-13, "dATP": 0.00015, "ADP": 0.00055, "dAMP": 9.658e-05, "cAMP": 4.359000000000001e-08, "adenosine": 0.00022, "deoxyadenosine": 3.2e-07, "adenine": 0.00026000000000000003, "dCTP": 0.00017, "cytosine": 0.00044, "cytidine": 1.94e-06, "dGMP": 0.00045000000000000004, "guanine": 2.3729999999999998e-05, "guanosine": 5.469999999999999e-06, "deoxyguanosine": 2.33e-06, "dTTP": 0.00074, "dTDP": 0.00012, "UDP": 0.0030600000000000002, "uridine": 3.78e-06, "ITP": 0.0, "IDP": 0.0, "IMP": 0.0005, "L-homocysteine": 8.781999999999998e-05, "L-citrulline": 1.37e-05, "L-ornithine": 3.4799999999999997e-06, "L-histidinol": 5.784e-05, "S-adenosyl-L-methionine": 0.00017999999999999998, "D-glucose-6-phosphate": 0.00336, "D-fructose-6-phosphate": 0.00054, "D-fructose-1,6-bisphosphate": 0.01497, "dihydroxyacetone-phosphate": 0.00023, "3-phospho-D-glycerate": 0.00075, "phosphoenolpyruvate": 0.00026000000000000003, "pyruvate": 0.0017, "acetyl-CoA": 0.00061, "oxaloacetate": 0.0005600000000000001, "citrate": 0.00019, "2-oxoglutarate": 0.0005200000000000001, "succinyl-CoA": 0.00022, "succinate": 0.00059, "fumarate": 0.00012, "L-malate": 0.00128, "propionyl-CoA": 3.78e-12, "malonyl-CoA": 0.0, "acetoacetyl-CoA": 2.184e-11, "myo-inositol": 0.0, "6-phospho-D-glucono-1,5-lactone": 0.0, "6-phospho-D-gluconate": 0.00344, "D-ribulose-5-phosphate": 0.00016, "alpha-D-ribose-5-phosphate": 0.0004, "D-xylulose-5-phosphate": 0.0, "D-gluconate": 9e-07, "glycerate": 0.0, "glycerol-3-phosphate": 0.0, "2-deoxy-D-ribose-5-phosphate": 2.3e-07, "5-phospho-alpha-D-ribose-1-diphosphate": 0.00022, "N-carbamoyl-L-aspartate": 7.2e-06, "(S)-dihydroorotate": 3e-06, "UDP-N-acetyl-D-glucosamine": 2.8e-13, "2,3-dihydroxybenzoate": 0.0, "4-hydroxybenzoate": 0.0, "shikimate": 0.00011, "phenylpyruvate": 1.56e-05, "anthranilate": 9.78e-06, "N2-acetyl-L-ornithine": 1.2099999999999998e-06, "riboflavin": 0.00013000000000000002, "quinolinate": 0.00017, "PfkA": 2.17e-06, "FbaA": 7.16e-06, "TpiA": 4.89e-06, "GapA": 1.851e-05, "Pgk": 1.432e-05, "Eno": 1.4679999999999998e-05, "PykF": 1.83e-06, "AceF": 6.65e-06, "AceE": 1.6e-06, "Lpd": 1.5e-06, "GltA": 4.57e-06, "Icd": 1.262e-05, "SucA": 2.35e-06, "Mdh": 1.869e-05, "CyoA": 9.499999999999999e-06, "AtpA": 1.341e-05, "Prs": 1.82e-06, "PurF": 1.1499999999999998e-06, "GuaB": 2.89e-06, "Gmk": 1.2499999999999999e-06, "Adk": 4.27e-06, "NrdB": 1.4099999999999998e-06, "NrdA": 4.3999999999999997e-07, "CarA": 1.48e-06, "PyrB": 1.4e-06, "ThyA": 9.6e-07, "Tmk": 4.9e-07, "PyrG": 1.32e-06, "Ndk": 4.1900000000000005e-06, "GlnA": 2.6e-06, "100S": 0.0, "oriC~DNAP": 8.6e-10, "genome": 0.00828, "CellWall": 1.20001, "D-glucose": 7.55e-06, "AtpD": 2.14e-06, "NuoA": 1.5399999999999999e-06, "GuaA": 2.22e-06, "DnaE": 1.5399999999999999e-06, "DnaX": 1.73e-06, "Lgt": 1.2299999999999999e-06, "ClpP": 4.1999999999999995e-07, "FtsH": 1.3e-06, "FusA": 0.0, "Lon": 1.27e-06, "TufA": 1.6e-06, "TufB": 3.0399999999999997e-06, "DnaB": 2.7e-07, "GroEL": 5.4e-07, "GyrA": 2.32e-06, "GyrB": 1.6299999999999999e-06, "ParC": 2.3e-07, "ParE": 1.18e-06, "SecA": 1.6599999999999998e-06, "FtsI": 1.98e-06, "LpxC": 2.4100000000000002e-06, "MurA": 1.78e-06, "BamA": 1.2499999999999999e-06, "DnaK": 8.9e-07, "FtsA": 1.77e-06, "ZipA": 1.07e-06, "OmpA": 2.2799999999999998e-06, "OmpF": 1.77e-06, "SecY": 1.51e-06, "AlaS": 3.23e-06, "ArgS": 1.2099999999999998e-06, "Hns": 2.08e-06, "IleS": 3.2999999999999997e-06, "LeuS": 2.5899999999999998e-06, "MetG": 1.8999999999999998e-06, "ValS": 3.9e-06, "RpoA": 0.0, "RpoB": 1.31e-06, "RpoC": 5.1900000000000005e-09, "NusA": 0.0, "NusG": 4.1999999999999995e-07, "Rho": 2.4e-07, "GreA": 2.506e-08, "rRNA16S": 1.38e-06, "rRNA23S": 3.1e-06, "rRNA5S": 3.24e-06, "30S": 2.96e-06, "50S": 9.399999999999999e-07, "RplA": 1.9129999999999998e-05, "RplL": 2.3379999999999996e-05, "RpsA": 1.77e-05, "RpsC": 2.326e-05, "Crp": 2.3799999999999997e-06, "CspC": 2.48e-06, "DnaA": 1.62e-06, "DnaG": 1.86e-06, "Fis": 1.99e-06, "HupA": 2.32e-06, "Ssb": 1.6499999999999999e-06, "Tsf": 1.58e-06, "DnaN": 1.1499999999999998e-06, "Frr": 1.71e-06, "FtsZ": 8.599999999999999e-07, "GroES": 1.1299999999999998e-06, "InfA": 7.4e-07, "InfB": 2.7e-07, "InfC": 2.08e-06, "MreB": 2.5499999999999997e-06, "MukB": 7.799999999999999e-07, "PrfA": 8.299999999999999e-07, "PrfB": 1.26e-06, "EFTu": 6.9e-07}, "count": {"RpoD": 184.0, "RNAP": 3712.0, "RNAP~RpoD": 1640.0, "RNAPAuxiliary": 5476.0, "Ribosome": 12956.0, "RibosomeAuxiliary": 1892.0, "100S": 0.0, "oriC~DNAP": 1.0, "genome": 9572794.0, "rRNA16S": 1592.0, "rRNA23S": 3589.0, "rRNA5S": 3744.0, "30S": 3418.0, "50S": 1083.0, "RplA": 22120.0, "RplL": 27037.0, "RpsA": 20476.0, "RpsC": 26902.0}, "out": {"vital": 1.0, "Cl-": 0.06056, "Na+": 0.05, "NH4+": 0.0095, "K+": 0.00264, "Pi": 0.00132, "Mg2+": 0.0005300000000000001, "nicotinamide": 9.826e-05, "pantothenate": 4.949e-05, "pyridoxine": 1.655e-05, "thiamine": 1.507e-05, "lipoate": 9.74e-06, "riboflavin": 2.13e-06, "Ca2+": 5e-07, "biotin": 4.9e-07, "sulfate": 3.1e-07, "folate": 1.8e-07, "Mn2+": 8e-08, "boric_acid": 4e-08, "Co2+": 3.0000000000000004e-08, "Zn2+": 1e-08, "Cu2+": 1e-08, "Fe2+": 1e-08, "molybdate": 3.0000000000000004e-09, "D-glucose": 0.00376, "LB": 0.0, "L-alanine": 0.0008, "L-arginine": 0.00517, "L-asparagine": 0.00037, "L-aspartate": 0.00038, "L-cysteine": 9.689e-05, "L-glutamine": 0.00049, "glycine": 0.0008, "L-histidine": 0.00019, "L-isoleucine": 0.0004, "L-leucine": 0.0008, "L-lysine": 0.00035999999999999997, "L-methionine": 0.00019, "L-phenylalanine": 0.0004, "L-proline": 0.00038, "L-serine": 0.00994, "L-threonine": 0.00039000000000000005, "L-tryptophan": 9.999e-05, "L-tyrosine": 0.0002, "L-valine": 0.00059, "adenine": 0.00019, "cytosine": 0.0002, "guanine": 0.00014000000000000001, "uracil": 0.00016, "EZRich": 0.0, "H2O": 54.99395, "H+": 0.0012, "O2": 0.0012, "CO2": 0.0012, "L-glutamate": 0.01081, "bioentity": 5.0, "length": 0.1, "Ribosome": 0.0}, "cell": {"H+": 0.00118, "membrane_H+": 0.00934, "length": 3.820886266e-06}, "polysomes": 5596.0, "mrna": 4315.0, "protein": 0.0, "trna_free": 0.00028810999999999995, "trna_charged": 0.00022019430000000005, "cells": 2147483647.0, "instances": 17179869180.0, "log2_instances": 34, "rnap_bound": 3965.0, "rnapaux_bound": 1720.0, "ribo_total": 71436.0}, "39400": {"conc": {"H+": 0.0012, "O2": 0.0012, "CO2": 0.0012, "Pi": 0.023899999999999998, "RpoD": 3.1e-07, "RNAP": 3.2e-06, "RNAP~RpoD": 1.2299999999999999e-06, "RNAPAuxiliary": 4.62e-06, "ppGpp": 3.4000000000000003e-07, "ATP": 0.00956, "CTP": 0.00453, "GTP": 0.00547, "UTP": 0.01392, "PPi": 0.0002, "AMP": 0.00049, "CMP": 0.00061, "GMP": 0.00067, "Ribosome": 1.133e-05, "RibosomeAuxiliary": 1.6599999999999998e-06, "GDP": 0.0019399999999999999, "L-leucine": 0.00069, "L-alanine": 0.00585, "glycine": 0.004900000000000001, "L-valine": 0.00145, "L-glutamate": 0.01098, "L-serine": 4.526e-05, "L-isoleucine": 0.00042, "L-aspartate": 0.00536, "L-threonine": 0.00025, "L-lysine": 0.0005600000000000001, "L-proline": 0.00066, "L-arginine": 0.0011200000000000001, "L-phenylalanine": 3.5499999999999996e-05, "L-tyrosine": 5.179999999999999e-05, "L-glutamine": 0.00387, "L-asparagine": 0.00059, "L-histidine": 9.887999999999999e-05, "L-methionine": 0.00012, "L-cysteine": 0.00055, "L-tryptophan": 2.298e-05, "NH4+": 0.002, "acetyl-phosphate": 2.921e-08, "NADH": 0.0005, "NAD+": 0.00369, "NADPH": 0.0004, "NADP+": 0.0017900000000000001, "FMN": 4.5299999999999997e-05, "FAD": 0.001, "CoA": 0.0014, "glutathione": 4.899999999999999e-13, "dATP": 0.00016, "ADP": 0.00061, "dAMP": 9.784e-05, "cAMP": 4.2420000000000005e-08, "adenosine": 0.00023, "deoxyadenosine": 3.2e-07, "adenine": 0.00027, "dCTP": 0.00016, "cytosine": 0.00044, "cytidine": 1.92e-06, "dGMP": 0.00045000000000000004, "guanine": 2.4019999999999997e-05, "guanosine": 5.379999999999999e-06, "deoxyguanosine": 2.31e-06, "dTTP": 0.00074, "dTDP": 0.00012, "UDP": 0.0030299999999999997, "uridine": 3.7499999999999997e-06, "ITP": 0.0, "IDP": 0.0, "IMP": 0.00051, "L-homocysteine": 8.340000000000001e-05, "L-citrulline": 1.3880000000000001e-05, "L-ornithine": 3.5299999999999997e-06, "L-histidinol": 5.887e-05, "S-adenosyl-L-methionine": 0.00017999999999999998, "D-glucose-6-phosphate": 0.00334, "D-fructose-6-phosphate": 0.00054, "D-fructose-1,6-bisphosphate": 0.01494, "dihydroxyacetone-phosphate": 0.00023, "3-phospho-D-glycerate": 0.00075, "phosphoenolpyruvate": 0.00026000000000000003, "pyruvate": 0.0016899999999999999, "acetyl-CoA": 0.0006, "oxaloacetate": 0.00058, "citrate": 0.00019, "2-oxoglutarate": 0.0005300000000000001, "succinyl-CoA": 0.00022, "succinate": 0.0006, "fumarate": 0.00013000000000000002, "L-malate": 0.0013000000000000002, "propionyl-CoA": 3.79e-12, "malonyl-CoA": 0.0, "acetoacetyl-CoA": 2.2170000000000003e-11, "myo-inositol": 0.0, "6-phospho-D-glucono-1,5-lactone": 0.0, "6-phospho-D-gluconate": 0.00344, "D-ribulose-5-phosphate": 0.00016, "alpha-D-ribose-5-phosphate": 0.0004, "D-xylulose-5-phosphate": 0.0, "D-gluconate": 8.799999999999999e-07, "glycerate": 0.0, "glycerol-3-phosphate": 0.0, "2-deoxy-D-ribose-5-phosphate": 2.3e-07, "5-phospho-alpha-D-ribose-1-diphosphate": 0.00023, "N-carbamoyl-L-aspartate": 7.46e-06, "(S)-dihydroorotate": 3.11e-06, "UDP-N-acetyl-D-glucosamine": 2.6e-13, "2,3-dihydroxybenzoate": 0.0, "4-hydroxybenzoate": 0.0, "shikimate": 0.00011, "phenylpyruvate": 1.628e-05, "anthranilate": 9.47e-06, "N2-acetyl-L-ornithine": 1.2499999999999999e-06, "riboflavin": 0.00013000000000000002, "quinolinate": 0.00017, "PfkA": 2.13e-06, "FbaA": 7.139999999999999e-06, "TpiA": 5.019999999999999e-06, "GapA": 1.8399999999999997e-05, "Pgk": 1.448e-05, "Eno": 1.466e-05, "PykF": 1.87e-06, "AceF": 6.53e-06, "AceE": 1.6299999999999999e-06, "Lpd": 1.5e-06, "GltA": 4.519999999999999e-06, "Icd": 1.2349999999999999e-05, "SucA": 2.32e-06, "Mdh": 1.8719999999999997e-05, "CyoA": 9.499999999999999e-06, "AtpA": 1.3619999999999998e-05, "Prs": 1.94e-06, "PurF": 1.1499999999999998e-06, "GuaB": 2.98e-06, "Gmk": 1.2299999999999999e-06, "Adk": 4.28e-06, "NrdB": 1.44e-06, "NrdA": 4.0999999999999994e-07, "CarA": 1.44e-06, "PyrB": 1.3600000000000001e-06, "ThyA": 9.1e-07, "Tmk": 4.6e-07, "PyrG": 1.35e-06, "Ndk": 4.33e-06, "GlnA": 2.54e-06, "100S": 0.0, "oriC~DNAP": 1.63e-09, "genome": 0.00817, "CellWall": 1.2, "D-glucose": 7.5699999999999995e-06, "AtpD": 2.1e-06, "NuoA": 1.58e-06, "GuaA": 2.2e-06, "DnaE": 1.48e-06, "DnaX": 1.69e-06, "Lgt": 1.2e-06, "ClpP": 4.3999999999999997e-07, "FtsH": 1.32e-06, "FusA": 0.0, "Lon": 1.3e-06, "TufA": 1.61e-06, "TufB": 2.93e-06, "DnaB": 2.6e-07, "GroEL": 5.6e-07, "GyrA": 2.33e-06, "GyrB": 1.5599999999999999e-06, "ParC": 2.1999999999999998e-07, "ParE": 1.2099999999999998e-06, "SecA": 1.57e-06, "FtsI": 1.9299999999999997e-06, "LpxC": 2.33e-06, "MurA": 1.78e-06, "BamA": 1.26e-06, "DnaK": 9.6e-07, "FtsA": 1.81e-06, "ZipA": 1.04e-06, "OmpA": 2.35e-06, "OmpF": 1.75e-06, "SecY": 1.53e-06, "AlaS": 3.22e-06, "ArgS": 1.2099999999999998e-06, "Hns": 2.13e-06, "IleS": 3.3599999999999996e-06, "LeuS": 2.6e-06, "MetG": 1.92e-06, "ValS": 3.83e-06, "RpoA": 9.78e-09, "RpoB": 1.22e-06, "RpoC": 0.0, "NusA": 0.0, "NusG": 2.9e-07, "Rho": 2.3e-07, "GreA": 9.126000000000001e-08, "rRNA16S": 1.24e-06, "rRNA23S": 3.24e-06, "rRNA5S": 3.4399999999999997e-06, "30S": 3.14e-06, "50S": 1e-06, "RplA": 1.687e-05, "RplL": 2.364e-05, "RpsA": 1.8149999999999997e-05, "RpsC": 2.168e-05, "Crp": 2.3399999999999996e-06, "CspC": 2.43e-06, "DnaA": 1.6699999999999999e-06, "DnaG": 1.86e-06, "Fis": 1.94e-06, "HupA": 2.22e-06, "Ssb": 1.6299999999999999e-06, "Tsf": 1.5399999999999999e-06, "DnaN": 1.2299999999999999e-06, "Frr": 1.8e-06, "FtsZ": 8.499999999999999e-07, "GroES": 1.1e-06, "InfA": 7e-07, "InfB": 2.7e-07, "InfC": 2.13e-06, "MreB": 2.62e-06, "MukB": 7.5e-07, "PrfA": 8e-07, "PrfB": 1.1899999999999998e-06, "EFTu": 7.1e-07}, "count": {"RpoD": 192.0, "RNAP": 1962.0, "RNAP~RpoD": 756.0, "RNAPAuxiliary": 2831.0, "Ribosome": 6948.0, "RibosomeAuxiliary": 1016.0, "100S": 0.0, "oriC~DNAP": 1.0, "genome": 5012141.0, "rRNA16S": 760.0, "rRNA23S": 1987.0, "rRNA5S": 2107.0, "30S": 1928.0, "50S": 616.0, "RplA": 10345.0, "RplL": 14500.0, "RpsA": 11134.0, "RpsC": 13296.0}, "out": {"vital": 1.0, "Cl-": 0.06056, "Na+": 0.05, "NH4+": 0.0095, "K+": 0.00264, "Pi": 0.00132, "Mg2+": 0.0005300000000000001, "nicotinamide": 9.826e-05, "pantothenate": 4.949e-05, "pyridoxine": 1.655e-05, "thiamine": 1.507e-05, "lipoate": 9.74e-06, "riboflavin": 2.13e-06, "Ca2+": 5e-07, "biotin": 4.9e-07, "sulfate": 3.1e-07, "folate": 1.8e-07, "Mn2+": 8e-08, "boric_acid": 4e-08, "Co2+": 3.0000000000000004e-08, "Zn2+": 1e-08, "Cu2+": 1e-08, "Fe2+": 1e-08, "molybdate": 3.0000000000000004e-09, "D-glucose": 0.0037400000000000003, "LB": 0.0, "L-alanine": 0.0008, "L-arginine": 0.00517, "L-asparagine": 0.00037, "L-aspartate": 0.00038, "L-cysteine": 9.659999999999999e-05, "L-glutamine": 0.00048, "glycine": 0.0008, "L-histidine": 0.00019, "L-isoleucine": 0.0004, "L-leucine": 0.0008, "L-lysine": 0.00035, "L-methionine": 0.00019, "L-phenylalanine": 0.0004, "L-proline": 0.00038, "L-serine": 0.00994, "L-threonine": 0.00039000000000000005, "L-tryptophan": 9.999e-05, "L-tyrosine": 0.0002, "L-valine": 0.00059, "adenine": 0.00019, "cytosine": 0.0002, "guanine": 0.00013000000000000002, "uracil": 0.00015, "EZRich": 0.0, "H2O": 54.99364, "H+": 0.0012, "O2": 0.0012, "CO2": 0.0012, "L-glutamate": 0.0108, "bioentity": 5.0, "length": 0.1, "Ribosome": 0.0}, "cell": {"H+": 0.00118, "membrane_H+": 0.0075, "length": 2.026108298e-06}, "polysomes": 2980.0, "mrna": 2272.0, "protein": 0.0, "trna_free": 0.00028388, "trna_charged": 0.00021793163, "cells": 2147483647.0, "instances": 34359738370.0, "log2_instances": 35, "rnap_bound": 2177.0, "rnapaux_bound": 1002.0, "ribo_total": 38038.0}, "39500": {"conc": {"H+": 0.0012, "O2": 0.0012, "CO2": 0.0012, "Pi": 0.023899999999999998, "RpoD": 3.2e-07, "RNAP": 2.48e-06, "RNAP~RpoD": 1.32e-06, "RNAPAuxiliary": 3.78e-06, "ppGpp": 3.4000000000000003e-07, "ATP": 0.00959, "CTP": 0.00456, "GTP": 0.00545, "UTP": 0.014050000000000002, "PPi": 0.0002, "AMP": 0.00049, "CMP": 0.00061, "GMP": 0.00067, "Ribosome": 1.221e-05, "RibosomeAuxiliary": 1.6799999999999998e-06, "GDP": 0.00192, "L-leucine": 0.00067, "L-alanine": 0.0054600000000000004, "glycine": 0.0050999999999999995, "L-valine": 0.00136, "L-glutamate": 0.01085, "L-serine": 4.452e-05, "L-isoleucine": 0.00038, "L-aspartate": 0.00529, "L-threonine": 0.00025, "L-lysine": 0.00055, "L-proline": 0.0006500000000000001, "L-arginine": 0.00108, "L-phenylalanine": 3.4649999999999995e-05, "L-tyrosine": 5.192e-05, "L-glutamine": 0.00386, "L-asparagine": 0.00059, "L-histidine": 9.565999999999999e-05, "L-methionine": 0.00012, "L-cysteine": 0.00054, "L-tryptophan": 2.325e-05, "NH4+": 0.002, "acetyl-phosphate": 2.9820000000000005e-08, "NADH": 0.0005, "NAD+": 0.00372, "NADPH": 0.00038, "NADP+": 0.0018000000000000002, "FMN": 4.5759999999999996e-05, "FAD": 0.00101, "CoA": 0.0014, "glutathione": 4.600000000000001e-13, "dATP": 0.00014000000000000001, "ADP": 0.00054, "dAMP": 8.654000000000001e-05, "cAMP": 4.164e-08, "adenosine": 0.00023, "deoxyadenosine": 3.2e-07, "adenine": 0.00027, "dCTP": 0.00013000000000000002, "cytosine": 0.00044, "cytidine": 1.92e-06, "dGMP": 0.00041, "guanine": 2.421e-05, "guanosine": 5.34e-06, "deoxyguanosine": 2.31e-06, "dTTP": 0.00069, "dTDP": 0.00012, "UDP": 0.0030600000000000002, "uridine": 3.7599999999999996e-06, "ITP": 0.0, "IDP": 0.0, "IMP": 0.00051, "L-homocysteine": 8.298e-05, "L-citrulline": 1.3779999999999999e-05, "L-ornithine": 3.4700000000000002e-06, "L-histidinol": 5.693e-05, "S-adenosyl-L-methionine": 0.00017999999999999998, "D-glucose-6-phosphate": 0.00331, "D-fructose-6-phosphate": 0.00054, "D-fructose-1,6-bisphosphate": 0.01488, "dihydroxyacetone-phosphate": 0.00022, "3-phospho-D-glycerate": 0.00075, "phosphoenolpyruvate": 0.00027, "pyruvate": 0.00165, "acetyl-CoA": 0.00059, "oxaloacetate": 0.00059, "citrate": 0.00019, "2-oxoglutarate": 0.00054, "succinyl-CoA": 0.00023, "succinate": 0.00062, "fumarate": 0.00013000000000000002, "L-malate": 0.00132, "propionyl-CoA": 3.8199999999999995e-12, "malonyl-CoA": 0.0, "acetoacetyl-CoA": 2.2649999999999997e-11, "myo-inositol": 0.0, "6-phospho-D-glucono-1,5-lactone": 0.0, "6-phospho-D-gluconate": 0.00344, "D-ribulose-5-phosphate": 0.00016, "alpha-D-ribose-5-phosphate": 0.0004, "D-xylulose-5-phosphate": 0.0, "D-gluconate": 8.699999999999999e-07, "glycerate": 0.0, "glycerol-3-phosphate": 0.0, "2-deoxy-D-ribose-5-phosphate": 2.3e-07, "5-phospho-alpha-D-ribose-1-diphosphate": 0.00022, "N-carbamoyl-L-aspartate": 7.2199999999999995e-06, "(S)-dihydroorotate": 2.97e-06, "UDP-N-acetyl-D-glucosamine": 2.5e-13, "2,3-dihydroxybenzoate": 0.0, "4-hydroxybenzoate": 0.0, "shikimate": 0.00012, "phenylpyruvate": 1.661e-05, "anthranilate": 9.640000000000001e-06, "N2-acetyl-L-ornithine": 1.27e-06, "riboflavin": 0.00013000000000000002, "quinolinate": 0.00017, "PfkA": 2.18e-06, "FbaA": 7.139999999999999e-06, "TpiA": 5.25e-06, "GapA": 1.85e-05, "Pgk": 1.476e-05, "Eno": 1.4779999999999999e-05, "PykF": 1.82e-06, "AceF": 6.5999999999999995e-06, "AceE": 1.75e-06, "Lpd": 1.53e-06, "GltA": 4.589999999999999e-06, "Icd": 1.2169999999999999e-05, "SucA": 2.31e-06, "Mdh": 1.8989999999999996e-05, "CyoA": 9.539999999999998e-06, "AtpA": 1.3949999999999999e-05, "Prs": 1.9299999999999997e-06, "PurF": 1.1499999999999998e-06, "GuaB": 3.1299999999999997e-06, "Gmk": 1.1899999999999998e-06, "Adk": 4.26e-06, "NrdB": 1.5199999999999998e-06, "NrdA": 4.0999999999999994e-07, "CarA": 1.3899999999999998e-06, "PyrB": 1.3600000000000001e-06, "ThyA": 8.599999999999999e-07, "Tmk": 4.3999999999999997e-07, "PyrG": 1.4e-06, "Ndk": 4.49e-06, "GlnA": 2.6099999999999996e-06, "100S": 0.0, "oriC~DNAP": 1.5500000000000002e-09, "genome": 0.00847, "CellWall": 1.2, "D-glucose": 7.67e-06, "AtpD": 2.0199999999999997e-06, "NuoA": 1.6e-06, "GuaA": 2.1499999999999997e-06, "DnaE": 1.5599999999999999e-06, "DnaX": 1.6599999999999998e-06, "Lgt": 1.22e-06, "ClpP": 4.1999999999999995e-07, "FtsH": 1.29e-06, "FusA": 0.0, "Lon": 1.3e-06, "TufA": 1.7599999999999999e-06, "TufB": 2.92e-06, "DnaB": 2.5e-07, "GroEL": 5.699999999999999e-07, "GyrA": 2.37e-06, "GyrB": 1.5599999999999999e-06, "ParC": 2.7e-07, "ParE": 1.18e-06, "SecA": 1.58e-06, "FtsI": 1.95e-06, "LpxC": 2.2999999999999996e-06, "MurA": 1.79e-06, "BamA": 1.3e-06, "DnaK": 1.06e-06, "FtsA": 1.83e-06, "ZipA": 1.0299999999999999e-06, "OmpA": 2.4900000000000003e-06, "OmpF": 1.69e-06, "SecY": 1.62e-06, "AlaS": 3.15e-06, "ArgS": 1.2299999999999999e-06, "Hns": 2.24e-06, "IleS": 3.45e-06, "LeuS": 2.7200000000000002e-06, "MetG": 2e-06, "ValS": 3.88e-06, "RpoA": 6.210000000000001e-09, "RpoB": 1.16e-06, "RpoC": 0.0, "NusA": 0.0, "NusG": 9.955e-08, "Rho": 3.2e-07, "GreA": 2e-07, "rRNA16S": 5.9e-07, "rRNA23S": 2e-06, "rRNA5S": 1.81e-06, "30S": 1.95e-06, "50S": 6e-07, "RplA": 1.224e-05, "RplL": 2.4399999999999997e-05, "RpsA": 1.702e-05, "RpsC": 2.0899999999999996e-05, "Crp": 2.2799999999999998e-06, "CspC": 2.54e-06, "DnaA": 1.69e-06, "DnaG": 1.8e-06, "Fis": 1.87e-06, "HupA": 2.27e-06, "Ssb": 1.71e-06, "Tsf": 1.51e-06, "DnaN": 1.35e-06, "Frr": 1.84e-06, "FtsZ": 8.799999999999999e-07, "GroES": 1.09e-06, "InfA": 5.5e-07, "InfB": 1.5e-07, "InfC": 2.0699999999999997e-06, "MreB": 2.7e-06, "MukB": 8e-07, "PrfA": 6.7e-07, "PrfB": 9.9e-07, "EFTu": 7.2e-07}, "count": {"RpoD": 209.0, "RNAP": 1596.0, "RNAP~RpoD": 849.0, "RNAPAuxiliary": 2433.0, "Ribosome": 7866.0, "RibosomeAuxiliary": 1079.0, "100S": 0.0, "oriC~DNAP": 1.0, "genome": 5457045.0, "rRNA16S": 379.0, "rRNA23S": 1285.0, "rRNA5S": 1168.0, "30S": 1259.0, "50S": 386.0, "RplA": 7884.0, "RplL": 15716.0, "RpsA": 10963.0, "RpsC": 13462.0}, "out": {"vital": 1.0, "Cl-": 0.06056, "Na+": 0.05, "NH4+": 0.0095, "K+": 0.00264, "Pi": 0.00132, "Mg2+": 0.0005300000000000001, "nicotinamide": 9.826e-05, "pantothenate": 4.949e-05, "pyridoxine": 1.655e-05, "thiamine": 1.507e-05, "lipoate": 9.74e-06, "riboflavin": 2.13e-06, "Ca2+": 5e-07, "biotin": 4.9e-07, "sulfate": 3.1e-07, "folate": 1.8e-07, "Mn2+": 8e-08, "boric_acid": 4e-08, "Co2+": 3.0000000000000004e-08, "Zn2+": 1e-08, "Cu2+": 1e-08, "Fe2+": 1e-08, "molybdate": 3.0000000000000004e-09, "D-glucose": 0.00372, "LB": 0.0, "L-alanine": 0.0008, "L-arginine": 0.00517, "L-asparagine": 0.00037, "L-aspartate": 0.00038, "L-cysteine": 9.63e-05, "L-glutamine": 0.00048, "glycine": 0.0008, "L-histidine": 0.00019, "L-isoleucine": 0.0004, "L-leucine": 0.0008, "L-lysine": 0.00035, "L-methionine": 0.00019, "L-phenylalanine": 0.0004, "L-proline": 0.00038, "L-serine": 0.00993, "L-threonine": 0.00039000000000000005, "L-tryptophan": 9.999e-05, "L-tyrosine": 0.0002, "L-valine": 0.00059, "adenine": 0.00019, "cytosine": 0.0002, "guanine": 0.00013000000000000002, "uracil": 0.00015, "EZRich": 0.0, "H2O": 54.99335, "H+": 0.0012, "O2": 0.0012, "CO2": 0.0012, "L-glutamate": 0.01079, "bioentity": 5.0, "length": 0.1, "Ribosome": 0.0}, "cell": {"H+": 0.00118, "membrane_H+": 0.00683, "length": 2.12788479e-06}, "polysomes": 3235.0, "mrna": 2224.0, "protein": 0.0, "trna_free": 0.0002803199999999999, "trna_charged": 0.00021376464999999997, "cells": 2147483647.0, "instances": 34359738370.0, "log2_instances": 35, "rnap_bound": 2879.0, "rnapaux_bound": 1627.0, "ribo_total": 41696.0}, "39600": {"conc": {"H+": 0.0012, "O2": 0.0012, "CO2": 0.0012, "Pi": 0.023899999999999998, "RpoD": 2.6e-07, "RNAP": 2.76e-06, "RNAP~RpoD": 1.37e-06, "RNAPAuxiliary": 3.78e-06, "ppGpp": 3.4000000000000003e-07, "ATP": 0.00958, "CTP": 0.00456, "GTP": 0.0054600000000000004, "UTP": 0.014050000000000002, "PPi": 0.0002, "AMP": 0.00049, "CMP": 0.00062, "GMP": 0.00068, "Ribosome": 1.1949999999999999e-05, "RibosomeAuxiliary": 1.6699999999999999e-06, "GDP": 0.00193, "L-leucine": 0.00061, "L-alanine": 0.004889999999999999, "glycine": 0.00435, "L-valine": 0.00123, "L-glutamate": 0.01063, "L-serine": 4.0929999999999996e-05, "L-isoleucine": 0.00033, "L-aspartate": 0.00509, "L-threonine": 0.00023, "L-lysine": 0.0005300000000000001, "L-proline": 0.00063, "L-arginine": 0.0010600000000000002, "L-phenylalanine": 3.068e-05, "L-tyrosine": 5.0299999999999996e-05, "L-glutamine": 0.00381, "L-asparagine": 0.0005600000000000001, "L-histidine": 9.111e-05, "L-methionine": 0.0001, "L-cysteine": 0.00048, "L-tryptophan": 2.0019999999999998e-05, "NH4+": 0.002, "acetyl-phosphate": 2.977e-08, "NADH": 0.0005, "NAD+": 0.00369, "NADPH": 0.00035999999999999997, "NADP+": 0.00182, "FMN": 4.609e-05, "FAD": 0.00101, "CoA": 0.0014, "glutathione": 4.3e-13, "dATP": 0.00012, "ADP": 0.00051, "dAMP": 7.762999999999999e-05, "cAMP": 4.029e-08, "adenosine": 0.00022, "deoxyadenosine": 3.1e-07, "adenine": 0.00026000000000000003, "dCTP": 0.00014000000000000001, "cytosine": 0.00043, "cytidine": 1.89e-06, "dGMP": 0.00038, "guanine": 2.3389999999999998e-05, "guanosine": 5.2e-06, "deoxyguanosine": 2.25e-06, "dTTP": 0.00064, "dTDP": 0.00011, "UDP": 0.0030600000000000002, "uridine": 3.7e-06, "ITP": 0.0, "IDP": 0.0, "IMP": 0.0005, "L-homocysteine": 7.274e-05, "L-citrulline": 1.481e-05, "L-ornithine": 3.6699999999999996e-06, "L-histidinol": 5.422e-05, "S-adenosyl-L-methionine": 0.00017999999999999998, "D-glucose-6-phosphate": 0.00329, "D-fructose-6-phosphate": 0.00054, "D-fructose-1,6-bisphosphate": 0.01486, "dihydroxyacetone-phosphate": 0.00022, "3-phospho-D-glycerate": 0.00074, "phosphoenolpyruvate": 0.00028000000000000003, "pyruvate": 0.0016, "acetyl-CoA": 0.00057, "oxaloacetate": 0.0006, "citrate": 0.0002, "2-oxoglutarate": 0.00057, "succinyl-CoA": 0.00024, "succinate": 0.00064, "fumarate": 0.00014000000000000001, "L-malate": 0.00136, "propionyl-CoA": 3.759999999999999e-12, "malonyl-CoA": 0.0, "acetoacetyl-CoA": 2.2579999999999998e-11, "myo-inositol": 0.0, "6-phospho-D-glucono-1,5-lactone": 0.0, "6-phospho-D-gluconate": 0.00344, "D-ribulose-5-phosphate": 0.00016, "alpha-D-ribose-5-phosphate": 0.0004, "D-xylulose-5-phosphate": 0.0, "D-gluconate": 8.399999999999999e-07, "glycerate": 0.0, "glycerol-3-phosphate": 0.0, "2-deoxy-D-ribose-5-phosphate": 2.1999999999999998e-07, "5-phospho-alpha-D-ribose-1-diphosphate": 0.00022, "N-carbamoyl-L-aspartate": 7.74e-06, "(S)-dihydroorotate": 3.15e-06, "UDP-N-acetyl-D-glucosamine": 2.3000000000000003e-13, "2,3-dihydroxybenzoate": 0.0, "4-hydroxybenzoate": 0.0, "shikimate": 0.00012, "phenylpyruvate": 1.626e-05, "anthranilate": 9.47e-06, "N2-acetyl-L-ornithine": 1.3e-06, "riboflavin": 0.00013000000000000002, "quinolinate": 0.00017, "PfkA": 2.16e-06, "FbaA": 7.07e-06, "TpiA": 5.34e-06, "GapA": 1.8350000000000002e-05, "Pgk": 1.459e-05, "Eno": 1.4599999999999999e-05, "PykF": 1.7199999999999998e-06, "AceF": 6.62e-06, "AceE": 1.7399999999999999e-06, "Lpd": 1.5399999999999999e-06, "GltA": 4.69e-06, "Icd": 1.167e-05, "SucA": 2.2599999999999995e-06, "Mdh": 1.888e-05, "CyoA": 9.369999999999998e-06, "AtpA": 1.4069999999999999e-05, "Prs": 1.9299999999999997e-06, "PurF": 1.07e-06, "GuaB": 3.0499999999999996e-06, "Gmk": 1.2299999999999999e-06, "Adk": 4.1199999999999995e-06, "NrdB": 1.55e-06, "NrdA": 4.6e-07, "CarA": 1.3899999999999998e-06, "PyrB": 1.46e-06, "ThyA": 8e-07, "Tmk": 4.0999999999999994e-07, "PyrG": 1.3899999999999998e-06, "Ndk": 4.55e-06, "GlnA": 2.54e-06, "100S": 0.0, "oriC~DNAP": 1.45e-09, "genome": 0.00855, "CellWall": 1.2, "D-glucose": 7.589999999999999e-06, "AtpD": 1.89e-06, "NuoA": 1.6299999999999999e-06, "GuaA": 2.09e-06, "DnaE": 1.5599999999999999e-06, "DnaX": 1.59e-06, "Lgt": 1.28e-06, "ClpP": 4e-07, "FtsH": 1.2099999999999998e-06, "FusA": 0.0, "Lon": 1.22e-06, "TufA": 1.86e-06, "TufB": 2.87e-06, "DnaB": 2.3e-07, "GroEL": 6.6e-07, "GyrA": 2.23e-06, "GyrB": 1.55e-06, "ParC": 2.6e-07, "ParE": 1.1499999999999998e-06, "SecA": 1.59e-06, "FtsI": 1.94e-06, "LpxC": 2.2e-06, "MurA": 1.6999999999999998e-06, "BamA": 1.37e-06, "DnaK": 1.2299999999999999e-06, "FtsA": 1.7399999999999999e-06, "ZipA": 1.0299999999999999e-06, "OmpA": 2.54e-06, "OmpF": 1.58e-06, "SecY": 1.6799999999999998e-06, "AlaS": 3.18e-06, "ArgS": 1.26e-06, "Hns": 2.3399999999999996e-06, "IleS": 3.43e-06, "LeuS": 2.7299999999999997e-06, "MetG": 2.0599999999999998e-06, "ValS": 3.84e-06, "RpoA": 3.6200000000000007e-08, "RpoB": 1e-06, "RpoC": 0.0, "NusA": 4.2000000000000006e-08, "NusG": 0.0, "Rho": 3.8999999999999997e-07, "GreA": 3.7e-07, "rRNA16S": 5.699999999999999e-07, "rRNA23S": 1.89e-06, "rRNA5S": 1.91e-06, "30S": 1.77e-06, "50S": 5.2e-07, "RplA": 1.2699999999999999e-05, "RplL": 2.4989999999999996e-05, "RpsA": 1.5019999999999998e-05, "RpsC": 1.77e-05, "Crp": 2.39e-06, "CspC": 2.4999999999999998e-06, "DnaA": 1.61e-06, "DnaG": 1.77e-06, "Fis": 1.78e-06, "HupA": 2.2999999999999996e-06, "Ssb": 1.6699999999999999e-06, "Tsf": 1.51e-06, "DnaN": 1.44e-06, "Frr": 1.6799999999999998e-06, "FtsZ": 9.2e-07, "GroES": 1.06e-06, "InfA": 5.1e-07, "InfB": 2.1999999999999998e-07, "InfC": 2.01e-06, "MreB": 2.68e-06, "MukB": 8.299999999999999e-07, "PrfA": 6.1e-07, "PrfB": 9.399999999999999e-07, "EFTu": 7.599999999999999e-07}, "count": {"RpoD": 180.0, "RNAP": 1906.0, "RNAP~RpoD": 947.0, "RNAPAuxiliary": 2611.0, "Ribosome": 8250.0, "RibosomeAuxiliary": 1151.0, "100S": 0.0, "oriC~DNAP": 1.0, "genome": 5901397.0, "rRNA16S": 391.0, "rRNA23S": 1308.0, "rRNA5S": 1322.0, "30S": 1222.0, "50S": 356.0, "RplA": 8766.0, "RplL": 17257.0, "RpsA": 10367.0, "RpsC": 12221.0}, "out": {"vital": 1.0, "Cl-": 0.06056, "Na+": 0.05, "NH4+": 0.0095, "K+": 0.00264, "Pi": 0.00132, "Mg2+": 0.0005300000000000001, "nicotinamide": 9.826e-05, "pantothenate": 4.949e-05, "pyridoxine": 1.655e-05, "thiamine": 1.507e-05, "lipoate": 9.74e-06, "riboflavin": 2.13e-06, "Ca2+": 5e-07, "biotin": 4.9e-07, "sulfate": 3.1e-07, "folate": 1.8e-07, "Mn2+": 8e-08, "boric_acid": 4e-08, "Co2+": 3.0000000000000004e-08, "Zn2+": 1e-08, "Cu2+": 1e-08, "Fe2+": 1e-08, "molybdate": 3.0000000000000004e-09, "D-glucose": 0.0037, "LB": 0.0, "L-alanine": 0.0008, "L-arginine": 0.00517, "L-asparagine": 0.00037, "L-aspartate": 0.00038, "L-cysteine": 9.59e-05, "L-glutamine": 0.00047, "glycine": 0.0008, "L-histidine": 0.00019, "L-isoleucine": 0.0004, "L-leucine": 0.0008, "L-lysine": 0.00035, "L-methionine": 0.00019, "L-phenylalanine": 0.0004, "L-proline": 0.00038, "L-serine": 0.00993, "L-threonine": 0.00039000000000000005, "L-tryptophan": 9.999e-05, "L-tyrosine": 0.0002, "L-valine": 0.00059, "adenine": 0.00019, "cytosine": 0.0002, "guanine": 0.00012, "uracil": 0.00015, "EZRich": 0.0, "H2O": 54.99304, "H+": 0.0012, "O2": 0.0012, "CO2": 0.0012, "L-glutamate": 0.01077, "bioentity": 5.0, "length": 0.1, "Ribosome": 0.0}, "cell": {"H+": 0.00118, "membrane_H+": 0.007, "length": 2.280905701e-06}, "polysomes": 3447.0, "mrna": 2515.0, "protein": 0.0, "trna_free": 0.00028890999999999997, "trna_charged": 0.00021547015000000005, "cells": 2147483647.0, "instances": 34359738370.0, "log2_instances": 35, "rnap_bound": 2977.0, "rnapaux_bound": 1618.0, "ribo_total": 44450.0}, "39700": {"conc": {"H+": 0.0012, "O2": 0.0012, "CO2": 0.0012, "Pi": 0.023899999999999998, "RpoD": 2.6e-07, "RNAP": 2.79e-06, "RNAP~RpoD": 1.46e-06, "RNAPAuxiliary": 3.7e-06, "ppGpp": 3.3e-07, "ATP": 0.00953, "CTP": 0.00451, "GTP": 0.00538, "UTP": 0.013900000000000001, "PPi": 0.0002, "AMP": 0.00047, "CMP": 0.00061, "GMP": 0.00067, "Ribosome": 1.157e-05, "RibosomeAuxiliary": 1.61e-06, "GDP": 0.00189, "L-leucine": 0.00066, "L-alanine": 0.0048200000000000005, "glycine": 0.00418, "L-valine": 0.00126, "L-glutamate": 0.01067, "L-serine": 4.26e-05, "L-isoleucine": 0.00035, "L-aspartate": 0.00508, "L-threonine": 0.00023, "L-lysine": 0.0005300000000000001, "L-proline": 0.00064, "L-arginine": 0.00108, "L-phenylalanine": 3.1389999999999996e-05, "L-tyrosine": 5.65e-05, "L-glutamine": 0.00379, "L-asparagine": 0.0005600000000000001, "L-histidine": 9.449999999999999e-05, "L-methionine": 9.47e-05, "L-cysteine": 0.0005, "L-tryptophan": 2.228e-05, "NH4+": 0.002, "acetyl-phosphate": 2.963e-08, "NADH": 0.0005, "NAD+": 0.00365, "NADPH": 0.00035999999999999997, "NADP+": 0.00182, "FMN": 4.641e-05, "FAD": 0.00101, "CoA": 0.0014, "glutathione": 4e-13, "dATP": 0.00012, "ADP": 0.00055, "dAMP": 7.781999999999998e-05, "cAMP": 3.943e-08, "adenosine": 0.00022, "deoxyadenosine": 3e-07, "adenine": 0.00025, "dCTP": 0.00019, "cytosine": 0.00044, "cytidine": 1.86e-06, "dGMP": 0.00038, "guanine": 2.151e-05, "guanosine": 5.07e-06, "deoxyguanosine": 2.2e-06, "dTTP": 0.00061, "dTDP": 0.0001, "UDP": 0.0030299999999999997, "uridine": 3.6299999999999995e-06, "ITP": 0.0, "IDP": 0.0, "IMP": 0.00049, "L-homocysteine": 6.688e-05, "L-citrulline": 1.533e-05, "L-ornithine": 3.77e-06, "L-histidinol": 5.621e-05, "S-adenosyl-L-methionine": 0.00017999999999999998, "D-glucose-6-phosphate": 0.00327, "D-fructose-6-phosphate": 0.00054, "D-fructose-1,6-bisphosphate": 0.01486, "dihydroxyacetone-phosphate": 0.00022, "3-phospho-D-glycerate": 0.00073, "phosphoenolpyruvate": 0.00028000000000000003, "pyruvate": 0.00161, "acetyl-CoA": 0.00058, "oxaloacetate": 0.00061, "citrate": 0.0002, "2-oxoglutarate": 0.00057, "succinyl-CoA": 0.00024, "succinate": 0.00066, "fumarate": 0.00014000000000000001, "L-malate": 0.0013700000000000001, "propionyl-CoA": 3.71e-12, "malonyl-CoA": 0.0, "acetoacetyl-CoA": 2.2510000000000002e-11, "myo-inositol": 0.0, "6-phospho-D-glucono-1,5-lactone": 0.0, "6-phospho-D-gluconate": 0.00344, "D-ribulose-5-phosphate": 0.00016, "alpha-D-ribose-5-phosphate": 0.0004, "D-xylulose-5-phosphate": 0.0, "D-gluconate": 8.1e-07, "glycerate": 0.0, "glycerol-3-phosphate": 0.0, "2-deoxy-D-ribose-5-phosphate": 2.1999999999999998e-07, "5-phospho-alpha-D-ribose-1-diphosphate": 0.00023, "N-carbamoyl-L-aspartate": 9.659999999999999e-06, "(S)-dihydroorotate": 3.8599999999999995e-06, "UDP-N-acetyl-D-glucosamine": 2.2e-13, "2,3-dihydroxybenzoate": 0.0, "4-hydroxybenzoate": 0.0, "shikimate": 0.00012, "phenylpyruvate": 1.653e-05, "anthranilate": 9.659999999999999e-06, "N2-acetyl-L-ornithine": 1.22e-06, "riboflavin": 0.00013000000000000002, "quinolinate": 0.00016, "PfkA": 2.1899999999999998e-06, "FbaA": 6.9e-06, "TpiA": 5.5e-06, "GapA": 1.818e-05, "Pgk": 1.4449999999999999e-05, "Eno": 1.441e-05, "PykF": 1.6599999999999998e-06, "AceF": 6.73e-06, "AceE": 1.6699999999999999e-06, "Lpd": 1.5199999999999998e-06, "GltA": 4.88e-06, "Icd": 1.1249999999999999e-05, "SucA": 2.31e-06, "Mdh": 1.862e-05, "CyoA": 9.11e-06, "AtpA": 1.415e-05, "Prs": 1.9699999999999998e-06, "PurF": 1.02e-06, "GuaB": 3.06e-06, "Gmk": 1.2099999999999998e-06, "Adk": 3.99e-06, "NrdB": 1.6599999999999998e-06, "NrdA": 6e-07, "CarA": 1.34e-06, "PyrB": 1.6799999999999998e-06, "ThyA": 7.599999999999999e-07, "Tmk": 3.7999999999999996e-07, "PyrG": 1.35e-06, "Ndk": 4.519999999999999e-06, "GlnA": 2.52e-06, "100S": 0.0, "oriC~DNAP": 1.35e-09, "genome": 0.00858, "CellWall": 1.20003, "D-glucose": 7.49e-06, "AtpD": 1.78e-06, "NuoA": 1.62e-06, "GuaA": 2.1099999999999997e-06, "DnaE": 1.6699999999999999e-06, "DnaX": 1.53e-06, "Lgt": 1.29e-06, "ClpP": 4e-07, "FtsH": 1.1299999999999998e-06, "FusA": 0.0, "Lon": 1.16e-06, "TufA": 1.89e-06, "TufB": 2.89e-06, "DnaB": 2.3e-07, "GroEL": 6.800000000000001e-07, "GyrA": 2.16e-06, "GyrB": 1.5199999999999998e-06, "ParC": 2.4e-07, "ParE": 1.09e-06, "SecA": 1.59e-06, "FtsI": 1.94e-06, "LpxC": 2.1e-06, "MurA": 1.6399999999999998e-06, "BamA": 1.34e-06, "DnaK": 1.4099999999999998e-06, "FtsA": 1.6299999999999999e-06, "ZipA": 1.0099999999999999e-06, "OmpA": 2.5499999999999997e-06, "OmpF": 1.47e-06, "SecY": 1.82e-06, "AlaS": 3.19e-06, "ArgS": 1.2299999999999999e-06, "Hns": 2.2999999999999996e-06, "IleS": 3.3999999999999996e-06, "LeuS": 2.76e-06, "MetG": 2.1899999999999998e-06, "ValS": 3.82e-06, "RpoA": 3.5e-07, "RpoB": 9.2e-07, "RpoC": 0.0, "NusA": 0.0, "NusG": 4.06e-09, "Rho": 4e-07, "GreA": 4.6999999999999995e-07, "rRNA16S": 6.9e-07, "rRNA23S": 2e-06, "rRNA5S": 2.14e-06, "30S": 1.87e-06, "50S": 6e-07, "RplA": 1.476e-05, "RplL": 2.361e-05, "RpsA": 1.456e-05, "RpsC": 1.7749999999999998e-05, "Crp": 2.4e-06, "CspC": 2.4199999999999997e-06, "DnaA": 1.55e-06, "DnaG": 1.75e-06, "Fis": 1.7199999999999998e-06, "HupA": 2.23e-06, "Ssb": 1.6699999999999999e-06, "Tsf": 1.4099999999999998e-06, "DnaN": 1.51e-06, "Frr": 1.6399999999999998e-06, "FtsZ": 9.8e-07, "GroES": 1.0299999999999999e-06, "InfA": 5.8e-07, "InfB": 2.7e-07, "InfC": 1.8999999999999998e-06, "MreB": 2.71e-06, "MukB": 7.699999999999999e-07, "PrfA": 6.2e-07, "PrfB": 1.1399999999999999e-06, "EFTu": 8.199999999999999e-07}, "count": {"RpoD": 192.0, "RNAP": 2063.0, "RNAP~RpoD": 1078.0, "RNAPAuxiliary": 2733.0, "Ribosome": 8553.0, "RibosomeAuxiliary": 1193.0, "100S": 0.0, "oriC~DNAP": 1.0, "genome": 6345697.0, "rRNA16S": 511.0, "rRNA23S": 1479.0, "rRNA5S": 1581.0, "30S": 1382.0, "50S": 445.0, "RplA": 10915.0, "RplL": 17455.0, "RpsA": 10763.0, "RpsC": 13129.0}, "out": {"vital": 1.0, "Cl-": 0.06056, "Na+": 0.05, "NH4+": 0.0095, "K+": 0.00264, "Pi": 0.00132, "Mg2+": 0.0005300000000000001, "nicotinamide": 9.826e-05, "pantothenate": 4.949e-05, "pyridoxine": 1.655e-05, "thiamine": 1.507e-05, "lipoate": 9.74e-06, "riboflavin": 2.13e-06, "Ca2+": 5e-07, "biotin": 4.9e-07, "sulfate": 3.1e-07, "folate": 1.8e-07, "Mn2+": 8e-08, "boric_acid": 4e-08, "Co2+": 3.0000000000000004e-08, "Zn2+": 1e-08, "Cu2+": 1e-08, "Fe2+": 1e-08, "molybdate": 3.0000000000000004e-09, "D-glucose": 0.00367, "LB": 0.0, "L-alanine": 0.0008, "L-arginine": 0.00517, "L-asparagine": 0.00037, "L-aspartate": 0.00038, "L-cysteine": 9.536e-05, "L-glutamine": 0.00046, "glycine": 0.0008, "L-histidine": 0.00019, "L-isoleucine": 0.0004, "L-leucine": 0.0008, "L-lysine": 0.00035, "L-methionine": 0.00019, "L-phenylalanine": 0.0004, "L-proline": 0.00038, "L-serine": 0.00992, "L-threonine": 0.00039000000000000005, "L-tryptophan": 9.998e-05, "L-tyrosine": 0.0002, "L-valine": 0.00059, "adenine": 0.00019, "cytosine": 0.0002, "guanine": 0.00012, "uracil": 0.00014000000000000001, "EZRich": 0.0, "H2O": 54.99262, "H+": 0.0012, "O2": 0.0012, "CO2": 0.0012, "L-glutamate": 0.01076, "bioentity": 5.0, "length": 0.1, "Ribosome": 0.0}, "cell": {"H+": 0.00118, "membrane_H+": 0.0074800000000000005, "length": 2.442870293e-06}, "polysomes": 3684.0, "mrna": 2662.0, "protein": 0.0, "trna_free": 0.00028753, "trna_charged": 0.00021747405, "cells": 2147483647.0, "instances": 34359738370.0, "log2_instances": 35, "rnap_bound": 3176.0, "rnapaux_bound": 1676.0, "ribo_total": 47253.0}, "39800": {"conc": {"H+": 0.0012, "O2": 0.0012, "CO2": 0.0012, "Pi": 0.023899999999999998, "RpoD": 2.6e-07, "RNAP": 2.87e-06, "RNAP~RpoD": 1.53e-06, "RNAPAuxiliary": 3.73e-06, "ppGpp": 3.3e-07, "ATP": 0.00957, "CTP": 0.00443, "GTP": 0.00559, "UTP": 0.01367, "PPi": 0.0002, "AMP": 0.00046, "CMP": 0.0006, "GMP": 0.00059, "Ribosome": 1.0929999999999999e-05, "RibosomeAuxiliary": 1.6599999999999998e-06, "GDP": 0.00167, "L-leucine": 0.00066, "L-alanine": 0.00485, "glycine": 0.00457, "L-valine": 0.0012900000000000001, "L-glutamate": 0.01068, "L-serine": 4.37e-05, "L-isoleucine": 0.00037, "L-aspartate": 0.005059999999999999, "L-threonine": 0.00024, "L-lysine": 0.0005300000000000001, "L-proline": 0.00063, "L-arginine": 0.00108, "L-phenylalanine": 2.9749999999999998e-05, "L-tyrosine": 5.449e-05, "L-glutamine": 0.00381, "L-asparagine": 0.0005600000000000001, "L-histidine": 9.459e-05, "L-methionine": 0.0001, "L-cysteine": 0.0005200000000000001, "L-tryptophan": 2.1289999999999998e-05, "NH4+": 0.002, "acetyl-phosphate": 2.9620000000000003e-08, "NADH": 0.00051, "NAD+": 0.0036200000000000004, "NADPH": 0.00035999999999999997, "NADP+": 0.0018100000000000002, "FMN": 4.765e-05, "FAD": 0.00101, "CoA": 0.0014, "glutathione": 3.8e-13, "dATP": 0.00014000000000000001, "ADP": 0.00049, "dAMP": 8.523e-05, "cAMP": 3.9250000000000004e-08, "adenosine": 0.00021, "deoxyadenosine": 2.9e-07, "adenine": 0.00025, "dCTP": 0.00024, "cytosine": 0.00046, "cytidine": 1.83e-06, "dGMP": 0.00041, "guanine": 2.0889999999999998e-05, "guanosine": 4.96e-06, "deoxyguanosine": 2.16e-06, "dTTP": 0.0006, "dTDP": 9.965e-05, "UDP": 0.00298, "uridine": 3.58e-06, "ITP": 0.0, "IDP": 0.0, "IMP": 0.00048, "L-homocysteine": 7.246e-05, "L-citrulline": 1.481e-05, "L-ornithine": 3.62e-06, "L-histidinol": 5.6219999999999994e-05, "S-adenosyl-L-methionine": 0.00017999999999999998, "D-glucose-6-phosphate": 0.0032500000000000003, "D-fructose-6-phosphate": 0.00054, "D-fructose-1,6-bisphosphate": 0.01488, "dihydroxyacetone-phosphate": 0.00022, "3-phospho-D-glycerate": 0.00073, "phosphoenolpyruvate": 0.00028000000000000003, "pyruvate": 0.00163, "acetyl-CoA": 0.00059, "oxaloacetate": 0.0006, "citrate": 0.0002, "2-oxoglutarate": 0.00057, "succinyl-CoA": 0.00024, "succinate": 0.00066, "fumarate": 0.00014000000000000001, "L-malate": 0.0013700000000000001, "propionyl-CoA": 3.7e-12, "malonyl-CoA": 0.0, "acetoacetyl-CoA": 2.259e-11, "myo-inositol": 0.0, "6-phospho-D-glucono-1,5-lactone": 0.0, "6-phospho-D-gluconate": 0.00344, "D-ribulose-5-phosphate": 0.00016, "alpha-D-ribose-5-phosphate": 0.0004, "D-xylulose-5-phosphate": 0.0, "D-gluconate": 7.799999999999999e-07, "glycerate": 0.0, "glycerol-3-phosphate": 0.0, "2-deoxy-D-ribose-5-phosphate": 2.1999999999999998e-07, "5-phospho-alpha-D-ribose-1-diphosphate": 0.00022, "N-carbamoyl-L-aspartate": 1.1259999999999999e-05, "(S)-dihydroorotate": 4.3899999999999995e-06, "UDP-N-acetyl-D-glucosamine": 2.1e-13, "2,3-dihydroxybenzoate": 0.0, "4-hydroxybenzoate": 0.0, "shikimate": 0.00011, "phenylpyruvate": 1.588e-05, "anthranilate": 9.31e-06, "N2-acetyl-L-ornithine": 1.16e-06, "riboflavin": 0.00014000000000000001, "quinolinate": 0.00016, "PfkA": 2.13e-06, "FbaA": 6.809999999999999e-06, "TpiA": 5.7e-06, "GapA": 1.8129999999999998e-05, "Pgk": 1.4369999999999998e-05, "Eno": 1.4269999999999999e-05, "PykF": 1.6699999999999999e-06, "AceF": 6.86e-06, "AceE": 1.6999999999999998e-06, "Lpd": 1.5199999999999998e-06, "GltA": 5.05e-06, "Icd": 1.0949999999999998e-05, "SucA": 2.31e-06, "Mdh": 1.8409999999999998e-05, "CyoA": 8.949999999999999e-06, "AtpA": 1.441e-05, "Prs": 1.96e-06, "PurF": 1e-06, "GuaB": 3.0399999999999997e-06, "Gmk": 1.1399999999999999e-06, "Adk": 3.8599999999999995e-06, "NrdB": 1.6299999999999999e-06, "NrdA": 6.800000000000001e-07, "CarA": 1.3e-06, "PyrB": 1.79e-06, "ThyA": 7.1e-07, "Tmk": 3.7999999999999996e-07, "PyrG": 1.34e-06, "Ndk": 4.4699999999999996e-06, "GlnA": 2.6e-06, "100S": 0.0, "oriC~DNAP": 1.2700000000000002e-09, "genome": 0.00861, "CellWall": 1.20004, "D-glucose": 7.41e-06, "AtpD": 1.6799999999999998e-06, "NuoA": 1.6599999999999998e-06, "GuaA": 2.01e-06, "DnaE": 1.73e-06, "DnaX": 1.53e-06, "Lgt": 1.37e-06, "ClpP": 4.0999999999999994e-07, "FtsH": 1.1499999999999998e-06, "FusA": 0.0, "Lon": 1.24e-06, "TufA": 1.82e-06, "TufB": 2.91e-06, "DnaB": 3.3e-07, "GroEL": 6.2e-07, "GyrA": 2.0699999999999997e-06, "GyrB": 1.47e-06, "ParC": 2.6e-07, "ParE": 1.18e-06, "SecA": 1.6499999999999999e-06, "FtsI": 1.82e-06, "LpxC": 2.09e-06, "MurA": 1.6799999999999998e-06, "BamA": 1.34e-06, "DnaK": 1.48e-06, "FtsA": 1.5199999999999998e-06, "ZipA": 9.9e-07, "OmpA": 2.5899999999999998e-06, "OmpF": 1.4e-06, "SecY": 1.96e-06, "AlaS": 3.19e-06, "ArgS": 1.1699999999999998e-06, "Hns": 2.27e-06, "IleS": 3.35e-06, "LeuS": 2.84e-06, "MetG": 2.27e-06, "ValS": 3.69e-06, "RpoA": 3.7e-07, "RpoB": 6.800000000000001e-07, "RpoC": 0.0, "NusA": 5.070000000000001e-09, "NusG": 0.0, "Rho": 3e-07, "GreA": 5.3e-07, "rRNA16S": 8e-07, "rRNA23S": 2.0199999999999997e-06, "rRNA5S": 2.31e-06, "30S": 2.2e-06, "50S": 6.4e-07, "RplA": 1.474e-05, "RplL": 2.266e-05, "RpsA": 1.473e-05, "RpsC": 1.762e-05, "Crp": 2.4e-06, "CspC": 2.3399999999999996e-06, "DnaA": 1.47e-06, "DnaG": 1.6799999999999998e-06, "Fis": 1.7199999999999998e-06, "HupA": 2.1499999999999997e-06, "Ssb": 1.78e-06, "Tsf": 1.22e-06, "DnaN": 1.5399999999999999e-06, "Frr": 1.49e-06, "FtsZ": 1.0299999999999999e-06, "GroES": 1.12e-06, "InfA": 4.0999999999999994e-07, "InfB": 2.5e-07, "InfC": 1.5199999999999998e-06, "MreB": 2.7299999999999997e-06, "MukB": 7.799999999999999e-07, "PrfA": 5.1e-07, "PrfB": 1.3e-06, "EFTu": 7.699999999999999e-07}, "count": {"RpoD": 202.0, "RNAP": 2261.0, "RNAP~RpoD": 1206.0, "RNAPAuxiliary": 2945.0, "Ribosome": 8622.0, "RibosomeAuxiliary": 1310.0, "100S": 0.0, "oriC~DNAP": 1.0, "genome": 6791253.0, "rRNA16S": 631.0, "rRNA23S": 1590.0, "rRNA5S": 1822.0, "30S": 1731.0, "50S": 506.0, "RplA": 11626.0, "RplL": 17868.0, "RpsA": 11614.0, "RpsC": 13893.0}, "out": {"vital": 1.0, "Cl-": 0.06056, "Na+": 0.05, "NH4+": 0.0095, "K+": 0.00264, "Pi": 0.00132, "Mg2+": 0.0005300000000000001, "nicotinamide": 9.826e-05, "pantothenate": 4.949e-05, "pyridoxine": 1.655e-05, "thiamine": 1.507e-05, "lipoate": 9.74e-06, "riboflavin": 2.13e-06, "Ca2+": 5e-07, "biotin": 4.9e-07, "sulfate": 3.1e-07, "folate": 1.8e-07, "Mn2+": 8e-08, "boric_acid": 4e-08, "Co2+": 3.0000000000000004e-08, "Zn2+": 1e-08, "Cu2+": 1e-08, "Fe2+": 1e-08, "molybdate": 3.0000000000000004e-09, "D-glucose": 0.00365, "LB": 0.0, "L-alanine": 0.0008, "L-arginine": 0.0051600000000000005, "L-asparagine": 0.00035999999999999997, "L-aspartate": 0.00038, "L-cysteine": 9.49e-05, "L-glutamine": 0.00045000000000000004, "glycine": 0.0008, "L-histidine": 0.00017999999999999998, "L-isoleucine": 0.0004, "L-leucine": 0.0008, "L-lysine": 0.00034, "L-methionine": 0.00019, "L-phenylalanine": 0.0004, "L-proline": 0.00038, "L-serine": 0.00992, "L-threonine": 0.00039000000000000005, "L-tryptophan": 9.998e-05, "L-tyrosine": 0.0002, "L-valine": 0.00059, "adenine": 0.00019, "cytosine": 0.0002, "guanine": 0.00012, "uracil": 0.00014000000000000001, "EZRich": 0.0, "H2O": 54.99212000000001, "H+": 0.0012, "O2": 0.0012, "CO2": 0.0012, "L-glutamate": 0.010740000000000001, "bioentity": 5.0, "length": 0.1, "Ribosome": 0.0}, "cell": {"H+": 0.00118, "membrane_H+": 0.00726, "length": 2.605216212e-06}, "polysomes": 3986.0, "mrna": 3003.0, "protein": 0.0, "trna_free": 0.00028935, "trna_charged": 0.00021988634999999993, "cells": 2147483647.0, "instances": 34359738370.0, "log2_instances": 35, "rnap_bound": 3481.0, "rnapaux_bound": 1697.0, "ribo_total": 50262.0}, "39900": {"conc": {"H+": 0.0012, "O2": 0.0012, "CO2": 0.0012, "Pi": 0.023899999999999998, "RpoD": 2.1999999999999998e-07, "RNAP": 3.03e-06, "RNAP~RpoD": 1.6e-06, "RNAPAuxiliary": 3.6299999999999995e-06, "ppGpp": 3.3e-07, "ATP": 0.00954, "CTP": 0.004370000000000001, "GTP": 0.00555, "UTP": 0.013470000000000001, "PPi": 0.0002, "AMP": 0.00045000000000000004, "CMP": 0.00059, "GMP": 0.00058, "Ribosome": 1.106e-05, "RibosomeAuxiliary": 1.6799999999999998e-06, "GDP": 0.00163, "L-leucine": 0.00069, "L-alanine": 0.0049299999999999995, "glycine": 0.004889999999999999, "L-valine": 0.00134, "L-glutamate": 0.01067, "L-serine": 4.315e-05, "L-isoleucine": 0.00039000000000000005, "L-aspartate": 0.005030000000000001, "L-threonine": 0.00026000000000000003, "L-lysine": 0.0005200000000000001, "L-proline": 0.00063, "L-arginine": 0.0011, "L-phenylalanine": 3.021e-05, "L-tyrosine": 6.171e-05, "L-glutamine": 0.00386, "L-asparagine": 0.00057, "L-histidine": 9.394e-05, "L-methionine": 0.00011, "L-cysteine": 0.0005300000000000001, "L-tryptophan": 2.1949999999999998e-05, "NH4+": 0.002, "acetyl-phosphate": 2.97e-08, "NADH": 0.00051, "NAD+": 0.0036000000000000003, "NADPH": 0.00037, "NADP+": 0.0018000000000000002, "FMN": 5.232e-05, "FAD": 0.00101, "CoA": 0.0014, "glutathione": 3.6e-13, "dATP": 0.00015, "ADP": 0.00051, "dAMP": 9.313999999999999e-05, "cAMP": 3.973e-08, "adenosine": 0.00021, "deoxyadenosine": 2.9e-07, "adenine": 0.00025, "dCTP": 0.00028000000000000003, "cytosine": 0.00049, "cytidine": 1.81e-06, "dGMP": 0.00043, "guanine": 2.189e-05, "guanosine": 4.87e-06, "deoxyguanosine": 2.14e-06, "dTTP": 0.00062, "dTDP": 0.0001, "UDP": 0.00294, "uridine": 3.5499999999999995e-06, "ITP": 0.0, "IDP": 0.0, "IMP": 0.00048, "L-homocysteine": 7.897e-05, "L-citrulline": 1.4429999999999999e-05, "L-ornithine": 3.4799999999999997e-06, "L-histidinol": 5.578e-05, "S-adenosyl-L-methionine": 0.00017999999999999998, "D-glucose-6-phosphate": 0.0032300000000000002, "D-fructose-6-phosphate": 0.00054, "D-fructose-1,6-bisphosphate": 0.01487, "dihydroxyacetone-phosphate": 0.00022, "3-phospho-D-glycerate": 0.00073, "phosphoenolpyruvate": 0.00027, "pyruvate": 0.00166, "acetyl-CoA": 0.0006, "oxaloacetate": 0.00059, "citrate": 0.0002, "2-oxoglutarate": 0.0005600000000000001, "succinyl-CoA": 0.00024, "succinate": 0.00066, "fumarate": 0.00014000000000000001, "L-malate": 0.00135, "propionyl-CoA": 3.72e-12, "malonyl-CoA": 0.0, "acetoacetyl-CoA": 2.2809999999999997e-11, "myo-inositol": 0.0, "6-phospho-D-glucono-1,5-lactone": 0.0, "6-phospho-D-gluconate": 0.00344, "D-ribulose-5-phosphate": 0.00016, "alpha-D-ribose-5-phosphate": 0.0004, "D-xylulose-5-phosphate": 0.0, "D-gluconate": 7.599999999999999e-07, "glycerate": 0.0, "glycerol-3-phosphate": 0.0, "2-deoxy-D-ribose-5-phosphate": 2.0999999999999997e-07, "5-phospho-alpha-D-ribose-1-diphosphate": 0.00023, "N-carbamoyl-L-aspartate": 1.2359999999999999e-05, "(S)-dihydroorotate": 4.759999999999999e-06, "UDP-N-acetyl-D-glucosamine": 1.9e-13, "2,3-dihydroxybenzoate": 0.0, "4-hydroxybenzoate": 0.0, "shikimate": 0.00011, "phenylpyruvate": 1.5759999999999998e-05, "anthranilate": 9.22e-06, "N2-acetyl-L-ornithine": 1.0099999999999999e-06, "riboflavin": 0.00015, "quinolinate": 0.00016, "PfkA": 2.1e-06, "FbaA": 6.799999999999999e-06, "TpiA": 5.7999999999999995e-06, "GapA": 1.8109999999999998e-05, "Pgk": 1.446e-05, "Eno": 1.415e-05, "PykF": 1.71e-06, "AceF": 6.9599999999999994e-06, "AceE": 1.78e-06, "Lpd": 1.5599999999999999e-06, "GltA": 5.0899999999999995e-06, "Icd": 1.083e-05, "SucA": 2.31e-06, "Mdh": 1.822e-05, "CyoA": 8.85e-06, "AtpA": 1.465e-05, "Prs": 1.96e-06, "PurF": 9.399999999999999e-07, "GuaB": 3.07e-06, "Gmk": 1.1399999999999999e-06, "Adk": 3.73e-06, "NrdB": 1.61e-06, "NrdA": 7.2e-07, "CarA": 1.24e-06, "PyrB": 1.84e-06, "ThyA": 7.2e-07, "Tmk": 4e-07, "PyrG": 1.29e-06, "Ndk": 4.589999999999999e-06, "GlnA": 2.7699999999999997e-06, "100S": 0.0, "oriC~DNAP": 1.19e-09, "genome": 0.00865, "CellWall": 1.20001, "D-glucose": 7.36e-06, "AtpD": 1.6e-06, "NuoA": 1.6799999999999998e-06, "GuaA": 1.99e-06, "DnaE": 1.73e-06, "DnaX": 1.55e-06, "Lgt": 1.4e-06, "ClpP": 4.5e-07, "FtsH": 1.1399999999999999e-06, "FusA": 0.0, "Lon": 1.34e-06, "TufA": 1.77e-06, "TufB": 2.8599999999999997e-06, "DnaB": 3.8999999999999997e-07, "GroEL": 6.2e-07, "GyrA": 2.1099999999999997e-06, "GyrB": 1.44e-06, "ParC": 2.9e-07, "ParE": 1.1499999999999998e-06, "SecA": 1.8e-06, "FtsI": 1.78e-06, "LpxC": 2.01e-06, "MurA": 1.69e-06, "BamA": 1.4099999999999998e-06, "DnaK": 1.5599999999999999e-06, "FtsA": 1.46e-06, "ZipA": 1.04e-06, "OmpA": 2.63e-06, "OmpF": 1.3899999999999998e-06, "SecY": 2.08e-06, "AlaS": 3.19e-06, "ArgS": 1.1499999999999998e-06, "Hns": 2.33e-06, "IleS": 3.35e-06, "LeuS": 2.94e-06, "MetG": 2.31e-06, "ValS": 3.5499999999999995e-06, "RpoA": 3.5e-07, "RpoB": 3.8999999999999997e-07, "RpoC": 0.0, "NusA": 1.3e-07, "NusG": 0.0, "Rho": 4.2999999999999996e-07, "GreA": 7.1e-07, "rRNA16S": 8.199999999999999e-07, "rRNA23S": 2.25e-06, "rRNA5S": 2.52e-06, "30S": 2.23e-06, "50S": 6.7e-07, "RplA": 1.439e-05, "RplL": 1.9329999999999996e-05, "RpsA": 1.4039999999999998e-05, "RpsC": 1.623e-05, "Crp": 2.39e-06, "CspC": 2.4100000000000002e-06, "DnaA": 1.5199999999999998e-06, "DnaG": 1.71e-06, "Fis": 1.75e-06, "HupA": 2.0299999999999996e-06, "Ssb": 1.85e-06, "Tsf": 1.2499999999999999e-06, "DnaN": 1.53e-06, "Frr": 1.38e-06, "FtsZ": 1.07e-06, "GroES": 1.1499999999999998e-06, "InfA": 2.4e-07, "InfB": 3.5e-07, "InfC": 1.33e-06, "MreB": 2.7699999999999997e-06, "MukB": 7.4e-07, "PrfA": 3.7999999999999996e-07, "PrfB": 1.38e-06, "EFTu": 1e-06}, "count": {"RpoD": 184.0, "RNAP": 2538.0, "RNAP~RpoD": 1336.0, "RNAPAuxiliary": 3038.0, "Ribosome": 9259.0, "RibosomeAuxiliary": 1410.0, "100S": 0.0, "oriC~DNAP": 1.0, "genome": 7237429.0, "rRNA16S": 690.0, "rRNA23S": 1880.0, "rRNA5S": 2106.0, "30S": 1865.0, "50S": 564.0, "RplA": 12046.0, "RplL": 16178.0, "RpsA": 11754.0, "RpsC": 13588.0}, "out": {"vital": 1.0, "Cl-": 0.06056, "Na+": 0.05, "NH4+": 0.0095, "K+": 0.00264, "Pi": 0.00132, "Mg2+": 0.0005300000000000001, "nicotinamide": 9.826e-05, "pantothenate": 4.949e-05, "pyridoxine": 1.655e-05, "thiamine": 1.507e-05, "lipoate": 9.74e-06, "riboflavin": 2.13e-06, "Ca2+": 5e-07, "biotin": 4.9e-07, "sulfate": 3.1e-07, "folate": 1.8e-07, "Mn2+": 8e-08, "boric_acid": 4e-08, "Co2+": 3.0000000000000004e-08, "Zn2+": 1e-08, "Cu2+": 1e-08, "Fe2+": 1e-08, "molybdate": 3.0000000000000004e-09, "D-glucose": 0.0036200000000000004, "LB": 0.0, "L-alanine": 0.0008, "L-arginine": 0.0051600000000000005, "L-asparagine": 0.00035999999999999997, "L-aspartate": 0.00038, "L-cysteine": 9.445999999999999e-05, "L-glutamine": 0.00044, "glycine": 0.0008, "L-histidine": 0.00017999999999999998, "L-isoleucine": 0.0004, "L-leucine": 0.0008, "L-lysine": 0.00034, "L-methionine": 0.00019, "L-phenylalanine": 0.00039000000000000005, "L-proline": 0.00038, "L-serine": 0.00991, "L-threonine": 0.00039000000000000005, "L-tryptophan": 9.998e-05, "L-tyrosine": 0.00019, "L-valine": 0.00059, "adenine": 0.00019, "cytosi
```
