## Supplementary File 1 for "A Genome-Scale Virtual *Escherichia coli* in the L++ Language": AAGaws3.json (part 1 of 4)

```
{"0": {"conc": {"H+": 0.0012, "O2": 0.0012, "CO2": 0.0012, "Pi": 0.023899999999999998, "RpoD": 8.299999999999999e-07, "RNAP": 3.4700000000000002e-06, "RNAP~RpoD": 1.16e-06, "RNAPAuxiliary": 3.2999999999999997e-06, "ppGpp": 3e-07, "ATP": 0.0096, "CTP": 0.0027, "GTP": 0.004900000000000001, "UTP": 0.0083, "PPi": 0.0002, "AMP": 0.00028000000000000003, "CMP": 0.00035999999999999997, "GMP": 0.00024, "Ribosome": 1.321e-05, "RibosomeAuxiliary": 8.259999999999999e-06, "GDP": 0.00068, "L-leucine": 0.0015, "L-alanine": 0.005, "glycine": 0.002, "L-valine": 0.002, "L-glutamate": 0.0096, "L-serine": 0.002, "L-isoleucine": 0.001, "L-aspartate": 0.006, "L-threonine": 0.002, "L-lysine": 0.002, "L-proline": 0.003, "L-arginine": 0.00256, "L-phenylalanine": 0.0005, "L-tyrosine": 0.0005, "L-glutamine": 0.0038, "L-asparagine": 0.00051, "L-histidine": 0.0005, "L-methionine": 0.0005, "L-cysteine": 0.0003, "L-tryptophan": 0.0003, "NH4+": 0.002, "acetyl-phosphate": 0.0011, "NADH": 0.001, "NAD+": 0.0026000000000000003, "NADPH": 0.0005, "NADP+": 0.0012, "FMN": 5.37e-05, "FAD": 0.001, "CoA": 0.0014, "glutathione": 0.017, "dATP": 0.00016, "ADP": 0.0005, "dAMP": 9.999999999999999e-05, "cAMP": 3.5e-05, "adenosine": 0.00013000000000000002, "deoxyadenosine": 2.8e-06, "adenine": 0.00015, "dCTP": 0.00035, "cytosine": 1.4e-05, "cytidine": 2.6e-06, "dGMP": 0.00051, "guanine": 0.00019, "guanosine": 1.6e-06, "deoxyguanosine": 5.2e-07, "dTTP": 0.0006, "dTDP": 9.999999999999999e-05, "UDP": 0.0018000000000000002, "uridine": 0.0021000000000000003, "ITP": 0.0002, "IDP": 0.00023, "IMP": 0.00027, "L-homocysteine": 0.00037, "L-citrulline": 0.00219, "L-ornithine": 0.00043, "L-histidinol": 0.0003, "S-adenosyl-L-methionine": 0.00017999999999999998, "D-glucose-6-phosphate": 0.00348, "D-fructose-6-phosphate": 0.00057, "D-fructose-1,6-bisphosphate": 0.0148, "dihydroxyacetone-phosphate": 0.00022, "3-phospho-D-glycerate": 0.001, "phosphoenolpyruvate": 0.0004, "pyruvate": 0.0018000000000000002, "acetyl-CoA": 0.00061, "oxaloacetate": 0.0006500000000000001, "citrate": 0.0002, "2-oxoglutarate": 0.00044, "succinyl-CoA": 0.0002, "succinate": 0.00057, "fumarate": 0.00012, "L-malate": 0.0012, "propionyl-CoA": 5.299999999999999e-06, "malonyl-CoA": 3.5e-05, "acetoacetyl-CoA": 2.2e-05, "myo-inositol": 5.7e-06, "6-phospho-D-glucono-1,5-lactone": 0.0016, "6-phospho-D-gluconate": 0.00346, "D-ribulose-5-phosphate": 0.00016, "alpha-D-ribose-5-phosphate": 0.0004, "D-xylulose-5-phosphate": 0.00019, "D-gluconate": 4.2e-05, "glycerate": 0.0014, "glycerol-3-phosphate": 0.0005, "2-deoxy-D-ribose-5-phosphate": 0.0003, "5-phospho-alpha-D-ribose-1-diphosphate": 0.00026000000000000003, "N-carbamoyl-L-aspartate": 0.0002, "(S)-dihydroorotate": 0.00012, "UDP-N-acetyl-D-glucosamine": 0.0092, "2,3-dihydroxybenzoate": 0.00014000000000000001, "4-hydroxybenzoate": 5.2e-05, "shikimate": 0.00014000000000000001, "phenylpyruvate": 0.00017999999999999998, "anthranilate": 9.999999999999999e-05, "N2-acetyl-L-ornithine": 0.0004, "riboflavin": 0.00015, "quinolinate": 0.00012, "PfkA": 1.4e-06, "FbaA": 9.28e-06, "TpiA": 7.81e-06, "GapA": 2.8899999999999998e-05, "Pgk": 1.8699999999999997e-05, "Eno": 1.95e-05, "AceF": 5.36e-06, "Lpd": 1.2099999999999998e-06, "GltA": 5.19e-06, "Icd": 1.37e-05, "SucA": 2.31e-06, "Mdh": 2.2e-05, "CyoA": 9.4e-06, "AtpA": 1.9999999999999998e-05, "Prs": 3.2e-06, "PurF": 5.6e-07, "GuaB": 4.5599999999999995e-06, "Gmk": 4.0999999999999994e-07, "Adk": 7.21e-06, "NrdB": 1.24e-06, "NrdA": 5e-07, "CarA": 1.85e-06, "PyrB": 2.0699999999999997e-06, "ThyA": 7.5e-07, "Tmk": 5e-07, "PyrG": 1.33e-06, "Ndk": 7.019999999999999e-06, "GlnA": 4.71e-06, "100S": 1.6499999999999999e-06, "oriC~DNAP": 1.65e-09, "genome": 0.00826, "CellWall": 1.0, "AtpD": 2.11e-05, "NuoA": 9.2e-07, "GuaA": 4.01e-06, "DnaE": 6.600000000000001e-08, "DnaX": 7.75e-08, "Lgt": 8.520000000000001e-08, "ClpP": 2e-06, "FtsH": 6e-07, "FusA": 6.5e-05, "Lon": 1e-06, "TufB": 5.06e-05, "DnaB": 1.7000000000000001e-07, "GroEL": 1.4999999999999999e-05, "GyrA": 2.48e-06, "GyrB": 1e-06, "ParC": 2.4e-07, "ParE": 7.7e-08, "SecA": 1.86e-06, "LpxC": 3e-07, "MurA": 6.5e-07, "BamA": 4.3999999999999997e-07, "DnaK": 2.9999999999999997e-05, "ZipA": 6e-07, "OmpA": 3.2e-05, "SecY": 1.1299999999999998e-06, "AlaS": 3.38e-06, "ArgS": 1.18e-06, "Hns": 4.52e-05, "IleS": 3.5e-06, "LeuS": 3.2e-06, "MetG": 2.52e-06, "ValS": 3.7999999999999996e-06, "RpoA": 2e-07, "RpoB": 1.0000000000000001e-07, "RpoC": 1.0000000000000001e-07, "NusA": 1e-06, "NusG": 1e-06, "Rho": 1e-06, "GreA": 1e-06, "rRNA16S": 1.06e-06, "rRNA23S": 2.79e-06, "rRNA5S": 2.7799999999999996e-06, "30S": 2.54e-06, "50S": 8.299999999999999e-07, "RplA": 1.6519999999999998e-05, "RplL": 1.6519999999999998e-05, "RpsA": 1.6519999999999998e-05, "RpsC": 1.6519999999999998e-05, "Crp": 5.52e-06, "CspC": 3.87e-05, "DnaA": 5e-07, "DnaG": 8.3e-08, "Fis": 2.6e-06, "HupA": 3.05e-05, "Ssb": 3.27e-06, "Tsf": 3.2999999999999996e-05, "DnaN": 1e-06, "Frr": 9.4e-06, "GroES": 1.4999999999999999e-05, "InfA": 7.499999999999999e-06, "InfB": 5.0999999999999995e-06, "InfC": 1.15e-05, "MreB": 4.509999999999999e-06, "MukB": 3.7999999999999996e-07, "PrfA": 1.9999999999999998e-05, "PrfB": 1.9999999999999998e-05, "EFTu": 9.999999999999999e-05}, "count": {"RpoD": 500.0, "RNAP": 2100.0, "RNAP~RpoD": 700.0, "RNAPAuxiliary": 2000.0, "Ribosome": 8000.0, "RibosomeAuxiliary": 5000.0, "100S": 1000.0, "oriC~DNAP": 1.0, "genome": 5000000.0, "rRNA16S": 640.0, "rRNA23S": 1690.0, "rRNA5S": 1680.0, "30S": 1540.0, "50S": 500.0, "RplA": 10000.0, "RplL": 10000.0, "RpsA": 10000.0, "RpsC": 10000.0}, "out": {"vital": 1.0, "Cl-": 0.06056, "Na+": 0.05, "NH4+": 0.0095, "K+": 0.00264, "Pi": 0.00132, "Mg2+": 0.0005300000000000001, "nicotinamide": 9.826e-05, "pantothenate": 4.949e-05, "pyridoxine": 1.655e-05, "thiamine": 1.507e-05, "lipoate": 9.74e-06, "riboflavin": 2.13e-06, "Ca2+": 5e-07, "biotin": 4.9e-07, "sulfate": 3.1e-07, "folate": 1.8e-07, "Mn2+": 8e-08, "boric_acid": 4e-08, "Co2+": 3.0000000000000004e-08, "Zn2+": 1e-08, "Cu2+": 1e-08, "Fe2+": 1e-08, "molybdate": 3.0000000000000004e-09, "D-glucose": 0.0040999999999999995, "LB": 0.0, "L-alanine": 0.0008, "L-arginine": 0.005200000000000001, "L-asparagine": 0.0004, "L-aspartate": 0.0004, "L-cysteine": 9.999999999999999e-05, "L-glutamine": 0.0006, "glycine": 0.0008, "L-histidine": 0.0002, "L-isoleucine": 0.0004, "L-leucine": 0.0008, "L-lysine": 0.0004, "L-methionine": 0.0002, "L-phenylalanine": 0.0004, "L-proline": 0.0004, "L-serine": 0.01, "L-threonine": 0.0004, "L-tryptophan": 9.999999999999999e-05, "L-tyrosine": 0.0002, "L-valine": 0.0006, "adenine": 0.0002, "cytosine": 0.0002, "guanine": 0.0002, "uracil": 0.0002, "EZRich": 0.0, "H2O": 55.0, "H+": 0.0012, "O2": 0.0012, "CO2": 0.0012, "L-glutamate": 0.011, "bioentity": 5.0, "length": 0.1, "Ribosome": 0.0}, "cell": {"H+": 0.0012, "membrane_H+": 0.002, "length": 2e-06}, "polysomes": 4802.0, "mrna": 4603.0, "protein": 0.0041840261068899895, "trna_free": 6.329000000000001e-05, "trna_charged": 0.00010976000000000002, "cells": 1.0, "instances": 1.0, "log2_instances": 0, "rnap_bound": 700.0, "ribo_total": 57140.0}, "100": {"conc": {"H+": 0.0012, "O2": 0.0012, "CO2": 0.0012, "Pi": 0.023899999999999998, "RpoD": 7.2e-07, "RNAP": 1.0299999999999999e-06, "RNAP~RpoD": 1e-06, "RNAPAuxiliary": 2.62e-06, "ppGpp": 3.2e-07, "ATP": 0.00961, "CTP": 0.00501, "GTP": 0.0088, "UTP": 0.0152, "PPi": 0.0002, "AMP": 0.00084, "CMP": 0.00075, "GMP": 0.0014, "Ribosome": 1.646e-05, "RibosomeAuxiliary": 1.4e-05, "GDP": 0.00364, "L-leucine": 0.00163, "L-alanine": 0.00538, "glycine": 0.01334, "L-valine": 0.00217, "L-glutamate": 0.01128, "L-serine": 5.761e-05, "L-isoleucine": 9.989e-05, "L-aspartate": 0.00572, "L-threonine": 0.00043, "L-lysine": 0.001, "L-proline": 0.00021, "L-arginine": 0.0014, "L-phenylalanine": 2.312e-05, "L-tyrosine": 3.178e-05, "L-glutamine": 0.00514, "L-asparagine": 0.00069, "L-histidine": 2.757e-05, "L-methionine": 0.00015, "L-cysteine": 0.00039000000000000005, "L-tryptophan": 1.369e-05, "NH4+": 0.002, "acetyl-phosphate": 0.0011, "NADH": 0.00054, "NAD+": 0.00292, "NADPH": 0.00035, "NADP+": 0.00136, "FMN": 6.374e-05, "FAD": 0.00101, "CoA": 0.0014, "glutathione": 0.017, "dATP": 0.00016, "ADP": 0.0012, "dAMP": 9.976999999999999e-05, "cAMP": 3.5e-05, "adenosine": 0.00039000000000000005, "deoxyadenosine": 2.8099999999999998e-06, "adenine": 0.00045000000000000004, "dCTP": 0.00032, "cytosine": 0.0003, "cytidine": 2.6899999999999997e-06, "dGMP": 0.00047, "guanine": 3.637e-05, "guanosine": 1.7399999999999999e-06, "deoxyguanosine": 5.6e-07, "dTTP": 0.00064, "dTDP": 0.00011, "UDP": 0.00331, "uridine": 0.0021000000000000003, "ITP": 0.0002, "IDP": 0.00023, "IMP": 0.0008, "L-homocysteine": 0.00011, "L-citrulline": 8.759999999999999e-06, "L-ornithine": 2.64e-06, "L-histidinol": 1.737e-05, "S-adenosyl-L-methionine": 0.00017999999999999998, "D-glucose-6-phosphate": 0.00344, "D-fructose-6-phosphate": 0.0005600000000000001, "D-fructose-1,6-bisphosphate": 0.013210000000000001, "dihydroxyacetone-phosphate": 0.00019, "3-phospho-D-glycerate": 0.0007700000000000001, "phosphoenolpyruvate": 0.00031, "pyruvate": 0.00229, "acetyl-CoA": 0.00075, "oxaloacetate": 0.00063, "citrate": 0.00025, "2-oxoglutarate": 0.00058, "succinyl-CoA": 0.00025, "succinate": 0.00069, "fumarate": 0.00013000000000000002, "L-malate": 0.00121, "propionyl-CoA": 5.299999999999999e-06, "malonyl-CoA": 3.4189999999999996e-05, "acetoacetyl-CoA": 2.2e-05, "myo-inositol": 5.7e-06, "6-phospho-D-glucono-1,5-lactone": 0.0016, "6-phospho-D-gluconate": 0.00346, "D-ribulose-5-phosphate": 0.00016, "alpha-D-ribose-5-phosphate": 0.0004, "D-xylulose-5-phosphate": 0.00019, "D-gluconate": 4.204e-05, "glycerate": 0.0014, "glycerol-3-phosphate": 4.219999999999999e-12, "2-deoxy-D-ribose-5-phosphate": 0.0003, "5-phospho-alpha-D-ribose-1-diphosphate": 0.00025, "N-carbamoyl-L-aspartate": 3.261e-05, "(S)-dihydroorotate": 1.8409999999999998e-05, "UDP-N-acetyl-D-glucosamine": 0.0092, "2,3-dihydroxybenzoate": 0.00014000000000000001, "4-hydroxybenzoate": 1.54e-09, "shikimate": 0.00032, "phenylpyruvate": 1.265e-05, "anthranilate": 7.69e-06, "N2-acetyl-L-ornithine": 1.79e-06, "riboflavin": 0.00019, "quinolinate": 0.00013000000000000002, "PfkA": 1.4e-06, "FbaA": 9.649999999999999e-06, "TpiA": 8.63e-06, "GapA": 3.199e-05, "Pgk": 2.06e-05, "Eno": 2.103e-05, "AceF": 5.769999999999999e-06, "Lpd": 1.28e-06, "GltA": 5.48e-06, "Icd": 1.472e-05, "SucA": 2.5699999999999995e-06, "Mdh": 2.365e-05, "CyoA": 9.88e-06, "AtpA": 2.17e-05, "Prs": 3.22e-06, "PurF": 5.6e-07, "GuaB": 4.9000000000000005e-06, "Gmk": 4.6e-07, "Adk": 7.889999999999999e-06, "NrdB": 1.35e-06, "NrdA": 5e-07, "CarA": 1.8999999999999998e-06, "PyrB": 2.14e-06, "ThyA": 7.599999999999999e-07, "Tmk": 5e-07, "PyrG": 1.35e-06, "Ndk": 7.56e-06, "GlnA": 4.94e-06, "100S": 1.7199999999999998e-06, "oriC~DNAP": 1.65e-09, "genome": 0.00895, "CellWall": 1.17026, "D-glucose": 0.00082, "AtpD": 2.203e-05, "NuoA": 1.02e-06, "GuaA": 4.46e-06, "DnaE": 6.593000000000001e-08, "DnaX": 2.7e-07, "Lgt": 1.6e-07, "ClpP": 1.08e-06, "FtsH": 6.3e-07, "FusA": 6.356e-05, "Lon": 9.2e-07, "TufA": 6.935e-08, "TufB": 5.159e-05, "DnaB": 2.9e-07, "GroEL": 3.38e-06, "GyrA": 2.62e-06, "GyrB": 1.11e-06, "ParC": 3.3e-07, "ParE": 1.5e-07, "SecA": 2.04e-06, "FtsI": 5.944e-08, "LpxC": 4.0999999999999994e-07, "MurA": 6.5e-07, "BamA": 4.8e-07, "DnaK": 2.626e-05, "FtsA": 1.4e-07, "ZipA": 7.3e-07, "OmpA": 3.324e-05, "SecY": 1.22e-06, "AlaS": 3.58e-06, "ArgS": 1.24e-06, "Hns": 4.625e-05, "IleS": 3.7899999999999997e-06, "LeuS": 3.38e-06, "MetG": 2.64e-06, "ValS": 4.07e-06, "RpoA": 3.3e-09, "RpoB": 2.147e-08, "RpoC": 0.0, "NusA": 6.610000000000001e-09, "NusG": 0.0, "Rho": 3.3e-09, "GreA": 9.91e-09, "rRNA16S": 5e-07, "rRNA23S": 2.0699999999999997e-06, "rRNA5S": 1.8799999999999998e-06, "30S": 1.81e-06, "50S": 5.8e-07, "RplA": 1.635e-05, "RplL": 1.7809999999999997e-05, "RpsA": 1.9149999999999998e-05, "RpsC": 1.831e-05, "Crp": 6.099999999999999e-06, "CspC": 3.9899999999999994e-05, "DnaA": 5.9e-07, "DnaG": 1.3e-07, "Fis": 2.71e-06, "HupA": 3.1519999999999996e-05, "Ssb": 3.58e-06, "Tsf": 2.9699999999999997e-05, "DnaN": 1.2e-06, "Frr": 4.66e-06, "FtsZ": 1.2e-07, "GroES": 3.38e-06, "InfA": 2.5699999999999995e-06, "InfB": 0.0, "InfC": 6.84e-06, "MreB": 4.769999999999999e-06, "MukB": 4.8e-07, "PrfA": 1.582e-05, "PrfB": 1.59e-05, "EFTu": 0.0001}, "count": {"RpoD": 438.0, "RNAP": 626.0, "RNAP~RpoD": 603.0, "RNAPAuxiliary": 1588.0, "Ribosome": 9967.0, "RibosomeAuxiliary": 8474.0, "100S": 1040.0, "oriC~DNAP": 1.0, "genome": 5420204.0, "rRNA16S": 305.0, "rRNA23S": 1251.0, "rRNA5S": 1136.0, "30S": 1094.0, "50S": 354.0, "RplA": 9899.0, "RplL": 10782.0, "RpsA": 11591.0, "RpsC": 11085.0}, "out": {"vital": 1.0, "Cl-": 0.06056, "Na+": 0.05, "NH4+": 0.0095, "K+": 0.00264, "Pi": 0.00132, "Mg2+": 0.0005300000000000001, "nicotinamide": 9.826e-05, "pantothenate": 4.949e-05, "pyridoxine": 1.655e-05, "thiamine": 1.507e-05, "lipoate": 9.74e-06, "riboflavin": 2.13e-06, "Ca2+": 5e-07, "biotin": 4.9e-07, "sulfate": 3.1e-07, "folate": 1.8e-07, "Mn2+": 8e-08, "boric_acid": 4e-08, "Co2+": 3.0000000000000004e-08, "Zn2+": 1e-08, "Cu2+": 1e-08, "Fe2+": 1e-08, "molybdate": 3.0000000000000004e-09, "D-glucose": 0.0040999999999999995, "LB": 0.0, "L-alanine": 0.0008, "L-arginine": 0.005200000000000001, "L-asparagine": 0.0004, "L-aspartate": 0.0004, "L-cysteine": 9.999999999999999e-05, "L-glutamine": 0.0006, "glycine": 0.0008, "L-histidine": 0.0002, "L-isoleucine": 0.0004, "L-leucine": 0.0008, "L-lysine": 0.0004, "L-methionine": 0.0002, "L-phenylalanine": 0.0004, "L-proline": 0.0004, "L-serine": 0.01, "L-threonine": 0.0004, "L-tryptophan": 9.999999999999999e-05, "L-tyrosine": 0.0002, "L-valine": 0.0006, "adenine": 0.0002, "cytosine": 0.0002, "guanine": 0.0002, "uracil": 0.0002, "EZRich": 0.0, "H2O": 55.0, "H+": 0.0012, "O2": 0.0012, "CO2": 0.0012, "L-glutamate": 0.011, "bioentity": 5.0, "length": 0.1, "Ribosome": 0.0}, "cell": {"H+": 0.0011899999999999999, "membrane_H+": 0.00158, "length": 2e-06}, "polysomes": 4605.0, "mrna": 2362.0, "protein": 0.004515778350000023, "trna_free": 7.798999999999999e-05, "trna_charged": 0.00011923165, "cells": 1.0, "instances": 1.0, "log2_instances": 0, "rnap_bound": 2665.0, "rnapaux_bound": 1346.0, "ribo_total": 57597.0}, "200": {"conc": {"H+": 0.0012, "O2": 0.0012, "CO2": 0.0012, "Pi": 0.023899999999999998, "RpoD": 5.2e-07, "RNAP": 1.3600000000000001e-06, "RNAP~RpoD": 1.1499999999999998e-06, "RNAPAuxiliary": 2.8099999999999998e-06, "ppGpp": 3.3e-07, "ATP": 0.0096, "CTP": 0.00651, "GTP": 0.01263, "UTP": 0.01989, "PPi": 0.0002, "AMP": 0.0009000000000000001, "CMP": 0.00091, "GMP": 0.00186, "Ribosome": 1.601e-05, "RibosomeAuxiliary": 1.4249999999999999e-05, "GDP": 0.00512, "L-leucine": 0.00164, "L-alanine": 0.0067800000000000004, "glycine": 0.028260000000000004, "L-valine": 0.00211, "L-glutamate": 0.01141, "L-serine": 6.966e-05, "L-isoleucine": 4.929e-05, "L-aspartate": 0.00605, "L-threonine": 0.00029, "L-lysine": 0.0007199999999999999, "L-proline": 0.00017, "L-arginine": 0.00092, "L-phenylalanine": 1.796e-05, "L-tyrosine": 2.68e-05, "L-glutamine": 0.00535, "L-asparagine": 0.00073, "L-histidine": 1.9920000000000002e-05, "L-methionine": 0.00013000000000000002, "L-cysteine": 0.0004, "L-tryptophan": 1.224e-05, "NH4+": 0.002, "acetyl-phosphate": 0.0010600000000000002, "NADH": 0.0005200000000000001, "NAD+": 0.0030499999999999998, "NADPH": 0.00035, "NADP+": 0.00148, "FMN": 8.855e-05, "FAD": 0.00101, "CoA": 0.0014, "glutathione": 0.01634, "dATP": 0.00017999999999999998, "ADP": 0.0013700000000000001, "dAMP": 0.00011, "cAMP": 3.3639999999999996e-05, "adenosine": 0.00042, "deoxyadenosine": 2.71e-06, "adenine": 0.0005, "dCTP": 0.00031, "cytosine": 0.00039000000000000005, "cytidine": 2.7299999999999997e-06, "dGMP": 0.00045000000000000004, "guanine": 5.065e-05, "guanosine": 2.09e-06, "deoxyguanosine": 5.9e-07, "dTTP": 0.00063, "dTDP": 0.00011, "UDP": 0.00432, "uridine": 0.00202, "ITP": 0.0002, "IDP": 0.00022, "IMP": 0.0008900000000000001, "L-homocysteine": 9.801e-05, "L-citrulline": 1.18e-05, "L-ornithine": 3.7899999999999997e-06, "L-histidinol": 1.297e-05, "S-adenosyl-L-methionine": 0.00017999999999999998, "D-glucose-6-phosphate": 0.0033799999999999998, "D-fructose-6-phosphate": 0.00054, "D-fructose-1,6-bisphosphate": 0.012140000000000001, "dihydroxyacetone-phosphate": 0.00017999999999999998, "3-phospho-D-glycerate": 0.00075, "phosphoenolpyruvate": 0.0003, "pyruvate": 0.00221, "acetyl-CoA": 0.0007199999999999999, "oxaloacetate": 0.00062, "citrate": 0.00023, "2-oxoglutarate": 0.00055, "succinyl-CoA": 0.00024, "succinate": 0.00069, "fumarate": 0.00014000000000000001, "L-malate": 0.00121, "propionyl-CoA": 5.0899999999999995e-06, "malonyl-CoA": 3.285e-05, "acetoacetyl-CoA": 2.114e-05, "myo-inositol": 5.48e-06, "6-phospho-D-glucono-1,5-lactone": 0.0015400000000000001, "6-phospho-D-gluconate": 0.00346, "D-ribulose-5-phosphate": 0.00016, "alpha-D-ribose-5-phosphate": 0.0004, "D-xylulose-5-phosphate": 0.00017999999999999998, "D-gluconate": 4.045e-05, "glycerate": 0.00135, "glycerol-3-phosphate": 6.04e-12, "2-deoxy-D-ribose-5-phosphate": 0.00029, "5-phospho-alpha-D-ribose-1-diphosphate": 0.00025, "N-carbamoyl-L-aspartate": 7.29e-06, "(S)-dihydroorotate": 4.08e-06, "UDP-N-acetyl-D-glucosamine": 0.00884, "2,3-dihydroxybenzoate": 0.00013000000000000002, "4-hydroxybenzoate": 0.0, "shikimate": 0.00031, "phenylpyruvate": 1.042e-05, "anthranilate": 7.96e-06, "N2-acetyl-L-ornithine": 2.8599999999999997e-06, "riboflavin": 0.00027, "quinolinate": 0.00015, "PfkA": 1.35e-06, "FbaA": 9.61e-06, "TpiA": 9.14e-06, "GapA": 3.388e-05, "Pgk": 2.178e-05, "Eno": 2.162e-05, "AceF": 5.86e-06, "AceE": 6.03e-08, "Lpd": 1.4499999999999999e-06, "GltA": 5.6e-06, "Icd": 1.525e-05, "SucA": 2.7699999999999997e-06, "Mdh": 2.429e-05, "CyoA": 1.022e-05, "AtpA": 2.2489999999999996e-05, "Prs": 3.16e-06, "PurF": 5.4e-07, "GuaB": 5.03e-06, "Gmk": 4.5e-07, "Adk": 8.02e-06, "NrdB": 1.29e-06, "NrdA": 4.8e-07, "CarA": 1.84e-06, "PyrB": 2.13e-06, "ThyA": 7.3e-07, "Tmk": 5.699999999999999e-07, "PyrG": 1.42e-06, "Ndk": 7.75e-06, "GlnA": 5.019999999999999e-06, "100S": 1.59e-06, "oriC~DNAP": 1.59e-09, "genome": 0.00931, "CellWall": 1.2, "D-glucose": 0.00158, "AtpD": 2.1839999999999998e-05, "NuoA": 1.12e-06, "GuaA": 4.679999999999999e-06, "DnaE": 6.647e-08, "DnaX": 4.6999999999999995e-07, "Lgt": 2.1999999999999998e-07, "ClpP": 1.0299999999999999e-06, "FtsH": 6.6e-07, "FusA": 6.418e-05, "Lon": 8.799999999999999e-07, "TufA": 2.5e-07, "TufB": 5.011e-05, "DnaB": 4.1999999999999995e-07, "GroEL": 3.29e-06, "GyrA": 2.6899999999999997e-06, "GyrB": 1.11e-06, "ParC": 3.7999999999999996e-07, "ParE": 2.1999999999999998e-07, "SecA": 2.09e-06, "FtsI": 1.2e-07, "LpxC": 4.9e-07, "MurA": 7.2e-07, "BamA": 5.1e-07, "DnaK": 2.4949999999999997e-05, "FtsA": 2.3e-07, "ZipA": 7.2e-07, "OmpA": 3.31e-05, "SecY": 1.27e-06, "AlaS": 3.6099999999999997e-06, "ArgS": 1.2499999999999999e-06, "Hns": 4.524e-05, "IleS": 3.95e-06, "LeuS": 3.38e-06, "MetG": 2.74e-06, "ValS": 4.15e-06, "RpoA": 7.776000000000002e-08, "RpoB": 2.4e-07, "RpoC": 0.0, "NusA": 1.3e-07, "NusG": 0.0, "Rho": 1.111e-08, "GreA": 5.393e-08, "rRNA16S": 6.9e-07, "rRNA23S": 2.21e-06, "rRNA5S": 1.89e-06, "30S": 1.6999999999999998e-06, "50S": 5.699999999999999e-07, "RplA": 1.535e-05, "RplL": 2.295e-05, "RpsA": 2.175e-05, "RpsC": 2.105e-05, "Crp": 6.22e-06, "CspC": 3.914e-05, "DnaA": 5.8e-07, "DnaG": 2.1999999999999998e-07, "Fis": 2.68e-06, "HupA": 3.0829999999999995e-05, "Ssb": 3.7899999999999997e-06, "Tsf": 2.982e-05, "DnaN": 1.37e-06, "Frr": 4.95e-06, "FtsZ": 2.0999999999999997e-07, "GroES": 3.31e-06, "InfA": 2.52e-06, "InfB": 0.0, "InfC": 7.12e-06, "MreB": 4.8e-06, "MukB": 5.3e-07, "PrfA": 1.5949999999999998e-05, "PrfB": 1.606e-05, "EFTu": 0.0001}, "count": {"RpoD": 325.0, "RNAP": 859.0, "RNAP~RpoD": 723.0, "RNAPAuxiliary": 1770.0, "Ribosome": 10084.0, "RibosomeAuxiliary": 8980.0, "100S": 1003.0, "oriC~DNAP": 1.0, "genome": 5867532.0, "rRNA16S": 436.0, "rRNA23S": 1393.0, "rRNA5S": 1188.0, "30S": 1068.0, "50S": 357.0, "RplA": 9670.0, "RplL": 14458.0, "RpsA": 13703.0, "RpsC": 13260.0}, "out": {"vital": 1.0, "Cl-": 0.06056, "Na+": 0.05, "NH4+": 0.0095, "K+": 0.00264, "Pi": 0.00132, "Mg2+": 0.0005300000000000001, "nicotinamide": 9.826e-05, "pantothenate": 4.949e-05, "pyridoxine": 1.655e-05, "thiamine": 1.507e-05, "lipoate": 9.74e-06, "riboflavin": 2.13e-06, "Ca2+": 5e-07, "biotin": 4.9e-07, "sulfate": 3.1e-07, "folate": 1.8e-07, "Mn2+": 8e-08, "boric_acid": 4e-08, "Co2+": 3.0000000000000004e-08, "Zn2+": 1e-08, "Cu2+": 1e-08, "Fe2+": 1e-08, "molybdate": 3.0000000000000004e-09, "D-glucose": 0.0040999999999999995, "LB": 0.0, "L-alanine": 0.0008, "L-arginine": 0.005200000000000001, "L-asparagine": 0.0004, "L-aspartate": 0.0004, "L-cysteine": 9.999999999999999e-05, "L-glutamine": 0.0006, "glycine": 0.0008, "L-histidine": 0.0002, "L-isoleucine": 0.0004, "L-leucine": 0.0008, "L-lysine": 0.0004, "L-methionine": 0.0002, "L-phenylalanine": 0.0004, "L-proline": 0.0004, "L-serine": 0.01, "L-threonine": 0.0004, "L-tryptophan": 9.999999999999999e-05, "L-tyrosine": 0.0002, "L-valine": 0.0006, "adenine": 0.0002, "cytosine": 0.0002, "guanine": 0.0002, "uracil": 0.0002, "EZRich": 0.0, "H2O": 55.0, "H+": 0.0012, "O2": 0.0012, "CO2": 0.0012, "L-glutamate": 0.011, "bioentity": 5.0, "length": 0.1, "Ribosome": 0.0}, "cell": {"H+": 0.0011899999999999999, "membrane_H+": 0.0013100000000000002, "length": 2.081166786e-06}, "polysomes": 4347.0, "mrna": 2275.0, "protein": 0.004707208660000021, "trna_free": 7.736999999999997e-05, "trna_charged": 0.00012801476999999996, "cells": 1.0, "instances": 1.0, "log2_instances": 0, "rnap_bound": 2826.0, "rnapaux_bound": 1443.0, "ribo_total": 55344.0}, "300": {"conc": {"H+": 0.0012, "O2": 0.0012, "CO2": 0.0012, "Pi": 0.023899999999999998, "RpoD": 4e-07, "RNAP": 1.69e-06, "RNAP~RpoD": 1.2099999999999998e-06, "RNAPAuxiliary": 2.97e-06, "ppGpp": 3.2e-07, "ATP": 0.00965, "CTP": 0.0052699999999999995, "GTP": 0.01157, "UTP": 0.0162, "PPi": 0.0002, "AMP": 0.00064, "CMP": 0.00071, "GMP": 0.00118, "Ribosome": 1.551e-05, "RibosomeAuxiliary": 1.339e-05, "GDP": 0.00331, "L-leucine": 0.00096, "L-alanine": 0.00391, "glycine": 0.0308, "L-valine": 0.00142, "L-glutamate": 0.010539999999999999, "L-serine": 7.212999999999999e-05, "L-isoleucine": 3.795e-05, "L-aspartate": 0.00471, "L-threonine": 0.00023, "L-lysine": 0.00068, "L-proline": 0.0002, "L-arginine": 0.0008100000000000001, "L-phenylalanine": 1.3899999999999999e-05, "L-tyrosine": 2.3729999999999998e-05, "L-glutamine": 0.00451, "L-asparagine": 0.00051, "L-histidine": 1.2199999999999998e-05, "L-methionine": 0.00012, "L-cysteine": 0.00041, "L-tryptophan": 1.2349999999999999e-05, "NH4+": 0.002, "acetyl-phosphate": 0.00098, "NADH": 0.0005200000000000001, "NAD+": 0.00315, "NADPH": 0.0003, "NADP+": 0.0015300000000000001, "FMN": 9.491e-05, "FAD": 0.00101, "CoA": 0.0014, "glutathione": 0.01514, "dATP": 0.00017, "ADP": 0.0008900000000000001, "dAMP": 0.00011, "cAMP": 3.117e-05, "adenosine": 0.00029, "deoxyadenosine": 2.52e-06, "adenine": 0.00035, "dCTP": 0.00028000000000000003, "cytosine": 0.00042, "cytidine": 2.66e-06, "dGMP": 0.00042, "guanine": 4.704e-05, "guanosine": 2.3399999999999996e-06, "deoxyguanosine": 5.9e-07, "dTTP": 0.0006, "dTDP": 0.0001, "UDP": 0.00352, "uridine": 0.0018700000000000001, "ITP": 0.00017999999999999998, "IDP": 0.0002, "IMP": 0.0006500000000000001, "L-homocysteine": 8.546999999999999e-05, "L-citrulline": 1.496e-05, "L-ornithine": 4.3799999999999996e-06, "L-histidinol": 8.57e-06, "S-adenosyl-L-methionine": 0.00017999999999999998, "D-glucose-6-phosphate": 0.0033799999999999998, "D-fructose-6-phosphate": 0.0005300000000000001, "D-fructose-1,6-bisphosphate": 0.012480000000000002, "dihydroxyacetone-phosphate": 0.00017999999999999998, "3-phospho-D-glycerate": 0.0008, "phosphoenolpyruvate": 0.00033, "pyruvate": 0.00217, "acetyl-CoA": 0.0007199999999999999, "oxaloacetate": 0.00068, "citrate": 0.00026000000000000003, "2-oxoglutarate": 0.00071, "succinyl-CoA": 0.00031, "succinate": 0.00088, "fumarate": 0.0002, "L-malate": 0.0014, "propionyl-CoA": 4.72e-06, "malonyl-CoA": 3.044e-05, "acetoacetyl-CoA": 1.959e-05, "myo-inositol": 5.08e-06, "6-phospho-D-glucono-1,5-lactone": 0.00142, "6-phospho-D-gluconate": 0.00346, "D-ribulose-5-phosphate": 0.00016, "alpha-D-ribose-5-phosphate": 0.0004, "D-xylulose-5-phosphate": 0.00017, "D-gluconate": 3.7539999999999996e-05, "glycerate": 0.00125, "glycerol-3-phosphate": 5.57e-12, "2-deoxy-D-ribose-5-phosphate": 0.00027, "5-phospho-alpha-D-ribose-1-diphosphate": 0.00024, "N-carbamoyl-L-aspartate": 1.073e-05, "(S)-dihydroorotate": 5.7199999999999994e-06, "UDP-N-acetyl-D-glucosamine": 0.00819, "2,3-dihydroxybenzoate": 0.00012, "4-hydroxybenzoate": 0.0, "shikimate": 0.00033, "phenylpyruvate": 1.1539999999999998e-05, "anthranilate": 8.779999999999999e-06, "N2-acetyl-L-ornithine": 3.49e-06, "riboflavin": 0.00029, "quinolinate": 0.00014000000000000001, "PfkA": 1.2499999999999999e-06, "FbaA": 9.22e-06, "TpiA": 9.38e-06, "GapA": 3.428e-05, "Pgk": 2.23e-05, "Eno": 2.137e-05, "PykF": 5.735000000000001e-08, "AceF": 5.74e-06, "AceE": 6.904000000000001e-08, "Lpd": 1.57e-06, "GltA": 5.4e-06, "Icd": 1.5199999999999998e-05, "SucA": 2.75e-06, "Mdh": 2.401e-05, "CyoA": 1.021e-05, "AtpA": 2.2309999999999998e-05, "Prs": 3e-06, "PurF": 5e-07, "GuaB": 4.81e-06, "Gmk": 4.0999999999999994e-07, "Adk": 7.889999999999999e-06, "NrdB": 1.2e-06, "NrdA": 4.6e-07, "CarA": 1.6999999999999998e-06, "PyrB": 2.04e-06, "ThyA": 7e-07, "Tmk": 5.8e-07, "PyrG": 1.4e-06, "Ndk": 7.61e-06, "GlnA": 4.79e-06, "100S": 1.4099999999999998e-06, "oriC~DNAP": 1.47e-09, "genome": 0.00929, "CellWall": 1.20002, "D-glucose": 0.0022, "AtpD": 2.0559999999999996e-05, "NuoA": 1.1e-06, "GuaA": 4.669999999999999e-06, "DnaE": 6.153000000000001e-08, "DnaX": 6.4e-07, "Lgt": 2.7e-07, "ClpP": 9.2e-07, "FtsH": 7.1e-07, "FusA": 6.195e-05, "Lon": 8.199999999999999e-07, "TufA": 3.5e-07, "TufB": 4.6819999999999996e-05, "DnaB": 4.6999999999999995e-07, "GroEL": 3.1299999999999997e-06, "GyrA": 2.7200000000000002e-06, "GyrB": 1.09e-06, "ParC": 4.3999999999999997e-07, "ParE": 2.8e-07, "SecA": 2.0199999999999997e-06, "FtsI": 2.1999999999999998e-07, "LpxC": 6.4e-07, "MurA": 8.599999999999999e-07, "BamA": 5e-07, "DnaK": 2.27e-05, "FtsA": 2.8e-07, "ZipA": 7.599999999999999e-07, "OmpA": 3.131e-05, "SecY": 1.2099999999999998e-06, "AlaS": 3.5299999999999997e-06, "ArgS": 1.24e-06, "Hns": 4.238e-05, "IleS": 3.99e-06, "LeuS": 3.2e-06, "MetG": 2.5899999999999998e-06, "ValS": 4.1e-06, "RpoA": 1.0300000000000001e-08, "RpoB": 4.0999999999999994e-07, "RpoC": 0.0, "NusA": 1.8e-07, "NusG": 7.206000000000001e-08, "Rho": 1.9120000000000002e-08, "GreA": 0.0, "rRNA16S": 9.1e-07, "rRNA23S": 2.4199999999999997e-06, "rRNA5S": 1.85e-06, "30S": 2.13e-06, "50S": 6.1e-07, "RplA": 1.772e-05, "RplL": 2.553e-05, "RpsA": 2.167e-05, "RpsC": 2.022e-05, "Crp": 5.83e-06, "CspC": 3.6759999999999994e-05, "DnaA": 5.5e-07, "DnaG": 3.8999999999999997e-07, "Fis": 2.56e-06, "HupA": 2.885e-05, "Ssb": 3.73e-06, "Tsf": 2.857e-05, "DnaN": 1.48e-06, "Frr": 4.94e-06, "FtsZ": 2.7e-07, "GroES": 3.2e-06, "InfA": 2.4199999999999997e-06, "InfB": 0.0, "InfC": 7.24e-06, "MreB": 4.679999999999999e-06, "MukB": 5.8e-07, "PrfA": 1.5419999999999998e-05, "PrfB": 1.55e-05, "EFTu": 9.677e-05}, "count": {"RpoD": 274.0, "RNAP": 1150.0, "RNAP~RpoD": 820.0, "RNAPAuxiliary": 2017.0, "Ribosome": 10547.0, "RibosomeAuxiliary": 9105.0, "100S": 958.0, "oriC~DNAP": 1.0, "genome": 6314712.0, "rRNA16S": 617.0, "rRNA23S": 1643.0, "rRNA5S": 1256.0, "30S": 1445.0, "50S": 416.0, "RplA": 12049.0, "RplL": 17355.0, "RpsA": 14734.0, "RpsC": 13750.0}, "out": {"vital": 1.0, "Cl-": 0.06056, "Na+": 0.05, "NH4+": 0.0095, "K+": 0.00264, "Pi": 0.00132, "Mg2+": 0.0005300000000000001, "nicotinamide": 9.826e-05, "pantothenate": 4.949e-05, "pyridoxine": 1.655e-05, "thiamine": 1.507e-05, "lipoate": 9.74e-06, "riboflavin": 2.13e-06, "Ca2+": 5e-07, "biotin": 4.9e-07, "sulfate": 3.1e-07, "folate": 1.8e-07, "Mn2+": 8e-08, "boric_acid": 4e-08, "Co2+": 3.0000000000000004e-08, "Zn2+": 1e-08, "Cu2+": 1e-08, "Fe2+": 1e-08, "molybdate": 3.0000000000000004e-09, "D-glucose": 0.0040999999999999995, "LB": 0.0, "L-alanine": 0.0008, "L-arginine": 0.005200000000000001, "L-asparagine": 0.0004, "L-aspartate": 0.0004, "L-cysteine": 9.999999999999999e-05, "L-glutamine": 0.0006, "glycine": 0.0008, "L-histidine": 0.0002, "L-isoleucine": 0.0004, "L-leucine": 0.0008, "L-lysine": 0.0004, "L-methionine": 0.0002, "L-phenylalanine": 0.0004, "L-proline": 0.0004, "L-serine": 0.01, "L-threonine": 0.0004, "L-tryptophan": 9.999999999999999e-05, "L-tyrosine": 0.0002, "L-valine": 0.0006, "adenine": 0.0002, "cytosine": 0.0002, "guanine": 0.0002, "uracil": 0.0002, "EZRich": 0.0, "H2O": 55.0, "H+": 0.0012, "O2": 0.0012, "CO2": 0.0012, "L-glutamate": 0.011, "bioentity": 5.0, "length": 0.1, "Ribosome": 0.0}, "cell": {"H+": 0.00118, "membrane_H+": 0.00163, "length": 2.245968128e-06}, "polysomes": 4443.0, "mrna": 2443.0, "protein": 0.004704678630000003, "trna_free": 8.819999999999999e-05, "trna_charged": 0.00012761294000000002, "cells": 1.0, "instances": 1.0, "log2_instances": 0, "rnap_bound": 2920.0, "rnapaux_bound": 1494.0, "ribo_total": 57047.0}, "400": {"conc": {"H+": 0.0012, "O2": 0.0012, "CO2": 0.0012, "Pi": 0.023899999999999998, "RpoD": 3.4000000000000003e-07, "RNAP": 1.96e-06, "RNAP~RpoD": 1.1899999999999998e-06, "RNAPAuxiliary": 3.14e-06, "ppGpp": 3.2e-07, "ATP": 0.009550000000000001, "CTP": 0.00421, "GTP": 0.0091, "UTP": 0.01295, "PPi": 0.0002, "AMP": 0.00055, "CMP": 0.00057, "GMP": 0.00082, "Ribosome": 1.556e-05, "RibosomeAuxiliary": 1.2669999999999999e-05, "GDP": 0.0023, "L-leucine": 0.00087, "L-alanine": 0.0035, "glycine": 0.02745, "L-valine": 0.00141, "L-glutamate": 0.01065, "L-serine": 6.984e-05, "L-isoleucine": 9.659999999999999e-05, "L-aspartate": 0.00468, "L-threonine": 0.00024, "L-lysine": 0.0007, "L-proline": 0.00027, "L-arginine": 0.00082, "L-phenylalanine": 1.494e-05, "L-tyrosine": 2.58e-05, "L-glutamine": 0.00423, "L-asparagine": 0.0005, "L-histidine": 1.6809999999999997e-05, "L-methionine": 0.00011, "L-cysteine": 0.00043, "L-tryptophan": 1.3739999999999999e-05, "NH4+": 0.002, "acetyl-phosphate": 0.0009000000000000001, "NADH": 0.00051, "NAD+": 0.00315, "NADPH": 0.00032, "NADP+": 0.0015300000000000001, "FMN": 8.036e-05, "FAD": 0.00101, "CoA": 0.0014, "glutathione": 0.013980000000000001, "dATP": 0.00016, "ADP": 0.00082, "dAMP": 0.0001, "cAMP": 2.8789999999999997e-05, "adenosine": 0.00026000000000000003, "deoxyadenosine": 2.3399999999999996e-06, "adenine": 0.0003, "dCTP": 0.00025, "cytosine": 0.00044, "cytidine": 2.5499999999999997e-06, "dGMP": 0.00038, "guanine": 4.209e-05, "guanosine": 2.4599999999999997e-06, "deoxyguanosine": 5.9e-07, "dTTP": 0.00058, "dTDP": 9.653e-05, "UDP": 0.00281, "uridine": 0.00173, "ITP": 0.00017, "IDP": 0.00019, "IMP": 0.0005600000000000001, "L-homocysteine": 7.910999999999999e-05, "L-citrulline": 1.4109999999999999e-05, "L-ornithine": 3.74e-06, "L-histidinol": 1.1279999999999999e-05, "S-adenosyl-L-methionine": 0.00017999999999999998, "D-glucose-6-phosphate": 0.0033900000000000002, "D-fructose-6-phosphate": 0.0005200000000000001, "D-fructose-1,6-bisphosphate": 0.01242, "dihydroxyacetone-phosphate": 0.00017999999999999998, "3-phospho-D-glycerate": 0.0008, "phosphoenolpyruvate": 0.00032, "pyruvate": 0.00216, "acetyl-CoA": 0.00071, "oxaloacetate": 0.00067, "citrate": 0.00026000000000000003, "2-oxoglutarate": 0.00071, "succinyl-CoA": 0.00032, "succinate": 0.0009000000000000001, "fumarate": 0.0002, "L-malate": 0.00138, "propionyl-CoA": 4.36e-06, "malonyl-CoA": 2.8109999999999997e-05, "acetoacetyl-CoA": 1.8089999999999998e-05, "myo-inositol": 4.69e-06, "6-phospho-D-glucono-1,5-lactone": 0.00132, "6-phospho-D-gluconate": 0.00346, "D-ribulose-5-phosphate": 0.00016, "alpha-D-ribose-5-phosphate": 0.0004, "D-xylulose-5-phosphate": 0.00016, "D-gluconate": 3.4729999999999994e-05, "glycerate": 0.00115, "glycerol-3-phosphate": 4.32e-12, "2-deoxy-D-ribose-5-phosphate": 0.00025, "5-phospho-alpha-D-ribose-1-diphosphate": 0.00024, "N-carbamoyl-L-aspartate": 2.46e-05, "(S)-dihydroorotate": 1.2689999999999999e-05, "UDP-N-acetyl-D-glucosamine": 0.00756, "2,3-dihydroxybenzoate": 0.00012, "4-hydroxybenzoate": 0.0, "shikimate": 0.00031, "phenylpyruvate": 1.158e-05, "anthranilate": 9.05e-06, "N2-acetyl-L-ornithine": 3.58e-06, "riboflavin": 0.00024, "quinolinate": 0.00014000000000000001, "PfkA": 1.16e-06, "FbaA": 8.8e-06, "TpiA": 9.460000000000001e-06, "GapA": 3.443e-05, "Pgk": 2.2499999999999998e-05, "Eno": 2.105e-05, "PykF": 1.6e-07, "AceF": 5.61e-06, "AceE": 1.0999999999999999e-07, "Lpd": 1.62e-06, "GltA": 5.24e-06, "Icd": 1.508e-05, "SucA": 2.63e-06, "Mdh": 2.36e-05, "CyoA": 1.0289999999999998e-05, "AtpA": 2.202e-05, "Prs": 2.7699999999999997e-06, "PurF": 4.6e-07, "GuaB": 4.71e-06, "Gmk": 3.7999999999999996e-07, "Adk": 7.68e-06, "NrdB": 1.12e-06, "NrdA": 4.9e-07, "CarA": 1.57e-06, "PyrB": 1.94e-06, "ThyA": 7.699999999999999e-07, "Tmk": 6.7e-07, "PyrG": 1.46e-06, "Ndk": 7.36e-06, "GlnA": 4.65e-06, "100S": 1.2299999999999999e-06, "oriC~DNAP": 1.3600000000000003e-09, "genome": 0.00918, "CellWall": 1.1999900000000001, "D-glucose": 0.0027, "AtpD": 1.922e-05, "NuoA": 1.08e-06, "GuaA": 4.61e-06, "DnaE": 1.5e-07, "DnaX": 6.9e-07, "Lgt": 3e-07, "ClpP": 8.499999999999999e-07, "FtsH": 8.199999999999999e-07, "FusA": 5.904999999999999e-05, "Lon": 8.1e-07, "TufA": 4.8e-07, "TufB": 4.3509999999999995e-05, "DnaB": 5e-07, "GroEL": 2.93e-06, "GyrA": 2.7200000000000002e-06, "GyrB": 1.09e-06, "ParC": 4.6e-07, "ParE": 2.7e-07, "SecA": 1.95e-06, "FtsI": 2.6e-07, "LpxC": 7.699999999999999e-07, "MurA": 1.0299999999999999e-06, "BamA": 5.1e-07, "DnaK": 2.0559999999999996e-05, "FtsA": 4.8e-07, "ZipA": 7.1e-07, "OmpA": 2.9429999999999998e-05, "SecY": 1.16e-06, "AlaS": 3.5e-06, "ArgS": 1.2499999999999999e-06, "Hns": 3.954e-05, "IleS": 4.07e-06, "LeuS": 3.06e-06, "MetG": 2.44e-06, "ValS": 4.24e-06, "RpoA": 6.652e-08, "RpoB": 5.8e-07, "RpoC": 0.0, "NusA": 3.3e-07, "NusG": 7.867e-08, "Rho": 1.9010000000000003e-08, "GreA": 0.0, "rRNA16S": 8.799999999999999e-07, "rRNA23S": 2.98e-06, "rRNA5S": 1.58e-06, "30S": 2.63e-06, "50S": 6e-07, "RplA": 1.989e-05, "RplL": 2.8149999999999996e-05, "RpsA": 1.8469999999999998e-05, "RpsC": 1.9109999999999998e-05, "Crp": 5.459999999999999e-06, "CspC": 3.4219999999999994e-05, "DnaA": 5.699999999999999e-07, "DnaG": 6.800000000000001e-07, "Fis": 2.4900000000000003e-06, "HupA": 2.687e-05, "Ssb": 3.64e-06, "Tsf": 2.6949999999999998e-05, "DnaN": 1.44e-06, "Frr": 4.54e-06, "FtsZ": 3.5e-07, "GroES": 3.14e-06, "InfA": 2.1e-06, "InfB": 0.0, "InfC": 7.049999999999999e-06, "MreB": 4.7e-06, "MukB": 5.9e-07, "PrfA": 1.455e-05, "PrfB": 1.455e-05, "EFTu": 9.168e-05}, "count": {"RpoD": 249.0, "RNAP": 1443.0, "RNAP~RpoD": 878.0, "RNAPAuxiliary": 2313.0, "Ribosome": 11454.0, "RibosomeAuxiliary": 9331.0, "100S": 906.0, "oriC~DNAP": 1.0, "genome": 6761612.0, "rRNA16S": 650.0, "rRNA23S": 2194.0, "rRNA5S": 1166.0, "30S": 1938.0, "50S": 441.0, "RplA": 14646.0, "RplL": 20727.0, "RpsA": 13597.0, "RpsC": 14071.0}, "out": {"vital": 1.0, "Cl-": 0.06056, "Na+": 0.05, "NH4+": 0.0095, "K+": 0.00264, "Pi": 0.00132, "Mg2+": 0.0005300000000000001, "nicotinamide": 9.826e-05, "pantothenate": 4.949e-05, "pyridoxine": 1.655e-05, "thiamine": 1.507e-05, "lipoate": 9.74e-06, "riboflavin": 2.13e-06, "Ca2+": 5e-07, "biotin": 4.9e-07, "sulfate": 3.1e-07, "folate": 1.8e-07, "Mn2+": 8e-08, "boric_acid": 4e-08, "Co2+": 3.0000000000000004e-08, "Zn2+": 1e-08, "Cu2+": 1e-08, "Fe2+": 1e-08, "molybdate": 3.0000000000000004e-09, "D-glucose": 0.0040999999999999995, "LB": 0.0, "L-alanine": 0.0008, "L-arginine": 0.005200000000000001, "L-asparagine": 0.0004, "L-aspartate": 0.0004, "L-cysteine": 9.999999999999999e-05, "L-glutamine": 0.0006, "glycine": 0.0008, "L-histidine": 0.0002, "L-isoleucine": 0.0004, "L-leucine": 0.0008, "L-lysine": 0.0004, "L-methionine": 0.0002, "L-phenylalanine": 0.0004, "L-proline": 0.0004, "L-serine": 0.01, "L-threonine": 0.0004, "L-tryptophan": 9.999999999999999e-05, "L-tyrosine": 0.0002, "L-valine": 0.0006, "adenine": 0.0002, "cytosine": 0.0002, "guanine": 0.0002, "uracil": 0.0002, "EZRich": 0.0, "H2O": 55.0, "H+": 0.0012, "O2": 0.0012, "CO2": 0.0012, "L-glutamate": 0.011, "bioentity": 5.0, "length": 0.1, "Ribosome": 0.0}, "cell": {"H+": 0.00118, "membrane_H+": 0.0018000000000000002, "length": 2.432379736e-06}, "polysomes": 4620.0, "mrna": 2550.0, "protein": 0.00471087068000004, "trna_free": 9.083e-05, "trna_charged": 0.00012746543999999995, "cells": 1.0, "instances": 1.0, "log2_instances": 0, "rnap_bound": 3042.0, "rnapaux_bound": 1499.0, "ribo_total": 59934.0}, "500": {"conc": {"H+": 0.0012, "O2": 0.0012, "CO2": 0.0012, "Pi": 0.023899999999999998, "RpoD": 2.8e-07, "RNAP": 2.16e-06, "RNAP~RpoD": 1.2e-06, "RNAPAuxiliary": 3.3399999999999998e-06, "ppGpp": 3.1e-07, "ATP": 0.00956, "CTP": 0.00379, "GTP": 0.00747, "UTP": 0.01167, "PPi": 0.0002, "AMP": 0.0005, "CMP": 0.00051, "GMP": 0.00066, "Ribosome": 1.509e-05, "RibosomeAuxiliary": 1.2029999999999998e-05, "GDP": 0.0018100000000000002, "L-leucine": 0.0007800000000000001, "L-alanine": 0.00348, "glycine": 0.023440000000000003, "L-valine": 0.00134, "L-glutamate": 0.01076, "L-serine": 6.715999999999999e-05, "L-isoleucine": 0.00014000000000000001, "L-aspartate": 0.00449, "L-threonine": 0.00022, "L-lysine": 0.00074, "L-proline": 0.00035, "L-arginine": 0.00084, "L-phenylalanine": 1.457e-05, "L-tyrosine": 2.7989999999999998e-05, "L-glutamine": 0.004070000000000001, "L-asparagine": 0.00048, "L-histidine": 1.731e-05, "L-methionine": 9.934999999999999e-05, "L-cysteine": 0.00044, "L-tryptophan": 1.352e-05, "NH4+": 0.002, "acetyl-phosphate": 0.00083, "NADH": 0.0005, "NAD+": 0.00315, "NADPH": 0.00032, "NADP+": 0.0015300000000000001, "FMN": 6.526000000000001e-05, "FAD": 0.00101, "CoA": 0.0014, "glutathione": 0.01289, "dATP": 0.00015, "ADP": 0.00073, "dAMP": 9.53e-05, "cAMP": 2.6539999999999997e-05, "adenosine": 0.00023, "deoxyadenosine": 2.17e-06, "adenine": 0.00028000000000000003, "dCTP": 0.00023, "cytosine": 0.00044, "cytidine": 2.43e-06, "dGMP": 0.00035, "guanine": 3.482e-05, "guanosine": 2.5299999999999995e-06, "deoxyguanosine": 5.9e-07, "dTTP": 0.00058, "dTDP": 9.583e-05, "UDP": 0.00254, "uridine": 0.00159, "ITP": 0.00016, "IDP": 0.00017, "IMP": 0.0005200000000000001, "L-homocysteine": 7.298e-05, "L-citrulline": 1.3109999999999998e-05, "L-ornithine": 3.3199999999999996e-06, "L-histidinol": 1.1539999999999998e-05, "S-adenosyl-L-methionine": 0.00017999999999999998, "D-glucose-6-phosphate": 0.0034100000000000003, "D-fructose-6-phosphate": 0.0005200000000000001, "D-fructose-1,6-bisphosphate": 0.01233, "dihydroxyacetone-phosphate": 0.00017, "3-phospho-D-glycerate": 0.0008, "phosphoenolpyruvate": 0.00032, "pyruvate": 0.00216, "acetyl-CoA": 0.0007199999999999999, "oxaloacetate": 0.00067, "citrate": 0.00026000000000000003, "2-oxoglutarate": 0.00074, "succinyl-CoA": 0.00033, "succinate": 0.00094, "fumarate": 0.00022, "L-malate": 0.00138, "propionyl-CoA": 4.02e-06, "malonyl-CoA": 2.5909999999999998e-05, "acetoacetyl-CoA": 1.668e-05, "myo-inositol": 4.32e-06, "6-phospho-D-glucono-1,5-lactone": 0.00121, "6-phospho-D-gluconate": 0.00346, "D-ribulose-5-phosphate": 0.00016, "alpha-D-ribose-5-phosphate": 0.0004, "D-xylulose-5-phosphate": 0.00014000000000000001, "D-gluconate": 3.2069999999999996e-05, "glycerate": 0.0010600000000000002, "glycerol-3-phosphate": 3.85e-12, "2-deoxy-D-ribose-5-phosphate": 0.00023, "5-phospho-alpha-D-ribose-1-diphosphate": 0.00023, "N-carbamoyl-L-aspartate": 3.604e-05, "(S)-dihydroorotate": 1.859e-05, "UDP-N-acetyl-D-glucosamine": 0.00697, "2,3-dihydroxybenzoate": 0.00011, "4-hydroxybenzoate": 0.0, "shikimate": 0.0003, "phenylpyruvate": 1.138e-05, "anthranilate": 9.349999999999999e-06, "N2-acetyl-L-ornithine": 3.5199999999999998e-06, "riboflavin": 0.0002, "quinolinate": 0.00014000000000000001, "PfkA": 1.06e-06, "FbaA": 8.33e-06, "TpiA": 9.62e-06, "GapA": 3.433e-05, "Pgk": 2.255e-05, "Eno": 2.064e-05, "PykF": 2.3e-07, "AceF": 5.59e-06, "AceE": 1.3e-07, "Lpd": 1.61e-06, "GltA": 5.12e-06, "Icd": 1.489e-05, "SucA": 2.4999999999999998e-06, "Mdh": 2.321e-05, "CyoA": 1.0369999999999999e-05, "AtpA": 2.157e-05, "Prs": 2.6e-06, "PurF": 4.2999999999999996e-07, "GuaB": 4.62e-06, "Gmk": 3.5e-07, "Adk": 7.46e-06, "NrdB": 1.1299999999999998e-06, "NrdA": 4.6e-07, "CarA": 1.5199999999999998e-06, "PyrB": 1.79e-06, "ThyA": 9.2e-07, "Tmk": 7.3e-07, "PyrG": 1.5e-06, "Ndk": 7.059999999999999e-06, "GlnA": 4.54e-06, "100S": 1.08e-06, "oriC~DNAP": 1.25e-09, "genome": 0.00902, "CellWall": 1.20002, "D-glucose": 0.00311, "AtpD": 1.795e-05, "NuoA": 1.0099999999999999e-06, "GuaA": 4.49e-06, "DnaE": 2.1999999999999998e-07, "DnaX": 7.4e-07, "Lgt": 4e-07, "ClpP": 8.299999999999999e-07, "FtsH": 8.499999999999999e-07, "FusA": 5.571e-05, "Lon": 9e-07, "TufA": 6.4e-07, "TufB": 4.032e-05, "DnaB": 5e-07, "GroEL": 2.83e-06, "GyrA": 2.6499999999999996e-06, "GyrB": 1.1499999999999998e-06, "ParC": 4.2999999999999996e-07, "ParE": 2.5e-07, "SecA": 1.8799999999999998e-06, "FtsI": 4.0999999999999994e-07, "LpxC": 8.499999999999999e-07, "MurA": 1.29e-06, "BamA": 5.9e-07, "DnaK": 1.86e-05, "FtsA": 6.5e-07, "ZipA": 6.5e-07, "OmpA": 2.741e-05, "OmpF": 4.006e-08, "SecY": 1.12e-06, "AlaS": 3.62e-06, "ArgS": 1.35e-06, "Hns": 3.6729999999999996e-05, "IleS": 4.02e-06, "LeuS": 3.11e-06, "MetG": 2.2999999999999996e-06, "ValS": 4.43e-06, "RpoA": 1.5e-07, "RpoB": 5.5e-07, "RpoC": 0.0, "NusA": 5.8e-07, "NusG": 0.0, "Rho": 4.254e-08, "GreA": 0.0, "rRNA16S": 9.399999999999999e-07, "rRNA23S": 3.0099999999999996e-06, "rRNA5S": 1.8999999999999998e-06, "30S": 3.0099999999999996e-06, "50S": 6.4e-07, "RplA": 2.3579999999999998e-05, "RplL": 2.738e-05, "RpsA": 1.4849999999999998e-05, "RpsC": 1.962e-05, "Crp": 5.1799999999999995e-06, "CspC": 3.179e-05, "DnaA": 5.9e-07, "DnaG": 8.1e-07, "Fis": 2.52e-06, "HupA": 2.487e-05, "Ssb": 3.7499999999999997e-06, "Tsf": 2.503e-05, "DnaN": 1.4499999999999999e-06, "Frr": 3.9e-06, "FtsZ": 3.4000000000000003e-07, "GroES": 3e-06, "InfA": 1.6699999999999999e-06, "InfB": 0.0, "InfC": 6.69e-06, "MreB": 4.599999999999999e-06, "MukB": 5.6e-07, "PrfA": 1.3569999999999999e-05, "PrfB": 1.347e-05, "EFTu": 8.623999999999999e-05}, "count": {"RpoD": 223.0, "RNAP": 1726.0, "RNAP~RpoD": 956.0, "RNAPAuxiliary": 2670.0, "Ribosome": 12050.0, "RibosomeAuxiliary": 9609.0, "100S": 866.0, "oriC~DNAP": 1.0, "genome": 7207384.0, "rRNA16S": 750.0, "rRNA23S": 2406.0, "rRNA5S": 1516.0, "30S": 2405.0, "50S": 511.0, "RplA": 18833.0, "RplL": 21866.0, "RpsA": 11862.0, "RpsC": 15665.0}, "out": {"vital": 1.0, "Cl-": 0.06056, "Na+": 0.05, "NH4+": 0.0095, "K+": 0.00264, "Pi": 0.00132, "Mg2+": 0.0005300000000000001, "nicotinamide": 9.826e-05, "pantothenate": 4.949e-05, "pyridoxine": 1.655e-05, "thiamine": 1.507e-05, "lipoate": 9.74e-06, "riboflavin": 2.13e-06, "Ca2+": 5e-07, "biotin": 4.9e-07, "sulfate": 3.1e-07, "folate": 1.8e-07, "Mn2+": 8e-08, "boric_acid": 4e-08, "Co2+": 3.0000000000000004e-08, "Zn2+": 1e-08, "Cu2+": 1e-08, "Fe2+": 1e-08, "molybdate": 3.0000000000000004e-09, "D-glucose": 0.0040999999999999995, "LB": 0.0, "L-alanine": 0.0008, "L-arginine": 0.005200000000000001, "L-asparagine": 0.0004, "L-aspartate": 0.0004, "L-cysteine": 9.999999999999999e-05, "L-glutamine": 0.0006, "glycine": 0.0008, "L-histidine": 0.0002, "L-isoleucine": 0.0004, "L-leucine": 0.0008, "L-lysine": 0.0004, "L-methionine": 0.0002, "L-phenylalanine": 0.0004, "L-proline": 0.0004, "L-serine": 0.01, "L-threonine": 0.0004, "L-tryptophan": 9.999999999999999e-05, "L-tyrosine": 0.0002, "L-valine": 0.0006, "adenine": 0.0002, "cytosine": 0.0002, "guanine": 0.0002, "uracil": 0.0002, "EZRich": 0.0, "H2O": 55.0, "H+": 0.0012, "O2": 0.0012, "CO2": 0.0012, "L-glutamate": 0.011, "bioentity": 5.0, "length": 0.1, "Ribosome": 0.0}, "cell": {"H+": 0.00118, "membrane_H+": 0.00192, "length": 2.638290972e-06}, "polysomes": 4890.0, "mrna": 2662.0, "protein": 0.004703271279999998, "trna_free": 0.00010049999999999999, "trna_charged": 0.00013081624999999997, "cells": 1.0, "instances": 1.0, "log2_instances": 0, "rnap_bound": 3230.0, "rnapaux_bound": 1541.0, "ribo_total": 63330.0}, "600": {"conc": {"H+": 0.0012, "O2": 0.0012, "CO2": 0.0012, "Pi": 0.023899999999999998, "RpoD": 2.3e-07, "RNAP": 2.35e-06, "RNAP~RpoD": 1.2099999999999998e-06, "RNAPAuxiliary": 3.5499999999999995e-06, "ppGpp": 3.1e-07, "ATP": 0.00959, "CTP": 0.0037300000000000002, "GTP": 0.006860000000000001, "UTP": 0.01151, "PPi": 0.0002, "AMP": 0.0005, "CMP": 0.0005, "GMP": 0.0006, "Ribosome": 1.5039999999999998e-05, "RibosomeAuxiliary": 1.158e-05, "GDP": 0.00168, "L-leucine": 0.0008, "L-alanine": 0.00401, "glycine": 0.020980000000000002, "L-valine": 0.00139, "L-glutamate": 0.01105, "L-serine": 6.626e-05, "L-isoleucine": 0.00016, "L-aspartate": 0.00462, "L-threonine": 0.00023, "L-lysine": 0.0008100000000000001, "L-proline": 0.00041, "L-arginine": 0.0008900000000000001, "L-phenylalanine": 1.706e-05, "L-tyrosine": 3.543e-05, "L-glutamine": 0.00401, "L-asparagine": 0.0005, "L-histidine": 1.423e-05, "L-methionine": 9.437999999999999e-05, "L-cysteine": 0.0005, "L-tryptophan": 1.869e-05, "NH4+": 0.002, "acetyl-phosphate": 0.0007700000000000001, "NADH": 0.0005, "NAD+": 0.00314, "NADPH": 0.00032, "NADP+": 0.00152, "FMN": 5.8e-05, "FAD": 0.00101, "CoA": 0.0014, "glutathione": 0.01194, "dATP": 0.00015, "ADP": 0.00067, "dAMP": 9.165e-05, "cAMP": 2.46e-05, "adenosine": 0.00023, "deoxyadenosine": 2.0199999999999997e-06, "adenine": 0.00027, "dCTP": 0.00021, "cytosine": 0.00044, "cytidine": 2.33e-06, "dGMP": 0.00034, "guanine": 3.246e-05, "guanosine": 2.58e-06, "deoxyguanosine": 5.9e-07, "dTTP": 0.00059, "dTDP": 9.790000000000001e-05, "UDP": 0.0025, "uridine": 0.00147, "ITP": 0.00014000000000000001, "IDP": 0.00016, "IMP": 0.0005, "L-homocysteine": 6.906999999999999e-05, "L-citrulline": 1.28e-05, "L-ornithine": 3.1299999999999997e-06, "L-histidinol": 9.800000000000001e-06, "S-adenosyl-L-methionine": 0.00017999999999999998, "D-glucose-6-phosphate": 0.00342, "D-fructose-6-phosphate": 0.0005200000000000001, "D-fructose-1,6-bisphosphate": 0.01227, "dihydroxyacetone-phosphate": 0.00017, "3-phospho-D-glycerate": 0.0008100000000000001, "phosphoenolpyruvate": 0.00033, "pyruvate": 0.00219, "acetyl-CoA": 0.00073, "oxaloacetate": 0.00068, "citrate": 0.00027, "2-oxoglutarate": 0.00075, "succinyl-CoA": 0.00033, "succinate": 0.00095, "fumarate": 0.00021, "L-malate": 0.00139, "propionyl-CoA": 3.72e-06, "malonyl-CoA": 2.4019999999999997e-05, "acetoacetyl-CoA": 1.546e-05, "myo-inositol": 4e-06, "6-phospho-D-glucono-1,5-lactone": 0.0011200000000000001, "6-phospho-D-gluconate": 0.00346, "D-ribulose-5-phosphate": 0.00016, "alpha-D-ribose-5-phosphate": 0.0004, "D-xylulose-5-phosphate": 0.00013000000000000002, "D-gluconate": 2.9769999999999998e-05, "glycerate": 0.00098, "glycerol-3-phosphate": 3.2400000000000003e-12, "2-deoxy-D-ribose-5-phosphate": 0.00021, "5-phospho-alpha-D-ribose-1-diphosphate": 0.00023, "N-carbamoyl-L-aspartate": 3.9729999999999994e-05, "(S)-dihydroorotate": 2.071e-05, "UDP-N-acetyl-D-glucosamine": 0.0064600000000000005, "2,3-dihydroxybenzoate": 9.836e-05, "4-hydroxybenzoate": 0.0, "shikimate": 0.00028000000000000003, "phenylpyruvate": 1.1869999999999998e-05, "anthranilate": 1.1089999999999999e-05, "N2-acetyl-L-ornithine": 3.14e-06, "riboflavin": 0.00017999999999999998, "quinolinate": 0.00014000000000000001, "PfkA": 9.9e-07, "FbaA": 8.07e-06, "TpiA": 9.6e-06, "GapA": 3.4399999999999996e-05, "Pgk": 2.2559999999999997e-05, "Eno": 2.039e-05, "PykF": 3.5e-07, "AceF": 5.57e-06, "AceE": 2.3e-07, "Lpd": 1.5599999999999999e-06, "GltA": 5.04e-06, "Icd": 1.472e-05, "SucA": 2.37e-06, "Mdh": 2.291e-05, "CyoA": 1.0589999999999999e-05, "AtpA": 2.1219999999999997e-05, "Prs": 2.47e-06, "PurF": 4.8e-07, "GuaB": 4.58e-06, "Gmk": 4.6999999999999995e-07, "Adk": 7.179999999999999e-06, "NrdB": 1.22e-06, "NrdA": 4.6e-07, "CarA": 1.5599999999999999e-06, "PyrB": 1.77e-06, "ThyA": 1.04e-06, "Tmk": 8.599999999999999e-07, "PyrG": 1.55e-06, "Ndk": 6.709999999999999e-06, "GlnA": 4.45e-06, "100S": 9.6e-07, "oriC~DNAP": 1.16e-09, "genome": 0.00888, "CellWall": 1.1999900000000001, "D-glucose": 0.00346, "AtpD": 1.6899999999999997e-05, "NuoA": 1.04e-06, "GuaA": 4.48e-06, "DnaE": 2.5e-07, "DnaX": 7.3e-07, "Lgt": 6.1e-07, "ClpP": 8.299999999999999e-07, "FtsH": 8.599999999999999e-07, "FusA": 5.261e-05, "Lon": 9.8e-07, "TufA": 7.5e-07, "TufB": 3.76e-05, "DnaB": 4.6999999999999995e-07, "GroEL": 2.7699999999999997e-06, "GyrA": 2.5299999999999995e-06, "GyrB": 1.22e-06, "ParC": 4e-07, "ParE": 2.9e-07, "SecA": 1.7599999999999999e-06, "FtsI": 4.9e-07, "LpxC": 9.499999999999999e-07, "MurA": 1.37e-06, "BamA": 7.3e-07, "DnaK": 1.6899999999999997e-05, "FtsA": 7.1e-07, "ZipA": 6.2e-07, "OmpA": 2.5579999999999996e-05, "OmpF": 1.8999999999999998e-07, "SecY": 1.07e-06, "AlaS": 3.64e-06, "ArgS": 1.4299999999999999e-06, "Hns": 3.4149999999999997e-05, "IleS": 4.049999999999999e-06, "LeuS": 3.24e-06, "MetG": 2.16e-06, "ValS": 4.61e-06, "RpoA": 2.0999999999999997e-07, "RpoB": 6.9e-07, "RpoC": 0.0, "NusA": 7.3e-07, "NusG": 0.0, "Rho": 1.0999999999999999e-07, "GreA": 4.524000000000001e-08, "rRNA16S": 8.9e-07, "rRNA23S": 3.1299999999999997e-06, "rRNA5S": 2.1099999999999997e-06, "30S": 3.1699999999999997e-06, "50S": 5.9e-07, "RplA": 2.507e-05, "RplL": 2.357e-05, "RpsA": 1.347e-05, "RpsC": 1.912e-05, "Crp": 4.839999999999999e-06, "CspC": 2.9699999999999997e-05, "DnaA": 6.800000000000001e-07, "DnaG": 9.3e-07, "Fis": 2.52e-06, "HupA": 2.312e-05, "Ssb": 3.7999999999999996e-06, "Tsf": 2.3179999999999998e-05, "DnaN": 1.46e-06, "Frr": 3.22e-06, "FtsZ": 3.7999999999999996e-07, "GroES": 2.85e-06, "InfA": 1.27e-06, "InfB": 0.0, "InfC": 6.3299999999999995e-06, "MreB": 4.5e-06, "MukB": 5.2e-07, "PrfA": 1.2509999999999999e-05, "PrfB": 1.2539999999999999e-05, "EFTu": 8.115999999999999e-05}, "count": {"RpoD": 199.0, "RNAP": 2024.0, "RNAP~RpoD": 1041.0, "RNAPAuxiliary": 3058.0, "Ribosome": 12960.0, "RibosomeAuxiliary": 9978.0, "100S": 825.0, "oriC~DNAP": 1.0, "genome": 7652740.0, "rRNA16S": 766.0, "rRNA23S": 2696.0, "rRNA5S": 1815.0, "30S": 2731.0, "50S": 509.0, "RplA": 21601.0, "RplL": 20306.0, "RpsA": 11604.0, "RpsC": 16477.0}, "out": {"vital": 1.0, "Cl-": 0.06056, "Na+": 0.05, "NH4+": 0.0095, "K+": 0.00264, "Pi": 0.00132, "Mg2+": 0.0005300000000000001, "nicotinamide": 9.826e-05, "pantothenate": 4.949e-05, "pyridoxine": 1.655e-05, "thiamine": 1.507e-05, "lipoate": 9.74e-06, "riboflavin": 2.13e-06, "Ca2+": 5e-07, "biotin": 4.9e-07, "sulfate": 3.1e-07, "folate": 1.8e-07, "Mn2+": 8e-08, "boric_acid": 4e-08, "Co2+": 3.0000000000000004e-08, "Zn2+": 1e-08, "Cu2+": 1e-08, "Fe2+": 1e-08, "molybdate": 3.0000000000000004e-09, "D-glucose": 0.0040999999999999995, "LB": 0.0, "L-alanine": 0.0008, "L-arginine": 0.005200000000000001, "L-asparagine": 0.0004, "L-aspartate": 0.0004, "L-cysteine": 9.999999999999999e-05, "L-glutamine": 0.0006, "glycine": 0.0008, "L-histidine": 0.0002, "L-isoleucine": 0.0004, "L-leucine": 0.0008, "L-lysine": 0.0004, "L-methionine": 0.0002, "L-phenylalanine": 0.0004, "L-proline": 0.0004, "L-serine": 0.01, "L-threonine": 0.0004, "L-tryptophan": 9.999999999999999e-05, "L-tyrosine": 0.0002, "L-valine": 0.0006, "adenine": 0.0002, "cytosine": 0.0002, "guanine": 0.0002, "uracil": 0.0002, "EZRich": 0.0, "H2O": 55.0, "H+": 0.0012, "O2": 0.0012, "CO2": 0.0012, "L-glutamate": 0.011, "bioentity": 5.0, "length": 0.1, "Ribosome": 0.0}, "cell": {"H+": 0.00118, "membrane_H+": 0.0020099999999999996, "length": 2.846605957e-06}, "polysomes": 5152.0, "mrna": 2884.0, "protein": 0.004697923390000019, "trna_free": 0.00010411999999999997, "trna_charged": 0.00013220463999999996, "cells": 1.0, "instances": 1.0, "log2_instances": 0, "rnap_bound": 3376.0, "rnapaux_bound": 1530.0, "ribo_total": 66840.0}, "700": {"conc": {"H+": 0.0012, "O2": 0.0012, "CO2": 0.0012, "Pi": 0.023899999999999998, "RpoD": 2.3e-07, "RNAP": 2.47e-06, "RNAP~RpoD": 1.3e-06, "RNAPAuxiliary": 3.7899999999999997e-06, "ppGpp": 3.1e-07, "ATP": 0.0096, "CTP": 0.00375, "GTP": 0.00661, "UTP": 0.01156, "PPi": 0.0002, "AMP": 0.00049, "CMP": 0.0005, "GMP": 0.0006, "Ribosome": 1.459e-05, "RibosomeAuxiliary": 1.113e-05, "GDP": 0.00165, "L-leucine": 0.00082, "L-alanine": 0.00434, "glycine": 0.019629999999999998, "L-valine": 0.0014399999999999999, "L-glutamate": 0.01114, "L-serine": 6.570999999999999e-05, "L-isoleucine": 0.00017, "L-aspartate": 0.0047, "L-threonine": 0.00023, "L-lysine": 0.00087, "L-proline": 0.00044, "L-arginine": 0.00091, "L-phenylalanine": 1.827e-05, "L-tyrosine": 4.096e-05, "L-glutamine": 0.00398, "L-asparagine": 0.00051, "L-histidine": 1.324e-05, "L-methionine": 9.820999999999998e-05, "L-cysteine": 0.0005200000000000001, "L-tryptophan": 2.0239999999999996e-05, "NH4+": 0.002, "acetyl-phosphate": 0.0007199999999999999, "NADH": 0.0005, "NAD+": 0.00313, "NADPH": 0.00032, "NADP+": 0.00152, "FMN": 5.603e-05, "FAD": 0.00101, "CoA": 0.0014, "glutathione": 0.01112, "dATP": 0.00014000000000000001, "ADP": 0.0006500000000000001, "dAMP": 8.901e-05, "cAMP": 2.291e-05, "adenosine": 0.00022, "deoxyadenosine": 1.89e-06, "adenine": 0.00027, "dCTP": 0.00019, "cytosine": 0.00045000000000000004, "cytidine": 2.25e-06, "dGMP": 0.00033, "guanine": 3.683e-05, "guanosine": 2.62e-06, "deoxyguanosine": 6e-07, "dTTP": 0.0006, "dTDP": 0.0001, "UDP": 0.00252, "uridine": 0.0013700000000000001, "ITP": 0.00013000000000000002, "IDP": 0.00015, "IMP": 0.0005, "L-homocysteine": 7.091999999999999e-05, "L-citrulline": 1.335e-05, "L-ornithine": 3.22e-06, "L-histidinol": 9.31e-06, "S-adenosyl-L-methionine": 0.00017999999999999998, "D-glucose-6-phosphate": 0.00344, "D-fructose-6-phosphate": 0.0005200000000000001, "D-fructose-1,6-bisphosphate": 0.01217, "dihydroxyacetone-phosphate": 0.00017, "3-phospho-D-glycerate": 0.00082, "phosphoenolpyruvate": 0.00033, "pyruvate": 0.0022, "acetyl-CoA": 0.00073, "oxaloacetate": 0.00068, "citrate": 0.00027, "2-oxoglutarate": 0.00075, "succinyl-CoA": 0.00032, "succinate": 0.00093, "fumarate": 0.00021, "L-malate": 0.00141, "propionyl-CoA": 3.4700000000000002e-06, "malonyl-CoA": 2.236e-05, "acetoacetyl-CoA": 1.439e-05, "myo-inositol": 3.73e-06, "6-phospho-D-glucono-1,5-lactone": 0.0010500000000000002, "6-phospho-D-gluconate": 0.00346, "D-ribulose-5-phosphate": 0.00016, "alpha-D-ribose-5-phosphate": 0.0004, "D-xylulose-5-phosphate": 0.00012, "D-gluconate": 2.7760000000000002e-05, "glycerate": 0.00092, "glycerol-3-phosphate": 2.95e-12, "2-deoxy-D-ribose-5-phosphate": 0.0002, "5-phospho-alpha-D-ribose-1-diphosphate": 0.00023, "N-carbamoyl-L-aspartate": 4.2999999999999995e-05, "(S)-dihydroorotate": 2.2859999999999998e-05, "UDP-N-acetyl-D-glucosamine": 0.006019999999999999, "2,3-dihydroxybenzoate": 9.156999999999999e-05, "4-hydroxybenzoate": 0.0, "shikimate": 0.00026000000000000003, "phenylpyruvate": 1.214e-05, "anthranilate": 1.188e-05, "N2-acetyl-L-ornithine": 3.46e-06, "riboflavin": 0.00017, "quinolinate": 0.00014000000000000001, "PfkA": 9.3e-07, "FbaA": 7.98e-06, "TpiA": 9.539999999999998e-06, "GapA": 3.429e-05, "Pgk": 2.255e-05, "Eno": 2.009e-05, "PykF": 4.2999999999999996e-07, "AceF": 5.549999999999999e-06, "AceE": 3.1e-07, "Lpd": 1.55e-06, "GltA": 4.9199999999999995e-06, "Icd": 1.4509999999999998e-05, "SucA": 2.2999999999999996e-06, "Mdh": 2.267e-05, "CyoA": 1.0789999999999998e-05, "AtpA": 2.086e-05, "Prs": 2.4e-06, "PurF": 5.6e-07, "GuaB": 4.519999999999999e-06, "Gmk": 5.5e-07, "Adk": 6.91e-06, "NrdB": 1.1899999999999998e-06, "NrdA": 4.1999999999999995e-07, "CarA": 1.5399999999999999e-06, "PyrB": 1.8e-06, "ThyA": 1.05e-06, "Tmk": 8.599999999999999e-07, "PyrG": 1.59e-06, "Ndk": 6.46e-06, "GlnA": 4.3899999999999995e-06, "100S": 8.399999999999999e-07, "oriC~DNAP": 1.0800000000000002e-09, "genome": 0.00875, "CellWall": 1.2, "D-glucose": 0.00376, "AtpD": 1.597e-05, "NuoA": 1.07e-06, "GuaA": 4.28e-06, "DnaE": 2.5e-07, "DnaX": 7.4e-07, "Lgt": 6.5e-07, "ClpP": 8.399999999999999e-07, "FtsH": 9.1e-07, "FusA": 4.982e-05, "Lon": 1.04e-06, "TufA": 8.199999999999999e-07, "TufB": 3.52e-05, "DnaB": 4.2999999999999996e-07, "GroEL": 2.79e-06, "GyrA": 2.47e-06, "GyrB": 1.26e-06, "ParC": 3.7999999999999996e-07, "ParE": 3.6e-07, "SecA": 1.6299999999999999e-06, "FtsI": 5.1e-07, "LpxC": 1.04e-06, "MurA": 1.4299999999999999e-06, "BamA": 8e-07, "DnaK": 1.552e-05, "FtsA": 8.399999999999999e-07, "ZipA": 6.800000000000001e-07, "OmpA": 2.4059999999999997e-05, "OmpF": 3.2e-07, "SecY": 1.0099999999999999e-06, "AlaS": 3.6499999999999998e-06, "ArgS": 1.57e-06, "Hns": 3.1859999999999997e-05, "IleS": 4.02e-06, "LeuS": 3.49e-06, "MetG": 2.05e-06, "ValS": 4.679999999999999e-06, "RpoA": 2.6e-07, "RpoB": 7.4e-07, "RpoC": 0.0, "NusA": 6e-07, "NusG": 1.0800000000000002e-09, "Rho": 3.658e-08, "GreA": 0.0, "rRNA16S": 1.06e-06, "rRNA23S": 3.3399999999999998e-06, "rRNA5S": 2.01e-06, "30S": 3.37e-06, "50S": 6.7e-07, "RplA": 2.384e-05, "RplL": 2.2879999999999998e-05, "RpsA": 1.155e-05, "RpsC": 1.753e-05, "Crp": 4.509999999999999e-06, "CspC": 2.7879999999999997e-05, "DnaA": 8e-07, "DnaG": 1.06e-06, "Fis": 2.4199999999999997e-06, "HupA": 2.1589999999999998e-05, "Ssb": 3.7899999999999997e-06, "Tsf": 2.174e-05, "DnaN": 1.4e-06, "Frr": 2.66e-06, "FtsZ": 4.2999999999999996e-07, "GroES": 2.64e-06, "InfA": 1.07e-06, "InfB": 0.0, "InfC": 5.8899999999999995e-06, "MreB": 4.33e-06, "MukB": 5.4e-07, "PrfA": 1.158e-05, "PrfB": 1.171e-05, "EFTu": 7.654999999999999e-05}, "count": {"RpoD": 209.0, "RNAP": 2283.0, "RNAP~RpoD": 1202.0, "RNAPAuxiliary": 3506.0, "Ribosome": 13507.0, "RibosomeAuxiliary": 10301.0, "100S": 778.0, "oriC~DNAP": 1.0, "genome": 8097560.0, "rRNA16S": 985.0, "rRNA23S": 3089.0, "rRNA5S": 1862.0, "30S": 3121.0, "50S": 616.0, "RplA": 22064.0, "RplL": 21177.0, "RpsA": 10686.0, "RpsC": 16223.0}, "out": {"vital": 1.0, "Cl-": 0.06056, "Na+": 0.05, "NH4+": 0.0095, "K+": 0.00264, "Pi": 0.00132, "Mg2+": 0.0005300000000000001, "nicotinamide": 9.826e-05, "pantothenate": 4.949e-05, "pyridoxine": 1.655e-05, "thiamine": 1.507e-05, "lipoate": 9.74e-06, "riboflavin": 2.13e-06, "Ca2+": 5e-07, "biotin": 4.9e-07, "sulfate": 3.1e-07, "folate": 1.8e-07, "Mn2+": 8e-08, "boric_acid": 4e-08, "Co2+": 3.0000000000000004e-08, "Zn2+": 1e-08, "Cu2+": 1e-08, "Fe2+": 1e-08, "molybdate": 3.0000000000000004e-09, "D-glucose": 0.0040999999999999995, "LB": 0.0, "L-alanine": 0.0008, "L-arginine": 0.005200000000000001, "L-asparagine": 0.0004, "L-aspartate": 0.0004, "L-cysteine": 9.999999999999999e-05, "L-glutamine": 0.0006, "glycine": 0.0008, "L-histidine": 0.0002, "L-isoleucine": 0.0004, "L-leucine": 0.0008, "L-lysine": 0.0004, "L-methionine": 0.0002, "L-phenylalanine": 0.0004, "L-proline": 0.0004, "L-serine": 0.01, "L-threonine": 0.0004, "L-tryptophan": 9.999999999999999e-05, "L-tyrosine": 0.0002, "L-valine": 0.0006, "adenine": 0.0002, "cytosine": 0.0002, "guanine": 0.0002, "uracil": 0.0002, "EZRich": 0.0, "H2O": 55.0, "H+": 0.0012, "O2": 0.0012, "CO2": 0.0012, "L-glutamate": 0.011, "bioentity": 5.0, "length": 0.1, "Ribosome": 0.0}, "cell": {"H+": 0.00118, "membrane_H+": 0.00214, "length": 3.057659176e-06}, "polysomes": 5440.0, "mrna": 3195.0, "protein": 0.004685105500000014, "trna_free": 0.00011202999999999997, "trna_charged": 0.00013474323999999996, "cells": 1.0, "instances": 1.0, "log2_instances": 0, "rnap_bound": 3611.0, "rnapaux_bound": 1595.0, "ribo_total": 70477.0}, "800": {"conc": {"H+": 0.0012, "O2": 0.0012, "CO2": 0.0012, "Pi": 0.023899999999999998, "RpoD": 2.0999999999999997e-07, "RNAP": 2.67e-06, "RNAP~RpoD": 1.31e-06, "RNAPAuxiliary": 3.96e-06, "ppGpp": 3e-07, "ATP": 0.00961, "CTP": 0.0038900000000000002, "GTP": 0.00647, "UTP": 0.011970000000000001, "PPi": 0.0002, "AMP": 0.00051, "CMP": 0.0005200000000000001, "GMP": 0.00063, "Ribosome": 1.3789999999999998e-05, "RibosomeAuxiliary": 1.071e-05, "GDP": 0.00177, "L-leucine": 0.0007800000000000001, "L-alanine": 0.00459, "glycine": 0.01858, "L-valine": 0.00139, "L-glutamate": 0.01105, "L-serine": 6.406999999999999e-05, "L-isoleucine": 0.00017, "L-aspartate": 0.00461, "L-threonine": 0.00022, "L-lysine": 0.00088, "L-proline": 0.00044, "L-arginine": 0.00092, "L-phenylalanine": 1.818e-05, "L-tyrosine": 4.2329999999999996e-05, "L-glutamine": 0.004070000000000001, "L-asparagine": 0.00051, "L-histidine": 1.463e-05, "L-methionine": 9.541e-05, "L-cysteine": 0.0005300000000000001, "L-tryptophan": 2.2149999999999996e-05, "NH4+": 0.002, "acetyl-phosphate": 0.00067, "NADH": 0.00049, "NAD+": 0.00313, "NADPH": 0.00031, "NADP+": 0.00152, "FMN": 5.6909999999999996e-05, "FAD": 0.00101, "CoA": 0.0014, "glutathione": 0.010369999999999999, "dATP": 0.00014000000000000001, "ADP": 0.00066, "dAMP": 8.662999999999999e-05, "cAMP": 2.137e-05, "adenosine": 0.00023, "deoxyadenosine": 1.77e-06, "adenine": 0.00028000000000000003, "dCTP": 0.00017, "cytosine": 0.00045000000000000004, "cytidine": 2.18e-06, "dGMP": 0.00033, "guanine": 3.838e-05, "guanosine": 2.66e-06, "deoxyguanosine": 6e-07, "dTTP": 0.00061, "dTDP": 0.0001, "UDP": 0.0026000000000000003, "uridine": 0.00128, "ITP": 0.00012, "IDP": 0.00014000000000000001, "IMP": 0.0005200000000000001, "L-homocysteine": 6.878e-05, "L-citrulline": 1.416e-05, "L-ornithine": 3.38e-06, "L-histidinol": 1.011e-05, "S-adenosyl-L-methionine": 0.00017999999999999998, "D-glucose-6-phosphate": 0.00346, "D-fructose-6-phosphate": 0.0005200000000000001, "D-fructose-1,6-bisphosphate": 0.012050000000000002, "dihydroxyacetone-phosphate": 0.00017, "3-phospho-D-glycerate": 0.00082, "phosphoenolpyruvate": 0.00033, "pyruvate": 0.00218, "acetyl-CoA": 0.00073, "oxaloacetate": 0.00069, "citrate": 0.00027, "2-oxoglutarate": 0.0007700000000000001, "succinyl-CoA": 0.00033, "succinate": 0.00094, "fumarate": 0.00021, "L-malate": 0.00143, "propionyl-CoA": 3.23e-06, "malonyl-CoA": 2.0850000000000002e-05, "acetoacetyl-CoA": 1.3419999999999999e-05, "myo-inositol": 3.4799999999999997e-06, "6-phospho-D-glucono-1,5-lactone": 0.00098, "6-phospho-D-gluconate": 0.00346, "D-ribulose-5-phosphate": 0.00016, "alpha-D-ribose-5-phosphate": 0.0004, "D-xylulose-5-phosphate": 0.00012, "D-gluconate": 2.5929999999999997e-05, "glycerate": 0.00085, "glycerol-3-phosphate": 2.5899999999999997e-12, "2-deoxy-D-ribose-5-phosphate": 0.00017999999999999998, "5-phospho-alpha-D-ribose-1-diphosphate": 0.00023, "N-carbamoyl-L-aspartate": 3.8639999999999996e-05, "(S)-dihydroorotate": 2.076e-05, "UDP-N-acetyl-D-glucosamine": 0.00561, "2,3-dihydroxybenzoate": 8.541e-05, "4-hydroxybenzoate": 0.0, "shikimate": 0.00025, "phenylpyruvate": 1.221e-05, "anthranilate": 1.2659999999999999e-05, "N2-acetyl-L-ornithine": 3.88e-06, "riboflavin": 0.00017, "quinolinate": 0.00014000000000000001, "PfkA": 9.1e-07, "FbaA": 7.76e-06, "TpiA": 9.47e-06, "GapA": 3.4149999999999997e-05, "Pgk": 2.2469999999999997e-05, "Eno": 1.976e-05, "PykF": 4.9e-07, "AceF": 5.549999999999999e-06, "AceE": 3.7e-07, "Lpd": 1.5199999999999998e-06, "GltA": 4.89e-06, "Icd": 1.449e-05, "SucA": 2.27e-06, "Mdh": 2.237e-05, "CyoA": 1.0909999999999999e-05, "AtpA": 2.062e-05, "Prs": 2.39e-06, "PurF": 6.3e-07, "GuaB": 4.33e-06, "Gmk": 6.2e-07, "Adk": 6.75e-06, "NrdB": 1.1699999999999998e-06, "NrdA": 4e-07, "CarA": 1.48e-06, "PyrB": 1.84e-06, "ThyA": 1e-06, "Tmk": 9.2e-07, "PyrG": 1.6999999999999998e-06, "Ndk": 6.19e-06, "GlnA": 4.36e-06, "100S": 7.4e-07, "oriC~DNAP": 1.01e-09, "genome": 0.00861, "CellWall": 1.2, "D-glucose": 0.00401, "AtpD": 1.5139999999999999e-05, "NuoA": 1.11e-06, "GuaA": 4.139999999999999e-06, "DnaE": 2.7e-07, "DnaX": 7.699999999999999e-07, "Lgt": 7.3e-07, "ClpP": 7.699999999999999e-07, "FtsH": 9.7e-07, "FusA": 4.696e-05, "Lon": 1.08e-06, "TufA": 8.399999999999999e-07, "TufB": 3.293e-05, "DnaB": 4e-07, "GroEL": 2.7699999999999997e-06, "GyrA": 2.43e-06, "GyrB": 1.24e-06, "ParC": 4.6e-07, "ParE": 4.2999999999999996e-07, "SecA": 1.55e-06, "FtsI": 5e-07, "LpxC": 1.1e-06, "MurA": 1.46e-06, "BamA": 9.2e-07, "DnaK": 1.4269999999999999e-05, "FtsA": 9.3e-07, "ZipA": 7.1e-07, "OmpA": 2.267e-05, "OmpF": 3.7e-07, "SecY": 9.399999999999999e-07, "AlaS": 3.66e-06, "ArgS": 1.59e-06, "Hns": 2.98e-05, "IleS": 3.91e-06, "LeuS": 3.6499999999999998e-06, "MetG": 2.05e-06, "ValS": 4.72e-06, "RpoA": 1.4e-07, "RpoB": 7.4e-07, "RpoC": 0.0, "NusA": 4.5e-07, "NusG": 0.0, "Rho": 1.2e-07, "GreA": 1.01e-09, "rRNA16S": 1.1299999999999998e-06, "rRNA23S": 3.6099999999999997e-06, "rRNA5S": 2.25e-06, "30S": 3.6299999999999995e-06, "50S": 6.800000000000001e-07, "RplA": 2.348e-05, "RplL": 2.325e-05, "RpsA": 1.168e-05, "RpsC": 1.8809999999999998e-05, "Crp": 4.309999999999999e-06, "CspC": 2.6199999999999996e-05, "DnaA": 8.1e-07, "DnaG": 1.1299999999999998e-06, "Fis": 2.32e-06, "HupA": 2.02e-05, "Ssb": 3.66e-06, "Tsf": 2.03e-05, "DnaN": 1.48e-06, "Frr": 2.0699999999999997e-06, "FtsZ": 4.5e-07, "GroES": 2.4999999999999998e-06, "InfA": 7.699999999999999e-07, "InfB": 0.0, "InfC": 5.4e-06, "MreB": 4.139999999999999e-06, "MukB": 5.6e-07, "PrfA": 1.0539999999999999e-05, "PrfB": 1.074e-05, "EFTu": 7.211e-05}, "count": {"RpoD": 205.0, "RNAP": 2645.0, "RNAP~RpoD": 1297.0, "RNAPAuxiliary": 3932.0, "Ribosome": 13681.0, "RibosomeAuxiliary": 10625.0, "100S": 731.0, "oriC~DNAP": 1.0, "genome": 8542292.0, "rRNA16S": 1120.0, "rRNA23S": 3579.0, "rRNA5S": 2230.0, "30S": 3605.0, "50S": 679.0, "RplA": 23298.0, "RplL": 23073.0, "RpsA": 11590.0, "RpsC": 18669.0}, "out": {"vital": 1.0, "Cl-": 0.06056, "Na+": 0.05, "NH4+": 0.0095, "K+": 0.00264, "Pi": 0.00132, "Mg2+": 0.0005300000000000001, "nicotinamide": 9.826e-05, "pantothenate": 4.949e-05, "pyridoxine": 1.655e-05, "thiamine": 1.507e-05, "lipoate": 9.74e-06, "riboflavin": 2.13e-06, "Ca2+": 5e-07, "biotin": 4.9e-07, "sulfate": 3.1e-07, "folate": 1.8e-07, "Mn2+": 8e-08, "boric_acid": 4e-08, "Co2+": 3.0000000000000004e-08, "Zn2+": 1e-08, "Cu2+": 1e-08, "Fe2+": 1e-08, "molybdate": 3.0000000000000004e-09, "D-glucose": 0.0040999999999999995, "LB": 0.0, "L-alanine": 0.0008, "L-arginine": 0.005200000000000001, "L-asparagine": 0.0004, "L-aspartate": 0.0004, "L-cysteine": 9.999999999999999e-05, "L-glutamine": 0.0006, "glycine": 0.0008, "L-histidine": 0.0002, "L-isoleucine": 0.0004, "L-leucine": 0.0008, "L-lysine": 0.0004, "L-methionine": 0.0002, "L-phenylalanine": 0.0004, "L-proline": 0.0004, "L-serine": 0.01, "L-threonine": 0.0004, "L-tryptophan": 9.999999999999999e-05, "L-tyrosine": 0.0002, "L-valine": 0.0006, "adenine": 0.0002, "cytosine": 0.0002, "guanine": 0.0002, "uracil": 0.0002, "EZRich": 0.0, "H2O": 55.0, "H+": 0.0012, "O2": 0.0012, "CO2": 0.0012, "L-glutamate": 0.011, "bioentity": 5.0, "length": 0.1, "Ribosome": 0.0}, "cell": {"H+": 0.00118, "membrane_H+": 0.00211, "length": 3.27849342e-06}, "polysomes": 5825.0, "mrna": 3651.0, "protein": 0.004670574160000008, "trna_free": 0.00011946999999999998, "trna_charged": 0.00013543504999999996, "cells": 1.0, "instances": 1.0, "log2_instances": 0, "rnap_bound": 3814.0, "rnapaux_bound": 1677.0, "ribo_total": 74401.0}, "900": {"conc": {"H+": 0.0012, "O2": 0.0012, "CO2": 0.0012, "Pi": 0.023899999999999998, "RpoD": 1.8e-07, "RNAP": 2.8199999999999997e-06, "RNAP~RpoD": 1.35e-06, "RNAPAuxiliary": 4.1900000000000005e-06, "ppGpp": 3e-07, "ATP": 0.0096, "CTP": 0.0039900000000000005, "GTP": 0.0062699999999999995, "UTP": 0.01228, "PPi": 0.0002, "AMP": 0.0005300000000000001, "CMP": 0.00054, "GMP": 0.00067, "Ribosome": 1.351e-05, "RibosomeAuxiliary": 1.033e-05, "GDP": 0.0018700000000000001, "L-leucine": 0.00083, "L-alanine": 0.004860000000000001, "glycine": 0.01848, "L-valine": 0.0014, "L-glutamate": 0.01111, "L-serine": 6.412e-05, "L-isoleucine": 0.00017999999999999998, "L-aspartate": 0.004730000000000001, "L-threonine": 0.00021, "L-lysine": 0.00088, "L-proline": 0.00045000000000000004, "L-arginine": 0.00093, "L-phenylalanine": 2.044e-05, "L-tyrosine": 4.384e-05, "L-glutamine": 0.00421, "L-asparagine": 0.0005300000000000001, "L-histidine": 1.533e-05, "L-methionine": 8.403e-05, "L-cysteine": 0.00055, "L-tryptophan": 2.525e-05, "NH4+": 0.002, "acetyl-phosphate": 0.00063, "NADH": 0.0005, "NAD+": 0.00313, "NADPH": 0.0003, "NADP+": 0.00152, "FMN": 5.809e-05, "FAD": 0.00101, "CoA": 0.0014, "glutathione": 0.00968, "dATP": 0.00014000000000000001, "ADP": 0.0007, "dAMP": 8.673e-05, "cAMP": 1.9949999999999997e-05, "adenosine": 0.00024, "deoxyadenosine": 1.6599999999999998e-06, "adenine": 0.00028000000000000003, "dCTP": 0.00016, "cytosine": 0.00044, "cytidine": 2.12e-06, "dGMP": 0.00033, "guanine": 3.916e-05, "guanosine": 2.7e-06, "deoxyguanosine": 6.1e-07, "dTTP": 0.00062, "dTDP": 0.0001, "UDP": 0.00267, "uridine": 0.0012, "ITP": 0.00012, "IDP": 0.00013000000000000002, "IMP": 0.00054, "L-homocysteine": 6.082e-05, "L-citrulline": 1.5139999999999999e-05, "L-ornithine": 3.5499999999999995e-06, "L-histidinol": 1.038e-05, "S-adenosyl-L-methionine": 0.00017999999999999998, "D-glucose-6-phosphate": 0.00348, "D-fructose-6-phosphate": 0.0005200000000000001, "D-fructose-1,6-bisphosphate": 0.011980000000000001, "dihydroxyacetone-phosphate": 0.00017, "3-phospho-D-glycerate": 0.00082, "phosphoenolpyruvate": 0.00033, "pyruvate": 0.00215, "acetyl-CoA": 0.0007199999999999999, "oxaloacetate": 0.0007, "citrate": 0.00027, "2-oxoglutarate": 0.00076, "succinyl-CoA": 0.00032, "succinate": 0.0009000000000000001, "fumarate": 0.00019, "L-malate": 0.00145, "propionyl-CoA": 3.02e-06, "malonyl-CoA": 1.946e-05, "acetoacetyl-CoA": 1.2529999999999999e-05, "myo-inositol": 3.25e-06, "6-phospho-D-glucono-1,5-lactone": 0.00091, "6-phospho-D-gluconate": 0.00346, "D-ribulose-5-phosphate": 0.00016, "alpha-D-ribose-5-phosphate": 0.0004, "D-xylulose-5-phosphate": 0.00011, "D-gluconate": 2.424e-05, "glycerate": 0.0008, "glycerol-3-phosphate": 2e-12, "2-deoxy-D-ribose-5-phosphate": 0.00017, "5-phospho-alpha-D-ribose-1-diphosphate": 0.00023, "N-carbamoyl-L-aspartate": 3.2409999999999996e-05, "(S)-dihydroorotate": 1.74e-05, "UDP-N-acetyl-D-glucosamine": 0.005240000000000001, "2,3-dihydroxybenzoate": 7.971999999999999e-05, "4-hydroxybenzoate": 0.0, "shikimate": 0.00024, "phenylpyruvate": 1.3039999999999999e-05, "anthranilate": 1.341e-05, "N2-acetyl-L-ornithine": 2.8e-06, "riboflavin": 0.00017, "quinolinate": 0.00014000000000000001, "PfkA": 9.2e-07, "FbaA": 7.53e-06, "TpiA": 9.27e-06, "GapA": 3.395e-05, "Pgk": 2.228e-05, "Eno": 1.9469999999999998e-05, "PykF": 5.4e-07, "AceF": 5.559999999999999e-06, "AceE": 4.5e-07, "Lpd": 1.47e-06, "GltA": 4.95e-06, "Icd": 1.4449999999999999e-05, "SucA": 2.2e-06, "Mdh": 2.2129999999999996e-05, "CyoA": 1.098e-05, "AtpA": 2.037e-05, "Prs": 2.44e-06, "PurF": 6.7e-07, "GuaB": 4.1199999999999995e-06, "Gmk": 7e-07, "Adk": 6.6799999999999996e-06, "NrdB": 1.1699999999999998e-06, "NrdA": 4.1999999999999995e-07, "CarA": 1.51e-06, "PyrB": 1.81e-06, "ThyA": 9.9e-07, "Tmk": 9.499999999999999e-07, "PyrG": 1.82e-06, "Ndk": 5.929999999999999e-06, "GlnA": 4.4e-06, "100S": 6.5e-07, "oriC~DNAP": 9.4e-10, "genome": 0.00845, "CellWall": 1.1999900000000001, "D-glucose": 0.00421, "AtpD": 1.4269999999999999e-05, "NuoA": 1.1399999999999999e-06, "GuaA": 4.01e-06, "DnaE": 2.8e-07, "DnaX": 7.599999999999999e-07, "Lgt": 8.399999999999999e-07, "ClpP": 6.9e-07, "FtsH": 1.09e-06, "FusA": 4.4279999999999996e-05, "Lon": 1.11e-06, "TufA": 8.799999999999999e-07, "TufB": 3.0799999999999996e-05, "DnaB": 3.7999999999999996e-07, "GroEL": 2.71e-06, "GyrA": 2.32e-06, "GyrB": 1.1699999999999998e-06, "ParC": 4.5e-07, "ParE": 5.699999999999999e-07, "SecA": 1.51e-06, "FtsI": 5e-07, "LpxC": 1.2299999999999999e-06, "MurA": 1.48e-06, "BamA": 1.06e-06, "DnaK": 1.322e-05, "FtsA": 1.0099999999999999e-06, "ZipA": 7.1e-07, "OmpA": 2.138e-05, "OmpF": 3.7e-07, "SecY": 9.499999999999999e-07, "AlaS": 3.69e-06, "ArgS": 1.6399999999999998e-06, "Hns": 2.7879999999999997e-05, "IleS": 3.9e-06, "LeuS": 3.77e-06, "MetG": 2.0699999999999997e-06, "ValS": 4.7e-06, "RpoA": 3.76e-09, "RpoB": 8.699999999999999e-07, "RpoC": 3.76e-09, "NusA": 3.6e-07, "NusG": 0.0, "Rho": 1e-07, "GreA": 0.0, "rRNA16S": 1.33e-06, "rRNA23S": 3.84e-06, "rRNA5S": 2.58e-06, "30S": 3.87e-06, "50S": 8.199999999999999e-07, "RplA": 2.327e-05, "RplL": 2.3690000000000002e-05, "RpsA": 1.273e-05, "RpsC": 1.895e-05, "Crp": 4.24e-06, "CspC": 2.456e-05, "DnaA": 7.699999999999999e-07, "DnaG": 1.1299999999999998e-06, "Fis": 2.2799999999999998e-06, "HupA": 1.888e-05, "Ssb": 3.5899999999999995e-06, "Tsf": 1.9129999999999998e-05, "DnaN": 1.49e-06, "Frr": 1.6299999999999999e-06, "FtsZ": 5.6e-07, "GroES": 2.4e-06, "InfA": 6.2e-07, "InfB": 0.0, "InfC": 5.019999999999999e-06, "MreB": 4.0399999999999994e-06, "MukB": 5.3e-07, "PrfA": 9.669999999999999e-06, "PrfB": 9.93e-06, "EFTu": 6.781999999999998e-05}, "count": {"RpoD": 188.0, "RNAP": 2994.0, "RNAP~RpoD": 1433.0, "RNAPAuxiliary": 4457.0, "Ribosome": 14362.0, "RibosomeAuxiliary": 10983.0, "100S": 692.0, "oriC~DNAP": 1.0, "genome": 8986712.0, "rRNA16S": 1409.0, "rRNA23S": 4085.0, "rRNA5S": 2742.0, "30S": 4112.0, "50S": 868.0, "RplA": 24738.0, "RplL": 25189.0, "RpsA": 13533.0, "RpsC": 20146.0}, "out": {"vital": 1.0, "Cl-": 0.06056, "Na+": 0.05, "NH4+": 0.0095, "K+": 0.00264, "Pi": 0.00132, "Mg2+": 0.0005300000000000001, "nicotinamide": 9.826e-05, "pantothenate": 4.949e-05, "pyridoxine": 1.655e-05, "thiamine": 1.507e-05, "lipoate": 9.74e-06, "riboflavin": 2.13e-06, "Ca2+": 5e-07, "biotin": 4.9e-07, "sulfate": 3.1e-07, "folate": 1.8e-07, "Mn2+": 8e-08, "boric_acid": 4e-08, "Co2+": 3.0000000000000004e-08, "Zn2+": 1e-08, "Cu2+": 1e-08, "Fe2+": 1e-08, "molybdate": 3.0000000000000004e-09, "D-glucose": 0.0040999999999999995, "LB": 0.0, "L-alanine": 0.0008, "L-arginine": 0.005200000000000001, "L-asparagine": 0.0004, "L-aspartate": 0.0004, "L-cysteine": 9.999999999999999e-05, "L-glutamine": 0.0006, "glycine": 0.0008, "L-histidine": 0.0002, "L-isoleucine": 0.0004, "L-leucine": 0.0008, "L-lysine": 0.0004, "L-methionine": 0.0002, "L-phenylalanine": 0.0004, "L-proline": 0.0004, "L-serine": 0.01, "L-threonine": 0.0004, "L-tryptophan": 9.999999999999999e-05, "L-tyrosine": 0.0002, "L-valine": 0.0006, "adenine": 0.0002, "cytosine": 0.0002, "guanine": 0.0002, "uracil": 0.0002, "EZRich": 0.0, "H2O": 55.0, "H+": 0.0012, "O2": 0.0012, "CO2": 0.0012, "L-glutamate": 0.011, "bioentity": 5.0, "length": 0.1, "Ribosome": 0.0}, "cell": {"H+": 0.00118, "membrane_H+": 0.00211, "length": 3.512319981e-06}, "polysomes": 6134.0, "mrna": 3894.0, "protein": 0.004652153760000021, "trna_free": 0.00012917000000000004, "trna_charged": 0.00014170376000000005, "cells": 1.0, "instances": 1.0, "log2_instances": 0, "rnap_bound": 4050.0, "rnapaux_bound": 1676.0, "ribo_total": 78502.0}, "1000": {"conc": {"H+": 0.0012, "O2": 0.0012, "CO2": 0.0012, "Pi": 0.023899999999999998, "RpoD": 1.7000000000000001e-07, "RNAP": 2.88e-06, "RNAP~RpoD": 1.44e-06, "RNAPAuxiliary": 4.34e-06, "ppGpp": 3e-07, "ATP": 0.00956, "CTP": 0.00408, "GTP": 0.00636, "UTP": 0.012539999999999999, "PPi": 0.0002, "AMP": 0.00055, "CMP": 0.00055, "GMP": 0.00071, "Ribosome": 1.289e-05, "RibosomeAuxiliary": 9.800000000000001e-06, "GDP": 0.00199, "L-leucine": 0.00084, "L-alanine": 0.004900000000000001, "glycine": 0.01873, "L-valine": 0.00138, "L-glutamate": 0.01094, "L-serine": 6.394e-05, "L-isoleucine": 0.00017999999999999998, "L-aspartate": 0.0047599999999999995, "L-threonine": 0.00021, "L-lysine": 0.00086, "L-proline": 0.00046, "L-arginine": 0.00092, "L-phenylalanine": 2.18e-05, "L-tyrosine": 4.306e-05, "L-glutamine": 0.00429, "L-asparagine": 0.00054, "L-histidine": 1.6559999999999997e-05, "L-methionine": 8.612e-05, "L-cysteine": 0.0005600000000000001, "L-tryptophan": 2.642e-05, "NH4+": 0.002, "acetyl-phosphate": 0.00058, "NADH": 0.0005, "NAD+": 0.0031200000000000004, "NADPH": 0.0003, "NADP+": 0.00152, "FMN": 6.065e-05, "FAD": 0.00101, "CoA": 0.0014, "glutathione": 0.00903, "dATP": 0.00014000000000000001, "ADP": 0.0007700000000000001, "dAMP": 8.952999999999999e-05, "cAMP": 1.86e-05, "adenosine": 0.00025, "deoxyadenosine": 1.5599999999999999e-06, "adenine": 0.0003, "dCTP": 0.00016, "cytosine": 0.00044, "cytidine": 2.0599999999999998e-06, "dGMP": 0.00035, "guanine": 4.3270000000000004e-05, "guanosine": 2.74e-06, "deoxyguanosine": 6.3e-07, "dTTP": 0.00063, "dTDP": 0.00011, "UDP": 0.0027300000000000002, "uridine": 0.00111, "ITP": 0.00011, "IDP": 0.00012, "IMP": 0.0005600000000000001, "L-homocysteine": 6.23e-05, "L-citrulline": 1.5289999999999998e-05, "L-ornithine": 3.56e-06, "L-histidinol": 1.0909999999999999e-05, "S-adenosyl-L-methionine": 0.00017999999999999998, "D-glucose-6-phosphate": 0.0034900000000000005, "D-fructose-6-phosphate": 0.00051, "D-fructose-1,6-bisphosphate": 0.011970000000000001, "dihydroxyacetone-phosphate": 0.00017, "3-phospho-D-glycerate": 0.00082, "phosphoenolpyruvate": 0.00033, "pyruvate": 0.0021000000000000003, "acetyl-CoA": 0.0007, "oxaloacetate": 0.00069, "citrate": 0.00026000000000000003, "2-oxoglutarate": 0.00073, "succinyl-CoA": 0.0003, "succinate": 0.00085, "fumarate": 0.00017999999999999998, "L-malate": 0.00145, "propionyl-CoA": 2.8099999999999998e-06, "malonyl-CoA": 1.8149999999999997e-05, "acetoacetyl-CoA": 1.168e-05, "myo-inositol": 3.03e-06, "6-phospho-D-glucono-1,5-lactone": 0.00085, "6-phospho-D-gluconate": 0.00346, "D-ribulose-5-phosphate": 0.00016, "alpha-D-ribose-5-phosphate": 0.0004, "D-xylulose-5-phosphate": 0.0001, "D-gluconate": 2.264e-05, "glycerate": 0.00074, "glycerol-3-phosphate": 1.6200000000000002e-12, "2-deoxy-D-ribose-5-phosphate": 0.00016, "5-phospho-alpha-D-ribose-1-diphosphate": 0.00023, "N-carbamoyl-L-aspartate": 3.137e-05, "(S)-dihydroorotate": 1.677e-05, "UDP-N-acetyl-D-glucosamine": 0.00488, "2,3-dihydroxybenzoate": 7.433e-05, "4-hydroxybenzoate": 0.0, "shikimate": 0.00024, "phenylpyruvate": 1.385e-05, "anthranilate": 1.4039999999999998e-05, "N2-acetyl-L-ornithine": 1.84e-06, "riboflavin": 0.00017999999999999998, "quinolinate": 0.00014000000000000001, "PfkA": 9.399999999999999e-07, "FbaA": 7.33e-06, "TpiA": 9.119999999999999e-06, "GapA": 3.3759999999999995e-05, "Pgk": 2.203e-05, "Eno": 1.917e-05, "PykF": 5.8e-07, "AceF": 5.6e-06, "AceE": 5.1e-07, "Lpd": 1.4299999999999999e-06, "GltA": 4.95e-06, "Icd": 1.447e-05, "SucA": 2.21e-06, "Mdh": 2.196e-05, "CyoA": 1.102e-05, "AtpA": 1.998e-05, "Prs": 2.48e-06, "PurF": 6.5e-07, "GuaB": 3.96e-06, "Gmk": 8e-07, "Adk": 6.58e-06, "NrdB": 1.1899999999999998e-06, "NrdA": 4.2999999999999996e-07, "CarA": 1.49e-06, "PyrB": 1.96e-06, "ThyA": 1.02e-06, "Tmk": 9.399999999999999e-07, "PyrG": 1.83e-06, "Ndk": 5.91e-06, "GlnA": 4.3899999999999995e-06, "100S": 5.699999999999999e-07, "oriC~DNAP": 8.800000000000001e-10, "genome": 0.00827, "CellWall": 1.20001, "D-glucose": 0.00436, "AtpD": 1.34e-05, "NuoA": 1.1399999999999999e-06, "GuaA": 3.92e-06, "DnaE": 3e-07, "DnaX": 7.5e-07, "Lgt": 9.7e-07, "ClpP": 6.7e-07, "FtsH": 1.12e-06, "FusA": 4.162e-05, "Lon": 1.1399999999999999e-06, "TufA": 8.599999999999999e-07, "TufB": 2.8769999999999997e-05, "DnaB": 3.5e-07, "GroEL": 2.58e-06, "GyrA": 2.2e-06, "GyrB": 1.1399999999999999e-06, "ParC": 4.3999999999999997e-07, "ParE": 6.800000000000001e-07, "SecA": 1.5599999999999999e-06, "FtsI": 6e-07, "LpxC": 1.3899999999999998e-06, "MurA": 1.5e-06, "BamA": 1.1899999999999998e-06, "DnaK": 1.224e-05, "FtsA": 1.04e-06, "ZipA": 6.6e-07, "OmpA": 2.011e-05, "OmpF": 3.5e-07, "SecY": 9.499999999999999e-07, "AlaS": 3.7e-06, "ArgS": 1.6299999999999999e-06, "Hns": 2.612e-05, "IleS": 3.87e-06, "LeuS": 3.77e-06, "MetG": 2.05e-06, "ValS": 4.769999999999999e-06, "RpoA": 0.0, "RpoB": 9.7e-07, "RpoC": 5.2600000000000004e-09, "NusA": 2.0999999999999997e-07, "NusG": 0.0, "Rho": 0.0, "GreA": 8.77e-09, "rRNA16S": 1.28e-06, "rRNA23S": 4.0399999999999994e-06, "rRNA5S": 2.8199999999999997e-06, "30S": 3.81e-06, "50S": 8.799999999999999e-07, "RplA": 2.3429999999999998e-05, "RplL": 2.293e-05, "RpsA": 1.4079999999999999e-05, "RpsC": 2.175e-05, "Crp": 4.24e-06, "CspC": 2.294e-05, "DnaA": 7.2e-07, "DnaG": 1.1899999999999998e-06, "Fis": 2.22e-06, "HupA": 1.772e-05, "Ssb": 3.5499999999999995e-06, "Tsf": 1.8010000000000002e-05, "DnaN": 1.4299999999999999e-06, "Frr": 1.34e-06, "FtsZ": 6.800000000000001e-07, "GroES": 2.3399999999999996e-06, "InfA": 5.8e-07, "InfB": 0.0, "InfC": 4.89e-06, "MreB": 4.02e-06, "MukB": 5.2e-07, "PrfA": 8.91e-06, "PrfB": 9.27e-06, "EFTu": 6.363e-05}, "count": {"RpoD": 193.0, "RNAP": 3288.0, "RNAP~RpoD": 1639.0, "RNAPAuxiliary": 4945.0, "Ribosome": 14700.0, "RibosomeAuxiliary": 11180.0, "100S": 646.0, "oriC~DNAP": 1.0, "genome": 9431616.0, "rRNA16S": 1462.0, "rRNA23S": 4607.0, "rRNA5S": 3217.0, "30S": 4343.0, "50S": 1001.0, "RplA": 26715.0, "RplL": 26144.0, "RpsA": 16052.0, "RpsC": 24807.0}, "out": {"vital": 1.0, "Cl-": 0.06056, "Na+": 0.05, "NH4+": 0.0095, "K+": 0.00264, "Pi": 0.00132, "Mg2+": 0.0005300000000000001, "nicotinamide": 9.826e-05, "pantothenate": 4.949e-05, "pyridoxine": 1.655e-05, "thiamine": 1.507e-05, "lipoate": 9.74e-06, "riboflavin": 2.13e-06, "Ca2+": 5e-07, "biotin": 4.9e-07, "sulfate": 3.1e-07, "folate": 1.8e-07, "Mn2+": 8e-08, "boric_acid": 4e-08, "Co2+": 3.0000000000000004e-08, "Zn2+": 1e-08, "Cu2+": 1e-08, "Fe2+": 1e-08, "molybdate": 3.0000000000000004e-09, "D-glucose": 0.0040999999999999995, "LB": 0.0, "L-alanine": 0.0008, "L-arginine": 0.005200000000000001, "L-asparagine": 0.0004, "L-aspartate": 0.0004, "L-cysteine": 9.999999999999999e-05, "L-glutamine": 0.0006, "glycine": 0.0008, "L-histidine": 0.0002, "L-isoleucine": 0.0004, "L-leucine": 0.0008, "L-lysine": 0.0004, "L-methionine": 0.0002, "L-phenylalanine": 0.0004, "L-proline": 0.0004, "L-serine": 0.01, "L-threonine": 0.0004, "L-tryptophan": 9.999999999999999e-05, "L-tyrosine": 0.0002, "L-valine": 0.0006, "adenine": 0.0002, "cytosine": 0.0002, "guanine": 0.0002, "uracil": 0.0002, "EZRich": 0.0, "H2O": 55.0, "H+": 0.0012, "O2": 0.0012, "CO2": 0.0012, "L-glutamate": 0.011, "bioentity": 5.0, "length": 0.1, "Ribosome": 0.0}, "cell": {"H+": 0.00118, "membrane_H+": 0.00221, "length": 3.767177074e-06}, "polysomes": 6529.0, "mrna": 4257.0, "protein": 0.004645358729999997, "trna_free": 0.00013453, "trna_charged": 0.00014243616000000005, "cells": 1.0, "instances": 1.0, "log2_instances": 0, "rnap_bound": 4352.0, "rnapaux_bound": 1741.0, "ribo_total": 82980.0}, "1100": {"conc": {"H+": 0.0012, "O2": 0.0012, "CO2": 0.0012, "Pi": 0.023899999999999998, "RpoD": 1.5e-07, "RNAP": 3.0499999999999996e-06, "RNAP~RpoD": 1.49e-06, "RNAPAuxiliary": 4.509999999999999e-06, "ppGpp": 3e-07, "ATP": 0.009640000000000001, "CTP": 0.0041600000000000005, "GTP": 0.00639, "UTP": 0.0128, "PPi": 0.0002, "AMP": 0.00061, "CMP": 0.0005600000000000001, "GMP": 0.00073, "Ribosome": 1.2679999999999999e-05, "RibosomeAuxiliary": 9.25e-06, "GDP": 0.00207, "L-leucine": 0.00094, "L-alanine": 0.0049900000000000005, "glycine": 0.019559999999999998, "L-valine": 0.00148, "L-glutamate": 0.01103, "L-serine": 6.604e-05, "L-isoleucine": 0.00019, "L-aspartate": 0.005, "L-threonine": 0.00022, "L-lysine": 0.00087, "L-proline": 0.00047, "L-arginine": 0.0009699999999999999, "L-phenylalanine": 2.4739999999999997e-05, "L-tyrosine": 4.752e-05, "L-glutamine": 0.00442, "L-asparagine": 0.00058, "L-histidine": 4.225e-05, "L-methionine": 8.929999999999999e-05, "L-cysteine": 0.00057, "L-tryptophan": 3.1469999999999995e-05, "NH4+": 0.002, "acetyl-phosphate": 0.00054, "NADH": 0.0005, "NAD+": 0.00313, "NADPH": 0.0003, "NADP+": 0.00151, "FMN": 6.382999999999999e-05, "FAD": 0.00101, "CoA": 0.0014, "glutathione": 0.00841, "dATP": 0.00015, "ADP": 0.0007800000000000001, "dAMP": 9.456e-05, "cAMP": 1.734e-05, "adenosine": 0.00028000000000000003, "deoxyadenosine": 1.46e-06, "adenine": 0.00034, "dCTP": 0.00015, "cytosine": 0.00044, "cytidine": 2e-06, "dGMP": 0.00035999999999999997, "guanine": 4.752e-05, "guanosine": 2.7799999999999996e-06, "deoxyguanosine": 6.5e-07, "dTTP": 0.0006500000000000001, "dTDP": 0.00011, "UDP": 0.00278, "uridine": 0.0010400000000000001, "ITP": 0.0001, "IDP": 0.00011, "IMP": 0.00062, "L-homocysteine": 6.421e-05, "L-citrulline": 1.3729999999999999e-05, "L-ornithine": 3.22e-06, "L-histidinol": 2.5719999999999998e-05, "S-adenosyl-L-methionine": 0.00017999999999999998, "D-glucose-6-phosphate": 0.0035099999999999997, "D-fructose-6-phosphate": 0.00051, "D-fructose-1,6-bisphosphate": 0.011890000000000001, "dihydroxyacetone-phosphate": 0.00016, "3-phospho-D-glycerate": 0.0008100000000000001, "phosphoenolpyruvate": 0.00032, "pyruvate": 0.0020499999999999997, "acetyl-CoA": 0.00068, "oxaloacetate": 0.00067, "citrate": 0.00025, "2-oxoglutarate": 0.00069, "succinyl-CoA": 0.00029, "succinate": 0.0008100000000000001, "fumarate": 0.00017, "L-malate": 0.00139, "propionyl-CoA": 2.62e-06, "malonyl-CoA": 1.692e-05, "acetoacetyl-CoA": 1.089e-05, "myo-inositol": 2.8199999999999997e-06, "6-phospho-D-glucono-1,5-lactone": 0.00079, "6-phospho-D-gluconate": 0.00346, "D-ribulose-5-phosphate": 0.00016, "alpha-D-ribose-5-phosphate": 0.0004, "D-xylulose-5-phosphate": 9.405e-05, "D-gluconate": 2.114e-05, "glycerate": 0.00069, "glycerol-3-phosphate": 1.9099999999999997e-12, "2-deoxy-D-ribose-5-phosphate": 0.00015, "5-phospho-alpha-D-ribose-1-diphosphate": 0.00023, "N-carbamoyl-L-aspartate": 3.227e-05, "(S)-dihydroorotate": 1.7199999999999998e-05, "UDP-N-acetyl-D-glucosamine": 0.00455, "2,3-dihydroxybenzoate": 6.929999999999999e-05, "4-hydroxybenzoate": 0.0, "shikimate": 0.00023, "phenylpyruvate": 1.4519999999999998e-05, "anthranilate": 1.442e-05, "N2-acetyl-L-ornithine": 1.4299999999999999e-06, "riboflavin": 0.00017999999999999998, "quinolinate": 0.00014000000000000001, "PfkA": 9.9e-07, "FbaA": 7.139999999999999e-06, "TpiA": 8.98e-06, "GapA": 3.359e-05, "Pgk": 2.1819999999999998e-05, "Eno": 1.886e-05, "PykF": 5.6e-07, "AceF": 5.65e-06, "AceE": 5.6e-07, "Lpd": 1.5e-06, "GltA": 4.9000000000000005e-06, "Icd": 1.4449999999999999e-05, "SucA": 2.2e-06, "Mdh": 2.1760000000000002e-05, "CyoA": 1.089e-05, "AtpA": 1.945e-05, "Prs": 2.4999999999999998e-06, "PurF": 6.4e-07, "GuaB": 3.82e-06, "Gmk": 8.699999999999999e-07, "Adk": 6.44e-06, "NrdB": 1.22e-06, "NrdA": 4.1999999999999995e-07, "CarA": 1.4499999999999999e-06, "PyrB": 2.1e-06, "ThyA": 1.0299999999999999e-06, "Tmk": 9.6e-07, "PyrG": 1.79e-06, "Ndk": 5.86e-06, "GlnA": 4.35e-06, "100S": 4.9e-07, "oriC~DNAP": 8.2e-10, "genome": 0.00808, "CellWall": 1.2, "D-glucose": 0.00447, "AtpD": 1.2529999999999999e-05, "NuoA": 1.1e-06, "GuaA": 3.7999999999999996e-06, "DnaE": 2.8e-07, "DnaX": 7.5e-07, "Lgt": 1.08e-06, "ClpP": 6.5e-07, "FtsH": 1.1899999999999998e-06, "FusA": 3.9e-05, "Lon": 1.11e-06, "TufA": 8.599999999999999e-07, "TufB": 2.694e-05, "DnaB": 3.3e-07, "GroEL": 2.47e-06, "GyrA": 2.12e-06, "GyrB": 1.11e-06, "ParC": 4.2999999999999996e-07, "ParE": 8.199999999999999e-07, "SecA": 1.61e-06, "FtsI": 7.1e-07, "LpxC": 1.4299999999999999e-06, "MurA": 1.5199999999999998e-06, "BamA": 1.2299999999999999e-06, "DnaK": 1.12e-05, "FtsA": 1.0299999999999999e-06, "ZipA": 6.5e-07, "OmpA": 1.887e-05, "OmpF": 3.4000000000000003e-07, "SecY": 9.6e-07, "AlaS": 3.7e-06, "ArgS": 1.58e-06, "Hns": 2.4429999999999998e-05, "IleS": 3.88e-06, "LeuS": 3.74e-06, "MetG": 2.05e-06, "ValS": 4.79e-06, "RpoA": 0.0, "RpoB": 1e-06, "RpoC": 1.145e-08, "NusA": 8.649e-08, "NusG": 8.2e-10, "Rho": 0.0, "GreA": 2.8590000000000003e-08, "rRNA16S": 1.5399999999999999e-06, "rRNA23S": 4.24e-06, "rRNA5S": 3.02e-06, "30S": 3.89e-06, "50S": 9.399999999999999e-07, "RplA": 2.319e-05, "RplL": 2.168e-05, "RpsA": 1.3429999999999998e-05, "RpsC": 2.295e-05, "Crp": 4.2e-06, "CspC": 2.142e-05, "DnaA": 7.4e-07, "DnaG": 1.2499999999999999e-06, "Fis": 2.1099999999999997e-06, "HupA": 1.666e-05, "Ssb": 3.4700000000000002e-06, "Tsf": 1.7149999999999997e-05, "DnaN": 1.38e-06, "Frr": 1.1899999999999998e-06, "FtsZ": 7.2e-07, "GroES": 2.29e-06, "InfA": 5.9e-07, "InfB": 0.0, "InfC": 4.71e-06, "MreB": 3.92e-06, "MukB": 6e-07, "PrfA": 8.37e-06, "PrfB": 8.86e-06, "EFTu": 5.9789999999999995e-05}, "count": {"RpoD": 180.0, "RNAP": 3731.0, "RNAP~RpoD": 1819.0, "RNAPAuxiliary": 5518.0, "Ribosome": 15514.0, "RibosomeAuxiliary": 11313.0, "100S": 594.0, "oriC~DNAP": 1.0, "genome": 9876512.0, "rRNA16S": 1882.0, "rRNA23S": 5182.0, "rRNA5S": 3694.0, "30S": 4760.0, "50S": 1149.0, "RplA": 28367.0, "RplL": 26517.0, "RpsA": 16430.0, "RpsC": 28075.0}, "out": {"vital": 1.0, "Cl-": 0.06056, "Na+": 0.05, "NH4+": 0.0095, "K+": 0.00264, "Pi": 0.00132, "Mg2+": 0.0005300000000000001, "nicotinamide": 9.826e-05, "pantothenate": 4.949e-05, "pyridoxine": 1.655e-05, "thiamine": 1.507e-05, "lipoate": 9.74e-06, "riboflavin": 2.13e-06, "Ca2+": 5e-07, "biotin": 4.9e-07, "sulfate": 3.1e-07, "folate": 1.8e-07, "Mn2+": 8e-08, "boric_acid": 4e-08, "Co2+": 3.0000000000000004e-08, "Zn2+": 1e-08, "Cu2+": 1e-08, "Fe2+": 1e-08, "molybdate": 3.0000000000000004e-09, "D-glucose": 0.0040999999999999995, "LB": 0.0, "L-alanine": 0.0008, "L-arginine": 0.005200000000000001, "L-asparagine": 0.0004, "L-aspartate": 0.0004, "L-cysteine": 9.999999999999999e-05, "L-glutamine": 0.0006, "glycine": 0.0008, "L-histidine": 0.0002, "L-isoleucine": 0.0004, "L-leucine": 0.0008, "L-lysine": 0.0004, "L-methionine": 0.0002, "L-phenylalanine": 0.0004, "L-proline": 0.0004, "L-serine": 0.01, "L-threonine": 0.0004, "L-tryptophan": 9.999999999999999e-05, "L-tyrosine": 0.0002, "L-valine": 0.0006, "adenine": 0.0002, "cytosine": 0.0002, "guanine": 0.0002, "uracil": 0.0002, "EZRich": 0.0, "H2O": 55.0, "H+": 0.0012, "O2": 0.0012, "CO2": 0.0012, "L-glutamate": 0.011, "bioentity": 5.0, "length": 0.1, "Ribosome": 0.0}, "cell": {"H+": 0.00118, "membrane_H+": 0.00196, "length": 4.040474166e-06}, "polysomes": 6908.0, "mrna": 4585.0, "protein": 0.004635666599999995, "trna_free": 0.00013654999999999999, "trna_charged": 0.00014608246000000002, "cells": 1.0, "instances": 1.0, "log2_instances": 0, "rnap_bound": 4595.0, "rnapaux_bound": 1740.0, "ribo_total": 87584.0}, "1200": {"conc": {"H+": 0.0012, "O2": 0.0012, "CO2": 0.0012, "Pi": 0.023899999999999998, "RpoD": 2.7e-07, "RNAP": 2.63e-06, "RNAP~RpoD": 1.1699999999999998e-06, "RNAPAuxiliary": 3.68e-06, "ppGpp": 3e-07, "ATP": 0.00962, "CTP": 0.0043, "GTP": 0.00625, "UTP": 0.013210000000000001, "PPi": 0.0002, "AMP": 0.00067, "CMP": 0.00058, "GMP": 0.0008100000000000001, "Ribosome": 1.396e-05, "RibosomeAuxiliary": 8.86e-06, "GDP": 0.0023, "L-leucine": 0.00092, "L-alanine": 0.00477, "glycine": 0.02143, "L-valine": 0.00148, "L-glutamate": 0.01081, "L-serine": 6.726e-05, "L-isoleucine": 0.00019, "L-aspartate": 0.00505, "L-threonine": 0.00021, "L-lysine": 0.00086, "L-proline": 0.00048, "L-arginine": 0.00095, "L-phenylalanine": 2.299e-05, "L-tyrosine": 4.4479999999999994e-05, "L-glutamine": 0.00454, "L-asparagine": 0.00059, "L-histidine": 6.242e-05, "L-methionine": 9.331e-05, "L-cysteine": 0.00057, "L-tryptophan": 2.8859999999999998e-05, "NH4+": 0.002, "acetyl-phosphate": 0.00051, "NADH": 0.00049, "NAD+": 0.00315, "NADPH": 0.0003, "NADP+": 0.00152, "FMN": 6.448999999999999e-05, "FAD": 0.00101, "CoA": 0.0014, "glutathione": 0.00792, "dATP": 0.00015, "ADP": 0.0008900000000000001, "dAMP": 9.118e-05, "cAMP": 1.6329999999999998e-05, "adenosine": 0.00031, "deoxyadenosine": 1.3899999999999998e-06, "adenine": 0.00038, "dCTP": 0.00012, "cytosine": 0.00044, "cytidine": 1.9699999999999998e-06, "dGMP": 0.00034, "guanine": 4.7119999999999996e-05, "guanosine": 2.8599999999999997e-06, "deoxyguanosine": 6.800000000000001e-07, "dTTP": 0.0006500000000000001, "dTDP": 0.00011, "UDP": 0.00287, "uridine": 0.00098, "ITP": 9.544e-05, "IDP": 0.00011, "IMP": 0.00067, "L-homocysteine": 6.712000000000001e-05, "L-citrulline": 1.3619999999999998e-05, "L-ornithine": 3.2099999999999998e-06, "L-histidinol": 3.757e-05, "S-adenosyl-L-methionine": 0.00017999999999999998, "D-glucose-6-phosphate": 0.00352, "D-fructose-6-phosphate": 0.00051, "D-fructose-1,6-bisphosphate": 0.01177, "dihydroxyacetone-phosphate": 0.00016, "3-phospho-D-glycerate": 0.0008100000000000001, "phosphoenolpyruvate": 0.00031, "pyruvate": 0.00197, "acetyl-CoA": 0.00066, "oxaloacetate": 0.00066, "citrate": 0.00023, "2-oxoglutarate": 0.00066, "succinyl-CoA": 0.00027, "succinate": 0.0007700000000000001, "fumarate": 0.00016, "L-malate": 0.00135, "propionyl-CoA": 2.47e-06, "malonyl-CoA": 1.592e-05, "acetoacetyl-CoA": 1.025e-05, "myo-inositol": 2.66e-06, "6-phospho-D-glucono-1,5-lactone": 0.00075, "6-phospho-D-gluconate": 0.00346, "D-ribulose-5-phosphate": 0.00016, "alpha-D-ribose-5-phosphate": 0.0004, "D-xylulose-5-phosphate": 8.851999999999999e-05, "D-gluconate": 1.994e-05, "glycerate": 0.0006500000000000001, "glycerol-3-phosphate": 1.61e-12, "2-deoxy-D-ribose-5-phosphate": 0.00014000000000000001, "5-phospho-alpha-D-ribose-1-diphosphate": 0.00023, "N-carbamoyl-L-aspartate": 2.931e-05, "(S)-dihydroorotate": 1.56e-05, "UDP-N-acetyl-D-glucosamine": 0.00429, "2,3-dihydroxybenzoate": 6.522e-05, "4-hydroxybenzoate": 0.0, "shikimate": 0.00022, "phenylpyruvate": 1.3609999999999998e-05, "anthranilate": 1.339e-05, "N2-acetyl-L-ornithine": 1.26e-06, "riboflavin": 0.00017999999999999998, "quinolinate": 0.00014000000000000001, "PfkA": 9.9e-07, "FbaA": 7.24e-06, "TpiA": 8.89e-06, "GapA": 3.371e-05, "Pgk": 2.1839999999999998e-05, "Eno": 1.871e-05, "PykF": 6.800000000000001e-07, "AceF": 5.639999999999999e-06, "AceE": 6.5e-07, "Lpd": 1.53e-06, "GltA": 4.839999999999999e-06, "Icd": 1.4529999999999998e-05, "SucA": 2.2799999999999998e-06, "Mdh": 2.179e-05, "CyoA": 1.087e-05, "AtpA": 1.919e-05, "Prs": 2.56e-06, "PurF": 6e-07, "GuaB": 3.7599999999999996e-06, "Gmk": 9e-07, "Adk": 6.38e-06, "NrdB": 1.2e-06, "NrdA": 4e-07, "CarA": 1.48e-06, "PyrB": 2.1499999999999997e-06, "ThyA": 1.09e-06, "Tmk": 9.8e-07, "PyrG": 1.77e-06, "Ndk": 5.96e-06, "GlnA": 4.3899999999999995e-06, "100S": 4.3999999999999997e-07, "oriC~DNAP": 1.54e-09, "genome": 0.00818, "CellWall": 1.20002, "D-glucose": 0.00458, "AtpD": 1.1849999999999998e-05, "NuoA": 1.08e-06, "GuaA": 3.72e-06, "DnaE": 2.7e-07, "DnaX": 8.199999999999999e-07, "Lgt": 1.2e-06, "ClpP": 6.5e-07, "FtsH": 1.26e-06, "FusA": 3.679999999999999e-05, "Lon": 1.1499999999999998e-06, "TufA": 9.2e-07, "TufB": 2.5489999999999998e-05, "DnaB": 4.0999999999999994e-07, "GroEL": 2.39e-06, "GyrA": 2.04e-06, "GyrB": 1.16e-06, "ParC": 5.2e-07, "ParE": 9.2e-07, "SecA": 1.61e-06, "FtsI": 7.3e-07, "LpxC": 1.4299999999999999e-06, "MurA": 1.51e-06, "BamA": 1.32e-06, "DnaK": 1.0439999999999998e-05, "FtsA": 1.04e-06, "ZipA": 6.3e-07, "OmpA": 1.7899999999999998e-05, "OmpF": 3.4000000000000003e-07, "SecY": 9.8e-07, "AlaS": 3.77e-06, "ArgS": 1.5399999999999999e-06, "Hns": 2.314e-05, "IleS": 3.89e-06, "LeuS": 3.6699999999999996e-06, "MetG": 1.99e-06, "ValS": 4.769999999999999e-06, "RpoA": 0.0, "RpoB": 1.0299999999999999e-06, "RpoC": 3.615e-08, "NusA": 9.363e-08, "NusG": 7.385e-08, "Rho": 0.0, "GreA": 1e-07, "rRNA16S": 6.4e-07, "rRNA23S": 2.91e-06, "rRNA5S": 1.6499999999999999e-06, "30S": 3.06e-06, "50S": 5.8e-07, "RplA": 2.394e-05, "RplL": 2.175e-05, "RpsA": 1.1849999999999998e-05, "RpsC": 2.1499999999999997e-05, "Crp": 4.059999999999999e-06, "CspC": 2.028e-05, "DnaA": 7.5e-07, "DnaG": 1.18e-06, "Fis": 2.0599999999999998e-06, "HupA": 1.592e-05, "Ssb": 3.4399999999999997e-06, "Tsf": 1.64e-05, "DnaN": 1.3899999999999998e-06, "Frr": 1.1399999999999999e-06, "FtsZ": 7.699999999999999e-07, "GroES": 2.27e-06, "InfA": 5.4e-07, "InfB": 0.0, "InfC": 4.55e-06, "MreB": 3.77e-06, "MukB": 6.2e-07, "PrfA": 7.99e-06, "PrfB": 8.53e-06, "EFTu": 5.6659999999999996e-05}, "count": {"RpoD": 178.0, "RNAP": 1707.0, "RNAP~RpoD": 762.0, "RNAPAuxiliary": 2389.0, "Ribosome": 9068.0, "RibosomeAuxiliary": 5755.0, "100S": 283.0, "oriC~DNAP": 1.0, "genome": 5312528.0, "rRNA16S": 414.0, "rRNA23S": 1890.0, "rRNA5S": 1074.0, "30S": 1986.0, "50S": 377.0, "RplA": 15553.0, "RplL": 14132.0, "RpsA": 7698.0, "RpsC": 13971.0}, "out": {"vital": 1.0, "Cl-": 0.06056, "Na+": 0.05, "NH4+": 0.0095, "K+": 0.00264, "Pi": 0.00132, "Mg2+": 0.0005300000000000001, "nicotinamide": 9.826e-05, "pantothenate": 4.949e-05, "pyridoxine": 1.655e-05, "thiamine": 1.507e-05, "lipoate": 9.74e-06, "riboflavin": 2.13e-06, "Ca2+": 5e-07, "biotin": 4.9e-07, "sulfate": 3.1e-07, "folate": 1.8e-07, "Mn2+": 8e-08, "boric_acid": 4e-08, "Co2+": 3.0000000000000004e-08, "Zn2+": 1e-08, "Cu2+": 1e-08, "Fe2+": 1e-08, "molybdate": 3.0000000000000004e-09, "D-glucose": 0.0040999999999999995, "LB": 0.0, "L-alanine": 0.0008, "L-arginine": 0.005200000000000001, "L-asparagine": 0.0004, "L-aspartate": 0.0004, "L-cysteine": 9.999999999999999e-05, "L-glutamine": 0.0006, "glycine": 0.0008, "L-histidine": 0.0002, "L-isoleucine": 0.0004, "L-leucine": 0.0008, "L-lysine": 0.0004, "L-methionine": 0.0002, "L-phenylalanine": 0.0004, "L-proline": 0.0004, "L-serine": 0.01, "L-threonine": 0.0004, "L-tryptophan": 9.999999999999999e-05, "L-tyrosine": 0.0002, "L-valine": 0.0006, "adenine": 0.0002, "cytosine": 0.0002, "guanine": 0.0002, "uracil": 0.0002, "EZRich": 0.0, "H2O": 55.0, "H+": 0.0012, "O2": 0.0012, "CO2": 0.0012, "L-glutamate": 0.011, "bioentity": 5.0, "length": 0.1, "Ribosome": 0.0}, "cell": {"H+": 0.00118, "membrane_H+": 0.00183, "length": 2.146458039e-06}, "polysomes": 3650.0, "mrna": 2225.0, "protein": 0.00461452295000001, "trna_free": 0.00014491, "trna_charged": 0.00014709462, "cells": 2.0, "instances": 2.0, "log2_instances": 1, "rnap_bound": 2882.0, "rnapaux_bound": 1525.0, "ribo_total": 47428.0}, "1300": {"conc": {"H+": 0.0012, "O2": 0.0012, "CO2": 0.0012, "Pi": 0.023899999999999998, "RpoD": 2.1999999999999998e-07, "RNAP": 3.0399999999999997e-06, "RNAP~RpoD": 1.1699999999999998e-06, "RNAPAuxiliary": 3.87e-06, "ppGpp": 3e-07, "ATP": 0.009640000000000001, "CTP": 0.0043, "GTP": 0.00619, "UTP": 0.01322, "PPi": 0.0002, "AMP": 0.0007, "CMP": 0.00057, "GMP": 0.0008100000000000001, "Ribosome": 1.385e-05, "RibosomeAuxiliary": 8.429999999999999e-06, "GDP": 0.00229, "L-leucine": 0.00098, "L-alanine": 0.0049299999999999995, "glycine": 0.02305, "L-valine": 0.00157, "L-glutamate": 0.01087, "L-serine": 6.983e-05, "L-isoleucine": 0.0002, "L-aspartate": 0.00535, "L-threonine": 0.00022, "L-lysine": 0.00092, "L-proline": 0.0005300000000000001, "L-arginine": 0.00098, "L-phenylalanine": 2.448e-05, "L-tyrosine": 4.695e-05, "L-glutamine": 0.00457, "L-asparagine": 0.00062, "L-histidine": 6.631999999999999e-05, "L-methionine": 0.00011, "L-cysteine": 0.00057, "L-tryptophan": 3.0279999999999998e-05, "NH4+": 0.002, "acetyl-phosphate": 0.00048, "NADH": 0.00049, "NAD+": 0.00316, "NADPH": 0.00032, "NADP+": 0.00152, "FMN": 6.361999999999999e-05, "FAD": 0.00101, "CoA": 0.0014, "glutathione": 0.00738, "dATP": 0.00014000000000000001, "ADP": 0.00092, "dAMP": 8.479e-05, "cAMP": 1.522e-05, "adenosine": 0.00032, "deoxyadenosine": 1.3e-06, "adenine": 0.00041, "dCTP": 9.25e-05, "cytosine": 0.00043, "cytidine": 1.92e-06, "dGMP": 0.00032, "guanine": 4.625e-05, "guanosine": 2.8999999999999998e-06, "deoxyguanosine": 7e-07, "dTTP": 0.00062, "dTDP": 0.0001, "UDP": 0.0028799999999999997, "uridine": 0.00091, "ITP": 8.895999999999999e-05, "IDP": 9.991e-05, "IMP": 0.0007, "L-homocysteine": 7.543e-05, "L-citrulline": 1.2489999999999999e-05, "L-ornithine": 2.96e-06, "L-histidinol": 3.9859999999999994e-05, "S-adenosyl-L-methionine": 0.00017999999999999998, "D-glucose-6-phosphate": 0.00352, "D-fructose-6-phosphate": 0.00051, "D-fructose-1,6-bisphosphate": 0.0119, "dihydroxyacetone-phosphate": 0.00017, "3-phospho-D-glycerate": 0.00082, "phosphoenolpyruvate": 0.00031, "pyruvate": 0.00193, "acetyl-CoA": 0.00064, "oxaloacetate": 0.00066, "citrate": 0.00022, "2-oxoglutarate": 0.00062, "succinyl-CoA": 0.00026000000000000003, "succinate": 0.00073, "fumarate": 0.00015, "L-malate": 0.00133, "propionyl-CoA": 2.2999999999999996e-06, "malonyl-CoA": 1.4839999999999999e-05, "acetoacetyl-CoA": 9.55e-06, "myo-inositol": 2.48e-06, "6-phospho-D-glucono-1,5-lactone": 0.00069, "6-phospho-D-gluconate": 0.00346, "D-ribulose-5-phosphate": 0.00016, "alpha-D-ribose-5-phosphate": 0.0004, "D-xylulose-5-phosphate": 8.251000000000001e-05, "D-gluconate": 1.865e-05, "glycerate": 0.00061, "glycerol-3-phosphate": 1.25e-12, "2-deoxy-D-ribose-5-phosphate": 0.00013000000000000002, "5-phospho-alpha-D-ribose-1-diphosphate": 0.00023, "N-carbamoyl-L-aspartate": 2.46e-05, "(S)-dihydroorotate": 1.276e-05, "UDP-N-acetyl-D-glucosamine": 0.004, "2,3-dihydroxybenzoate": 6.0799999999999994e-05, "4-hydroxybenzoate": 0.0, "shikimate": 0.00021, "phenylpyruvate": 1.3369999999999999e-05, "anthranilate": 1.3e-05, "N2-acetyl-L-ornithine": 1.0099999999999999e-06, "riboflavin": 0.00017999999999999998, "quinolinate": 0.00015, "PfkA": 1.07e-06, "FbaA": 7.259999999999999e-06, "TpiA": 8.68e-06, "GapA": 3.342e-05, "Pgk": 2.1629999999999998e-05, "Eno": 1.844e-05, "PykF": 9.2e-07, "AceF": 5.5399999999999995e-06, "AceE": 6.3e-07, "Lpd": 1.6999999999999998e-06, "GltA": 4.69e-06, "Icd": 1.435e-05, "SucA": 2.32e-06, "Mdh": 2.1649999999999998e-05, "CyoA": 1.07e-05, "AtpA": 1.89e-05, "Prs": 2.68e-06, "PurF": 5.8e-07, "GuaB": 3.8599999999999995e-06, "Gmk": 9e-07, "Adk": 6.2499999999999995e-06, "NrdB": 1.1899999999999998e-06, "NrdA": 3.7e-07, "CarA": 1.58e-06, "PyrB": 2.05e-06, "ThyA": 1.04e-06, "Tmk": 9.8e-07, "PyrG": 1.78e-06, "Ndk": 5.86e-06, "GlnA": 4.309999999999999e-06, "100S": 3.8999999999999997e-07, "oriC~DNAP": 1.43e-09, "genome": 0.00826, "CellWall": 1.1999900000000001, "D-glucose": 0.00463, "AtpD": 1.1089999999999999e-05, "NuoA": 1.05e-06, "GuaA": 3.5299999999999997e-06, "DnaE": 2.5e-07, "DnaX": 9.7e-07, "Lgt": 1.3600000000000001e-06, "ClpP": 6.1e-07, "FtsH": 1.38e-06, "FusA": 3.4359999999999996e-05, "Lon": 1.12e-06, "TufA": 9.499999999999999e-07, "TufB": 2.389e-05, "DnaB": 4.6e-07, "GroEL": 2.22e-06, "GyrA": 1.98e-06, "GyrB": 1.1899999999999998e-06, "ParC": 6.2e-07, "ParE": 9.1e-07, "SecA": 1.5599999999999999e-06, "FtsI": 6.9e-07, "LpxC": 1.3899999999999998e-06, "MurA": 1.53e-06, "BamA": 1.32e-06, "DnaK": 9.57e-06, "FtsA": 1.02e-06, "ZipA": 6.4e-07, "OmpA": 1.685e-05, "OmpF": 3.4000000000000003e-07, "SecY": 1.04e-06, "AlaS": 3.7e-06, "ArgS": 1.61e-06, "Hns": 2.172e-05, "IleS": 3.92e-06, "LeuS": 3.7e-06, "MetG": 1.96e-06, "ValS": 4.66e-06, "RpoA": 1.43e-09, "RpoB": 1.1e-06, "RpoC": 1.3e-07, "NusA": 1.43e-09, "NusG": 1.0999999999999999e-07, "Rho": 0.0, "GreA": 9.737e-08, "rRNA16S": 6.5e-07, "rRNA23S": 2.66e-06, "rRNA5S": 1.59e-06, "30S": 2.5899999999999998e-06, "50S": 4.8e-07, "RplA": 2.5129999999999998e-05, "RplL": 2.744e-05, "RpsA": 1.23e-05, "RpsC": 2.132e-05, "Crp": 3.96e-06, "CspC": 1.91e-05, "DnaA": 7.599999999999999e-07, "DnaG": 1.1299999999999998e-06, "Fis": 2.0699999999999997e-06, "HupA": 1.49e-05, "Ssb": 3.2999999999999997e-06, "Tsf": 1.528e-05, "DnaN": 1.42e-06, "Frr": 1.09e-06, "FtsZ": 7.9e-07, "GroES": 2.29e-06, "InfA": 5e-07, "InfB": 0.0, "InfC": 4.34e-06, "MreB": 3.66e-06, "MukB": 5.8e-07, "PrfA": 7.47e-06, "PrfB": 8.02e-06, "EFTu": 5.307e-05}, "count": {"RpoD": 156.0, "RNAP": 2120.0, "RNAP~RpoD": 818.0, "RNAPAuxiliary": 2701.0, "Ribosome": 9653.0, "RibosomeAuxiliary": 5873.0, "100S": 271.0, "oriC~DNAP": 1.0, "genome": 5755364.0, "rRNA16S": 452.0, "rRNA23S": 1851.0, "rRNA5S": 1110.0, "30S": 1803.0, "50S": 332.0, "RplA": 17517.0, "RplL": 19130.0, "RpsA": 8575.0, "RpsC": 14858.0}, "out": {"vital": 1.0, "Cl-": 0.06056, "Na+": 0.05, "NH4+": 0.0095, "K+": 0.00264, "Pi": 0.00132, "Mg2+": 0.0005300000000000001, "nicotinamide": 9.826e-05, "pantothenate": 4.949e-05, "pyridoxine": 1.655e-05, "thiamine": 1.507e-05, "lipoate": 9.74e-06, "riboflavin": 2.13e-06, "Ca2+": 5e-07, "biotin": 4.9e-07, "sulfate": 3.1e-07, "folate": 1.8e-07, "Mn2+": 8e-08, "boric_acid": 4e-08, "Co2+": 3.0000000000000004e-08, "Zn2+": 1e-08, "Cu2+": 1e-08, "Fe2+": 1e-08, "molybdate": 3.0000000000000004e-09, "D-glucose": 0.0040999999999999995, "LB": 0.0, "L-alanine": 0.0008, "L-arginine": 0.005200000000000001, "L-asparagine": 0.0004, "L-aspartate": 0.0004, "L-cysteine": 9.999999999999999e-05, "L-glutamine": 0.0006, "glycine": 0.0008, "L-histidine": 0.0002, "L-isoleucine": 0.0004, "L-leucine": 0.0008, "L-lysine": 0.0004, "L-methionine": 0.0002, "L-phenylalanine": 0.0004, "L-proline": 0.0004, "L-serine": 0.01, "L-threonine": 0.0004, "L-tryptophan": 9.999999999999999e-05, "L-tyrosine": 0.0002, "L-valine": 0.0006, "adenine": 0.0002, "cytosine": 0.0002, "guanine": 0.0002, "uracil": 0.0002, "EZRich": 0.0, "H2O": 55.0, "H+": 0.0012, "O2": 0.0012, "CO2": 0.0012, "L-glutamate": 0.011, "bioentity": 5.0, "length": 0.1, "Ribosome": 0.0}, "cell": {"H+": 0.00118, "membrane_H+": 0.00174, "length": 2.302767078e-06}, "polysomes": 3897.0, "mrna": 2328.0, "protein": 0.004607163510000007, "trna_free": 0.00015067, "trna_charged": 0.00015088429, "cells": 2.0, "instances": 2.0, "log2_instances": 1, "rnap_bound": 2871.0, "rnapaux_bound": 1538.0, "ribo_total": 50423.0}, "1400": {"conc": {"H+": 0.0012, "O2": 0.0012, "CO2": 0.0012, "Pi": 0.023899999999999998, "RpoD": 1.8e-07, "RNAP": 3.3599999999999996e-06, "RNAP~RpoD": 1.11e-06, "RNAPAuxiliary": 4.059999999999999e-06, "ppGpp": 3e-07, "ATP": 0.00956, "CTP": 0.0042699999999999995, "GTP": 0.00621, "UTP": 0.013130000000000001, "PPi": 0.0002, "AMP": 0.00071, "CMP": 0.00057, "GMP": 0.00084, "Ribosome": 1.3599999999999999e-05, "RibosomeAuxiliary": 7.94e-06, "GDP": 0.00237, "L-leucine": 0.00091, "L-alanine": 0.00487, "glycine": 0.02454, "L-valine": 0.00151, "L-glutamate": 0.01081, "L-serine": 7.138e-05, "L-isoleucine": 0.00019, "L-aspartate": 0.005370000000000001, "L-threonine": 0.00022, "L-lysine": 0.00096, "L-proline": 0.00054, "L-arginine": 0.00098, "L-phenylalanine": 2.352e-05, "L-tyrosine": 4.404999999999999e-05, "L-glutamine": 0.00456, "L-asparagine": 0.00062, "L-histidine": 6.21e-05, "L-methionine": 0.00013000000000000002, "L-cysteine": 0.00057, "L-tryptophan": 2.614e-05, "NH4+": 0.002, "acetyl-phosphate": 0.00045000000000000004, "NADH": 0.00049, "NAD+": 0.00318, "NADPH": 0.00031, "NADP+": 0.0015400000000000001, "FMN": 6.338e-05, "FAD": 0.00101, "CoA": 0.0014, "glutathione": 0.006889999999999999, "dATP": 0.00013000000000000002, "ADP": 0.001, "dAMP": 8.053e-05, "cAMP": 1.4199999999999998e-05, "adenosine": 0.00033, "deoxyadenosine": 1.2299999999999999e-06, "adenine": 0.00041, "dCTP": 7.998e-05, "cytosine": 0.00042, "cytidine": 1.8799999999999998e-06, "dGMP": 0.00031, "guanine": 4.6909999999999996e-05, "guanosine": 2.94e-06, "deoxyguanosine": 7.1e-07, "dTTP": 0.0006, "dTDP": 0.0001, "UDP": 0.00286, "uridine": 0.00085, "ITP": 8.3e-05, "IDP": 9.321999999999999e-05, "IMP": 0.00071, "L-homocysteine": 9.070999999999999e-05, "L-citrulline": 1.275e-05, "L-ornithine": 3.03e-06, "L-histidinol": 3.738e-05, "S-adenosyl-L-methionine": 0.00017999999999999998, "D-glucose-6-phosphate": 0.00352, "D-fructose-6-phosphate": 0.00051, "D-fructose-1,6-bisphosphate": 0.012220000000000002, "dihydroxyacetone-phosphate": 0.00017, "3-phospho-D-glycerate": 0.00085, "phosphoenolpyruvate": 0.00032, "pyruvate": 0.00191, "acetyl-CoA": 0.00064, "oxaloacetate": 0.00067, "citrate": 0.00022, "2-oxoglutarate": 0.00063, "succinyl-CoA": 0.00027, "succinate": 0.00076, "fumarate": 0.00016, "L-malate": 0.0013700000000000001, "propionyl-CoA": 2.1499999999999997e-06, "malonyl-CoA": 1.385e-05, "acetoacetyl-CoA": 8.91e-06, "myo-inositol": 2.31e-06, "6-phospho-D-glucono-1,5-lactone": 0.0006500000000000001, "6-phospho-D-gluconate": 0.00346, "D-ribulose-5-phosphate": 0.00016, "alpha-D-ribose-5-phosphate": 0.0004, "D-xylulose-5-phosphate": 7.698e-05, "D-gluconate": 1.7449999999999997e-05, "glycerate": 0.00057, "glycerol-3-phosphate": 1.02e-12, "2-deoxy-D-ribose-5-phosphate": 0.00012, "5-phospho-alpha-D-ribose-1-diphosphate": 0.00023, "N-carbamoyl-L-aspartate": 2.143e-05, "(S)-dihydroorotate": 1.084e-05, "UDP-N-acetyl-D-glucosamine": 0.0037300000000000002, "2,3-dihydroxybenzoate": 5.672e-05, "4-hydroxybenzoate": 0.0, "shikimate": 0.00019, "phenylpyruvate": 1.306e-05, "anthranilate": 1.2339999999999999e-05, "N2-acetyl-L-ornithine": 9.399999999999999e-07, "riboflavin": 0.00017999999999999998, "quinolinate": 0.00015, "PfkA": 1.2299999999999999e-06, "FbaA": 7.37e-06, "TpiA": 8.449999999999999e-06, "GapA": 3.307e-05, "Pgk": 2.136e-05, "Eno": 1.829e-05, "PykF": 1.06e-06, "AceF": 5.48e-06, "AceE": 6.3e-07, "Lpd": 1.95e-06, "GltA": 4.64e-06, "Icd": 1.421e-05, "SucA": 2.4599999999999997e-06, "Mdh": 2.126e-05, "CyoA": 1.046e-05, "AtpA": 1.862e-05, "Prs": 2.7299999999999997e-06, "PurF": 7e-07, "GuaB": 3.96e-06, "Gmk": 8.399999999999999e-07, "Adk": 6.05e-06, "NrdB": 1.31e-06, "NrdA": 3.5e-07, "CarA": 1.6399999999999998e-06, "PyrB": 2.01e-06, "ThyA": 1.06e-06, "Tmk": 1.07e-06, "PyrG": 1.82e-06, "Ndk": 5.78e-06, "GlnA": 4.26e-06, "100S": 3.4000000000000003e-07, "oriC~DNAP": 1.3400000000000001e-09, "genome": 0.008289999999999999, "CellWall": 1.20002, "D-glucose": 0.0046500000000000005, "AtpD": 1.0539999999999999e-05, "NuoA": 1.0299999999999999e-06, "GuaA": 3.45e-06, "DnaE": 2.9e-07, "DnaX": 1.12e-06, "Lgt": 1.44e-06, "ClpP": 5.5e-07, "FtsH": 1.4299999999999999e-06, "FusA": 3.228e-05, "Lon": 1.08e-06, "TufA": 9.7e-07, "TufB": 2.235e-05, "DnaB": 5.5e-07, "GroEL": 2.18e-06, "GyrA": 1.94e-06, "GyrB": 1.2299999999999999e-06, "ParC": 6.5e-07, "ParE": 1.0099999999999999e-06, "SecA": 1.46e-06, "FtsI": 6.5e-07, "LpxC": 1.3600000000000001e-06, "MurA": 1.48e-06, "BamA": 1.4e-06, "DnaK": 8.759999999999999e-06, "FtsA": 9.6e-07, "ZipA": 7.4e-07, "OmpA": 1.584e-05, "OmpF": 3.7e-07, "SecY": 1.18e-06, "AlaS": 3.58e-06, "ArgS": 1.75e-06, "Hns": 2.034e-05, "IleS": 4.03e-06, "LeuS": 3.64e-06, "MetG": 1.8799999999999998e-06, "ValS": 4.61e-06, "RpoA": 1.3400000000000001e-09, "RpoB": 1.1899999999999998e-06, "RpoC": 2.0999999999999997e-07, "NusA": 2.6800000000000003e-09, "NusG": 0.0, "Rho": 4.684000000000001e-08, "GreA": 4.3920000000000005e-08, "rRNA16S": 7.599999999999999e-07, "rRNA23S": 2.54e-06, "rRNA5S": 1.84e-06, "30S": 2.5299999999999995e-06, "50S": 5.4e-07, "RplA": 2.615e-05, "RplL": 2.971e-05, "RpsA": 1.3439999999999998e-05, "RpsC": 1.8030000000000002e-05, "Crp": 3.89e-06, "CspC": 1.8109999999999998e-05, "DnaA": 8.499999999999999e-07, "DnaG": 1.1299999999999998e-06, "Fis": 2.0699999999999997e-06, "HupA": 1.399e-05, "Ssb": 3.24e-06, "Tsf": 1.44e-05, "DnaN": 1.4499999999999999e-06, "Frr": 1.1699999999999998e-06, "FtsZ": 8.799999999999999e-07, "GroES": 2.23e-06, "InfA": 5.1e-07, "InfB": 0.0, "InfC": 4.42e-06, "MreB": 3.68e-06, "MukB": 5.4e-07, "PrfA": 7.019999999999999e-06, "PrfB": 7.96e-06, "EFTu": 4.9869999999999995e-05}, "count": {"RpoD": 137.0, "RNAP": 2509.0, "RNAP~RpoD": 828.0, "RNAPAuxiliary": 3033.0, "Ribosome": 10157.0, "RibosomeAuxiliary": 5930.0, "100S": 254.0, "oriC~DNAP": 1.0, "genome": 6197192.0, "rRNA16S": 567.0, "rRNA23S": 1898.0, "rRNA5S": 1371.0, "30S": 1891.0, "50S": 400.0, "RplA": 19539.0, "RplL": 22194.0, "RpsA": 10038.0, "RpsC": 13470.0}, "out": {"vital": 1.0, "Cl-": 0.06056, "Na+": 0.05, "NH4+": 0.0095, "K+": 0.00264, "Pi": 0.00132, "Mg2+": 0.0005300000000000001, "nicotinamide": 9.826e-05, "pantothenate": 4.949e-05, "pyridoxine": 1.655e-05, "thiamine": 1.507e-05, "lipoate": 9.74e-06, "riboflavin": 2.13e-06, "Ca2+": 5e-07, "biotin": 4.9e-07, "sulfate": 3.1e-07, "folate": 1.8e-07, "Mn2+": 8e-08, "boric_acid": 4e-08, "Co2+": 3.0000000000000004e-08, "Zn2+": 1e-08, "Cu2+": 1e-08, "Fe2+": 1e-08, "molybdate": 3.0000000000000004e-09, "D-glucose": 0.0040999999999999995, "LB": 0.0, "L-alanine": 0.0008, "L-arginine": 0.005200000000000001, "L-asparagine": 0.0004, "L-aspartate": 0.0004, "L-cysteine": 9.999999999999999e-05, "L-glutamine": 0.0006, "glycine": 0.0008, "L-histidine": 0.0002, "L-isoleucine": 0.0004, "L-leucine": 0.0008, "L-lysine": 0.0004, "L-methionine": 0.0002, "L-phenylalanine": 0.0004, "L-proline": 0.0004, "L-serine": 0.01, "L-threonine": 0.0004, "L-tryptophan": 9.999999999999999e-05, "L-tyrosine": 0.0002, "L-valine": 0.0006, "adenine": 0.0002, "cytosine": 0.0002, "guanine": 0.0002, "uracil": 0.0002, "EZRich": 0.0, "H2O": 55.0, "H+": 0.0012, "O2": 0.0012, "CO2": 0.0012, "L-glutamate": 0.011, "bioentity": 5.0, "length": 0.1, "Ribosome": 0.0}, "cell": {"H+": 0.00118, "membrane_H+": 0.0018000000000000002, "length": 2.468164831e-06}, "polysomes": 4123.0, "mrna": 2592.0, "protein": 0.004598478580000016, "trna_free": 0.00015918000000000003, "trna_charged": 0.00015310670000000004, "cells": 2.0, "instances": 2.0, "log2_instances": 1, "rnap_bound": 2899.0, "rnapaux_bound": 1524.0, "ribo_total": 53397.0}, "1500": {"conc": {"H+": 0.0012, "O2": 0.0012, "CO2": 0.0012, "Pi": 0.023899999999999998, "RpoD": 1.7000000000000001e-07, "RNAP": 3.4700000000000002e-06, "RNAP~RpoD": 1.12e-06, "RNAPAuxiliary": 4.0399999999999994e-06, "ppGpp": 3e-07, "ATP": 0.0096, "CTP": 0.00428, "GTP": 0.00632, "UTP": 0.01316, "PPi": 0.0002, "AMP": 0.00071, "CMP": 0.00057, "GMP": 0.00087, "Ribosome": 1.335e-05, "RibosomeAuxiliary": 7.5699999999999995e-06, "GDP": 0.00244, "L-leucine": 0.0009000000000000001, "L-alanine": 0.004889999999999999, "glycine": 0.02519, "L-valine": 0.00152, "L-glutamate": 0.01086, "L-serine": 7.19e-05, "L-isoleucine": 0.0002, "L-aspartate": 0.00534, "L-threonine": 0.00022, "L-lysine": 0.00098, "L-proline": 0.00057, "L-arginine": 0.00098, "L-phenylalanine": 2.364e-05, "L-tyrosine": 4.365999999999999e-05, "L-glutamine": 0.00467, "L-asparagine": 0.00063, "L-histidine": 6.067e-05, "L-methionine": 0.00015, "L-cysteine": 0.00058, "L-tryptophan": 2.648e-05, "NH4+": 0.002, "acetyl-phosphate": 0.00042, "NADH": 0.00049, "NAD+": 0.0032, "NADPH": 0.00031, "NADP+": 0.0015500000000000002, "FMN": 6.545999999999999e-05, "FAD": 0.00101, "CoA": 0.0014, "glutathione": 0.00642, "dATP": 0.00013000000000000002, "ADP": 0.00095, "dAMP": 7.906999999999999e-05, "cAMP": 1.323e-05, "adenosine": 0.00033, "deoxyadenosine": 1.1499999999999998e-06, "adenine": 0.00041, "dCTP": 8.12e-05, "cytosine": 0.00042, "cytidine": 1.84e-06, "dGMP": 0.00031, "guanine": 4.8969999999999994e-05, "guanosine": 2.98e-06, "deoxyguanosine": 7.2e-07, "dTTP": 0.00059, "dTDP": 9.813999999999999e-05, "UDP": 0.00286, "uridine": 0.00079, "ITP": 7.731999999999998e-05, "IDP": 8.684e-05, "IMP": 0.00071, "L-homocysteine": 0.0001, "L-citrulline": 1.415e-05, "L-ornithine": 3.3599999999999996e-06, "L-histidinol": 3.6469999999999995e-05, "S-adenosyl-L-methionine": 0.00017999999999999998, "D-glucose-6-phosphate": 0.0035299999999999997, "D-fructose-6-phosphate": 0.00051, "D-fructose-1,6-bisphosphate": 0.01226, "dihydroxyacetone-phosphate": 0.00017, "3-phospho-D-glycerate": 0.00085, "phosphoenolpyruvate": 0.00032, "pyruvate": 0.00193, "acetyl-CoA": 0.00064, "oxaloacetate": 0.00067, "citrate": 0.00023, "2-oxoglutarate": 0.00063, "succinyl-CoA": 0.00028000000000000003, "succinate": 0.0007800000000000001, "fumarate": 0.00016, "L-malate": 0.0013700000000000001, "propionyl-CoA": 2e-06, "malonyl-CoA": 1.29e-05, "acetoacetyl-CoA": 8.3e-06, "myo-inositol": 2.1499999999999997e-06, "6-phospho-D-glucono-1,5-lactone": 0.0006, "6-phospho-D-gluconate": 0.00346, "D-ribulose-5-phosphate": 0.00016, "alpha-D-ribose-5-phosphate": 0.0004, "D-xylulose-5-phosphate": 7.170999999999999e-05, "D-gluconate": 1.6309999999999998e-05, "glycerate": 0.0005300000000000001, "glycerol-3-phosphate": 7.900000000000001e-13, "2-deoxy-D-ribose-5-phosphate": 0.00011, "5-phospho-alpha-D-ribose-1-diphosphate": 0.00023, "N-carbamoyl-L-aspartate": 2.1559999999999997e-05, "(S)-dihydroorotate": 1.0919999999999999e-05, "UDP-N-acetyl-D-glucosamine": 0.0034700000000000004, "2,3-dihydroxybenzoate": 5.284e-05, "4-hydroxybenzoate": 0.0, "shikimate": 0.00019, "phenylpyruvate": 1.3109999999999998e-05, "anthranilate": 1.2319999999999999e-05, "N2-acetyl-L-ornithine": 1.04e-06, "riboflavin": 0.00017999999999999998, "quinolinate": 0.00015, "PfkA": 1.3e-06, "FbaA": 7.48e-06, "TpiA": 8.289999999999999e-06, "GapA": 3.2590000000000005e-05, "Pgk": 2.114e-05, "Eno": 1.8059999999999996e-05, "PykF": 1.1699999999999998e-06, "AceF": 5.42e-06, "AceE": 5.9e-07, "Lpd": 2.1099999999999997e-06, "GltA": 4.679999999999999e-06, "Icd": 1.4119999999999999e-05, "SucA": 2.48e-06, "Mdh": 2.0719999999999998e-05, "CyoA": 1.022e-05, "AtpA": 1.819e-05, "Prs": 2.76e-06, "PurF": 7.599999999999999e-07, "GuaB": 3.87e-06, "Gmk": 7.799999999999999e-07, "Adk": 5.96e-06, "NrdB": 1.4299999999999999e-06, "NrdA": 3.6e-07, "CarA": 1.6799999999999998e-06, "PyrB": 1.98e-06, "ThyA": 1.04e-06, "Tmk": 1.04e-06, "PyrG": 1.78e-06, "Ndk": 5.69e-06, "GlnA": 4.5e-06, "100S": 2.9e-07, "oriC~DNAP": 1.25e-09, "genome": 0.00828, "CellWall": 1.20001, "D-glucose": 0.00464, "AtpD": 9.98e-06, "NuoA": 9.6e-07, "GuaA": 3.3599999999999996e-06, "DnaE": 2.8e-07, "DnaX": 1.1299999999999998e-06, "Lgt": 1.42e-06, "ClpP": 4.8e-07, "FtsH": 1.4e-06, "FusA": 3.0079999999999997e-05, "Lon": 1e-06, "TufA": 1.0099999999999999e-06, "TufB": 2.1e-05, "DnaB": 6e-07, "GroEL": 2.1e-06, "GyrA": 1.86e-06, "GyrB": 1.2099999999999998e-06, "ParC": 6.800000000000001e-07, "ParE": 1.09e-06, "SecA": 1.3600000000000001e-06, "FtsI": 6.5e-07, "LpxC": 1.29e-06, "MurA": 1.4299999999999999e-06, "BamA": 1.4499999999999999e-06, "DnaK": 8.01e-06, "FtsA": 9.8e-07, "ZipA": 8.299999999999999e-07, "OmpA": 1.4869999999999998e-05, "OmpF": 3.4000000000000003e-07, "SecY": 1.1299999999999998e-06, "AlaS": 3.43e-06, "ArgS": 1.71e-06, "Hns": 1.898e-05, "IleS": 4.059999999999999e-06, "LeuS": 3.5899999999999995e-06, "MetG": 1.83e-06, "ValS": 4.4699999999999996e-06, "RpoA": 0.0, "RpoB": 1.09e-06, "RpoC": 2.4e-07, "NusA": 1.6e-07, "NusG": 1.122e-08, "Rho": 1.4e-07, "GreA": 0.0, "rRNA16S": 8e-07, "rRNA23S": 2.2999999999999996e-06, "rRNA5S": 2.2e-06, "30S": 2.4999999999999998e-06, "50S": 6.3e-07, "RplA": 2.641e-05, "RplL": 3.065e-05, "RpsA": 1.3019999999999999e-05, "RpsC": 1.6219999999999997e-05, "Crp": 3.9399999999999995e-06, "CspC": 1.7100000000000002e-05, "DnaA": 8.499999999999999e-07, "DnaG": 1.1399999999999999e-06, "Fis": 2e-06, "HupA": 1.316e-05, "Ssb": 3.14e-06, "Tsf": 1.341e-05, "DnaN": 1.47e-06, "Frr": 1.12e-06, "FtsZ": 9.3e-07, "GroES": 2.16e-06, "InfA": 4.0999999999999994e-07, "InfB": 0.0, "InfC": 4.1100000000000005e-06, "MreB": 3.58e-06, "MukB": 5.4e-07, "PrfA": 6.429999999999999e-06, "PrfB": 7.81e-06, "EFTu": 4.687e-05}, "count": {"RpoD": 134.0, "RNAP": 2779.0, "RNAP~RpoD": 902.0, "RNAPAuxiliary": 3238.0, "Ribosome": 10703.0, "RibosomeAuxiliary": 6071.0, "100S": 236.0, "oriC~DNAP": 1.0, "genome": 6638148.0, "rRNA16S": 645.0, "rRNA23S": 1843.0, "rRNA5S": 1762.0, "30S": 2003.0, "50S": 505.0, "RplA": 21182.0, "RplL": 24581.0, "RpsA": 10445.0, "RpsC": 13012.0}, "out": {"vital": 1.0, "Cl-": 0.06056, "Na+": 0.05, "NH4+": 0.0095, "K+": 0.00264, "Pi": 0.00132, "Mg2+": 0.0005300000000000001, "nicotinamide": 9.826e-05, "pantothenate": 4.949e-05, "pyridoxine": 1.655e-05, "thiamine": 1.507e-05, "lipoate": 9.74e-06, "riboflavin": 2.13e-06, "Ca2+": 5e-07, "biotin": 4.9e-07, "sulfate": 3.1e-07, "folate": 1.8e-07, "Mn2+": 8e-08, "boric_acid": 4e-08, "Co2+": 3.0000000000000004e-08, "Zn2+": 1e-08, "Cu2+": 1e-08, "Fe2+": 1e-08, "molybdate": 3.0000000000000004e-09, "D-glucose": 0.0040999999999999995, "LB": 0.0, "L-alanine": 0.0008, "L-arginine": 0.005200000000000001, "L-asparagine": 0.0004, "L-aspartate": 0.0004, "L-cysteine": 9.999999999999999e-05, "L-glutamine": 0.0006, "glycine": 0.0008, "L-histidine": 0.0002, "L-isoleucine": 0.0004, "L-leucine": 0.0008, "L-lysine": 0.0004, "L-methionine": 0.0002, "L-phenylalanine": 0.0004, "L-proline": 0.0004, "L-serine": 0.01, "L-threonine": 0.0004, "L-tryptophan": 9.999999999999999e-05, "L-tyrosine": 0.0002, "L-valine": 0.0006, "adenine": 0.0002, "cytosine": 0.0002, "guanine": 0.0002, "uracil": 0.0002, "EZRich": 0.0, "H2O": 55.0, "H+": 0.0012, "O2": 0.0012, "CO2": 0.0012, "L-glutamate": 0.011, "bioentity": 5.0, "length": 0.1, "Ribosome": 0.0}, "cell": {"H+": 0.00118, "membrane_H+": 0.0018700000000000001, "length": 2.649408283e-06}, "polysomes": 4377.0, "mrna": 2689.0, "protein": 0.004586668400000007, "trna_free": 0.00016795000000000002, "trna_charged": 0.00015761499999999997, "cells": 2.0, "instances": 2.0, "log2_instances": 1, "rnap_bound": 3069.0, "rnapaux_bound": 1572.0, "ribo_total": 56593.0}, "1600": {"conc": {"H+": 0.0012, "O2": 0.0012, "CO2": 0.0012, "Pi": 0.023899999999999998, "RpoD": 1.6e-07, "RNAP": 3.66e-06, "RNAP~RpoD": 1.12e-06, "RNAPAuxiliary": 4.1100000000000005e-06, "ppGpp": 3e-07, "ATP": 0.0096, "CTP": 0.0042699999999999995, "GTP": 0.00619, "UTP": 0.01314, "PPi": 0.0002, "AMP": 0.00071, "CMP": 0.00057, "GMP": 0.00093, "Ribosome": 1.338e-05, "RibosomeAuxiliary": 7.28e-06, "GDP": 0.00263, "L-leucine": 0.00087, "L-alanine": 0.0048200000000000005, "glycine": 0.02555, "L-valine": 0.00149, "L-glutamate": 0.01088, "L-serine": 7.137e-05, "L-isoleucine": 0.00017999999999999998, "L-aspartate": 0.00541, "L-threonine": 0.0002, "L-lysine": 0.0009699999999999999, "L-proline": 0.00057, "L-arginine": 0.00099, "L-phenylalanine": 2.293e-05, "L-tyrosine": 4.4189999999999995e-05, "L-glutamine": 0.00468, "L-asparagine": 0.00063, "L-histidine": 6.271e-05, "L-methionine": 0.00016, "L-cysteine": 0.00059, "L-tryptophan": 2.487e-05, "NH4+": 0.002, "acetyl-phosphate": 0.00039000000000000005, "NADH": 0.00048, "NAD+": 0.0032400000000000003, "NADPH": 0.00032, "NADP+": 0.0015600000000000002, "FMN": 6.781999999999998e-05, "FAD": 0.00101, "CoA": 0.0014, "glutathione": 0.0059900000000000005, "dATP": 0.00013000000000000002, "ADP": 0.00092, "dAMP": 8.137e-05, "cAMP": 1.2359999999999999e-05, "adenosine": 0.00033, "deoxyadenosine": 1.09e-06, "adenine": 0.0004, "dCTP": 8.954e-05, "cytosine": 0.00041, "cytidine": 1.8e-06, "dGMP": 0.00032, "guanine": 5.4229999999999994e-05, "guanosine": 3.02e-06, "deoxyguanosine": 7.3e-07, "dTTP": 0.00058, "dTDP": 9.676e-05, "UDP": 0.00286, "uridine": 0.00074, "ITP": 7.223e-05, "IDP": 8.112e-05, "IMP": 0.00071, "L-homocysteine": 0.00011, "L-citrulline": 1.532e-05, "L-ornithine": 3.6699999999999996e-06, "L-histidinol": 3.76e-05, "S-adenosyl-L-methionine": 0.00017999999999999998, "D-glucose-6-phosphate": 0.0035299999999999997, "D-fructose-6-phosphate": 0.0005, "D-fructose-1,6-bisphosphate": 0.01217, "dihydroxyacetone-phosphate": 0.00017, "3-phospho-D-glycerate": 0.00085, "phosphoenolpyruvate": 0.00032, "pyruvate": 0.00188, "acetyl-CoA": 0.00062, "oxaloacetate": 0.00067, "citrate": 0.00022, "2-oxoglutarate": 0.00063, "succinyl-CoA": 0.00028000000000000003, "succinate": 0.00079, "fumarate": 0.00016, "L-malate": 0.00138, "propionyl-CoA": 1.87e-06, "malonyl-CoA": 1.205e-05, "acetoacetyl-CoA": 7.76e-06, "myo-inositol": 2.01e-06, "6-phospho-D-glucono-1,5-lactone": 0.0005600000000000001, "6-phospho-D-gluconate": 0.00346, "D-ribulose-5-phosphate": 0.00016, "alpha-D-ribose-5-phosphate": 0.0004, "D-xylulose-5-phosphate": 6.699e-05, "D-gluconate": 1.5289999999999998e-05, "glycerate": 0.00049, "glycerol-3-phosphate": 6.999999999999999e-13, "2-deoxy-D-ribose-5-phosphate": 0.00011, "5-phospho-alpha-D-ribose-1-diphosphate": 0.00023, "N-carbamoyl-L-aspartate": 2.0719999999999998e-05, "(S)-dihydroorotate": 1.035e-05, "UDP-N-acetyl-D-glucosamine": 0.0032400000000000003, "2,3-dihydroxybenzoate": 4.9359999999999995e-05, "4-hydroxybenzoate": 0.0, "shikimate": 0.00017, "phenylpyruvate": 1.26e-05, "anthranilate": 1.241e-05, "N2-acetyl-L-ornithine": 1.02e-06, "riboflavin": 0.00019, "quinolinate": 0.00015, "PfkA": 1.3e-06, "FbaA": 7.499999999999999e-06, "TpiA": 8.050000000000001e-06, "GapA": 3.221e-05, "Pgk": 2.112e-05, "Eno": 1.797e-05, "PykF": 1.18e-06, "AceF": 5.37e-06, "AceE": 5.5e-07, "Lpd": 2.18e-06, "GltA": 4.669999999999999e-06, "Icd": 1.3929999999999999e-05, "SucA": 2.4900000000000003e-06, "Mdh": 2.019e-05, "CyoA": 9.999999999999999e-06, "AtpA": 1.798e-05, "Prs": 2.8e-06, "PurF": 7.9e-07, "GuaB": 3.7599999999999996e-06, "Gmk": 7.9e-07, "Adk": 5.92e-06, "NrdB": 1.5199999999999998e-06, "NrdA": 3.8999999999999997e-07, "CarA": 1.73e-06, "PyrB": 2e-06, "ThyA": 9.9e-07, "Tmk": 9.9e-07, "PyrG": 1.7399999999999999e-06, "Ndk": 5.49e-06, "GlnA": 4.5599999999999995e-06, "100S": 2.6e-07, "oriC~DNAP": 1.16e-09, "genome": 0.00825, "CellWall": 1.20003, "D-glucose": 0.00462, "AtpD": 9.59e-06, "NuoA": 9e-07, "GuaA": 3.24e-06, "DnaE": 2.6e-07, "DnaX": 1.18e-06, "Lgt": 1.37e-06, "ClpP": 4.9e-07, "FtsH": 1.3899999999999998e-06, "FusA": 2.7969999999999998e-05, "Lon": 9.399999999999999e-07, "TufA": 1.08e-06, "TufB": 1.979e-05, "DnaB": 6e-07, "GroEL": 2.01e-06, "GyrA": 1.8e-06, "GyrB": 1.16e-06, "ParC": 6.7e-07, "ParE": 1.1899999999999998e-06, "SecA": 1.29e-06, "FtsI": 7.1e-07, "LpxC": 1.3e-06, "MurA": 1.3899999999999998e-06, "BamA": 1.55e-06, "DnaK": 7.419999999999999e-06, "FtsA": 1.05e-06, "ZipA": 8.699999999999999e-07, "OmpA": 1.405e-05, "OmpF": 3.7e-07, "SecY": 1.1299999999999998e-06, "AlaS": 3.35e-06, "ArgS": 1.6299999999999999e-06, "Hns": 1.784e-05, "IleS": 4.049999999999999e-06, "LeuS": 3.5499999999999995e-06, "MetG": 1.71e-06, "ValS": 4.3899999999999995e-06, "RpoA": 0.0, "RpoB": 1.02e-06, "RpoC": 3.7999999999999996e-07, "NusA": 3.8999999999999997e-07, "NusG": 0.0, "Rho": 2.5e-07, "GreA": 3.4900000000000006e-09, "rRNA16S": 8.9e-07, "rRNA23S": 2.48e-06, "rRNA5S": 2.35e-06, "30S": 2.71e-06, "50S": 6.800000000000001e-07, "RplA": 2.601e-05, "RplL": 3.158e-05, "RpsA": 1.541e-05, "RpsC": 1.572e-05, "Crp": 3.89e-06, "CspC": 1.623e-05, "DnaA": 8.1e-07, "DnaG": 1.2e-06, "Fis": 1.99e-06, "HupA": 1.2470000000000001e-05, "Ssb": 3.1e-06, "Tsf": 1.243e-05, "DnaN": 1.4499999999999999e-06, "Frr": 1.1499999999999998e-06, "FtsZ": 1.02e-06, "GroES": 2.1099999999999997e-06, "InfA": 2.7e-07, "InfB": 0.0, "InfC": 3.87e-06, "MreB": 3.4700000000000002e-06, "MukB": 5.1e-07, "PrfA": 5.849999999999999e-06, "PrfB": 7.65e-06, "EFTu": 4.4e-05}, "count": {"RpoD": 140.0, "RNAP": 3144.0, "RNAP~RpoD": 964.0, "RNAPAuxiliary": 3526.0, "Ribosome": 11487.0, "RibosomeAuxiliary": 6253.0, "100S": 226.0, "oriC~DNAP": 1.0, "genome": 7079824.0, "rRNA16S": 760.0, "rRNA23S": 2131.0, "rRNA5S": 2016.0, "30S": 2325.0, "50S": 588.0, "RplA": 22328.0, "RplL": 27112.0, "RpsA": 13228.0, "RpsC": 13498.0}, "out": {"vital": 1.0, "Cl-": 0.06056, "Na+": 0.05, "NH4+": 0.0095, "K+": 0.00264, "Pi": 0.00132, "Mg2+": 0.0005300000000000001, "nicotinamide": 9.826e-05, "pantothenate": 4.949e-05, "pyridoxine": 1.655e-05, "thiamine": 1.507e-05, "lipoate": 9.74e-06, "riboflavin": 2.13e-06, "Ca2+": 5e-07, "biotin": 4.9e-07, "sulfate": 3.1e-07, "folate": 1.8e-07, "Mn2+": 8e-08, "boric_acid": 4e-08, "Co2+": 3.0000000000000004e-08, "Zn2+": 1e-08, "Cu2+": 1e-08, "Fe2+": 1e-08, "molybdate": 3.0000000000000004e-09, "D-glucose": 0.0040999999999999995, "LB": 0.0, "L-alanine": 0.0008, "L-arginine": 0.005200000000000001, "L-asparagine": 0.0004, "L-aspartate": 0.0004, "L-cysteine": 9.999999999999999e-05, "L-glutamine": 0.0006, "glycine": 0.0008, "L-histidine": 0.0002, "L-isoleucine": 0.0004, "L-leucine": 0.0008, "L-lysine": 0.0004, "L-methionine": 0.0002, "L-phenylalanine": 0.0004, "L-proline": 0.0004, "L-serine": 0.01, "L-threonine": 0.0004, "L-tryptophan": 9.999999999999999e-05, "L-tyrosine": 0.0002, "L-valine": 0.0006, "adenine": 0.0002, "cytosine": 0.0002, "guanine": 0.0002, "uracil": 0.0002, "EZRich": 0.0, "H2O": 55.0, "H+": 0.0012, "O2": 0.0012, "CO2": 0.0012, "L-glutamate": 0.011, "bioentity": 5.0, "length": 0.1, "Ribosome": 0.0}, "cell": {"H+": 0.00118, "membrane_H+": 0.00183, "length": 2.836103452e-06}, "polysomes": 4619.0, "mrna": 2968.0, "protein": 0.004577646739999998, "trna_free": 0.00017603, "trna_charged": 0.00015933464, "cells": 2.0, "instances": 2.0, "log2_instances": 1, "rnap_bound": 3151.0, "rnapaux_bound": 1550.0, "ribo_total": 59967.0}, "1700": {"conc": {"H+": 0.0012, "O2": 0.0012, "CO2": 0.0012, "Pi": 0.023899999999999998, "RpoD": 1.4e-07, "RNAP": 3.8599999999999995e-06, "RNAP~RpoD": 1.1299999999999998e-06, "RNAPAuxiliary": 4.17e-06, "ppGpp": 3e-07, "ATP": 0.00953, "CTP": 0.00428, "GTP": 0.00636, "UTP": 0.01319, "PPi": 0.0002, "AMP": 0.0007, "CMP": 0.00057, "GMP": 0.00093, "Ribosome": 1.333e-05, "RibosomeAuxiliary": 6.98e-06, "GDP": 0.0026200000000000004, "L-leucine": 0.00088, "L-alanine": 0.0048200000000000005, "glycine": 0.02565, "L-valine": 0.00151, "L-glutamate": 0.01103, "L-serine": 7.043e-05, "L-isoleucine": 0.00019, "L-aspartate": 0.00562, "L-threonine": 0.0002, "L-lysine": 0.00099, "L-proline": 0.00058, "L-arginine": 0.00101, "L-phenylalanine": 2.361e-05, "L-tyrosine": 5.0159999999999994e-05, "L-glutamine": 0.00467, "L-asparagine": 0.00066, "L-histidine": 6.790999999999999e-05, "L-methionine": 0.00017, "L-cysteine": 0.00061, "L-tryptophan": 2.4920000000000002e-05, "NH4+": 0.002, "acetyl-phosphate": 0.00035999999999999997, "NADH": 0.00047, "NAD+": 0.00328, "NADPH": 0.00033, "NADP+": 0.00157, "FMN": 6.99e-05, "FAD": 0.00101, "CoA": 0.0014, "glutathione": 0.0056, "dATP": 0.00014000000000000001, "ADP": 0.00099, "dAMP": 8.607999999999999e-05, "cAMP": 1.1539999999999998e-05, "adenosine": 0.00032, "deoxyadenosine": 1.02e-06, "adenine": 0.0004, "dCTP": 9.549999999999999e-05, "cytosine": 0.00041, "cytidine": 1.77e-06, "dGMP": 0.00033, "guanine": 5.663e-05, "guanosine": 3.07e-06, "deoxyguanosine": 7.4e-07, "dTTP": 0.00059, "dTDP": 9.748999999999999e-05, "UDP": 0.00287, "uridine": 0.00069, "ITP": 6.742e-05, "IDP": 7.572e-05, "IMP": 0.0007, "L-homocysteine": 0.00012, "L-citrulline": 1.45e-05, "L-ornithine": 3.54e-06, "L-histidinol": 4.056e-05, "S-adenosyl-L-methionine": 0.00017999999999999998, "D-glucose-6-phosphate": 0.00354, "D-fructose-6-phosphate": 0.0005, "D-fructose-1,6-bisphosphate": 0.011970000000000001, "dihydroxyacetone-phosphate": 0.00017, "3-phospho-D-glycerate": 0.00083, "phosphoenolpyruvate": 0.00031, "pyruvate": 0.0018100000000000002, "acetyl-CoA": 0.0006, "oxaloacetate": 0.00066, "citrate": 0.00021, "2-oxoglutarate": 0.0006, "succinyl-CoA": 0.00027, "succinate": 0.00076, "fumarate": 0.00016, "L-malate": 0.00135, "propionyl-CoA": 1.7399999999999999e-06, "malonyl-CoA": 1.1249999999999999e-05, "acetoacetyl-CoA": 7.24e-06, "myo-inositol": 1.8799999999999998e-06, "6-phospho-D-glucono-1,5-lactone": 0.0005300000000000001, "6-phospho-D-gluconate": 0.00346, "D-ribulose-5-phosphate": 0.00016, "alpha-D-ribose-5-phosphate": 0.0004, "D-xylulose-5-phosphate": 6.254e-05, "D-gluconate": 1.431e-05, "glycerate": 0.00046, "glycerol-3-phosphate": 6.4e-13, "2-deoxy-D-ribose-5-phosphate": 9.983e-05, "5-phospho-alpha-D-ribose-1-diphosphate": 0.00023, "N-carbamoyl-L-aspartate": 2.0879999999999997e-05, "(S)-dihydroorotate": 1.026e-05, "UDP-N-acetyl-D-glucosamine": 0.0030299999999999997, "2,3-dihydroxybenzoate": 4.608e-05, "4-hydroxybenzoate": 0.0, "shikimate": 0.00016, "phenylpyruvate": 1.2e-05, "anthranilate": 1.1859999999999998e-05, "N2-acetyl-L-ornithine": 1.04e-06, "riboflavin": 0.00019, "quinolinate": 0.00015, "PfkA": 1.2499999999999999e-06, "FbaA": 7.499999999999999e-06, "TpiA": 7.73e-06, "GapA": 3.184e-05, "Pgk": 2.101e-05, "Eno": 1.792e-05, "PykF": 1.1499999999999998e-06, "AceF": 5.379999999999999e-06, "AceE": 5.1e-07, "Lpd": 2.0599999999999998e-06, "GltA": 4.63e-06, "Icd": 1.3749999999999999e-05, "SucA": 2.4100000000000002e-06, "Mdh": 1.975e-05, "CyoA": 9.679999999999999e-06, "AtpA": 1.7670000000000002e-05, "Prs": 2.8199999999999997e-06, "PurF": 8.399999999999999e-07, "GuaB": 3.7899999999999997e-06, "Gmk": 7.599999999999999e-07, "Adk": 5.9e-06, "NrdB": 1.69e-06, "NrdA": 4e-07, "CarA": 1.71e-06, "PyrB": 2.1099999999999997e-06, "ThyA": 9.9e-07, "Tmk": 9.499999999999999e-07, "PyrG": 1.6399999999999998e-06, "Ndk": 5.35e-06, "GlnA": 4.5599999999999995e-06, "100S": 2.3e-07, "oriC~DNAP": 1.0900000000000002e-09, "genome": 0.00818, "CellWall": 1.20002, "D-glucose": 0.00458, "AtpD": 9.15e-06, "NuoA": 8.799999999999999e-07, "GuaA": 3.19e-06, "DnaE": 2.5e-07, "DnaX": 1.24e-06, "Lgt": 1.32e-06, "ClpP": 4.8e-07, "FtsH": 1.35e-06, "FusA": 2.6e-05, "Lon": 9.3e-07, "TufA": 1.1399999999999999e-06, "TufB": 1.862e-05, "DnaB": 6e-07, "GroEL": 1.96e-06, "GyrA": 1.78e-06, "GyrB": 1.1699999999999998e-06, "ParC": 7.4e-07, "ParE": 1.37e-06, "SecA": 1.22e-06, "FtsI": 7.1e-07, "LpxC": 1.32e-06, "MurA": 1.33e-06, "BamA": 1.6499999999999999e-06, "DnaK": 6.82e-06, "FtsA": 1.2499999999999999e-06, "ZipA": 8.699999999999999e-07, "OmpA": 1.3359999999999999e-05, "OmpF": 4.6999999999999995e-07, "SecY": 1.11e-06, "AlaS": 3.38e-06, "ArgS": 1.6299999999999999e-06, "Hns": 1.6839999999999998e-05, "IleS": 4.049999999999999e-06, "LeuS": 3.5299999999999997e-06, "MetG": 1.62e-06, "ValS": 4.35e-06, "RpoA": 1.0900000000000002e-09, "RpoB": 9.8e-07, "RpoC": 4.3999999999999997e-07, "NusA": 5.8e-07, "NusG": 2.17e-09, "Rho": 3.3e-07, "GreA": 0.0, "rRNA16S": 1.09e-06, "rRNA23S": 2.66e-06, "rRNA5S": 2.7200000000000002e-06, "30S": 2.87e-06, "50S": 7.4e-07, "RplA": 2.488e-05, "RplL": 3.053e-05, "RpsA": 1.674e-05, "RpsC": 1.655e-05, "Crp": 3.7499999999999997e-06, "CspC": 1.548e-05, "DnaA": 7.5e-07, "DnaG": 1.27e-06, "Fis": 1.99e-06, "HupA": 1.182e-05, "Ssb": 3.0799999999999997e-06, "Tsf": 1.141e-05, "DnaN": 1.42e-06, "Frr": 1.27e-06, "FtsZ": 1.09e-06, "GroES": 2.04e-06, "InfA": 2.0999999999999997e-07, "InfB": 0.0, "InfC": 3.73e-06, "MreB": 3.3399999999999998e-06, "MukB": 5.2e-07, "PrfA": 5.469999999999999e-06, "PrfB": 7.41e-06, "EFTu": 4.136e-05}, "count": {"RpoD": 131.0, "RNAP": 3547.0, "RNAP~RpoD": 1036.0, "RNAPAuxiliary": 3837.0, "Ribosome": 12262.0, "RibosomeAuxiliary": 6423.0, "100S": 212.0, "oriC~DNAP": 1.0, "genome": 7522136.0, "rRNA16S": 1006.0, "rRNA23S": 2449.0, "rRNA5S": 2505.0, "30S": 2637.0, "50S": 682.0, "RplA": 22877.0, "RplL": 28079.0, "RpsA": 15397.0, "RpsC": 15218.0}, "out": {"vital": 1.0, "Cl-": 0.06056, "Na+": 0.05, "NH4+": 0.0095, "K+": 0.00264, "Pi": 0.00132, "Mg2+": 0.0005300000000000001, "nicotinamide": 9.826e-05, "pantothenate": 4.949e-05, "pyridoxine": 1.655e-05, "thiamine": 1.507e-05, "lipoate": 9.74e-06, "riboflavin": 2.13e-06, "Ca2+": 5e-07, "biotin": 4.9e-07, "sulfate": 3.1e-07, "folate": 1.8e-07, "Mn2+": 8e-08, "boric_acid": 4e-08, "Co2+": 3.0000000000000004e-08, "Zn2+": 1e-08, "Cu2+": 1e-08, "Fe2+": 1e-08, "molybdate": 3.0000000000000004e-09, "D-glucose": 0.0040999999999999995, "LB": 0.0, "L-alanine": 0.0008, "L-arginine": 0.005200000000000001, "L-asparagine": 0.0004, "L-aspartate": 0.0004, "L-cysteine": 9.999999999999999e-05, "L-glutamine": 0.0006, "glycine": 0.0008, "L-histidine": 0.0002, "L-isoleucine": 0.0004, "L-leucine": 0.0008, "L-lysine": 0.0004, "L-methionine": 0.0002, "L-phenylalanine": 0.0004, "L-proline": 0.0004, "L-serine": 0.01, "L-threonine": 0.0004, "L-tryptophan": 9.999999999999999e-05, "L-tyrosine": 0.0002, "L-valine": 0.0006, "adenine": 0.0002, "cytosine": 0.0002, "guanine": 0.0002, "uracil": 0.0002, "EZRich": 0.0, "H2O": 55.0, "H+": 0.0012, "O2": 0.0012, "CO2": 0.0012, "L-glutamate": 0.011, "bioentity": 5.0, "length": 0.1, "Ribosome": 0.0}, "cell": {"H+": 0.00118, "membrane_H+": 0.00171, "length": 3.03821285e-06}, "polysomes": 4900.0, "mrna": 3128.0, "protein": 0.004560732210000005, "trna_free": 0.00018721999999999999, "trna_charged": 0.00016688436000000004, "cells": 2.0, "instances": 2.0, "log2_instances": 1, "rnap_bound": 3231.0, "rnapaux_bound": 1536.0, "ribo_total": 63542.0}, "1800": {"conc": {"H+": 0.0012, "O2": 0.0012, "CO2": 0.0012, "Pi": 0.023899999999999998, "RpoD": 1.3e-07, "RNAP": 4.01e-06, "RNAP~RpoD": 1.11e-06, "RNAPAuxiliary": 4.15e-06, "ppGpp": 3e-07, "ATP": 0.00956, "CTP": 0.00442, "GTP": 0.0066, "UTP": 0.0136, "PPi": 0.0002, "AMP": 0.0007199999999999999, "CMP": 0.00059, "GMP": 0.00098, "Ribosome": 1.321e-05, "RibosomeAuxiliary": 6.78e-06, "GDP": 0.00276, "L-leucine": 0.0009000000000000001, "L-alanine": 0.00504, "glycine": 0.02591, "L-valine": 0.0015500000000000002, "L-glutamate": 0.01116, "L-serine": 6.987000000000001e-05, "L-isoleucine": 0.00019, "L-aspartate": 0.00566, "L-threonine": 0.0002, "L-lysine": 0.001, "L-proline": 0.00061, "L-arginine": 0.00103, "L-phenylalanine": 2.457e-05, "L-tyrosine": 5.356e-05, "L-glutamine": 0.00472, "L-asparagine": 0.00067, "L-histidine": 7.523999999999999e-05, "L-methionine": 0.00017, "L-cysteine": 0.00068, "L-tryptophan": 2.9029999999999998e-05, "NH4+": 0.002, "acetyl-phosphate": 0.00034, "NADH": 0.00047, "NAD+": 0.00334, "NADPH": 0.00034, "NADP+": 0.0016, "FMN": 7.195e-05, "FAD": 0.00101, "CoA": 0.0014, "glutathione": 0.00525, "dATP": 0.00015, "ADP": 0.001, "dAMP": 9.064e-05, "cAMP": 1.084e-05, "adenosine": 0.00033, "deoxyadenosine": 9.7e-07, "adenine": 0.00041, "dCTP": 9.3e-05, "cytosine": 0.0004, "cytidine": 1.75e-06, "dGMP": 0.00035, "guanine": 5.7459999999999995e-05, "guanosine": 3.1299999999999997e-06, "deoxyguanosine": 7.599999999999999e-07, "dTTP": 0.00061, "dTDP": 0.0001, "UDP": 0.00296, "uridine": 0.0006500000000000001, "ITP": 6.329e-05, "IDP": 7.107999999999999e-05, "IMP": 0.0007199999999999999, "L-homocysteine": 0.00012, "L-citrulline": 1.335e-05, "L-ornithine": 3.33e-06, "L-histidinol": 4.486e-05, "S-adenosyl-L-methionine": 0.00017999999999999998, "D-glucose-6-phosphate": 0.0035499999999999998, "D-fructose-6-phosphate": 0.00049, "D-fructose-1,6-bisphosphate": 0.01176, "dihydroxyacetone-phosphate": 0.00017, "3-phospho-D-glycerate": 0.0008100000000000001, "phosphoenolpyruvate": 0.00031, "pyruvate": 0.00182, "acetyl-CoA": 0.00061, "oxaloacetate": 0.00064, "citrate": 0.00021, "2-oxoglutarate": 0.00059, "succinyl-CoA": 0.00026000000000000003, "succinate": 0.00075, "fumarate": 0.00016, "L-malate": 0.0013100000000000002, "propionyl-CoA": 1.6399999999999998e-06, "malonyl-CoA": 1.056e-05, "acetoacetyl-CoA": 6.799999999999999e-06, "myo-inositol": 1.7599999999999999e-06, "6-phospho-D-glucono-1,5-lactone": 0.00049, "6-phospho-D-gluconate": 0.00346, "D-ribulose-5-phosphate": 0.00016, "alpha-D-ribose-5-phosphate": 0.0004, "D-xylulose-5-phosphate": 5.871e-05, "D-gluconate": 1.348e-05, "glycerate": 0.00043, "glycerol-3-phosphate": 5.6e-13, "2-deoxy-D-ribose-5-phosphate": 9.373e-05, "5-phospho-alpha-D-ribose-1-diphosphate": 0.00023, "N-carbamoyl-L-aspartate": 1.9600000000000002e-05, "(S)-dihydroorotate": 9.55e-06, "UDP-N-acetyl-D-glucosamine": 0.00284, "2,3-dihydroxybenzoate": 4.3259999999999996e-05, "4-hydroxybenzoate": 0.0, "shikimate": 0.00016, "phenylpyruvate": 1.2019999999999998e-05, "anthranilate": 1.2199999999999998e-05, "N2-acetyl-L-ornithine": 9.9e-07, "riboflavin": 0.0002, "quinolinate": 0.00016, "PfkA": 1.2099999999999998e-06, "FbaA": 7.62e-06, "TpiA": 7.519999999999999e-06, "GapA": 3.164e-05, "Pgk": 2.0949999999999998e-05, "Eno": 1.791e-05, "PykF": 1.1299999999999998e-06, "AceF": 5.37e-06, "AceE": 6.3e-07, "Lpd": 2.04e-06, "GltA": 4.62e-06, "Icd": 1.353e-05, "SucA": 2.32e-06, "Mdh": 1.9309999999999996e-05, "CyoA": 9.45e-06, "AtpA": 1.753e-05, "Prs": 2.91e-06, "PurF": 8.499999999999999e-07, "GuaB": 3.8499999999999996e-06, "Gmk": 7.699999999999999e-07, "Adk": 5.79e-06, "NrdB": 1.77e-06, "NrdA": 3.7e-07, "CarA": 1.69e-06, "PyrB": 2.2599999999999995e-06, "ThyA": 1.02e-06, "Tmk": 9.3e-07, "PyrG": 1.55e-06, "Ndk": 5.2699999999999995e-06, "GlnA": 4.589999999999999e-06, "100S": 2e-07, "oriC~DNAP": 1.02e-09, "genome": 0.008130000000000002, "CellWall": 1.20002, "D-glucose": 0.00455, "AtpD": 8.69e-06, "NuoA": 9.6e-07, "GuaA": 3.1e-06, "DnaE": 3.5e-07, "DnaX": 1.26e-06, "Lgt": 1.24e-06, "ClpP": 4.8e-07, "FtsH": 1.33e-06, "FusA": 2.423e-05, "Lon": 9.7e-07, "TufA": 1.1399999999999999e-06, "TufB": 1.761e-05, "DnaB": 6e-07, "GroEL": 1.8999999999999998e-06, "GyrA": 1.8e-06, "GyrB": 1.2299999999999999e-06, "ParC": 7.9e-07, "ParE": 1.4299999999999999e-06, "SecA": 1.2e-06, "FtsI": 7.599999999999999e-07, "LpxC": 1.33e-06, "MurA": 1.31e-06, "BamA": 1.75e-06, "DnaK": 6.36e-06, "FtsA": 1.4299999999999999e-06, "ZipA": 8.399999999999999e-07, "OmpA": 1.274e-05, "OmpF": 5.2e-07, "SecY": 1.08e-06, "AlaS": 3.3999999999999996e-06, "ArgS": 1.7599999999999999e-06, "Hns": 1.596e-05, "IleS": 4.02e-06, "LeuS": 3.5199999999999998e-06, "MetG": 1.61e-06, "ValS": 4.3799999999999996e-06, "RpoA": 1.02e-09, "RpoB": 1.0299999999999999e-06, "RpoC": 3.7999999999999996e-07, "NusA": 8.9e-07, "NusG": 4.08e-09, "Rho": 4.2999999999999996e-07, "GreA": 0.0, "rRNA16S": 9.9e-07, "rRNA23S": 2.6499999999999996e-06, "rRNA5S": 2.89e-06, "30S": 3.0099999999999996e-06, "50S": 7.799999999999999e-07, "RplA": 2.185e-05, "RplL": 2.8789999999999997e-05, "RpsA": 1.99e-05, "RpsC": 1.7519999999999998e-05, "Crp": 3.5699999999999997e-06, "CspC": 1.477e-05, "DnaA": 7.5e-07, "DnaG": 1.2499999999999999e-06, "Fis": 2e-06, "HupA": 1.117e-05, "Ssb": 3.11e-06, "Tsf": 1.042e-05, "DnaN": 1.46e-06, "Frr": 1.33e-06, "FtsZ": 1.1399999999999999e-06, "GroES": 2.0299999999999996e-06, "InfA": 1.4e-07, "InfB": 0.0, "InfC": 3.54e-06, "MreB": 3.29e-06, "MukB": 5.2e-07, "PrfA": 5.08e-06, "PrfB": 7.2e-06, "EFTu": 3.908e-05}, "count": {"RpoD": 126.0, "RNAP": 3926.0, "RNAP~RpoD": 1090.0, "RNAPAuxiliary": 4062.0, "Ribosome": 12939.0, "RibosomeAuxiliary": 6644.0, "100S": 199.0, "oriC~DNAP": 1.0, "genome": 7964596.0, "rRNA16S": 972.0, "rRNA23S": 2594.0, "rRNA5S": 2834.0, "30S": 2945.0, "50S": 763.0, "RplA": 21404.0, "RplL": 28207.0, "RpsA": 19493.0, "RpsC": 17161.0}, "out": {"vital": 1.0, "Cl-": 0.06056, "Na+": 0.05, "NH4+": 0.0095, "K+": 0.00264, "Pi": 0.00132, "Mg2+": 0.0005300000000000001, "nicotinamide": 9.826e-05, "pantothenate": 4.949e-05, "pyridoxine": 1.655e-05, "thiamine": 1.507e-05, "lipoate": 9.74e-06, "riboflavin": 2.13e-06, "Ca2+": 5e-07, "biotin": 4.9e-07, "sulfate": 3.1e-07, "folate": 1.8e-07, "Mn2+": 8e-08, "boric_acid": 4e-08, "Co2+": 3.0000000000000004e-08, "Zn2+": 1e-08, "Cu2+": 1e-08, "Fe2+": 1e-08, "molybdate": 3.0000000000000004e-09, "D-glucose": 0.0040999999999999995, "LB": 0.0, "L-alanine": 0.0008, "L-arginine": 0.005200000000000001, "L-asparagine": 0.0004, "L-aspartate": 0.0004, "L-cysteine": 9.999999999999999e-05, "L-glutamine": 0.0006, "glycine": 0.0008, "L-histidine": 0.0002, "L-isoleucine": 0.0004, "L-leucine": 0.0008, "L-lysine": 0.0004, "L-methionine": 0.0002, "L-phenylalanine": 0.0004, "L-proline": 0.0004, "L-serine": 0.01, "L-threonine": 0.0004, "L-tryptophan": 9.999999999999999e-05, "L-tyrosine": 0.0002, "L-valine": 0.0006, "adenine": 0.0002, "cytosine": 0.0002, "guanine": 0.0002, "uracil": 0.0002, "EZRich": 0.0, "H2O": 55.0, "H+": 0.0012, "O2": 0.0012, "CO2": 0.0012, "L-glutamate": 0.011, "bioentity": 5.0, "length": 0.1, "Ribosome": 0.0}, "cell": {"H+": 0.00118, "membrane_H+": 0.00157, "length": 3.236450993e-06}, "polysomes": 5209.0, "mrna": 3442.0, "protein": 0.004553955470000001, "trna_free": 0.00018943999999999998, "trna_charged": 0.00016815407999999993, "cells": 2.0, "instances": 2.0, "log2_instances": 1, "rnap_bound": 3331.0, "rnapaux_bound": 1534.0, "ribo_total": 67409.0}, "1900": {"conc": {"H+": 0.0012, "O2": 0.0012, "CO2": 0.0012, "Pi": 0.023899999999999998, "RpoD": 1.0999999999999999e-07, "RNAP": 4.129999999999999e-06, "RNAP~RpoD": 1.1e-06, "RNAPAuxiliary": 4.129999999999999e-06, "ppGpp": 3e-07, "ATP": 0.009550000000000001, "CTP": 0.00443, "GTP": 0.00654, "UTP": 0.01365, "PPi": 0.0002, "AMP": 0.0007199999999999999, "CMP": 0.00059, "GMP": 0.00095, "Ribosome": 1.2659999999999999e-05, "RibosomeAuxiliary": 6.549999999999999e-06, "GDP": 0.00269, "L-leucine": 0.00085, "L-alanine": 0.004980000000000001, "glycine": 0.026260000000000002, "L-valine": 0.00148, "L-glutamate": 0.01117, "L-serine": 6.971999999999999e-05, "L-isoleucine": 0.00017999999999999998, "L-aspartate": 0.00549, "L-threonine": 0.00021, "L-lysine": 0.00099, "L-proline": 0.0006, "L-arginine": 0.00102, "L-phenylalanine": 2.553e-05, "L-tyrosine": 5.515e-05, "L-glutamine": 0.00475, "L-asparagine": 0.0006500000000000001, "L-histidine": 7.848e-05, "L-methionine": 0.00017, "L-cysteine": 0.00069, "L-tryptophan": 2.798e-05, "NH4+": 0.002, "acetyl-phosphate": 0.00032, "NADH": 0.00047, "NAD+": 0.0033900000000000002, "NADPH": 0.00033, "NADP+": 0.00163, "FMN": 7.120999999999999e-05, "FAD": 0.00101, "CoA": 0.0014, "glutathione": 0.00492, "dATP": 0.00015, "ADP": 0.00099, "dAMP": 9.351999999999999e-05, "cAMP": 1.016e-05, "adenosine": 0.00033, "deoxyadenosine": 9.2e-07, "adenine": 0.0004, "dCTP": 8.692e-05, "cytosine": 0.0004, "cytidine": 1.73e-06, "dGMP": 0.00035, "guanine": 5.6e-05, "guanosine": 3.19e-06, "deoxyguanosine": 7.799999999999999e-07, "dTTP": 0.00063, "dTDP": 0.0001, "UDP": 0.0029700000000000004, "uridine": 0.00061, "ITP": 5.9289999999999996e-05, "IDP": 6.659e-05, "IMP": 0.0007199999999999999, "L-homocysteine": 0.00012, "L-citrulline": 1.3539999999999999e-05, "L-ornithine": 3.42e-06, "L-histidinol": 4.672e-05, "S-adenosyl-L-methionine": 0.00017999999999999998, "D-glucose-6-phosphate": 0.0035499999999999998, "D-fructose-6-phosphate": 0.00049, "D-fructose-1,6-bisphosphate": 0.011710000000000002, "dihydroxyacetone-phosphate": 0.00017, "3-phospho-D-glycerate": 0.0008100000000000001, "phosphoenolpyruvate": 0.00031, "pyruvate": 0.00182, "acetyl-CoA": 0.00061, "oxaloacetate": 0.00064, "citrate": 0.00021, "2-oxoglutarate": 0.00061, "succinyl-CoA": 0.00027, "succinate": 0.0007800000000000001, "fumarate": 0.00016, "L-malate": 0.00132, "propionyl-CoA": 1.53e-06, "malonyl-CoA": 9.89e-06, "acetoacetyl-CoA": 6.37e-06, "myo-inositol": 1.6499999999999999e-06, "6-phospho-D-glucono-1,5-lactone": 0.00046, "6-phospho-D-gluconate": 0.00346, "D-ribulose-5-phosphate": 0.00016, "alpha-D-ribose-5-phosphate": 0.0004, "D-xylulose-5-phosphate": 5.4999999999999995e-05, "D-gluconate": 1.2669999999999999e-05, "glycerate": 0.00041, "glycerol-3-phosphate": 4.899999999999999e-13, "2-deoxy-D-ribose-5-phosphate": 8.781999999999998e-05, "5-phospho-alpha-D-ribose-1-diphosphate": 0.00023, "N-carbamoyl-L-aspartate": 1.927e-05, "(S)-dihydroorotate": 9.44e-06, "UDP-N-acetyl-D-glucosamine": 0.00266, "2,3-dihydroxybenzoate": 4.053e-05, "4-hydroxybenzoate": 0.0, "shikimate": 0.00016, "phenylpyruvate": 1.272e-05, "anthranilate": 1.197e-05, "N2-acetyl-L-ornithine": 1.0299999999999999e-06, "riboflavin": 0.0002, "quinolinate": 0.00016, "PfkA": 1.18e-06, "FbaA": 7.75e-06, "TpiA": 7.41e-06, "GapA": 3.127e-05, "Pgk": 2.084e-05, "Eno": 1.7789999999999997e-05, "PykF": 1.2e-06, "AceF": 5.389999999999999e-06, "AceE": 7.599999999999999e-07, "Lpd": 1.9699999999999998e-06, "GltA": 4.65e-06, "Icd": 1.331e-05, "SucA": 2.25e-06, "Mdh": 1.8829999999999998e-05, "CyoA": 9.339999999999999e-06, "AtpA": 1.736e-05, "Prs": 2.8599999999999997e-06, "PurF": 8.199999999999999e-07, "GuaB": 3.7599999999999996e-06, "Gmk": 7.2e-07, "Adk": 5.67e-06, "NrdB": 1.82e-06, "NrdA": 3.5e-07, "CarA": 1.7199999999999998e-06, "PyrB": 2.32e-06, "ThyA": 1.0299999999999999e-06, "Tmk": 8.699999999999999e-07, "PyrG": 1.49e-06, "Ndk": 5.2699999999999995e-06, "GlnA": 4.679999999999999e-06, "100S": 1.8e-07, "oriC~DNAP": 9.6e-10, "genome": 0.008039999999999999, "CellWall": 1.20001, "D-glucose": 0.0045000000000000005, "AtpD": 8.239999999999999e-06, "NuoA": 1.0099999999999999e-06, "GuaA": 2.96e-06, "DnaE": 4.5e-07, "DnaX": 1.24e-06, "Lgt": 1.2099999999999998e-06, "ClpP": 4.5e-07, "FtsH": 1.27e-06, "FusA": 2.253e-05, "Lon": 9.499999999999999e-07, "TufA": 1.1299999999999998e-06, "TufB": 1.662e-05, "DnaB": 5.9e-07, "GroEL": 1.86e-06, "GyrA": 1.79e-06, "GyrB": 1.4499999999999999e-06, "ParC": 7.799999999999999e-07, "ParE": 1.42e-06, "SecA": 1.28e-06, "FtsI": 7.9e-07, "LpxC": 1.32e-06, "MurA": 1.2499999999999999e-06, "BamA": 1.77e-06, "DnaK": 5.8899999999999995e-06, "FtsA": 1.6499999999999999e-06, "ZipA": 8.1e-07, "OmpA": 1.211e-05, "OmpF": 6e-07, "SecY": 1.0099999999999999e-06, "AlaS": 3.42e-06, "ArgS": 2.08e-06, "Hns": 1.5189999999999999e-05, "IleS": 3.97e-06, "LeuS": 3.56e-06, "MetG": 1.61e-06, "ValS": 4.29e-06, "RpoA": 0.0, "RpoB": 1.07e-06, "RpoC": 4e-07, "NusA": 1.1e-06, "NusG": 0.0, "Rho": 5.6e-07, "GreA": 2.8700000000000002e-09, "rRNA16S": 1.06e-06, "rRNA23S": 3.02e-06, "rRNA5S": 3.06e-06, "30S": 3.02e-06, "50S": 8.499999999999999e-07, "RplA": 1.912e-05, "RplL": 2.6739999999999998e-05, "RpsA": 1.988e-05, "RpsC": 1.7239999999999998e-05, "Crp": 3.4799999999999997e-06, "CspC": 1.4079999999999999e-05, "DnaA": 8.499999999999999e-07, "DnaG": 1.1899999999999998e-06, "Fis": 2.0599999999999998e-06, "HupA": 1.058e-05, "Ssb": 3.18e-06, "Tsf": 9.45e-06, "DnaN": 1.5199999999999998e-06, "Frr": 1.58e-06, "FtsZ": 1.2e-06, "GroES": 1.96e-06, "InfA": 5.207e-08, "InfB": 0.0, "InfC": 3.3599999999999996e-06, "MreB": 3.2599999999999997e-06, "MukB": 5.9e-07, "PrfA": 4.849999999999999e-06, "PrfB": 6.879999999999999e-06, "EFTu": 3.6729999999999996e-05}, "count": {"RpoD": 117.0, "RNAP": 4317.0, "RNAP~RpoD": 1148.0, "RNAPAuxiliary": 4314.0, "Ribosome": 13240.0, "RibosomeAuxiliary": 6844.0, "100S": 187.0, "oriC~DNAP": 1.0, "genome": 8407184.0, "rRNA16S": 1108.0, "rRNA23S": 3163.0, "rRNA5S": 3200.0, "30S": 3161.0, "50S": 886.0, "RplA": 19994.0, "RplL": 27963.0, "RpsA": 20788.0, "RpsC": 18022.0}, "out": {"vital": 1.0, "Cl-": 0.06056, "Na+": 0.05, "NH4+": 0.0095, "K+": 0.00264, "Pi": 0.00132, "Mg2+": 0.0005300000000000001, "nicotinamide": 9.826e-05, "pantothenate": 4.949e-05, "pyridoxine": 1.655e-05, "thiamine": 1.507e-05, "lipoate": 9.74e-06, "riboflavin": 2.13e-06, "Ca2+": 5e-07, "biotin": 4.9e-07, "sulfate": 3.1e-07, "folate": 1.8e-07, "Mn2+": 8e-08, "boric_acid": 4e-08, "Co2+": 3.0000000000000004e-08, "Zn2+": 1e-08, "Cu2+": 1e-08, "Fe2+": 1e-08, "molybdate": 3.0000000000000004e-09, "D-glucose": 0.0040999999999999995, "LB": 0.0, "L-alanine": 0.0008, "L-arginine": 0.005200000000000001, "L-asparagine": 0.0004, "L-aspartate": 0.0004, "L-cysteine": 9.999999999999999e-05, "L-glutamine": 0.0006, "glycine": 0.0008, "L-histidine": 0.0002, "L-isoleucine": 0.0004, "L-leucine": 0.0008, "L-lysine": 0.0004, "L-methionine": 0.0002, "L-phenylalanine": 0.0004, "L-proline": 0.0004, "L-serine": 0.01, "L-threonine": 0.0004, "L-tryptophan": 9.999999999999999e-05, "L-tyrosine": 0.0002, "L-valine": 0.0006, "adenine": 0.0002, "cytosine": 0.0002, "guanine": 0.0002, "uracil": 0.0002, "EZRich": 0.0, "H2O": 55.0, "H+": 0.0012, "O2": 0.0012, "CO2": 0.0012, "L-glutamate": 0.011, "bioentity": 5.0, "length": 0.1, "Ribosome": 0.0}, "cell": {"H+": 0.00118, "membrane_H+": 0.0015300000000000001, "length": 3.454448689e-06}, "polysomes": 5565.0, "mrna": 3655.0, "protein": 0.004551700669999996, "trna_free": 0.00019140999999999999, "trna_charged": 0.00016768480000000009, "cells": 2.0, "instances": 2.0, "log2_instances": 1, "rnap_bound": 3420.0, "rnapaux_bound": 1557.0, "ribo_total": 71450.0}, "2000": {"conc": {"H+": 0.0012, "O2": 0.0012, "CO2": 0.0012, "Pi": 0.023899999999999998, "RpoD": 1e-07, "RNAP": 4.34e-06, "RNAP~RpoD": 1.05e-06, "RNAPAuxiliary": 4.1199999999999995e-06, "ppGpp": 3e-07, "ATP": 0.00953, "CTP": 0.00446, "GTP": 0.00647, "UTP": 0.01375, "PPi": 0.0002, "AMP": 0.00069, "CMP": 0.0006, "GMP": 0.00091, "Ribosome": 1.3029999999999999e-05, "RibosomeAuxiliary": 6.38e-06, "GDP": 0.00256, "L-leucine": 0.00082, "L-alanine": 0.00492, "glycine": 0.02625, "L-valine": 0.00141, "L-glutamate": 0.01123, "L-serine": 6.918e-05, "L-isoleucine": 0.00017999999999999998, "L-aspartate": 0.00538, "L-threonine": 0.00021, "L-lysine": 0.0009699999999999999, "L-proline": 0.00061, "L-arginine": 0.00102, "L-phenylalanine": 2.615e-05, "L-tyrosine": 5.65e-05, "L-glutamine": 0.00472, "L-asparagine": 0.00064, "L-histidine": 7.909e-05, "L-methionine": 0.00017, "L-cysteine": 0.00068, "L-tryptophan": 2.976e-05, "NH4+": 0.002, "acetyl-phosphate": 0.0003, "NADH": 0.00047, "NAD+": 0.00342, "NADPH": 0.00032, "NADP+": 0.00165, "FMN": 7.144e-05, "FAD": 0.00101, "CoA": 0.0014, "glutathione": 0.00461, "dATP": 0.00015, "ADP": 0.00099, "dAMP": 9.53e-05, "cAMP": 9.509999999999999e-06, "adenosine": 0.00032, "deoxyadenosine": 8.799999999999999e-07, "adenine": 0.00039000000000000005, "dCTP": 8.316e-05, "cytosine": 0.0004, "cytidine": 1.71e-06, "dGMP": 0.00035999999999999997, "guanine": 5.257e-05, "guanosine": 3.24e-06, "deoxyguanosine": 8e-07, "dTTP": 0.00064, "dTDP": 0.00011, "UDP": 0.0029900000000000005, "uridine": 0.00057, "ITP": 5.553e-05, "IDP": 6.237e-05, "IMP": 0.0007, "L-homocysteine": 0.00012, "L-citrulline": 1.305e-05, "L-ornithine": 3.35e-06, "L-histidinol": 4.709e-05, "S-adenosyl-L-methionine": 0.00017999999999999998, "D-glucose-6-phosphate": 0.0035499999999999998, "D-fructose-6-phosphate": 0.00049, "D-fructose-1,6-bisphosphate": 0.01175, "dihydroxyacetone-phosphate": 0.00017, "3-phospho-D-glycerate": 0.00082, "phosphoenolpyruvate": 0.00031, "pyruvate": 0.00182, "acetyl-CoA": 0.00061, "oxaloacetate": 0.0006500000000000001, "citrate": 0.00022, "2-oxoglutarate": 0.00063, "succinyl-CoA": 0.00028000000000000003, "succinate": 0.00083, "fumarate": 0.00017, "L-malate": 0.00134, "propionyl-CoA": 1.44e-06, "malonyl-CoA": 9.27e-06, "acetoacetyl-CoA": 5.96e-06, "myo-inositol": 1.55e-06, "6-phospho-D-glucono-1,5-lactone": 0.00043, "6-phospho-D-gluconate": 0.00346, "D-ribulose-5-phosphate": 0.00016, "alpha-D-ribose-5-phosphate": 0.0004, "D-xylulose-5-phosphate": 5.150999999999999e-05, "D-gluconate": 1.191e-05, "glycerate": 0.00038, "glycerol-3-phosphate": 4.4e-13, "2-deoxy-D-ribose-5-phosphate": 8.227e-05, "5-phospho-alpha-D-ribose-1-diphosphate": 0.00023, "N-carbamoyl-L-aspartate": 1.827e-05, "(S)-dihydroorotate": 8.939999999999999e-06, "UDP-N-acetyl-D-glucosamine": 0.0024900000000000005, "2,3-dihydroxybenzoate": 3.796e-05, "4-hydroxybenzoate": 0.0, "shikimate": 0.00017, "phenylpyruvate": 1.3359999999999999e-05, "anthranilate": 1.2319999999999999e-05, "N2-acetyl-L-ornithine": 1.0099999999999999e-06, "riboflavin": 0.0002, "quinolinate": 0.00016, "PfkA": 1.1499999999999998e-06, "FbaA": 7.86e-06, "TpiA": 7.28e-06, "GapA": 3.093e-05, "Pgk": 2.07e-05, "Eno": 1.762e-05, "PykF": 1.2e-06, "AceF": 5.45e-06, "AceE": 7.699999999999999e-07, "Lpd": 1.98e-06, "GltA": 4.65e-06, "Icd": 1.3109999999999998e-05, "SucA": 2.2999999999999996e-06, "Mdh": 1.829e-05, "CyoA": 9.199999999999998e-06, "AtpA": 1.721e-05, "Prs": 2.84e-06, "PurF": 8.199999999999999e-07, "GuaB": 3.72e-06, "Gmk": 7.3e-07, "Adk": 5.6e-06, "NrdB": 1.75e-06, "NrdA": 3.5e-07, "CarA": 1.82e-06, "PyrB": 2.32e-06, "ThyA": 9.8e-07, "Tmk": 8.1e-07, "PyrG": 1.48e-06, "Ndk": 5.33e-06, "GlnA": 4.69e-06, "100S": 1.6e-07, "oriC~DNAP": 9.000000000000001e-10, "genome": 0.00793, "CellWall": 1.20004, "D-glucose": 0.00443, "AtpD": 7.81e-06, "NuoA": 1.05e-06, "GuaA": 2.8999999999999998e-06, "DnaE": 4.9e-07, "DnaX": 1.26e-06, "Lgt": 1.18e-06, "ClpP": 4.0999999999999994e-07, "FtsH": 1.2299999999999999e-06, "FusA": 2.0899999999999996e-05, "Lon": 9.8e-07, "TufA": 1.1499999999999998e-06, "TufB": 1.571e-05, "DnaB": 5.8e-07, "GroEL": 1.84e-06, "GyrA": 1.7599999999999999e-06, "GyrB": 1.59e-06, "ParC": 7.9e-07, "ParE": 1.42e-06, "SecA": 1.33e-06, "FtsI": 8.499999999999999e-07, "LpxC": 1.32e-06, "MurA": 1.1699999999999998e-06, "BamA": 1.8e-06, "DnaK": 5.42e-06, "FtsA": 1.77e-06, "ZipA": 7.599999999999999e-07, "OmpA": 1.151e-05, "OmpF": 7.1e-07, "SecY": 1.0299999999999999e-06, "AlaS": 3.41e-06, "ArgS": 2.2599999999999995e-06, "Hns": 1.441e-05, "IleS": 3.8499999999999996e-06, "LeuS": 3.5699999999999997e-06, "MetG": 1.55e-06, "ValS": 4.27e-06, "RpoA": 9.000000000000001e-10, "RpoB": 1e-06, "RpoC": 4.0999999999999994e-07, "NusA": 1.4299999999999999e-06, "NusG": 1.7900000000000002e-09, "Rho": 6.5e-07, "GreA": 0.0, "rRNA16S": 1.4e-06, "rRNA23S": 3.23e-06, "rRNA5S": 3.14e-06, "30S": 3.0799999999999997e-06, "50S": 8.9e-07, "RplA": 1.732e-05, "RplL": 2.378e-05, "RpsA": 1.9319999999999998e-05, "RpsC": 1.5689999999999997e-05, "Crp": 3.4399999999999997e-06, "CspC": 1.341e-05, "DnaA": 9.399999999999999e-07, "DnaG": 1.1699999999999998e-06, "Fis": 2.0699999999999997e-06, "HupA": 1.01e-05, "Ssb": 3.2099999999999998e-06, "Tsf": 8.589999999999999e-06, "DnaN": 1.57e-06, "Frr": 1.81e-06, "FtsZ": 1.24e-06, "GroES": 1.87e-06, "InfA": 2.69e-09, "InfB": 0.0, "InfC": 3.18e-06, "MreB": 3.19e-06, "MukB": 6.2e-07, "PrfA": 4.589999999999999e-06, "PrfB": 6.62e-06, "EFTu": 3.434e-05}, "count": {"RpoD": 115.0, "RNAP": 4847.0, "RNAP~RpoD": 1174.0, "RNAPAuxiliary": 4602.0, "Ribosome": 14544.0, "RibosomeAuxiliary": 7125.0, "100S": 176.0, "oriC~DNAP": 1.0, "genome": 8849508.0, "rRNA16S": 1565.0, "rRNA23S": 3602.0, "rRNA5S": 3506.0, "30S": 3443.0, "50S": 989.0, "RplA": 19336.0, "RplL": 26546.0, "RpsA": 21574.0, "RpsC": 17515.0}, "out": {"vital": 1.0, "Cl-": 0.06056, "Na+": 0.05, "NH4+": 0.0095, "K+": 0.00264, "Pi": 0.00132, "Mg2+": 0.0005300000000000001, "nicotinamide": 9.826e-05, "pantothenate": 4.949e-05, "pyridoxine": 1.655e-05, "thiamine": 1.507e-05, "lipoate": 9.74e-06, "riboflavin": 2.13e-06, "Ca2+": 5e-07, "biotin": 4.9e-07, "sulfate": 3.1e-07, "folate": 1.8e-07, "Mn2+": 8e-08, "boric_acid": 4e-08, "Co2+": 3.0000000000000004e-08, "Zn2+": 1e-08, "Cu2+": 1e-08, "Fe2+": 1e-08, "molybdate": 3.0000000000000004e-09, "D-glucose": 0.0040999999999999995, "LB": 0.0, "L-alanine": 0.0008, "L-arginine": 0.005200000000000001, "L-asparagine": 0.0004, "L-aspartate": 0.0004, "L-cysteine": 9.999999999999999e-05, "L-glutamine": 0.0006, "glycine": 0.0008, "L-histidine": 0.0002, "L-isoleucine": 0.0004, "L-leucine": 0.0008, "L-lysine": 0.0004, "L-methionine": 0.0002, "L-phenylalanine": 0.0004, "L-proline": 0.0004, "L-serine": 0.01, "L-threonine": 0.0004, "L-tryptophan": 9.999999999999999e-05, "L-tyrosine": 0.0002, "L-valine": 0.0006, "adenine": 0.0002, "cytosine": 0.0002, "guanine": 0.0002, "uracil": 0.0002, "EZRich": 0.0, "H2O": 55.0, "H+": 0.0012, "O2": 0.0012, "CO2": 0.0012, "L-glutamate": 0.011, "bioentity": 5.0, "length": 0.1, "Ribosome": 0.0}, "cell": {"H+": 0.00118, "membrane_H+": 0.0015300000000000001, "length": 3.688248596e-06}, "polysomes": 5841.0, "mrna": 3823.0, "protein": 0.00455148876000001, "trna_free": 0.00019329, "trna_charged": 0.00016718540000000006, "cells": 2.0, "instances": 2.0, "log2_instances": 1, "rnap_bound": 3442.0, "rnapaux_bound": 1521.0, "ribo_total": 75724.0}, "2100": {"conc": {"H+": 0.0012, "O2": 0.0012, "CO2": 0.0012, "Pi": 0.023899999999999998, "RpoD": 9.334000000000001e-08, "RNAP": 4.5599999999999995e-06, "RNAP~RpoD": 1.1e-06, "RNAPAuxiliary": 4.1e-06, "ppGpp": 3e-07, "ATP": 0.00961, "CTP": 0.0044800000000000005, "GTP": 0.00652, "UTP": 0.013800000000000002, "PPi": 0.0002, "AMP": 0.00068, "CMP": 0.0006, "GMP": 0.00086, "Ribosome": 1.335e-05, "RibosomeAuxiliary": 6.2300000000000005e-06, "GDP": 0.0024500000000000004, "L-leucine": 0.00082, "L-alanine": 0.004980000000000001, "glycine": 0.02606, "L-valine": 0.0014, "L-glutamate": 0.01135, "L-serine": 6.87e-05, "L-isoleucine": 0.00017999999999999998, "L-aspartate": 0.00539, "L-threonine": 0.00022, "L-lysine": 0.0009699999999999999, "L-proline": 0.00061, "L-arginine": 0.0010400000000000001, "L-phenylalanine": 2.7199999999999997e-05, "L-tyrosine": 5.9289999999999996e-05, "L-glutamine": 0.00475, "L-asparagine": 0.00064, "L-histidine": 8.070999999999999e-05, "L-methionine": 0.00017, "L-cysteine": 0.00069, "L-tryptophan": 3.056e-05, "NH4+": 0.002, "acetyl-phosphate": 0.00028000000000000003, "NADH": 0.00047, "NAD+": 0.00344, "NADPH": 0.00032, "NADP+": 0.00166, "FMN": 7.198e-05, "FAD": 0.00101, "CoA": 0.0014, "glutathione": 0.0043300000000000005, "dATP": 0.00016, "ADP": 0.0008900000000000001, "dAMP": 9.770999999999998e-05, "cAMP": 8.93e-06, "adenosine": 0.00032, "deoxyadenosine": 8.399999999999999e-07, "adenine": 0.00039000000000000005, "dCTP": 8.493e-05, "cytosine": 0.00039000000000000005, "cytidine": 1.69e-06, "dGMP": 0.00035999999999999997, "guanine": 5.0849999999999996e-05, "guanosine": 3.2799999999999995e-06, "deoxyguanosine": 8.199999999999999e-07, "dTTP": 0.0006500000000000001, "dTDP": 0.00011, "UDP": 0.003, "uridine": 0.0005300000000000001, "ITP": 5.213e-05, "IDP": 5.854999999999999e-05, "IMP": 0.00069, "L-homocysteine": 0.00012, "L-citrulline": 1.299e-05, "L-ornithine": 3.3999999999999996e-06, "L-histidinol": 4.806e-05, "S-adenosyl-L-methionine": 0.00017999999999999998, "D-glucose-6-phosphate": 0.0035499999999999998, "D-fructose-6-phosphate": 0.0005, "D-fructose-1,6-bisphosphate": 0.01199, "dihydroxyacetone-phosphate": 0.00017, "3-phospho-D-glycerate": 0.00084, "phosphoenolpyruvate": 0.00032, "pyruvate": 0.00183, "acetyl-CoA": 0.00062, "oxaloacetate": 0.00066, "citrate": 0.00022, "2-oxoglutarate": 0.00064, "succinyl-CoA": 0.00029, "succinate": 0.00086, "fumarate": 0.00017999999999999998, "L-malate": 0.00136, "propionyl-CoA": 1.35e-06, "malonyl-CoA": 8.7e-06, "acetoacetyl-CoA": 5.6e-06, "myo-inositol": 1.4499999999999999e-06, "6-phospho-D-glucono-1,5-lactone": 0.00041, "6-phospho-D-gluconate": 0.00346, "D-ribulose-5-phosphate": 0.00016, "alpha-D-ribose-5-phosphate": 0.0004, "D-xylulose-5-phosphate": 4.836e-05, "D-gluconate": 1.122e-05, "glycerate": 0.00035999999999999997, "glycerol-3-phosphate": 3.8e-13, "2-deoxy-D-ribose-5-phosphate": 7.723999999999999e-05, "5-phospho-alpha-D-ribose-1-diphosphate": 0.00023, "N-carbamoyl-L-aspartate": 1.738e-05, "(S)-dihydroorotate": 8.4e-06, "UDP-N-acetyl-D-glucosamine": 0.00234, "2,3-dihydroxybenzoate": 3.563e-05, "4-hydroxybenzoate": 0.0, "shikimate": 0.00017999999999999998, "phenylpyruvate": 1.3939999999999999e-05, "anthranilate": 1.2460000000000001e-05, "N2-acetyl-L-ornithine": 1.04e-06, "riboflavin": 0.0002, "quinolinate": 0.00016, "PfkA": 1.1299999999999998e-06, "FbaA": 7.94e-06, "TpiA": 7.1299999999999995e-06, "GapA": 3.057e-05, "Pgk": 2.0579999999999996e-05, "Eno": 1.7559999999999998e-05, "PykF": 1.2299999999999999e-06, "AceF": 5.459999999999999e-06, "AceE": 7.4e-07, "Lpd": 2.0599999999999998e-06, "GltA": 4.66e-06, "Icd": 1.29e-05, "SucA": 2.33e-06, "Mdh": 1.793e-05, "CyoA": 9.029999999999998e-06, "AtpA": 1.7219999999999998e-05, "Prs": 2.7200000000000002e-06, "PurF": 8e-07, "GuaB": 3.77e-06, "Gmk": 8e-07, "Adk": 5.61e-06, "NrdB": 1.69e-06, "NrdA": 3.5e-07, "CarA": 1.82e-06, "PyrB": 2.32e-06, "ThyA": 9.8e-07, "Tmk": 7.799999999999999e-07, "PyrG": 1.55e-06, "Ndk": 5.34e-06, "GlnA": 4.81e-06, "100S": 1.4e-07, "oriC~DNAP": 8.4e-10, "genome": 0.00781, "CellWall": 1.20004, "D-glucose": 0.004370000000000001, "AtpD": 7.47e-06, "NuoA": 1.02e-06, "GuaA": 2.8599999999999997e-06, "DnaE": 6.4e-07, "DnaX": 1.22e-06, "Lgt": 1.1399999999999999e-06, "ClpP": 3.8999999999999997e-07, "FtsH": 1.1899999999999998e-06, "FusA": 1.9329999999999996e-05, "Lon": 1.0299999999999999e-06, "TufA": 1.1399999999999999e-06, "TufB": 1.4869999999999998e-05, "DnaB": 5.8e-07, "GroEL": 1.84e-06, "GyrA": 1.82e-06, "GyrB": 1.6599999999999998e-06, "ParC": 8.799999999999999e-07, "ParE": 1.42e-06, "SecA": 1.37e-06, "FtsI": 9.8e-07, "LpxC": 1.32e-06, "MurA": 1.1e-06, "BamA": 1.82e-06, "DnaK": 5.0099999999999995e-06, "FtsA": 1.75e-06, "ZipA": 7.699999999999999e-07, "OmpA": 1.0929999999999999e-05, "OmpF": 8.199999999999999e-07, "SecY": 1.06e-06, "AlaS": 3.4399999999999997e-06, "ArgS": 2.2599999999999995e-06, "Hns": 1.372e-05, "IleS": 3.73e-06, "LeuS": 3.5499999999999995e-06, "MetG": 1.57e-06, "ValS": 4.23e-06, "RpoA": 0.0, "RpoB": 7.3e-07, "RpoC": 2.3e-07, "NusA": 1.77e-06, "NusG": 0.0, "Rho": 8.399999999999999e-07, "GreA": 2.52e-09, "rRNA16S": 1.49e-06, "rRNA23S": 3.4700000000000002e-06, "rRNA5S": 3.62e-06, "30S": 3.25e-06, "50S": 9.7e-07, "RplA": 1.98e-05, "RplL": 2.2309999999999998e-05, "RpsA": 1.818e-05, "RpsC": 1.471e-05, "Crp": 3.4799999999999997e-06, "CspC": 1.282e-05, "DnaA": 1.05e-06, "DnaG": 1.24e-06, "Fis": 1.96e-06, "HupA": 9.74e-06, "Ssb": 3.24e-06, "Tsf": 7.86e-06, "DnaN": 1.5399999999999999e-06, "Frr": 1.94e-06, "FtsZ": 1.2e-06, "GroES": 1.77e-06, "InfA": 2.52e-09, "InfB": 0.0, "InfC": 3.14e-06, "MreB": 3.18e-06, "MukB": 6.1e-07, "PrfA": 4.27e-06, "PrfB": 6.39e-06, "EFTu": 3.218e-05}, "count": {"RpoD": 111.0, "RNAP": 5419.0, "RNAP~RpoD": 1309.0, "RNAPAuxiliary": 4879.0, "Ribosome": 15871.0, "RibosomeAuxiliary": 7411.0, "100S": 165.0, "oriC~DNAP": 1.0, "genome": 9292080.0, "rRNA16S": 1774.0, "rRNA23S": 4122.0, "rRNA5S": 4308.0, "30S": 3868.0, "50S": 1156.0, "RplA": 23552.0, "RplL": 26533.0, "RpsA": 21619.0, "RpsC": 17488.0}, "out": {"vital": 1.0, "Cl-": 0.06056, "Na+": 0.05, "NH4+": 0.0095, "K+": 0.00264, "Pi": 0.00132, "Mg2+": 0.0005300000000000001, "nicotinamide": 9.826e-05, "pantothenate": 4.949e-05, "pyridoxine": 1.655e-05, "thiamine": 1.507e-05, "lipoate": 9.74e-06, "riboflavin": 2.13e-06, "Ca2+": 5e-07, "biotin": 4.9e-07, "sulfate": 3.1e-07, "folate": 1.8e-07, "Mn2+": 8e-08, "boric_acid": 4e-08, "Co2+": 3.0000000000000004e-08, "Zn2+": 1e-08, "Cu2+": 1e-08, "Fe2+": 1e-08, "molybdate": 3.0000000000000004e-09, "D-glucose": 0.0040999999999999995, "LB": 0.0, "L-alanine": 0.0008, "L-arginine": 0.005200000000000001, "L-asparagine": 0.0004, "L-aspartate": 0.0004, "L-cysteine": 9.999999999999999e-05, "L-glutamine": 0.0006, "glycine": 0.0008, "L-histidine": 0.0002, "L-isoleucine": 0.0004, "L-leucine": 0.0008, "L-lysine": 0.0004, "L-methionine": 0.0002, "L-phenylalanine": 0.0004, "L-proline": 0.0004, "L-serine": 0.01, "L-threonine": 0.0004, "L-tryptophan": 9.999999999999999e-05, "L-tyrosine": 0.0002, "L-valine": 0.0006, "adenine": 0.0002, "cytosine": 0.0002, "guanine": 0.0002, "uracil": 0.0002, "EZRich": 0.0, "H2O": 55.0, "H+": 0.0012, "O2": 0.0012, "CO2": 0.0012, "L-glutamate": 0.011, "bioentity": 5.0, "length": 0.1, "Ribosome": 0.0}, "cell": {"H+": 0.00118, "membrane_H+": 0.00148, "length": 3.928766985e-06}, "polysomes": 6152.0, "mrna": 4030.0, "protein": 0.004549884140000008, "trna_free": 0.00019387, "trna_charged": 0.00016676420000000003, "cells": 2.0, "instances": 2.0, "log2_instances": 1, "rnap_bound": 3568.0, "rnapaux_bound": 1532.0, "ribo_total": 80161.0}, "2200": {"conc": {"H+": 0.0012, "O2": 0.0012, "CO2": 0.0012, "Pi": 0.023899999999999998, "RpoD": 8.776000000000001e-08, "RNAP": 4.7300000000000005e-06, "RNAP~RpoD": 1.1699999999999998e-06, "RNAPAuxiliary": 4.2e-06, "ppGpp": 3e-07, "ATP": 0.00954, "CTP": 0.00441, "GTP": 0.00634, "UTP": 0.01359, "PPi": 0.0002, "AMP": 0.00066, "CMP": 0.00059, "GMP": 0.00085, "Ribosome": 1.2839999999999999e-05, "RibosomeAuxiliary": 6.04e-06, "GDP": 0.00239, "L-leucine": 0.0007700000000000001, "L-alanine": 0.0049299999999999995, "glycine": 0.02551, "L-valine": 0.00133, "L-glutamate": 0.01134, "L-serine": 6.748999999999999e-05, "L-isoleucine": 0.00019, "L-aspartate": 0.0053, "L-threonine": 0.0002, "L-lysine": 0.00096, "L-proline": 0.00061, "L-arginine": 0.0010400000000000001, "L-phenylalanine": 2.671e-05, "L-tyrosine": 5.8179999999999995e-05, "L-glutamine": 0.0047, "L-asparagine": 0.00063, "L-histidine": 7.929999999999999e-05, "L-methionine": 0.00017, "L-cysteine": 0.00071, "L-tryptophan": 3.0879999999999996e-05, "NH4+": 0.002, "acetyl-phosphate": 0.00026000000000000003, "NADH": 0.00047, "NAD+": 0.00346, "NADPH": 0.00031, "NADP+": 0.00167, "FMN": 7.112e-05, "FAD": 0.00101, "CoA": 0.0014, "glutathione": 0.004070000000000001, "dATP": 0.00016, "ADP": 0.00092, "dAMP": 0.0001, "cAMP": 8.4e-06, "adenosine": 0.00031, "deoxyadenosine": 8e-07, "adenine": 0.00038, "dCTP": 9.452999999999999e-05, "cytosine": 0.00039000000000000005, "cytidine": 1.6799999999999998e-06, "dGMP": 0.00037, "guanine": 4.642e-05, "guanosine": 3.31e-06, "deoxyguanosine": 8.499999999999999e-07, "dTTP": 0.00066, "dTDP": 0.00011, "UDP": 0.00296, "uridine": 0.0005, "ITP": 4.900999999999999e-05, "IDP": 5.5049999999999996e-05, "IMP": 0.00067, "L-homocysteine": 0.00012, "L-citrulline": 1.321e-05, "L-ornithine": 3.49e-06, "L-histidinol": 4.722e-05, "S-adenosyl-L-methionine": 0.00017999999999999998, "D-glucose-6-phosphate": 0.00354, "D-fructose-6-phosphate": 0.00051, "D-fructose-1,6-bisphosphate": 0.01218, "dihydroxyacetone-phosphate": 0.00017999999999999998, "3-phospho-D-glycerate": 0.00085, "phosphoenolpyruvate": 0.00032, "pyruvate": 0.00184, "acetyl-CoA": 0.00062, "oxaloacetate": 0.00066, "citrate": 0.00023, "2-oxoglutarate": 0.00066, "succinyl-CoA": 0.0003, "succinate": 0.00088, "fumarate": 0.00017999999999999998, "L-malate": 0.0013700000000000001, "propionyl-CoA": 1.27e-06, "malonyl-CoA": 8.18e-06, "acetoacetyl-CoA": 5.2699999999999995e-06, "myo-inositol": 1.3600000000000001e-06, "6-phospho-D-glucono-1,5-lactone": 0.00038, "6-phospho-D-gluconate": 0.00346, "D-ribulose-5-phosphate": 0.00016, "alpha-D-ribose-5-phosphate": 0.0004, "D-xylulose-5-phosphate": 4.547e-05, "D-gluconate": 1.058e-05, "glycerate": 0.00034, "glycerol-3-phosphate": 3.4e-13, "2-deoxy-D-ribose-5-phosphate": 7.262999999999999e-05, "5-phospho-alpha-D-ribose-1-diphosphate": 0.00023, "N-carbamoyl-L-aspartate": 1.651e-05, "(S)-dihydroorotate": 7.99e-06, "UDP-N-acetyl-D-glucosamine": 0.0022, "2,3-dihydroxybenzoate": 3.35e-05, "4-hydroxybenzoate": 0.0, "shikimate": 0.00019, "phenylpyruvate": 1.4269999999999999e-05, "anthranilate": 1.229e-05, "N2-acetyl-L-ornithine": 1.06e-06, "riboflavin": 0.0002, "quinolinate": 0.00016, "PfkA": 1.1e-06, "FbaA": 8.01e-06, "TpiA": 7e-06, "GapA": 3.022e-05, "Pgk": 2.047e-05, "Eno": 1.7559999999999998e-05, "PykF": 1.22e-06, "AceF": 5.459999999999999e-06, "AceE": 7.3e-07, "Lpd": 2.08e-06, "GltA": 4.66e-06, "Icd": 1.278e-05, "SucA": 2.2999999999999996e-06, "Mdh": 1.7769999999999998e-05, "CyoA": 8.939999999999999e-06, "AtpA": 1.7129999999999997e-05, "Prs": 2.6499999999999996e-06, "PurF": 8e-07, "GuaB": 3.7999999999999996e-06, "Gmk": 8.799999999999999e-07, "Adk": 5.6299999999999995e-06, "NrdB": 1.75e-06, "NrdA": 4.0999999999999994e-07, "CarA": 1.8799999999999998e-06, "PyrB": 2.2e-06, "ThyA": 9.7e-07, "Tmk": 9e-07, "PyrG": 1.48e-06, "Ndk": 5.379999999999999e-06, "GlnA": 4.88e-06, "100S": 1.2e-07, "oriC~DNAP": 7.900000000000001e-10, "genome": 0.0077, "CellWall": 1.20003, "D-glucose": 0.0043, "AtpD": 7.269999999999999e-06, "NuoA": 1.04e-06, "GuaA": 2.84e-06, "DnaE": 7.699999999999999e-07, "DnaX": 1.22e-06, "Lgt": 1.1299999999999998e-06, "ClpP": 3.7e-07, "FtsH": 1.1399999999999999e-06, "FusA": 1.793e-05, "Lon": 1.05e-06, "TufA": 1.1e-06, "TufB": 1.406e-05, "DnaB": 5.5e-07, "GroEL": 1.87e-06, "GyrA": 1.89e-06, "GyrB": 1.6299999999999999e-06, "ParC": 9.6e-07, "ParE": 1.37e-06, "SecA": 1.53e-06, "FtsI": 1.16e-06, "LpxC": 1.31e-06, "MurA": 1.04e-06, "BamA": 1.7399999999999999e-06, "DnaK": 4.69e-06, "FtsA": 1.6999999999999998e-06, "ZipA": 8.9e-07, "OmpA": 1.042e-05, "OmpF": 8.699999999999999e-07, "SecY": 1.04e-06, "AlaS": 3.46e-06, "ArgS": 2.2799999999999998e-06, "Hns": 1.318e-05, "IleS": 3.66e-06, "LeuS": 3.54e-06, "MetG": 1.61e-06, "ValS": 4.2e-06, "RpoA": 1.5800000000000001e-09, "RpoB": 5.699999999999999e-07, "RpoC": 1.6e-07, "NusA": 2.01e-06, "NusG": 0.0, "Rho": 8e-07, "GreA": 2.3700000000000003e-09, "rRNA16S": 1.58e-06, "rRNA23S": 3.81e-06, "rRNA5S": 3.89e-06, "30S": 3.38e-06, "50S": 1.1e-06, "RplA": 2.026e-05, "RplL": 2.36e-05, "RpsA": 1.9359999999999998e-05, "RpsC": 1.3729999999999999e-05, "Crp": 3.4799999999999997e-06, "CspC": 1.2169999999999999e-05, "DnaA": 1.1e-06, "DnaG": 1.33e-06, "Fis": 1.8999999999999998e-06, "HupA": 9.359999999999998e-06, "Ssb": 3.18e-06, "Tsf": 7.33e-06, "DnaN": 1.53e-06, "Frr": 2.0299999999999996e-06, "FtsZ": 1.18e-06, "GroES": 1.6499999999999999e-06, "InfA": 0.0, "InfB": 3.1600000000000003e-09, "InfC": 3.11e-06, "MreB": 3.19e-06, "MukB": 6.1e-07, "PrfA": 4e-06, "PrfB": 6.11e-06, "EFTu": 3.02e-05}, "count": {"RpoD": 111.0, "RNAP": 5979.0, "RNAP~RpoD": 1477.0, "RNAPAuxiliary": 5316.0, "Ribosome": 16236.0, "RibosomeAuxiliary": 7638.0, "100S": 153.0, "oriC~DNAP": 1.0, "genome": 9735184.0, "rRNA16S": 2001.0, "rRNA23S": 4814.0, "rRNA5S": 4915.0, "30S": 4276.0, "50S": 1390.0, "RplA": 25620.0, "RplL": 29845.0, "RpsA": 24484.0, "RpsC": 17360.0}, "out": {"vital": 1.0, "Cl-": 0.06056, "Na+": 0.05, "NH4+": 0.0095, "K+": 0.00264, "Pi": 0.00132, "Mg2+": 0.0005300000000000001, "nicotinamide": 9.826e-05, "pantothenate": 4.949e-05, "pyridoxine": 1.655e-05, "thiamine": 1.507e-05, "lipoate": 9.74e-06, "riboflavin": 2.13e-06, "Ca2+": 5e-07, "biotin": 4.9e-07, "sulfate": 3.1e-07, "folate": 1.8e-07, "Mn2+": 8e-08, "boric_acid": 4e-08, "Co2+": 3.0000000000000004e-08, "Zn2+": 1e-08, "Cu2+": 1e-08, "Fe2+": 1e-08, "molybdate": 3.0000000000000004e-09, "D-glucose": 0.0040999999999999995, "LB": 0.0, "L-alanine": 0.0008, "L-arginine": 0.005200000000000001, "L-asparagine": 0.0004, "L-aspartate": 0.0004, "L-cysteine": 9.999999999999999e-05, "L-glutamine": 0.0006, "glycine": 0.0008, "L-histidine": 0.0002, "L-isoleucine": 0.0004, "L-leucine": 0.0008, "L-lysine": 0.0004, "L-methionine": 0.0002, "L-phenylalanine": 0.0004, "L-proline": 0.0004, "L-serine": 0.01, "L-threonine": 0.0004, "L-tryptophan": 9.999999999999999e-05, "L-tyrosine": 0.0002, "L-valine": 0.0006, "adenine": 0.0002, "cytosine": 0.0002, "guanine": 0.0002, "uracil": 0.0002, "EZRich": 0.0, "H2O": 55.0, "H+": 0.0012, "O2": 0.0012, "CO2": 0.0012, "L-glutamate": 0.011, "bioentity": 5.0, "length": 0.1, "Ribosome": 0.0}, "cell": {"H+": 0.00118, "membrane_H+": 0.0015300000000000001, "length": 4.178539425e-06}, "polysomes": 6543.0, "mrna": 4290.0, "protein": 0.004550425740000008, "trna_free": 0.00019519, "trna_charged": 0.00016539394999999992, "cells": 2.0, "instances": 2.0, "log2_instances": 1, "rnap_bound": 3739.0, "rnapaux_bound": 1533.0, "ribo_total": 84916.0}, "2300": {"conc": {"H+": 0.0012, "O2": 0.0012, "CO2": 0.0012, "Pi": 0.023899999999999998, "RpoD": 1.7000000000000001e-07, "RNAP": 4.08e-06, "RNAP~RpoD": 1e-06, "RNAPAuxiliary": 3.42e-06, "ppGpp": 3.1e-07, "ATP": 0.00957, "CTP": 0.00442, "GTP": 0.006240000000000001, "UTP": 0.013630000000000001, "PPi": 0.0002, "AMP": 0.00066, "CMP": 0.00059, "GMP": 0.00083, "Ribosome": 1.3939999999999999e-05, "RibosomeAuxiliary": 5.92e-06, "GDP": 0.00235, "L-leucine": 0.00073, "L-alanine": 0.004940000000000001, "glycine": 0.02442, "L-valine": 0.0012900000000000001, "L-glutamate": 0.01134, "L-serine": 6.534e-05, "L-isoleucine": 0.00017999999999999998, "L-aspartate": 0.00518, "L-threonine": 0.00017999999999999998, "L-lysine": 0.00094, "L-proline": 0.0006, "L-arginine": 0.00101, "L-phenylalanine": 2.5699999999999998e-05, "L-tyrosine": 5.134e-05, "L-glutamine": 0.004690000000000001, "L-asparagine": 0.00061, "L-histidine": 7.612e-05, "L-methionine": 0.00017, "L-cysteine": 0.0007, "L-tryptophan": 2.93e-05, "NH4+": 0.002, "acetyl-phosphate": 0.00025, "NADH": 0.00047, "NAD+": 0.0034700000000000004, "NADPH": 0.00031, "NADP+": 0.00168, "FMN": 7.043e-05, "FAD": 0.00101, "CoA": 0.0014, "glutathione": 0.00384, "dATP": 0.00017, "ADP": 0.00086, "dAMP": 0.0001, "cAMP": 7.929999999999999e-06, "adenosine": 0.0003, "deoxyadenosine": 7.699999999999999e-07, "adenine": 0.00037, "dCTP": 9.623e-05, "cytosine": 0.00039000000000000005, "cytidine": 1.6699999999999999e-06, "dGMP": 0.00037, "guanine": 4.14e-05, "guanosine": 3.35e-06, "deoxyguanosine": 8.799999999999999e-07, "dTTP": 0.0006500000000000001, "dTDP": 0.00011, "UDP": 0.0029700000000000004, "uridine": 0.00047, "ITP": 4.624e-05, "IDP": 5.1939999999999994e-05, "IMP": 0.00066, "L-homocysteine": 0.00012, "L-citrulline": 1.3589999999999999e-05, "L-ornithine": 3.6099999999999997e-06, "L-histidinol": 4.538e-05, "S-adenosyl-L-methionine": 0.00017999999999999998, "D-glucose-6-phosphate": 0.0035299999999999997, "D-fructose-6-phosphate": 0.0005200000000000001, "D-fructose-1,6-bisphosphate": 0.01244, "dihydroxyacetone-phosphate": 0.00017999999999999998, "3-phospho-D-glycerate": 0.00086, "phosphoenolpyruvate": 0.00032, "pyruvate": 0.00186, "acetyl-CoA": 0.00063, "oxaloacetate": 0.00066, "citrate": 0.00023, "2-oxoglutarate": 0.00068, "succinyl-CoA": 0.00031, "succinate": 0.0009000000000000001, "fumarate": 0.00019, "L-malate": 0.0013700000000000001, "propionyl-CoA": 1.2e-06, "malonyl-CoA": 7.719999999999999e-06, "acetoacetyl-CoA": 4.97e-06, "myo-inositol": 1.29e-06, "6-phospho-D-glucono-1,5-lactone": 0.00035999999999999997, "6-phospho-D-gluconate": 0.00346, "D-ribulose-5-phosphate": 0.00016, "alpha-D-ribose-5-phosphate": 0.0004, "D-xylulose-5-phosphate": 4.29e-05, "D-gluconate": 1.0009999999999999e-05, "glycerate": 0.00032, "glycerol-3-phosphate": 3.1e-13, "2-deoxy-D-ribose-5-phosphate": 6.854e-05, "5-phospho-alpha-D-ribose-1-diphosphate": 0.00023, "N-carbamoyl-L-aspartate": 1.4599999999999999e-05, "(S)-dihydroorotate": 7.12e-06, "UDP-N-acetyl-D-glucosamine": 0.0020800000000000003, "2,3-dihydroxybenzoate": 3.161e-05, "4-hydroxybenzoate": 0.0, "shikimate": 0.00019, "phenylpyruvate": 1.416e-05, "anthranilate": 1.2319999999999999e-05, "N2-acetyl-L-ornithine": 1.11e-06, "riboflavin": 0.00019, "quinolinate": 0.00016, "PfkA": 1.1e-06, "FbaA": 8.03e-06, "TpiA": 6.9499999999999995e-06, "GapA": 3.01e-05, "Pgk": 2.047e-05, "Eno": 1.77e-05, "PykF": 1.2e-06, "AceF": 5.52e-06, "AceE": 7.3e-07, "Lpd": 1.99e-06, "GltA": 4.62e-06, "Icd": 1.272e-05, "SucA": 2.25e-06, "Mdh": 1.7769999999999998e-05, "CyoA": 8.97e-06, "AtpA": 1.716e-05, "Prs": 2.63e-06, "PurF": 8e-07, "GuaB": 3.7599999999999996e-06, "Gmk": 1e-06, "Adk": 5.639999999999999e-06, "NrdB": 1.8799999999999998e-06, "NrdA": 4.5e-07, "CarA": 1.8799999999999998e-06, "PyrB": 2.1099999999999997e-06, "ThyA": 9.8e-07, "Tmk": 1.02e-06, "PyrG": 1.4e-06, "Ndk": 5.379999999999999e-06, "GlnA": 4.94e-06, "100S": 1.0999999999999999e-07, "oriC~DNAP": 1.49e-09, "genome": 0.00772, "CellWall": 1.20001, "D-glucose": 0.004240000000000001, "AtpD": 7.12e-06, "NuoA": 1.1299999999999998e-06, "GuaA": 2.7699999999999997e-06, "DnaE": 9e-07, "DnaX": 1.2499999999999999e-06, "Lgt": 1.09e-06, "ClpP": 3.4000000000000003e-07, "FtsH": 1.08e-06, "FusA": 1.6649999999999998e-05, "Lon": 1.1399999999999999e-06, "TufA": 1.09e-06, "TufB": 1.335e-05, "DnaB": 5.2e-07, "GroEL": 1.83e-06, "GyrA": 1.9299999999999997e-06, "GyrB": 1.6799999999999998e-06, "ParC": 1.0099999999999999e-06, "ParE": 1.29e-06, "SecA": 1.6799999999999998e-06, "FtsI": 1.28e-06, "LpxC": 1.33e-06, "MurA": 1.0099999999999999e-06, "BamA": 1.6699999999999999e-06, "DnaK": 4.48e-06, "FtsA": 1.71e-06, "ZipA": 1.09e-06, "OmpA": 9.999999999999999e-06, "OmpF": 9.8e-07, "SecY": 1.1299999999999998e-06, "AlaS": 3.45e-06, "ArgS": 2.24e-06, "Hns": 1.2679999999999999e-05, "IleS": 3.6699999999999996e-06, "LeuS": 3.5499999999999995e-06, "MetG": 1.61e-06, "ValS": 4.27e-06, "RpoA": 7.46e-09, "RpoB": 4.0999999999999994e-07, "RpoC": 1.49e-09, "NusA": 2.04e-06, "NusG": 0.0, "Rho": 7.5e-07, "GreA": 2.983e-08, "rRNA16S": 8.9e-07, "rRNA23S": 2.8199999999999997e-06, "rRNA5S": 3.0099999999999996e-06, "30S": 3.07e-06, "50S": 9.9e-07, "RplA": 1.921e-05, "RplL": 2.512e-05, "RpsA": 2.0249999999999998e-05, "RpsC": 1.282e-05, "Crp": 3.5499999999999995e-06, "CspC": 1.155e-05, "DnaA": 1.2e-06, "DnaG": 1.38e-06, "Fis": 1.87e-06, "HupA": 9.08e-06, "Ssb": 3.0799999999999997e-06, "Tsf": 6.889999999999999e-06, "DnaN": 1.46e-06, "Frr": 2.0599999999999998e-06, "FtsZ": 1.1499999999999998e-06, "GroES": 1.6299999999999999e-06, "InfA": 0.0, "InfB": 1.49e-09, "InfC": 3.0399999999999997e-06, "MreB": 3.19e-06, "MukB": 6.7e-07, "PrfA": 3.7e-06, "PrfB": 5.65e-06, "EFTu": 2.8399999999999996e-05}, "count": {"RpoD": 111.0, "RNAP": 2736.0, "RNAP~RpoD": 670.0, "RNAPAuxiliary": 2294.0, "Ribosome": 9345.0, "RibosomeAuxiliary": 3970.0, "100S": 73.0, "oriC~DNAP": 1.0, "genome": 5174024.0, "rRNA16S": 597.0, "rRNA23S": 1890.0, "rRNA5S": 2019.0, "30S": 2060.0, "50S": 663.0, "RplA": 12876.0, "RplL": 16838.0, "RpsA": 13572.0, "RpsC": 8594.0}, "out": {"vital": 1.0, "Cl-": 0.06056, "Na+": 0.05, "NH4+": 0.0095, "K+": 0.00264, "Pi": 0.00132, "Mg2+": 0.0005300000000000001, "nicotinamide": 9.826e-05, "pantothenate": 4.949e-05, "pyridoxine": 1.655e-05, "thiamine": 1.507e-05, "lipoate": 9.74e-06, "riboflavin": 2.13e-06, "Ca2+": 5e-07, "biotin": 4.9e-07, "sulfate": 3.1e-07, "folate": 1.8e-07, "Mn2+": 8e-08, "boric_acid": 4e-08, "Co2+": 3.0000000000000004e-08, "Zn2+": 1e-08, "Cu2+": 1e-08, "Fe2+": 1e-08, "molybdate": 3.0000000000000004e-09, "D-glucose": 0.0040999999999999995, "LB": 0.0, "L-alanine": 0.0008, "L-arginine": 0.005200000000000001, "L-asparagine": 0.0004, "L-aspartate": 0.0004, "L-cysteine": 9.999999999999999e-05, "L-glutamine": 0.0006, "glycine": 0.0008, "L-histidine": 0.0002, "L-isoleucine": 0.0004, "L-leucine": 0.0008, "L-lysine": 0.0004, "L-methionine": 0.0002, "L-phenylalanine": 0.0004, "L-proline": 0.0004, "L-serine": 0.01, "L-threonine": 0.0004, "L-tryptophan": 9.999999999999999e-05, "L-tyrosine": 0.0002, "L-valine": 0.0006, "adenine": 0.0002, "cytosine": 0.0002, "guanine": 0.0002, "uracil": 0.0002, "EZRich": 0.0, "H2O": 55.0, "H+": 0.0012, "O2": 0.0012, "CO2": 0.0012, "L-glutamate": 0.011, "bioentity": 5.0, "length": 0.1, "Ribosome": 0.0}, "cell": {"H+": 0.00118, "membrane_H+": 0.0015400000000000001, "length": 2.21437792e-06}, "polysomes": 3477.0, "mrna": 2111.0, "protein": 0.004533059320000006, "trna_free": 0.00020208999999999998, "trna_charged": 0.00016759745000000006, "cells": 4.0, "instances": 4.0, "log2_instances": 2, "rnap_bound": 2517.0, "rnapaux_bound": 1377.0, "ribo_total": 45995.0}, "2400": {"conc": {"H+": 0.0012, "O2": 0.0012, "CO2": 0.0012, "Pi": 0.023899999999999998, "RpoD": 1.3e-07, "RNAP": 4.2e-06, "RNAP~RpoD": 1.07e-06, "RNAPAuxiliary": 3.42e-06, "ppGpp": 3e-07, "ATP": 0.009550000000000001, "CTP": 0.00432, "GTP": 0.00609, "UTP": 0.01331, "PPi": 0.0002, "AMP": 0.00062, "CMP": 0.00058, "GMP": 0.0007800000000000001, "Ribosome": 1.402e-05, "RibosomeAuxiliary": 5.58e-06, "GDP": 0.00221, "L-leucine": 0.00071, "L-alanine": 0.00495, "glycine": 0.02257, "L-valine": 0.00125, "L-glutamate": 0.01142, "L-serine": 6.389e-05, "L-isoleucine": 0.00019, "L-aspartate": 0.005070000000000001, "L-threonine": 0.00017999999999999998, "L-lysine": 0.00093, "L-proline": 0.00061, "L-arginine": 0.00103, "L-phenylalanine": 2.694e-05, "L-tyrosine": 4.993999999999999e-05, "L-glutamine": 0.00462, "L-asparagine": 0.00059, "L-histidine": 7.565e-05, "L-methionine": 0.00016, "L-cysteine": 0.00069, "L-tryptophan": 2.794e-05, "NH4+": 0.002, "acetyl-phosphate": 0.00023, "NADH": 0.00047, "NAD+": 0.0034500000000000004, "NADPH": 0.00031, "NADP+": 0.00168, "FMN": 6.887999999999999e-05, "FAD": 0.00101, "CoA": 0.0014, "glutathione": 0.00359, "dATP": 0.00016, "ADP": 0.00083, "dAMP": 0.0001, "cAMP": 7.419999999999999e-06, "adenosine": 0.00029, "deoxyadenosine": 7.3e-07, "adenine": 0.00035, "dCTP": 9.504999999999999e-05, "cytosine": 0.00038, "cytidine": 1.6599999999999998e-06, "dGMP": 0.00035999999999999997, "guanine": 3.7659999999999995e-05, "guanosine": 3.35e-06, "deoxyguanosine": 9e-07, "dTTP": 0.00062, "dTDP": 0.0001, "UDP": 0.0029, "uridine": 0.00044, "ITP": 4.328e-05, "IDP": 4.861e-05, "IMP": 0.00062, "L-homocysteine": 0.00011, "L-citrulline": 1.438e-05, "L-ornithine": 3.8499999999999996e-06, "L-histidinol": 4.514e-05, "S-adenosyl-L-methionine": 0.00017999999999999998, "D-glucose-6-phosphate": 0.00352, "D-fructose-6-phosphate": 0.0005200000000000001, "D-fructose-1,6-bisphosphate": 0.01268, "dihydroxyacetone-phosphate": 0.00019, "3-phospho-D-glycerate": 0.00086, "phosphoenolpyruvate": 0.00032, "pyruvate": 0.0018700000000000001, "acetyl-CoA": 0.00064, "oxaloacetate": 0.00066, "citrate": 0.00024, "2-oxoglutarate": 0.0007, "succinyl-CoA": 0.00032, "succinate": 0.00092, "fumarate": 0.00019, "L-malate": 0.00138, "propionyl-CoA": 1.12e-06, "malonyl-CoA": 7.2199999999999995e-06, "acetoacetyl-CoA": 4.65e-06, "myo-inositol": 1.2e-06, "6-phospho-D-glucono-1,5-lactone": 0.00034, "6-phospho-D-gluconate": 0.00346, "D-ribulose-5-phosphate": 0.00016, "alpha-D-ribose-5-phosphate": 0.0004, "D-xylulose-5-phosphate": 4.015e-05, "D-gluconate": 9.4e-06, "glycerate": 0.0003, "glycerol-3-phosphate": 2.7e-13, "2-deoxy-D-ribose-5-phosphate": 6.417e-05, "5-phospho-alpha-D-ribose-1-diphosphate": 0.00023, "N-carbamoyl-L-aspartate": 1.465e-05, "(S)-dihydroorotate": 7.12e-06, "UDP-N-acetyl-D-glucosamine": 0.0019399999999999999, "2,3-dihydroxybenzoate": 2.959e-05, "4-hydroxybenzoate": 0.0, "shikimate": 0.00019, "phenylpyruvate": 1.506e-05, "anthranilate": 1.2e-05, "N2-acetyl-L-ornithine": 1.2099999999999998e-06, "riboflavin": 0.00019, "quinolinate": 0.00016, "PfkA": 1.1699999999999998e-06, "FbaA": 7.97e-06, "TpiA": 6.9499999999999995e-06, "GapA": 2.9809999999999997e-05, "Pgk": 2.049e-05, "Eno": 1.768e-05, "PykF": 1.2299999999999999e-06, "AceF": 5.59e-06, "AceE": 7.4e-07, "Lpd": 1.8999999999999998e-06, "GltA": 4.7e-06, "Icd": 1.262e-05, "SucA": 2.2e-06, "Mdh": 1.7739999999999996e-05, "CyoA": 8.89e-06, "AtpA": 1.7e-05, "Prs": 2.5899999999999998e-06, "PurF": 7.699999999999999e-07, "GuaB": 3.64e-06, "Gmk": 1.07e-06, "Adk": 5.469999999999999e-06, "NrdB": 1.96e-06, "NrdA": 4.6999999999999995e-07, "CarA": 1.8799999999999998e-06, "PyrB": 2e-06, "ThyA": 1.0099999999999999e-06, "Tmk": 1.05e-06, "PyrG": 1.31e-06, "Ndk": 5.29e-06, "GlnA": 4.87e-06, "100S": 1e-07, "oriC~DNAP": 1.4e-09, "genome": 0.00784, "CellWall": 1.20003, "D-glucose": 0.00414, "AtpD": 6.799999999999999e-06, "NuoA": 1.22e-06, "GuaA": 2.76e-06, "DnaE": 9.7e-07, "DnaX": 1.32e-06, "Lgt": 1.09e-06, "ClpP": 3.3e-07, "FtsH": 1.08e-06, "FusA": 1.566e-05, "Lon": 1.16e-06, "TufA": 1.2299999999999999e-06, "TufB": 1.256e-05, "DnaB": 4.9e-07, "GroEL": 1.85e-06, "GyrA": 1.9299999999999997e-06, "GyrB": 1.6499999999999999e-06, "ParC": 1.0299999999999999e-06, "ParE": 1.31e-06, "SecA": 1.6699999999999999e-06, "FtsI": 1.3600000000000001e-06, "LpxC": 1.38e-06, "MurA": 9.8e-07, "BamA": 1.61e-06, "DnaK": 4.2099999999999995e-06, "FtsA": 1.6e-06, "ZipA": 1.1899999999999998e-06, "OmpA": 9.48e-06, "OmpF": 1.1899999999999998e-06, "SecY": 1.28e-06, "AlaS": 3.35e-06, "ArgS": 2.1899999999999998e-06, "Hns": 1.211e-05, "IleS": 3.62e-06, "LeuS": 3.49e-06, "MetG": 1.51e-06, "ValS": 4.4e-06, "RpoA": 1.4e-09, "RpoB": 3.3e-07, "RpoC": 4.189e-08, "NusA": 2.1499999999999997e-06, "NusG": 0.0, "Rho": 7.9e-07, "GreA": 1.6e-07, "rRNA16S": 7e-07, "rRNA23S": 1.99e-06, "rRNA5S": 2.13e-06, "30S": 1.96e-06, "50S": 7e-07, "RplA": 1.8059999999999996e-05, "RplL": 2.675e-05, "RpsA": 2.043e-05, "RpsC": 1.099e-05, "Crp": 3.5299999999999997e-06, "CspC": 1.089e-05, "DnaA": 1.26e-06, "DnaG": 1.42e-06, "Fis": 1.78e-06, "HupA": 8.759999999999999e-06, "Ssb": 2.99e-06, "Tsf": 6.67e-06, "DnaN": 1.37e-06, "Frr": 2.04e-06, "FtsZ": 1.1399999999999999e-06, "GroES": 1.55e-06, "InfA": 1.815e-08, "InfB": 0.0, "InfC": 2.8599999999999997e-06, "MreB": 3.11e-06, "MukB": 7.2e-07, "PrfA": 3.38e-06, "PrfB": 5.23e-06, "EFTu": 2.649e-05}, "count": {"RpoD": 90.0, "RNAP": 3008.0, "RNAP~RpoD": 769.0, "RNAPAuxiliary": 2448.0, "Ribosome": 10043.0, "RibosomeAuxiliary": 3999.0, "100S": 72.0, "oriC~DNAP": 1.0, "genome": 5617104.0, "rRNA16S": 501.0, "rRNA23S": 1425.0, "rRNA5S": 1523.0, "30S": 1406.0, "50S": 499.0, "RplA": 12935.0, "RplL": 19155.0, "RpsA": 14632.0, "RpsC": 7869.0}, "out": {"vital": 1.0, "Cl-": 0.06056, "Na+": 0.05, "NH4+": 0.0095, "K+": 0.00264, "Pi": 0.00132, "Mg2+": 0.0005300000000000001, "nicotinamide": 9.826e-05, "pantothenate": 4.949e-05, "pyridoxine": 1.655e-05, "thiamine": 1.507e-05, "lipoate": 9.74e-06, "riboflavin": 2.13e-06, "Ca2+": 5e-07, "biotin": 4.9e-07, "sulfate": 3.1e-07, "folate": 1.8e-07, "Mn2+": 8e-08, "boric_acid": 4e-08, "Co2+": 3.0000000000000004e-08, "Zn2+": 1e-08, "Cu2+": 1e-08, "Fe2+": 1e-08, "molybdate": 3.0000000000000004e-09, "D-glucose": 0.0040999999999999995, "LB": 0.0, "L-alanine": 0.0008, "L-arginine": 0.005200000000000001, "L-asparagine": 0.0004, "L-aspartate": 0.0004, "L-cysteine": 9.999999999999999e-05, "L-glutamine": 0.0006, "glycine": 0.0008, "L-histidine": 0.0002, "L-isoleucine": 0.0004, "L-leucine": 0.0008, "L-lysine": 0.0004, "L-methionine": 0.0002, "L-phenylalanine": 0.0004, "L-proline": 0.0004, "L-serine": 0.01, "L-threonine": 0.0004, "L-tryptophan": 9.999999999999999e-05, "L-tyrosine": 0.0002, "L-valine": 0.0006, "adenine": 0.0002, "cytosine": 0.0002, "guanine": 0.0002, "uracil": 0.0002, "EZRich": 0.0, "H2O": 55.0, "H+": 0.0012, "O2": 0.0012, "CO2": 0.0012, "L-glutamate": 0.011, "bioentity": 5.0, "length": 0.1, "Ribosome": 0.0}, "cell": {"H+": 0.00118, "membrane_H+": 0.00167, "length": 2.365813485e-06}, "polysomes": 3783.0, "mrna": 2305.0, "protein": 0.004516513140000011, "trna_free": 0.00021714999999999994, "trna_charged": 0.0001766627999999999, "cells": 4.0, "instances": 4.0, "log2_instances": 2, "rnap_bound": 2682.0, "rnapaux_bound": 1424.0, "ribo_total": 49673.0}, "2500": {"conc": {"H+": 0.0012, "O2": 0.0012, "CO2": 0.0012, "Pi": 0.023899999999999998, "RpoD": 1.3e-07, "RNAP": 4.27e-06, "RNAP~RpoD": 1.1299999999999998e-06, "RNAPAuxiliary": 3.37e-06, "ppGpp": 3e-07, "ATP": 0.009550000000000001, "CTP": 0.00426, "GTP": 0.00596, "UTP": 0.01316, "PPi": 0.0002, "AMP": 0.00061, "CMP": 0.00057, "GMP": 0.0008, "Ribosome": 1.367e-05, "RibosomeAuxiliary": 5.23e-06, "GDP": 0.00226, "L-leucine": 0.00067, "L-alanine": 0.00491, "glycine": 0.02023, "L-valine": 0.00122, "L-glutamate": 0.01144, "L-serine": 6.136e-05, "L-isoleucine": 0.00017, "L-aspartate": 0.005240000000000001, "L-threonine": 0.00016, "L-lysine": 0.00091, "L-proline": 0.0006, "L-arginine": 0.00101, "L-phenylalanine": 2.789e-05, "L-tyrosine": 4.7069999999999995e-05, "L-glutamine": 0.00452, "L-asparagine": 0.0006, "L-histidine": 8.125e-05, "L-methionine": 0.00017, "L-cysteine": 0.00069, "L-tryptophan": 2.4109999999999998e-05, "NH4+": 0.002, "acetyl-phosphate": 0.00022, "NADH": 0.00048, "NAD+": 0.00344, "NADPH": 0.00032, "NADP+": 0.00166, "FMN": 6.651e-05, "FAD": 0.00101, "CoA": 0.0014, "glutathione": 0.00335, "dATP": 0.00015, "ADP": 0.00079, "dAMP": 9.626e-05, "cAMP": 6.91e-06, "adenosine": 0.00028000000000000003, "deoxyadenosine": 6.9e-07, "adenine": 0.00034, "dCTP": 9.957999999999999e-05, "cytosine": 0.00038, "cytidine": 1.6299999999999999e-06, "dGMP": 0.00035, "guanine": 3.633e-05, "guanosine": 3.3399999999999998e-06, "deoxyguanosine": 9.1e-07, "dTTP": 0.0006, "dTDP": 9.956e-05, "UDP": 0.00286, "uridine": 0.00041, "ITP": 4.032e-05, "IDP": 4.528e-05, "IMP": 0.00061, "L-homocysteine": 0.00012, "L-citrulline": 1.3589999999999999e-05, "L-ornithine": 3.7899999999999997e-06, "L-histidinol": 4.8469999999999995e-05, "S-adenosyl-L-methionine": 0.00017999999999999998, "D-glucose-6-phosphate": 0.0035099999999999997, "D-fructose-6-phosphate": 0.0005300000000000001, "D-fructose-1,6-bisphosphate": 0.01301, "dihydroxyacetone-phosphate": 0.00019, "3-phospho-D-glycerate": 0.00088, "phosphoenolpyruvate": 0.00032, "pyruvate": 0.0018100000000000002, "acetyl-CoA": 0.00062, "oxaloacetate": 0.00067, "citrate": 0.00023, "2-oxoglutarate": 0.00068, "succinyl-CoA": 0.0003, "succinate": 0.0008900000000000001, "fumarate": 0.00019, "L-malate": 0.0014, "propionyl-CoA": 1.04e-06, "malonyl-CoA": 6.73e-06, "acetoacetyl-CoA": 4.33e-06, "myo-inositol": 1.12e-06, "6-phospho-D-glucono-1,5-lactone": 0.00031, "6-phospho-D-gluconate": 0.00346, "D-ribulose-5-phosphate": 0.00016, "alpha-D-ribose-5-phosphate": 0.0004, "D-xylulose-5-phosphate": 3.7399999999999994e-05, "D-gluconate": 8.789999999999999e-06, "glycerate": 0.00028000000000000003, "glycerol-3-phosphate": 2.3000000000000003e-13, "2-deoxy-D-ribose-5-phosphate": 5.978e-05, "5-phospho-alpha-D-ribose-1-diphosphate": 0.00023, "N-carbamoyl-L-aspartate": 1.464e-05, "(S)-dihydroorotate": 7.12e-06, "UDP-N-acetyl-D-glucosamine": 0.0018100000000000002, "2,3-dihydroxybenzoate": 2.7559999999999997e-05, "4-hydroxybenzoate": 0.0, "shikimate": 0.00017999999999999998, "phenylpyruvate": 1.548e-05, "anthranilate": 1.096e-05, "N2-acetyl-L-ornithine": 1.2299999999999999e-06, "riboflavin": 0.00017999999999999998, "quinolinate": 0.00016, "PfkA": 1.2099999999999998e-06, "FbaA": 7.94e-06, "TpiA": 6.789999999999999e-06, "GapA": 2.946e-05, "Pgk": 2.0379999999999998e-05, "Eno": 1.763e-05, "PykF": 1.1399999999999999e-06, "AceF": 5.58e-06, "AceE": 7.3e-07, "Lpd": 1.89e-06, "GltA": 4.849999999999999e-06, "Icd": 1.242e-05, "SucA": 2.16e-06, "Mdh": 1.76e-05, "CyoA": 8.69e-06, "AtpA": 1.6649999999999998e-05, "Prs": 2.54e-06, "PurF": 8.699999999999999e-07, "GuaB": 3.5499999999999995e-06, "Gmk": 1.07e-06, "Adk": 5.26e-06, "NrdB": 2e-06, "NrdA": 4.3999999999999997e-07, "CarA": 1.89e-06, "PyrB": 1.86e-06, "ThyA": 9.499999999999999e-07, "Tmk": 1.0099999999999999e-06, "PyrG": 1.27e-06, "Ndk": 5.13e-06, "GlnA": 4.8e-06, "100S": 8.455e-08, "oriC~DNAP": 1.3e-09, "genome": 0.00788, "CellWall": 1.20001, "D-glucose": 0.00401, "AtpD": 6.519999999999999e-06, "NuoA": 1.2e-06, "GuaA": 2.8e-06, "DnaE": 1e-06, "DnaX": 1.3600000000000001e-06, "Lgt": 1.06e-06, "ClpP": 3.2e-07, "FtsH": 1.1e-06, "FusA": 1.494e-05, "Lon": 1.1899999999999998e-06, "TufA": 1.26e-06, "TufB": 1.18e-05, "DnaB": 4.9e-07, "GroEL": 1.82e-06, "GyrA": 1.85e-06, "GyrB": 1.61e-06, "ParC": 9.6e-07, "ParE": 1.47e-06, "SecA": 1.58e-06, "FtsI": 1.4299999999999999e-06, "LpxC": 1.4e-06, "MurA": 1e-06, "BamA": 1.6399999999999998e-06, "DnaK": 3.89e-06, "FtsA": 1.48e-06, "ZipA": 1.24e-06, "OmpA": 8.949999999999999e-06, "OmpF": 1.3e-06, "SecY": 1.4e-06, "AlaS": 3.33e-06, "ArgS": 2.09e-06, "Hns": 1.158e-05, "IleS": 3.56e-06, "LeuS": 3.3399999999999998e-06, "MetG": 1.42e-06, "ValS": 4.48e-06, "RpoA": 0.0, "RpoB": 1.8e-07, "RpoC": 4.677000000000001e-08, "NusA": 2.23e-06, "NusG": 0.0, "Rho": 8.699999999999999e-07, "GreA": 3.1e-07, "rRNA16S": 7.9e-07, "rRNA23S": 1.8799999999999998e-06, "rRNA5S": 2.25e-06, "30S": 1.9699999999999998e-06, "50S": 6.5e-07, "RplA": 2.177e-05, "RplL": 2.735e-05, "RpsA": 2.3690000000000002e-05, "RpsC": 1.2949999999999998e-05, "Crp": 3.4700000000000002e-06, "CspC": 1.035e-05, "DnaA": 1.33e-06, "DnaG": 1.4299999999999999e-06, "Fis": 1.78e-06, "HupA": 8.32e-06, "Ssb": 2.99e-06, "Tsf": 6.46e-06, "DnaN": 1.28e-06, "Frr": 2.16e-06, "FtsZ": 1.07e-06, "GroES": 1.49e-06, "InfA": 1.6e-07, "InfB": 0.0, "InfC": 2.66e-06, "MreB": 3e-06, "MukB": 7.599999999999999e-07, "PrfA": 3.25e-06, "PrfB": 4.929999999999999e-06, "EFTu": 2.476e-05}, "count": {"RpoD": 102.0, "RNAP": 3285.0, "RNAP~RpoD": 867.0, "RNAPAuxiliary": 2593.0, "Ribosome": 10510.0, "RibosomeAuxiliary": 4018.0, "100S": 65.0, "oriC~DNAP": 1.0, "genome": 6060396.0, "rRNA16S": 607.0, "rRNA23S": 1446.0, "rRNA5S": 1727.0, "30S": 1513.0, "50S": 499.0, "RplA": 16733.0, "RplL": 21030.0, "RpsA": 18212.0, "RpsC": 9959.0}, "out": {"vital": 1.0, "Cl-": 0.06056, "Na+": 0.05, "NH4+": 0.0095, "K+": 0.00264, "Pi": 0.00132, "Mg2+": 0.0005300000000000001, "nicotinamide": 9.826e-05, "pantothenate": 4.949e-05, "pyridoxine": 1.655e-05, "thiamine": 1.507e-05, "lipoate": 9.74e-06, "riboflavin": 2.13e-06, "Ca2+": 5e-07, "biotin": 4.9e-07, "sulfate": 3.1e-07, "folate": 1.8e-07, "Mn2+": 8e-08, "boric_acid": 4e-08, "Co2+": 3.0000000000000004e-08, "Zn2+": 1e-08, "Cu2+": 1e-08, "Fe2+": 1e-08, "molybdate": 3.0000000000000004e-09, "D-glucose": 0.0040999999999999995, "LB": 0.0, "L-alanine": 0.0008, "L-arginine": 0.005200000000000001, "L-asparagine": 0.0004, "L-aspartate": 0.0004, "L-cysteine": 9.999999999999999e-05, "L-glutamine": 0.0006, "glycine": 0.0008, "L-histidine": 0.0002, "L-isoleucine": 0.0004, "L-leucine": 0.0008, "L-lysine": 0.0004, "L-methionine": 0.0002, "L-phenylalanine": 0.0004, "L-proline": 0.0004, "L-serine": 0.01, "L-threonine": 0.0004, "L-tryptophan": 9.999999999999999e-05, "L-tyrosine": 0.0002, "L-valine": 0.0006, "adenine": 0.0002, "cytosine": 0.0002, "guanine": 0.0002, "uracil": 0.0002, "EZRich": 0.0, "H2O": 55.0, "H+": 0.0012, "O2": 0.0012, "CO2": 0.0012, "L-glutamate": 0.011, "bioentity": 5.0, "length": 0.1, "Ribosome": 0.0}, "cell": {"H+": 0.00118, "membrane_H+": 0.00184, "length": 2.539821293e-06}, "polysomes": 4018.0, "mrna": 2567.0, "protein": 0.004511315610000004, "trna_free": 0.00022715, "trna_charged": 0.00018072520000000003, "cells": 4.0, "instances": 4.0, "log2_instances": 2, "rnap_bound": 2839.0, "rnapaux_bound": 1510.0, "ribo_total": 52710.0}, "2600": {"conc": {"H+": 0.0012, "O2": 0.0012, "CO2": 0.0012, "Pi": 0.023899999999999998, "RpoD": 1.4e-07, "RNAP": 4.45e-06, "RNAP~RpoD": 1.12e-06, "RNAPAuxiliary": 3.58e-06, "ppGpp": 3e-07, "ATP": 0.0096, "CTP": 0.00423, "GTP": 0.00596, "UTP": 0.01304, "PPi": 0.0002, "AMP": 0.0006, "CMP": 0.00057, "GMP": 0.00076, "Ribosome": 1.309e-05, "RibosomeAuxiliary": 5.0099999999999995e-06, "GDP": 0.00215, "L-leucine": 0.00069, "L-alanine": 0.00501, "glycine": 0.01847, "L-valine": 0.00125, "L-glutamate": 0.01153, "L-serine": 5.9909999999999994e-05, "L-isoleucine": 0.00017999999999999998, "L-aspartate": 0.00549, "L-threonine": 0.00017, "L-lysine": 0.00091, "L-proline": 0.0006, "L-arginine": 0.0010500000000000002, "L-phenylalanine": 3.12e-05, "L-tyrosine": 4.8729999999999996e-05, "L-glutamine": 0.00445, "L-asparagine": 0.00063, "L-histidine": 8.539e-05, "L-methionine": 0.00017, "L-cysteine": 0.00069, "L-tryptophan": 2.2420000000000002e-05, "NH4+": 0.002, "acetyl-phosphate": 0.0002, "NADH": 0.00048, "NAD+": 0.0034300000000000003, "NADPH": 0.00033, "NADP+": 0.00166, "FMN": 6.502999999999999e-05, "FAD": 0.00101, "CoA": 0.0014, "glutathione": 0.00313, "dATP": 0.00015, "ADP": 0.00073, "dAMP": 9.268e-05, "cAMP": 6.46e-06, "adenosine": 0.00028000000000000003, "deoxyadenosine": 6.6e-07, "adenine": 0.00034, "dCTP": 0.0001, "cytosine": 0.00037, "cytidine": 1.61e-06, "dGMP": 0.00034, "guanine": 3.3929999999999995e-05, "guanosine": 3.33e-06, "deoxyguanosine": 9.2e-07, "dTTP": 0.00058, "dTDP": 9.74e-05, "UDP": 0.00284, "uridine": 0.00039000000000000005, "ITP": 3.768e-05, "IDP": 4.232e-05, "IMP": 0.00061, "L-homocysteine": 0.00012, "L-citrulline": 1.448e-05, "L-ornithine": 4.1199999999999995e-06, "L-histidinol": 5.092e-05, "S-adenosyl-L-methionine": 0.00017999999999999998, "D-glucose-6-phosphate": 0.0035099999999999997, "D-fructose-6-phosphate": 0.00054, "D-fructose-1,6-bisphosphate": 0.01317, "dihydroxyacetone-phosphate": 0.00019, "3-phospho-D-glycerate": 0.0008900000000000001, "phosphoenolpyruvate": 0.00033, "pyruvate": 0.0017900000000000001, "acetyl-CoA": 0.00061, "oxaloacetate": 0.00068, "citrate": 0.00023, "2-oxoglutarate": 0.00066, "succinyl-CoA": 0.00029, "succinate": 0.00085, "fumarate": 0.00017, "L-malate": 0.00143, "propionyl-CoA": 9.8e-07, "malonyl-CoA": 6.29e-06, "acetoacetyl-CoA": 4.049999999999999e-06, "myo-inositol": 1.05e-06, "6-phospho-D-glucono-1,5-lactone": 0.00029, "6-phospho-D-gluconate": 0.00346, "D-ribulose-5-phosphate": 0.00016, "alpha-D-ribose-5-phosphate": 0.0004, "D-xylulose-5-phosphate": 3.496e-05, "D-gluconate": 8.249999999999999e-06, "glycerate": 0.00026000000000000003, "glycerol-3-phosphate": 2e-13, "2-deoxy-D-ribose-5-phosphate": 5.588e-05, "5-phospho-alpha-D-ribose-1-diphosphate": 0.00023, "N-carbamoyl-L-aspartate": 1.4039999999999998e-05, "(S)-dihydroorotate": 6.74e-06, "UDP-N-acetyl-D-glucosamine": 0.0016899999999999999, "2,3-dihydroxybenzoate": 2.576e-05, "4-hydroxybenzoate": 0.0, "shikimate": 0.00015, "phenylpyruvate": 1.66e-05, "anthranilate": 1.013e-05, "N2-acetyl-L-ornithine": 1.35e-06, "riboflavin": 0.00017999999999999998, "quinolinate": 0.00016, "PfkA": 1.1299999999999998e-06, "FbaA": 8.079999999999999e-06, "TpiA": 6.629999999999999e-06, "GapA": 2.9010000000000002e-05, "Pgk": 2.028e-05, "Eno": 1.762e-05, "PykF": 1.08e-06, "AceF": 5.57e-06, "AceE": 9.3e-07, "Lpd": 1.92e-06, "GltA": 4.97e-06, "Icd": 1.2199999999999998e-05, "SucA": 2.09e-06, "Mdh": 1.734e-05, "CyoA": 8.550000000000001e-06, "AtpA": 1.632e-05, "Prs": 2.58e-06, "PurF": 9.6e-07, "GuaB": 3.4399999999999997e-06, "Gmk": 1.1499999999999998e-06, "Adk": 5.019999999999999e-06, "NrdB": 2.05e-06, "NrdA": 4.0999999999999994e-07, "CarA": 1.8999999999999998e-06, "PyrB": 1.7399999999999999e-06, "ThyA": 9e-07, "Tmk": 9.9e-07, "PyrG": 1.2299999999999999e-06, "Ndk": 5.03e-06, "GlnA": 4.69e-06, "100S": 7.537e-08, "oriC~DNAP": 1.2200000000000001e-09, "genome": 0.00791, "CellWall": 1.2, "D-glucose": 0.0039, "AtpD": 6.21e-06, "NuoA": 1.1399999999999999e-06, "GuaA": 2.88e-06, "DnaE": 1.06e-06, "DnaX": 1.4e-06, "Lgt": 1.04e-06, "ClpP": 3.3e-07, "FtsH": 1.11e-06, "FusA": 1.4119999999999999e-05, "Lon": 1.2099999999999998e-06, "TufA": 1.3e-06, "TufB": 1.116e-05, "DnaB": 4.8e-07, "GroEL": 1.79e-06, "GyrA": 1.75e-06, "GyrB": 1.53e-06, "ParC": 8.9e-07, "ParE": 1.44e-06, "SecA": 1.49e-06, "FtsI": 1.4499999999999999e-06, "LpxC": 1.4499999999999999e-06, "MurA": 9.7e-07, "BamA": 1.6299999999999999e-06, "DnaK": 3.69e-06, "FtsA": 1.42e-06, "ZipA": 1.2299999999999999e-06, "OmpA": 8.449999999999999e-06, "OmpF": 1.34e-06, "SecY": 1.47e-06, "AlaS": 3.37e-06, "ArgS": 2.04e-06, "Hns": 1.116e-05, "IleS": 3.4399999999999997e-06, "LeuS": 3.23e-06, "MetG": 1.3899999999999998e-06, "ValS": 4.64e-06, "RpoA": 1.2200000000000001e-09, "RpoB": 4.860000000000001e-09, "RpoC": 1.2e-07, "NusA": 2.2799999999999998e-06, "NusG": 0.0, "Rho": 7.2e-07, "GreA": 3.4000000000000003e-07, "rRNA16S": 7.9e-07, "rRNA23S": 2.12e-06, "rRNA5S": 2.36e-06, "30S": 2.24e-06, "50S": 5.9e-07, "RplA": 2.475e-05, "RplL": 2.6899999999999997e-05, "RpsA": 2.3670000000000002e-05, "RpsC": 1.546e-05, "Crp": 3.49e-06, "CspC": 9.81e-06, "DnaA": 1.38e-06, "DnaG": 1.46e-06, "Fis": 1.77e-06, "HupA": 7.98e-06, "Ssb": 2.95e-06, "Tsf": 6.12e-06, "DnaN": 1.2e-06, "Frr": 2.12e-06, "FtsZ": 1.1299999999999998e-06, "GroES": 1.4299999999999999e-06, "InfA": 1.8e-07, "InfB": 0.0, "InfC": 2.31e-06, "MreB": 2.89e-06, "MukB": 7.1e-07, "PrfA": 3.03e-06, "PrfB": 4.54e-06, "EFTu": 2.31e-05}, "count": {"RpoD": 114.0, "RNAP": 3657.0, "RNAP~RpoD": 920.0, "RNAPAuxiliary": 2941.0, "Ribosome": 10767.0, "RibosomeAuxiliary": 4122.0, "100S": 62.0, "oriC~DNAP": 1.0, "genome": 6503648.0, "rRNA16S": 651.0, "rRNA23S": 1746.0, "rRNA5S": 1945.0, "30S": 1839.0, "50S": 484.0, "RplA": 20360.0, "RplL": 22128.0, "RpsA": 19467.0, "RpsC": 12721.0}, "out": {"vital": 1.0, "Cl-": 0.06056, "Na+": 0.05, "NH4+": 0.0095, "K+": 0.00264, "Pi": 0.00132, "Mg2+": 0.0005300000000000001, "nicotinamide": 9.826e-05, "pantothenate": 4.949e-05, "pyridoxine": 1.655e-05, "thiamine": 1.507e-05, "lipoate": 9.74e-06, "riboflavin": 2.13e-06, "Ca2+": 5e-07, "biotin": 4.9e-07, "sulfate": 3.1e-07, "folate": 1.8e-07, "Mn2+": 8e-08, "boric_acid": 4e-08, "Co2+": 3.0000000000000004e-08, "Zn2+": 1e-08, "Cu2+": 1e-08, "Fe2+": 1e-08, "molybdate": 3.0000000000000004e-09, "D-glucose": 0.0040999999999999995, "LB": 0.0, "L-alanine": 0.0008, "L-arginine": 0.005200000000000001, "L-asparagine": 0.0004, "L-aspartate": 0.0004, "L-cysteine": 9.999999999999999e-05, "L-glutamine": 0.0006, "glycine": 0.0008, "L-histidine": 0.0002, "L-isoleucine": 0.0004, "L-leucine": 0.0008, "L-lysine": 0.0004, "L-methionine": 0.0002, "L-phenylalanine": 0.0004, "L-proline": 0.0004, "L-serine": 0.01, "L-threonine": 0.0004, "L-tryptophan": 9.999999999999999e-05, "L-tyrosine": 0.0002, "L-valine": 0.0006, "adenine": 0.0002, "cytosine": 0.0002, "guanine": 0.0002, "uracil": 0.0002, "EZRich": 0.0, "H2O": 55.0, "H+": 0.0012, "O2": 0.0012, "CO2": 0.0012, "L-glutamate": 0.011, "bioentity": 5.0, "length": 0.1, "Ribosome": 0.0}, "cell": {"H+": 0.00118, "membrane_H+": 0.0020299999999999997, "length": 2.717488424e-06}, "polysomes": 4305.0, "mrna": 2756.0, "protein": 0.004512746010000008, "trna_free": 0.00022793, "trna_charged": 0.00017978243999999997, "cells": 4.0, "instances": 4.0, "log2_instances": 2, "rnap_bound": 2954.0, "rnapaux_bound": 1515.0, "ribo_total": 55837.0}, "2700": {"conc": {"H+": 0.0012, "O2": 0.0012, "CO2": 0.0012, "Pi": 0.023899999999999998, "RpoD": 1.3e-07, "RNAP": 4.62e-06, "RNAP~RpoD": 1.12e-06, "RNAPAuxiliary": 3.73e-06, "ppGpp": 3e-07, "ATP": 0.0096, "CTP": 0.00426, "GTP": 0.00578, "UTP": 0.01314, "PPi": 0.0002, "AMP": 0.00061, "CMP": 0.00057, "GMP": 0.0007800000000000001, "Ribosome": 1.341e-05, "RibosomeAuxiliary": 4.929999999999999e-06, "GDP": 0.00222, "L-leucine": 0.00071, "L-alanine": 0.00508, "glycine": 0.01772, "L-valine": 0.0012900000000000001, "L-glutamate": 0.01157, "L-serine": 5.833e-05, "L-isoleucine": 0.00017999999999999998, "L-aspartate": 0.00581, "L-threonine": 0.00016, "L-lysine": 0.0008900000000000001, "L-proline": 0.00059, "L-arginine": 0.0010600000000000002, "L-phenylalanine": 3.289e-05, "L-tyrosine": 4.763e-05, "L-glutamine": 0.00445, "L-asparagine": 0.00066, "L-histidine": 8.89e-05, "L-methionine": 0.00016, "L-cysteine": 0.00067, "L-tryptophan": 1.988e-05, "NH4+": 0.002, "acetyl-phosphate": 0.00019, "NADH": 0.00049, "NAD+": 0.0034300000000000003, "NADPH": 0.00035, "NADP+": 0.00165, "FMN": 6.463999999999999e-05, "FAD": 0.00101, "CoA": 0.0014, "glutathione": 0.0029300000000000003, "dATP": 0.00015, "ADP": 0.0007199999999999999, "dAMP": 9.235e-05, "cAMP": 6.06e-06, "adenosine": 0.00028000000000000003, "deoxyadenosine": 6.3e-07, "adenine": 0.00035, "dCTP": 0.00011, "cytosine": 0.00037, "cytidine": 1.6e-06, "dGMP": 0.00034, "guanine": 3.388e-05, "guanosine": 3.3199999999999996e-06, "deoxyguanosine": 9.399999999999999e-07, "dTTP": 0.00058, "dTDP": 9.719e-05, "UDP": 0.00286, "uridine": 0.00035999999999999997, "ITP": 3.535e-05, "IDP": 3.971e-05, "IMP": 0.00062, "L-homocysteine": 0.00011, "L-citrulline": 1.5039999999999998e-05, "L-ornithine": 4.29e-06, "L-histidinol": 5.303e-05, "S-adenosyl-L-methionine": 0.00017999999999999998, "D-glucose-6-phosphate": 0.0035099999999999997, "D-fructose-6-phosphate": 0.00054, "D-fructose-1,6-bisphosphate": 0.013210000000000001, "dihydroxyacetone-phosphate": 0.0002, "3-phospho-D-glycerate": 0.00088, "phosphoenolpyruvate": 0.00033, "pyruvate": 0.00175, "acetyl-CoA": 0.00059, "oxaloacetate": 0.00068, "citrate": 0.00022, "2-oxoglutarate": 0.00062, "succinyl-CoA": 0.00027, "succinate": 0.0007800000000000001, "fumarate": 0.00016, "L-malate": 0.00143, "propionyl-CoA": 9.2e-07, "malonyl-CoA": 5.9e-06, "acetoacetyl-CoA": 3.7999999999999996e-06, "myo-inositol": 9.8e-07, "6-phospho-D-glucono-1,5-lactone": 0.00028000000000000003, "6-phospho-D-gluconate": 0.00346, "D-ribulose-5-phosphate": 0.00016, "alpha-D-ribose-5-phosphate": 0.0004, "D-xylulose-5-phosphate": 3.28e-05, "D-gluconate": 7.79e-06, "glycerate": 0.00024, "glycerol-3-phosphate": 1.9e-13, "2-deoxy-D-ribose-5-phosphate": 5.245e-05, "5-phospho-alpha-D-ribose-1-diphosphate": 0.00023, "N-carbamoyl-L-aspartate": 1.225e-05, "(S)-dihydroorotate": 5.83e-06, "UDP-N-acetyl-D-glucosamine": 0.00159, "2,3-dihydroxybenzoate": 2.417e-05, "4-hydroxybenzoate": 0.0, "shikimate": 0.00014000000000000001, "phenylpyruvate": 1.675e-05, "anthranilate": 9.31e-06, "N2-acetyl-L-ornithine": 1.3899999999999998e-06, "riboflavin": 0.00017999999999999998, "quinolinate": 0.00016, "PfkA": 1.16e-06, "FbaA": 8.249999999999999e-06, "TpiA": 6.629999999999999e-06, "GapA": 2.851e-05, "Pgk": 2.018e-05, "Eno": 1.761e-05, "PykF": 1.12e-06, "AceF": 5.52e-06, "AceE": 1.12e-06, "Lpd": 1.98e-06, "GltA": 5.03e-06, "Icd": 1.2199999999999998e-05, "SucA": 2.0199999999999997e-06, "Mdh": 1.73e-05, "CyoA": 8.390000000000001e-06, "AtpA": 1.605e-05, "Prs": 2.5099999999999997e-06, "PurF": 1.04e-06, "GuaB": 3.2999999999999997e-06, "Gmk": 1.1299999999999998e-06, "Adk": 4.79e-06, "NrdB": 2.0299999999999996e-06, "NrdA": 4.6e-07, "CarA": 1.92e-06, "PyrB": 1.6299999999999999e-06, "ThyA": 8.9e-07, "Tmk": 9.6e-07, "PyrG": 1.2099999999999998e-06, "Ndk": 4.929999999999999e-06, "GlnA": 4.669999999999999e-06, "100S": 6.616e-08, "oriC~DNAP": 1.14e-09, "genome": 0.00792, "CellWall": 1.20001, "D-glucose": 0.0038, "AtpD": 5.98e-06, "NuoA": 1.08e-06, "GuaA": 2.91e-06, "DnaE": 1.1e-06, "DnaX": 1.5599999999999999e-06, "Lgt": 1.05e-06, "ClpP": 3.6e-07, "FtsH": 1.1e-06, "FusA": 1.3449999999999998e-05, "Lon": 1.22e-06, "TufA": 1.3899999999999998e-06, "TufB": 1.065e-05, "DnaB": 4.9e-07, "GroEL": 1.71e-06, "GyrA": 1.8e-06, "GyrB": 1.4499999999999999e-06, "ParC": 8.399999999999999e-07, "ParE": 1.42e-06, "SecA": 1.53e-06, "FtsI": 1.3899999999999998e-06, "LpxC": 1.47e-06, "MurA": 1e-06, "BamA": 1.59e-06, "DnaK": 3.4399999999999997e-06, "FtsA": 1.4e-06, "ZipA": 1.1499999999999998e-06, "OmpA": 8.04e-06, "OmpF": 1.3600000000000001e-06, "SecY": 1.4e-06, "AlaS": 3.37e-06, "ArgS": 2.0299999999999996e-06, "Hns": 1.074e-05, "IleS": 3.38e-06, "LeuS": 3.22e-06, "MetG": 1.46e-06, "ValS": 4.74e-06, "RpoA": 1.14e-09, "RpoB": 1.14e-09, "RpoC": 3.7e-07, "NusA": 2.4999999999999998e-06, "NusG": 0.0, "Rho": 6.4e-07, "GreA": 5.4e-07, "rRNA16S": 9.2e-07, "rRNA23S": 2.22e-06, "rRNA5S": 2.66e-06, "30S": 2.4e-06, "50S": 7.2e-07, "RplA": 2.403e-05, "RplL": 2.769e-05, "RpsA": 2.388e-05, "RpsC": 1.698e-05, "Crp": 3.5299999999999997e-06, "CspC": 9.32e-06, "DnaA": 1.44e-06, "DnaG": 1.5e-06, "Fis": 1.71e-06, "HupA": 7.62e-06, "Ssb": 3.02e-06, "Tsf": 5.73e-06, "DnaN": 1.2099999999999998e-06, "Frr": 2.2e-06, "FtsZ": 1.12e-06, "GroES": 1.4299999999999999e-06, "InfA": 5.779e-08, "InfB": 0.0, "InfC": 1.9299999999999997e-06, "MreB": 2.8999999999999998e-06, "MukB": 6.7e-07, "PrfA": 2.85e-06, "PrfB": 4.1199999999999995e-06, "EFTu": 2.174e-05}, "count": {"RpoD": 110.0, "RNAP": 4053.0, "RNAP~RpoD": 984.0, "RNAPAuxiliary": 3267.0, "Ribosome": 11757.0, "RibosomeAuxiliary": 4320.0, "100S": 58.0, "oriC~DNAP": 1.0, "genome": 6946916.0, "rRNA16S": 805.0, "rRNA23S": 1942.0, "rRNA5S": 2335.0, "30S": 2102.0, "50S": 635.0, "RplA": 21067.0, "RplL": 24272.0, "RpsA": 20933.0, "RpsC": 14890.0}, "out": {"vital": 1.0, "Cl-": 0.06056, "Na+": 0.05, "NH4+": 0.0095, "K+": 0.00264, "Pi": 0.00132, "Mg2+": 0.0005300000000000001, "nicotinamide": 9.826e-05, "pantothenate": 4.949e-05, "pyridoxine": 1.655e-05, "thiamine": 1.507e-05, "lipoate": 9.74e-06, "riboflavin": 2.13e-06, "Ca2+": 5e-07, "biotin": 4.9e-07, "sulfate": 3.1e-07, "folate": 1.8e-07, "Mn2+": 8e-08, "boric_acid": 4e-08, "Co2+": 3.0000000000000004e-08, "Zn2+": 1e-08, "Cu2+": 1e-08, "Fe2+": 1e-08, "molybdate": 3.0000000000000004e-09, "D-glucose": 0.0040999999999999995, "LB": 0.0, "L-alanine": 0.0008, "L-arginine": 0.005200000000000001, "L-asparagine": 0.0004, "L-aspartate": 0.0004, "L-cysteine": 9.999999999999999e-05, "L-glutamine": 0.0006, "glycine": 0.0008, "L-histidine": 0.0002, "L-isoleucine": 0.0004, "L-leucine": 0.0008, "L-lysine": 0.0004, "L-methionine": 0.0002, "L-phenylalanine": 0.0004, "L-proline": 0.0004, "L-serine": 0.01, "L-threonine": 0.0004, "L-tryptophan": 9.999999999999999e-05, "L-tyrosine": 0.0002, "L-valine": 0.0006, "adenine": 0.0002, "cytosine": 0.0002, "guanine": 0.0002, "uracil": 0.0002, "EZRich": 0.0, "H2O": 55.0, "H+": 0.0012, "O2": 0.0012, "CO2": 0.0012, "L-glutamate": 0.011, "bioentity": 5.0, "length": 0.1, "Ribosome": 0.0}, "cell": {"H+": 0.00118, "membrane_H+": 0.0022, "length": 2.89617113e-06}, "polysomes": 4517.0, "mrna": 2897.0, "protein": 0.004512509860000018, "trna_free": 0.00023001000000000006, "trna_charged": 0.00017849342, "cells": 4.0, "instances": 4.0, "log2_instances": 2, "rnap_bound": 3039.0, "rnapaux_bound": 1492.0, "ribo_total": 59157.0}, "2800": {"conc": {"H+": 0.0012, "O2": 0.0012, "CO2": 0.0012, "Pi": 0.023899999999999998, "RpoD": 1.0999999999999999e-07, "RNAP": 4.5599999999999995e-06, "RNAP~RpoD": 1.2099999999999998e-06, "RNAPAuxiliary": 3.6099999999999997e-06, "ppGpp": 3e-07, "ATP": 0.00957, "CTP": 0.00425, "GTP": 0.00561, "UTP": 0.01312, "PPi": 0.0002, "AMP": 0.0006, "CMP": 0.00057, "GMP": 0.0007700000000000001, "Ribosome": 1.262e-05, "RibosomeAuxiliary": 4.679999999999999e-06, "GDP": 0.00217, "L-leucine": 0.00068, "L-alanine": 0.0048200000000000005, "glycine": 0.01685, "L-valine": 0.00124, "L-glutamate": 0.01157, "L-serine": 5.650999999999999e-05, "L-isoleucine": 0.00017, "L-aspartate": 0.005889999999999999, "L-threonine": 0.00014000000000000001, "L-lysine": 0.00087, "L-proline": 0.0006, "L-arginine": 0.0010500000000000002, "L-phenylalanine": 3.336e-05, "L-tyrosine": 4.532e-05, "L-glutamine": 0.00435, "L-asparagine": 0.00066, "L-histidine": 8.983e-05, "L-methionine": 0.00014000000000000001, "L-cysteine": 0.00062, "L-tryptophan": 1.8129999999999998e-05, "NH4+": 0.002, "acetyl-phosphate": 0.00017999999999999998, "NADH": 0.00049, "NAD+": 0.00346, "NADPH": 0.00034, "NADP+": 0.00166, "FMN": 6.327e-05, "FAD": 0.00101, "CoA": 0.0014, "glutathione": 0.00275, "dATP": 0.00015, "ADP": 0.0007, "dAMP": 9.659e-05, "cAMP": 5.67e-06, "adenosine": 0.00028000000000000003, "deoxyadenosine": 6e-07, "adenine": 0.00034, "dCTP": 0.00013000000000000002, "cytosine": 0.00035999999999999997, "cytidine": 1.59e-06, "dGMP": 0.00035999999999999997, "guanine": 3.1429999999999996e-05, "guanosine": 3.31e-06, "deoxyguanosine": 9.499999999999999e-07, "dTTP": 0.00059, "dTDP": 9.917e-05, "UDP": 0.00286, "uridine": 0.00034, "ITP": 3.307e-05, "IDP": 3.714e-05, "IMP": 0.00061, "L-homocysteine": 0.0001, "L-citrulline": 1.5609999999999998e-05, "L-ornithine": 4.43e-06, "L-histidinol": 5.362e-05, "S-adenosyl-L-methionine": 0.00017999999999999998, "D-glucose-6-phosphate": 0.00352, "D-fructose-6-phosphate": 0.0005300000000000001, "D-fructose-1,6-bisphosphate": 0.01323, "dihydroxyacetone-phosphate": 0.0002, "3-phospho-D-glycerate": 0.00088, "phosphoenolpyruvate": 0.00033, "pyruvate": 0.0017, "acetyl-CoA": 0.00058, "oxaloacetate": 0.00068, "citrate": 0.00022, "2-oxoglutarate": 0.00062, "succinyl-CoA": 0.00027, "succinate": 0.0007800000000000001, "fumarate": 0.00016, "L-malate": 0.00145, "propionyl-CoA": 8.599999999999999e-07, "malonyl-CoA": 5.52e-06, "acetoacetyl-CoA": 3.5499999999999995e-06, "myo-inositol": 9.2e-07, "6-phospho-D-glucono-1,5-lactone": 0.00026000000000000003, "6-phospho-D-gluconate": 0.00346, "D-ribulose-5-phosphate": 0.00016, "alpha-D-ribose-5-phosphate": 0.0004, "D-xylulose-5-phosphate": 3.068e-05, "D-gluconate": 7.339999999999999e-06, "glycerate": 0.00023, "glycerol-3-phosphate": 1.8e-13, "2-deoxy-D-ribose-5-phosphate": 4.9069999999999996e-05, "5-phospho-alpha-D-ribose-1-diphosphate": 0.00023, "N-carbamoyl-L-aspartate": 1.15e-05, "(S)-dihydroorotate": 5.389999999999999e-06, "UDP-N-acetyl-D-glucosamine": 0.00149, "2,3-dihydroxybenzoate": 2.261e-05, "4-hydroxybenzoate": 0.0, "shikimate": 0.00014000000000000001, "phenylpyruvate": 1.73e-05, "anthranilate": 8.99e-06, "N2-acetyl-L-ornithine": 1.37e-06, "riboflavin": 0.00017, "quinolinate": 0.00016, "PfkA": 1.1899999999999998e-06, "FbaA": 8.37e-06, "TpiA": 6.66e-06, "GapA": 2.7809999999999996e-05, "Pgk": 1.996e-05, "Eno": 1.75e-05, "PykF": 1.2299999999999999e-06, "AceF": 5.58e-06, "AceE": 1.18e-06, "Lpd": 1.94e-06, "GltA": 4.980000000000001e-06, "Icd": 1.214e-05, "SucA": 1.99e-06, "Mdh": 1.7219999999999998e-05, "CyoA": 8.239999999999999e-06, "AtpA": 1.5779999999999998e-05, "Prs": 2.4500000000000003e-06, "PurF": 1.0299999999999999e-06, "GuaB": 3.27e-06, "Gmk": 1.09e-06, "Adk": 4.62e-06, "NrdB": 2.04e-06, "NrdA": 5.6e-07, "CarA": 1.8799999999999998e-06, "PyrB": 1.57e-06, "ThyA": 9.399999999999999e-07, "Tmk": 9.499999999999999e-07, "PyrG": 1.16e-06, "Ndk": 4.9199999999999995e-06, "GlnA": 4.509999999999999e-06, "100S": 5.975e-08, "oriC~DNAP": 1.07e-09, "genome": 0.00789, "CellWall": 1.20005, "D-glucose": 0.00368, "AtpD": 5.7e-06, "NuoA": 1.07e-06, "GuaA": 2.8599999999999997e-06, "DnaE": 1.07e-06, "DnaX": 1.5599999999999999e-06, "Lgt": 1.0099999999999999e-06, "ClpP": 3.7e-07, "FtsH": 1.09e-06, "FusA": 1.281e-05, "Lon": 1.2099999999999998e-06, "TufA": 1.4099999999999998e-06, "TufB": 1.011e-05, "DnaB": 4.6999999999999995e-07, "GroEL": 1.6799999999999998e-06, "GyrA": 1.8999999999999998e-06, "GyrB": 1.42e-06, "ParC": 7.799999999999999e-07, "ParE": 1.38e-06, "SecA": 1.5599999999999999e-06, "FtsI": 1.3600000000000001e-06, "LpxC": 1.4499999999999999e-06, "MurA": 1.08e-06, "BamA": 1.59e-06, "DnaK": 3.2e-06, "FtsA": 1.3600000000000001e-06, "ZipA": 1.08e-06, "OmpA": 7.769999999999998e-06, "OmpF": 1.48e-06, "SecY": 1.37e-06, "AlaS": 3.3399999999999998e-06, "ArgS": 2e-06, "Hns": 1.034e-05, "IleS": 3.2999999999999997e-06, "LeuS": 3.19e-06, "MetG": 1.5399999999999999e-06, "ValS": 4.839999999999999e-06, "RpoA": 0.0, "RpoB": 2.13e-09, "RpoC": 4.9e-07, "NusA": 2.63e-06, "NusG": 0.0, "Rho": 7.799999999999999e-07, "GreA": 9.2e-07, "rRNA16S": 9.3e-07, "rRNA23S": 2.4100000000000002e-06, "rRNA5S": 2.6499999999999996e-06, "30S": 2.36e-06, "50S": 7.4e-07, "RplA": 2.2899999999999998e-05, "RplL": 2.8449999999999997e-05, "RpsA": 2.5039999999999997e-05, "RpsC": 1.83e-05, "Crp": 3.5499999999999995e-06, "CspC": 8.86e-06, "DnaA": 1.51e-06, "DnaG": 1.42e-06, "Fis": 1.6799999999999998e-06, "HupA": 7.21e-06, "Ssb": 2.96e-06, "Tsf": 5.23e-06, "DnaN": 1.29e-06, "Frr": 2.1899999999999998e-06, "FtsZ": 1.1499999999999998e-06, "GroES": 1.3600000000000001e-06, "InfA": 0.0, "InfB": 2.8800000000000003e-08, "InfC": 1.6599999999999998e-06, "MreB": 2.87e-06, "MukB": 6.2e-07, "PrfA": 2.5699999999999995e-06, "PrfB": 3.72e-06, "EFTu": 2.0399999999999998e-05}, "count": {"RpoD": 106.0, "RNAP": 4278.0, "RNAP~RpoD": 1131.0, "RNAPAuxiliary": 3386.0, "Ribosome": 11832.0, "RibosomeAuxiliary": 4386.0, "100S": 56.0, "oriC~DNAP": 1.0, "genome": 7390636.0, "rRNA16S": 868.0, "rRNA23S": 2259.0, "rRNA5S": 2488.0, "30S": 2212.0, "50S": 697.0, "RplA": 21464.0, "RplL": 26665.0, "RpsA": 23471.0, "RpsC": 17153.0}, "out": {"vital": 1.0, "Cl-": 0.06056, "Na+": 0.05, "NH4+": 0.0095, "K+": 0.00264, "Pi": 0.00132, "Mg2+": 0.0005300000000000001, "nicotinamide": 9.826e-05, "pantothenate": 4.949e-05, "pyridoxine": 1.655e-05, "thiamine": 1.507e-05, "lipoate": 9.74e-06, "riboflavin": 2.13e-06, "Ca2+": 5e-07, "biotin": 4.9e-07, "sulfate": 3.1e-07, "folate": 1.8e-07, "Mn2+": 8e-08, "boric_acid": 4e-08, "Co2+": 3.0000000000000004e-08, "Zn2+": 1e-08, "Cu2+": 1e-08, "Fe2+": 1e-08, "molybdate": 3.0000000000000004e-09, "D-glucose": 0.0040999999999999995, "LB": 0.0, "L-alanine": 0.0008, "L-arginine": 0.005200000000000001, "L-asparagine": 0.0004, "L-aspartate": 0.0004, "L-cysteine": 9.999999999999999e-05, "L-glutamine": 0.0006, "glycine": 0.0008, "L-histidine": 0.0002, "L-isoleucine": 0.0004, "L-leucine": 0.0008, "L-lysine": 0.0004, "L-methionine": 0.0002, "L-phenylalanine": 0.0004, "L-proline": 0.0004, "L-serine": 0.01, "L-threonine": 0.0004, "L-tryptophan": 9.999999999999999e-05, "L-tyrosine": 0.0002, "L-valine": 0.0006, "adenine": 0.0002, "cytosine": 0.0002, "guanine": 0.0002, "uracil": 0.0002, "EZRich": 0.0, "H2O": 55.0, "H+": 0.0012, "O2": 0.0012, "CO2": 0.0012, "L-glutamate": 0.011, "bioentity": 5.0, "length": 0.1, "Ribosome": 0.0}, "cell": {"H+": 0.00118, "membrane_H+": 0.00236, "length": 3.096205501e-06}, "polysomes": 4841.0, "mrna": 3283.0, "protein": 0.004507968079999997, "trna_free": 0.00023600999999999998, "trna_charged": 0.00018110535000000002, "cells": 4.0, "instances": 4.0, "log2_instances": 2, "rnap_bound": 3328.0, "rnapaux_bound": 1607.0, "ribo_total": 62792.0}, "2900": {"conc": {"H+": 0.0012, "O2": 0.0012, "CO2": 0.0012, "Pi": 0.023899999999999998, "RpoD": 1.0999999999999999e-07, "RNAP": 4.62e-06, "RNAP~RpoD": 1.2499999999999999e-06, "RNAPAuxiliary": 3.68e-06, "ppGpp": 3e-07, "ATP": 0.00956, "CTP": 0.00422, "GTP": 0.0054800000000000005, "UTP": 0.01303, "PPi": 0.0002, "AMP": 0.00059, "CMP": 0.00057, "GMP": 0.00073, "Ribosome": 1.226e-05, "RibosomeAuxiliary": 4.519999999999999e-06, "GDP": 0.00209, "L-leucine": 0.0007, "L-alanine": 0.004690000000000001, "glycine": 0.01617, "L-valine": 0.00122, "L-glutamate": 0.01173, "L-serine": 5.553e-05, "L-isoleucine": 0.00017, "L-aspartate": 0.00613, "L-threonine": 0.00014000000000000001, "L-lysine": 0.00086, "L-proline": 0.00061, "L-arginine": 0.00108, "L-phenylalanine": 3.662e-05, "L-tyrosine": 4.747e-05, "L-glutamine": 0.0042699999999999995, "L-asparagine": 0.00068, "L-histidine": 9.392e-05, "L-methionine": 0.00013000000000000002, "L-cysteine": 0.00062, "L-tryptophan": 1.977e-05, "NH4+": 0.002, "acetyl-phosphate": 0.00017, "NADH": 0.0005, "NAD+": 0.00348, "NADPH": 0.00035, "NADP+": 0.00167, "FMN": 6.254999999999999e-05, "FAD": 0.00101, "CoA": 0.0014, "glutathione": 0.00257, "dATP": 0.00017, "ADP": 0.00071, "dAMP": 0.0001, "cAMP": 5.32e-06, "adenosine": 0.00027, "deoxyadenosine": 5.8e-07, "adenine": 0.00033, "dCTP": 0.00016, "cytosine": 0.00035999999999999997, "cytidine": 1.57e-06, "dGMP": 0.00039000000000000005, "guanine": 2.9339999999999997e-05, "guanosine": 3.29e-06, "deoxyguanosine": 9.7e-07, "dTTP": 0.00063, "dTDP": 0.0001, "UDP": 0.00284, "uridine": 0.00032, "ITP": 3.098e-05, "IDP": 3.479e-05, "IMP": 0.00059, "L-homocysteine": 9.495e-05, "L-citrulline": 1.58e-05, "L-ornithine": 4.41e-06, "L-histidinol": 5.604e-05, "S-adenosyl-L-methionine": 0.00017999999999999998, "D-glucose-6-phosphate": 0.00352, "D-fructose-6-phosphate": 0.00054, "D-fructose-1,6-bisphosphate": 0.01342, "dihydroxyacetone-phosphate": 0.0002, "3-phospho-D-glycerate": 0.0008900000000000001, "phosphoenolpyruvate": 0.00034, "pyruvate": 0.00167, "acetyl-CoA": 0.00057, "oxaloacetate": 0.0007, "citrate": 0.00022, "2-oxoglutarate": 0.00062, "succinyl-CoA": 0.00027, "succinate": 0.00079, "fumarate": 0.00017, "L-malate": 0.00148, "propionyl-CoA": 8e-07, "malonyl-CoA": 5.17e-06, "acetoacetyl-CoA": 3.33e-06, "myo-inositol": 8.599999999999999e-07, "6-phospho-D-glucono-1,5-lactone": 0.00024, "6-phospho-D-gluconate": 0.00346, "D-ribulose-5-phosphate": 0.00016, "alpha-D-ribose-5-phosphate": 0.0004, "D-xylulose-5-phosphate": 2.8739999999999996e-05, "D-gluconate": 6.92e-06, "glycerate": 0.00021, "glycerol-3-phosphate": 1.6e-13, "2-deoxy-D-ribose-5-phosphate": 4.598e-05, "5-phospho-alpha-D-ribose-1-diphosphate": 0.00023, "N-carbamoyl-L-aspartate": 1.1529999999999998e-05, "(S)-dihydroorotate": 5.299999999999999e-06, "UDP-N-acetyl-D-glucosamine": 0.00139, "2,3-dihydroxybenzoate": 2.1179999999999997e-05, "4-hydroxybenzoate": 0.0, "shikimate": 0.00014000000000000001, "phenylpyruvate": 1.834e-05, "anthranilate": 9.11e-06, "N2-acetyl-L-ornithine": 1.4099999999999998e-06, "riboflavin": 0.00017, "quinolinate": 0.00017, "PfkA": 1.24e-06, "FbaA": 8.449999999999999e-06, "TpiA": 6.62e-06, "GapA": 2.7199999999999997e-05, "Pgk": 1.969e-05, "Eno": 1.74e-05, "PykF": 1.26e-06, "AceF": 5.69e-06, "AceE": 1.22e-06, "Lpd": 1.8799999999999998e-06, "GltA": 4.980000000000001e-06, "Icd": 1.215e-05, "SucA": 2.0599999999999998e-06, "Mdh": 1.705e-05, "CyoA": 8.239999999999999e-06, "AtpA": 1.556e-05, "Prs": 2.36e-06, "PurF": 1e-06, "GuaB": 3.27e-06, "Gmk": 1.0299999999999999e-06, "Adk": 4.62e-06, "NrdB": 2.09e-06, "NrdA": 5.8e-07, "CarA": 1.81e-06, "PyrB": 1.6e-06, "ThyA": 1.02e-06, "Tmk": 8.9e-07, "PyrG": 1.1899999999999998e-06, "Ndk": 4.8299999999999995e-06, "GlnA": 4.3799999999999996e-06, "100S": 4.9970000000000003e-08, "oriC~DNAP": 1e-09, "genome": 0.00783, "CellWall": 1.20004, "D-glucose": 0.00357, "AtpD": 5.4400000000000004e-06, "NuoA": 1.04e-06, "GuaA": 2.8e-06, "DnaE": 1.07e-06, "DnaX": 1.58e-06, "Lgt": 1.02e-06, "ClpP": 3.7999999999999996e-07, "FtsH": 1.0299999999999999e-06, "FusA": 1.222e-05, "Lon": 1.2499999999999999e-06, "TufA": 1.38e-06, "TufB": 9.699999999999999e-06, "DnaB": 4.3999999999999997e-07, "GroEL": 1.6399999999999998e-06, "GyrA": 1.99e-06, "GyrB": 1.4299999999999999e-06, "ParC": 7.3e-07, "ParE": 1.37e-06, "SecA": 1.53e-06, "FtsI": 1.3e-06, "LpxC": 1.47e-06, "MurA": 1.1299999999999998e-06, "BamA": 1.5599999999999999e-06, "DnaK": 2.98e-06, "FtsA": 1.4e-06, "ZipA": 1.05e-06, "OmpA": 7.45e-06, "OmpF": 1.5199999999999998e-06, "SecY": 1.3899999999999998e-06, "AlaS": 3.2999999999999997e-06, "ArgS": 1.94e-06, "Hns": 9.91e-06, "IleS": 3.2599999999999997e-06, "LeuS": 3.2e-06, "MetG": 1.55e-06, "ValS": 4.81e-06, "RpoA": 0.0, "RpoB": 6.000000000000001e-09, "RpoC": 5.8e-07, "NusA": 2.64e-06, "NusG": 0.0, "Rho": 8.9e-07, "GreA": 1.1899999999999998e-06, "rRNA16S": 1.08e-06, "rRNA23S": 2.6899999999999997e-06, "rRNA5S": 2.71e-06, "30S": 2.52e-06, "50S": 7.9e-07, "RplA": 2.2899999999999998e-05, "RplL": 2.8769999999999997e-05, "RpsA": 2.523e-05, "RpsC": 1.641e-05, "Crp": 3.5299999999999997e-06, "CspC": 8.390000000000001e-06, "DnaA": 1.5e-06, "DnaG": 1.4e-06, "Fis": 1.62e-06, "HupA": 6.92e-06, "Ssb": 2.92e-06, "Tsf": 4.9199999999999995e-06, "DnaN": 1.37e-06, "Frr": 2.1e-06, "FtsZ": 1.1e-06, "GroES": 1.31e-06, "InfA": 0.0, "InfB": 9.588e-08, "InfC": 1.38e-06, "MreB": 2.96e-06, "MukB": 5.8e-07, "PrfA": 2.36e-06, "PrfB": 3.4799999999999997e-06, "EFTu": 1.907e-05}, "count": {"RpoD": 106.0, "RNAP": 4626.0, "RNAP~RpoD": 1252.0, "RNAPAuxiliary": 3680.0, "Ribosome": 12269.0, "RibosomeAuxiliary": 4518.0, "100S": 50.0, "oriC~DNAP": 1.0, "genome": 7835544.0, "rRNA16S": 1082.0, "rRNA23S": 2694.0, "rRNA5S": 2714.0, "30S": 2524.0, "50S": 794.0, "RplA": 22913.0, "RplL": 28780.0, "RpsA": 25240.0, "RpsC": 16421.0}, "out": {"vital": 1.0, "Cl-": 0.06056, "Na+": 0.05, "NH4+": 0.0095, "K+": 0.00264, "Pi": 0.00132, "Mg2+": 0.0005300000000000001, "nicotinamide": 9.826e-05, "pantothenate": 4.949e-05, "pyridoxine": 1.655e-05, "thiamine": 1.507e-05, "lipoate": 9.74e-06, "riboflavin": 2.13e-06, "Ca2+": 5e-07, "biotin": 4.9e-07, "sulfate": 3.1e-07, "folate": 1.8e-07, "Mn2+": 8e-08, "boric_acid": 4e-08, "Co2+": 3.0000000000000004e-08, "Zn2+": 1e-08, "Cu2+": 1e-08, "Fe2+": 1e-08, "molybdate": 3.0000000000000004e-09, "D-glucose": 0.0040999999999999995, "LB": 0.0, "L-alanine": 0.0008, "L-arginine": 0.005200000000000001, "L-asparagine": 0.0004, "L-aspartate": 0.0004, "L-cysteine": 9.999999999999999e-05, "L-glutamine": 0.0006, "glycine": 0.0008, "L-histidine": 0.0002, "L-isoleucine": 0.0004, "L-leucine": 0.0008, "L-lysine": 0.0004, "L-methionine": 0.0002, "L-phenylalanine": 0.0004, "L-proline": 0.0004, "L-serine": 0.01, "L-threonine": 0.0004, "L-tryptophan": 9.999999999999999e-05, "L-tyrosine": 0.0002, "L-valine": 0.0006, "adenine": 0.0002, "cytosine": 0.0002, "guanine": 0.0002, "uracil": 0.0002, "EZRich": 0.0, "H2O": 55.0, "H+": 0.0012, "O2": 0.0012, "CO2": 0.0012, "L-glutamate": 0.011, "bioentity": 5.0, "length": 0.1, "Ribosome": 0.0}, "cell": {"H+": 0.00118, "membrane_H+": 0.00246, "length": 3.305307325e-06}, "polysomes": 5157.0, "mrna": 3497.0, "protein": 0.00450680176999999, "trna_free": 0.00023450999999999995, "trna_charged": 0.00018180299999999997, "cells": 4.0, "instances": 4.0, "log2_instances": 2, "rnap_bound": 3453.0, "rnapaux_bound": 1605.0, "ribo_total": 66479.0}, "3000": {"conc": {"H+": 0.0012, "O2": 0.0012, "CO2": 0.0012, "Pi": 0.023899999999999998, "RpoD": 1e-07, "RNAP": 4.54e-06, "RNAP~RpoD": 1.31e-06, "RNAPAuxiliary": 3.73e-06, "ppGpp": 3e-07, "ATP": 0.00953, "CTP": 0.00429, "GTP": 0.00556, "UTP": 0.01325, "PPi": 0.0002, "AMP": 0.00058, "CMP": 0.00057, "GMP": 0.00074, "Ribosome": 1.2369999999999998e-05, "RibosomeAuxiliary": 4.48e-06, "GDP": 0.00211, "L-leucine": 0.00071, "L-alanine": 0.00461, "glycine": 0.01554, "L-valine": 0.00121, "L-glutamate": 0.01179, "L-serine": 5.442e-05, "L-isoleucine": 0.00017, "L-aspartate": 0.00617, "L-threonine": 0.00014000000000000001, "L-lysine": 0.00085, "L-proline": 0.0006, "L-arginine": 0.00108, "L-phenylalanine": 3.592e-05, "L-tyrosine": 4.7749999999999995e-05, "L-glutamine": 0.004240000000000001, "L-asparagine": 0.00068, "L-histidine": 9.404e-05, "L-methionine": 0.00013000000000000002, "L-cysteine": 0.0006, "L-tryptophan": 2.0739999999999998e-05, "NH4+": 0.002, "acetyl-phosphate": 0.00016, "NADH": 0.0005, "NAD+": 0.00352, "NADPH": 0.00035, "NADP+": 0.0016899999999999999, "FMN": 6.151e-05, "FAD": 0.00101, "CoA": 0.0014, "glutathione": 0.0024100000000000002, "dATP": 0.00017999999999999998, "ADP": 0.00076, "dAMP": 0.00011, "cAMP": 4.980000000000001e-06, "adenosine": 0.00027, "deoxyadenosine": 5.6e-07, "adenine": 0.00033, "dCTP": 0.00017, "cytosine": 0.00035, "cytidine": 1.5599999999999999e-06, "dGMP": 0.00041, "guanine": 3.0279999999999998e-05, "guanosine": 3.27e-06, "deoxyguanosine": 1e-06, "dTTP": 0.00067, "dTDP": 0.00011, "UDP": 0.0028799999999999997, "uridine": 0.0003, "ITP": 2.9029999999999998e-05, "IDP": 3.26e-05, "IMP": 0.00059, "L-homocysteine": 9.223999999999998e-05, "L-citrulline": 1.6179999999999998e-05, "L-ornithine": 4.45e-06, "L-histidinol": 5.612e-05, "S-adenosyl-L-methionine": 0.00017999999999999998, "D-glucose-6-phosphate": 0.0035299999999999997, "D-fructose-6-phosphate": 0.00054, "D-fructose-1,6-bisphosphate": 0.01349, "dihydroxyacetone-phosphate": 0.0002, "3-phospho-D-glycerate": 0.0008900000000000001, "phosphoenolpyruvate": 0.00034, "pyruvate": 0.00165, "acetyl-CoA": 0.0005600000000000001, "oxaloacetate": 0.00071, "citrate": 0.00022, "2-oxoglutarate": 0.00063, "succinyl-CoA": 0.00027, "succinate": 0.00079, "fumarate": 0.00016, "L-malate": 0.00149, "propionyl-CoA": 7.5e-07, "malonyl-CoA": 4.839999999999999e-06, "acetoacetyl-CoA": 3.1199999999999998e-06, "myo-inositol": 8.1e-07, "6-phospho-D-glucono-1,5-lactone": 0.00023, "6-phospho-D-gluconate": 0.00346, "D-ribulose-5-phosphate": 0.00016, "alpha-D-ribose-5-phosphate": 0.0004, "D-xylulose-5-phosphate": 2.6929999999999998e-05, "D-gluconate": 6.53e-06, "glycerate": 0.0002, "glycerol-3-phosphate": 1.4e-13, "2-deoxy-D-ribose-5-phosphate": 4.31e-05, "5-phospho-alpha-D-ribose-1-diphosphate": 0.00023, "N-carbamoyl-L-aspartate": 1.13e-05, "(S)-dihydroorotate": 5.19e-06, "UDP-N-acetyl-D-glucosamine": 0.0013000000000000002, "2,3-dihydroxybenzoate": 1.985e-05, "4-hydroxybenzoate": 0.0, "shikimate": 0.00013000000000000002, "phenylpyruvate": 1.812e-05, "anthranilate": 9.13e-06, "N2-acetyl-L-ornithine": 1.46e-06, "riboflavin": 0.00017, "quinolinate": 0.00017, "PfkA": 1.2499999999999999e-06, "FbaA": 8.57e-06, "TpiA": 6.59e-06, "GapA": 2.6719999999999998e-05, "Pgk": 1.935e-05, "Eno": 1.728e-05, "PykF": 1.2499999999999999e-06, "AceF": 5.7199999999999994e-06, "AceE": 1.27e-06, "Lpd": 1.79e-06, "GltA": 4.95e-06, "Icd": 1.221e-05, "SucA": 2.01e-06, "Mdh": 1.695e-05, "CyoA": 8.13e-06, "AtpA": 1.534e-05, "Prs": 2.22e-06, "PurF": 9.7e-07, "GuaB": 3.23e-06, "Gmk": 1e-06, "Adk": 4.71e-06, "NrdB": 2.1e-06, "NrdA": 6e-07, "CarA": 1.75e-06, "PyrB": 1.6699999999999999e-06, "ThyA": 1.07e-06, "Tmk": 8.299999999999999e-07, "PyrG": 1.1899999999999998e-06, "Ndk": 4.679999999999999e-06, "GlnA": 4.139999999999999e-06, "100S": 4.496000000000001e-08, "oriC~DNAP": 9.4e-10, "genome": 0.0077599999999999995, "CellWall": 1.20004, "D-glucose": 0.00346, "AtpD": 5.17e-06, "NuoA": 1.05e-06, "GuaA": 2.7699999999999997e-06, "DnaE": 1.08e-06, "DnaX": 1.69e-06, "Lgt": 1.05e-06, "ClpP": 3.7999999999999996e-07, "FtsH": 1e-06, "FusA": 1.157e-05, "Lon": 1.27e-06, "TufA": 1.3600000000000001e-06, "TufB": 9.25e-06, "DnaB": 4.0999999999999994e-07, "GroEL": 1.58e-06, "GyrA": 2.0299999999999996e-06, "GyrB": 1.42e-06, "ParC": 6.800000000000001e-07, "ParE": 1.4299999999999999e-06, "SecA": 1.48e-06, "FtsI": 1.28e-06, "LpxC": 1.5599999999999999e-06, "MurA": 1.2e-06, "BamA": 1.5399999999999999e-06, "DnaK": 2.7799999999999996e-06, "FtsA": 1.4e-06, "ZipA": 1.04e-06, "OmpA": 7.16e-06, "OmpF": 1.55e-06, "SecY": 1.42e-06, "AlaS": 3.2599999999999997e-06, "ArgS": 1.87e-06, "Hns": 9.44e-06, "IleS": 3.24e-06, "LeuS": 3.14e-06, "MetG": 1.59e-06, "ValS": 4.74e-06, "RpoA": 9.4e-10, "RpoB": 4.68e-09, "RpoC": 6.800000000000001e-07, "NusA": 2.62e-06, "NusG": 0.0, "Rho": 9.3e-07, "GreA": 1.3600000000000001e-06, "rRNA16S": 1.1499999999999998e-06, "rRNA23S": 2.67e-06, "rRNA5S": 2.99e-06, "30S": 2.54e-06, "50S": 8.599999999999999e-07, "RplA": 2.244e-05, "RplL": 2.669e-05, "RpsA": 2.4629999999999996e-05, "RpsC": 1.477e-05, "Crp": 3.5699999999999997e-06, "CspC": 7.97e-06, "DnaA": 1.5199999999999998e-06, "DnaG": 1.3899999999999998e-06, "Fis": 1.61e-06, "HupA": 6.82e-06, "Ssb": 2.85e-06, "Tsf": 4.589999999999999e-06, "DnaN": 1.37e-06, "Frr": 1.89e-06, "FtsZ": 1.04e-06, "GroES": 1.26e-06, "InfA": 0.0, "InfB": 1.6e-07, "InfC": 9.399999999999999e-07, "MreB": 2.91e-06, "MukB": 5.5e-07, "PrfA": 2.0699999999999997e-06, "PrfB": 3.2599999999999997e-06, "EFTu": 1.7829999999999997e-05}, "count": {"RpoD": 109.0, "RNAP": 4851.0, "RNAP~RpoD": 1403.0, "RNAPAuxiliary": 3986.0, "Ribosome": 13210.0, "RibosomeAuxiliary": 4783.0, "100S": 48.0, "oriC~DNAP": 1.0, "genome": 8281244.0, "rRNA16S": 1224.0, "rRNA23S": 2855.0, "rRNA5S": 3192.0, "30S": 2708.0, "50S": 920.0, "RplA": 23953.0, "RplL": 28495.0, "RpsA": 26293.0, "RpsC": 15773.0}, "out": {"vital": 1.0, "Cl-": 0.06056, "Na+": 0.05, "NH4+": 0.0095, "K+": 0.00264, "Pi": 0.00132, "Mg2+": 0.0005300000000000001, "nicotinamide": 9.826e-05, "pantothenate": 4.949e-05, "pyridoxine": 1.655e-05, "thiamine": 1.507e-05, "lipoate": 9.74e-06, "riboflavin": 2.13e-06, "Ca2+": 5e-07, "biotin": 4.9e-07, "sulfate": 3.1e-07, "folate": 1.8e-07, "Mn2+": 8e-08, "boric_acid": 4e-08, "Co2+": 3.0000000000000004e-08, "Zn2+": 1e-08, "Cu2+": 1e-08, "Fe2+": 1e-08, "molybdate": 3.0000000000000004e-09, "D-glucose": 0.0040999999999999995, "LB": 0.0, "L-alanine": 0.0008, "L-arginine": 0.005200000000000001, "L-asparagine": 0.0004, "L-aspartate": 0.0004, "L-cysteine": 9.999999999999999e-05, "L-glutamine": 0.0006, "glycine": 0.0008, "L-histidine": 0.0002, "L-isoleucine": 0.0004, "L-leucine": 0.0008, "L-lysine": 0.0004, "L-methionine": 0.0002, "L-phenylalanine": 0.0004, "L-proline": 0.0004, "L-serine": 0.01, "L-threonine": 0.0004, "L-tryptophan": 9.999999999999999e-05, "L-tyrosine": 0.0002, "L-valine": 0.0006, "adenine": 0.0002, "cytosine": 0.0002, "guanine": 0.0002, "uracil": 0.0002, "EZRich": 0.0, "H2O": 55.0, "H+": 0.0012, "O2": 0.0012, "CO2": 0.0012, "L-glutamate": 0.011, "bioentity": 5.0, "length": 0.1, "Ribosome": 0.0}, "cell": {"H+": 0.00118, "membrane_H+": 0.00254, "length": 3.527137674e-06}, "polysomes": 5450.0, "mrna": 3727.0, "protein": 0.004510559740000024, "trna_free": 0.00023237, "trna_charged": 0.00017986564000000004, "cells": 4.0, "instances": 4.0, "log2_instances": 2, "rnap_bound": 3683.0, "rnapaux_bound": 1601.0, "ribo_total": 70370.0}, "3100": {"conc": {"H+": 0.0012, "O2": 0.0012, "CO2": 0.0012, "Pi": 0.023899999999999998, "RpoD": 1.2e-07, "RNAP": 4.27e-06, "RNAP~RpoD": 1.3899999999999998e-06, "RNAPAuxiliary": 3.68e-06, "ppGpp": 3e-07, "ATP": 0.00958, "CTP": 0.00428, "GTP": 0.00534, "UTP": 0.0132, "PPi": 0.0002, "AMP": 0.00057, "CMP": 0.00057, "GMP": 0.00079, "Ribosome": 1.207e-05, "RibosomeAuxiliary": 4.54e-06, "GDP": 0.0022400000000000002, "L-leucine": 0.00069, "L-alanine": 0.00456, "glycine": 0.01481, "L-valine": 0.00118, "L-glutamate": 0.011800000000000001, "L-serine": 5.317e-05, "L-isoleucine": 0.00016, "L-aspartate": 0.00632, "L-threonine": 0.00013000000000000002, "L-lysine": 0.00083, "L-proline": 0.0006, "L-arginine": 0.00107, "L-phenylalanine": 3.318e-05, "L-tyrosine": 4.6729999999999995e-05, "L-glutamine": 0.00418, "L-asparagine": 0.00069, "L-histidine": 9.437e-05, "L-methionine": 0.00012, "L-cysteine": 0.00059, "L-tryptophan": 1.924e-05, "NH4+": 0.002, "acetyl-phosphate": 0.00015, "NADH": 0.00051, "NAD+": 0.00354, "NADPH": 0.00035, "NADP+": 0.0017, "FMN": 5.98e-05, "FAD": 0.00101, "CoA": 0.0014, "glutathione": 0.00226, "dATP": 0.0002, "ADP": 0.00067, "dAMP": 0.00012, "cAMP": 4.669999999999999e-06, "adenosine": 0.00026000000000000003, "deoxyadenosine": 5.4e-07, "adenine": 0.00032, "dCTP": 0.00017, "cytosine": 0.00035, "cytidine": 1.55e-06, "dGMP": 0.00044, "guanine": 3.214e-05, "guanosine": 3.2599999999999997e-06, "deoxyguanosine": 1.02e-06, "dTTP": 0.00071, "dTDP": 0.00012, "UDP": 0.00287, "uridine": 0.00028000000000000003, "ITP": 2.7179999999999997e-05, "IDP": 3.053e-05, "IMP": 0.00058, "L-homocysteine": 8.740999999999999e-05, "L-citrulline": 1.6329999999999998e-05, "L-ornithine": 4.45e-06, "L-histidinol": 5.631e-05, "S-adenosyl-L-methionine": 0.00017999999999999998, "D-glucose-6-phosphate": 0.0035299999999999997, "D-fructose-6-phosphate": 0.00054, "D-fructose-1,6-bisphosphate": 0.01367, "dihydroxyacetone-phosphate": 0.0002, "3-phospho-D-glycerate": 0.0009000000000000001, "phosphoenolpyruvate": 0.00035, "pyruvate": 0.00161, "acetyl-CoA": 0.00055, "oxaloacetate": 0.00073, "citrate": 0.00022, "2-oxoglutarate": 0.00063, "succinyl-CoA": 0.00027, "succinate": 0.0007800000000000001, "fumarate": 0.00016, "L-malate": 0.0015500000000000002, "propionyl-CoA": 7e-07, "malonyl-CoA": 4.54e-06, "acetoacetyl-CoA": 2.92e-06, "myo-inositol": 7.599999999999999e-07, "6-phospho-D-glucono-1,5-lactone": 0.00021, "6-phospho-D-gluconate": 0.00346, "D-ribulose-5-phosphate": 0.00016, "alpha-D-ribose-5-phosphate": 0.0004, "D-xylulose-5-phosphate": 2.522e-05, "D-gluconate": 6.1599999999999995e-06, "glycerate": 0.00019, "glycerol-3-phosphate": 1.2e-13, "2-deoxy-D-ribose-5-phosphate": 4.038e-05, "5-phospho-alpha-D-ribose-1-diphosphate": 0.00023, "N-carbamoyl-L-aspartate": 1.175e-05, "(S)-dihydroorotate": 5.4e-06, "UDP-N-acetyl-D-glucosamine": 0.00122, "2,3-dihydroxybenzoate": 1.8579999999999998e-05, "4-hydroxybenzoate": 0.0, "shikimate": 0.00012, "phenylpyruvate": 1.697e-05, "anthranilate": 8.619999999999999e-06, "N2-acetyl-L-ornithine": 1.49e-06, "riboflavin": 0.00017, "quinolinate": 0.00017, "PfkA": 1.33e-06, "FbaA": 8.7e-06, "TpiA": 6.59e-06, "GapA": 2.6249999999999998e-05, "Pgk": 1.909e-05, "Eno": 1.709e-05, "PykF": 1.26e-06, "AceF": 5.7e-06, "AceE": 1.26e-06, "Lpd": 1.7599999999999999e-06, "GltA": 4.9199999999999995e-06, "Icd": 1.2319999999999999e-05, "SucA": 2.0199999999999997e-06, "Mdh": 1.6839999999999998e-05, "CyoA": 8.079999999999999e-06, "AtpA": 1.5139999999999999e-05, "Prs": 2.12e-06, "PurF": 9.1e-07, "GuaB": 3.1299999999999997e-06, "Gmk": 9.7e-07, "Adk": 4.7e-06, "NrdB": 2.1e-06, "NrdA": 6.9e-07, "CarA": 1.6699999999999999e-06, "PyrB": 1.6799999999999998e-06, "ThyA": 1.07e-06, "Tmk": 7.799999999999999e-07, "PyrG": 1.18e-06, "Ndk": 4.5599999999999995e-06, "GlnA": 3.96e-06, "100S": 3.947e-08, "oriC~DNAP": 8.800000000000001e-10, "genome": 0.00766, "CellWall": 1.20003, "D-glucose": 0.00335, "AtpD": 4.95e-06, "NuoA": 1.09e-06, "GuaA": 2.74e-06, "DnaE": 1.06e-06, "DnaX": 1.8e-06, "Lgt": 1.0299999999999999e-06, "ClpP": 3.6e-07, "FtsH": 1.0299999999999999e-06, "FusA": 1.0919999999999999e-05, "Lon": 1.26e-06, "TufA": 1.34e-06, "TufB": 8.83e-06, "DnaB": 3.7999999999999996e-07, "GroEL": 1.48e-06, "GyrA": 2.12e-06, "GyrB": 1.4099999999999998e-06, "ParC": 6.4e-07, "ParE": 1.47e-06, "SecA": 1.44e-06, "FtsI": 1.31e-06, "LpxC": 1.57e-06, "MurA": 1.1699999999999998e-06, "BamA": 1.5599999999999999e-06, "DnaK": 2.68e-06, "FtsA": 1.37e-06, "ZipA": 1.1299999999999998e-06, "OmpA": 6.9e-06, "OmpF": 1.59e-06, "SecY": 1.38e-06, "AlaS": 3.1299999999999997e-06, "ArgS": 1.78e-06, "Hns": 8.97e-06, "IleS": 3.18e-06, "LeuS": 3.15e-06, "MetG": 1.6399999999999998e-06, "ValS": 4.57e-06, "RpoA": 3.6810000000000003e-08, "RpoB": 0.0, "RpoC": 7.799999999999999e-07, "NusA": 2.6e-06, "NusG": 0.0, "Rho": 1.04e-06, "GreA": 1.46e-06, "rRNA16S": 1.2099999999999998e-06, "rRNA23S": 2.85e-06, "rRNA5S": 3.1699999999999997e-06, "30S": 2.7200000000000002e-06, "50S": 8.9e-07, "RplA": 2.167e-05, "RplL": 2.74e-05, "RpsA": 2.3469999999999997e-05, "RpsC": 1.463e-05, "Crp": 3.5699999999999997e-06, "CspC": 7.62e-06, "DnaA": 1.51e-06, "DnaG": 1.3899999999999998e-06, "Fis": 1.6599999999999998e-06, "HupA": 6.7e-06, "Ssb": 2.8099999999999998e-06, "Tsf": 4.02e-06, "DnaN": 1.34e-06, "Frr": 1.6299999999999999e-06, "FtsZ": 1.02e-06, "GroES": 1.26e-06, "InfA": 0.0, "InfB": 1.2e-07, "InfC": 5.8e-07, "MreB": 2.88e-06, "MukB": 5.1e-07, "PrfA": 1.6599999999999998e-06, "PrfB": 2.97e-06, "EFTu": 1.6479999999999998e-05}, "count": {"RpoD": 134.0, "RNAP": 4866.0, "RNAP~RpoD": 1590.0, "RNAPAuxiliary": 4200.0, "Ribosome": 13763.0, "RibosomeAuxiliary": 5176.0, "100S": 45.0, "oriC~DNAP": 1.0, "genome": 8727676.0, "rRNA16S": 1379.0, "rRNA23S": 3244.0, "rRNA5S": 3619.0, "30S": 3101.0, "50S": 1015.0, "RplA": 24703.0, "RplL": 31237.0, "RpsA": 26755.0, "RpsC": 16681.0}, "out": {"vital": 1.0, "Cl-": 0.06056, "Na+": 0.05, "NH4+": 0.0095, "K+": 0.00264, "Pi": 0.00132, "Mg2+": 0.0005300000000000001, "nicotinamide": 9.826e-05, "pantothenate": 4.949e-05, "pyridoxine": 1.655e-05, "thiamine": 1.507e-05, "lipoate": 9.74e-06, "riboflavin": 2.13e-06, "Ca2+": 5e-07, "biotin": 4.9e-07, "sulfate": 3.1e-07, "folate": 1.8e-07, "Mn2+": 8e-08, "boric_acid": 4e-08, "Co2+": 3.0000000000000004e-08, "Zn2+": 1e-08, "Cu2+": 1e-08, "Fe2+": 1e-08, "molybdate": 3.0000000000000004e-09, "D-glucose": 0.0040999999999999995, "LB": 0.0, "L-alanine": 0.0008, "L-arginine": 0.005200000000000001, "L-asparagine": 0.0004, "L-aspartate": 0.0004, "L-cysteine": 9.999999999999999e-05, "L-glutamine": 0.0006, "glycine": 0.0008, "L-histidine": 0.0002, "L-isoleucine": 0.0004, "L-leucine": 0.0008, "L-lysine": 0.0004, "L-methionine": 0.0002, "L-phenylalanine": 0.0004, "L-proline": 0.0004, "L-serine": 0.01, "L-threonine": 0.0004, "L-tryptophan": 9.999999999999999e-05, "L-tyrosine": 0.0002, "L-valine": 0.0006, "adenine": 0.0002, "cytosine": 0.0002, "guanine": 0.0002, "uracil": 0.0002, "EZRich": 0.0, "H2O": 55.0, "H+": 0.0012, "O2": 0.0012, "CO2": 0.0012, "L-glutamate": 0.011, "bioentity": 5.0, "length": 0.1, "Ribosome": 0.0}, "cell": {"H+": 0.00118, "membrane_H+": 0.00286, "length": 3.766529563e-06}, "polysomes": 5776.0, "mrna": 4111.0, "protein": 0.0045136862600000036, "trna_free": 0.00023255999999999998, "trna_charged": 0.0001790444, "cells": 4.0, "instances": 4.0, "log2_instances": 2, "rnap_bound": 4109.0, "rnapaux_bound": 1649.0, "ribo_total": 74423.0}, "3200": {"conc": {"H+": 0.0012, "O2": 0.0012, "CO2": 0.0012, "Pi": 0.023899999999999998, "RpoD": 1e-07, "RNAP": 4.26e-06, "RNAP~RpoD": 1.46e-06, "RNAPAuxiliary": 3.83e-06, "ppGpp": 3.1e-07, "ATP": 0.00961, "CTP": 0.00429, "GTP": 0.0054800000000000005, "UTP": 0.01322, "PPi": 0.0002, "AMP": 0.00055, "CMP": 0.00057, "GMP": 0.00074, "Ribosome": 1.158e-05, "RibosomeAuxiliary": 4.54e-06, "GDP": 0.00209, "L-leucine": 0.0007700000000000001, "L-alanine": 0.0048200000000000005, "glycine": 0.01418, "L-valine": 0.00125, "L-glutamate": 0.01199, "L-serine": 5.3509999999999994e-05, "L-isoleucine": 0.00017999999999999998, "L-aspartate": 0.006690000000000001, "L-threonine": 0.00014000000000000001, "L-lysine": 0.00084, "L-proline": 0.00062, "L-arginine": 0.0011200000000000001, "L-phenylalanine": 3.435e-05, "L-tyrosine": 4.972e-05, "L-glutamine": 0.00417, "L-asparagine": 0.00073, "L-histidine": 9.879999999999999e-05, "L-methionine": 0.00012, "L-cysteine": 0.00063, "L-tryptophan": 2.018e-05, "NH4+": 0.002, "acetyl-phosphate": 0.00014000000000000001, "NADH": 0.0005200000000000001, "NAD+": 0.00357, "NADPH": 0.00037, "NADP+": 0.0017, "FMN": 5.635e-05, "FAD": 0.00101, "CoA": 0.0014, "glutathione": 0.0021200000000000004, "dATP": 0.00021, "ADP": 0.00064, "dAMP": 0.00013000000000000002, "cAMP": 4.3899999999999995e-06, "adenosine": 0.00025, "deoxyadenosine": 5.2e-07, "adenine": 0.00031, "dCTP": 0.00017999999999999998, "cytosine": 0.00034, "cytidine": 1.5399999999999999e-06, "dGMP": 0.00047, "guanine": 3.14e-05, "guanosine": 3.27e-06, "deoxyguanosine": 1.06e-06, "dTTP": 0.00076, "dTDP": 0.00013000000000000002, "UDP": 0.0028799999999999997, "uridine": 0.00026000000000000003, "ITP": 2.5569999999999997e-05, "IDP": 2.8719999999999996e-05, "IMP": 0.00055, "L-homocysteine": 8.553e-05, "L-citrulline": 1.513e-05, "L-ornithine": 4.18e-06, "L-histidinol": 5.8899999999999995e-05, "S-adenosyl-L-methionine": 0.00017999999999999998, "D-glucose-6-phosphate": 0.00354, "D-fructose-6-phosphate": 0.00054, "D-fructose-1,6-bisphosphate": 0.01384, "dihydroxyacetone-phosphate": 0.00021, "3-phospho-D-glycerate": 0.00092, "phosphoenolpyruvate": 0.00035999999999999997, "pyruvate": 0.0016200000000000001, "acetyl-CoA": 0.00055, "oxaloacetate": 0.00074, "citrate": 0.00022, "2-oxoglutarate": 0.00061, "succinyl-CoA": 0.00027, "succinate": 0.0007700000000000001, "fumarate": 0.00016, "L-malate": 0.00159, "propionyl-CoA": 6.6e-07, "malonyl-CoA": 4.27e-06, "acetoacetyl-CoA": 2.75e-06, "myo-inositol": 7.1e-07, "6-phospho-D-glucono-1,5-lactone": 0.0002, "6-phospho-D-gluconate": 0.00346, "D-ribulose-5-phosphate": 0.00016, "alpha-D-ribose-5-phosphate": 0.0004, "D-xylulose-5-phosphate": 2.3729999999999998e-05, "D-gluconate": 5.83e-06, "glycerate": 0.00017, "glycerol-3-phosphate": 1e-13, "2-deoxy-D-ribose-5-phosphate": 3.7999999999999995e-05, "5-phospho-alpha-D-ribose-1-diphosphate": 0.00023, "N-carbamoyl-L-aspartate": 1.228e-05, "(S)-dihydroorotate": 5.7099999999999995e-06, "UDP-N-acetyl-D-glucosamine": 0.00115, "2,3-dihydroxybenzoate": 1.748e-05, "4-hydroxybenzoate": 0.0, "shikimate": 0.00012, "phenylpyruvate": 1.653e-05, "anthranilate": 8.779999999999999e-06, "N2-acetyl-L-ornithine": 1.44e-06, "riboflavin": 0.00016, "quinolinate": 0.00017, "PfkA": 1.34e-06, "FbaA": 8.88e-06, "TpiA": 6.54e-06, "GapA": 2.5949999999999997e-05, "Pgk": 1.89e-05, "Eno": 1.707e-05, "PykF": 1.22e-06, "AceF": 5.7199999999999994e-06, "AceE": 1.28e-06, "Lpd": 1.7199999999999998e-06, "GltA": 4.97e-06, "Icd": 1.231e-05, "SucA": 2.0599999999999998e-06, "Mdh": 1.6789999999999997e-05, "CyoA": 8.17e-06, "AtpA": 1.4999999999999999e-05, "Prs": 2.0299999999999996e-06, "PurF": 9.1e-07, "GuaB": 3e-06, "Gmk": 9.499999999999999e-07, "Adk": 4.69e-06, "NrdB": 2.0599999999999998e-06, "NrdA": 7.4e-07, "CarA": 1.69e-06, "PyrB": 1.6699999999999999e-06, "ThyA": 1.1e-06, "Tmk": 7.3e-07, "PyrG": 1.29e-06, "Ndk": 4.49e-06, "GlnA": 3.89e-06, "100S": 3.3000000000000004e-08, "oriC~DNAP": 8.3e-10, "genome": 0.00757, "CellWall": 1.20004, "D-glucose": 0.0032500000000000003, "AtpD": 4.79e-06, "NuoA": 1.07e-06, "GuaA": 2.74e-06, "DnaE": 1.04e-06, "DnaX": 1.85e-06, "Lgt": 1.0099999999999999e-06, "ClpP": 3.3e-07, "FtsH": 9.9e-07, "FusA": 1.014e-05, "Lon": 1.2499999999999999e-06, "TufA": 1.35e-06, "TufB": 8.49e-06, "DnaB": 3.6e-07, "GroEL": 1.44e-06, "GyrA": 2.21e-06, "GyrB": 1.3899999999999998e-06, "ParC": 6e-07, "ParE": 1.48e-06, "SecA": 1.42e-06, "FtsI": 1.32e-06, "LpxC": 1.58e-06, "MurA": 1.12e-06, "BamA": 1.5399999999999999e-06, "DnaK": 2.5699999999999995e-06, "FtsA": 1.3600000000000001e-06, "ZipA": 1.1899999999999998e-06, "OmpA": 6.67e-06, "OmpF": 1.59e-06, "SecY": 1.3e-06, "AlaS": 3.0399999999999997e-06, "ArgS": 1.7399999999999999e-06, "Hns": 8.54e-06, "IleS": 3.0899999999999996e-06, "LeuS": 3.23e-06, "MetG": 1.7199999999999998e-06, "ValS": 4.36e-06, "RpoA": 3.3000000000000004e-08, "RpoB": 0.0, "RpoC": 8.699999999999999e-07, "NusA": 2.39e-06, "NusG": 0.0, "Rho": 1.06e-06, "GreA": 1.37e-06, "rRNA16S": 1.29e-06, "rRNA23S": 3.31e-06, "rRNA5S": 3.1699999999999997e-06, "30S": 2.8599999999999997e-06, "50S": 9.1e-07, "RplA": 2.02e-05, "RplL": 2.9109999999999997e-05, "RpsA": 2.0889999999999998e-05, "RpsC": 1.8089999999999998e-05, "Crp": 3.58e-06, "CspC": 7.32e-06, "DnaA": 1.49e-06, "DnaG": 1.3899999999999998e-06, "Fis": 1.6999999999999998e-06, "HupA": 6.65e-06, "Ssb": 2.8e-06, "Tsf": 3.64e-06, "DnaN": 1.31e-06, "Frr": 1.37e-06, "FtsZ": 1.0299999999999999e-06, "GroES": 1.22e-06, "InfA": 0.0, "InfB": 0.0, "InfC": 3.2e-07, "MreB": 2.84e-06, "MukB": 5.2e-07, "PrfA": 1.27e-06, "PrfB": 2.7e-06, "EFTu": 1.535e-05}, "count": {"RpoD": 123.0, "RNAP": 5158.0, "RNAP~RpoD": 1771.0, "RNAPAuxiliary": 4647.0, "Ribosome": 14040.0, "RibosomeAuxiliary": 5508.0, "100S": 40.0, "oriC~DNAP": 1.0, "genome": 9174548.0, "rRNA16S": 1567.0, "rRNA23S": 4015.0, "rRNA5S": 3844.0, "30S": 3467.0, "50S": 1108.0, "RplA": 24484.0, "RplL": 35278.0, "RpsA": 25313.0, "RpsC": 21930.0}, "out": {"vital": 1.0, "Cl-": 0.06056, "Na+": 0.05, "NH4+": 0.0095, "K+": 0.00264, "Pi": 0.00132, "Mg2+": 0.0005300000000000001, "nicotinamide": 9.826e-05, "pantothenate": 4.949e-05, "pyridoxine": 1.655e-05, "thiamine": 1.507e-05, "lipoate": 9.74e-06, "riboflavin": 2.13e-06, "Ca2+": 5e-07, "biotin": 4.9e-07, "sulfate": 3.1e-07, "folate": 1.8e-07, "Mn2+": 8e-08, "boric_acid": 4e-08, "Co2+": 3.0000000000000004e-08, "Zn2+": 1e-08, "Cu2+": 1e-08, "Fe2+": 1e-08, "molybdate": 3.0000000000000004e-09, "D-glucose": 0.0040999999999999995, "LB": 0.0, "L-alanine": 0.0008, "L-arginine": 0.005200000000000001, "L-asparagine": 0.0004, "L-aspartate": 0.0004, "L-cysteine": 9.999999999999999e-05, "L-glutamine": 0.0006, "glycine": 0.0008, "L-histidine": 0.0002, "L-isoleucine": 0.0004, "L-leucine": 0.0008, "L-lysine": 0.0004, "L-methionine": 0.0002, "L-phenylalanine": 0.0004, "L-proline": 0.0004, "L-serine": 0.01, "L-threonine": 0.0004, "L-tryptophan": 9.999999999999999e-05, "L-tyrosine": 0.0002, "L-valine": 0.0006, "adenine": 0.0002, "cytosine": 0.0002, "guanine": 0.0002, "uracil": 0.0002, "EZRich": 0.0, "H2O": 55.0, "H+": 0.0012, "O2": 0.0012, "CO2": 0.0012, "L-glutamate": 0.011, "bioentity": 5.0, "length": 0.1, "Ribosome": 0.0}, "cell": {"H+": 0.00118, "membrane_H+": 0.00328, "length": 4.003931406e-06}, "polysomes": 6210.0, "mrna": 4559.0, "protein": 0.0045130707000000025, "trna_free": 0.00022810999999999998, "trna_charged": 0.00017871331999999994, "cells": 4.0, "instances": 4.0, "log2_instances": 2, "rnap_bound": 4321.0, "rnapaux_bound": 1646.0, "ribo_total": 78670.0}, "3300": {"conc": {"H+": 0.0012, "O2": 0.0012, "CO2": 0.0012, "Pi": 0.023899999999999998, "RpoD": 1.0999999999999999e-07, "RNAP": 4.32e-06, "RNAP~RpoD": 1.46e-06, "RNAPAuxiliary": 4.09e-06, "ppGpp": 3.1e-07, "ATP": 0.00958, "CTP": 0.00436, "GTP": 0.00538, "UTP": 0.01345, "PPi": 0.0002, "AMP": 0.00054, "CMP": 0.00058, "GMP": 0.0007700000000000001, "Ribosome": 1.196e-05, "RibosomeAuxiliary": 4.669999999999999e-06, "GDP": 0.00216, "L-leucine": 0.00075, "L-alanine": 0.00483, "glycine": 0.01367, "L-valine": 0.00124, "L-glutamate": 0.012, "L-serine": 5.321e-05, "L-isoleucine": 0.00019, "L-aspartate": 0.006940000000000001, "L-threonine": 0.00014000000000000001, "L-lysine": 0.00082, "L-proline": 0.00062, "L-arginine": 0.00111, "L-phenylalanine": 3.3770000000000004e-05, "L-tyrosine": 5.129e-05, "L-glutamine": 0.00413, "L-asparagine": 0.00075, "L-histidine": 9.921e-05, "L-methionine": 0.00012, "L-cysteine": 0.00062, "L-tryptophan": 2.243e-05, "NH4+": 0.002, "acetyl-phosphate": 0.00013000000000000002, "NADH": 0.0005200000000000001, "NAD+": 0.0036200000000000004, "NADPH": 0.00038, "NADP+": 0.00171, "FMN": 5.163e-05, "FAD": 0.00101, "CoA": 0.0014, "glutathione": 0.002, "dATP": 0.00023, "ADP": 0.0006500000000000001, "dAMP": 0.00014000000000000001, "cAMP": 4.15e-06, "adenosine": 0.00025, "deoxyadenosine": 5.1e-07, "adenine": 0.0003, "dCTP": 0.00019, "cytosine": 0.00034, "cytidine": 1.55e-06, "dGMP": 0.0005, "guanine": 3.111e-05, "guanosine": 3.2999999999999997e-06, "deoxyguanosine": 1.11e-06, "dTTP": 0.0008, "dTDP": 0.00013000000000000002, "UDP": 0.0029300000000000003, "uridine": 0.00025, "ITP": 2.4129999999999998e-05, "IDP": 2.71e-05, "IMP": 0.00055, "L-homocysteine": 8.62e-05, "L-citrulline": 1.4249999999999999e-05, "L-ornithine": 3.99e-06, "L-histidinol": 5.9109999999999995e-05, "S-adenosyl-L-methionine": 0.00017999999999999998, "D-glucose-6-phosphate": 0.0035499999999999998, "D-fructose-6-phosphate": 0.00054, "D-fructose-1,6-bisphosphate": 0.01385, "dihydroxyacetone-phosphate": 0.00021, "3-phospho-D-glycerate": 0.00092, "phosphoenolpyruvate": 0.00035999999999999997, "pyruvate": 0.00157, "acetyl-CoA": 0.0005300000000000001, "oxaloacetate": 0.00074, "citrate": 0.00022, "2-oxoglutarate": 0.00059, "succinyl-CoA": 0.00026000000000000003, "succinate": 0.00074, "fumarate": 0.00015, "L-malate": 0.00159, "propionyl-CoA": 6.2e-07, "malonyl-CoA": 4.03e-06, "acetoacetyl-CoA": 2.5899999999999998e-06, "myo-inositol": 6.7e-07, "6-phospho-D-glucono-1,5-lactone": 0.00019, "6-phospho-D-gluconate": 0.00346, "D-ribulose-5-phosphate": 0.00016, "alpha-D-ribose-5-phosphate": 0.0004, "D-xylulose-5-phosphate": 2.239e-05, "D-gluconate": 5.5399999999999995e-06, "glycerate": 0.00016, "glycerol-3-phosphate": 2.5e-13, "2-deoxy-D-ribose-5-phosphate": 3.588e-05, "5-phospho-alpha-D-ribose-1-diphosphate": 0.00022, "N-carbamoyl-L-aspartate": 1.155e-05, "(S)-dihydroorotate": 5.43e-06, "UDP-N-acetyl-D-glucosamine": 0.00108, "2,3-dihydroxybenzoate": 1.6499999999999998e-05, "4-hydroxybenzoate": 0.0, "shikimate": 0.00012, "phenylpyruvate": 1.572e-05, "anthranilate": 9.289999999999999e-06, "N2-acetyl-L-ornithine": 1.4099999999999998e-06, "riboflavin": 0.00015, "quinolinate": 0.00017999999999999998, "PfkA": 1.28e-06, "FbaA": 9.039999999999998e-06, "TpiA": 6.45e-06, "GapA": 2.569e-05, "Pgk": 1.88e-05, "Eno": 1.719e-05, "PykF": 1.18e-06, "AceF": 5.82e-06, "AceE": 1.27e-06, "Lpd": 1.6499999999999999e-06, "GltA": 4.99e-06, "Icd": 1.221e-05, "SucA": 2.0699999999999997e-06, "Mdh": 1.6879999999999998e-05, "CyoA": 8.220000000000001e-06, "AtpA": 1.495e-05, "Prs": 1.9299999999999997e-06, "PurF": 9.6e-07, "GuaB": 2.92e-06, "Gmk": 9.7e-07, "Adk": 4.66e-06, "NrdB": 2.0599999999999998e-06, "NrdA": 8.199999999999999e-07, "CarA": 1.75e-06, "PyrB": 1.62e-06, "ThyA": 1.09e-06, "Tmk": 6.9e-07, "PyrG": 1.3899999999999998e-06, "Ndk": 4.42e-06, "GlnA": 3.83e-06, "100S": 2.9590000000000002e-08, "oriC~DNAP": 7.800000000000001e-10, "genome": 0.00749, "CellWall": 1.2, "D-glucose": 0.00316, "AtpD": 4.759999999999999e-06, "NuoA": 1.04e-06, "GuaA": 2.63e-06, "DnaE": 1.05e-06, "DnaX": 1.85e-06, "Lgt": 1e-06, "ClpP": 3.1e-07, "FtsH": 9.399999999999999e-07, "FusA": 9.499999999999999e-06, "Lon": 1.2099999999999998e-06, "TufA": 1.38e-06, "TufB": 8.220000000000001e-06, "DnaB": 3.4000000000000003e-07, "GroEL": 1.42e-06, "GyrA": 2.24e-06, "GyrB": 1.3600000000000001e-06, "ParC": 5.699999999999999e-07, "ParE": 1.51e-06, "SecA": 1.38e-06, "FtsI": 1.32e-06, "LpxC": 1.6499999999999999e-06, "MurA": 1.08e-06, "BamA": 1.51e-06, "DnaK": 2.4599999999999997e-06, "FtsA": 1.37e-06, "ZipA": 1.28e-06, "OmpA": 6.429999999999999e-06, "OmpF": 1.5399999999999999e-06, "SecY": 1.28e-06, "AlaS": 3.0499999999999996e-06, "ArgS": 1.6799999999999998e-06, "Hns": 8.19e-06, "IleS": 3.07e-06, "LeuS": 3.2599999999999997e-06, "MetG": 1.7599999999999999e-06, "ValS": 4.219999999999999e-06, "RpoA": 4.3580000000000004e-08, "RpoB": 0.0, "RpoC": 9.3e-07, "NusA": 1.94e-06, "NusG": 0.0, "Rho": 8.9e-07, "GreA": 1.1299999999999998e-06, "rRNA16S": 1.6e-06, "rRNA23S": 3.4799999999999997e-06, "rRNA5S": 3.7999999999999996e-06, "30S": 3.06e-06, "50S": 1.05e-06, "RplA": 2.082e-05, "RplL": 2.7420000000000002e-05, "RpsA": 1.962e-05, "RpsC": 2.198e-05, "Crp": 3.5699999999999997e-06, "CspC": 7.07e-06, "DnaA": 1.5e-06, "DnaG": 1.34e-06, "Fis": 1.7599999999999999e-06, "HupA": 6.49e-06, "Ssb": 2.79e-06, "Tsf": 3.31e-06, "DnaN": 1.2499999999999999e-06, "Frr": 1.1e-06, "FtsZ": 1.12e-06, "GroES": 1.18e-06, "InfA": 2.34e-09, "InfB": 0.0, "InfC": 3.9000000000000005e-08, "MreB": 2.7799999999999996e-06, "MukB": 5.2e-07, "PrfA": 9.8e-07, "PrfB": 2.5299999999999995e-06, "EFTu": 1.441e-05}, "count": {"RpoD": 144.0, "RNAP": 5554.0, "RNAP~RpoD": 1875.0, "RNAPAuxiliary": 5251.0, "Ribosome": 15358.0, "RibosomeAuxiliary": 5992.0, "100S": 38.0, "oriC~DNAP": 1.0, "genome": 9621428.0, "rRNA16S": 2054.0, "rRNA23S": 4472.0, "rRNA5S": 4884.0, "30S": 3935.0, "50S": 1350.0, "RplA": 26740.0, "RplL": 35214.0, "RpsA": 25192.0, "RpsC": 28221.0}, "out": {"vital": 1.0, "Cl-": 0.06056, "Na+": 0.05, "NH4+": 0.0095, "K+": 0.00264, "Pi": 0.00132, "Mg2+": 0.0005300000000000001, "nicotinamide": 9.826e-05, "pantothenate": 4.949e-05, "pyridoxine": 1.655e-05, "thiamine": 1.507e-05, "lipoate": 9.74e-06, "riboflavin": 2.13e-06, "Ca2+": 5e-07, "biotin": 4.9e-07, "sulfate": 3.1e-07, "folate": 1.8e-07, "Mn2+": 8e-08, "boric_acid": 4e-08, "Co2+": 3.0000000000000004e-08, "Zn2+": 1e-08, "Cu2+": 1e-08, "Fe2+": 1e-08, "molybdate": 3.0000000000000004e-09, "D-glucose": 0.0040999999999999995, "LB": 0.0, "L-alanine": 0.0008, "L-arginine": 0.005200000000000001, "L-asparagine": 0.0004, "L-aspartate": 0.0004, "L-cysteine": 9.999999999999999e-05, "L-glutamine": 0.0006, "glycine": 0.0008, "L-histidine": 0.0002, "L-isoleucine": 0.0004, "L-leucine": 0.0008, "L-lysine": 0.0004, "L-methionine": 0.0002, "L-phenylalanine": 0.0004, "L-proline": 0.0004, "L-serine": 0.01, "L-threonine": 0.0004, "L-tryptophan": 9.999999999999999e-05, "L-tyrosine": 0.0002, "L-valine": 0.0006, "adenine": 0.0002, "cytosine": 0.0002, "guanine": 0.0002, "uracil": 0.0002, "EZRich": 0.0, "H2O": 55.0, "H+": 0.0012, "O2": 0.0012, "CO2": 0.0012, "L-glutamate": 0.011, "bioentity": 5.0, "length": 0.1, "Ribosome": 0.0}, "cell": {"H+": 0.00118, "membrane_H+": 0.00336, "length": 4.242541591e-06}, "polysomes": 6491.0, "mrna": 4656.0, "protein": 0.004514552610000001, "trna_free": 0.00022339999999999998, "trna_charged": 0.00017620311999999997, "cells": 4.0, "instances": 4.0, "log2_instances": 2, "rnap_bound": 4496.0, "rnapaux_bound": 1738.0, "ribo_total": 83158.0}, "3400": {"conc": {"H+": 0.0012, "O2": 0.0012, "CO2": 0.0012, "Pi": 0.023899999999999998, "RpoD": 2.0999999999999997e-07, "RNAP": 3.98e-06, "RNAP~RpoD": 1.18e-06, "RNAPAuxiliary": 4.02e-06, "ppGpp": 3.1e-07, "ATP": 0.00954, "CTP": 0.00438, "GTP": 0.00534, "UTP": 0.0135, "PPi": 0.0002, "AMP": 0.00054, "CMP": 0.00058, "GMP": 0.0007700000000000001, "Ribosome": 1.215e-05, "RibosomeAuxiliary": 4.55e-06, "GDP": 0.00217, "L-leucine": 0.0007800000000000001, "L-alanine": 0.00488, "glycine": 0.01312, "L-valine": 0.00132, "L-glutamate": 0.011949999999999999, "L-serine": 5.227e-05, "L-isoleucine": 0.00019, "L-aspartate": 0.006900000000000001, "L-threonine": 0.00014000000000000001, "L-lysine": 0.0008100000000000001, "L-proline": 0.00062, "L-arginine": 0.00111, "L-phenylalanine": 3.183e-05, "L-tyrosine": 5.078e-05, "L-glutamine": 0.004110000000000001, "L-asparagine": 0.00075, "L-histidine": 9.805999999999999e-05, "L-methionine": 0.00012, "L-cysteine": 0.00059, "L-tryptophan": 2.2519999999999998e-05, "NH4+": 0.002, "acetyl-phosphate": 0.00012, "NADH": 0.0005200000000000001, "NAD+": 0.00366, "NADPH": 0.00039000000000000005, "NADP+": 0.00173, "FMN": 4.82e-05, "FAD": 0.00101, "CoA": 0.0014, "glutathione": 0.00189, "dATP": 0.00025, "ADP": 0.00071, "dAMP": 0.00015, "cAMP": 3.92e-06, "adenosine": 0.00025, "deoxyadenosine": 5.1e-07, "adenine": 0.00031, "dCTP": 0.0002, "cytosine": 0.00034, "cytidine": 1.55e-06, "dGMP": 0.0005300000000000001, "guanine": 3.11e-05, "guanosine": 3.3399999999999998e-06, "deoxyguanosine": 1.1699999999999998e-06, "dTTP": 0.00084, "dTDP": 0.00014000000000000001, "UDP": 0.00294, "uridine": 0.00023, "ITP": 2.2789999999999997e-05, "IDP": 2.56e-05, "IMP": 0.0005600000000000001, "L-homocysteine": 8.447e-05, "L-citrulline": 1.419e-05, "L-ornithine": 3.92e-06, "L-histidinol": 5.8439999999999996e-05, "S-adenosyl-L-methionine": 0.00017999999999999998, "D-glucose-6-phosphate": 0.00354, "D-fructose-6-phosphate": 0.00054, "D-fructose-1,6-bisphosphate": 0.013960000000000002, "dihydroxyacetone-phosphate": 0.00021, "3-phospho-D-glycerate": 0.00091, "phosphoenolpyruvate": 0.00034, "pyruvate": 0.0016, "acetyl-CoA": 0.00054, "oxaloacetate": 0.00071, "citrate": 0.00021, "2-oxoglutarate": 0.00057, "succinyl-CoA": 0.00025, "succinate": 0.00071, "fumarate": 0.00015, "L-malate": 0.0015300000000000001, "propionyl-CoA": 5.9e-07, "malonyl-CoA": 3.7999999999999996e-06, "acetoacetyl-CoA": 2.4500000000000003e-06, "myo-inositol": 6.3e-07, "6-phospho-D-glucono-1,5-lactone": 0.00017999999999999998, "6-phospho-D-gluconate": 0.00346, "D-ribulose-5-phosphate": 0.00016, "alpha-D-ribose-5-phosphate": 0.0004, "D-xylulose-5-phosphate": 2.115e-05, "D-gluconate": 5.2699999999999995e-06, "glycerate": 0.00016, "glycerol-3-phosphate": 3.2e-13, "2-deoxy-D-ribose-5-phosphate": 3.39e-05, "5-phospho-alpha-D-ribose-1-diphosphate": 0.00022, "N-carbamoyl-L-aspartate": 1.1249999999999999e-05, "(S)-dihydroorotate": 5.32e-06, "UDP-N-acetyl-D-glucosamine": 0.00102, "2,3-dihydroxybenzoate": 1.558e-05, "4-hydroxybenzoate": 0.0, "shikimate": 0.00011, "phenylpyruvate": 1.431e-05, "anthranilate": 9.659999999999999e-06, "N2-acetyl-L-ornithine": 1.3600000000000001e-06, "riboflavin": 0.00014000000000000001, "quinolinate": 0.00017999999999999998, "PfkA": 1.3899999999999998e-06, "FbaA": 9.25e-06, "TpiA": 6.39e-06, "GapA": 2.5489999999999998e-05, "Pgk": 1.869e-05, "Eno": 1.7219999999999998e-05, "PykF": 1.16e-06, "AceF": 5.87e-06, "AceE": 1.24e-06, "Lpd": 1.5599999999999999e-06, "GltA": 4.99e-06, "Icd": 1.2039999999999998e-05, "SucA": 2.1499999999999997e-06, "Mdh": 1.707e-05, "CyoA": 8.210000000000001e-06, "AtpA": 1.5019999999999998e-05, "Prs": 1.83e-06, "PurF": 1.0299999999999999e-06, "GuaB": 2.88e-06, "Gmk": 1e-06, "Adk": 4.69e-06, "NrdB": 2.04e-06, "NrdA": 8.299999999999999e-07, "CarA": 1.87e-06, "PyrB": 1.57e-06, "ThyA": 1.1699999999999998e-06, "Tmk": 6.5e-07, "PyrG": 1.5e-06, "Ndk": 4.42e-06, "GlnA": 3.7899999999999997e-06, "100S": 2.6480000000000003e-08, "oriC~DNAP": 1.47e-09, "genome": 0.00744, "CellWall": 1.20004, "D-glucose": 0.00307, "AtpD": 4.7e-06, "NuoA": 1.04e-06, "GuaA": 2.54e-06, "DnaE": 1.08e-06, "DnaX": 1.87e-06, "Lgt": 1.06e-06, "ClpP": 3.1e-07, "FtsH": 9.2e-07, "FusA": 9.029999999999998e-06, "Lon": 1.2299999999999999e-06, "TufA": 1.33e-06, "TufB": 7.889999999999999e-06, "DnaB": 3.2e-07, "GroEL": 1.4099999999999998e-06, "GyrA": 2.29e-06, "GyrB": 1.34e-06, "ParC": 5.4e-07, "ParE": 1.47e-06, "SecA": 1.3600000000000001e-06, "FtsI": 1.34e-06, "LpxC": 1.6999999999999998e-06, "MurA": 1.05e-06, "BamA": 1.53e-06, "DnaK": 2.33e-06, "FtsA": 1.3899999999999998e-06, "ZipA": 1.33e-06, "OmpA": 6.2e-06, "OmpF": 1.49e-06, "SecY": 1.32e-06, "AlaS": 3.14e-06, "ArgS": 1.6299999999999999e-06, "Hns": 7.84e-06, "IleS": 3.0099999999999996e-06, "LeuS": 3.2599999999999997e-06, "MetG": 1.8e-06, "ValS": 4.2e-06, "RpoA": 2.6480000000000003e-08, "RpoB": 0.0, "RpoC": 9.2e-07, "NusA": 1.35e-06, "NusG": 0.0, "Rho": 4.6e-07, "GreA": 7.5e-07, "rRNA16S": 1.2e-06, "rRNA23S": 3.4399999999999997e-06, "rRNA5S": 3.3399999999999998e-06, "30S": 3.2e-06, "50S": 1.1499999999999998e-06, "RplA": 2.0019999999999998e-05, "RplL": 2.491e-05, "RpsA": 1.9829999999999998e-05, "RpsC": 2.237e-05, "Crp": 3.5299999999999997e-06, "CspC": 6.7699999999999996e-06, "DnaA": 1.48e-06, "DnaG": 1.31e-06, "Fis": 1.86e-06, "HupA": 6.29e-06, "Ssb": 2.7799999999999996e-06, "Tsf": 3.1299999999999997e-06, "DnaN": 1.22e-06, "Frr": 9.2e-07, "FtsZ": 1.1299999999999998e-06, "GroES": 1.1499999999999998e-06, "InfA": 1.2e-07, "InfB": 4.9990000000000006e-08, "InfC": 0.0, "MreB": 2.67e-06, "MukB": 4.9e-07, "PrfA": 8.1e-07, "PrfB": 2.4999999999999998e-06, "EFTu": 1.368e-05}, "count": {"RpoD": 144.0, "RNAP": 2707.0, "RNAP~RpoD": 804.0, "RNAPAuxiliary": 2733.0, "Ribosome": 8257.0, "RibosomeAuxiliary": 3093.0, "100S": 18.0, "oriC~DNAP": 1.0, "genome": 5060114.0, "rRNA16S": 814.0, "rRNA23S": 2337.0, "rRNA5S": 2269.0, "30S": 2175.0, "50S": 785.0, "RplA": 13608.0, "RplL": 16937.0, "RpsA": 13478.0, "RpsC": 15209.0}, "out": {"vital": 1.0, "Cl-": 0.06056, "Na+": 0.05, "NH4+": 0.0095, "K+": 0.00264, "Pi": 0.00132, "Mg2+": 0.0005300000000000001, "nicotinamide": 9.826e-05, "pantothenate": 4.949e-05, "pyridoxine": 1.655e-05, "thiamine": 1.507e-05, "lipoate": 9.74e-06, "riboflavin": 2.13e-06, "Ca2+": 5e-07, "biotin": 4.9e-07, "sulfate": 3.1e-07, "folate": 1.8e-07, "Mn2+": 8e-08, "boric_acid": 4e-08, "Co2+": 3.0000000000000004e-08, "Zn2+": 1e-08, "Cu2+": 1e-08, "Fe2+": 1e-08, "molybdate": 3.0000000000000004e-09, "D-glucose": 0.0040999999999999995, "LB": 0.0, "L-alanine": 0.0008, "L-arginine": 0.005200000000000001, "L-asparagine": 0.0004, "L-aspartate": 0.0004, "L-cysteine": 9.999999999999999e-05, "L-glutamine": 0.0006, "glycine": 0.0008, "L-histidine": 0.0002, "L-isoleucine": 0.0004, "L-leucine": 0.0008, "L-lysine": 0.0004, "L-methionine": 0.0002, "L-phenylalanine": 0.0004, "L-proline": 0.0004, "L-serine": 0.01, "L-threonine": 0.0004, "L-tryptophan": 9.999999999999999e-05, "L-tyrosine": 0.0002, "L-valine": 0.0006, "adenine": 0.0002, "cytosine": 0.0002, "guanine": 0.0002, "uracil": 0.0002, "EZRich": 0.0, "H2O": 55.0, "H+": 0.0012, "O2": 0.0012, "CO2": 0.0012, "L-glutamate": 0.011, "bioentity": 5.0, "length": 0.1, "Ribosome": 0.0}, "cell": {"H+": 0.00118, "membrane_H+": 0.00335, "length": 2.245938217e-06}, "polysomes": 3467.0, "mrna": 2383.0, "protein": 0.004497204779999994, "trna_free": 0.00022401, "trna_charged": 0.00017722588, "cells": 8.0, "instances": 8.0, "log2_instances": 3, "rnap_bound": 2622.0, "rnapaux_bound": 1273.0, "ribo_total": 44367.0}, "3500": {"conc": {"H+": 0.0012, "O2": 0.0012, "CO2": 0.0012, "Pi": 0.023899999999999998, "RpoD": 1.8999999999999998e-07, "RNAP": 3.6699999999999996e-06, "RNAP~RpoD": 1.2e-06, "RNAPAuxiliary": 4.0399999999999994e-06, "ppGpp": 3.1e-07, "ATP": 0.0096, "CTP": 0.00445, "GTP": 0.00535, "UTP": 0.0137, "PPi": 0.0002, "AMP": 0.0005600000000000001, "CMP": 0.0006, "GMP": 0.00083, "Ribosome": 1.315e-05, "RibosomeAuxiliary": 4.509999999999999e-06, "GDP": 0.00236, "L-leucine": 0.00076, "L-alanine": 0.00484, "glycine": 0.01268, "L-valine": 0.0013700000000000001, "L-glutamate": 0.01184, "L-serine": 5.0979999999999996e-05, "L-isoleucine": 0.00017999999999999998, "L-aspartate": 0.006730000000000001, "L-threonine": 0.00013000000000000002, "L-lysine": 0.0007800000000000001, "L-proline": 0.00061, "L-arginine": 0.00107, "L-phenylalanine": 3.073e-05, "L-tyrosine": 5.1359999999999996e-05, "L-glutamine": 0.0040999999999999995, "L-asparagine": 0.00073, "L-histidine": 9.301999999999999e-05, "L-methionine": 0.00013000000000000002, "L-cysteine": 0.00058, "L-tryptophan": 2.3729999999999998e-05, "NH4+": 0.002, "acetyl-phosphate": 0.00012, "NADH": 0.0005200000000000001, "NAD+": 0.0037400000000000003, "NADPH": 0.0004, "NADP+": 0.00175, "FMN": 4.7069999999999995e-05, "FAD": 0.00101, "CoA": 0.0014, "glutathione": 0.0017900000000000001, "dATP": 0.00025, "ADP": 0.0006500000000000001, "dAMP": 0.00015, "cAMP": 3.7099999999999996e-06, "adenosine": 0.00026000000000000003, "deoxyadenosine": 5.1e-07, "adenine": 0.00031, "dCTP": 0.00017, "cytosine": 0.00034, "cytidine": 1.57e-06, "dGMP": 0.0005200000000000001, "guanine": 3.094e-05, "guanosine": 3.3999999999999996e-06, "deoxyguanosine": 1.2299999999999999e-06, "dTTP": 0.00083, "dTDP": 0.00014000000000000001, "UDP": 0.00298, "uridine": 0.00022, "ITP": 2.16e-05, "IDP": 2.426e-05, "IMP": 0.00057, "L-homocysteine": 9.379999999999999e-05, "L-citrulline": 1.3729999999999999e-05, "L-ornithine": 3.81e-06, "L-histidinol": 5.546e-05, "S-adenosyl-L-methionine": 0.00017999999999999998, "D-glucose-6-phosphate": 0.0035299999999999997, "D-fructose-6-phosphate": 0.00054, "D-fructose-1,6-bisphosphate": 0.01385, "dihydroxyacetone-phosphate": 0.00021, "3-phospho-D-glycerate": 0.0008900000000000001, "phosphoenolpyruvate": 0.00033, "pyruvate": 0.0016200000000000001, "acetyl-CoA": 0.00055, "oxaloacetate": 0.00069, "citrate": 0.00021, "2-oxoglutarate": 0.0005600000000000001, "succinyl-CoA": 0.00024, "succinate": 0.0007, "fumarate": 0.00014000000000000001, "L-malate": 0.00147, "propionyl-CoA": 5.6e-07, "malonyl-CoA": 3.6e-06, "acetoacetyl-CoA": 2.32e-06, "myo-inositol": 6e-07, "6-phospho-D-glucono-1,5-lactone": 0.00017, "6-phospho-D-gluconate": 0.00346, "D-ribulose-5-phosphate": 0.00016, "alpha-D-ribose-5-phosphate": 0.0004, "D-xylulose-5-phosphate": 2.0039999999999998e-05, "D-gluconate": 5.03e-06, "glycerate": 0.00015, "glycerol-3-phosphate": 3.8e-13, "2-deoxy-D-ribose-5-phosphate": 3.2149999999999995e-05, "5-phospho-alpha-D-ribose-1-diphosphate": 0.00022, "N-carbamoyl-L-aspartate": 9.869999999999999e-06, "(S)-dihydroorotate": 4.72e-06, "UDP-N-acetyl-D-glucosamine": 0.0009699999999999999, "2,3-dihydroxybenzoate": 1.477e-05, "4-hydroxybenzoate": 0.0, "shikimate": 0.00012, "phenylpyruvate": 1.38e-05, "anthranilate": 1.0199999999999999e-05, "N2-acetyl-L-ornithine": 1.38e-06, "riboflavin": 0.00014000000000000001, "quinolinate": 0.00017999999999999998, "PfkA": 1.4e-06, "FbaA": 9.47e-06, "TpiA": 6.44e-06, "GapA": 2.5489999999999998e-05, "Pgk": 1.862e-05, "Eno": 1.729e-05, "PykF": 1.1899999999999998e-06, "AceF": 5.769999999999999e-06, "AceE": 1.18e-06, "Lpd": 1.5e-06, "GltA": 4.94e-06, "Icd": 1.1869999999999998e-05, "SucA": 2.1899999999999998e-06, "Mdh": 1.732e-05, "CyoA": 8.220000000000001e-06, "AtpA": 1.5039999999999998e-05, "Prs": 1.81e-06, "PurF": 1.06e-06, "GuaB": 2.85e-06, "Gmk": 1.0299999999999999e-06, "Adk": 4.679999999999999e-06, "NrdB": 2e-06, "NrdA": 8.399999999999999e-07, "CarA": 2.0199999999999997e-06, "PyrB": 1.5199999999999998e-06, "ThyA": 1.24e-06, "Tmk": 6.1e-07, "PyrG": 1.5199999999999998e-06, "Ndk": 4.4699999999999996e-06, "GlnA": 3.73e-06, "100S": 2.5090000000000002e-08, "oriC~DNAP": 1.39e-09, "genome": 0.00768, "CellWall": 1.20002, "D-glucose": 0.003, "AtpD": 4.61e-06, "NuoA": 1.09e-06, "GuaA": 2.4900000000000003e-06, "DnaE": 1.09e-06, "DnaX": 1.89e-06, "Lgt": 1.12e-06, "ClpP": 2.8e-07, "FtsH": 8.799999999999999e-07, "FusA": 8.71e-06, "Lon": 1.2e-06, "TufA": 1.27e-06, "TufB": 7.599999999999999e-06, "DnaB": 3.1e-07, "GroEL": 1.46e-06, "GyrA": 2.2999999999999996e-06, "GyrB": 1.33e-06, "ParC": 5.1e-07, "ParE": 1.4299999999999999e-06, "SecA": 1.31e-06, "FtsI": 1.42e-06, "LpxC": 1.7599999999999999e-06, "MurA": 1.0299999999999999e-06, "BamA": 1.6e-06, "DnaK": 2.18e-06, "FtsA": 1.5199999999999998e-06, "ZipA": 1.29e-06, "OmpA": 6.04e-06, "OmpF": 1.42e-06, "SecY": 1.28e-06, "AlaS": 3.2e-06, "ArgS": 1.6599999999999998e-06, "Hns": 7.49e-06, "IleS": 3.03e-06, "LeuS": 3.33e-06, "MetG": 1.77e-06, "ValS": 4.29e-06, "RpoA": 1.8999999999999998e-07, "RpoB": 0.0, "RpoC": 8.699999999999999e-07, "NusA": 8.299999999999999e-07, "NusG": 0.0, "Rho": 2.0999999999999997e-07, "GreA": 4e-07, "rRNA16S": 5.8e-07, "rRNA23S": 2.0199999999999997e-06, "rRNA5S": 2.1099999999999997e-06, "30S": 1.95e-06, "50S": 6.6e-07, "RplA": 1.611e-05, "RplL": 2.35e-05, "RpsA": 2.162e-05, "RpsC": 2.1760000000000002e-05, "Crp": 3.5199999999999998e-06, "CspC": 6.66e-06, "DnaA": 1.47e-06, "DnaG": 1.33e-06, "Fis": 2.13e-06, "HupA": 6.11e-06, "Ssb": 2.8e-06, "Tsf": 2.99e-06, "DnaN": 1.2299999999999999e-06, "Frr": 6.3e-07, "FtsZ": 1.1499999999999998e-06, "GroES": 1.09e-06, "InfA": 8.143000000000001e-08, "InfB": 1.2550000000000002e-08, "InfC": 0.0, "MreB": 2.64e-06, "MukB": 4.6e-07, "PrfA": 6.2e-07, "PrfB": 2.2999999999999996e-06, "EFTu": 1.2939999999999998e-05}, "count": {"RpoD": 134.0, "RNAP": 2630.0, "RNAP~RpoD": 859.0, "RNAPAuxiliary": 2900.0, "Ribosome": 9434.0, "RibosomeAuxiliary": 3235.0, "100S": 18.0, "oriC~DNAP": 1.0, "genome": 5507806.0, "rRNA16S": 414.0, "rRNA23S": 1446.0, "rRNA5S": 1510.0, "30S": 1399.0, "50S": 470.0, "RplA": 11558.0, "RplL": 16854.0, "RpsA": 15509.0, "RpsC": 15609.0}, "out": {"vital": 1.0, "Cl-": 0.06056, "Na+": 0.05, "NH4+": 0.0095, "K+": 0.00264, "Pi": 0.00132, "Mg2+": 0.0005300000000000001, "nicotinamide": 9.826e-05, "pantothenate": 4.949e-05, "pyridoxine": 1.655e-05, "thiamine": 1.507e-05, "lipoate": 9.74e-06, "riboflavin": 2.13e-06, "Ca2+": 5e-07, "biotin": 4.9e-07, "sulfate": 3.1e-07, "folate": 1.8e-07, "Mn2+": 8e-08, "boric_acid": 4e-08, "Co2+": 3.0000000000000004e-08, "Zn2+": 1e-08, "Cu2+": 1e-08, "Fe2+": 1e-08, "molybdate": 3.0000000000000004e-09, "D-glucose": 0.0040999999999999995, "LB": 0.0, "L-alanine": 0.0008, "L-arginine": 0.005200000000000001, "L-asparagine": 0.0004, "L-aspartate": 0.0004, "L-cysteine": 9.999999999999999e-05, "L-glutamine": 0.0006, "glycine": 0.0008, "L-histidine": 0.0002, "L-isoleucine": 0.0004, "L-leucine": 0.0008, "L-lysine": 0.0004, "L-methionine": 0.0002, "L-phenylalanine": 0.0004, "L-proline": 0.0004, "L-serine": 0.01, "L-threonine": 0.0004, "L-tryptophan": 9.999999999999999e-05, "L-tyrosine": 0.0002, "L-valine": 0.0006, "adenine": 0.0002, "cytosine": 0.0002, "guanine": 0.0002, "uracil": 0.0002, "EZRich": 0.0, "H2O": 55.0, "H+": 0.0012, "O2": 0.0012, "CO2": 0.0012, "L-glutamate": 0.011, "bioentity": 5.0, "length": 0.1, "Ribosome": 0.0}, "cell": {"H+": 0.00118, "membrane_H+": 0.0032, "length": 2.369634209e-06}, "polysomes": 3719.0, "mrna": 2441.0, "protein": 0.0044869889, "trna_free": 0.00022730999999999996, "trna_charged": 0.00017957139000000002, "cells": 8.0, "instances": 8.0, "log2_instances": 3, "rnap_bound": 2985.0, "rnapaux_bound": 1585.0, "ribo_total": 48364.0}, "3600": {"conc": {"H+": 0.0012, "O2": 0.0012, "CO2": 0.0012, "Pi": 0.023899999999999998, "RpoD": 1.8e-07, "RNAP": 3.64e-06, "RNAP~RpoD": 1.34e-06, "RNAPAuxiliary": 4.3899999999999995e-06, "ppGpp": 3.1e-07, "ATP": 0.00959, "CTP": 0.00438, "GTP": 0.00532, "UTP": 0.0135, "PPi": 0.0002, "AMP": 0.0005600000000000001, "CMP": 0.00059, "GMP": 0.0007800000000000001, "Ribosome": 1.2470000000000001e-05, "RibosomeAuxiliary": 4.3799999999999996e-06, "GDP": 0.0022, "L-leucine": 0.00079, "L-alanine": 0.00505, "glycine": 0.012240000000000001, "L-valine": 0.0014399999999999999, "L-glutamate": 0.01185, "L-serine": 5.150999999999999e-05, "L-isoleucine": 0.00017999999999999998, "L-aspartate": 0.006690000000000001, "L-threonine": 0.00014000000000000001, "L-lysine": 0.0007700000000000001, "L-proline": 0.00062, "L-arginine": 0.00107, "L-phenylalanine": 3.195e-05, "L-tyrosine": 5.0799999999999995e-05, "L-glutamine": 0.00408, "L-asparagine": 0.00073, "L-histidine": 9.143e-05, "L-methionine": 0.00015, "L-cysteine": 0.00064, "L-tryptophan": 2.363e-05, "NH4+": 0.002, "acetyl-phosphate": 0.00011, "NADH": 0.0005200000000000001, "NAD+": 0.00378, "NADPH": 0.00041, "NADP+": 0.00177, "FMN": 4.7709999999999996e-05, "FAD": 0.00101, "CoA": 0.0014, "glutathione": 0.00168, "dATP": 0.00024, "ADP": 0.0006500000000000001, "dAMP": 0.00015, "cAMP": 3.4799999999999997e-06, "adenosine": 0.00026000000000000003, "deoxyadenosine": 5e-07, "adenine": 0.00031, "dCTP": 0.00016, "cytosine": 0.00033, "cytidine": 1.57e-06, "dGMP": 0.00051, "guanine": 3.4729999999999994e-05, "guanosine": 3.42e-06, "deoxyguanosine": 1.27e-06, "dTTP": 0.00082, "dTDP": 0.00014000000000000001, "UDP": 0.00294, "uridine": 0.00021, "ITP": 2.022e-05, "IDP": 2.271e-05, "IMP": 0.00057, "L-homocysteine": 0.0001, "L-citrulline": 1.322e-05, "L-ornithine": 3.72e-06, "L-histidinol": 5.4539999999999996e-05, "S-adenosyl-L-methionine": 0.00017999999999999998, "D-glucose-6-phosphate": 0.0035299999999999997, "D-fructose-6-phosphate": 0.00054, "D-fructose-1,6-bisphosphate": 0.01377, "dihydroxyacetone-phosphate": 0.00021, "3-phospho-D-glycerate": 0.0008900000000000001, "phosphoenolpyruvate": 0.00032, "pyruvate": 0.00166, "acetyl-CoA": 0.0005600000000000001, "oxaloacetate": 0.00066, "citrate": 0.00021, "2-oxoglutarate": 0.00054, "succinyl-CoA": 0.00024, "succinate": 0.00068, "fumarate": 0.00014000000000000001, "L-malate": 0.00143, "propionyl-CoA": 5.2e-07, "malonyl-CoA": 3.37e-06, "acetoacetyl-CoA": 2.17e-06, "myo-inositol": 5.6e-07, "6-phospho-D-glucono-1,5-lactone": 0.00016, "6-phospho-D-gluconate": 0.00346, "D-ribulose-5-phosphate": 0.00016, "alpha-D-ribose-5-phosphate": 0.0004, "D-xylulose-5-phosphate": 1.8769999999999998e-05, "D-gluconate": 4.74e-06, "glycerate": 0.00014000000000000001, "glycerol-3-phosphate": 4.4e-13, "2-deoxy-D-ribose-5-phosphate": 3.012e-05, "5-phospho-alpha-D-ribose-1-diphosphate": 0.00022, "N-carbamoyl-L-aspartate": 1.008e-05, "(S)-dihydroorotate": 4.849999999999999e-06, "UDP-N-acetyl-D-glucosamine": 0.00091, "2,3-dihydroxybenzoate": 1.383e-05, "4-hydroxybenzoate": 0.0, "shikimate": 0.00012, "phenylpyruvate": 1.37e-05, "anthranilate": 1.017e-05, "N2-acetyl-L-ornithine": 1.4099999999999998e-06, "riboflavin": 0.00014000000000000001, "quinolinate": 0.00017999999999999998, "PfkA": 1.37e-06, "FbaA": 9.48e-06, "TpiA": 6.4199999999999995e-06, "GapA": 2.5309999999999997e-05, "Pgk": 1.837e-05, "Eno": 1.7109999999999997e-05, "PykF": 1.18e-06, "AceF": 5.59e-06, "AceE": 1.1899999999999998e-06, "Lpd": 1.5e-06, "GltA": 4.9000000000000005e-06, "Icd": 1.164e-05, "SucA": 2.2599999999999995e-06, "Mdh": 1.735e-05, "CyoA": 8.16e-06, "AtpA": 1.476e-05, "Prs": 1.8999999999999998e-06, "PurF": 1.09e-06, "GuaB": 2.8e-06, "Gmk": 1.0099999999999999e-06, "Adk": 4.69e-06, "NrdB": 1.9699999999999998e-06, "NrdA": 8.1e-07, "CarA": 2.09e-06, "PyrB": 1.47e-06, "ThyA": 1.2299999999999999e-06, "Tmk": 5.699999999999999e-07, "PyrG": 1.5e-06, "Ndk": 4.589999999999999e-06, "GlnA": 3.64e-06, "100S": 2.3500000000000002e-08, "oriC~DNAP": 1.3100000000000002e-09, "genome": 0.00777, "CellWall": 1.20002, "D-glucose": 0.0028799999999999997, "AtpD": 4.63e-06, "NuoA": 1.1499999999999998e-06, "GuaA": 2.39e-06, "DnaE": 1.09e-06, "DnaX": 1.89e-06, "Lgt": 1.1299999999999998e-06, "ClpP": 3e-07, "FtsH": 8.699999999999999e-07, "FusA": 8.35e-06, "Lon": 1.1899999999999998e-06, "TufA": 1.26e-06, "TufB": 7.269999999999999e-06, "DnaB": 3.3e-07, "GroEL": 1.5e-06, "GyrA": 2.32e-06, "GyrB": 1.2499999999999999e-06, "ParC": 4.8e-07, "ParE": 1.4e-06, "SecA": 1.31e-06, "FtsI": 1.47e-06, "LpxC": 1.79e-06, "MurA": 1.02e-06, "BamA": 1.6299999999999999e-06, "DnaK": 1.99e-06, "FtsA": 1.58e-06, "ZipA": 1.2e-06, "OmpA": 5.87e-06, "OmpF": 1.38e-06, "SecY": 1.2e-06, "AlaS": 3.24e-06, "ArgS": 1.6e-06, "Hns": 7.099999999999999e-06, "IleS": 3.11e-06, "LeuS": 3.39e-06, "MetG": 1.6999999999999998e-06, "ValS": 4.219999999999999e-06, "RpoA": 1.4e-07, "RpoB": 0.0, "RpoC": 7.699999999999999e-07, "NusA": 4.3999999999999997e-07, "NusG": 6.53e-09, "Rho": 0.0, "GreA": 2.149e-08, "rRNA16S": 7.2e-07, "rRNA23S": 1.96e-06, "rRNA5S": 2.0599999999999998e-06, "30S": 1.95e-06, "50S": 5.8e-07, "RplA": 1.8010000000000002e-05, "RplL": 2.4739999999999997e-05, "RpsA": 2.164e-05, "RpsC": 2.047e-05, "Crp": 3.3599999999999996e-06, "CspC": 6.39e-06, "DnaA": 1.44e-06, "DnaG": 1.29e-06, "Fis": 2.2599999999999995e-06, "HupA": 5.92e-06, "Ssb": 2.88e-06, "Tsf": 2.8e-06, "DnaN": 1.29e-06, "Frr": 5.6e-07, "FtsZ": 1.24e-06, "GroES": 1.04e-06, "InfA": 8.138e-08, "InfB": 5.22e-09, "InfC": 0.0, "MreB": 2.67e-06, "MukB": 4.2999999999999996e-07, "PrfA": 5.1e-07, "PrfB": 2.01e-06, "EFTu": 1.2039999999999998e-05}, "count": {"RpoD": 138.0, "RNAP": 2786.0, "RNAP~RpoD": 1024.0, "RNAPAuxiliary": 3361.0, "Ribosome": 9552.0, "RibosomeAuxiliary": 3355.0, "100S": 18.0, "oriC~DNAP": 1.0, "genome": 5954978.0, "rRNA16S": 549.0, "rRNA23S": 1501.0, "rRNA5S": 1579.0, "30S": 1497.0, "50S": 447.0, "RplA": 13798.0, "RplL": 18957.0, "RpsA": 16581.0, "RpsC": 15683.0}, "out": {"vital": 1.0, "Cl-": 0.06056, "Na+": 0.05, "NH4+": 0.0095, "K+": 0.00264, "Pi": 0.00132, "Mg2+": 0.0005300000000000001, "nicotinamide": 9.826e-05, "pantothenate": 4.949e-05, "pyridoxine": 1.655e-05, "thiamine": 1.507e-05, "lipoate": 9.74e-06, "riboflavin": 2.13e-06, "Ca2+": 5e-07, "biotin": 4.9e-07, "sulfate": 3.1e-07, "folate": 1.8e-07, "Mn2+": 8e-08, "boric_acid": 4e-08, "Co2+": 3.0000000000000004e-08, "Zn2+": 1e-08, "Cu2+": 1e-08, "Fe2+": 1e-08, "molybdate": 3.0000000000000004e-09, "D-glucose": 0.0040999999999999995, "LB": 0.0, "L-alanine": 0.0008, "L-arginine": 0.005200000000000001, "L-asparagine": 0.0004, "L-aspartate": 0.0004, "L-cysteine": 9.999999999999999e-05, "L-glutamine": 0.0006, "glycine": 0.0008, "L-histidine": 0.0002, "L-isoleucine": 0.0004, "L-leucine": 0.0008, "L-lysine": 0.0004, "L-methionine": 0.0002, "L-phenylalanine": 0.0004, "L-proline": 0.0004, "L-serine": 0.01, "L-threonine": 0.0004, "L-tryptophan": 9.999999999999999e-05, "L-tyrosine": 0.0002, "L-valine": 0.0006, "adenine": 0.0002, "cytosine": 0.0002, "guanine": 0.0002, "uracil": 0.0002, "EZRich": 0.0, "H2O": 55.0, "H+": 0.0012, "O2": 0.0012, "CO2": 0.0012, "L-glutamate": 0.011, "bioentity": 5.0, "length": 0.1, "Ribosome": 0.0}, "cell": {"H+": 0.00118, "membrane_H+": 0.00342, "length": 2.530897891e-06}, "polysomes": 3997.0, "mrna": 2689.0, "protein": 0.004482161999999975, "trna_free": 0.00023096999999999997, "trna_charged": 0.00018153523999999994, "cells": 8.0, "instances": 8.0, "log2_instances": 3, "rnap_bound": 3204.0, "rnapaux_bound": 1665.0, "ribo_total": 51362.0}, "3700": {"conc": {"H+": 0.0012, "O2": 0.0012, "CO2": 0.0012, "Pi": 0.023899999999999998, "RpoD": 2e-07, "RNAP": 3.73e-06, "RNAP~RpoD": 1.32e-06, "RNAPAuxiliary": 4.43e-06, "ppGpp": 3.1e-07, "ATP": 0.00958, "CTP": 0.00434, "GTP": 0.005370000000000001, "UTP": 0.013380000000000001, "PPi": 0.0002, "AMP": 0.00058, "CMP": 0.00058, "GMP": 0.0007800000000000001, "Ribosome": 1.221e-05, "RibosomeAuxiliary": 4.129999999999999e-06, "GDP": 0.00221, "L-leucine": 0.0008100000000000001, "L-alanine": 0.00526, "glycine": 0.01302, "L-valine": 0.00148, "L-glutamate": 0.01176, "L-serine": 5.548e-05, "L-isoleucine": 0.00017999999999999998, "L-aspartate": 0.00674, "L-threonine": 0.00014000000000000001, "L-lysine": 0.00076, "L-proline": 0.00062, "L-arginine": 0.00108, "L-phenylalanine": 3.365999999999999e-05, "L-tyrosine": 4.913e-05, "L-glutamine": 0.00409, "L-asparagine": 0.00074, "L-histidine": 8.904e-05, "L-methionine": 0.00017, "L-cysteine": 0.0007199999999999999, "L-tryptophan": 2.3729999999999998e-05, "NH4+": 0.002, "acetyl-phosphate": 0.0001, "NADH": 0.00051, "NAD+": 0.00382, "NADPH": 0.00042, "NADP+": 0.0017900000000000001, "FMN": 4.8049999999999996e-05, "FAD": 0.00101, "CoA": 0.0014, "glutathione": 0.00158, "dATP": 0.00024, "ADP": 0.0007, "dAMP": 0.00015, "cAMP": 3.2599999999999997e-06, "adenosine": 0.00027, "deoxyadenosine": 4.9e-07, "adenine": 0.00032, "dCTP": 0.00016, "cytosine": 0.00032, "cytidine": 1.57e-06, "dGMP": 0.0005, "guanine": 3.9609999999999995e-05, "guanosine": 3.4399999999999997e-06, "deoxyguanosine": 1.32e-06, "dTTP": 0.0008100000000000001, "dTDP": 0.00013000000000000002, "UDP": 0.0029100000000000003, "uridine": 0.0002, "ITP": 1.897e-05, "IDP": 2.1309999999999998e-05, "IMP": 0.00059, "L-homocysteine": 0.00012, "L-citrulline": 1.305e-05, "L-ornithine": 3.7599999999999996e-06, "L-histidinol": 5.311999999999999e-05, "S-adenosyl-L-methionine": 0.00017999999999999998, "D-glucose-6-phosphate": 0.00354, "D-fructose-6-phosphate": 0.00054, "D-fructose-1,6-bisphosphate": 0.01382, "dihydroxyacetone-phosphate": 0.00021, "3-phospho-D-glycerate": 0.0008900000000000001, "phosphoenolpyruvate": 0.00031, "pyruvate": 0.00166, "acetyl-CoA": 0.0005600000000000001, "oxaloacetate": 0.0006500000000000001, "citrate": 0.0002, "2-oxoglutarate": 0.0005200000000000001, "succinyl-CoA": 0.00023, "succinate": 0.00066, "fumarate": 0.00014000000000000001, "L-malate": 0.00141, "propionyl-CoA": 4.9e-07, "malonyl-CoA": 3.1699999999999997e-06, "acetoacetyl-CoA": 2.04e-06, "myo-inositol": 5.3e-07, "6-phospho-D-glucono-1,5-lactone": 0.00015, "6-phospho-D-gluconate": 0.00346, "D-ribulose-5-phosphate": 0.00016, "alpha-D-ribose-5-phosphate": 0.0004, "D-xylulose-5-phosphate": 1.761e-05, "D-gluconate": 4.4699999999999996e-06, "glycerate": 0.00013000000000000002, "glycerol-3-phosphate": 4.3e-13, "2-deoxy-D-ribose-5-phosphate": 2.827e-05, "5-phospho-alpha-D-ribose-1-diphosphate": 0.00022, "N-carbamoyl-L-aspartate": 1.0609999999999998e-05, "(S)-dihydroorotate": 5.139999999999999e-06, "UDP-N-acetyl-D-glucosamine": 0.00085, "2,3-dihydroxybenzoate": 1.297e-05, "4-hydroxybenzoate": 0.0, "shikimate": 0.00013000000000000002, "phenylpyruvate": 1.387e-05, "anthranilate": 1.0279999999999998e-05, "N2-acetyl-L-ornithine": 1.42e-06, "riboflavin": 0.00014000000000000001, "quinolinate": 0.00017999999999999998, "PfkA": 1.31e-06, "FbaA": 9.44e-06, "TpiA": 6.45e-06, "GapA": 2.5079999999999997e-05, "Pgk": 1.812e-05, "Eno": 1.6819999999999998e-05, "PykF": 1.1499999999999998e-06, "AceF": 5.42e-06, "AceE": 1.28e-06, "Lpd": 1.55e-06, "GltA": 4.91e-06, "Icd": 1.147e-05, "SucA": 2.39e-06, "Mdh": 1.739e-05, "CyoA": 8.249999999999999e-06, "AtpA": 1.472e-05, "Prs": 1.89e-06, "PurF": 1.04e-06, "GuaB": 2.74e-06, "Gmk": 1e-06, "Adk": 4.74e-06, "NrdB": 1.92e-06, "NrdA": 7.599999999999999e-07, "CarA": 2.1499999999999997e-06, "PyrB": 1.46e-06, "ThyA": 1.2299999999999999e-06, "Tmk": 5.4e-07, "PyrG": 1.46e-06, "Ndk": 4.58e-06, "GlnA": 3.5899999999999995e-06, "100S": 1.9590000000000002e-08, "oriC~DNAP": 1.2200000000000001e-09, "genome": 0.00784, "CellWall": 1.20004, "D-glucose": 0.00278, "AtpD": 4.589999999999999e-06, "NuoA": 1.2e-06, "GuaA": 2.36e-06, "DnaE": 1.08e-06, "DnaX": 1.87e-06, "Lgt": 1.2499999999999999e-06, "ClpP": 3.2e-07, "FtsH": 8.699999999999999e-07, "FusA": 8.269999999999999e-06, "Lon": 1.1399999999999999e-06, "TufA": 1.27e-06, "TufB": 7.049999999999999e-06, "DnaB": 3.4000000000000003e-07, "GroEL": 1.44e-06, "GyrA": 2.2799999999999998e-06, "GyrB": 1.1699999999999998e-06, "ParC": 5.1e-07, "ParE": 1.33e-06, "SecA": 1.35e-06, "FtsI": 1.4299999999999999e-06, "LpxC": 1.86e-06, "MurA": 9.6e-07, "BamA": 1.6799999999999998e-06, "DnaK": 1.89e-06, "FtsA": 1.61e-06, "ZipA": 1.1299999999999998e-06, "OmpA": 5.65e-06, "OmpF": 1.3600000000000001e-06, "SecY": 1.16e-06, "AlaS": 3.37e-06, "ArgS": 1.6e-06, "Hns": 6.76e-06, "IleS": 3.1199999999999998e-06, "LeuS": 3.69e-06, "MetG": 1.6399999999999998e-06, "ValS": 4.02e-06, "RpoA": 1.8999999999999998e-07, "RpoB": 0.0, "RpoC": 5.9e-07, "NusA": 4.9e-07, "NusG": 1.4e-07, "Rho": 9.800000000000002e-09, "GreA": 0.0, "rRNA16S": 8e-07, "rRNA23S": 2.13e-06, "rRNA5S": 2.31e-06, "30S": 2.1e-06, "50S": 6.5e-07, "RplA": 1.9969999999999997e-05, "RplL": 2.512e-05, "RpsA": 2.2499999999999998e-05, "RpsC": 2.1829999999999996e-05, "Crp": 3.19e-06, "CspC": 6.13e-06, "DnaA": 1.48e-06, "DnaG": 1.2099999999999998e-06, "Fis": 2.4599999999999997e-06, "HupA": 5.86e-06, "Ssb": 2.91e-06, "Tsf": 2.7699999999999997e-06, "DnaN": 1.35e-06, "Frr": 6.800000000000001e-07, "FtsZ": 1.22e-06, "GroES": 1.0299999999999999e-06, "InfA": 1.6e-07, "InfB": 1.2200000000000001e-09, "InfC": 8.692000000000001e-08, "MreB": 2.71e-06, "MukB": 4.0999999999999994e-07, "PrfA": 6.7e-07, "PrfB": 1.8999999999999998e-06, "EFTu": 1.13e-05}, "count": {"RpoD": 161.0, "RNAP": 3048.0, "RNAP~RpoD": 1078.0, "RNAPAuxiliary": 3614.0, "Ribosome": 9970.0, "RibosomeAuxiliary": 3373.0, "100S": 16.0, "oriC~DNAP": 1.0, "genome": 6402010.0, "rRNA16S": 656.0, "rRNA23S": 1739.0, "rRNA5S": 1887.0, "30S": 1714.0, "50S": 529.0, "RplA": 16306.0, "RplL": 20514.0, "RpsA": 18376.0, "RpsC": 17830.0}, "out": {"vital": 1.0, "Cl-": 0.06056, "Na+": 0.05, "NH4+": 0.0095, "K+": 0.00264, "Pi": 0.00132, "Mg2+": 0.0005300000000000001, "nicotinamide": 9.826e-05, "pantothenate": 4.949e-05, "pyridoxine": 1.655e-05, "thiamine": 1.507e-05, "lipoate": 9.74e-06, "riboflavin": 2.13e-06, "Ca2+": 5e-07, "biotin": 4.9e-07, "sulfate": 3.1e-07, "folate": 1.8e-07, "Mn2+": 8e-08, "boric_acid": 4e-08, "Co2+": 3.0000000000000004e-08, "Zn2+": 1e-08, "Cu2+": 1e-08, "Fe2+": 1e-08, "molybdate": 3.0000000000000004e-09, "D-glucose": 0.0040999999999999995, "LB": 0.0, "L-alanine": 0.0008, "L-arginine": 0.005200000000000001, "L-asparagine": 0.0004, "L-aspartate": 0.0004, "L-cysteine": 9.999999999999999e-05, "L-glutamine": 0.0006, "glycine": 0.0008, "L-histidine": 0.0002, "L-isoleucine": 0.0004, "L-leucine": 0.0008, "L-lysine": 0.0004, "L-methionine": 0.0002, "L-phenylalanine": 0.0004, "L-proline": 0.0004, "L-serine": 0.01, "L-threonine": 0.0004, "L-tryptophan": 9.999999999999999e-05, "L-tyrosine": 0.0002, "L-valine": 0.0006, "adenine": 0.0002, "cytosine": 0.0002, "guanine": 0.0002, "uracil": 0.0002, "EZRich": 0.0, "H2O": 55.0, "H+": 0.0012, "O2": 0.0012, "CO2": 0.0012, "L-glutamate": 0.011, "bioentity": 5.0, "length": 0.1, "Ribosome": 0.0}, "cell": {"H+": 0.00118, "membrane_H+": 0.00318, "length": 2.697790914e-06}, "polysomes": 4266.0, "mrna": 2969.0, "protein": 0.004476374340000008, "trna_free": 0.00023243999999999994, "trna_charged": 0.00018272611, "cells": 8.0, "instances": 8.0, "log2_instances": 3, "rnap_bound": 3328.0, "rnapaux_bound": 1718.0, "ribo_total": 54420.0}, "3800": {"conc": {"H+": 0.0012, "O2": 0.0012, "CO2": 0.0012, "Pi": 0.023899999999999998, "RpoD": 1.6e-07, "RNAP": 3.87e-06, "RNAP~RpoD": 1.4099999999999998e-06, "RNAPAuxiliary": 4.5e-06, "ppGpp": 3.1e-07, "ATP": 0.009519999999999999, "CTP": 0.00436, "GTP": 0.00526, "UTP": 0.01344, "PPi": 0.0002, "AMP": 0.0006, "CMP": 0.00058, "GMP": 0.00086, "Ribosome": 1.199e-05, "RibosomeAuxiliary": 4.03e-06, "GDP": 0.0024500000000000004, "L-leucine": 0.00082, "L-alanine": 0.00544, "glycine": 0.013980000000000001, "L-valine": 0.00151, "L-glutamate": 0.011689999999999999, "L-serine": 5.803999999999999e-05, "L-isoleucine": 0.00019, "L-aspartate": 0.00687, "L-threonine": 0.00015, "L-lysine": 0.00075, "L-proline": 0.00062, "L-arginine": 0.00109, "L-phenylalanine": 3.722e-05, "L-tyrosine": 5.172e-05, "L-glutamine": 0.00409, "L-asparagine": 0.00075, "L-histidine": 8.821999999999999e-05, "L-methionine": 0.00017, "L-cysteine": 0.0007800000000000001, "L-tryptophan": 2.6609999999999998e-05, "NH4+": 0.002, "acetyl-phosphate": 9.561e-05, "NADH": 0.00051, "NAD+": 0.00386, "NADPH": 0.00043, "NADP+": 0.0018100000000000002, "FMN": 4.972e-05, "FAD": 0.00101, "CoA": 0.0014, "glutathione": 0.00148, "dATP": 0.00024, "ADP": 0.00079, "dAMP": 0.00015, "cAMP": 3.06e-06, "adenosine": 0.00028000000000000003, "deoxyadenosine": 4.9e-07, "adenine": 0.00033, "dCTP": 0.00015, "cytosine": 0.00032, "cytidine": 1.58e-06, "dGMP": 0.00049, "guanine": 4.2149999999999995e-05, "guanosine": 3.4700000000000002e-06, "deoxyguanosine": 1.3600000000000001e-06, "dTTP": 0.0008, "dTDP": 0.00013000000000000002, "UDP": 0.0029300000000000003, "uridine": 0.00017999999999999998, "ITP": 1.7789999999999997e-05, "IDP": 1.998e-05, "IMP": 0.00061, "L-homocysteine": 0.00012, "L-citrulline": 1.314e-05, "L-ornithine": 3.82e-06, "L-histidinol": 5.2619999999999994e-05, "S-adenosyl-L-methionine": 0.00017999999999999998, "D-glucose-6-phosphate": 0.0035499999999999998, "D-fructose-6-phosphate": 0.00055, "D-fructose-1,6-bisphosphate": 0.01385, "dihydroxyacetone-phosphate": 0.00021, "3-phospho-D-glycerate": 0.0009000000000000001, "phosphoenolpyruvate": 0.00031, "pyruvate": 0.00164, "acetyl-CoA": 0.00055, "oxaloacetate": 0.00064, "citrate": 0.00019, "2-oxoglutarate": 0.0005, "succinyl-CoA": 0.00022, "succinate": 0.00063, "fumarate": 0.00013000000000000002, "L-malate": 0.00139, "propionyl-CoA": 4.6e-07, "malonyl-CoA": 2.97e-06, "acetoacetyl-CoA": 1.91e-06, "myo-inositol": 5e-07, "6-phospho-D-glucono-1,5-lactone": 0.00014000000000000001, "6-phospho-D-gluconate": 0.00346, "D-ribulose-5-phosphate": 0.00016, "alpha-D-ribose-5-phosphate": 0.0004, "D-xylulose-5-phosphate": 1.651e-05, "D-gluconate": 4.219999999999999e-06, "glycerate": 0.00012, "glycerol-3-phosphate": 3.7e-13, "2-deoxy-D-ribose-5-phosphate": 2.653e-05, "5-phospho-alpha-D-ribose-1-diphosphate": 0.00022, "N-carbamoyl-L-aspartate": 1.025e-05, "(S)-dihydroorotate": 4.980000000000001e-06, "UDP-N-acetyl-D-glucosamine": 0.0008, "2,3-dihydroxybenzoate": 1.2169999999999999e-05, "4-hydroxybenzoate": 0.0, "shikimate": 0.00013000000000000002, "phenylpyruvate": 1.474e-05, "anthranilate": 1.072e-05, "N2-acetyl-L-ornithine": 1.44e-06, "riboflavin": 0.00014000000000000001, "quinolinate": 0.00017999999999999998, "PfkA": 1.27e-06, "FbaA": 9.369999999999998e-06, "TpiA": 6.48e-06, "GapA": 2.486e-05, "Pgk": 1.778e-05, "Eno": 1.646e-05, "PykF": 1.1299999999999998e-06, "AceF": 5.24e-06, "AceE": 1.44e-06, "Lpd": 1.58e-06, "GltA": 4.91e-06, "Icd": 1.135e-05, "SucA": 2.4500000000000003e-06, "Mdh": 1.73e-05, "CyoA": 8.36e-06, "AtpA": 1.4669999999999998e-05, "Prs": 1.91e-06, "PurF": 1.04e-06, "GuaB": 2.7299999999999997e-06, "Gmk": 1.02e-06, "Adk": 4.81e-06, "NrdB": 1.8799999999999998e-06, "NrdA": 7.2e-07, "CarA": 2.1899999999999998e-06, "PyrB": 1.42e-06, "ThyA": 1.2299999999999999e-06, "Tmk": 5.4e-07, "PyrG": 1.58e-06, "Ndk": 4.49e-06, "GlnA": 3.45e-06, "100S": 1.7230000000000003e-08, "oriC~DNAP": 1.15e-09, "genome": 0.00786, "CellWall": 1.1999900000000001, "D-glucose": 0.00267, "AtpD": 4.46e-06, "NuoA": 1.3600000000000001e-06, "GuaA": 2.32e-06, "DnaE": 1.02e-06, "DnaX": 1.87e-06, "Lgt": 1.29e-06, "ClpP": 3.2e-07, "FtsH": 8.399999999999999e-07, "FusA": 7.9e-06, "Lon": 1.07e-06, "TufA": 1.27e-06, "TufB": 6.74e-06, "DnaB": 3.6e-07, "GroEL": 1.4099999999999998e-06, "GyrA": 2.29e-06, "GyrB": 1.1e-06, "ParC": 4.9e-07, "ParE": 1.27e-06, "SecA": 1.4299999999999999e-06, "FtsI": 1.38e-06, "LpxC": 1.87e-06, "MurA": 9.499999999999999e-07, "BamA": 1.8799999999999998e-06, "DnaK": 1.7399999999999999e-06, "FtsA": 1.69e-06, "ZipA": 1.06e-06, "OmpA": 5.389999999999999e-06, "OmpF": 1.34e-06, "SecY": 1.16e-06, "AlaS": 3.41e-06, "ArgS": 1.5199999999999998e-06, "Hns": 6.5e-06, "IleS": 3.11e-06, "LeuS": 3.91e-06, "MetG": 1.6299999999999999e-06, "ValS": 3.87e-06, "RpoA": 0.0, "RpoB": 4.59e-09, "RpoC": 4.9e-07, "NusA": 6e-07, "NusG": 7.792000000000001e-08, "Rho": 0.0, "GreA": 4.820000000000001e-08, "rRNA16S": 9e-07, "rRNA23S": 2.1e-06, "rRNA5S": 2.5099999999999997e-06, "30S": 2.25e-06, "50S": 6.6e-07, "RplA": 1.9999999999999998e-05, "RplL": 2.3699999999999997e-05, "RpsA": 2.0059999999999998e-05, "RpsC": 1.8920000000000002e-05, "Crp": 3.1299999999999997e-06, "CspC": 5.88e-06, "DnaA": 1.46e-06, "DnaG": 1.1699999999999998e-06, "Fis": 2.5299999999999995e-06, "HupA": 5.7099999999999995e-06, "Ssb": 2.89e-06, "Tsf": 2.47e-06, "DnaN": 1.46e-06, "Frr": 6e-07, "FtsZ": 1.1899999999999998e-06, "GroES": 1.0299999999999999e-06, "InfA": 2e-07, "InfB": 0.0, "InfC": 1.0999999999999999e-07, "MreB": 2.8099999999999998e-06, "MukB": 3.7999999999999996e-07, "PrfA": 7.2e-07, "PrfB": 1.75e-06, "EFTu": 1.05e-05}, "count": {"RpoD": 143.0, "RNAP": 3373.0, "RNAP~RpoD": 1224.0, "RNAPAuxiliary": 3922.0, "Ribosome": 10439.0, "RibosomeAuxiliary": 3508.0, "100S": 15.0, "oriC~DNAP": 1.0, "genome": 6848906.0, "rRNA16S": 787.0, "rRNA23S": 1826.0, "rRNA5S": 2184.0, "30S": 1955.0, "50S": 571.0, "RplA": 17418.0, "RplL": 20641.0, "RpsA": 17473.0, "RpsC": 16477.0}, "out": {"vital": 1.0, "Cl-": 0.06056, "Na+": 0.05, "NH4+": 0.0095, "K+": 0.00264, "Pi": 0.00132, "Mg2+": 0.0005300000000000001, "nicotinamide": 9.826e-05, "pantothenate": 4.949e-05, "pyridoxine": 1.655e-05, "thiamine": 1.507e-05, "lipoate": 9.74e-06, "riboflavin": 2.13e-06, "Ca2+": 5e-07, "biotin": 4.9e-07, "sulfate": 3.1e-07, "folate": 1.8e-07, "Mn2+": 8e-08, "boric_acid": 4e-08, "Co2+": 3.0000000000000004e-08, "Zn2+": 1e-08, "Cu2+": 1e-08, "Fe2+": 1e-08, "molybdate": 3.0000000000000004e-09, "D-glucose": 0.0040999999999999995, "LB": 0.0, "L-alanine": 0.0008, "L-arginine": 0.005200000000000001, "L-asparagine": 0.0004, "L-aspartate": 0.0004, "L-cysteine": 9.999999999999999e-05, "L-glutamine": 0.0006, "glycine": 0.0008, "L-histidine": 0.0002, "L-isoleucine": 0.0004, "L-leucine": 0.0008, "L-lysine": 0.0004, "L-methionine": 0.0002, "L-phenylalanine": 0.0004, "L-proline": 0.0004, "L-serine": 0.01, "L-threonine": 0.0004, "L-tryptophan": 9.999999999999999e-05, "L-tyrosine": 0.0002, "L-valine": 0.0006, "adenine": 0.0002, "cytosine": 0.0002, "guanine": 0.0002, "uracil": 0.0002, "EZRich": 0.0, "H2O": 55.0, "H+": 0.0012, "O2": 0.0012, "CO2": 0.0012, "L-glutamate": 0.011, "bioentity": 5.0, "length": 0.1, "Ribosome": 0.0}, "cell": {"H+": 0.00118, "membrane_H+": 0.0030099999999999997, "length": 2.876855156e-06}, "polysomes": 4522.0, "mrna": 3173.0, "protein": 0.004467962310000016, "trna_free": 0.00023657, "trna_charged": 0.0001854246, "cells": 8.0, "instances": 8.0, "log2_instances": 3, "rnap_bound": 3468.0, "rnapaux_bound": 1711.0, "ribo_total": 57709.0}, "3900": {"conc": {"H+": 0.0012, "O2": 0.0012, "CO2": 0.0012, "Pi": 0.023899999999999998, "RpoD": 1.4e-07, "RNAP": 4.01e-06, "RNAP~RpoD": 1.42e-06, "RNAPAuxiliary": 4.599999999999999e-06, "ppGpp": 3.1e-07, "ATP": 0.00959, "CTP": 0.0044, "GTP": 0.00518, "UTP": 0.01353, "PPi": 0.0002, "AMP": 0.0006, "CMP": 0.00059, "GMP": 0.00087, "Ribosome": 1.192e-05, "RibosomeAuxiliary": 4.08e-06, "GDP": 0.0024700000000000004, "L-leucine": 0.0008100000000000001, "L-alanine": 0.00561, "glycine": 0.0148, "L-valine": 0.0015, "L-glutamate": 0.011640000000000001, "L-serine": 5.986e-05, "L-isoleucine": 0.00019, "L-aspartate": 0.006980000000000001, "L-threonine": 0.00016, "L-lysine": 0.00074, "L-proline": 0.00062, "L-arginine": 0.0011, "L-phenylalanine": 3.713e-05, "L-tyrosine": 5.313e-05, "L-glutamine": 0.00405, "L-asparagine": 0.00076, "L-histidine": 8.804e-05, "L-methionine": 0.00016, "L-cysteine": 0.00086, "L-tryptophan": 2.7760000000000002e-05, "NH4+": 0.002, "acetyl-phosphate": 8.970999999999999e-05, "NADH": 0.0005200000000000001, "NAD+": 0.00393, "NADPH": 0.00043, "NADP+": 0.00184, "FMN": 5.0039999999999995e-05, "FAD": 0.00101, "CoA": 0.0014, "glutathione": 0.00139, "dATP": 0.00024, "ADP": 0.00074, "dAMP": 0.00015, "cAMP": 2.87e-06, "adenosine": 0.00028000000000000003, "deoxyadenosine": 4.8e-07, "adenine": 0.00033, "dCTP": 0.00015, "cytosine": 0.00031, "cytidine": 1.58e-06, "dGMP": 0.00048, "guanine": 4.2229999999999994e-05, "guanosine": 3.5e-06, "deoxyguanosine": 1.4e-06, "dTTP": 0.00079, "dTDP": 0.00013000000000000002, "UDP": 0.0029500000000000004, "uridine": 0.00017, "ITP": 1.669e-05, "IDP": 1.875e-05, "IMP": 0.00061, "L-homocysteine": 0.00012, "L-citrulline": 1.423e-05, "L-ornithine": 4.049999999999999e-06, "L-histidinol": 5.2539999999999995e-05, "S-adenosyl-L-methionine": 0.00017999999999999998, "D-glucose-6-phosphate": 0.0035499999999999998, "D-fructose-6-phosphate": 0.0005600000000000001, "D-fructose-1,6-bisphosphate": 0.014230000000000001, "dihydroxyacetone-phosphate": 0.00022, "3-phospho-D-glycerate": 0.00092, "phosphoenolpyruvate": 0.00031, "pyruvate": 0.00164, "acetyl-CoA": 0.00054, "oxaloacetate": 0.0006500000000000001, "citrate": 0.0002, "2-oxoglutarate": 0.0005, "succinyl-CoA": 0.00022, "succinate": 0.00062, "fumarate": 0.00013000000000000002, "L-malate": 0.00142, "propionyl-CoA": 4.2999999999999996e-07, "malonyl-CoA": 2.79e-06, "acetoacetyl-CoA": 1.79e-06, "myo-inositol": 4.6e-07, "6-phospho-D-glucono-1,5-lactone": 0.00013000000000000002, "6-phospho-D-gluconate": 0.00346, "D-ribulose-5-phosphate": 0.00016, "alpha-D-ribose-5-phosphate": 0.0004, "D-xylulose-5-phosphate": 1.549e-05, "D-gluconate": 3.99e-06, "glycerate": 0.00011, "glycerol-3-phosphate": 3.2e-13, "2-deoxy-D-ribose-5-phosphate": 2.49e-05, "5-phospho-alpha-D-ribose-1-diphosphate": 0.00023, "N-carbamoyl-L-aspartate": 9.679999999999999e-06, "(S)-dihydroorotate": 4.679999999999999e-06, "UDP-N-acetyl-D-glucosamine": 0.00075, "2,3-dihydroxybenzoate": 1.1419999999999999e-05, "4-hydroxybenzoate": 0.0, "shikimate": 0.00014000000000000001, "phenylpyruvate": 1.4779999999999999e-05, "anthranilate": 1.1210000000000001e-05, "N2-acetyl-L-ornithine": 1.5199999999999998e-06, "riboflavin": 0.00014000000000000001, "quinolinate": 0.00019, "PfkA": 1.3600000000000001e-06, "FbaA": 9.27e-06, "TpiA": 6.49e-06, "GapA": 2.475e-05, "Pgk": 1.7559999999999998e-05, "Eno": 1.6239999999999997e-05, "PykF": 1.12e-06, "AceF": 5.139999999999999e-06, "AceE": 1.6399999999999998e-06, "Lpd": 1.6399999999999998e-06, "GltA": 4.929999999999999e-06, "Icd": 1.122e-05, "SucA": 2.4900000000000003e-06, "Mdh": 1.73e-05, "CyoA": 8.37e-06, "AtpA": 1.455e-05, "Prs": 1.94e-06, "PurF": 1.04e-06, "GuaB": 2.8199999999999997e-06, "Gmk": 1e-06, "Adk": 4.88e-06, "NrdB": 1.86e-06, "NrdA": 7.3e-07, "CarA": 2.21e-06, "PyrB": 1.3600000000000001e-06, "ThyA": 1.2299999999999999e-06, "Tmk": 5.5e-07, "PyrG": 1.58e-06, "Ndk": 4.4e-06, "GlnA": 3.37e-06, "100S": 1.509e-08, "oriC~DNAP": 1.0800000000000002e-09, "genome": 0.00786, "CellWall": 1.20002, "D-glucose": 0.00257, "AtpD": 4.32e-06, "NuoA": 1.46e-06, "GuaA": 2.31e-06, "DnaE": 9.9e-07, "DnaX": 1.81e-06, "Lgt": 1.22e-06, "ClpP": 3.4000000000000003e-07, "FtsH": 9.6e-07, "FusA": 7.3899999999999995e-06, "Lon": 1.02e-06, "TufA": 1.2499999999999999e-06, "TufB": 6.469999999999999e-06, "DnaB": 3.7e-07, "GroEL": 1.38e-06, "GyrA": 2.23e-06, "GyrB": 1.04e-06, "ParC": 4.6e-07, "ParE": 1.2099999999999998e-06, "SecA": 1.48e-06, "FtsI": 1.3899999999999998e-06, "LpxC": 1.95e-06, "MurA": 1.0299999999999999e-06, "BamA": 2.09e-06, "DnaK": 1.61e-06, "FtsA": 1.6699999999999999e-06, "ZipA": 9.9e-07, "OmpA": 5.16e-06, "OmpF": 1.29e-06, "SecY": 1.12e-06, "AlaS": 3.5699999999999997e-06, "ArgS": 1.4499999999999999e-06, "Hns": 6.28e-06, "IleS": 3.1199999999999998e-06, "LeuS": 4.1100000000000005e-06, "MetG": 1.6799999999999998e-06, "ValS": 3.7999999999999996e-06, "RpoA": 1.832e-08, "RpoB": 0.0, "RpoC": 4.3999999999999997e-07, "NusA": 6.5e-07, "NusG": 1.0800000000000002e-09, "Rho": 0.0, "GreA": 1.0999999999999999e-07, "rRNA16S": 9.2e-07, "rRNA23S": 2.2799999999999998e-06, "rRNA5S": 2.48e-06, "30S": 2.5699999999999995e-06, "50S": 6.5e-07, "RplA": 1.8069999999999998e-05, "RplL": 2.138e-05, "RpsA": 1.746e-05, "RpsC": 1.7129999999999997e-05, "Crp": 3.0399999999999997e-06, "CspC": 5.6e-06, "DnaA": 1.5e-06, "DnaG": 1.16e-06, "Fis": 2.5299999999999995e-06, "HupA": 5.53e-06, "Ssb": 2.76e-06, "Tsf": 1.99e-06, "DnaN": 1.5399999999999999e-06, "Frr": 4.0999999999999994e-07, "FtsZ": 1.18e-06, "GroES": 1.05e-06, "InfA": 1.7000000000000001e-07, "InfB": 1.0800000000000002e-09, "InfC": 0.0, "MreB": 2.85e-06, "MukB": 3.6e-07, "PrfA": 6.4e-07, "PrfB": 1.6599999999999998e-06, "EFTu": 9.71e-06}, "count": {"RpoD": 127.0, "RNAP": 3720.0, "RNAP~RpoD": 1320.0, "RNAPAuxiliary": 4273.0, "Ribosome": 11059.0, "RibosomeAuxiliary": 3785.0, "100S": 14.0, "oriC~DNAP": 1.0, "genome": 7295750.0, "rRNA16S": 853.0, "rRNA23S": 2118.0, "rRNA5S": 2302.0, "30S": 2383.0, "50S": 601.0, "RplA": 16770.0, "RplL": 19841.0, "RpsA": 16204.0, "RpsC": 15902.0}, "out": {"vital": 1.0, "Cl-": 0.06056, "Na+": 0.05, "NH4+": 0.0095, "K+": 0.00264, "Pi": 0.00132, "Mg2+": 0.0005300000000000001, "nicotinamide": 9.826e-05, "pantothenate": 4.949e-05, "pyridoxine": 1.655e-05, "thiamine": 1.507e-05, "lipoate": 9.74e-06, "riboflavin": 2.13e-06, "Ca2+": 5e-07, "biotin": 4.9e-07, "sulfate": 3.1e-07, "folate": 1.8e-07, "Mn2+": 8e-08, "boric_acid": 4e-08, "Co2+": 3.0000000000000004e-08, "Zn2+": 1e-08, "Cu2+": 1e-08, "Fe2+": 1e-08, "molybdate": 3.0000000000000004e-09, "D-glucose": 0.0040999999999999995, "LB": 0.0, "L-alanine": 0.0008, "L-arginine": 0.005200000000000001, "L-asparagine": 0.0004, "L-aspartate": 0.0004, "L-cysteine": 9.999999999999999e-05, "L-glutamine": 0.0006, "glycine": 0.0008, "L-histidine": 0.0002, "L-isoleucine": 0.0004, "L-leucine": 0.0008, "L-lysine": 0.0004, "L-methionine": 0.0002, "L-phenylalanine": 0.0004, "L-proline": 0.0004, "L-serine": 0.01, "L-threonine": 0.0004, "L-tryptophan": 9.999999999999999e-05, "L-tyrosine": 0.0002, "L-valine": 0.0006, "adenine": 0.0002, "cytosine": 0.0002, "guanine": 0.0002, "uracil": 0.0002, "EZRich": 0.0, "H2O": 55.0, "H+": 0.0012, "O2": 0.0012, "CO2": 0.0012, "L-glutamate": 0.011, "bioentity": 5.0, "length": 0.1, "Ribosome": 0.0}, "cell": {"H+": 0.00118, "membrane_H+": 0.00318, "length": 3.065955485e-06}, "polysomes": 4794.0, "mrna": 3492.0, "protein": 0.004462798260000016, "trna_free": 0.00023883999999999998, "trna_charged": 0.00018697539999999998, "cells": 8.0, "instances": 8.0, "log2_instances": 3, "rnap_bound": 3556.0, "rnapaux_bound": 1699.0, "ribo_total": 61049.0}, "4000": {"conc": {"H+": 0.0012, "O2": 0.0012, "CO2": 0.0012, "Pi": 0.023899999999999998, "RpoD": 1.3e-07, "RNAP": 4.059999999999999e-06, "RNAP~RpoD": 1.44e-06, "RNAPAuxiliary": 4.7300000000000005e-06, "ppGpp": 3.1e-07, "ATP": 0.00954, "CTP": 0.00442, "GTP": 0.00504, "UTP": 0.0136, "PPi": 0.0002, "AMP": 0.0006, "CMP": 0.00059, "GMP": 0.0009000000000000001, "Ribosome": 1.189e-05, "RibosomeAuxiliary": 4.059999999999999e-06, "GDP": 0.00254, "L-leucine": 0.0007700000000000001, "L-alanine": 0.00562, "glycine": 0.015390000000000001, "L-valine": 0.00148, "L-glutamate": 0.01156, "L-serine": 6.05e-05, "L-isoleucine": 0.00019, "L-aspartate": 0.006889999999999999, "L-threonine": 0.00016, "L-lysine": 0.00073, "L-proline": 0.00063, "L-arginine": 0.00109, "L-phenylalanine": 3.646e-05, "L-tyrosine": 5.227e-05, "L-glutamine": 0.004019999999999999, "L-asparagine": 0.00074, "L-histidine": 8.64e-05, "L-methionine": 0.00016, "L-cysteine": 0.00093, "L-tryptophan": 2.773e-05, "NH4+": 0.002, "acetyl-phosphate": 8.410999999999999e-05, "NADH": 0.0005200000000000001, "NAD+": 0.004, "NADPH": 0.00044, "NADP+": 0.00186, "FMN": 4.874e-05, "FAD": 0.00101, "CoA": 0.0014, "glutathione": 0.0013000000000000002, "dATP": 0.00024, "ADP": 0.0008, "dAMP": 0.00015, "cAMP": 2.6899999999999997e-06, "adenosine": 0.00028000000000000003, "deoxyadenosine": 4.8e-07, "adenine": 0.00033, "dCTP": 0.00015, "cytosine": 0.00031, "cytidine": 1.58e-06, "dGMP": 0.00049, "guanine": 4.297999999999999e-05, "guanosine": 3.54e-06, "deoxyguanosine": 1.44e-06, "dTTP": 0.0007800000000000001, "dTDP": 0.00013000000000000002, "UDP": 0.00296, "uridine": 0.00016, "ITP": 1.565e-05, "IDP": 1.7579999999999998e-05, "IMP": 0.00062, "L-homocysteine": 0.00012, "L-citrulline": 1.4619999999999999e-05, "L-ornithine": 4.059999999999999e-06, "L-histidinol": 5.16e-05, "S-adenosyl-L-methionine": 0.00017999999999999998, "D-glucose-6-phosphate": 0.0035499999999999998, "D-fructose-6-phosphate": 0.00057, "D-fructose-1,6-bisphosphate": 0.014539999999999999, "dihydroxyacetone-phosphate": 0.00022, "3-phospho-D-glycerate": 0.00095, "phosphoenolpyruvate": 0.00031, "pyruvate": 0.00163, "acetyl-CoA": 0.00054, "oxaloacetate": 0.00064, "citrate": 0.00019, "2-oxoglutarate": 0.00049, "succinyl-CoA": 0.00022, "succinate": 0.00061, "fumarate": 0.00013000000000000002, "L-malate": 0.0014, "propionyl-CoA": 4.0999999999999994e-07, "malonyl-CoA": 2.6099999999999996e-06, "acetoacetyl-CoA": 1.6799999999999998e-06, "myo-inositol": 4.3999999999999997e-07, "6-phospho-D-glucono-1,5-lactone": 0.00012, "6-phospho-D-gluconate": 0.00346, "D-ribulose-5-phosphate": 0.00016, "alpha-D-ribose-5-phosphate": 0.0004, "D-xylulose-5-phosphate": 1.4519999999999998e-05, "D-gluconate": 3.7599999999999996e-06, "glycerate": 0.00011, "glycerol-3-phosphate": 2.8e-13, "2-deoxy-D-ribose-5-phosphate": 2.336e-05, "5-phospho-alpha-D-ribose-1-diphosphate": 0.00023, "N-carbamoyl-L-aspartate": 8.89e-06, "(S)-dihydroorotate": 4.28e-06, "UDP-N-acetyl-D-glucosamine": 0.0007, "2,3-dihydroxybenzoate": 1.07e-05, "4-hydroxybenzoate": 0.0, "shikimate": 0.00014000000000000001, "phenylpyruvate": 1.438e-05, "anthranilate": 1.148e-05, "N2-acetyl-L-ornithine": 1.5199999999999998e-06, "riboflavin": 0.00014000000000000001, "quinolinate": 0.00019, "PfkA": 1.42e-06, "FbaA": 9.11e-06, "TpiA": 6.549999999999999e-06, "GapA": 2.4809999999999998e-05, "Pgk": 1.725e-05, "Eno": 1.6e-05, "PykF": 1.1499999999999998e-06, "AceF": 5.07e-06, "AceE": 1.6699999999999999e-06, "Lpd": 1.6799999999999998e-06, "GltA": 4.88e-06, "Icd": 1.101e-05, "SucA": 2.43e-06, "Mdh": 1.721e-05, "CyoA": 8.33e-06, "AtpA": 1.442e-05, "Prs": 1.92e-06, "PurF": 9.9e-07, "GuaB": 2.89e-06, "Gmk": 9.8e-07, "Adk": 4.91e-06, "NrdB": 1.7599999999999999e-06, "NrdA": 7.2e-07, "CarA": 2.16e-06, "PyrB": 1.3e-06, "ThyA": 1.1899999999999998e-06, "Tmk": 6.3e-07, "PyrG": 1.57e-06, "Ndk": 4.36e-06, "GlnA": 3.25e-06, "100S": 1.4140000000000001e-08, "oriC~DNAP": 1.01e-09, "genome": 0.00782, "CellWall": 1.20001, "D-glucose": 0.0024700000000000004, "AtpD": 4.27e-06, "NuoA": 1.5399999999999999e-06, "GuaA": 2.22e-06, "DnaE": 9.6e-07, "DnaX": 1.79e-06, "Lgt": 1.2499999999999999e-06, "ClpP": 3.6e-07, "FtsH": 1.0299999999999999e-06, "FusA": 7.12e-06, "Lon": 1.0299999999999999e-06, "TufA": 1.2499999999999999e-06, "TufB": 6.2499999999999995e-06, "DnaB": 3.8999999999999997e-07, "GroEL": 1.35e-06, "GyrA": 2.18e-06, "GyrB": 1.06e-06, "ParC": 4.2999999999999996e-07, "ParE": 1.16e-06, "SecA": 1.42e-06, "FtsI": 1.37e-06, "LpxC": 2.0299999999999996e-06, "MurA": 1.07e-06, "BamA": 2.0199999999999997e-06, "DnaK": 1.51e-06, "FtsA": 1.6299999999999999e-06, "ZipA": 9.6e-07, "OmpA": 4.94e-06, "OmpF": 1.28e-06, "SecY": 1.08e-06, "AlaS": 3.5699999999999997e-06, "ArgS": 1.42e-06, "Hns": 6.099999999999999e-06, "IleS": 3.1299999999999997e-06, "LeuS": 4.219999999999999e-06, "MetG": 1.7399999999999999e-06, "ValS": 3.74e-06, "RpoA": 1.8999999999999998e-07, "RpoB": 0.0, "RpoC": 3e-07, "NusA": 6.6e-07, "NusG": 3.03e-09, "Rho": 0.0, "GreA": 9.476000000000001e-08, "rRNA16S": 1.1e-06, "rRNA23S": 2.44e-06, "rRNA5S": 2.7699999999999997e-06, "30S": 2.67e-06, "50S": 7.2e-07, "RplA": 1.842e-05, "RplL": 2.263e-05, "RpsA": 1.661e-05, "RpsC": 1.697e-05, "Crp": 2.96e-06, "CspC": 5.33e-06, "DnaA": 1.58e-06, "DnaG": 1.16e-06, "Fis": 2.63e-06, "HupA": 5.36e-06, "Ssb": 2.66e-06, "Tsf": 1.6299999999999999e-06, "DnaN": 1.51e-06, "Frr": 2.8e-07, "FtsZ": 1.1299999999999998e-06, "GroES": 1.0099999999999999e-06, "InfA": 1.6e-07, "InfB": 0.0, "InfC": 0.0, "MreB": 2.8099999999999998e-06, "MukB": 3.4000000000000003e-07, "PrfA": 7.2e-07, "PrfB": 1.5399999999999999e-06, "EFTu": 9.09e-06}, "count": {"RpoD": 128.0, "RNAP": 4019.0, "RNAP~RpoD": 1427.0, "RNAPAuxiliary": 4680.0, "Ribosome": 11770.0, "RibosomeAuxiliary": 4015.0, "100S": 14.0, "oriC~DNAP": 1.0, "genome": 7742330.0, "rRNA16S": 1090.0, "rRNA23S": 2418.0, "rRNA5S": 2745.0, "30S": 2648.0, "50S": 714.0, "RplA": 18237.0, "RplL": 22397.0, "RpsA": 16445.0, "RpsC": 16795.0}, "out": {"vital": 1.0, "Cl-": 0.06056, "Na+": 0.05, "NH4+": 0.0095, "K+": 0.00264, "Pi": 0.00132, "Mg2+": 0.0005300000000000001, "nicotinamide": 9.826e-05, "pantothenate": 4.949e-05, "pyridoxine": 1.655e-05, "thiamine": 1.507e-05, "lipoate": 9.74e-06, "riboflavin": 2.13e-06, "Ca2+": 5e-07, "biotin": 4.9e-07, "sulfate": 3.1e-07, "folate": 1.8e-07, "Mn2+": 8e-08, "boric_acid": 4e-08, "Co2+": 3.0000000000000004e-08, "Zn2+": 1e-08, "Cu2+": 1e-08, "Fe2+": 1e-08, "molybdate": 3.0000000000000004e-09, "D-glucose": 0.0040999999999999995, "LB": 0.0, "L-alanine": 0.0008, "L-arginine": 0.005200000000000001, "L-asparagine": 0.0004, "L-aspartate": 0.0004, "L-cysteine": 9.999999999999999e-05, "L-glutamine": 0.0006, "glycine": 0.0008, "L-histidine": 0.0002, "L-isoleucine": 0.0004, "L-leucine": 0.0008, "L-lysine": 0.0004, "L-methionine": 0.0002, "L-phenylalanine": 0.0004, "L-proline": 0.0004, "L-serine": 0.01, "L-threonine": 0.0004, "L-tryptophan": 9.999999999999999e-05, "L-tyrosine": 0.0002, "L-valine": 0.0006, "adenine": 0.0002, "cytosine": 0.0002, "guanine": 0.0002, "uracil": 0.0002, "EZRich": 0.0, "H2O": 55.0, "H+": 0.0012, "O2": 0.0012, "CO2": 0.0012, "L-glutamate": 0.011, "bioentity": 5.0, "length": 0.1, "Ribosome": 0.0}, "cell": {"H+": 0.00118, "membrane_H+": 0.00314, "length": 3.270270929e-06}, "polysomes": 5046.0, "mrna": 3638.0, "protein": 0.00445526541000001, "trna_free": 0.00024287999999999998, "trna_charged": 0.00018998505, "cells": 8.0, "instances": 8.0, "log2_instances": 3, "rnap_bound": 3698.0, "rnapaux_bound": 1688.0, "ribo_total": 64530.0}, "4100": {"conc": {"H+": 0.0012, "O2": 0.0012, "CO2": 0.0012, "Pi": 0.023899999999999998, "RpoD": 1.2e-07, "RNAP": 4.23e-06, "RNAP~RpoD": 1.4299999999999999e-06, "RNAPAuxiliary": 4.81e-06, "ppGpp": 3.1e-07, "ATP": 0.00954, "CTP": 0.00441, "GTP": 0.00492, "UTP": 0.01357, "PPi": 0.0002, "AMP": 0.0006, "CMP": 0.00059, "GMP": 0.0009000000000000001, "Ribosome": 1.149e-05, "RibosomeAuxiliary": 3.9399999999999995e-06, "GDP": 0.00257, "L-leucine": 0.00073, "L-alanine": 0.00536, "glycine": 0.0152, "L-valine": 0.00145, "L-glutamate": 0.011550000000000001, "L-serine": 6.032999999999999e-05, "L-isoleucine": 0.00019, "L-aspartate": 0.00677, "L-threonine": 0.00016, "L-lysine": 0.00071, "L-proline": 0.00062, "L-arginine": 0.00108, "L-phenylalanine": 3.654e-05, "L-tyrosine": 5.1189999999999996e-05, "L-glutamine": 0.00398, "L-asparagine": 0.00073, "L-histidine": 8.523999999999999e-05, "L-methionine": 0.00016, "L-cysteine": 0.00095, "L-tryptophan": 2.967e-05, "NH4+": 0.002, "acetyl-phosphate": 7.866e-05, "NADH": 0.00051, "NAD+": 0.00405, "NADPH": 0.00044, "NADP+": 0.00189, "FMN": 4.856e-05, "FAD": 0.00101, "CoA": 0.0014, "glutathione": 0.00122, "dATP": 0.00025, "ADP": 0.00079, "dAMP": 0.00015, "cAMP": 2.52e-06, "adenosine": 0.00028000000000000003, "deoxyadenosine": 4.8e-07, "adenine": 0.00033, "dCTP": 0.00015, "cytosine": 0.0003, "cytidine": 1.58e-06, "dGMP": 0.00049, "guanine": 3.865e-05, "guanosine": 3.56e-06, "deoxyguanosine": 1.48e-06, "dTTP": 0.0007700000000000001, "dTDP": 0.00013000000000000002, "UDP": 0.00296, "uridine": 0.00015, "ITP": 1.463e-05, "IDP": 1.6440000000000002e-05, "IMP": 0.00061, "L-homocysteine": 0.00011, "L-citrulline": 1.459e-05, "L-ornithine": 3.9e-06, "L-histidinol": 5.096e-05, "S-adenosyl-L-methionine": 0.00017999999999999998, "D-glucose-6-phosphate": 0.0035600000000000002, "D-fructose-6-phosphate": 0.00057, "D-fructose-1,6-bisphosphate": 0.01476, "dihydroxyacetone-phosphate": 0.00022, "3-phospho-D-glycerate": 0.0009699999999999999, "phosphoenolpyruvate": 0.0003, "pyruvate": 0.0016, "acetyl-CoA": 0.0005300000000000001, "oxaloacetate": 0.00063, "citrate": 0.00019, "2-oxoglutarate": 0.00049, "succinyl-CoA": 0.00021, "succinate": 0.00059, "fumarate": 0.00013000000000000002, "L-malate": 0.00138, "propionyl-CoA": 3.7999999999999996e-07, "malonyl-CoA": 2.44e-06, "acetoacetyl-CoA": 1.57e-06, "myo-inositol": 4.0999999999999994e-07, "6-phospho-D-glucono-1,5-lactone": 0.00011, "6-phospho-D-gluconate": 0.00346, "D-ribulose-5-phosphate": 0.00016, "alpha-D-ribose-5-phosphate": 0.0004, "D-xylulose-5-phosphate": 1.3579999999999999e-05, "D-gluconate": 3.54e-06, "glycerate": 0.0001, "glycerol-3-phosphate": 2.3000000000000003e-13, "2-deoxy-D-ribose-5-phosphate": 2.1859999999999997e-05, "5-phospho-alpha-D-ribose-1-diphosphate": 0.00023, "N-carbamoyl-L-aspartate": 8.380000000000001e-06, "(S)-dihydroorotate": 3.99e-06, "UDP-N-acetyl-D-glucosamine": 0.00066, "2,3-dihydroxybenzoate": 1.0009999999999999e-05, "4-hydroxybenzoate": 0.0, "shikimate": 0.00014000000000000001, "phenylpyruvate": 1.442e-05, "anthranilate": 1.194e-05, "N2-acetyl-L-ornithine": 1.42e-06, "riboflavin": 0.00014000000000000001, "quinolinate": 0.00019, "PfkA": 1.4299999999999999e-06, "FbaA": 8.91e-06, "TpiA": 6.7e-06, "GapA": 2.482e-05, "Pgk": 1.698e-05, "Eno": 1.573e-05, "PykF": 1.16e-06, "AceF": 4.99e-06, "AceE": 1.61e-06, "Lpd": 1.6499999999999999e-06, "GltA": 4.94e-06, "Icd": 1.085e-05, "SucA": 2.27e-06, "Mdh": 1.7e-05, "CyoA": 8.31e-06, "AtpA": 1.4449999999999999e-05, "Prs": 1.96e-06, "PurF": 9.3e-07, "GuaB": 2.83e-06, "Gmk": 1e-06, "Adk": 4.929999999999999e-06, "NrdB": 1.6499999999999999e-06, "NrdA": 7e-07, "CarA": 2.1e-06, "PyrB": 1.24e-06, "ThyA": 1.2e-06, "Tmk": 6.4e-07, "PyrG": 1.6399999999999998e-06, "Ndk": 4.32e-06, "GlnA": 3.18e-06, "100S": 1.3230000000000002e-08, "oriC~DNAP": 9.4e-10, "genome": 0.00774, "CellWall": 1.20001, "D-glucose": 0.00237, "AtpD": 4.17e-06, "NuoA": 1.53e-06, "GuaA": 2.2e-06, "DnaE": 9.9e-07, "DnaX": 1.75e-06, "Lgt": 1.31e-06, "ClpP": 3.7999999999999996e-07, "FtsH": 1.05e-06, "FusA": 6.99e-06, "Lon": 1.02e-06, "TufA": 1.2299999999999999e-06, "TufB": 5.95e-06, "DnaB": 4.0999999999999994e-07, "GroEL": 1.24e-06, "GyrA": 2.16e-06, "GyrB": 1.0099999999999999e-06, "ParC": 4e-07, "ParE": 1.16e-06, "SecA": 1.33e-06, "FtsI": 1.4099999999999998e-06, "LpxC": 2.01e-06, "MurA": 1.1e-06, "BamA": 1.95e-06, "DnaK": 1.48e-06, "FtsA": 1.57e-06, "ZipA": 1.0099999999999999e-06, "OmpA": 4.7e-06, "OmpF": 1.2e-06, "SecY": 1.1299999999999998e-06, "AlaS": 3.5199999999999998e-06, "ArgS": 1.4099999999999998e-06, "Hns": 5.87e-06, "IleS": 3.1199999999999998e-06, "LeuS": 4.309999999999999e-06, "MetG": 1.81e-06, "ValS": 3.68e-06, "RpoA": 0.0, "RpoB": 1.89e-09, "RpoC": 0.0, "NusA": 6.1e-07, "NusG": 9.4e-10, "Rho": 1.984e-08, "GreA": 9.419e-08, "rRNA16S": 9.6e-07, "rRNA23S": 2.67e-06, "rRNA5S": 2.87e-06, "30S": 2.84e-06, "50S": 7.4e-07, "RplA": 2.039e-05, "RplL": 2.452e-05, "RpsA": 1.687e-05, "RpsC": 1.818e-05, "Crp": 2.91e-06, "CspC": 5.16e-06, "DnaA": 1.62e-06, "DnaG": 1.1299999999999998e-06, "Fis": 2.74e-06, "HupA": 5.11e-06, "Ssb": 2.66e-06, "Tsf": 1.5199999999999998e-06, "DnaN": 1.4099999999999998e-06, "Frr": 2.5e-07, "FtsZ": 1.12e-06, "GroES": 1.06e-06, "InfA": 2.0999999999999997e-07, "InfB": 5.6700000000000005e-09, "InfC": 0.0, "MreB": 2.7200000000000002e-06, "MukB": 3.2e-07, "PrfA": 9.1e-07, "PrfB": 1.42e-06, "EFTu": 8.609999999999999e-06}, "count": {"RpoD": 126.0, "RNAP": 4481.0, "RNAP~RpoD": 1518.0, "RNAPAuxiliary": 5092.0, "Ribosome": 12165.0, "RibosomeAuxiliary": 4167.0, "100S": 14.0, "oriC~DNAP": 1.0, "genome": 8188990.0, "rRNA16S": 1015.0, "rRNA23S": 2827.0, "rRNA5S": 3036.0, "30S": 3011.0, "50S": 781.0, "RplA": 21588.0, "RplL": 25951.0, "RpsA": 17857.0, "RpsC": 19242.0}, "out": {"vital": 1.0, "Cl-": 0.06056, "Na+": 0.05, "NH4+": 0.0095, "K+": 0.00264, "Pi": 0.00132, "Mg2+": 0.0005300000000000001, "nicotinamide": 9.826e-05, "pantothenate": 4.949e-05, "pyridoxine": 1.655e-05, "thiamine": 1.507e-05, "lipoate": 9.74e-06, "riboflavin": 2.13e-06, "Ca2+": 5e-07, "biotin": 4.9e-07, "sulfate": 3.1e-07, "folate": 1.8e-07, "Mn2+": 8e-08, "boric_acid": 4e-08, "Co2+": 3.0000000000000004e-08, "Zn2+": 1e-08, "Cu2+": 1e-08, "Fe2+": 1e-08, "molybdate": 3.0000000000000004e-09, "D-glucose": 0.0040999999999999995, "LB": 0.0, "L-alanine": 0.0008, "L-arginine": 0.005200000000000001, "L-asparagine": 0.0004, "L-aspartate": 0.0004, "L-cysteine": 9.999999999999999e-05, "L-glutamine": 0.0006, "glycine": 0.0008, "L-histidine": 0.0002, "L-isoleucine": 0.0004, "L-leucine": 0.0008, "L-lysine": 0.0004, "L-methionine": 0.0002, "L-phenylalanine": 0.0004, "L-proline": 0.0004, "L-serine": 0.01, "L-threonine": 0.0004, "L-tryptophan": 9.999999999999999e-05, "L-tyrosine": 0.0002, "L-valine": 0.0006, "adenine": 0.0002, "cytosine": 0.0002, "guanine": 0.0002, "uracil": 0.0002, "EZRich": 0.0, "H2O": 55.0, "H+": 0.0012, "O2": 0.0012, "CO2": 0.0012, "L-glutamate": 0.011, "bioentity": 5.0, "length": 0.1, "Ribosome": 0.0}, "cell": {"H+": 0.00118, "membrane_H+": 0.00289, "length": 3.49703096e-06}, "polysomes": 5349.0, "mrna": 3981.0, "protein": 0.004453957729999986, "trna_free": 0.00024709, "trna_charged": 0.00019276658000000007, "cells": 8.0, "instances": 8.0, "log2_instances": 3, "rnap_bound": 3799.0, "rnapaux_bound": 1701.0, "ribo_total": 68265.0}, "4200": {"conc": {"H+": 0.0012, "O2": 0.0012, "CO2": 0.0012, "Pi": 0.023899999999999998, "RpoD": 1.0999999999999999e-07, "RNAP": 4.2e-06, "RNAP~RpoD": 1.4099999999999998e-06, "RNAPAuxiliary": 4.78e-06, "ppGpp": 3.1e-07, "ATP": 0.00954, "CTP": 0.00435, "GTP": 0.0049299999999999995, "UTP": 0.013380000000000001, "PPi": 0.0002, "AMP": 0.00058, "CMP": 0.00058, "GMP": 0.00084, "Ribosome": 1.122e-05, "RibosomeAuxiliary": 3.7999999999999996e-06, "GDP": 0.00239, "L-leucine": 0.00073, "L-alanine": 0.00531, "glycine": 0.014740000000000001, "L-valine": 0.00145, "L-glutamate": 0.011689999999999999, "L-serine": 6.0969999999999994e-05, "L-isoleucine": 0.00021, "L-aspartate": 0.006889999999999999, "L-threonine": 0.00017, "L-lysine": 0.00071, "L-proline": 0.00063, "L-arginine": 0.00109, "L-phenylalanine": 3.794e-05, "L-tyrosine": 5.378e-05, "L-glutamine": 0.00396, "L-asparagine": 0.00074, "L-histidine": 8.798e-05, "L-methionine": 0.00016, "L-cysteine": 0.00094, "L-tryptophan": 3.239e-05, "NH4+": 0.002, "acetyl-phosphate": 7.369e-05, "NADH": 0.00051, "NAD+": 0.00409, "NADPH": 0.00045000000000000004, "NADP+": 0.00191, "FMN": 4.96e-05, "FAD": 0.00101, "CoA": 0.0014, "glutathione": 0.00114, "dATP": 0.00025, "ADP": 0.00079, "dAMP": 0.00016, "cAMP": 2.36e-06, "adenosine": 0.00027, "deoxyadenosine": 4.8e-07, "adenine": 0.00032, "dCTP": 0.00015, "cytosine": 0.0003, "cytidine": 1.57e-06, "dGMP": 0.00049, "guanine": 3.9909999999999996e-05, "guanosine": 3.58e-06, "deoxyguanosine": 1.51e-06, "dTTP": 0.0007700000000000001, "dTDP": 0.00013000000000000002, "UDP": 0.0029100000000000003, "uridine": 0.00014000000000000001, "ITP": 1.3710000000000001e-05, "IDP": 1.5399999999999998e-05, "IMP": 0.0006, "L-homocysteine": 0.00011, "L-citrulline": 1.314e-05, "L-ornithine": 3.5199999999999998e-06, "L-histidinol": 5.251e-05, "S-adenosyl-L-methionine": 0.00017999999999999998, "D-glucose-6-phosphate": 0.00357, "D-fructose-6-phosphate": 0.00058, "D-fructose-1,6-bisphosphate": 0.01502, "dihydroxyacetone-phosphate": 0.00023, "3-phospho-D-glycerate": 0.00099, "phosphoenolpyruvate": 0.00031, "pyruvate": 0.00158, "acetyl-CoA": 0.0005300000000000001, "oxaloacetate": 0.00064, "citrate": 0.00019, "2-oxoglutarate": 0.00049, "succinyl-CoA": 0.00021, "succinate": 0.00059, "fumarate": 0.00013000000000000002, "L-malate": 0.00139, "propionyl-CoA": 3.5e-07, "malonyl-CoA": 2.29e-06, "acetoacetyl-CoA": 1.47e-06, "myo-inositol": 3.7999999999999996e-07, "6-phospho-D-glucono-1,5-lactone": 0.00011, "6-phospho-D-gluconate": 0.00346, "D-ribulose-5-phosphate": 0.00016, "alpha-D-ribose-5-phosphate": 0.0004, "D-xylulose-5-phosphate": 1.272e-05, "D-gluconate": 3.3399999999999998e-06, "glycerate": 9.376e-05, "glycerol-3-phosphate": 2e-13, "2-deoxy-D-ribose-5-phosphate": 2.049e-05, "5-phospho-alpha-D-ribose-1-diphosphate": 0.00023, "N-carbamoyl-L-aspartate": 9e-06, "(S)-dihydroorotate": 4.25e-06, "UDP-N-acetyl-D-glucosamine": 0.00062, "2,3-dihydroxybenzoate": 9.38e-06, "4-hydroxybenzoate": 0.0, "shikimate": 0.00014000000000000001, "phenylpyruvate": 1.4669999999999998e-05, "anthranilate": 1.244e-05, "N2-acetyl-L-ornithine": 1.33e-06, "riboflavin": 0.00014000000000000001, "quinolinate": 0.00019, "PfkA": 1.4499999999999999e-06, "FbaA": 8.74e-06, "TpiA": 6.78e-06, "GapA": 2.487e-05, "Pgk": 1.67e-05, "Eno": 1.553e-05, "PykF": 1.1399999999999999e-06, "AceF": 4.87e-06, "AceE": 1.6799999999999998e-06, "Lpd": 1.6299999999999999e-06, "GltA": 4.97e-06, "Icd": 1.068e-05, "SucA": 2.1499999999999997e-06, "Mdh": 1.677e-05, "CyoA": 8.35e-06, "AtpA": 1.449e-05, "Prs": 1.89e-06, "PurF": 9.6e-07, "GuaB": 2.8199999999999997e-06, "Gmk": 1.0299999999999999e-06, "Adk": 4.94e-06, "NrdB": 1.5399999999999999e-06, "NrdA": 6.9e-07, "CarA": 1.98e-06, "PyrB": 1.22e-06, "ThyA": 1.1499999999999998e-06, "Tmk": 7.4e-07, "PyrG": 1.59e-06, "Ndk": 4.2999999999999995e-06, "GlnA": 3.1e-06, "100S": 9.740000000000002e-09, "oriC~DNAP": 8.9e-10, "genome": 0.00764, "CellWall": 1.20001, "D-glucose": 0.00227, "AtpD": 4.139999999999999e-06, "NuoA": 1.5399999999999999e-06, "GuaA": 2.1099999999999997e-06, "DnaE": 1.0299999999999999e-06, "DnaX": 1.7199999999999998e-06, "Lgt": 1.3600000000000001e-06, "ClpP": 4e-07, "FtsH": 1.05e-06, "FusA": 6.82e-06, "Lon": 1.06e-06, "TufA": 1.2e-06, "TufB": 5.639999999999999e-06, "DnaB": 4.0999999999999994e-07, "GroEL": 1.1899999999999998e-06, "GyrA": 2.21e-06, "GyrB": 1.02e-06, "ParC": 3.7999999999999996e-07, "ParE": 1.27e-06, "SecA": 1.28e-06, "FtsI": 1.4299999999999999e-06, "LpxC": 2.0699999999999997e-06, "MurA": 1.06e-06, "BamA": 1.96e-06, "DnaK": 1.44e-06, "FtsA": 1.55e-06, "ZipA": 1.02e-06, "OmpA": 4.55e-06, "OmpF": 1.1499999999999998e-06, "SecY": 1.18e-06, "AlaS": 3.46e-06, "ArgS": 1.3899999999999998e-06, "Hns": 5.65e-06, "IleS": 3.19e-06, "LeuS": 4.33e-06, "MetG": 1.82e-06, "ValS": 3.69e-06, "RpoA": 9.731e-08, "RpoB": 4.778e-08, "RpoC": 0.0, "NusA": 6.3e-07, "NusG": 0.0, "Rho": 1.3e-07, "GreA": 2.4e-07, "rRNA16S": 1.24e-06, "rRNA23S": 2.8599999999999997e-06, "rRNA5S": 3e-06, "30S": 2.96e-06, "50S": 8.199999999999999e-07, "RplA": 2.137e-05, "RplL": 2.4959999999999998e-05, "RpsA": 1.8059999999999996e-05, "RpsC": 1.735e-05, "Crp": 2.7799999999999996e-06, "CspC": 5.04e-06, "DnaA": 1.61e-06, "DnaG": 1.11e-06, "Fis": 2.7799999999999996e-06, "HupA": 4.95e-06, "Ssb": 2.71e-06, "Tsf": 1.5199999999999998e-06, "DnaN": 1.33e-06, "Frr": 1.6e-07, "FtsZ": 1.1499999999999998e-06, "GroES": 1.1e-06, "InfA": 3.1e-07, "InfB": 9.740000000000002e-09, "InfC": 0.0, "MreB": 2.6899999999999997e-06, "MukB": 3e-07, "PrfA": 9.8e-07, "PrfB": 1.3600000000000001e-06, "EFTu": 8.13e-06}, "count": {"RpoD": 127.0, "RNAP": 4748.0, "RNAP~RpoD": 1588.0, "RNAPAuxiliary": 5397.0, "Ribosome": 12683.0, "RibosomeAuxiliary": 4297.0, "100S": 11.0, "oriC~DNAP": 1.0, "genome": 8635594.0, "rRNA16S": 1400.0, "rRNA23S": 3231.0, "rRNA5S": 3386.0, "30S": 3345.0, "50S": 922.0, "RplA": 24142.0, "RplL": 28205.0, "RpsA": 20406.0, "RpsC": 19599.0}, "out": {"vital": 1.0, "Cl-": 0.06056, "Na+": 0.05, "NH4+": 0.0095, "K+": 0.00264, "Pi": 0.00132, "Mg2+": 0.0005300000000000001, "nicotinamide": 9.826e-05, "pantothenate": 4.949e-05, "pyridoxine": 1.655e-05, "thiamine": 1.507e-05, "lipoate": 9.74e-06, "riboflavin": 2.13e-06, "Ca2+": 5e-07, "biotin": 4.9e-07, "sulfate": 3.1e-07, "folate": 1.8e-07, "Mn2+": 8e-08, "boric_acid": 4e-08, "Co2+": 3.0000000000000004e-08, "Zn2+": 1e-08, "Cu2+": 1e-08, "Fe2+": 1e-08, "molybdate": 3.0000000000000004e-09, "D-glucose": 0.0040999999999999995, "LB": 0.0, "L-alanine": 0.0008, "L-arginine": 0.005200000000000001, "L-asparagine": 0.0004, "L-aspartate": 0.0004, "L-cysteine": 9.999999999999999e-05, "L-glutamine": 0.0006, "glycine": 0.0008, "L-histidine": 0.0002, "L-isoleucine": 0.0004, "L-leucine": 0.0008, "L-lysine": 0.0004, "L-methionine": 0.0002, "L-phenylalanine": 0.0004, "L-proline": 0.0004, "L-serine": 0.01, "L-threonine": 0.0004, "L-tryptophan": 9.999999999999999e-05, "L-tyrosine": 0.0002, "L-valine": 0.0006, "adenine": 0.0002, "cytosine": 0.0002, "guanine": 0.0002, "uracil": 0.0002, "EZRich": 0.0, "H2O": 55.0, "H+": 0.0012, "O2": 0.0012, "CO2": 0.0012, "L-glutamate": 0.011, "bioentity": 5.0, "length": 0.1, "Ribosome": 0.0}, "cell": {"H+": 0.00118, "membrane_H+": 0.00264, "length": 3.732752525e-06}, "polysomes": 5700.0, "mrna": 4341.0, "protein": 0.004455797683760012, "trna_free": 0.00024642999999999996, "trna_charged": 0.00019371444999999999, "cells": 8.0, "instances": 8.0, "log2_instances": 3, "rnap_bound": 3941.0, "rnapaux_bound": 1704.0, "ribo_total": 72193.0}, "4300": {"conc": {"H+": 0.0012, "O2": 0.0012, "CO2": 0.0012, "Pi": 0.023899999999999998, "RpoD": 1e-07, "RNAP": 4.1e-06, "RNAP~RpoD": 1.4e-06, "RNAPAuxiliary": 4.72e-06, "ppGpp": 3.1e-07, "ATP": 0.009550000000000001, "CTP": 0.00425, "GTP": 0.004940000000000001, "UTP": 0.01306, "PPi": 0.0002, "AMP": 0.00057, "CMP": 0.00057, "GMP": 0.00082, "Ribosome": 1.084e-05, "RibosomeAuxiliary": 3.69e-06, "GDP": 0.00232, "L-leucine": 0.00068, "L-alanine": 0.00532, "glycine": 0.01443, "L-valine": 0.00139, "L-glutamate": 0.0117, "L-serine": 6.0689999999999997e-05, "L-isoleucine": 0.00023, "L-aspartate": 0.006900000000000001, "L-threonine": 0.00019, "L-lysine": 0.00069, "L-proline": 0.00064, "L-arginine": 0.00108, "L-phenylalanine": 3.567e-05, "L-tyrosine": 5.586999999999999e-05, "L-glutamine": 0.00393, "L-asparagine": 0.00074, "L-histidine": 8.665e-05, "L-methionine": 0.00017, "L-cysteine": 0.00093, "L-tryptophan": 3.155e-05, "NH4+": 0.002, "acetyl-phosphate": 6.917e-05, "NADH": 0.00051, "NAD+": 0.00415, "NADPH": 0.00045000000000000004, "NADP+": 0.00193, "FMN": 5.12e-05, "FAD": 0.00101, "CoA": 0.0014, "glutathione": 0.00107, "dATP": 0.00025, "ADP": 0.00074, "dAMP": 0.00016, "cAMP": 2.22e-06, "adenosine": 0.00026000000000000003, "deoxyadenosine": 4.6999999999999995e-07, "adenine": 0.00031, "dCTP": 0.00015, "cytosine": 0.0003, "cytidine": 1.57e-06, "dGMP": 0.00049, "guanine": 4.099e-05, "guanosine": 3.58e-06, "deoxyguanosine": 1.5399999999999999e-06, "dTTP": 0.00076, "dTDP": 0.00013000000000000002, "UDP": 0.00284, "uridine": 0.00013000000000000002, "ITP": 1.2869999999999999e-05, "IDP": 1.4449999999999999e-05, "IMP": 0.00058, "L-homocysteine": 0.00012, "L-citrulline": 1.23e-05, "L-ornithine": 3.3399999999999998e-06, "L-histidinol": 5.171e-05, "S-adenosyl-L-methionine": 0.00017999999999999998, "D-glucose-6-phosphate": 0.0035800000000000003, "D-fructose-6-phosphate": 0.00058, "D-fructose-1,6-bisphosphate": 0.01518, "dihydroxyacetone-phosphate": 0.00023, "3-phospho-D-glycerate": 0.00101, "phosphoenolpyruvate": 0.00031, "pyruvate": 0.00157, "acetyl-CoA": 0.0005200000000000001, "oxaloacetate": 0.0006500000000000001, "citrate": 0.00019, "2-oxoglutarate": 0.0005, "succinyl-CoA": 0.00022, "succinate": 0.0006, "fumarate": 0.00013000000000000002, "L-malate": 0.00142, "propionyl-CoA": 3.3e-07, "malonyl-CoA": 2.1499999999999997e-06, "acetoacetyl-CoA": 1.38e-06, "myo-inositol": 3.6e-07, "6-phospho-D-glucono-1,5-lactone": 0.0001, "6-phospho-D-gluconate": 0.00346, "D-ribulose-5-phosphate": 0.00016, "alpha-D-ribose-5-phosphate": 0.0004, "D-xylulose-5-phosphate": 1.194e-05, "D-gluconate": 3.16e-06, "glycerate": 8.801e-05, "glycerol-3-phosphate": 1.8e-13, "2-deoxy-D-ribose-5-phosphate": 1.925e-05, "5-phospho-alpha-D-ribose-1-diphosphate": 0.00023, "N-carbamoyl-L-aspartate": 9.89e-06, "(S)-dihydroorotate": 4.62e-06, "UDP-N-acetyl-D-glucosamine": 0.00058, "2,3-dihydroxybenzoate": 8.8e-06, "4-hydroxybenzoate": 0.0, "shikimate": 0.00014000000000000001, "phenylpyruvate": 1.4109999999999999e-05, "anthranilate": 1.2369999999999998e-05, "N2-acetyl-L-ornithine": 1.35e-06, "riboflavin": 0.00014000000000000001, "quinolinate": 0.00019, "PfkA": 1.48e-06, "FbaA": 8.69e-06, "TpiA": 6.799999999999999e-06, "GapA": 2.4940000000000002e-05, "Pgk": 1.639e-05, "Eno": 1.5399999999999998e-05, "PykF": 1.07e-06, "AceF": 4.8200000000000004e-06, "AceE": 1.6599999999999998e-06, "Lpd": 1.62e-06, "GltA": 4.94e-06, "Icd": 1.0599999999999998e-05, "SucA": 2.14e-06, "Mdh": 1.653e-05, "CyoA": 8.37e-06, "AtpA": 1.4529999999999998e-05, "Prs": 1.8999999999999998e-06, "PurF": 9.8e-07, "GuaB": 2.8599999999999997e-06, "Gmk": 1.0099999999999999e-06, "Adk": 4.91e-06, "NrdB": 1.51e-06, "NrdA": 7.3e-07, "CarA": 1.89e-06, "PyrB": 1.22e-06, "ThyA": 1.11e-06, "Tmk": 8e-07, "PyrG": 1.55e-06, "Ndk": 4.2999999999999995e-06, "GlnA": 3.0499999999999996e-06, "100S": 8.310000000000001e-09, "oriC~DNAP": 8.3e-10, "genome": 0.00755, "CellWall": 1.20004, "D-glucose": 0.00218, "AtpD": 4.15e-06, "NuoA": 1.6e-06, "GuaA": 2.1e-06, "DnaE": 1.0299999999999999e-06, "DnaX": 1.6799999999999998e-06, "Lgt": 1.3899999999999998e-06, "ClpP": 4.3999999999999997e-07, "FtsH": 1.0299999999999999e-06, "FusA": 6.83e-06, "Lon": 1.1e-06, "TufA": 1.27e-06, "TufB": 5.469999999999999e-06, "DnaB": 3.8999999999999997e-07, "GroEL": 1.1299999999999998e-06, "GyrA": 2.24e-06, "GyrB": 1.07e-06, "ParC": 3.5e-07, "ParE": 1.35e-06, "SecA": 1.22e-06, "FtsI": 1.48e-06, "LpxC": 2.09e-06, "MurA": 9.9e-07, "BamA": 1.87e-06, "DnaK": 1.4e-06, "FtsA": 1.58e-06, "ZipA": 9.9e-07, "OmpA": 4.41e-06, "OmpF": 1.2299999999999999e-06, "SecY": 1.29e-06, "AlaS": 3.4399999999999997e-06, "ArgS": 1.4e-06, "Hns": 5.4400000000000004e-06, "IleS": 3.2799999999999995e-06, "LeuS": 4.33e-06, "MetG": 1.8e-06, "ValS": 3.73e-06, "RpoA": 1.3e-07, "RpoB": 1.4e-07, "RpoC": 0.0, "NusA": 7.2e-07, "NusG": 0.0, "Rho": 3e-07, "GreA": 4.6999999999999995e-07, "rRNA16S": 1.38e-06, "rRNA23S": 3.22e-06, "rRNA5S": 3.24e-06, "30S": 3.22e-06, "50S": 8.9e-07, "RplA": 2.064e-05, "RplL": 2.488e-05, "RpsA": 1.8829999999999998e-05, "RpsC": 1.893e-05, "Crp": 2.83e-06, "CspC": 4.9000000000000005e-06, "DnaA": 1.5399999999999999e-06, "DnaG": 1.11e-06, "Fis": 2.79e-06, "HupA": 4.8e-06, "Ssb": 2.8e-06, "Tsf": 1.5599999999999999e-06, "DnaN": 1.28e-06, "Frr": 9.438e-08, "FtsZ": 1.1399999999999999e-06, "GroES": 1.1299999999999998e-06, "InfA": 4e-07, "InfB": 9.970000000000001e-09, "InfC": 0.0, "MreB": 2.67e-06, "MukB": 2.8e-07, "PrfA": 1.0099999999999999e-06, "PrfB": 1.24e-06, "EFTu": 7.73e-06}, "count": {"RpoD": 122.0, "RNAP": 4936.0, "RNAP~RpoD": 1681.0, "RNAPAuxiliary": 5677.0, "Ribosome": 13047.0, "RibosomeAuxiliary": 4446.0, "100S": 10.0, "oriC~DNAP": 1.0, "genome": 9082550.0, "rRNA16S": 1662.0, "rRNA23S": 3878.0, "rRNA5S": 3895.0, "30S": 3871.0, "50S": 1075.0, "RplA": 24843.0, "RplL": 29950.0, "RpsA": 22664.0, "RpsC": 22783.0}, "out": {"vital": 1.0, "Cl-": 0.06056, "Na+": 0.05, "NH4+": 0.0095, "K+": 0.00264, "Pi": 0.00132, "Mg2+": 0.0005300000000000001, "nicotinamide": 9.826e-05, "pantothenate": 4.949e-05, "pyridoxine": 1.655e-05, "thiamine": 1.507e-05, "lipoate": 9.74e-06, "riboflavin": 2.13e-06, "Ca2+": 5e-07, "biotin": 4.9e-07, "sulfate": 3.1e-07, "folate": 1.8e-07, "Mn2+": 8e-08, "boric_acid": 4e-08, "Co2+": 3.0000000000000004e-08, "Zn2+": 1e-08, "Cu2+": 1e-08, "Fe2+": 1e-08, "molybdate": 3.0000000000000004e-09, "D-glucose": 0.0040999999999999995, "LB": 0.0, "L-alanine": 0.0008, "L-arginine": 0.005200000000000001, "L-asparagine": 0.0004, "L-aspartate": 0.0004, "L-cysteine": 9.999999999999999e-05, "L-glutamine": 0.0006, "glycine": 0.0008, "L-histidine": 0.0002, "L-isoleucine": 0.0004, "L-leucine": 0.0008, "L-lysine": 0.0004, "L-methionine": 0.0002, "L-phenylalanine": 0.0004, "L-proline": 0.0004, "L-serine": 0.01, "L-threonine": 0.0004, "L-tryptophan": 9.999999999999999e-05, "L-tyrosine": 0.0002, "L-valine": 0.0006, "adenine": 0.0002, "cytosine": 0.0002, "guanine": 0.0002, "uracil": 0.0002, "EZRich": 0.0, "H2O": 55.0, "H+": 0.0012, "O2": 0.0012, "CO2": 0.0012, "L-glutamate": 0.011, "bioentity": 5.0, "length": 0.1, "Ribosome": 0.0}, "cell": {"H+": 0.00118, "membrane_H+": 0.00263, "length": 3.976829442e-06}, "polysomes": 6055.0, "mrna": 4617.0, "protein": 0.004449927078010017, "trna_free": 0.00025016, "trna_charged": 0.00019636663999999997, "cells": 8.0, "instances": 8.0, "log2_instances": 3, "rnap_bound": 4182.0, "rnapaux_bound": 1708.0, "ribo_total": 76347.0}, "4400": {"conc": {"H+": 0.0012, "O2": 0.0012, "CO2": 0.0012, "Pi": 0.023899999999999998, "RpoD": 1e-07, "RNAP": 4.08e-06, "RNAP~RpoD": 1.4099999999999998e-06, "RNAPAuxiliary": 4.66e-06, "ppGpp": 3.1e-07, "ATP": 0.00961, "CTP": 0.00417, "GTP": 0.005070000000000001, "UTP": 0.01285, "PPi": 0.0002, "AMP": 0.00057, "CMP": 0.0005600000000000001, "GMP": 0.0008100000000000001, "Ribosome": 1.1050000000000001e-05, "RibosomeAuxiliary": 3.6299999999999995e-06, "GDP": 0.00228, "L-leucine": 0.00064, "L-alanine": 0.00513, "glycine": 0.01362, "L-valine": 0.00135, "L-glutamate": 0.01161, "L-serine": 5.9189999999999994e-05, "L-isoleucine": 0.00024, "L-aspartate": 0.00684, "L-threonine": 0.00019, "L-lysine": 0.00069, "L-proline": 0.00064, "L-arginine": 0.0011, "L-phenylalanine": 3.553e-05, "L-tyrosine": 5.799e-05, "L-glutamine": 0.00395, "L-asparagine": 0.00074, "L-histidine": 8.832e-05, "L-methionine": 0.00017, "L-cysteine": 0.00092, "L-tryptophan": 3.307e-05, "NH4+": 0.002, "acetyl-phosphate": 6.484999999999999e-05, "NADH": 0.00051, "NAD+": 0.004200000000000001, "NADPH": 0.00044, "NADP+": 0.00196, "FMN": 5.236e-05, "FAD": 0.00101, "CoA": 0.0014, "glutathione": 0.001, "dATP": 0.00026000000000000003, "ADP": 0.00068, "dAMP": 0.00016, "cAMP": 2.08e-06, "adenosine": 0.00026000000000000003, "deoxyadenosine": 4.6999999999999995e-07, "adenine": 0.00031, "dCTP": 0.00016, "cytosine": 0.00029, "cytidine": 1.5599999999999999e-06, "dGMP": 0.0005, "guanine": 4.231e-05, "guanosine": 3.5699999999999997e-06, "deoxyguanosine": 1.57e-06, "dTTP": 0.00076, "dTDP": 0.00013000000000000002, "UDP": 0.0028, "uridine": 0.00013000000000000002, "ITP": 1.206e-05, "IDP": 1.355e-05, "IMP": 0.00058, "L-homocysteine": 0.00012, "L-citrulline": 1.199e-05, "L-ornithine": 3.3399999999999998e-06, "L-histidinol": 5.268e-05, "S-adenosyl-L-methionine": 0.00017999999999999998, "D-glucose-6-phosphate": 0.00359, "D-fructose-6-phosphate": 0.00059, "D-fructose-1,6-bisphosphate": 0.01533, "dihydroxyacetone-phosphate": 0.00023, "3-phospho-D-glycerate": 0.00102, "phosphoenolpyruvate": 0.00031, "pyruvate": 0.0015500000000000002, "acetyl-CoA": 0.00051, "oxaloacetate": 0.0006500000000000001, "citrate": 0.00019, "2-oxoglutarate": 0.0005, "succinyl-CoA": 0.00022, "succinate": 0.00061, "fumarate": 0.00013000000000000002, "L-malate": 0.00143, "propionyl-CoA": 3.1e-07, "malonyl-CoA": 2.01e-06, "acetoacetyl-CoA": 1.3e-06, "myo-inositol": 3.4000000000000003e-07, "6-phospho-D-glucono-1,5-lactone": 9.429999999999999e-05, "6-phospho-D-gluconate": 0.00346, "D-ribulose-5-phosphate": 0.00016, "alpha-D-ribose-5-phosphate": 0.0004, "D-xylulose-5-phosphate": 1.12e-05, "D-gluconate": 2.98e-06, "glycerate": 8.251999999999999e-05, "glycerol-3-phosphate": 1.6e-13, "2-deoxy-D-ribose-5-phosphate": 1.8059999999999996e-05, "5-phospho-alpha-D-ribose-1-diphosphate": 0.00023, "N-carbamoyl-L-aspartate": 1.097e-05, "(S)-dihydroorotate": 5.04e-06, "UDP-N-acetyl-D-glucosamine": 0.00054, "2,3-dihydroxybenzoate": 8.249999999999999e-06, "4-hydroxybenzoate": 0.0, "shikimate": 0.00013000000000000002, "phenylpyruvate": 1.4269999999999999e-05, "anthranilate": 1.2630000000000001e-05, "N2-acetyl-L-ornithine": 1.44e-06, "riboflavin": 0.00014000000000000001, "quinolinate": 0.00019, "PfkA": 1.5199999999999998e-06, "FbaA": 8.63e-06, "TpiA": 6.85e-06, "GapA": 2.488e-05, "Pgk": 1.601e-05, "Eno": 1.531e-05, "PykF": 1.02e-06, "AceF": 4.679999999999999e-06, "AceE": 1.61e-06, "Lpd": 1.6e-06, "GltA": 4.95e-06, "Icd": 1.049e-05, "SucA": 2.21e-06, "Mdh": 1.623e-05, "CyoA": 8.419999999999999e-06, "AtpA": 1.458e-05, "Prs": 1.96e-06, "PurF": 9.6e-07, "GuaB": 2.8999999999999998e-06, "Gmk": 9.499999999999999e-07, "Adk": 4.86e-06, "NrdB": 1.5599999999999999e-06, "NrdA": 7.2e-07, "CarA": 1.84e-06, "PyrB": 1.27e-06, "ThyA": 1.06e-06, "Tmk": 8.1e-07, "PyrG": 1.47e-06, "Ndk": 4.29e-06, "GlnA": 3.0899999999999996e-06, "100S": 7.01e-09, "oriC~DNAP": 7.800000000000001e-10, "genome": 0.00742, "CellWall": 1.20001, "D-glucose": 0.00209, "AtpD": 4.24e-06, "NuoA": 1.6299999999999999e-06, "GuaA": 2.08e-06, "DnaE": 1e-06, "DnaX": 1.6699999999999999e-06, "Lgt": 1.4e-06, "ClpP": 4.6e-07, "FtsH": 1.07e-06, "FusA": 6.709999999999999e-06, "Lon": 1.1299999999999998e-06, "TufA": 1.32e-06, "TufB": 5.35e-06, "DnaB": 4.0999999999999994e-07, "GroEL": 1.11e-06, "GyrA": 2.24e-06, "GyrB": 1.08e-06, "ParC": 3.3e-07, "ParE": 1.3600000000000001e-06, "SecA": 1.18e-06, "FtsI": 1.46e-06, "LpxC": 2.1499999999999997e-06, "MurA": 9.7e-07, "BamA": 1.84e-06, "DnaK": 1.4e-06, "FtsA": 1.59e-06, "ZipA": 9.6e-07, "OmpA": 4.32e-06, "OmpF": 1.27e-06, "SecY": 1.33e-06, "AlaS": 3.4700000000000002e-06, "ArgS": 1.49e-06, "Hns": 5.299999999999999e-06, "IleS": 3.35e-06, "LeuS": 4.309999999999999e-06, "MetG": 1.7599999999999999e-06, "ValS": 3.74e-06, "RpoA": 5.8960000000000007e-08, "RpoB": 1.5e-07, "RpoC": 0.0, "NusA": 8.799999999999999e-07, "NusG": 0.0, "Rho": 3.7999999999999996e-07, "GreA": 6.1e-07, "rRNA16S": 1.46e-06, "rRNA23S": 3.4399999999999997e-06, "rRNA5S": 3.64e-06, "30S": 3.38e-06, "50S": 9.499999999999999e-07, "RplA": 2.098e-05, "RplL": 2.3670000000000002e-05, "RpsA": 1.9109999999999998e-05, "RpsC": 2.105e-05, "Crp": 2.8199999999999997e-06, "CspC": 4.7300000000000005e-06, "DnaA": 1.48e-06, "DnaG": 1.09e-06, "Fis": 2.84e-06, "HupA": 4.679999999999999e-06, "Ssb": 2.7799999999999996e-06, "Tsf": 1.6699999999999999e-06, "DnaN": 1.2299999999999999e-06, "Frr": 0.0, "FtsZ": 1.1299999999999998e-06, "GroES": 1.1699999999999998e-06, "InfA": 4.5e-07, "InfB": 4.670000000000001e-09, "InfC": 5.450000000000001e-09, "MreB": 2.6499999999999996e-06, "MukB": 2.9e-07, "PrfA": 1.04e-06, "PrfB": 1.08e-06, "EFTu": 7.37e-06}, "count": {"RpoD": 131.0, "RNAP": 5235.0, "RNAP~RpoD": 1806.0, "RNAPAuxiliary": 5983.0, "Ribosome": 14193.0, "RibosomeAuxiliary": 4664.0, "100S": 9.0, "oriC~DNAP": 1.0, "genome": 9529526.0, "rRNA16S": 1879.0, "rRNA23S": 4415.0, "rRNA5S": 4675.0, "30S": 4341.0, "50S": 1222.0, "RplA": 26942.0, "RplL": 30393.0, "RpsA": 24534.0, "RpsC": 27023.0}, "out": {"vital": 1.0, "Cl-": 0.06056, "Na+": 0.05, "NH4+": 0.0095, "K+": 0.00264, "Pi": 0.00132, "Mg2+": 0.0005300000000000001, "nicotinamide": 9.826e-05, "pantothenate": 4.949e-05, "pyridoxine": 1.655e-05, "thiamine": 1.507e-05, "lipoate": 9.74e-06, "riboflavin": 2.13e-06, "Ca2+": 5e-07, "biotin": 4.9e-07, "sulfate": 3.1e-07, "folate": 1.8e-07, "Mn2+": 8e-08, "boric_acid": 4e-08, "Co2+": 3.0000000000000004e-08, "Zn2+": 1e-08, "Cu2+": 1e-08, "Fe2+": 1e-08, "molybdate": 3.0000000000000004e-09, "D-glucose": 0.0040999999999999995, "LB": 0.0, "L-alanine": 0.0008, "L-arginine": 0.005200000000000001, "L-asparagine": 0.0004, "L-aspartate": 0.0004, "L-cysteine": 9.999999999999999e-05, "L-glutamine": 0.0006, "glycine": 0.0008, "L-histidine": 0.0002, "L-isoleucine": 0.0004, "L-leucine": 0.0008, "L-lysine": 0.0004, "L-methionine": 0.0002, "L-phenylalanine": 0.0004, "L-proline": 0.0004, "L-serine": 0.01, "L-threonine": 0.0004, "L-tryptophan": 9.999999999999999e-05, "L-tyrosine": 0.0002, "L-valine": 0.0006, "adenine": 0.0002, "cytosine": 0.0002, "guanine": 0.0002, "uracil": 0.0002, "EZRich": 0.0, "H2O": 55.0, "H+": 0.0012, "O2": 0.0012, "CO2": 0.0012, "L-glutamate": 0.011, "bioentity": 5.0, "length": 0.1, "Ribosome": 0.0}, "cell": {"H+": 0.00118, "membrane_H+": 0.0025299999999999997, "length": 4.241634113e-06}, "polysomes": 6376.0, "mrna": 4929.0, "protein": 0.004444988622520009, "trna_free": 0.00025328000000000004, "trna_charged": 0.00019873546000000002, "cells": 8.0, "instances": 8.0, "log2_instances": 3, "rnap_bound": 4382.0, "rnapaux_bound": 1721.0, "ribo_total": 80833.0}, "4500": {"conc": {"H+": 0.0012, "O2": 0.0012, "CO2": 0.0012, "Pi": 0.023899999999999998, "RpoD": 9.412000000000001e-08, "RNAP": 4.24e-06, "RNAP~RpoD": 1.3899999999999998e-06, "RNAPAuxiliary": 4.78e-06, "ppGpp": 3.1e-07, "ATP": 0.00959, "CTP": 0.0041600000000000005, "GTP": 0.00504, "UTP": 0.012830000000000001, "PPi": 0.0002, "AMP": 0.00057, "CMP": 0.0005600000000000001, "GMP": 0.0008100000000000001, "Ribosome": 1.0929999999999999e-05, "RibosomeAuxiliary": 3.5499999999999995e-06, "GDP": 0.0023, "L-leucine": 0.0007, "L-alanine": 0.00541, "glycine": 0.01358, "L-valine": 0.00141, "L-glutamate": 0.01167, "L-serine": 5.9109999999999995e-05, "L-isoleucine": 0.00027, "L-aspartate": 0.00681, "L-threonine": 0.0002, "L-lysine": 0.00068, "L-proline": 0.0006500000000000001, "L-arginine": 0.00111, "L-phenylalanine": 3.708e-05, "L-tyrosine": 5.943e-05, "L-glutamine": 0.00398, "L-asparagine": 0.00074, "L-histidine": 9.14e-05, "L-methionine": 0.00017, "L-cysteine": 0.00101, "L-tryptophan": 3.8679999999999996e-05, "NH4+": 0.002, "acetyl-phosphate": 6.123e-05, "NADH": 0.00051, "NAD+": 0.004240000000000001, "NADPH": 0.00045000000000000004, "NADP+": 0.00198, "FMN": 5.387e-05, "FAD": 0.00101, "CoA": 0.0014, "glutathione": 0.00095, "dATP": 0.00026000000000000003, "ADP": 0.0007, "dAMP": 0.00016, "cAMP": 1.9699999999999998e-06, "adenosine": 0.00027, "deoxyadenosine": 4.6999999999999995e-07, "adenine": 0.00031, "dCTP": 0.00016, "cytosine": 0.00029, "cytidine": 1.5599999999999999e-06, "dGMP": 0.0005, "guanine": 4.082e-05, "guanosine": 3.58e-06, "deoxyguanosine": 1.6e-06, "dTTP": 0.0007700000000000001, "dTDP": 0.00013000000000000002, "UDP": 0.0028, "uridine": 0.00012, "ITP": 1.139e-05, "IDP": 1.2789999999999998e-05, "IMP": 0.00059, "L-homocysteine": 0.00012, "L-citrulline": 1.2019999999999998e-05, "L-ornithine": 3.42e-06, "L-histidinol": 5.446e-05, "S-adenosyl-L-methionine": 0.00017999999999999998, "D-glucose-6-phosphate": 0.00359, "D-fructose-6-phosphate": 0.00059, "D-fructose-1,6-bisphosphate": 0.015470000000000001, "dihydroxyacetone-phosphate": 0.00023, "3-phospho-D-glycerate": 0.00102, "phosphoenolpyruvate": 0.00031, "pyruvate": 0.00159, "acetyl-CoA": 0.0005200000000000001, "oxaloacetate": 0.00064, "citrate": 0.00019, "2-oxoglutarate": 0.0005, "succinyl-CoA": 0.00022, "succinate": 0.00061, "fumarate": 0.00013000000000000002, "L-malate": 0.00142, "propionyl-CoA": 2.9e-07, "malonyl-CoA": 1.8999999999999998e-06, "acetoacetyl-CoA": 1.22e-06, "myo-inositol": 3.2e-07, "6-phospho-D-glucono-1,5-lactone": 8.902999999999999e-05, "6-phospho-D-gluconate": 0.00346, "D-ribulose-5-phosphate": 0.00016, "alpha-D-ribose-5-phosphate": 0.0004, "D-xylulose-5-phosphate": 1.057e-05, "D-gluconate": 2.84e-06, "glycerate": 7.79e-05, "glycerol-3-phosphate": 1.5e-13, "2-deoxy-D-ribose-5-phosphate": 1.706e-05, "5-phospho-alpha-D-ribose-1-diphosphate": 0.00023, "N-carbamoyl-L-aspartate": 1.228e-05, "(S)-dihydroorotate": 5.61e-06, "UDP-N-acetyl-D-glucosamine": 0.00051, "2,3-dihydroxybenzoate": 7.79e-06, "4-hydroxybenzoate": 0.0, "shikimate": 0.00013000000000000002, "phenylpyruvate": 1.465e-05, "anthranilate": 1.367e-05, "N2-acetyl-L-ornithine": 1.46e-06, "riboflavin": 0.00015, "quinolinate": 0.0002, "PfkA": 1.49e-06, "FbaA": 8.550000000000001e-06, "TpiA": 6.85e-06, "GapA": 2.49e-05, "Pgk": 1.565e-05, "Eno": 1.5439999999999998e-05, "PykF": 1.0299999999999999e-06, "AceF": 4.64e-06, "AceE": 1.61e-06, "Lpd": 1.57e-06, "GltA": 4.99e-06, "Icd": 1.052e-05, "SucA": 2.2999999999999996e-06, "Mdh": 1.606e-05, "CyoA": 8.52e-06, "AtpA": 1.4859999999999998e-05, "Prs": 2.05e-06, "PurF": 1e-06, "GuaB": 2.84e-06, "Gmk": 8.9e-07, "Adk": 4.81e-06, "NrdB": 1.5599999999999999e-06, "NrdA": 7.2e-07, "CarA": 1.84e-06, "PyrB": 1.3899999999999998e-06, "ThyA": 1.0099999999999999e-06, "Tmk": 7.9e-07, "PyrG": 1.47e-06, "Ndk": 4.26e-06, "GlnA": 3.15e-06, "100S": 6.620000000000001e-09, "oriC~DNAP": 7.4e-10, "genome": 0.00734, "CellWall": 1.20003, "D-glucose": 0.00202, "AtpD": 4.219999999999999e-06, "NuoA": 1.6999999999999998e-06, "GuaA": 2.13e-06, "DnaE": 9.9e-07, "DnaX": 1.6499999999999999e-06, "Lgt": 1.4099999999999998e-06, "ClpP": 4.6e-07, "FtsH": 1.1399999999999999e-06, "FusA": 6.61e-06, "Lon": 1.1399999999999999e-06, "TufA": 1.38e-06, "TufB": 5.17e-06, "DnaB": 4.8e-07, "GroEL": 1.05e-06, "GyrA": 2.2799999999999998e-06, "GyrB": 1.07e-06, "ParC": 3.1e-07, "ParE": 1.34e-06, "SecA": 1.1499999999999998e-06, "FtsI": 1.42e-06, "LpxC": 2.18e-06, "MurA": 1.09e-06, "BamA": 1.83e-06, "DnaK": 1.3899999999999998e-06, "FtsA": 1.59e-06, "ZipA": 9e-07, "OmpA": 4.25e-06, "OmpF": 1.32e-06, "SecY": 1.3899999999999998e-06, "AlaS": 3.4700000000000002e-06, "ArgS": 1.59e-06, "Hns": 5.24e-06, "IleS": 3.37e-06, "LeuS": 4.34e-06, "MetG": 1.73e-06, "ValS": 3.72e-06, "RpoA": 0.0, "RpoB": 1.3e-07, "RpoC": 1.176e-08, "NusA": 1.02e-06, "NusG": 0.0, "Rho": 3.2e-07, "GreA": 6.2e-07, "rRNA16S": 1.6599999999999998e-06, "rRNA23S": 3.73e-06, "rRNA5S": 3.91e-06, "30S": 3.5299999999999997e-06, "50S": 1.07e-06, "RplA": 2.087e-05, "RplL": 2.185e-05, "RpsA": 1.7769999999999998e-05, "RpsC": 2.2149999999999996e-05, "Crp": 2.8e-06, "CspC": 4.62e-06, "DnaA": 1.48e-06, "DnaG": 1.09e-06, "Fis": 2.83e-06, "HupA": 4.54e-06, "Ssb": 2.7699999999999997e-06, "Tsf": 1.7599999999999999e-06, "DnaN": 1.2e-06, "Frr": 0.0, "FtsZ": 1.16e-06, "GroES": 1.22e-06, "InfA": 4.6999999999999995e-07, "InfB": 1.47e-09, "InfC": 1.47e-09, "MreB": 2.5699999999999995e-06, "MukB": 4.0999999999999994e-07, "PrfA": 1.05e-06, "PrfB": 9.7e-07, "EFTu": 7.03e-06}, "count": {"RpoD": 128.0, "RNAP": 5763.0, "RNAP~RpoD": 1892.0, "RNAPAuxiliary": 6496.0, "Ribosome": 14868.0, "RibosomeAuxiliary": 4825.0, "100S": 9.0, "oriC~DNAP": 1.0, "genome": 9976842.0, "rRNA16S": 2258.0, "rRNA23S": 5073.0, "rRNA5S": 5316.0, "30S": 4800.0, "50S": 1451.0, "RplA": 28379.0, "RplL": 29717.0, "RpsA": 24161.0, "RpsC": 30124.0}, "out": {"vital": 1.0, "Cl-": 0.06056, "Na+": 0.05, "NH4+": 0.0095, "K+": 0.00264, "Pi": 0.00132, "Mg2+": 0.0005300000000000001, "nicotinamide": 9.826e-05, "pantothenate": 4.949e-05, "pyridoxine": 1.655e-05, "thiamine": 1.507e-05, "lipoate": 9.74e-06, "riboflavin": 2.13e-06, "Ca2+": 5e-07, "biotin": 4.9e-07, "sulfate": 3.1e-07, "folate": 1.8e-07, "Mn2+": 8e-08, "boric_acid": 4e-08, "Co2+": 3.0000000000000004e-08, "Zn2+": 1e-08, "Cu2+": 1e-08, "Fe2+": 1e-08, "molybdate": 3.0000000000000004e-09, "D-glucose": 0.0040999999999999995, "LB": 0.0, "L-alanine": 0.0008, "L-arginine": 0.005200000000000001, "L-asparagine": 0.0004, "L-aspartate": 0.0004, "L-cysteine": 9.999999999999999e-05, "L-glutamine": 0.0006, "glycine": 0.0008, "L-histidine": 0.0002, "L-isoleucine": 0.0004, "L-leucine": 0.0008, "L-lysine": 0.0004, "L-methionine": 0.0002, "L-phenylalanine": 0.0004, "L-proline": 0.0004, "L-serine": 0.01, "L-threonine": 0.0004, "L-tryptophan": 9.999999999999999e-05, "L-tyrosine": 0.0002, "L-valine": 0.0006, "adenine": 0.0002, "cytosine": 0.0002, "guanine": 0.0002, "uracil": 0.0002, "EZRich": 0.0, "H2O": 55.0, "H+": 0.0012, "O2": 0.0012, "CO2": 0.0012, "L-glutamate": 0.011, "bioentity": 5.0, "length": 0.1, "Ribosome": 0.0}, "cell": {"H+": 0.00118, "membrane_H+": 0.00239, "length": 4.492809664e-06}, "polysomes": 6778.0, "mrna": 5196.0, "protein": 0.004443720447900005, "trna_free": 0.00025073, "trna_charged": 0.00019724444, "cells": 8.0, "instances": 8.0, "log2_instances": 3, "rnap_bound": 4400.0, "rnapaux_bound": 1698.0, "ribo_total": 85588.0}, "4600": {"conc": {"H+": 0.0012, "O2": 0.0012, "CO2": 0.0012, "Pi": 0.023899999999999998, "RpoD": 2.0999999999999997e-07, "RNAP": 3.4700000000000002e-06, "RNAP~RpoD": 1.18e-06, "RNAPAuxiliary": 4e-06, "ppGpp": 3.2e-07, "ATP": 0.00957, "CTP": 0.004240000000000001, "GTP": 0.00485, "UTP": 0.01308, "PPi": 0.0002, "AMP": 0.00058, "CMP": 0.00057, "GMP": 0.00088, "Ribosome": 1.278e-05, "RibosomeAuxiliary": 3.5199999999999998e-06, "GDP": 0.0024900000000000005, "L-leucine": 0.00071, "L-alanine": 0.00543, "glycine": 0.01365, "L-valine": 0.00138, "L-glutamate": 0.01161, "L-serine": 5.865999999999999e-05, "L-isoleucine": 0.00026000000000000003, "L-aspartate": 0.0066500000000000005, "L-threonine": 0.0002, "L-lysine": 0.00067, "L-proline": 0.0006500000000000001, "L-arginine": 0.00111, "L-phenylalanine": 3.849e-05, "L-tyrosine": 6.142e-05, "L-glutamine": 0.00401, "L-asparagine": 0.0007199999999999999, "L-histidine": 9.410999999999999e-05, "L-methionine": 0.00017, "L-cysteine": 0.00103, "L-tryptophan": 4.5039999999999996e-05, "NH4+": 0.002, "acetyl-phosphate": 5.8439999999999996e-05, "NADH": 0.00051, "NAD+": 0.00428, "NADPH": 0.00044, "NADP+": 0.0020099999999999996, "FMN": 5.272e-05, "FAD": 0.00101, "CoA": 0.0014, "glutathione": 0.0009000000000000001, "dATP": 0.00025, "ADP": 0.00074, "dAMP": 0.00016, "cAMP": 1.8799999999999998e-06, "adenosine": 0.00027, "deoxyadenosine": 4.8e-07, "adenine": 0.00031, "dCTP": 0.00013000000000000002, "cytosine": 0.00029, "cytidine": 1.57e-06, "dGMP": 0.00048, "guanine": 4.184e-05, "guanosine": 3.6299999999999995e-06, "deoxyguanosine": 1.6499999999999999e-06, "dTTP": 0.00074, "dTDP": 0.00012, "UDP": 0.00285, "uridine": 0.00011, "ITP": 1.087e-05, "IDP": 1.221e-05, "IMP": 0.00059, "L-homocysteine": 0.00012, "L-citrulline": 1.207e-05, "L-ornithine": 3.42e-06, "L-histidinol": 5.6049999999999994e-05, "S-adenosyl-L-methionine": 0.00017999999999999998, "D-glucose-6-phosphate": 0.00359, "D-fructose-6-phosphate": 0.0006, "D-fructose-1,6-bisphosphate": 0.01561, "dihydroxyacetone-phosphate": 0.00023, "3-phospho-D-glycerate": 0.00102, "phosphoenolpyruvate": 0.0003, "pyruvate": 0.00158, "acetyl-CoA": 0.0005200000000000001, "oxaloacetate": 0.00063, "citrate": 0.00019, "2-oxoglutarate": 0.0005, "succinyl-CoA": 0.00022, "succinate": 0.00062, "fumarate": 0.00013000000000000002, "L-malate": 0.00141, "propionyl-CoA": 2.8e-07, "malonyl-CoA": 1.81e-06, "acetoacetyl-CoA": 1.1699999999999998e-06, "myo-inositol": 3e-07, "6-phospho-D-glucono-1,5-lactone": 8.498e-05, "6-phospho-D-gluconate": 0.00346, "D-ribulose-5-phosphate": 0.00016, "alpha-D-ribose-5-phosphate": 0.0004, "D-xylulose-5-phosphate": 1.009e-05, "D-gluconate": 2.7299999999999997e-06, "glycerate": 7.434999999999999e-05, "glycerol-3-phosphate": 1.4e-13, "2-deoxy-D-ribose-5-phosphate": 1.63e-05, "5-phospho-alpha-D-ribose-1-diphosphate": 0.00023, "N-carbamoyl-L-aspartate": 1.176e-05, "(S)-dihydroorotate": 5.309999999999999e-06, "UDP-N-acetyl-D-glucosamine": 0.00049, "2,3-dihydroxybenzoate": 7.44e-06, "4-hydroxybenzoate": 0.0, "shikimate": 0.00013000000000000002, "phenylpyruvate": 1.5179999999999999e-05, "anthranilate": 1.4839999999999999e-05, "N2-acetyl-L-ornithine": 1.28e-06, "riboflavin": 0.00015, "quinolinate": 0.0002, "PfkA": 1.5e-06, "FbaA": 8.599999999999999e-06, "TpiA": 6.93e-06, "GapA": 2.519e-05, "Pgk": 1.549e-05, "Eno": 1.584e-05, "PykF": 1.08e-06, "AceF": 4.66e-06, "AceE": 1.6399999999999998e-06, "Lpd": 1.57e-06, "GltA": 5.07e-06, "Icd": 1.0779999999999998e-05, "SucA": 2.3399999999999996e-06, "Mdh": 1.612e-05, "CyoA": 8.57e-06, "AtpA": 1.5269999999999998e-05, "Prs": 2.1099999999999997e-06, "PurF": 1.0299999999999999e-06, "GuaB": 2.8599999999999997e-06, "Gmk": 8.599999999999999e-07, "Adk": 4.980000000000001e-06, "NrdB": 1.55e-06, "NrdA": 6.9e-07, "CarA": 1.8e-06, "PyrB": 1.51e-06, "ThyA": 9.7e-07, "Tmk": 7.599999999999999e-07, "PyrG": 1.48e-06, "Ndk": 4.24e-06, "GlnA": 3.25e-06, "100S": 5.61e-09, "oriC~DNAP": 1.4e-09, "genome": 0.0076, "CellWall": 1.20001, "D-glucose": 0.00197, "AtpD": 4.16e-06, "NuoA": 1.69e-06, "GuaA": 2.23e-06, "DnaE": 1.0299999999999999e-06, "DnaX": 1.59e-06, "Lgt": 1.4099999999999998e-06, "ClpP": 4.3999999999999997e-07, "FtsH": 1.2099999999999998e-06, "FusA": 6.4199999999999995e-06, "Lon": 1.18e-06, "TufA": 1.4099999999999998e-06, "TufB": 5.21e-06, "DnaB": 5.1e-07, "GroEL": 1.04e-06, "GyrA": 2.43e-06, "GyrB": 1.06e-06, "ParC": 3e-07, "ParE": 1.28e-06, "SecA": 1.1499999999999998e-06, "FtsI": 1.37e-06, "LpxC": 2.2e-06, "MurA": 1.16e-06, "BamA": 1.84e-06, "DnaK": 1.46e-06, "FtsA": 1.58e-06, "ZipA": 8.599999999999999e-07, "OmpA": 4.1900000000000005e-06, "OmpF": 1.3899999999999998e-06, "SecY": 1.3899999999999998e-06, "AlaS": 3.62e-06, "ArgS": 1.61e-06, "Hns": 5.15e-06, "IleS": 3.3199999999999996e-06, "LeuS": 4.35e-06, "MetG": 1.84e-06, "ValS": 3.7099999999999996e-06, "RpoA": 1.4e-09, "RpoB": 1.3e-07, "RpoC": 7.998e-08, "NusA": 9.499999999999999e-07, "NusG": 0.0, "Rho": 2.8e-07, "GreA": 5.9e-07, "rRNA16S": 7.3e-07, "rRNA23S": 2.21e-06, "rRNA5S": 2.25e-06, "30S": 2.6e-06, "50S": 6.800000000000001e-07, "RplA": 1.8719999999999997e-05, "RplL": 1.802e-05, "RpsA": 1.57e-05, "RpsC": 2.115e-05, "Crp": 2.8099999999999998e-06, "CspC": 4.5599999999999995e-06, "DnaA": 1.5399999999999999e-06, "DnaG": 1.12e-06, "Fis": 2.84e-06, "HupA": 4.509999999999999e-06, "Ssb": 2.75e-06, "Tsf": 1.98e-06, "DnaN": 1.1899999999999998e-06, "Frr": 2.5260000000000003e-08, "FtsZ": 1.22e-06, "GroES": 1.2299999999999999e-06, "InfA": 4.5e-07, "InfB": 1.404e-08, "InfC": 0.0, "MreB": 2.5699999999999995e-06, "MukB": 5.1e-07, "PrfA": 9.399999999999999e-07, "PrfB": 7.599999999999999e-07, "EFTu": 6.67e-06}, "count": {"RpoD": 151.0, "RNAP": 2474.0, "RNAP~RpoD": 843.0, "RNAPAuxiliary": 2853.0, "Ribosome": 9103.0, "RibosomeAuxiliary": 2510.0, "100S": 4.0, "oriC~DNAP": 1.0, "genome": 5415049.0, "rRNA16S": 522.0, "rRNA23S": 1575.0, "rRNA5S": 1603.0, "30S": 1853.0, "50S": 485.0, "RplA": 13338.0, "RplL": 12840.0, "RpsA": 11186.0, "RpsC": 15068.0}, "out": {"vital": 1.0, "Cl-": 0.06056, "Na+": 0.05, "NH4+": 0.0095, "K+": 0.00264, "Pi": 0.00132, "Mg2+": 0.0005300000000000001, "nicotinamide": 9.826e-05, "pantothenate": 4.949e-05, "pyridoxine": 1.655e-05, "thiamine": 1.507e-05, "lipoate": 9.74e-06, "riboflavin": 2.13e-06, "Ca2+": 5e-07, "biotin": 4.9e-07, "sulfate": 3.1e-07, "folate": 1.8e-07, "Mn2+": 8e-08, "boric_acid": 4e-08, "Co2+": 3.0000000000000004e-08, "Zn2+": 1e-08, "Cu2+": 1e-08, "Fe2+": 1e-08, "molybdate": 3.0000000000000004e-09, "D-glucose": 0.0040999999999999995, "LB": 0.0, "L-alanine": 0.0008, "L-arginine": 0.005200000000000001, "L-asparagine": 0.0004, "L-aspartate": 0.0004, "L-cysteine": 9.999999999999999e-05, "L-glutamine": 0.0006, "glycine": 0.0008, "L-histidine": 0.0002, "L-isoleucine": 0.0004, "L-leucine": 0.0008, "L-lysine": 0.0004, "L-methionine": 0.0002, "L-phenylalanine": 0.0004, "L-proline": 0.0004, "L-serine": 0.01, "L-threonine": 0.0004, "L-tryptophan": 9.999999999999999e-05, "L-tyrosine": 0.0002, "L-valine": 0.0006, "adenine": 0.0002, "cytosine": 0.0002, "guanine": 0.0002, "uracil": 0.0002, "EZRich": 0.0, "H2O": 55.0, "H+": 0.0012, "O2": 0.0012, "CO2": 0.0012, "L-glutamate": 0.011, "bioentity": 5.0, "length": 0.1, "Ribosome": 0.0}, "cell": {"H+": 0.00118, "membrane_H+": 0.00218, "length": 2.353603146e-06}, "polysomes": 3611.0, "mrna": 2442.0, "protein": 0.0044261079643499925, "trna_free": 0.00025044, "trna_charged": 0.00019661279999999996, "cells": 16.0, "instances": 16.0, "log2_instances": 4, "rnap_bound": 2892.0, "rnapaux_bound": 1573.0, "ribo_total": 46863.0}, "4700": {"conc": {"H+": 0.0012, "O2": 0.0012, "CO2": 0.0012, "Pi": 0.023899999999999998, "RpoD": 1.7000000000000001e-07, "RNAP": 3.49e-06, "RNAP~RpoD": 1.26e-06, "RNAPAuxiliary": 4.0399999999999994e-06, "ppGpp": 3.2e-07, "ATP": 0.00953, "CTP": 0.00425, "GTP": 0.00497, "UTP": 0.013090000000000001, "PPi": 0.0002, "AMP": 0.00058, "CMP": 0.00057, "GMP": 0.00083, "Ribosome": 1.229e-05, "RibosomeAuxiliary": 3.41e-06, "GDP": 0.00235, "L-leucine": 0.0007199999999999999, "L-alanine": 0.00541, "glycine": 0.01336, "L-valine": 0.00139, "L-glutamate": 0.01157, "L-serine": 5.8059999999999996e-05, "L-isoleucine": 0.00026000000000000003, "L-aspartate": 0.00659, "L-threonine": 0.00019, "L-lysine": 0.00067, "L-proline": 0.0006500000000000001, "L-arginine": 0.0011200000000000001, "L-phenylalanine": 3.768999999999999e-05, "L-tyrosine": 5.79e-05, "L-glutamine": 0.004019999999999999, "L-asparagine": 0.0007199999999999999, "L-histidine": 9.326e-05, "L-methionine": 0.00017, "L-cysteine": 0.00103, "L-tryptophan": 4.377e-05, "NH4+": 0.002, "acetyl-phosphate": 5.4999999999999995e-05, "NADH": 0.00051, "NAD+": 0.00428, "NADPH": 0.00044, "NADP+": 0.00202, "FMN": 5.327e-05, "FAD": 0.00101, "CoA": 0.0014, "glutathione": 0.00085, "dATP": 0.00024, "ADP": 0.0008, "dAMP": 0.00015, "cAMP": 1.77e-06, "adenosine": 0.00027, "deoxyadenosine": 4.6999999999999995e-07, "adenine": 0.00032, "dCTP": 0.00012, "cytosine": 0.00028000000000000003, "cytidine": 1.57e-06, "dGMP": 0.00045000000000000004, "guanine": 3.739e-05, "guanosine": 3.64e-06, "deoxyguanosine": 1.6699999999999999e-06, "dTTP": 0.0007, "dTDP": 0.00012, "UDP": 0.00285, "uridine": 0.00011, "ITP": 1.023e-05, "IDP": 1.149e-05, "IMP": 0.00059, "L-homocysteine": 0.00012, "L-citrulline": 1.0949999999999998e-05, "L-ornithine": 3.15e-06, "L-histidinol": 5.5539999999999993e-05, "S-adenosyl-L-methionine": 0.00017999999999999998, "D-glucose-6-phosphate": 0.0036000000000000003, "D-fructose-6-phosphate": 0.00061, "D-fructose-1,6-bisphosphate": 0.01582, "dihydroxyacetone-phosphate": 0.00024, "3-phospho-D-glycerate": 0.00102, "phosphoenolpyruvate": 0.00029, "pyruvate": 0.0015600000000000002, "acetyl-CoA": 0.0005200000000000001, "oxaloacetate": 0.00062, "citrate": 0.00017999999999999998, "2-oxoglutarate": 0.00049, "succinyl-CoA": 0.00022, "succinate": 0.00061, "fumarate": 0.00013000000000000002, "L-malate": 0.00139, "propionyl-CoA": 2.6e-07, "malonyl-CoA": 1.71e-06, "acetoacetyl-CoA": 1.1e-06, "myo-inositol": 2.8e-07, "6-phospho-D-glucono-1,5-lactone": 7.995999999999999e-05, "6-phospho-D-gluconate": 0.00346, "D-ribulose-5-phosphate": 0.00016, "alpha-D-ribose-5-phosphate": 0.0004, "D-xylulose-5-phosphate": 9.499999999999999e-06, "D-gluconate": 2.5899999999999998e-06, "glycerate": 6.997e-05, "glycerol-3-phosphate": 1.2e-13, "2-deoxy-D-ribose-5-phosphate": 1.535e-05, "5-phospho-alpha-D-ribose-1-diphosphate": 0.00023, "N-carbamoyl-L-aspartate": 1.175e-05, "(S)-dihydroorotate": 5.2699999999999995e-06, "UDP-N-acetyl-D-glucosamine": 0.00046, "2,3-dihydroxybenzoate": 7e-06, "4-hydroxybenzoate": 0.0, "shikimate": 0.00014000000000000001, "phenylpyruvate": 1.4689999999999998e-05, "anthranilate": 1.4829999999999999e-05, "N2-acetyl-L-ornithine": 1.22e-06, "riboflavin": 0.00015, "quinolinate": 0.0002, "PfkA": 1.5e-06, "FbaA": 8.47e-06, "TpiA": 6.889999999999999e-06, "GapA": 2.4989999999999996e-05, "Pgk": 1.513e-05, "Eno": 1.602e-05, "PykF": 1.1299999999999998e-06, "AceF": 4.64e-06, "AceE": 1.6499999999999999e-06, "Lpd": 1.6599999999999998e-06, "GltA": 5.219999999999999e-06, "Icd": 1.099e-05, "SucA": 2.43e-06, "Mdh": 1.602e-05, "CyoA": 8.54e-06, "AtpA": 1.547e-05, "Prs": 2.12e-06, "PurF": 1.06e-06, "GuaB": 2.88e-06, "Gmk": 8.499999999999999e-07, "Adk": 5.03e-06, "NrdB": 1.48e-06, "NrdA": 6.5e-07, "CarA": 1.81e-06, "PyrB": 1.5399999999999999e-06, "ThyA": 9.1e-07, "Tmk": 7.5e-07, "PyrG": 1.51e-06, "Ndk": 4.34e-06, "GlnA": 3.25e-06, "100S": 6.6e-09, "oriC~DNAP": 1.3200000000000002e-09, "genome": 0.00774, "CellWall": 1.2, "D-glucose": 0.00189, "AtpD": 4.18e-06, "NuoA": 1.62e-06, "GuaA": 2.29e-06, "DnaE": 1.1399999999999999e-06, "DnaX": 1.5199999999999998e-06, "Lgt": 1.5e-06, "ClpP": 4.0999999999999994e-07, "FtsH": 1.24e-06, "FusA": 6.019999999999999e-06, "Lon": 1.2499999999999999e-06, "TufA": 1.38e-06, "TufB": 5.0999999999999995e-06, "DnaB": 5.2e-07, "GroEL": 1.05e-06, "GyrA": 2.5099999999999997e-06, "GyrB": 1.0099999999999999e-06, "ParC": 3e-07, "ParE": 1.2499999999999999e-06, "SecA": 1.08e-06, "FtsI": 1.31e-06, "LpxC": 2.1e-06, "MurA": 1.18e-06, "BamA": 1.89e-06, "DnaK": 1.4499999999999999e-06, "FtsA": 1.58e-06, "ZipA": 9e-07, "OmpA": 4.049999999999999e-06, "OmpF": 1.3899999999999998e-06, "SecY": 1.38e-06, "AlaS": 3.68e-06, "ArgS": 1.6299999999999999e-06, "Hns": 4.9999999999999996e-06, "IleS": 3.29e-06, "LeuS": 4.23e-06, "MetG": 1.96e-06, "ValS": 3.7599999999999996e-06, "RpoA": 0.0, "RpoB": 1.0999999999999999e-07, "RpoC": 1.8999999999999998e-07, "NusA": 8.9e-07, "NusG": 0.0, "Rho": 2.9e-07, "GreA": 6.9e-07, "rRNA16S": 6.7e-07, "rRNA23S": 2.24e-06, "rRNA5S": 1.9699999999999998e-06, "30S": 2.29e-06, "50S": 5.6e-07, "RplA": 1.7690000000000002e-05, "RplL": 1.7579999999999998e-05, "RpsA": 1.415e-05, "RpsC": 2.141e-05, "Crp": 2.7799999999999996e-06, "CspC": 4.34e-06, "DnaA": 1.6399999999999998e-06, "DnaG": 1.09e-06, "Fis": 2.7799999999999996e-06, "HupA": 4.3799999999999996e-06, "Ssb": 2.7799999999999996e-06, "Tsf": 2.16e-06, "DnaN": 1.12e-06, "Frr": 2.6400000000000004e-09, "FtsZ": 1.28e-06, "GroES": 1.1699999999999998e-06, "InfA": 4e-07, "InfB": 8.051000000000001e-08, "InfC": 0.0, "MreB": 2.47e-06, "MukB": 5.2e-07, "PrfA": 7.4e-07, "PrfB": 4.6999999999999995e-07, "EFTu": 6.21e-06}, "count": {"RpoD": 131.0, "RNAP": 2646.0, "RNAP~RpoD": 955.0, "RNAPAuxiliary": 3058.0, "Ribosome": 9304.0, "RibosomeAuxiliary": 2581.0, "100S": 5.0, "oriC~DNAP": 1.0, "genome": 5861185.0, "rRNA16S": 508.0, "rRNA23S": 1697.0, "rRNA5S": 1495.0, "30S": 1737.0, "50S": 425.0, "RplA": 13394.0, "RplL": 13309.0, "RpsA": 10713.0, "RpsC": 16207.0}, "out": {"vital": 1.0, "Cl-": 0.06056, "Na+": 0.05, "NH4+": 0.0095, "K+": 0.00264, "Pi": 0.00132, "Mg2+": 0.0005300000000000001, "nicotinamide": 9.826e-05, "pantothenate": 4.949e-05, "pyridoxine": 1.655e-05, "thiamine": 1.507e-05, "lipoate": 9.74e-06, "riboflavin": 2.13e-06, "Ca2+": 5e-07, "biotin": 4.9e-07, "sulfate": 3.1e-07, "folate": 1.8e-07, "Mn2+": 8e-08, "boric_acid": 4e-08, "Co2+": 3.0000000000000004e-08, "Zn2+": 1e-08, "Cu2+": 1e-08, "Fe2+": 1e-08, "molybdate": 3.0000000000000004e-09, "D-glucose": 0.0040999999999999995, "LB": 0.0, "L-alanine": 0.0008, "L-arginine": 0.005200000000000001, "L-asparagine": 0.0004, "L-aspartate": 0.0004, "L-cysteine": 9.999999999999999e-05, "L-glutamine": 0.0006, "glycine": 0.0008, "L-histidine": 0.0002, "L-isoleucine": 0.0004, "L-leucine": 0.0008, "L-lysine": 0.0004, "L-methionine": 0.0002, "L-phenylalanine": 0.0004, "L-proline": 0.0004, "L-serine": 0.01, "L-threonine": 0.0004, "L-tryptophan": 9.999999999999999e-05, "L-tyrosine": 0.0002, "L-valine": 0.0006, "adenine": 0.0002, "cytosine": 0.0002, "guanine": 0.0002, "uracil": 0.0002, "EZRich": 0.0, "H2O": 55.0, "H+": 0.0012, "O2": 0.0012, "CO2": 0.0012, "L-glutamate": 0.011, "bioentity": 5.0, "length": 0.1, "Ribosome": 0.0}, "cell": {"H+": 0.00118, "membrane_H+": 0.0021000000000000003, "length": 2.501140861e-06}, "polysomes": 3889.0, "mrna": 2569.0, "protein": 0.004430787079969987, "trna_free": 0.00024814, "trna_charged": 0.00019418660000000004, "cells": 16.0, "instances": 16.0, "log2_instances": 4, "rnap_bound": 3055.0, "rnapaux_bound": 1612.0, "ribo_total": 49904.0}, "4800": {"conc": {"H+": 0.0012, "O2": 0.0012, "CO2": 0.0012, "Pi": 0.023899999999999998, "RpoD": 1.8e-07, "RNAP": 3.62e-06, "RNAP~RpoD": 1.26e-06, "RNAPAuxiliary": 4.1900000000000005e-06, "ppGpp": 3.2e-07, "ATP": 0.00959, "CTP": 0.0042699999999999995, "GTP": 0.005, "UTP": 0.013130000000000001, "PPi": 0.0002, "AMP": 0.00059, "CMP": 0.00057, "GMP": 0.0007800000000000001, "Ribosome": 1.2359999999999999e-05, "RibosomeAuxiliary": 3.37e-06, "GDP": 0.00222, "L-leucine": 0.00061, "L-alanine": 0.00517, "glycine": 0.012750000000000001, "L-valine": 0.00126, "L-glutamate": 0.01143, "L-serine": 5.575e-05, "L-isoleucine": 0.00026000000000000003, "L-aspartate": 0.00654, "L-threonine": 0.00017999999999999998, "L-lysine": 0.0006500000000000001, "L-proline": 0.00063, "L-arginine": 0.00109, "L-phenylalanine": 3.865999999999999e-05, "L-tyrosine": 5.5539999999999993e-05, "L-glutamine": 0.00404, "L-asparagine": 0.0007199999999999999, "L-histidine": 9.292e-05, "L-methionine": 0.00016, "L-cysteine": 0.00099, "L-tryptophan": 4.493e-05, "NH4+": 0.002, "acetyl-phosphate": 5.16e-05, "NADH": 0.00051, "NAD+": 0.00429, "NADPH": 0.00044, "NADP+": 0.00204, "FMN": 5.311999999999999e-05, "FAD": 0.00101, "CoA": 0.0014, "glutathione": 0.0008, "dATP": 0.00023, "ADP": 0.00074, "dAMP": 0.00014000000000000001, "cAMP": 1.6599999999999998e-06, "adenosine": 0.00027, "deoxyadenosine": 4.6999999999999995e-07, "adenine": 0.00033, "dCTP": 0.00011, "cytosine": 0.00028000000000000003, "cytidine": 1.5599999999999999e-06, "dGMP": 0.00042, "guanine": 3.568e-05, "guanosine": 3.62e-06, "deoxyguanosine": 1.6699999999999999e-06, "dTTP": 0.00067, "dTDP": 0.00011, "UDP": 0.00286, "uridine": 0.0001, "ITP": 9.6e-06, "IDP": 1.0779999999999998e-05, "IMP": 0.0006, "L-homocysteine": 0.00011, "L-citrulline": 1.0289999999999998e-05, "L-ornithine": 2.97e-06, "L-histidinol": 5.5299999999999996e-05, "S-adenosyl-L-methionine": 0.00017999999999999998, "D-glucose-6-phosphate": 0.00361, "D-fructose-6-phosphate": 0.00061, "D-fructose-1,6-bisphosphate": 0.01592, "dihydroxyacetone-phosphate": 0.00024, "3-phospho-D-glycerate": 0.00101, "phosphoenolpyruvate": 0.00029, "pyruvate": 0.00149, "acetyl-CoA": 0.00049, "oxaloacetate": 0.00062, "citrate": 0.00017, "2-oxoglutarate": 0.00049, "succinyl-CoA": 0.00022, "succinate": 0.00061, "fumarate": 0.00013000000000000002, "L-malate": 0.00138, "propionyl-CoA": 2.5e-07, "malonyl-CoA": 1.6e-06, "acetoacetyl-CoA": 1.0299999999999999e-06, "myo-inositol": 2.7e-07, "6-phospho-D-glucono-1,5-lactone": 7.502e-05, "6-phospho-D-gluconate": 0.00346, "D-ribulose-5-phosphate": 0.00016, "alpha-D-ribose-5-phosphate": 0.0004, "D-xylulose-5-phosphate": 8.91e-06, "D-gluconate": 2.44e-06, "glycerate": 6.565e-05, "glycerol-3-phosphate": 1.1e-13, "2-deoxy-D-ribose-5-phosphate": 1.441e-05, "5-phospho-alpha-D-ribose-1-diphosphate": 0.00023, "N-carbamoyl-L-aspartate": 1.149e-05, "(S)-dihydroorotate": 5.21e-06, "UDP-N-acetyl-D-glucosamine": 0.00043, "2,3-dihydroxybenzoate": 6.559999999999999e-06, "4-hydroxybenzoate": 0.0, "shikimate": 0.00015, "phenylpyruvate": 1.524e-05, "anthranilate": 1.511e-05, "N2-acetyl-L-ornithine": 1.2299999999999999e-06, "riboflavin": 0.00015, "quinolinate": 0.0002, "PfkA": 1.53e-06, "FbaA": 8.249999999999999e-06, "TpiA": 6.84e-06, "GapA": 2.4649999999999996e-05, "Pgk": 1.4779999999999999e-05, "Eno": 1.613e-05, "PykF": 1.22e-06, "AceF": 4.53e-06, "AceE": 1.6299999999999999e-06, "Lpd": 1.6999999999999998e-06, "GltA": 5.2699999999999995e-06, "Icd": 1.12e-05, "SucA": 2.47e-06, "Mdh": 1.603e-05, "CyoA": 8.589999999999999e-06, "AtpA": 1.552e-05, "Prs": 2.04e-06, "PurF": 1.08e-06, "GuaB": 2.93e-06, "Gmk": 8.299999999999999e-07, "Adk": 5.03e-06, "NrdB": 1.49e-06, "NrdA": 6.1e-07, "CarA": 1.81e-06, "PyrB": 1.51e-06, "ThyA": 8.499999999999999e-07, "Tmk": 7e-07, "PyrG": 1.57e-06, "Ndk": 4.58e-06, "GlnA": 3.18e-06, "100S": 6.200000000000001e-09, "oriC~DNAP": 1.24e-09, "genome": 0.00782, "CellWall": 1.20003, "D-glucose": 0.0018100000000000002, "AtpD": 4.1199999999999995e-06, "NuoA": 1.55e-06, "GuaA": 2.22e-06, "DnaE": 1.2499999999999999e-06, "DnaX": 1.44e-06, "Lgt": 1.58e-06, "ClpP": 4.2999999999999996e-07, "FtsH": 1.22e-06, "FusA": 5.52e-06, "Lon": 1.33e-06, "TufA": 1.6499999999999999e-06, "TufB": 4.929999999999999e-06, "DnaB": 5.699999999999999e-07, "GroEL": 1.04e-06, "GyrA": 2.63e-06, "GyrB": 9.6e-07, "ParC": 4.3999999999999997e-07, "ParE": 1.1899999999999998e-06, "SecA": 1.04e-06, "FtsI": 1.35e-06, "LpxC": 2.1e-06, "MurA": 1.12e-06, "BamA": 1.86e-06, "DnaK": 1.4499999999999999e-06, "FtsA": 1.58e-06, "ZipA": 9.8e-07, "OmpA": 4.09e-06, "OmpF": 1.4e-06, "SecY": 1.31e-06, "AlaS": 3.7099999999999996e-06, "ArgS": 1.6399999999999998e-06, "Hns": 4.839999999999999e-06, "IleS": 3.2799999999999995e-06, "LeuS": 4.15e-06, "MetG": 2.0599999999999998e-06, "ValS": 3.78e-06, "RpoA": 1.24e-09, "RpoB": 4.649000000000001e-08, "RpoC": 4.9e-07, "NusA": 9.7e-07, "NusG": 0.0, "Rho": 2.3e-07, "GreA": 6.1e-07, "rRNA16S": 7.699999999999999e-07, "rRNA23S": 2.3399999999999996e-06, "rRNA5S": 1.99e-06, "30S": 2.33e-06, "50S": 5.8e-07, "RplA": 1.6239999999999997e-05, "RplL": 1.8239999999999998e-05, "RpsA": 1.489e-05, "RpsC": 2.2879999999999998e-05, "Crp": 2.71e-06, "CspC": 4.1100000000000005e-06, "DnaA": 1.6799999999999998e-06, "DnaG": 1.09e-06, "Fis": 2.68e-06, "HupA": 4.18e-06, "Ssb": 2.8599999999999997e-06, "Tsf": 2.3799999999999997e-06, "DnaN": 1.08e-06, "Frr": 4.0880000000000006e-08, "FtsZ": 1.26e-06, "GroES": 1.1699999999999998e-06, "InfA": 3e-07, "InfB": 1.2e-07, "InfC": 0.0, "MreB": 2.44e-06, "MukB": 5.4e-07, "PrfA": 6e-07, "PrfB": 2.0999999999999997e-07, "EFTu": 5.75e-06}, "count": {"RpoD": 142.0, "RNAP": 2924.0, "RNAP~RpoD": 1017.0, "RNAPAuxiliary": 3379.0, "Ribosome": 9977.0, "RibosomeAuxiliary": 2716.0, "100S": 5.0, "oriC~DNAP": 1.0, "genome": 6306509.0, "rRNA16S": 625.0, "rRNA23S": 1891.0, "rRNA5S": 1603.0, "30S": 1878.0, "50S": 465.0, "RplA": 13104.0, "RplL": 14717.0, "RpsA": 12016.0, "RpsC": 18460.0}, "out": {"vital": 1.0, "Cl-": 0.06056, "Na+": 0.05, "NH4+": 0.0095, "K+": 0.00264, "Pi": 0.00132, "Mg2+": 0.0005300000000000001, "nicotinamide": 9.826e-05, "pantothenate": 4.949e-05, "pyridoxine": 1.655e-05, "thiamine": 1.507e-05, "lipoate": 9.74e-06, "riboflavin": 2.13e-06, "Ca2+": 5e-07, "biotin": 4.9e-07, "sulfate": 3.1e-07, "folate": 1.8e-07, "Mn2+": 8e-08, "boric_acid": 4e-08, "Co2+": 3.0000000000000004e-08, "Zn2+": 1e-08, "Cu2+": 1e-08, "Fe2+": 1e-08, "molybdate": 3.0000000000000004e-09, "D-glucose": 0.0040999999999999995, "LB": 0.0, "L-alanine": 0.0008, "L-arginine": 0.005200000000000001, "L-asparagine": 0.0004, "L-aspartate": 0.0004, "L-cysteine": 9.999999999999999e-05, "L-glutamine": 0.0006, "glycine": 0.0008, "L-histidine": 0.0002, "L-isoleucine": 0.0004, "L-leucine": 0.0008, "L-lysine": 0.0004, "L-methionine": 0.0002, "L-phenylalanine": 0.0004, "L-proline": 0.0004, "L-serine": 0.01, "L-threonine": 0.0004, "L-tryptophan": 9.999999999999999e-05, "L-tyrosine": 0.0002, "L-valine": 0.0006, "adenine": 0.0002, "cytosine": 0.0002, "guanine": 0.0002, "uracil": 0.0002, "EZRich": 0.0, "H2O": 55.0, "H+": 0.0012, "O2": 0.0012, "CO2": 0.0012, "L-glutamate": 0.011, "bioentity": 5.0, "length": 0.1, "Ribosome": 0.0}, "cell": {"H+": 0.00118, "membrane_H+": 0.0020299999999999997, "length": 2.665824686e-06}, "polysomes": 4099.0, "mrna": 2769.0, "protein": 0.004432922685649995, "trna_free": 0.00024943999999999997, "trna_charged": 0.00019289496000000003, "cells": 16.0, "instances": 16.0, "log2_instances": 4, "rnap_bound": 3093.0, "rnapaux_bound": 1579.0, "ribo_total": 52927.0}, "4900": {"conc": {"H+": 0.0012, "O2": 0.0012, "CO2": 0.0012, "Pi": 0.023899999999999998, "RpoD": 1.5e-07, "RNAP": 3.77e-06, "RNAP~RpoD": 1.24e-06, "RNAPAuxiliary": 4.35e-06, "ppGpp": 3.2e-07, "ATP": 0.00957, "CTP": 0.00425, "GTP": 0.00485, "UTP": 0.01307, "PPi": 0.0002, "AMP": 0.0006, "CMP": 0.00057, "GMP": 0.00079, "Ribosome": 1.197e-05, "RibosomeAuxiliary": 3.2799999999999995e-06, "GDP": 0.00222, "L-leucine": 0.0005600000000000001, "L-alanine": 0.00496, "glycine": 0.012580000000000001, "L-valine": 0.00118, "L-glutamate": 0.01133, "L-serine": 5.482e-05, "L-isoleucine": 0.00028000000000000003, "L-aspartate": 0.00654, "L-threonine": 0.0002, "L-lysine": 0.00063, "L-proline": 0.00062, "L-arginine": 0.00109, "L-phenylalanine": 3.8369999999999993e-05, "L-tyrosine": 5.635e-05, "L-glutamine": 0.004059999999999999, "L-asparagine": 0.0007199999999999999, "L-histidine": 9.437999999999999e-05, "L-methionine": 0.00015, "L-cysteine": 0.00101, "L-tryptophan": 4.633e-05, "NH4+": 0.002, "acetyl-phosphate": 4.8349999999999996e-05, "NADH": 0.0005, "NAD+": 0.00429, "NADPH": 0.00043, "NADP+": 0.0020499999999999997, "FMN": 5.2579999999999995e-05, "FAD": 0.00101, "CoA": 0.0014, "glutathione": 0.00075, "dATP": 0.00022, "ADP": 0.00073, "dAMP": 0.00014000000000000001, "cAMP": 1.5599999999999999e-06, "adenosine": 0.00028000000000000003, "deoxyadenosine": 4.6e-07, "adenine": 0.00033, "dCTP": 0.00011, "cytosine": 0.00027, "cytidine": 1.5399999999999999e-06, "dGMP": 0.00041, "guanine": 3.8599999999999996e-05, "guanosine": 3.6e-06, "deoxyguanosine": 1.6599999999999998e-06, "dTTP": 0.0006500000000000001, "dTDP": 0.00011, "UDP": 0.00285, "uridine": 9.421999999999999e-05, "ITP": 8.99e-06, "IDP": 1.01e-05, "IMP": 0.00061, "L-homocysteine": 0.0001, "L-citrulline": 1.069e-05, "L-ornithine": 3.11e-06, "L-histidinol": 5.609e-05, "S-adenosyl-L-methionine": 0.00017999999999999998, "D-glucose-6-phosphate": 0.0036200000000000004, "D-fructose-6-phosphate": 0.00061, "D-fructose-1,6-bisphosphate": 0.01598, "dihydroxyacetone-phosphate": 0.00024, "3-phospho-D-glycerate": 0.00101, "phosphoenolpyruvate": 0.00029, "pyruvate": 0.0014399999999999999, "acetyl-CoA": 0.00047, "oxaloacetate": 0.00062, "citrate": 0.00017, "2-oxoglutarate": 0.00049, "succinyl-CoA": 0.00022, "succinate": 0.0006, "fumarate": 0.00013000000000000002, "L-malate": 0.00138, "propionyl-CoA": 2.3e-07, "malonyl-CoA": 1.5e-06, "acetoacetyl-CoA": 9.7e-07, "myo-inositol": 2.5e-07, "6-phospho-D-glucono-1,5-lactone": 7.029e-05, "6-phospho-D-gluconate": 0.00346, "D-ribulose-5-phosphate": 0.00016, "alpha-D-ribose-5-phosphate": 0.0004, "D-xylulose-5-phosphate": 8.35e-06, "D-gluconate": 2.31e-06, "glycerate": 6.151e-05, "glycerol-3-phosphate": 1e-13, "2-deoxy-D-ribose-5-phosphate": 1.351e-05, "5-phospho-alpha-D-ribose-1-diphosphate": 0.00023, "N-carbamoyl-L-aspartate": 1.099e-05, "(S)-dihydroorotate": 4.89e-06, "UDP-N-acetyl-D-glucosamine": 0.0004, "2,3-dihydroxybenzoate": 6.15e-06, "4-hydroxybenzoate": 0.0, "shikimate": 0.00015, "phenylpyruvate": 1.5439999999999998e-05, "anthranilate": 1.5439999999999998e-05, "N2-acetyl-L-ornithine": 1.1899999999999998e-06, "riboflavin": 0.00014000000000000001, "quinolinate": 0.0002, "PfkA": 1.5e-06, "FbaA": 8.07e-06, "TpiA": 6.61e-06, "GapA": 2.428e-05, "Pgk": 1.4509999999999998e-05, "Eno": 1.619e-05, "PykF": 1.18e-06, "AceF": 4.36e-06, "AceE": 1.57e-06, "Lpd": 1.81e-06, "GltA": 5.24e-06, "Icd": 1.136e-05, "SucA": 2.4500000000000003e-06, "Mdh": 1.598e-05, "CyoA": 8.64e-06, "AtpA": 1.543e-05, "Prs": 1.96e-06, "PurF": 1.06e-06, "GuaB": 2.92e-06, "Gmk": 8.699999999999999e-07, "Adk": 4.79e-06, "NrdB": 1.49e-06, "NrdA": 6.5e-07, "CarA": 1.77e-06, "PyrB": 1.48e-06, "ThyA": 9e-07, "Tmk": 6.6e-07, "PyrG": 1.6e-06, "Ndk": 4.64e-06, "GlnA": 3.14e-06, "100S": 3.4800000000000004e-09, "oriC~DNAP": 1.16e-09, "genome": 0.00784, "CellWall": 1.1999900000000001, "D-glucose": 0.00173, "AtpD": 4.03e-06, "NuoA": 1.49e-06, "GuaA": 2.24e-06, "DnaE": 1.32e-06, "DnaX": 1.4099999999999998e-06, "Lgt": 1.5599999999999999e-06, "ClpP": 4.5e-07, "FtsH": 1.27e-06, "FusA": 5.07e-06, "Lon": 1.34e-06, "TufA": 1.7599999999999999e-06, "TufB": 4.849999999999999e-06, "DnaB": 5.5e-07, "GroEL": 1.0299999999999999e-06, "GyrA": 2.64e-06, "GyrB": 9.6e-07, "ParC": 5.4e-07, "ParE": 1.1699999999999998e-06, "SecA": 1.02e-06, "FtsI": 1.32e-06, "LpxC": 2.14e-06, "MurA": 1.1499999999999998e-06, "BamA": 1.87e-06, "DnaK": 1.47e-06, "FtsA": 1.6499999999999999e-06, "ZipA": 9.2e-07, "OmpA": 4.059999999999999e-06, "OmpF": 1.35e-06, "SecY": 1.2299999999999999e-06, "AlaS": 3.64e-06, "ArgS": 1.6599999999999998e-06, "Hns": 4.74e-06, "IleS": 3.33e-06, "LeuS": 4.049999999999999e-06, "MetG": 2.0199999999999997e-06, "ValS": 3.91e-06, "RpoA": 1.16e-09, "RpoB": 4.64e-09, "RpoC": 6.7e-07, "NusA": 9.2e-07, "NusG": 1.16e-09, "Rho": 1.7000000000000001e-07, "GreA": 4.5e-07, "rRNA16S": 7.9e-07, "rRNA23S": 2.4900000000000003e-06, "rRNA5S": 2.2799999999999998e-06, "30S": 2.43e-06, "50S": 6.2e-07, "RplA": 1.6489999999999996e-05, "RplL": 1.705e-05, "RpsA": 1.6780000000000002e-05, "RpsC": 2.571e-05, "Crp": 2.71e-06, "CspC": 3.97e-06, "DnaA": 1.6799999999999998e-06, "DnaG": 1.08e-06, "Fis": 2.5499999999999997e-06, "HupA": 4e-06, "Ssb": 2.98e-06, "Tsf": 2.58e-06, "DnaN": 1.11e-06, "Frr": 1.3e-07, "FtsZ": 1.24e-06, "GroES": 1.1699999999999998e-06, "InfA": 1.2e-07, "InfB": 1e-07, "InfC": 3.367e-08, "MreB": 2.4599999999999997e-06, "MukB": 5.1e-07, "PrfA": 6.1e-07, "PrfB": 0.0, "EFTu": 5.28e-06}, "count": {"RpoD": 128.0, "RNAP": 3243.0, "RNAP~RpoD": 1064.0, "RNAPAuxiliary": 3744.0, "Ribosome": 10306.0, "RibosomeAuxiliary": 2821.0, "100S": 3.0, "oriC~DNAP": 1.0, "genome": 6751493.0, "rRNA16S": 678.0, "rRNA23S": 2142.0, "rRNA5S": 1961.0, "30S": 2092.0, "50S": 534.0, "RplA": 14201.0, "RplL": 14684.0, "RpsA": 14448.0, "RpsC": 22145.0}, "out": {"vital": 1.0, "Cl-": 0.06056, "Na+": 0.05, "NH4+": 0.0095, "K+": 0.00264, "Pi": 0.00132, "Mg2+": 0.0005300000000000001, "nicotinamide": 9.826e-05, "pantothenate": 4.949e-05, "pyridoxine": 1.655e-05, "thiamine": 1.507e-05, "lipoate": 9.74e-06, "riboflavin": 2.13e-06, "Ca2+": 5e-07, "biotin": 4.9e-07, "sulfate": 3.1e-07, "folate": 1.8e-07, "Mn2+": 8e-08, "boric_acid": 4e-08, "Co2+": 3.0000000000000004e-08, "Zn2+": 1e-08, "Cu2+": 1e-08, "Fe2+": 1e-08, "molybdate": 3.0000000000000004e-09, "D-glucose": 0.0040999999999999995, "LB": 0.0, "L-alanine": 0.0008, "L-arginine": 0.005200000000000001, "L-asparagine": 0.0004, "L-aspartate": 0.0004, "L-cysteine": 9.999999999999999e-05, "L-glutamine": 0.0006, "glycine": 0.0008, "L-histidine": 0.0002, "L-isoleucine": 0.0004, "L-leucine": 0.0008, "L-lysine": 0.0004, "L-methionine": 0.0002, "L-phenylalanine": 0.0004, "L-proline": 0.0004, "L-serine": 0.01, "L-threonine": 0.0004, "L-tryptophan": 9.999999999999999e-05, "L-tyrosine": 0.0002, "L-valine": 0.0006, "adenine": 0.0002, "cytosine": 0.0002, "guanine": 0.0002, "uracil": 0.0002, "EZRich": 0.0, "H2O": 55.0, "H+": 0.0012, "O2": 0.0012, "CO2": 0.0012, "L-glutamate": 0.011, "bioentity": 5.0, "length": 0.1, "Ribosome": 0.0}, "cell": {"H+": 0.00118, "membrane_H+": 0.00206, "length": 2.845204336e-06}, "polysomes": 4356.0, "mrna": 3041.0, "protein": 0.004442456071510005, "trna_free": 0.0002471, "trna_charged": 0.00018973464, "cells": 16.0, "instances": 16.0, "log2_instances": 4, "rnap_bound": 3158.0, "rnapaux_bound": 1591.0, "ribo_total": 56116.0}, "5000": {"conc": {"H+": 0.0012, "O2": 0.0012, "CO2": 0.0012, "Pi": 0.023899999999999998, "RpoD": 1.3e-07, "RNAP": 3.7999999999999996e-06, "RNAP~RpoD": 1.24e-06, "RNAPAuxiliary": 4.589999999999999e-06, "ppGpp": 3.2e-07, "ATP": 0.00956, "CTP": 0.00426, "GTP": 0.0053300000000000005, "UTP": 0.0131, "PPi": 0.0002, "AMP": 0.00061, "CMP": 0.00057, "GMP": 0.00075, "Ribosome": 1.19e-05, "RibosomeAuxiliary": 3.03e-06, "GDP": 0.00211, "L-leucine": 0.0005300000000000001, "L-alanine": 0.00485, "glycine": 0.012400000000000001, "L-valine": 0.00116, "L-glutamate": 0.01124, "L-serine": 5.3989999999999996e-05, "L-isoleucine": 0.0003, "L-aspartate": 0.00661, "L-threonine": 0.0002, "L-lysine": 0.00063, "L-proline": 0.00061, "L-arginine": 0.0011, "L-phenylalanine": 3.697e-05, "L-tyrosine": 5.538e-05, "L-glutamine": 0.004070000000000001, "L-asparagine": 0.00073, "L-histidine": 9.601e-05, "L-methionine": 0.00014000000000000001, "L-cysteine": 0.0010600000000000002, "L-tryptophan": 4.774e-05, "NH4+": 0.002, "acetyl-phosphate": 4.514e-05, "NADH": 0.0005, "NAD+": 0.00428, "NADPH": 0.00043, "NADP+": 0.00206, "FMN": 5.595e-05, "FAD": 0.00101, "CoA": 0.0014, "glutathione": 0.0007, "dATP": 0.00022, "ADP": 0.00074, "dAMP": 0.00014000000000000001, "cAMP": 1.4499999999999999e-06, "adenosine": 0.00028000000000000003, "deoxyadenosine": 4.3999999999999997e-07, "adenine": 0.00034, "dCTP": 0.00013000000000000002, "cytosine": 0.00027, "cytidine": 1.5199999999999998e-06, "dGMP": 0.00041, "guanine": 3.879e-05, "guanosine": 3.5499999999999995e-06, "deoxyguanosine": 1.6399999999999998e-06, "dTTP": 0.00064, "dTDP": 0.00011, "UDP": 0.00285, "uridine": 8.811e-05, "ITP": 8.390000000000001e-06, "IDP": 9.43e-06, "IMP": 0.00061, "L-homocysteine": 0.0001, "L-citrulline": 1.122e-05, "L-ornithine": 3.31e-06, "L-histidinol": 5.702e-05, "S-adenosyl-L-methionine": 0.00017999999999999998, "D-glucose-6-phosphate": 0.00363, "D-fructose-6-phosphate": 0.00061, "D-fructose-1,6-bisphosphate": 0.016010000000000003, "dihydroxyacetone-phosphate": 0.00024, "3-phospho-D-glycerate": 0.00101, "phosphoenolpyruvate": 0.00029, "pyruvate": 0.0014, "acetyl-CoA": 0.00045000000000000004, "oxaloacetate": 0.00063, "citrate": 0.00017, "2-oxoglutarate": 0.00049, "succinyl-CoA": 0.00022, "succinate": 0.0006, "fumarate": 0.00013000000000000002, "L-malate": 0.00139, "propionyl-CoA": 2.1999999999999998e-07, "malonyl-CoA": 1.4e-06, "acetoacetyl-CoA": 9e-07, "myo-inositol": 2.3e-07, "6-phospho-D-glucono-1,5-lactone": 6.563e-05, "6-phospho-D-gluconate": 0.00346, "D-ribulose-5-phosphate": 0.00016, "alpha-D-ribose-5-phosphate": 0.0004, "D-xylulose-5-phosphate": 7.79e-06, "D-gluconate": 2.17e-06, "glycerate": 5.7419999999999996e-05, "glycerol-3-phosphate": 0.0, "2-deoxy-D-ribose-5-phosphate": 1.2630000000000001e-05, "5-phospho-alpha-D-ribose-1-diphosphate": 0.00023, "N-carbamoyl-L-aspartate": 1.0179999999999999e-05, "(S)-dihydroorotate": 4.45e-06, "UDP-N-acetyl-D-glucosamine": 0.00038, "2,3-dihydroxybenzoate": 5.74e-06, "4-hydroxybenzoate": 0.0, "shikimate": 0.00016, "phenylpyruvate": 1.511e-05, "anthranilate": 1.5949999999999998e-05, "N2-acetyl-L-ornithine": 1.05e-06, "riboflavin": 0.00015, "quinolinate": 0.0002, "PfkA": 1.44e-06, "FbaA": 7.889999999999999e-06, "TpiA": 6.45e-06, "GapA": 2.388e-05, "Pgk": 1.43e-05, "Eno": 1.615e-05, "PykF": 1.18e-06, "AceF": 4.1900000000000005e-06, "AceE": 1.53e-06, "Lpd": 1.91e-06, "GltA": 5.21e-06, "Icd": 1.139e-05, "SucA": 2.44e-06, "Mdh": 1.588e-05, "CyoA": 8.599999999999999e-06, "AtpA": 1.526e-05, "Prs": 1.91e-06, "PurF": 1e-06, "GuaB": 3.0399999999999997e-06, "Gmk": 8.9e-07, "Adk": 4.55e-06, "NrdB": 1.55e-06, "NrdA": 7e-07, "CarA": 1.6799999999999998e-06, "PyrB": 1.44e-06, "ThyA": 9.3e-07, "Tmk": 6.1e-07, "PyrG": 1.61e-06, "Ndk": 4.769999999999999e-06, "GlnA": 3.02e-06, "100S": 3.25e-09, "oriC~DNAP": 1.0800000000000002e-09, "genome": 0.0078, "CellWall": 1.20001, "D-glucose": 0.00165, "AtpD": 3.98e-06, "NuoA": 1.3899999999999998e-06, "GuaA": 2.31e-06, "DnaE": 1.38e-06, "DnaX": 1.49e-06, "Lgt": 1.5e-06, "ClpP": 4.9e-07, "FtsH": 1.3899999999999998e-06, "FusA": 4.929999999999999e-06, "Lon": 1.3600000000000001e-06, "TufA": 1.8e-06, "TufB": 4.849999999999999e-06, "DnaB": 5.1e-07, "GroEL": 9.9e-07, "GyrA": 2.6099999999999996e-06, "GyrB": 9.9e-07, "ParC": 5.1e-07, "ParE": 1.1499999999999998e-06, "SecA": 9.8e-07, "FtsI": 1.32e-06, "LpxC": 2.25e-06, "MurA": 1.11e-06, "BamA": 1.87e-06, "DnaK": 1.5199999999999998e-06, "FtsA": 1.71e-06, "ZipA": 8.699999999999999e-07, "OmpA": 4.059999999999999e-06, "OmpF": 1.32e-06, "SecY": 1.1499999999999998e-06, "AlaS": 3.6e-06, "ArgS": 1.69e-06, "Hns": 4.65e-06, "IleS": 3.41e-06, "LeuS": 4.01e-06, "MetG": 2.0299999999999996e-06, "ValS": 3.96e-06, "RpoA": 2.17e-09, "RpoB": 0.0, "RpoC": 8.399999999999999e-07, "NusA": 6.7e-07, "NusG": 0.0, "Rho": 6.882e-08, "GreA": 2.8e-07, "rRNA16S": 8.799999999999999e-07, "rRNA23S": 2.44e-06, "rRNA5S": 2.33e-06, "30S": 2.37e-06, "50S": 7.2e-07, "RplA": 1.8999999999999998e-05, "RplL": 1.772e-05, "RpsA": 1.9059999999999997e-05, "RpsC": 2.6569999999999998e-05, "Crp": 2.63e-06, "CspC": 3.74e-06, "DnaA": 1.6e-06, "DnaG": 1e-06, "Fis": 2.3799999999999997e-06, "HupA": 3.93e-06, "Ssb": 2.99e-06, "Tsf": 2.8099999999999998e-06, "DnaN": 1.06e-06, "Frr": 5.2e-07, "FtsZ": 1.22e-06, "GroES": 1.2e-06, "InfA": 1.3e-07, "InfB": 2e-07, "InfC": 2.6e-07, "MreB": 2.4199999999999997e-06, "MukB": 4.6999999999999995e-07, "PrfA": 7.4e-07, "PrfB": 0.0, "EFTu": 5.019999999999999e-06}, "count": {"RpoD": 122.0, "RNAP": 3502.0, "RNAP~RpoD": 1140.0, "RNAPAuxiliary": 4234.0, "Ribosome": 10979.0, "RibosomeAuxiliary": 2794.0, "100S": 3.0, "oriC~DNAP": 1.0, "genome": 7196745.0, "rRNA16S": 814.0, "rRNA23S": 2249.0, "rRNA5S": 2153.0, "30S": 2190.0, "50S": 665.0, "RplA": 17525.0, "RplL": 16343.0, "RpsA": 17587.0, "RpsC": 24509.0}, "out": {"vital": 1.0, "Cl-": 0.06056, "Na+": 0.05, "NH4+": 0.0095, "K+": 0.00264, "Pi": 0.00132, "Mg2+": 0.0005300000000000001, "nicotinamide": 9.826e-05, "pantothenate": 4.949e-05, "pyridoxine": 1.655e-05, "thiamine": 1.507e-05, "lipoate": 9.74e-06, "riboflavin": 2.13e-06, "Ca2+": 5e-07, "biotin": 4.9e-07, "sulfate": 3.1e-07, "folate": 1.8e-07, "Mn2+": 8e-08, "boric_acid": 4e-08, "Co2+": 3.0000000000000004e-08, "Zn2+": 1e-08, "Cu2+": 1e-08, "Fe2+": 1e-08, "molybdate": 3.0000000000000004e-09, "D-glucose": 0.0040999999999999995, "LB": 0.0, "L-alanine": 0.0008, "L-arginine": 0.005200000000000001, "L-asparagine": 0.0004, "L-aspartate": 0.0004, "L-cysteine": 9.999999999999999e-05, "L-glutamine": 0.0006, "glycine": 0.0008, "L-histidine": 0.0002, "L-isoleucine": 0.0004, "L-leucine": 0.0008, "L-lysine": 0.0004, "L-methionine": 0.0002, "L-phenylalanine": 0.0004, "L-proline": 0.0004, "L-serine": 0.01, "L-threonine": 0.0004, "L-tryptophan": 9.999999999999999e-05, "L-tyrosine": 0.0002, "L-valine": 0.0006, "adenine": 0.0002, "cytosine": 0.0002, "guanine": 0.0002, "uracil": 0.0002, "EZRich": 0.0, "H2O": 55.0, "H+": 0.0012, "O2": 0.0012, "CO2": 0.0012, "L-glutamate": 0.011, "bioentity": 5.0, "length": 0.1, "Ribosome": 0.0}, "cell": {"H+": 0.00118, "membrane_H+": 0.0021000000000000003, "length": 3.047605897e-06}, "polysomes": 4621.0, "mrna": 3333.0, "protein": 0.004447691387420019, "trna_free": 0.00024888000000000004, "trna_charged": 0.00019052431999999993, "cells": 16.0, "instances": 16.0, "log2_instances": 4, "rnap_bound": 3291.0, "rnapaux_bound": 1614.0, "ribo_total": 59509.0}, "5100": {"conc": {"H+": 0.0012, "O2": 0.0012, "CO2": 0.0012, "Pi": 0.023899999999999998, "RpoD": 1.0999999999999999e-07, "RNAP": 3.74e-06, "RNAP~RpoD": 1.2e-06, "RNAPAuxiliary": 4.8299999999999995e-06, "ppGpp": 3.2e-07, "ATP": 0.009550000000000001, "CTP": 0.00425, "GTP": 0.0054600000000000004, "UTP": 0.01307, "PPi": 0.0002, "AMP": 0.0006, "CMP": 0.00057, "GMP": 0.00073, "Ribosome": 1.157e-05, "RibosomeAuxiliary": 2.76e-06, "GDP": 0.00206, "L-leucine": 0.00055, "L-alanine": 0.00496, "glycine": 0.01277, "L-valine": 0.00116, "L-glutamate": 0.01137, "L-serine": 5.534e-05, "L-isoleucine": 0.00032, "L-aspartate": 0.0067800000000000004, "L-threonine": 0.00022, "L-lysine": 0.00062, "L-proline": 0.00062, "L-arginine": 0.0011200000000000001, "L-phenylalanine": 3.9869999999999996e-05, "L-tyrosine": 5.9e-05, "L-glutamine": 0.004059999999999999, "L-asparagine": 0.00074, "L-histidine": 0.0001, "L-methionine": 0.00014000000000000001, "L-cysteine": 0.00115, "L-tryptophan": 5.663e-05, "NH4+": 0.002, "acetyl-phosphate": 4.2340000000000005e-05, "NADH": 0.00051, "NAD+": 0.00429, "NADPH": 0.00043, "NADP+": 0.00206, "FMN": 5.928e-05, "FAD": 0.00101, "CoA": 0.0014, "glutathione": 0.0006500000000000001, "dATP": 0.00022, "ADP": 0.00073, "dAMP": 0.00014000000000000001, "cAMP": 1.3600000000000001e-06, "adenosine": 0.00028000000000000003, "deoxyadenosine": 4.3999999999999997e-07, "adenine": 0.00033, "dCTP": 0.00015, "cytosine": 0.00026000000000000003, "cytidine": 1.51e-06, "dGMP": 0.00042, "guanine": 3.656e-05, "guanosine": 3.5199999999999998e-06, "deoxyguanosine": 1.6299999999999999e-06, "dTTP": 0.0006500000000000001, "dTDP": 0.00011, "UDP": 0.00285, "uridine": 8.279e-05, "ITP": 7.87e-06, "IDP": 8.84e-06, "IMP": 0.0006, "L-homocysteine": 9.998e-05, "L-citrulline": 1.1e-05, "L-ornithine": 3.24e-06, "L-histidinol": 6.024e-05, "S-adenosyl-L-methionine": 0.00017999999999999998, "D-glucose-6-phosphate": 0.00364, "D-fructose-6-phosphate": 0.00061, "D-fructose-1,6-bisphosphate": 0.01597, "dihydroxyacetone-phosphate": 0.00024, "3-phospho-D-glycerate": 0.00102, "phosphoenolpyruvate": 0.0003, "pyruvate": 0.00138, "acetyl-CoA": 0.00045000000000000004, "oxaloacetate": 0.0006500000000000001, "citrate": 0.00017, "2-oxoglutarate": 0.00049, "succinyl-CoA": 0.00022, "succinate": 0.0006, "fumarate": 0.00013000000000000002, "L-malate": 0.00143, "propionyl-CoA": 2e-07, "malonyl-CoA": 1.31e-06, "acetoacetyl-CoA": 8.499999999999999e-07, "myo-inositol": 2.1999999999999998e-07, "6-phospho-D-glucono-1,5-lactone": 6.156e-05, "6-phospho-D-gluconate": 0.00346, "D-ribulose-5-phosphate": 0.00016, "alpha-D-ribose-5-phosphate": 0.0004, "D-xylulose-5-phosphate": 7.3099999999999995e-06, "D-gluconate": 2.05e-06, "glycerate": 5.3859999999999996e-05, "glycerol-3-phosphate": 1.1e-13, "2-deoxy-D-ribose-5-phosphate": 1.1859999999999998e-05, "5-phospho-alpha-D-ribose-1-diphosphate": 0.00022, "N-carbamoyl-L-aspartate": 1.034e-05, "(S)-dihydroorotate": 4.49e-06, "UDP-N-acetyl-D-glucosamine": 0.00035, "2,3-dihydroxybenzoate": 5.389999999999999e-06, "4-hydroxybenzoate": 0.0, "shikimate": 0.00016, "phenylpyruvate": 1.6e-05, "anthranilate": 1.7690000000000002e-05, "N2-acetyl-L-ornithine": 9.399999999999999e-07, "riboflavin": 0.00016, "quinolinate": 0.0002, "PfkA": 1.35e-06, "FbaA": 7.8e-06, "TpiA": 6.4199999999999995e-06, "GapA": 2.357e-05, "Pgk": 1.422e-05, "Eno": 1.6309999999999998e-05, "PykF": 1.18e-06, "AceF": 4.27e-06, "AceE": 1.49e-06, "Lpd": 1.85e-06, "GltA": 5.26e-06, "Icd": 1.148e-05, "SucA": 2.35e-06, "Mdh": 1.585e-05, "CyoA": 8.64e-06, "AtpA": 1.531e-05, "Prs": 1.79e-06, "PurF": 9.399999999999999e-07, "GuaB": 3.2099999999999998e-06, "Gmk": 9.2e-07, "Adk": 4.37e-06, "NrdB": 1.58e-06, "NrdA": 7.699999999999999e-07, "CarA": 1.6299999999999999e-06, "PyrB": 1.44e-06, "ThyA": 9.6e-07, "Tmk": 5.8e-07, "PyrG": 1.6399999999999998e-06, "Ndk": 4.749999999999999e-06, "GlnA": 2.92e-06, "100S": 2.03e-09, "oriC~DNAP": 1.02e-09, "genome": 0.00777, "CellWall": 1.20001, "D-glucose": 0.00158, "AtpD": 3.92e-06, "NuoA": 1.38e-06, "GuaA": 2.27e-06, "DnaE": 1.5e-06, "DnaX": 1.5e-06, "Lgt": 1.44e-06, "ClpP": 5.1e-07, "FtsH": 1.4499999999999999e-06, "FusA": 4.8e-06, "Lon": 1.37e-06, "TufA": 1.7599999999999999e-06, "TufB": 4.8299999999999995e-06, "DnaB": 4.8e-07, "GroEL": 9.1e-07, "GyrA": 2.62e-06, "GyrB": 9.8e-07, "ParC": 5.6e-07, "ParE": 1.24e-06, "SecA": 1.02e-06, "FtsI": 1.32e-06, "LpxC": 2.23e-06, "MurA": 1.07e-06, "BamA": 2.0699999999999997e-06, "DnaK": 1.51e-06, "FtsA": 1.6799999999999998e-06, "ZipA": 8.199999999999999e-07, "OmpA": 4.07e-06, "OmpF": 1.29e-06, "SecY": 1.09e-06, "AlaS": 3.45e-06, "ArgS": 1.6499999999999999e-06, "Hns": 4.5599999999999995e-06, "IleS": 3.5099999999999994e-06, "LeuS": 3.97e-06, "MetG": 2.04e-06, "ValS": 3.98e-06, "RpoA": 1.02e-09, "RpoB": 9.150000000000001e-09, "RpoC": 8.9e-07, "NusA": 4.1999999999999995e-07, "NusG": 3.05e-09, "Rho": 0.0, "GreA": 1e-07, "rRNA16S": 1.0299999999999999e-06, "rRNA23S": 2.62e-06, "rRNA5S": 2.6499999999999996e-06, "30S": 2.4e-06, "50S": 7.599999999999999e-07, "RplA": 2.001e-05, "RplL": 1.799e-05, "RpsA": 1.9299999999999998e-05, "RpsC": 2.535e-05, "Crp": 2.58e-06, "CspC": 3.6299999999999995e-06, "DnaA": 1.6499999999999999e-06, "DnaG": 9.6e-07, "Fis": 2.2799999999999998e-06, "HupA": 3.87e-06, "Ssb": 2.96e-06, "Tsf": 2.92e-06, "DnaN": 1.0099999999999999e-06, "Frr": 7.699999999999999e-07, "FtsZ": 1.16e-06, "GroES": 1.2499999999999999e-06, "InfA": 2.5e-07, "InfB": 3.2e-07, "InfC": 6e-07, "MreB": 2.4599999999999997e-06, "MukB": 4.6e-07, "PrfA": 8.299999999999999e-07, "PrfB": 0.0, "EFTu": 4.86e-06}, "count": {"RpoD": 113.0, "RNAP": 3679.0, "RNAP~RpoD": 1180.0, "RNAPAuxiliary": 4753.0, "Ribosome": 11377.0, "RibosomeAuxiliary": 2719.0, "100S": 2.0, "oriC~DNAP": 1.0, "genome": 7642389.0, "rRNA16S": 1015.0, "rRNA23S": 2578.0, "rRNA5S": 2608.0, "30S": 2358.0, "50S": 745.0, "RplA": 19677.0, "RplL": 17696.0, "RpsA": 18980.0, "RpsC": 24927.0}, "out": {"vital": 1.0, "Cl-": 0.06056, "Na+": 0.05, "NH4+": 0.0095, "K+": 0.00264, "Pi": 0.00132, "Mg2+": 0.0005300000000000001, "nicotinamide": 9.826e-05, "pantothenate": 4.949e-05, "pyridoxine": 1.655e-05, "thiamine": 1.507e-05, "lipoate": 9.74e-06, "riboflavin": 2.13e-06, "Ca2+": 5e-07, "biotin": 4.9e-07, "sulfate": 3.1e-07, "folate": 1.8e-07, "Mn2+": 8e-08, "boric_acid": 4e-08, "Co2+": 3.0000000000000004e-08, "Zn2+": 1e-08, "Cu2+": 1e-08, "Fe2+": 1e-08, "molybdate": 3.0000000000000004e-09, "D-glucose": 0.0040999999999999995, "LB": 0.0, "L-alanine": 0.0008, "L-arginine": 0.005200000000000001, "L-asparagine": 0.0004, "L-aspartate": 0.0004, "L-cysteine": 9.999999999999999e-05, "L-glutamine": 0.0006, "glycine": 0.0008, "L-histidine": 0.0002, "L-isoleucine": 0.0004, "L-leucine": 0.0008, "L-lysine": 0.0004, "L-methionine": 0.0002, "L-phenylalanine": 0.0004, "L-proline": 0.0004, "L-serine": 0.01, "L-threonine": 0.0004, "L-tryptophan": 9.999999999999999e-05, "L-tyrosine": 0.0002, "L-valine": 0.0006, "adenine": 0.0002, "cytosine": 0.0002, "guanine": 0.0002, "uracil": 0.0002, "EZRich": 0.0, "H2O": 55.0, "H+": 0.0012, "O2": 0.0012, "CO2": 0.0012, "L-glutamate": 0.011, "bioentity": 5.0, "length": 0.1, "Ribosome": 0.0}, "cell": {"H+": 0.00118, "membrane_H+": 0.00215, "length": 3.249004327e-06}, "polysomes": 4944.0, "mrna": 3504.0, "protein": 0.00445174347386, "trna_free": 0.00024658999999999993, "trna_charged": 0.00019005203999999996, "cells": 16.0, "instances": 16.0, "log2_instances": 4, "rnap_bound": 3520.0, "rnapaux_bound": 1629.0, "ribo_total": 63077.0}, "5200": {"conc": {"H+": 0.0012, "O2": 0.0012, "CO2": 0.0012, "Pi": 0.023899999999999998, "RpoD": 1.3e-07, "RNAP": 3.91e-06, "RNAP~RpoD": 1.1499999999999998e-06, "RNAPAuxiliary": 5.059999999999999e-06, "ppGpp": 3.2e-07, "ATP": 0.00957, "CTP": 0.00419, "GTP": 0.00553, "UTP": 0.01289, "PPi": 0.0002, "AMP": 0.00057, "CMP": 0.0005600000000000001, "GMP": 0.00066, "Ribosome": 1.1449999999999999e-05, "RibosomeAuxiliary": 2.6e-06, "GDP": 0.00186, "L-leucine": 0.0005300000000000001, "L-alanine": 0.0046500000000000005, "glycine": 0.01261, "L-valine": 0.0011, "L-glutamate": 0.01134, "L-serine": 5.482e-05, "L-isoleucine": 0.00032, "L-aspartate": 0.00661, "L-threonine": 0.00023, "L-lysine": 0.00062, "L-proline": 0.00063, "L-arginine": 0.0011200000000000001, "L-phenylalanine": 3.755e-05, "L-tyrosine": 6.095e-05, "L-glutamine": 0.004, "L-asparagine": 0.0007199999999999999, "L-histidine": 0.0001, "L-methionine": 0.00015, "L-cysteine": 0.00116, "L-tryptophan": 5.693e-05, "NH4+": 0.002, "acetyl-phosphate": 3.9869999999999996e-05, "NADH": 0.0005, "NAD+": 0.00431, "NADPH": 0.00041, "NADP+": 0.0020800000000000003, "FMN": 5.993999999999999e-05, "FAD": 0.00101, "CoA": 0.0014, "glutathione": 0.00062, "dATP": 0.00023, "ADP": 0.00068, "dAMP": 0.00014000000000000001, "cAMP": 1.28e-06, "adenosine": 0.00026000000000000003, "deoxyadenosine": 4.2999999999999996e-07, "adenine": 0.00032, "dCTP": 0.00017, "cytosine": 0.00026000000000000003, "cytidine": 1.5e-06, "dGMP": 0.00043, "guanine": 3.346e-05, "guanosine": 3.5099999999999994e-06, "deoxyguanosine": 1.6399999999999998e-06, "dTTP": 0.00067, "dTDP": 0.00011, "UDP": 0.00281, "uridine": 7.811e-05, "ITP": 7.41e-06, "IDP": 8.33e-06, "IMP": 0.00058, "L-homocysteine": 0.0001, "L-citrulline": 1.133e-05, "L-ornithine": 3.2799999999999995e-06, "L-histidinol": 6.128e-05, "S-adenosyl-L-methionine": 0.00017999999999999998, "D-glucose-6-phosphate": 0.00365, "D-fructose-6-phosphate": 0.00062, "D-fructose-1,6-bisphosphate": 0.01602, "dihydroxyacetone-phosphate": 0.00024, "3-phospho-D-glycerate": 0.00103, "phosphoenolpyruvate": 0.00031, "pyruvate": 0.00135, "acetyl-CoA": 0.00044, "oxaloacetate": 0.00067, "citrate": 0.00017, "2-oxoglutarate": 0.0005200000000000001, "succinyl-CoA": 0.00023, "succinate": 0.00063, "fumarate": 0.00014000000000000001, "L-malate": 0.00147, "propionyl-CoA": 1.8999999999999998e-07, "malonyl-CoA": 1.24e-06, "acetoacetyl-CoA": 8e-07, "myo-inositol": 2.0999999999999997e-07, "6-phospho-D-glucono-1,5-lactone": 5.7969999999999996e-05, "6-phospho-D-gluconate": 0.00346, "D-ribulose-5-phosphate": 0.00016, "alpha-D-ribose-5-phosphate": 0.0004, "D-xylulose-5-phosphate": 6.879999999999999e-06, "D-gluconate": 1.94e-06, "glycerate": 5.0719999999999996e-05, "glycerol-3-phosphate": 1e-13, "2-deoxy-D-ribose-5-phosphate": 1.118e-05, "5-phospho-alpha-D-ribose-1-diphosphate": 0.00022, "N-carbamoyl-L-aspartate": 1.13e-05, "(S)-dihydroorotate": 4.8299999999999995e-06, "UDP-N-acetyl-D-glucosamine": 0.00033, "2,3-dihydroxybenzoate": 5.07e-06, "4-hydroxybenzoate": 0.0, "shikimate": 0.00016, "phenylpyruvate": 1.588e-05, "anthranilate": 1.7829999999999997e-05, "N2-acetyl-L-ornithine": 9.1e-07, "riboflavin": 0.00016, "quinolinate": 0.0002, "PfkA": 1.28e-06, "FbaA": 7.65e-06, "TpiA": 6.44e-06, "GapA": 2.328e-05, "Pgk": 1.414e-05, "Eno": 1.661e-05, "PykF": 1.27e-06, "AceF": 4.42e-06, "AceE": 1.47e-06, "Lpd": 1.78e-06, "GltA": 5.48e-06, "Icd": 1.148e-05, "SucA": 2.2999999999999996e-06, "Mdh": 1.601e-05, "CyoA": 8.73e-06, "AtpA": 1.549e-05, "Prs": 1.7199999999999998e-06, "PurF": 9.6e-07, "GuaB": 3.29e-06, "Gmk": 8.9e-07, "Adk": 4.37e-06, "NrdB": 1.6e-06, "NrdA": 7.699999999999999e-07, "CarA": 1.57e-06, "PyrB": 1.47e-06, "ThyA": 9.3e-07, "Tmk": 5.6e-07, "PyrG": 1.6299999999999999e-06, "Ndk": 4.8e-06, "GlnA": 2.85e-06, "100S": 1.92e-09, "oriC~DNAP": 9.6e-10, "genome": 0.00774, "CellWall": 1.20003, "D-glucose": 0.00152, "AtpD": 3.96e-06, "NuoA": 1.3899999999999998e-06, "GuaA": 2.2799999999999998e-06, "DnaE": 1.5399999999999999e-06, "DnaX": 1.49e-06, "Lgt": 1.3899999999999998e-06, "ClpP": 4.9e-07, "FtsH": 1.51e-06, "FusA": 4.679999999999999e-06, "Lon": 1.4e-06, "TufA": 1.71e-06, "TufB": 4.679999999999999e-06, "DnaB": 4.5e-07, "GroEL": 8.499999999999999e-07, "GyrA": 2.52e-06, "GyrB": 1.04e-06, "ParC": 6e-07, "ParE": 1.32e-06, "SecA": 1.0299999999999999e-06, "FtsI": 1.38e-06, "LpxC": 2.33e-06, "MurA": 1.1e-06, "BamA": 2.0699999999999997e-06, "DnaK": 1.49e-06, "FtsA": 1.6e-06, "ZipA": 7.699999999999999e-07, "OmpA": 4.049999999999999e-06, "OmpF": 1.26e-06, "SecY": 1.12e-06, "AlaS": 3.31e-06, "ArgS": 1.59e-06, "Hns": 4.49e-06, "IleS": 3.6e-06, "LeuS": 3.97e-06, "MetG": 2e-06, "ValS": 3.97e-06, "RpoA": 9.6e-10, "RpoB": 3.83e-09, "RpoC": 9.6e-07, "NusA": 1.6e-07, "NusG": 5.75e-09, "Rho": 2.8700000000000002e-09, "GreA": 0.0, "rRNA16S": 1.18e-06, "rRNA23S": 2.94e-06, "rRNA5S": 2.8599999999999997e-06, "30S": 2.63e-06, "50S": 8.599999999999999e-07, "RplA": 2.012e-05, "RplL": 1.8489999999999997e-05, "RpsA": 1.958e-05, "RpsC": 2.5889999999999998e-05, "Crp": 2.4999999999999998e-06, "CspC": 3.5699999999999997e-06, "DnaA": 1.6799999999999998e-06, "DnaG": 9.499999999999999e-07, "Fis": 2.25e-06, "HupA": 3.82e-06, "Ssb": 2.96e-06, "Tsf": 3e-06, "DnaN": 1.06e-06, "Frr": 9.1e-07, "FtsZ": 1.12e-06, "GroES": 1.32e-06, "InfA": 3.7999999999999996e-07, "InfB": 4.0999999999999994e-07, "InfC": 6.800000000000001e-07, "MreB": 2.44e-06, "MukB": 4.6999999999999995e-07, "PrfA": 8.9e-07, "PrfB": 0.0, "EFTu": 4.7e-06}, "count": {"RpoD": 132.0, "RNAP": 4085.0, "RNAP~RpoD": 1203.0, "RNAPAuxiliary": 5287.0, "Ribosome": 11959.0, "RibosomeAuxiliary": 2711.0, "100S": 2.0, "oriC~DNAP": 1.0, "genome": 8088657.0, "rRNA16S": 1237.0, "rRNA23S": 3075.0, "rRNA5S": 2988.0, "30S": 2750.0, "50S": 898.0, "RplA": 21010.0, "RplL": 19311.0, "RpsA": 20454.0, "RpsC": 27037.0}, "out": {"vital": 1.0, "Cl-": 0.06056, "Na+": 0.05, "NH4+": 0.0095, "K+": 0.00264, "Pi": 0.00132, "Mg2+": 0.0005300000000000001, "nicotinamide": 9.826e-05, "pantothenate": 4.949e-05, "pyridoxine": 1.655e-05, "thiamine": 1.507e-05, "lipoate": 9.74e-06, "riboflavin": 2.13e-06, "Ca2+": 5e-07, "biotin": 4.9e-07, "sulfate": 3.1e-07, "folate": 1.8e-07, "Mn2+": 8e-08, "boric_acid": 4e-08, "Co2+": 3.0000000000000004e-08, "Zn2+": 1e-08, "Cu2+": 1e-08, "Fe2+": 1e-08, "molybdate": 3.0000000000000004e-09, "D-glucose": 0.0040999999999999995, "LB": 0.0, "L-alanine": 0.0008, "L-arginine": 0.005200000000000001, "L-asparagine": 0.0004, "L-aspartate": 0.0004, "L-cysteine": 9.999999999999999e-05, "L-glutamine": 0.0006, "glycine": 0.0008, "L-histidine": 0.0002, "L-isoleucine": 0.0004, "L-leucine": 0.0008, "L-lysine": 0.0004, "L-methionine": 0.0002, "L-phenylalanine": 0.0004, "L-proline": 0.0004, "L-serine": 0.01, "L-threonine": 0.0004, "L-tryptophan": 9.999999999999999e-05, "L-tyrosine": 0.0002, "L-valine": 0.0006, "adenine": 0.0002, "cytosine": 0.0002, "guanine": 0.0002, "uracil": 0.0002, "EZRich": 0.0, "H2O": 55.0, "H+": 0.0012, "O2": 0.0012, "CO2": 0.0012, "L-glutamate": 0.011, "bioentity": 5.0, "length": 0.1, "Ribosome": 0.0}, "cell": {"H+": 0.00118, "membrane_H+": 0.00211, "length": 3.450225997e-06}, "polysomes": 5247.0, "mrna": 3807.0, "protein": 0.004461042910719989, "trna_free": 0.00024106999999999994, "trna_charged": 0.00018580191999999996, "cells": 16.0, "instances": 16.0, "log2_instances": 4, "rnap_bound": 3545.0, "rnapaux_bound": 1623.0, "ribo_total": 66909.0}, "5300": {"conc": {"H+": 0.0012, "O2": 0.0012, "CO2": 0.0012, "Pi": 0.023899999999999998, "RpoD": 1.0999999999999999e-07, "RNAP": 3.89e-06, "RNAP~RpoD": 1.2499999999999999e-06, "RNAPAuxiliary": 5.15e-06, "ppGpp": 3.2e-07, "ATP": 0.00957, "CTP": 0.00414, "GTP": 0.00556, "UTP": 0.012750000000000001, "PPi": 0.0002, "AMP": 0.00055, "CMP": 0.00055, "GMP": 0.00064, "Ribosome": 1.168e-05, "RibosomeAuxiliary": 2.5099999999999997e-06, "GDP": 0.00182, "L-leucine": 0.00051, "L-alanine": 0.00451, "glycine": 0.011980000000000001, "L-valine": 0.0010500000000000002, "L-glutamate": 0.01129, "L-serine": 5.296e-05, "L-isoleucine": 0.00032, "L-aspartate": 0.00643, "L-threonine": 0.00024, "L-lysine": 0.00061, "L-proline": 0.00063, "L-arginine": 0.00113, "L-phenylalanine": 3.526e-05, "L-tyrosine": 6.006e-05, "L-glutamine": 0.00395, "L-asparagine": 0.0007, "L-histidine": 0.0001, "L-methionine": 0.00016, "L-cysteine": 0.00113, "L-tryptophan": 5.425e-05, "NH4+": 0.002, "acetyl-phosphate": 3.76e-05, "NADH": 0.0005, "NAD+": 0.00432, "NADPH": 0.0004, "NADP+": 0.00209, "FMN": 6.071e-05, "FAD": 0.00101, "CoA": 0.0014, "glutathione": 0.00058, "dATP": 0.00024, "ADP": 0.00066, "dAMP": 0.00015, "cAMP": 1.2099999999999998e-06, "adenosine": 0.00026000000000000003, "deoxyadenosine": 4.2999999999999996e-07, "adenine": 0.0003, "dCTP": 0.00017, "cytosine": 0.00026000000000000003, "cytidine": 1.5e-06, "dGMP": 0.00044, "guanine": 3.212e-05, "guanosine": 3.5299999999999997e-06, "deoxyguanosine": 1.6599999999999998e-06, "dTTP": 0.00069, "dTDP": 0.00012, "UDP": 0.00278, "uridine": 7.381e-05, "ITP": 6.99e-06, "IDP": 7.85e-06, "IMP": 0.0005600000000000001, "L-homocysteine": 0.00011, "L-citrulline": 1.1419999999999999e-05, "L-ornithine": 3.2999999999999997e-06, "L-histidinol": 6.1e-05, "S-adenosyl-L-methionine": 0.00017999999999999998, "D-glucose-6-phosphate": 0.00366, "D-fructose-6-phosphate": 0.00062, "D-fructose-1,6-bisphosphate": 0.016030000000000003, "dihydroxyacetone-phosphate": 0.00024, "3-phospho-D-glycerate": 0.0010400000000000001, "phosphoenolpyruvate": 0.00031, "pyruvate": 0.00133, "acetyl-CoA": 0.00044, "oxaloacetate": 0.00067, "citrate": 0.00017999999999999998, "2-oxoglutarate": 0.0005300000000000001, "succinyl-CoA": 0.00024, "succinate": 0.0006500000000000001, "fumarate": 0.00014000000000000001, "L-malate": 0.00147, "propionyl-CoA": 1.8e-07, "malonyl-CoA": 1.1699999999999998e-06, "acetoacetyl-CoA": 7.5e-07, "myo-inositol": 1.8999999999999998e-07, "6-phospho-D-glucono-1,5-lactone": 5.4659999999999995e-05, "6-phospho-D-gluconate": 0.00346, "D-ribulose-5-phosphate": 0.00016, "alpha-D-ribose-5-phosphate": 0.0004, "D-xylulose-5-phosphate": 6.49e-06, "D-gluconate": 1.84e-06, "glycerate": 4.7829999999999994e-05, "glycerol-3-phosphate": 0.0, "2-deoxy-D-ribose-5-phosphate": 1.056e-05, "5-phospho-alpha-D-ribose-1-diphosphate": 0.00022, "N-carbamoyl-L-aspartate": 1.2e-05, "(S)-dihydroorotate": 5.07e-06, "UDP-N-acetyl-D-glucosamine": 0.00031, "2,3-dihydroxybenzoate": 4.78e-06, "4-hydroxybenzoate": 0.0, "shikimate": 0.00015, "phenylpyruvate": 1.5369999999999997e-05, "anthranilate": 1.76e-05, "N2-acetyl-L-ornithine": 8.799999999999999e-07, "riboflavin": 0.00017, "quinolinate": 0.0002, "PfkA": 1.2e-06, "FbaA": 7.49e-06, "TpiA": 6.4e-06, "GapA": 2.3079999999999996e-05, "Pgk": 1.4079999999999999e-05, "Eno": 1.6819999999999998e-05, "PykF": 1.35e-06, "AceF": 4.589999999999999e-06, "AceE": 1.4299999999999999e-06, "Lpd": 1.78e-06, "GltA": 5.79e-06, "Icd": 1.1369999999999998e-05, "SucA": 2.31e-06, "Mdh": 1.625e-05, "CyoA": 8.96e-06, "AtpA": 1.558e-05, "Prs": 1.69e-06, "PurF": 1.0299999999999999e-06, "GuaB": 3.3999999999999996e-06, "Gmk": 8.699999999999999e-07, "Adk": 4.5e-06, "NrdB": 1.59e-06, "NrdA": 7.9e-07, "CarA": 1.61e-06, "PyrB": 1.49e-06, "ThyA": 8.9e-07, "Tmk": 5.3e-07, "PyrG": 1.61e-06, "Ndk": 4.87e-06, "GlnA": 2.8e-06, "100S": 1.8100000000000002e-09, "oriC~DNAP": 9.000000000000001e-10, "genome": 0.00771, "CellWall": 1.20002, "D-glucose": 0.00146, "AtpD": 3.88e-06, "NuoA": 1.3899999999999998e-06, "GuaA": 2.31e-06, "DnaE": 1.53e-06, "DnaX": 1.55e-06, "Lgt": 1.35e-06, "ClpP": 5e-07, "FtsH": 1.55e-06, "FusA": 4.679999999999999e-06, "Lon": 1.4299999999999999e-06, "TufA": 1.7399999999999999e-06, "TufB": 4.5599999999999995e-06, "DnaB": 4.1999999999999995e-07, "GroEL": 8.199999999999999e-07, "GyrA": 2.4599999999999997e-06, "GyrB": 1.1e-06, "ParC": 6.2e-07, "ParE": 1.31e-06, "SecA": 1.0099999999999999e-06, "FtsI": 1.4499999999999999e-06, "LpxC": 2.3399999999999996e-06, "MurA": 1.12e-06, "BamA": 2.0599999999999998e-06, "DnaK": 1.48e-06, "FtsA": 1.59e-06, "ZipA": 7.3e-07, "OmpA": 4.02e-06, "OmpF": 1.2e-06, "SecY": 1.22e-06, "AlaS": 3.2599999999999997e-06, "ArgS": 1.59e-06, "Hns": 4.48e-06, "IleS": 3.7499999999999997e-06, "LeuS": 3.98e-06, "MetG": 1.94e-06, "ValS": 3.93e-06, "RpoA": 4.333e-08, "RpoB": 0.0, "RpoC": 1.06e-06, "NusA": 0.0, "NusG": 1.3e-07, "Rho": 9.118000000000001e-08, "GreA": 9.93e-09, "rRNA16S": 1.37e-06, "rRNA23S": 3.2099999999999998e-06, "rRNA5S": 2.95e-06, "30S": 2.89e-06, "50S": 9.2e-07, "RplA": 1.866e-05, "RplL": 1.996e-05, "RpsA": 1.86e-05, "RpsC": 2.38e-05, "Crp": 2.4999999999999998e-06, "CspC": 3.5499999999999995e-06, "DnaA": 1.73e-06, "DnaG": 1.0099999999999999e-06, "Fis": 2.16e-06, "HupA": 3.73e-06, "Ssb": 2.98e-06, "Tsf": 2.8e-06, "DnaN": 1.16e-06, "Frr": 8.399999999999999e-07, "FtsZ": 1.1399999999999999e-06, "GroES": 1.35e-06, "InfA": 4.2999999999999996e-07, "InfB": 3.7999999999999996e-07, "InfC": 6.4e-07, "MreB": 2.4199999999999997e-06, "MukB": 4.9e-07, "PrfA": 9.1e-07, "PrfB": 0.0, "EFTu": 4.5e-06}, "count": {"RpoD": 125.0, "RNAP": 4307.0, "RNAP~RpoD": 1381.0, "RNAPAuxiliary": 5709.0, "Ribosome": 12932.0, "RibosomeAuxiliary": 2784.0, "100S": 2.0, "oriC~DNAP": 1.0, "genome": 8535193.0, "rRNA16S": 1513.0, "rRNA23S": 3552.0, "rRNA5S": 3270.0, "30S": 3199.0, "50S": 1024.0, "RplA": 20667.0, "RplL": 22104.0, "RpsA": 20600.0, "RpsC": 26360.0}, "out": {"vital": 1.0, "Cl-": 0.06056, "Na+": 0.05, "NH4+": 0.0095, "K+": 0.00264, "Pi": 0.00132, "Mg2+": 0.0005300000000000001, "nicotinamide": 9.826e-05, "pantothenate": 4.949e-05, "pyridoxine": 1.655e-05, "thiamine": 1.507e-05, "lipoate": 9.74e-06, "riboflavin": 2.13e-06, "Ca2+": 5e-07, "biotin": 4.9e-07, "sulfate": 3.1e-07, "folate": 1.8e-07, "Mn2+": 8e-08, "boric_acid": 4e-08, "Co2+": 3.0000000000000004e-08, "Zn2+": 1e-08, "Cu2+": 1e-08, "Fe2+": 1e-08, "molybdate": 3.0000000000000004e-09, "D-glucose": 0.0040999999999999995, "LB": 0.0, "L-alanine": 0.0008, "L-arginine": 0.005200000000000001, "L-asparagine": 0.0004, "L-aspartate": 0.0004, "L-cysteine": 9.999999999999999e-05, "L-glutamine": 0.0006, "glycine": 0.0008, "L-histidine": 0.0002, "L-isoleucine": 0.0004, "L-leucine": 0.0008, "L-lysine": 0.0004, "L-methionine": 0.0002, "L-phenylalanine": 0.0004, "L-proline": 0.0004, "L-serine": 0.01, "L-threonine": 0.0004, "L-tryptophan": 9.999999999999999e-05, "L-tyrosine": 0.0002, "L-valine": 0.0006, "adenine": 0.0002, "cytosine": 0.0002, "guanine": 0.0002, "uracil": 0.0002, "EZRich": 0.0, "H2O": 55.0, "H+": 0.0012, "O2": 0.0012, "CO2": 0.0012, "L-glutamate": 0.011, "bioentity": 5.0, "length": 0.1, "Ribosome": 0.0}, "cell": {"H+": 0.00118, "membrane_H+": 0.00211, "length": 3.658704911e-06}, "polysomes": 5555.0, "mrna": 4066.0, "protein": 0.004465479837830003, "trna_free": 0.00023842, "trna_charged": 0.0001826436, "cells": 16.0, "instances": 16.0, "log2_instances": 4, "rnap_bound": 3758.0, "rnapaux_bound": 1647.0, "ribo_total": 71092.0}, "5400": {"conc": {"H+": 0.0012, "O2": 0.0012, "CO2": 0.0012, "Pi": 0.023899999999999998, "RpoD": 1.3e-07, "RNAP": 3.82e-06, "RNAP~RpoD": 1.26e-06, "RNAPAuxiliary": 5.19e-06, "ppGpp": 3.2e-07, "ATP": 0.00954, "CTP": 0.00408, "GTP": 0.00552, "UTP": 0.01255, "PPi": 0.0002, "AMP": 0.00054, "CMP": 0.00055, "GMP": 0.00064, "Ribosome": 1.156e-05, "RibosomeAuxiliary": 2.5499999999999997e-06, "GDP": 0.0018100000000000002, "L-leucine": 0.00046, "L-alanine": 0.00434, "glycine": 0.01098, "L-valine": 0.001, "L-glutamate": 0.01119, "L-serine": 5.0979999999999996e-05, "L-isoleucine": 0.0003, "L-aspartate": 0.00626, "L-threonine": 0.00023, "L-lysine": 0.0006, "L-proline": 0.00064, "L-arginine": 0.00114, "L-phenylalanine": 3.4939999999999994e-05, "L-tyrosine": 6.272e-05, "L-glutamine": 0.00392, "L-asparagine": 0.00069, "L-histidine": 0.00011, "L-methionine": 0.00016, "L-cysteine": 0.0010500000000000002, "L-tryptophan": 5.2289999999999996e-05, "NH4+": 0.002, "acetyl-phosphate": 3.5409999999999995e-05, "NADH": 0.00049, "NAD+": 0.00431, "NADPH": 0.0004, "NADP+": 0.00209, "FMN": 6.057e-05, "FAD": 0.00101, "CoA": 0.0014, "glutathione": 0.00055, "dATP": 0.00024, "ADP": 0.00068, "dAMP": 0.00015, "cAMP": 1.1399999999999999e-06, "adenosine": 0.00025, "deoxyadenosine": 4.2999999999999996e-07, "adenine": 0.0003, "dCTP": 0.00017, "cytosine": 0.00025, "cytidine": 1.49e-06, "dGMP": 0.00045000000000000004, "guanine": 3.072e-05, "guanosine": 3.6099999999999997e-06, "deoxyguanosine": 1.6799999999999998e-06, "dTTP": 0.0007199999999999999, "dTDP": 0.00012, "UDP": 0.0027300000000000002, "uridine": 6.966e-05, "ITP": 6.58e-06, "IDP": 7.3899999999999995e-06, "IMP": 0.00055, "L-homocysteine": 0.00011, "L-citrulline": 1.166e-05, "L-ornithine": 3.35e-06, "L-histidinol": 6.26e-05, "S-adenosyl-L-methionine": 0.00017999999999999998, "D-glucose-6-phosphate": 0.00367, "D-fructose-6-phosphate": 0.00062, "D-fructose-1,6-bisphosphate": 0.01611, "dihydroxyacetone-phosphate": 0.00024, "3-phospho-D-glycerate": 0.0010600000000000002, "phosphoenolpyruvate": 0.00031, "pyruvate": 0.0013000000000000002, "acetyl-CoA": 0.00044, "oxaloacetate": 0.00066, "citrate": 0.00017, "2-oxoglutarate": 0.0005300000000000001, "succinyl-CoA": 0.00024, "succinate": 0.0006500000000000001, "fumarate": 0.00014000000000000001, "L-malate": 0.00146, "propionyl-CoA": 1.7000000000000001e-07, "malonyl-CoA": 1.1e-06, "acetoacetyl-CoA": 7.1e-07, "myo-inositol": 1.8e-07, "6-phospho-D-glucono-1,5-lactone": 5.1479999999999995e-05, "6-phospho-D-gluconate": 0.00346, "D-ribulose-5-phosphate": 0.00016, "alpha-D-ribose-5-phosphate": 0.0004, "D-xylulose-5-phosphate": 6.11e-06, "D-gluconate": 1.75e-06, "glycerate": 4.5039999999999996e-05, "glycerol-3-phosphate": 0.0, "2-deoxy-D-ribose-5-phosphate": 9.95e-06, "5-phospho-alpha-D-ribose-1-diphosphate": 0.00022, "N-carbamoyl-L-aspartate": 1.2849999999999999e-05, "(S)-dihydroorotate": 5.34e-06, "UDP-N-acetyl-D-glucosamine": 0.0003, "2,3-dihydroxybenzoate": 4.5e-06, "4-hydroxybenzoate": 0.0, "shikimate": 0.00015, "phenylpyruvate": 1.55e-05, "anthranilate": 1.7489999999999997e-05, "N2-acetyl-L-ornithine": 8.399999999999999e-07, "riboflavin": 0.00017, "quinolinate": 0.0002, "PfkA": 1.18e-06, "FbaA": 7.38e-06, "TpiA": 6.349999999999999e-06, "GapA": 2.285e-05, "Pgk": 1.3939999999999999e-05, "Eno": 1.6839999999999998e-05, "PykF": 1.37e-06, "AceF": 4.71e-06, "AceE": 1.4299999999999999e-06, "Lpd": 1.83e-06, "GltA": 5.91e-06, "Icd": 1.13e-05, "SucA": 2.2599999999999995e-06, "Mdh": 1.636e-05, "CyoA": 9.13e-06, "AtpA": 1.558e-05, "Prs": 1.7199999999999998e-06, "PurF": 1.1699999999999998e-06, "GuaB": 3.38e-06, "Gmk": 8.199999999999999e-07, "Adk": 4.61e-06, "NrdB": 1.5199999999999998e-06, "NrdA": 7.599999999999999e-07, "CarA": 1.6399999999999998e-06, "PyrB": 1.51e-06, "ThyA": 8.399999999999999e-07, "Tmk": 5.2e-07, "PyrG": 1.5599999999999999e-06, "Ndk": 4.8299999999999995e-06, "GlnA": 2.8099999999999998e-06, "100S": 1.7000000000000001e-09, "oriC~DNAP": 8.500000000000001e-10, "genome": 0.00764, "CellWall": 1.20003, "D-glucose": 0.0014, "AtpD": 3.78e-06, "NuoA": 1.33e-06, "GuaA": 2.39e-06, "DnaE": 1.5399999999999999e-06, "DnaX": 1.5e-06, "Lgt": 1.35e-06, "ClpP": 4.9e-07, "FtsH": 1.5599999999999999e-06, "FusA": 4.53e-06, "Lon": 1.49e-06, "TufA": 1.7199999999999998e-06, "TufB": 4.44e-06, "DnaB": 4e-07, "GroEL": 8.399999999999999e-07, "GyrA": 2.4100000000000002e-06, "GyrB": 1.1399999999999999e-06, "ParC": 6.4e-07, "ParE": 1.26e-06, "SecA": 1.0099999999999999e-06, "FtsI": 1.5e-06, "LpxC": 2.33e-06, "MurA": 1.1399999999999999e-06, "BamA": 2.08e-06, "DnaK": 1.48e-06, "FtsA": 1.5599999999999999e-06, "ZipA": 7.2e-07, "OmpA": 4.02e-06, "OmpF": 1.12e-06, "SecY": 1.35e-06, "AlaS": 3.25e-06, "ArgS": 1.6499999999999999e-06, "Hns": 4.34e-06, "IleS": 3.7899999999999997e-06, "LeuS": 4.03e-06, "MetG": 1.98e-06, "ValS": 3.9399999999999995e-06, "RpoA": 2.5e-07, "RpoB": 0.0, "RpoC": 1.2e-06, "NusA": 0.0, "NusG": 2.6e-07, "Rho": 1.2e-07, "GreA": 8.500000000000001e-10, "rRNA16S": 1.4299999999999999e-06, "rRNA23S": 3.58e-06, "rRNA5S": 3.07e-06, "30S": 3.0899999999999996e-06, "50S": 9.7e-07, "RplA": 1.8379999999999997e-05, "RplL": 1.944e-05, "RpsA": 2.028e-05, "RpsC": 2.3079999999999996e-05, "Crp": 2.4999999999999998e-06, "CspC": 3.5099999999999994e-06, "DnaA": 1.7399999999999999e-06, "DnaG": 1.06e-06, "Fis": 2.1099999999999997e-06, "HupA": 3.6099999999999997e-06, "Ssb": 2.99e-06, "Tsf": 2.4500000000000003e-06, "DnaN": 1.2e-06, "Frr": 6.7e-07, "FtsZ": 1.1899999999999998e-06, "GroES": 1.31e-06, "InfA": 2.9e-07, "InfB": 2.4e-07, "InfC": 3.6e-07, "MreB": 2.43e-06, "MukB": 5.1e-07, "PrfA": 7.699999999999999e-07, "PrfB": 0.0, "EFTu": 4.08e-06}, "count": {"RpoD": 150.0, "RNAP": 4490.0, "RNAP~RpoD": 1479.0, "RNAPAuxiliary": 6108.0, "Ribosome": 13595.0, "RibosomeAuxiliary": 2994.0, "100S": 2.0, "oriC~DNAP": 1.0, "genome": 8982029.0, "rRNA16S": 1678.0, "rRNA23S": 4210.0, "rRNA5S": 3606.0, "30S": 3629.0, "50S": 1145.0, "RplA": 21612.0, "RplL": 22863.0, "RpsA": 23844.0, "RpsC": 27148.0}, "out": {"vital": 1.0, "Cl-": 0.06056, "Na+": 0.05, "NH4+": 0.0095, "K+": 0.00264, "Pi": 0.00132, "Mg2+": 0.0005300000000000001, "nicotinamide": 9.826e-05, "pantothenate": 4.949e-05, "pyridoxine": 1.655e-05, "thiamine": 1.507e-05, "lipoate": 9.74e-06, "riboflavin": 2.13e-06, "Ca2+": 5e-07, "biotin": 4.9e-07, "sulfate": 3.1e-07, "folate": 1.8e-07, "Mn2+": 8e-08, "boric_acid": 4e-08, "Co2+": 3.0000000000000004e-08, "Zn2+": 1e-08, "Cu2+": 1e-08, "Fe2+": 1e-08, "molybdate": 3.0000000000000004e-09, "D-glucose": 0.0040999999999999995, "LB": 0.0, "L-alanine": 0.0008, "L-arginine": 0.005200000000000001, "L-asparagine": 0.0004, "L-aspartate": 0.0004, "L-cysteine": 9.999999999999999e-05, "L-glutamine": 0.0006, "glycine": 0.0008, "L-histidine": 0.0002, "L-isoleucine": 0.0004, "L-leucine": 0.0008, "L-lysine": 0.0004, "L-methionine": 0.0002, "L-phenylalanine": 0.0004, "L-proline": 0.0004, "L-serine": 0.01, "L-threonine": 0.0004, "L-tryptophan": 9.999999999999999e-05, "L-tyrosine": 0.0002, "L-valine": 0.0006, "adenine": 0.0002, "cytosine": 0.0002, "guanine": 0.0002, "uracil": 0.0002, "EZRich": 0.0, "H2O": 55.0, "H+": 0.0012, "O2": 0.0012, "CO2": 0.0012, "L-glutamate": 0.011, "bioentity": 5.0, "length": 0.1, "Ribosome": 0.0}, "cell": {"H+": 0.00118, "membrane_H+": 0.00206, "length": 3.885098258e-06}, "polysomes": 5935.0, "mrna": 4402.0, "protein": 0.004463496235040007, "trna_free": 0.00023787, "trna_charged": 0.00018218424999999993, "cells": 16.0, "instances": 16.0, "log2_instances": 4, "rnap_bound": 3913.0, "rnapaux_bound": 1677.0, "ribo_total": 75465.0}, "5500": {"conc": {"H+": 0.0012, "O2": 0.0012, "CO2": 0.0012, "Pi": 0.023899999999999998, "RpoD": 1.2e-07, "RNAP": 3.89e-06, "RNAP~RpoD": 1.32e-06, "RNAPAuxiliary": 5.299999999999999e-06, "ppGpp": 3.2e-07, "ATP": 0.00959, "CTP": 0.004059999999999999, "GTP": 0.00542, "UTP": 0.01251, "PPi": 0.0002, "AMP": 0.00054, "CMP": 0.00054, "GMP": 0.00069, "Ribosome": 1.149e-05, "RibosomeAuxiliary": 2.75e-06, "GDP": 0.00195, "L-leucine": 0.00046, "L-alanine": 0.00443, "glycine": 0.01025, "L-valine": 0.001, "L-glutamate": 0.01116, "L-serine": 4.9789999999999996e-05, "L-isoleucine": 0.0003, "L-aspartate": 0.00618, "L-threonine": 0.00023, "L-lysine": 0.00059, "L-proline": 0.00063, "L-arginine": 0.0011200000000000001, "L-phenylalanine": 3.521e-05, "L-tyrosine": 6.581e-05, "L-glutamine": 0.00395, "L-asparagine": 0.00068, "L-histidine": 0.00011, "L-methionine": 0.00016, "L-cysteine": 0.00102, "L-tryptophan": 4.997999999999999e-05, "NH4+": 0.002, "acetyl-phosphate": 3.343e-05, "NADH": 0.00049, "NAD+": 0.0043, "NADPH": 0.0004, "NADP+": 0.00209, "FMN": 6.034e-05, "FAD": 0.00101, "CoA": 0.0014, "glutathione": 0.0005200000000000001, "dATP": 0.00025, "ADP": 0.00064, "dAMP": 0.00016, "cAMP": 1.08e-06, "adenosine": 0.00025, "deoxyadenosine": 4.2999999999999996e-07, "adenine": 0.0003, "dCTP": 0.00016, "cytosine": 0.00025, "cytidine": 1.49e-06, "dGMP": 0.00047, "guanine": 3.125e-05, "guanosine": 3.73e-06, "deoxyguanosine": 1.7199999999999998e-06, "dTTP": 0.00075, "dTDP": 0.00012, "UDP": 0.0027300000000000002, "uridine": 6.591e-05, "ITP": 6.21e-06, "IDP": 6.98e-06, "IMP": 0.00055, "L-homocysteine": 0.00011, "L-citrulline": 1.1789999999999999e-05, "L-ornithine": 3.38e-06, "L-histidinol": 6.253e-05, "S-adenosyl-L-methionine": 0.00017999999999999998, "D-glucose-6-phosphate": 0.00367, "D-fructose-6-phosphate": 0.00062, "D-fructose-1,6-bisphosphate": 0.0162, "dihydroxyacetone-phosphate": 0.00024, "3-phospho-D-glycerate": 0.00107, "phosphoenolpyruvate": 0.0003, "pyruvate": 0.0012900000000000001, "acetyl-CoA": 0.00044, "oxaloacetate": 0.0006500000000000001, "citrate": 0.00017, "2-oxoglutarate": 0.0005300000000000001, "succinyl-CoA": 0.00023, "succinate": 0.00064, "fumarate": 0.00014000000000000001, "L-malate": 0.0014399999999999999, "propionyl-CoA": 1.6e-07, "malonyl-CoA": 1.04e-06, "acetoacetyl-CoA": 6.7e-07, "myo-inositol": 1.7000000000000001e-07, "6-phospho-D-glucono-1,5-lactone": 4.859e-05, "6-phospho-D-gluconate": 0.00346, "D-ribulose-5-phosphate": 0.00016, "alpha-D-ribose-5-phosphate": 0.0004, "D-xylulose-5-phosphate": 5.769999999999999e-06, "D-gluconate": 1.6599999999999998e-06, "glycerate": 4.252e-05, "glycerol-3-phosphate": 0.0, "2-deoxy-D-ribose-5-phosphate": 9.41e-06, "5-phospho-alpha-D-ribose-1-diphosphate": 0.00022, "N-carbamoyl-L-aspartate": 1.3189999999999999e-05, "(S)-dihydroorotate": 5.48e-06, "UDP-N-acetyl-D-glucosamine": 0.00028000000000000003, "2,3-dihydroxybenzoate": 4.25e-06, "4-hydroxybenzoate": 0.0, "shikimate": 0.00015, "phenylpyruvate": 1.562e-05, "anthranilate": 1.744e-05, "N2-acetyl-L-ornithine": 8.399999999999999e-07, "riboflavin": 0.00017, "quinolinate": 0.00019, "PfkA": 1.2299999999999999e-06, "FbaA": 7.29e-06, "TpiA": 6.2300000000000005e-06, "GapA": 2.278e-05, "Pgk": 1.3889999999999999e-05, "Eno": 1.689e-05, "PykF": 1.37e-06, "AceF": 4.9000000000000005e-06, "AceE": 1.42e-06, "Lpd": 1.85e-06, "GltA": 5.98e-06, "Icd": 1.122e-05, "SucA": 2.2e-06, "Mdh": 1.641e-05, "CyoA": 9.27e-06, "AtpA": 1.5759999999999998e-05, "Prs": 1.78e-06, "PurF": 1.22e-06, "GuaB": 3.31e-06, "Gmk": 7.799999999999999e-07, "Adk": 4.679999999999999e-06, "NrdB": 1.5199999999999998e-06, "NrdA": 7.599999999999999e-07, "CarA": 1.69e-06, "PyrB": 1.53e-06, "ThyA": 8.299999999999999e-07, "Tmk": 5.1e-07, "PyrG": 1.53e-06, "Ndk": 4.72e-06, "GlnA": 2.89e-06, "100S": 8.000000000000001e-10, "oriC~DNAP": 8.000000000000001e-10, "genome": 0.00757, "CellWall": 1.1999900000000001, "D-glucose": 0.00134, "AtpD": 3.64e-06, "NuoA": 1.2499999999999999e-06, "GuaA": 2.4199999999999997e-06, "DnaE": 1.57e-06, "DnaX": 1.48e-06, "Lgt": 1.3899999999999998e-06, "ClpP": 4.8e-07, "FtsH": 1.5599999999999999e-06, "FusA": 4.15e-06, "Lon": 1.48e-06, "TufA": 1.7399999999999999e-06, "TufB": 4.32e-06, "DnaB": 3.7999999999999996e-07, "GroEL": 8.599999999999999e-07, "GyrA": 2.3799999999999997e-06, "GyrB": 1.18e-06, "ParC": 6.2e-07, "ParE": 1.2499999999999999e-06, "SecA": 9.8e-07, "FtsI": 1.51e-06, "LpxC": 2.2799999999999998e-06, "MurA": 1.09e-06, "BamA": 2.1099999999999997e-06, "DnaK": 1.46e-06, "FtsA": 1.55e-06, "ZipA": 7.1e-07, "OmpA": 4.0399999999999994e-06, "OmpF": 1.07e-06, "SecY": 1.4e-06, "AlaS": 3.22e-06, "ArgS": 1.69e-06, "Hns": 4.25e-06, "IleS": 3.8499999999999996e-06, "LeuS": 4.059999999999999e-06, "MetG": 2e-06, "ValS": 3.96e-06, "RpoA": 7.994e-08, "RpoB": 0.0, "RpoC": 1.16e-06, "NusA": 0.0, "NusG": 2.9e-07, "Rho": 3.591e-08, "GreA": 1.6100000000000002e-09, "rRNA16S": 1.42e-06, "rRNA23S": 3.8499999999999996e-06, "rRNA5S": 3.2999999999999997e-06, "30S": 3.2599999999999997e-06, "50S": 1.04e-06, "RplA": 1.984e-05, "RplL": 1.739e-05, "RpsA": 1.988e-05, "RpsC": 2.3379999999999996e-05, "Crp": 2.4999999999999998e-06, "CspC": 3.41e-06, "DnaA": 1.6999999999999998e-06, "DnaG": 1.0299999999999999e-06, "Fis": 2.1099999999999997e-06, "HupA": 3.5199999999999998e-06, "Ssb": 2.93e-06, "Tsf": 2e-06, "DnaN": 1.18e-06, "Frr": 4.5e-07, "FtsZ": 1.24e-06, "GroES": 1.24e-06, "InfA": 8.000000000000001e-10, "InfB": 2.8170000000000003e-08, "InfC": 6.763e-08, "MreB": 2.3799999999999997e-06, "MukB": 5e-07, "PrfA": 5.5e-07, "PrfB": 0.0, "EFTu": 3.6699999999999996e-06}, "count": {"RpoD": 146.0, "RNAP": 4843.0, "RNAP~RpoD": 1641.0, "RNAPAuxiliary": 6603.0, "Ribosome": 14319.0, "RibosomeAuxiliary": 3431.0, "100S": 1.0, "oriC~DNAP": 1.0, "genome": 9428829.0, "rRNA16S": 1770.0, "rRNA23S": 4798.0, "rRNA5S": 4115.0, "30S": 4057.0, "50S": 1290.0, "RplA": 24712.0, "RplL": 21663.0, "RpsA": 24766.0, "RpsC": 29123.0}, "out": {"vital": 1.0, "Cl-": 0.06056, "Na+": 0.05, "NH4+": 0.0095, "K+": 0.00264, "Pi": 0.00132, "Mg2+": 0.0005300000000000001, "nicotinamide": 9.826e-05, "pantothenate": 4.949e-05, "pyridoxine": 1.655e-05, "thiamine": 1.507e-05, "lipoate": 9.74e-06, "riboflavin": 2.13e-06, "Ca2+": 5e-07, "biotin": 4.9e-07, "sulfate": 3.1e-07, "folate": 1.8e-07, "Mn2+": 8e-08, "boric_acid": 4e-08, "Co2+": 3.0000000000000004e-08, "Zn2+": 1e-08, "Cu2+": 1e-08, "Fe2+": 1e-08, "molybdate": 3.0000000000000004e-09, "D-glucose": 0.0040999999999999995, "LB": 0.0, "L-alanine": 0.0008, "L-arginine": 0.005200000000000001, "L-asparagine": 0.0004, "L-aspartate": 0.0004, "L-cysteine": 9.999999999999999e-05, "L-glutamine": 0.0006, "glycine": 0.0008, "L-histidine": 0.0002, "L-isoleucine": 0.0004, "L-leucine": 0.0008, "L-lysine": 0.0004, "L-methionine": 0.0002, "L-phenylalanine": 0.0004, "L-proline": 0.0004, "L-serine": 0.01, "L-threonine": 0.0004, "L-tryptophan": 9.999999999999999e-05, "L-tyrosine": 0.0002, "L-valine": 0.0006, "adenine": 0.0002, "cytosine": 0.0002, "guanine": 0.0002, "uracil": 0.0002, "EZRich": 0.0, "H2O": 55.0, "H+": 0.0012, "O2": 0.0012, "CO2": 0.0012, "L-glutamate": 0.011, "bioentity": 5.0, "length": 0.1, "Ribosome": 0.0}, "cell": {"H+": 0.00118, "membrane_H+": 0.0019399999999999999, "length": 4.1157386e-06}, "polysomes": 6268.0, "mrna": 4692.0, "protein": 0.0044632145225199996, "trna_free": 0.00023597, "trna_charged": 0.000182054, "cells": 16.0, "instances": 16.0, "log2_instances": 4, "rnap_bound": 4128.0, "rnapaux_bound": 1701.0, "ribo_total": 80049.0}, "5600": {"conc": {"H+": 0.0012, "O2": 0.0012, "CO2": 0.0012, "Pi": 0.023899999999999998, "RpoD": 9.66e-08, "RNAP": 3.9e-06, "RNAP~RpoD": 1.3600000000000001e-06, "RNAPAuxiliary": 5.45e-06, "ppGpp": 3.2e-07, "ATP": 0.00959, "CTP": 0.004019999999999999, "GTP": 0.00542, "UTP": 0.012400000000000001, "PPi": 0.0002, "AMP": 0.0005300000000000001, "CMP": 0.00054, "GMP": 0.00068, "Ribosome": 1.1089999999999999e-05, "RibosomeAuxiliary": 2.7200000000000002e-06, "GDP": 0.0019, "L-leucine": 0.00046, "L-alanine": 0.0044, "glycine": 0.009519999999999999, "L-valine": 0.00101, "L-glutamate": 0.01111, "L-serine": 4.95e-05, "L-isoleucine": 0.00031, "L-aspartate": 0.006059999999999999, "L-threonine": 0.00022, "L-lysine": 0.00058, "L-proline": 0.00063, "L-arginine": 0.00114, "L-phenylalanine": 3.8119999999999994e-05, "L-tyrosine": 6.73e-05, "L-glutamine": 0.00396, "L-asparagine": 0.00067, "L-histidine": 0.00011, "L-methionine": 0.00016, "L-cysteine": 0.0010600000000000002, "L-tryptophan": 5.079e-05, "NH4+": 0.002, "acetyl-phosphate": 3.1429999999999996e-05, "NADH": 0.00049, "NAD+": 0.0042699999999999995, "NADPH": 0.0004, "NADP+": 0.00209, "FMN": 5.9499999999999996e-05, "FAD": 0.00101, "CoA": 0.0014, "glutathione": 0.00049, "dATP": 0.00025, "ADP": 0.00063, "dAMP": 0.00016, "cAMP": 1.0099999999999999e-06, "adenosine": 0.00025, "deoxyadenosine": 4.1999999999999995e-07, "adenine": 0.00029, "dCTP": 0.00015, "cytosine": 0.00025, "cytidine": 1.49e-06, "dGMP": 0.00048, "guanine": 2.993e-05, "guanosine": 3.83e-06, "deoxyguanosine": 1.7399999999999999e-06, "dTTP": 0.0007700000000000001, "dTDP": 0.00013000000000000002, "UDP": 0.0027, "uridine": 6.213e-05, "ITP": 5.84e-06, "IDP": 6.559999999999999e-06, "IMP": 0.00054, "L-homocysteine": 0.00011, "L-citrulline": 1.157e-05, "L-ornithine": 3.31e-06, "L-histidinol": 6.316999999999999e-05, "S-adenosyl-L-methionine": 0.00017999999999999998, "D-glucose-6-phosphate": 0.00368, "D-fructose-6-phosphate": 0.00063, "D-fructose-1,6-bisphosphate": 0.016329999999999997, "dihydroxyacetone-phosphate": 0.00024, "3-phospho-D-glycerate": 0.00109, "phosphoenolpyruvate": 0.0003, "pyruvate": 0.0012900000000000001, "acetyl-CoA": 0.00044, "oxaloacetate": 0.00064, "citrate": 0.00017, "2-oxoglutarate": 0.0005300000000000001, "succinyl-CoA": 0.00023, "succinate": 0.00064, "fumarate": 0.00014000000000000001, "L-malate": 0.00143, "propionyl-CoA": 1.5e-07, "malonyl-CoA": 9.8e-07, "acetoacetyl-CoA": 6.3e-07, "myo-inositol": 1.6e-07, "6-phospho-D-glucono-1,5-lactone": 4.569e-05, "6-phospho-D-gluconate": 0.00346, "D-ribulose-5-phosphate": 0.00016, "alpha-D-ribose-5-phosphate": 0.0004, "D-xylulose-5-phosphate": 5.43e-06, "D-gluconate": 1.57e-06, "glycerate": 3.997999999999999e-05, "glycerol-3-phosphate": 0.0, "2-deoxy-D-ribose-5-phosphate": 8.86e-06, "5-phospho-alpha-D-ribose-1-diphosphate": 0.00022, "N-carbamoyl-L-aspartate": 1.3929999999999999e-05, "(S)-dihydroorotate": 5.84e-06, "UDP-N-acetyl-D-glucosamine": 0.00026000000000000003, "2,3-dihydroxybenzoate": 4e-06, "4-hydroxybenzoate": 0.0, "shikimate": 0.00015, "phenylpyruvate": 1.666e-05, "anthranilate": 1.763e-05, "N2-acetyl-L-ornithine": 7.9e-07, "riboflavin": 0.00016, "quinolinate": 0.00019, "PfkA": 1.2299999999999999e-06, "FbaA": 7.23e-06, "TpiA": 6.11e-06, "GapA": 2.266e-05, "Pgk": 1.385e-05, "Eno": 1.6789999999999997e-05, "PykF": 1.37e-06, "AceF": 5.0099999999999995e-06, "AceE": 1.42e-06, "Lpd": 1.81e-06, "GltA": 5.87e-06, "Icd": 1.1109999999999999e-05, "SucA": 2.1899999999999998e-06, "Mdh": 1.6309999999999998e-05, "CyoA": 9.27e-06, "AtpA": 1.601e-05, "Prs": 1.73e-06, "PurF": 1.18e-06, "GuaB": 3.27e-06, "Gmk": 7.799999999999999e-07, "Adk": 4.7300000000000005e-06, "NrdB": 1.51e-06, "NrdA": 7.3e-07, "CarA": 1.6399999999999998e-06, "PyrB": 1.53e-06, "ThyA": 8.1e-07, "Tmk": 4.8e-07, "PyrG": 1.51e-06, "Ndk": 4.66e-06, "GlnA": 2.88e-06, "100S": 7.500000000000001e-10, "oriC~DNAP": 7.500000000000001e-10, "genome": 0.00745, "CellWall": 1.20003, "D-glucose": 0.0012900000000000001, "AtpD": 3.6099999999999997e-06, "NuoA": 1.1899999999999998e-06, "GuaA": 2.44e-06, "DnaE": 1.6e-06, "DnaX": 1.47e-06, "Lgt": 1.42e-06, "ClpP": 4.6999999999999995e-07, "FtsH": 1.55e-06, "FusA": 3.9e-06, "Lon": 1.46e-06, "TufA": 1.73e-06, "TufB": 4.27e-06, "DnaB": 3.5e-07, "GroEL": 9e-07, "GyrA": 2.36e-06, "GyrB": 1.1899999999999998e-06, "ParC": 5.8e-07, "ParE": 1.26e-06, "SecA": 1.05e-06, "FtsI": 1.5399999999999999e-06, "LpxC": 2.21e-06, "MurA": 1.07e-06, "BamA": 2.12e-06, "DnaK": 1.4499999999999999e-06, "FtsA": 1.5599999999999999e-06, "ZipA": 7.3e-07, "OmpA": 4.01e-06, "OmpF": 1.05e-06, "SecY": 1.38e-06, "AlaS": 3.1299999999999997e-06, "ArgS": 1.6799999999999998e-06, "Hns": 4.09e-06, "IleS": 3.82e-06, "LeuS": 4.07e-06, "MetG": 2.04e-06, "ValS": 3.9e-06, "RpoA": 3.0200000000000003e-09, "RpoB": 0.0, "RpoC": 1.1299999999999998e-06, "NusA": 0.0, "NusG": 2.3e-07, "Rho": 1.6600000000000003e-08, "GreA": 1.5100000000000002e-09, "rRNA16S": 1.59e-06, "rRNA23S": 4.1e-06, "rRNA5S": 3.5499999999999995e-06, "30S": 3.35e-06, "50S": 1.09e-06, "RplA": 2.019e-05, "RplL": 1.662e-05, "RpsA": 1.889e-05, "RpsC": 2.225e-05, "Crp": 2.4999999999999998e-06, "CspC": 3.25e-06, "DnaA": 1.6599999999999998e-06, "DnaG": 1.06e-06, "Fis": 2.09e-06, "HupA": 3.5299999999999997e-06, "Ssb": 2.87e-06, "Tsf": 1.77e-06, "DnaN": 1.1299999999999998e-06, "Frr": 3.5e-07, "FtsZ": 1.2299999999999999e-06, "GroES": 1.1699999999999998e-06, "InfA": 3.77e-09, "InfB": 5.280000000000001e-09, "InfC": 7.55e-09, "MreB": 2.33e-06, "MukB": 4.9e-07, "PrfA": 4.6e-07, "PrfB": 0.0, "EFTu": 3.38e-06}, "count": {"RpoD": 128.0, "RNAP": 5166.0, "RNAP~RpoD": 1806.0, "RNAPAuxiliary": 7221.0, "Ribosome": 14694.0, "RibosomeAuxiliary": 3603.0, "100S": 1.0, "oriC~DNAP": 1.0, "genome": 9875721.0, "rRNA16S": 2111.0, "rRNA23S": 5433.0, "rRNA5S": 4707.0, "30S": 4445.0, "50S": 1450.0, "RplA": 26752.0, "RplL": 22021.0, "RpsA": 25032.0, "RpsC": 29483.0}, "out": {"vital": 1.0, "Cl-": 0.06056, "Na+": 0.05, "NH4+": 0.0095, "K+": 0.00264, "Pi": 0.00132, "Mg2+": 0.0005300000000000001, "nicotinamide": 9.826e-05, "pantothenate": 4.949e-05, "pyridoxine": 1.655e-05, "thiamine": 1.507e-05, "lipoate": 9.74e-06, "riboflavin": 2.13e-06, "Ca2+": 5e-07, "biotin": 4.9e-07, "sulfate": 3.1e-07, "folate": 1.8e-07, "Mn2+": 8e-08, "boric_acid": 4e-08, "Co2+": 3.0000000000000004e-08, "Zn2+": 1e-08, "Cu2+": 1e-08, "Fe2+": 1e-08, "molybdate": 3.0000000000000004e-09, "D-glucose": 0.0040999999999999995, "LB": 0.0, "L-alanine": 0.0008, "L-arginine": 0.005200000000000001, "L-asparagine": 0.0004, "L-aspartate": 0.0004, "L-cysteine": 9.999999999999999e-05, "L-glutamine": 0.0006, "glycine": 0.0008, "L-histidine": 0.0002, "L-isoleucine": 0.0004, "L-leucine": 0.0008, "L-lysine": 0.0004, "L-methionine": 0.0002, "L-phenylalanine": 0.0004, "L-proline": 0.0004, "L-serine": 0.01, "L-threonine": 0.0004, "L-tryptophan": 9.999999999999999e-05, "L-tyrosine": 0.0002, "L-valine": 0.0006, "adenine": 0.0002, "cytosine": 0.0002, "guanine": 0.0002, "uracil": 0.0002, "EZRich": 0.0, "H2O": 55.0, "H+": 0.0012, "O2": 0.0012, "CO2": 0.0012, "L-glutamate": 0.011, "bioentity": 5.0, "length": 0.1, "Ribosome": 0.0}, "cell": {"H+": 0.00118, "membrane_H+": 0.00186, "length": 4.377441684e-06}, "polysomes": 6708.0, "mrna": 5062.0, "protein": 0.004467677549979995, "trna_free": 0.00023188999999999998, "trna_charged": 0.00018084450000000005, "cells": 16.0, "instances": 16.0, "log2_instances": 4, "rnap_bound": 4402.0, "rnapaux_bound": 1691.0, "ribo_total": 84824.0}, "5700": {"conc": {"H+": 0.0012, "O2": 0.0012, "CO2": 0.0012, "Pi": 0.023899999999999998, "RpoD": 2.1999999999999998e-07, "RNAP": 3.19e-06, "RNAP~RpoD": 1.16e-06, "RNAPAuxiliary": 4.509999999999999e-06, "ppGpp": 3.2e-07, "ATP": 0.00953, "CTP": 0.0040999999999999995, "GTP": 0.00528, "UTP": 0.01263, "PPi": 0.0002, "AMP": 0.00055, "CMP": 0.00055, "GMP": 0.00075, "Ribosome": 1.2839999999999999e-05, "RibosomeAuxiliary": 2.7799999999999996e-06, "GDP": 0.0021200000000000004, "L-leucine": 0.00042, "L-alanine": 0.00415, "glycine": 0.00902, "L-valine": 0.00096, "L-glutamate": 0.01098, "L-serine": 4.784e-05, "L-isoleucine": 0.00031, "L-aspartate": 0.00601, "L-threonine": 0.00021, "L-lysine": 0.0005600000000000001, "L-proline": 0.00064, "L-arginine": 0.0011, "L-phenylalanine": 3.799e-05, "L-tyrosine": 6.109e-05, "L-glutamine": 0.00393, "L-asparagine": 0.00066, "L-histidine": 0.0001, "L-methionine": 0.00015, "L-cysteine": 0.0011, "L-tryptophan": 4.574e-05, "NH4+": 0.002, "acetyl-phosphate": 2.9769999999999998e-05, "NADH": 0.00049, "NAD+": 0.004240000000000001, "NADPH": 0.0004, "NADP+": 0.00209, "FMN": 5.8399999999999997e-05, "FAD": 0.00101, "CoA": 0.0014, "glutathione": 0.00046, "dATP": 0.00024, "ADP": 0.00071, "dAMP": 0.00015, "cAMP": 9.6e-07, "adenosine": 0.00025, "deoxyadenosine": 4.2999999999999996e-07, "adenine": 0.0003, "dCTP": 0.00011, "cytosine": 0.00024, "cytidine": 1.5e-06, "dGMP": 0.00046, "guanine": 3.095e-05, "guanosine": 3.97e-06, "deoxyguanosine": 1.78e-06, "dTTP": 0.0007700000000000001, "dTDP": 0.00013000000000000002, "UDP": 0.00275, "uridine": 5.900999999999999e-05, "ITP": 5.53e-06, "IDP": 6.21e-06, "IMP": 0.00055, "L-homocysteine": 0.00011, "L-citrulline": 1.1589999999999999e-05, "L-ornithine": 3.31e-06, "L-histidinol": 6.217e-05, "S-adenosyl-L-methionine": 0.00017999999999999998, "D-glucose-6-phosphate": 0.00368, "D-fructose-6-phosphate": 0.00063, "D-fructose-1,6-bisphosphate": 0.01643, "dihydroxyacetone-phosphate": 0.00025, "3-phospho-D-glycerate": 0.0011, "phosphoenolpyruvate": 0.0003, "pyruvate": 0.00125, "acetyl-CoA": 0.00043, "oxaloacetate": 0.00064, "citrate": 0.00017, "2-oxoglutarate": 0.0005300000000000001, "succinyl-CoA": 0.00023, "succinate": 0.00064, "fumarate": 0.00014000000000000001, "L-malate": 0.00142, "propionyl-CoA": 1.4e-07, "malonyl-CoA": 9.2e-07, "acetoacetyl-CoA": 6e-07, "myo-inositol": 1.5e-07, "6-phospho-D-glucono-1,5-lactone": 4.328e-05, "6-phospho-D-gluconate": 0.00346, "D-ribulose-5-phosphate": 0.00016, "alpha-D-ribose-5-phosphate": 0.0004, "D-xylulose-5-phosphate": 5.139999999999999e-06, "D-gluconate": 1.5e-06, "glycerate": 3.7869999999999995e-05, "glycerol-3-phosphate": 0.0, "2-deoxy-D-ribose-5-phosphate": 8.409999999999999e-06, "5-phospho-alpha-D-ribose-1-diphosphate": 0.00022, "N-carbamoyl-L-aspartate": 1.257e-05, "(S)-dihydroorotate": 5.469999999999999e-06, "UDP-N-acetyl-D-glucosamine": 0.00025, "2,3-dihydroxybenzoate": 3.7899999999999997e-06, "4-hydroxybenzoate": 0.0, "shikimate": 0.00015, "phenylpyruvate": 1.6789999999999997e-05, "anthranilate": 1.643e-05, "N2-acetyl-L-ornithine": 7.599999999999999e-07, "riboflavin": 0.00016, "quinolinate": 0.00019, "PfkA": 1.2299999999999999e-06, "FbaA": 7.25e-06, "TpiA": 5.99e-06, "GapA": 2.2749999999999997e-05, "Pgk": 1.3919999999999999e-05, "Eno": 1.6809999999999997e-05, "PykF": 1.38e-06, "AceF": 5.15e-06, "AceE": 1.4099999999999998e-06, "Lpd": 1.8799999999999998e-06, "GltA": 5.76e-06, "Icd": 1.119e-05, "SucA": 2.18e-06, "Mdh": 1.6420000000000002e-05, "CyoA": 9.26e-06, "AtpA": 1.6469999999999996e-05, "Prs": 1.7199999999999998e-06, "PurF": 1.1699999999999998e-06, "GuaB": 3.2599999999999997e-06, "Gmk": 7.9e-07, "Adk": 4.86e-06, "NrdB": 1.5e-06, "NrdA": 7e-07, "CarA": 1.62e-06, "PyrB": 1.51e-06, "ThyA": 8.599999999999999e-07, "Tmk": 4.9e-07, "PyrG": 1.44e-06, "Ndk": 4.58e-06, "GlnA": 2.76e-06, "100S": 0.0, "oriC~DNAP": 1.43e-09, "genome": 0.0076, "CellWall": 1.20001, "D-glucose": 0.00124, "AtpD": 3.6099999999999997e-06, "NuoA": 1.18e-06, "GuaA": 2.4599999999999997e-06, "DnaE": 1.61e-06, "DnaX": 1.48e-06, "Lgt": 1.38e-06, "ClpP": 4.6999999999999995e-07, "FtsH": 1.5399999999999999e-06, "FusA": 3.5899999999999995e-06, "Lon": 1.46e-06, "TufA": 1.7199999999999998e-06, "TufB": 4.2e-06, "DnaB": 3.5e-07, "GroEL": 9.499999999999999e-07, "GyrA": 2.37e-06, "GyrB": 1.2e-06, "ParC": 5.5e-07, "ParE": 1.22e-06, "SecA": 1.06e-06, "FtsI": 1.59e-06, "LpxC": 2.13e-06, "MurA": 1.16e-06, "BamA": 2.04e-06, "DnaK": 1.4299999999999999e-06, "FtsA": 1.5599999999999999e-06, "ZipA": 7.1e-07, "OmpA": 3.99e-06, "OmpF": 1.05e-06, "SecY": 1.4099999999999998e-06, "AlaS": 3.0099999999999996e-06, "ArgS": 1.6e-06, "Hns": 4.01e-06, "IleS": 3.8599999999999995e-06, "LeuS": 4.15e-06, "MetG": 2.08e-06, "ValS": 3.92e-06, "RpoA": 0.0, "RpoB": 1.4300000000000002e-08, "RpoC": 1e-06, "NusA": 0.0, "NusG": 2.1999999999999998e-07, "Rho": 1.9260000000000002e-08, "GreA": 1.43e-09, "rRNA16S": 6.4e-07, "rRNA23S": 2.66e-06, "rRNA5S": 2e-06, "30S": 2.75e-06, "50S": 6.7e-07, "RplA": 2.112e-05, "RplL": 1.639e-05, "RpsA": 1.762e-05, "RpsC": 1.844e-05, "Crp": 2.5299999999999995e-06, "CspC": 3.15e-06, "DnaA": 1.6599999999999998e-06, "DnaG": 1.11e-06, "Fis": 2.1099999999999997e-06, "HupA": 3.6e-06, "Ssb": 2.91e-06, "Tsf": 1.6399999999999998e-06, "DnaN": 1.09e-06, "Frr": 2.3e-07, "FtsZ": 1.2e-06, "GroES": 1.12e-06, "InfA": 0.0, "InfB": 2.7160000000000003e-08, "InfC": 1.001e-08, "MreB": 2.39e-06, "MukB": 4.6e-07, "PrfA": 4.2999999999999996e-07, "PrfB": 2.86e-09, "EFTu": 3.22e-06}, "count": {"RpoD": 156.0, "RNAP": 2230.0, "RNAP~RpoD": 814.0, "RNAPAuxiliary": 3153.0, "Ribosome": 8984.0, "RibosomeAuxiliary": 1948.0, "100S": 0.0, "oriC~DNAP": 1.0, "genome": 5318167.0, "rRNA16S": 445.0, "rRNA23S": 1859.0, "rRNA5S": 1398.0, "30S": 1923.0, "50S": 468.0, "RplA": 14773.0, "RplL": 11464.0, "RpsA": 12325.0, "RpsC": 12898.0}, "out": {"vital": 1.0, "Cl-": 0.06056, "Na+": 0.05, "NH4+": 0.0095, "K+": 0.00264, "Pi": 0.00132, "Mg2+": 0.0005300000000000001, "nicotinamide": 9.826e-05, "pantothenate": 4.949e-05, "pyridoxine": 1.655e-05, "thiamine": 1.507e-05, "lipoate": 9.74e-06, "riboflavin": 2.13e-06, "Ca2+": 5e-07, "biotin": 4.9e-07, "sulfate": 3.1e-07, "folate": 1.8e-07, "Mn2+": 8e-08, "boric_acid": 4e-08, "Co2+": 3.0000000000000004e-08, "Zn2+": 1e-08, "Cu2+": 1e-08, "Fe2+": 1e-08, "molybdate": 3.0000000000000004e-09, "D-glucose": 0.0040999999999999995, "LB": 0.0, "L-alanine": 0.0008, "L-arginine": 0.005200000000000001, "L-asparagine": 0.0004, "L-aspartate": 0.0004, "L-cysteine": 9.999999999999999e-05, "L-glutamine": 0.0006, "glycine": 0.0008, "L-histidine": 0.0002, "L-isoleucine": 0.0004, "L-leucine": 0.0008, "L-lysine": 0.0004, "L-methionine": 0.0002, "L-phenylalanine": 0.0004, "L-proline": 0.0004, "L-serine": 0.01, "L-threonine": 0.0004, "L-tryptophan": 9.999999999999999e-05, "L-tyrosine": 0.0002, "L-valine": 0.0006, "adenine": 0.0002, "cytosine": 0.0002, "guanine": 0.0002, "uracil": 0.0002, "EZRich": 0.0, "H2O": 55.0, "H+": 0.0012, "O2": 0.0012, "CO2": 0.0012, "L-glutamate": 0.011, "bioentity": 5.0, "length": 0.1, "Ribosome": 0.0}, "cell": {"H+": 0.00118, "membrane_H+": 0.00167, "length": 2.310789612e-06}, "polysomes": 3504.0, "mrna": 2288.0, "protein": 0.004451285447870004, "trna_free": 0.00023658, "trna_charged": 0.00018312715, "cells": 32.0, "instances": 32.0, "log2_instances": 5, "rnap_bound": 2902.0, "rnapaux_bound": 1585.0, "ribo_total": 45924.0}, "5800": {"conc": {"H+": 0.0012, "O2": 0.0012, "CO2": 0.0012, "Pi": 0.023899999999999998, "RpoD": 2.0999999999999997e-07, "RNAP": 3.43e-06, "RNAP~RpoD": 1.1899999999999998e-06, "RNAPAuxiliary": 4.679999999999999e-06, "ppGpp": 3.2e-07, "ATP": 0.0096, "CTP": 0.0039900000000000005, "GTP": 0.00517, "UTP": 0.012289999999999999, "PPi": 0.0002, "AMP": 0.0005200000000000001, "CMP": 0.0005300000000000001, "GMP": 0.00074, "Ribosome": 1.256e-05, "RibosomeAuxiliary": 2.74e-06, "GDP": 0.0021000000000000003, "L-leucine": 0.00043, "L-alanine": 0.00423, "glycine": 0.00792, "L-valine": 0.00098, "L-glutamate": 0.0111, "L-serine": 4.584e-05, "L-isoleucine": 0.00033, "L-aspartate": 0.006030000000000001, "L-threonine": 0.0002, "L-lysine": 0.0005600000000000001, "L-proline": 0.0006500000000000001, "L-arginine": 0.00111, "L-phenylalanine": 3.9609999999999995e-05, "L-tyrosine": 6.065e-05, "L-glutamine": 0.0038799999999999998, "L-asparagine": 0.00066, "L-histidine": 0.00011, "L-methionine": 0.00015, "L-cysteine": 0.00111, "L-tryptophan": 3.853e-05, "NH4+": 0.002, "acetyl-phosphate": 2.7879999999999997e-05, "NADH": 0.00049, "NAD+": 0.00421, "NADPH": 0.00041, "NADP+": 0.00207, "FMN": 5.7039999999999996e-05, "FAD": 0.00101, "CoA": 0.0014, "glutathione": 0.00043, "dATP": 0.00023, "ADP": 0.00063, "dAMP": 0.00014000000000000001, "cAMP": 9e-07, "adenosine": 0.00024, "deoxyadenosine": 4.1999999999999995e-07, "adenine": 0.00029, "dCTP": 9.459e-05, "cytosine": 0.00024, "cytidine": 1.49e-06, "dGMP": 0.00044, "guanine": 2.948e-05, "guanosine": 4.059999999999999e-06, "deoxyguanosine": 1.78e-06, "dTTP": 0.00075, "dTDP": 0.00012, "UDP": 0.00268, "uridine": 5.540999999999999e-05, "ITP": 5.1799999999999995e-06, "IDP": 5.82e-06, "IMP": 0.0005300000000000001, "L-homocysteine": 0.0001, "L-citrulline": 1.1069999999999999e-05, "L-ornithine": 3.0899999999999996e-06, "L-histidinol": 6.336e-05, "S-adenosyl-L-methionine": 0.00017999999999999998, "D-glucose-6-phosphate": 0.00368, "D-fructose-6-phosphate": 0.00064, "D-fructose-1,6-bisphosphate": 0.01666, "dihydroxyacetone-phosphate": 0.00025, "3-phospho-D-glycerate": 0.0011200000000000001, "phosphoenolpyruvate": 0.00029, "pyruvate": 0.00126, "acetyl-CoA": 0.00043, "oxaloacetate": 0.00063, "citrate": 0.00017, "2-oxoglutarate": 0.0005300000000000001, "succinyl-CoA": 0.00023, "succinate": 0.00064, "fumarate": 0.00014000000000000001, "L-malate": 0.00139, "propionyl-CoA": 1.3e-07, "malonyl-CoA": 8.599999999999999e-07, "acetoacetyl-CoA": 5.6e-07, "myo-inositol": 1.4e-07, "6-phospho-D-glucono-1,5-lactone": 4.051e-05, "6-phospho-D-gluconate": 0.00346, "D-ribulose-5-phosphate": 0.00016, "alpha-D-ribose-5-phosphate": 0.0004, "D-xylulose-5-phosphate": 4.81e-06, "D-gluconate": 1.4099999999999998e-06, "glycerate": 3.545e-05, "glycerol-3-phosphate": 0.0, "2-deoxy-D-ribose-5-phosphate": 7.889999999999999e-06, "5-phospho-alpha-D-ribose-1-diphosphate": 0.00022, "N-carbamoyl-L-aspartate": 1.322e-05, "(S)-dihydroorotate": 5.9e-06, "UDP-N-acetyl-D-glucosamine": 0.00023, "2,3-dihydroxybenzoate": 3.54e-06, "4-hydroxybenzoate": 0.0, "shikimate": 0.00014000000000000001, "phenylpyruvate": 1.702e-05, "anthranilate": 1.491e-05, "N2-acetyl-L-ornithine": 7.4e-07, "riboflavin": 0.00016, "quinolinate": 0.00019, "PfkA": 1.28e-06, "FbaA": 7.17e-06, "TpiA": 5.9e-06, "GapA": 2.2519999999999998e-05, "Pgk": 1.397e-05, "Eno": 1.668e-05, "PykF": 1.4299999999999999e-06, "AceF": 5.139999999999999e-06, "AceE": 1.37e-06, "Lpd": 1.86e-06, "GltA": 5.6199999999999996e-06, "Icd": 1.123e-05, "SucA": 2.16e-06, "Mdh": 1.645e-05, "CyoA": 9.21e-06, "AtpA": 1.662e-05, "Prs": 1.6699999999999999e-06, "PurF": 1.16e-06, "GuaB": 3.2e-06, "Gmk": 8.1e-07, "Adk": 4.94e-06, "NrdB": 1.57e-06, "NrdA": 7.2e-07, "CarA": 1.59e-06, "PyrB": 1.4299999999999999e-06, "ThyA": 8.499999999999999e-07, "Tmk": 5e-07, "PyrG": 1.37e-06, "Ndk": 4.53e-06, "GlnA": 2.7200000000000002e-06, "100S": 0.0, "oriC~DNAP": 1.3400000000000001e-09, "genome": 0.00771, "CellWall": 1.20001, "D-glucose": 0.00117, "AtpD": 3.64e-06, "NuoA": 1.16e-06, "GuaA": 2.43e-06, "DnaE": 1.5199999999999998e-06, "DnaX": 1.6e-06, "Lgt": 1.32e-06, "ClpP": 4.5e-07, "FtsH": 1.47e-06, "FusA": 3.2099999999999998e-06, "Lon": 1.48e-06, "TufA": 1.6599999999999998e-06, "TufB": 4.1199999999999995e-06, "DnaB": 3.7999999999999996e-07, "GroEL": 9.7e-07, "GyrA": 2.23e-06, "GyrB": 1.29e-06, "ParC": 5.2e-07, "ParE": 1.18e-06, "SecA": 1.0099999999999999e-06, "FtsI": 1.6499999999999999e-06, "LpxC": 2.0599999999999998e-06, "MurA": 1.2099999999999998e-06, "BamA": 1.98e-06, "DnaK": 1.35e-06, "FtsA": 1.5399999999999999e-06, "ZipA": 6.6e-07, "OmpA": 3.81e-06, "OmpF": 1.12e-06, "SecY": 1.3899999999999998e-06, "AlaS": 2.95e-06, "ArgS": 1.5399999999999999e-06, "Hns": 3.97e-06, "IleS": 3.87e-06, "LeuS": 4.2e-06, "MetG": 2.14e-06, "ValS": 3.8499999999999996e-06, "RpoA": 2.6800000000000003e-09, "RpoB": 1.738e-08, "RpoC": 9.399999999999999e-07, "NusA": 0.0, "NusG": 1.8999999999999998e-07, "Rho": 1.2050000000000002e-08, "GreA": 5.885000000000001e-08, "rRNA16S": 7.2e-07, "rRNA23S": 2.35e-06, "rRNA5S": 1.71e-06, "30S": 2.31e-06, "50S": 5.4e-07, "RplA": 2.0719999999999998e-05, "RplL": 1.876e-05, "RpsA": 1.6519999999999998e-05, "RpsC": 1.551e-05, "Crp": 2.56e-06, "CspC": 3.03e-06, "DnaA": 1.75e-06, "DnaG": 1.1399999999999999e-06, "Fis": 2.0299999999999996e-06, "HupA": 3.6099999999999997e-06, "Ssb": 2.88e-06, "Tsf": 1.46e-06, "DnaN": 1.04e-06, "Frr": 7.263e-08, "FtsZ": 1.16e-06, "GroES": 1.06e-06, "InfA": 0.0, "InfB": 2.1370000000000002e-08, "InfC": 2.543e-08, "MreB": 2.43e-06, "MukB": 4.3999999999999997e-07, "PrfA": 3.4000000000000003e-07, "PrfB": 1.874e-08, "EFTu": 2.93e-06}, "count": {"RpoD": 157.0, "RNAP": 2565.0, "RNAP~RpoD": 890.0, "RNAPAuxiliary": 3495.0, "Ribosome": 9381.0, "RibosomeAuxiliary": 2046.0, "100S": 0.0, "oriC~DNAP": 1.0, "genome": 5763271.0, "rRNA16S": 539.0, "rRNA23S": 1753.0, "rRNA5S": 1277.0, "30S": 1727.0, "50S": 407.0, "RplA": 15479.0, "RplL": 14014.0, "RpsA": 12342.0, "RpsC": 11585.0}, "out": {"vital": 1.0, "Cl-": 0.06056, "Na+": 0.05, "NH4+": 0.0095, "K+": 0.00264, "Pi": 0.00132, "Mg2+": 0.0005300000000000001, "nicotinamide": 9.826e-05, "pantothenate": 4.949e-05, "pyridoxine": 1.655e-05, "thiamine": 1.507e-05, "lipoate": 9.74e-06, "riboflavin": 2.13e-06, "Ca2+": 5e-07, "biotin": 4.9e-07, "sulfate": 3.1e-07, "folate": 1.8e-07, "Mn2+": 8e-08, "boric_acid": 4e-08, "Co2+": 3.0000000000000004e-08, "Zn2+": 1e-08, "Cu2+": 1e-08, "Fe2+": 1e-08, "molybdate": 3.0000000000000004e-09, "D-glucose": 0.0040999999999999995, "LB": 0.0, "L-alanine": 0.0008, "L-arginine": 0.005200000000000001, "L-asparagine": 0.0004, "L-aspartate": 0.0004, "L-cysteine": 9.999999999999999e-05, "L-glutamine": 0.0006, "glycine": 0.0008, "L-histidine": 0.0002, "L-isoleucine": 0.0004, "L-leucine": 0.0008, "L-lysine": 0.0004, "L-methionine": 0.0002, "L-phenylalanine": 0.0004, "L-proline": 0.0004, "L-serine": 0.01, "L-threonine": 0.0004, "L-tryptophan": 9.999999999999999e-05, "L-tyrosine": 0.0002, "L-valine": 0.0006, "adenine": 0.0002, "cytosine": 0.0002, "guanine": 0.0002, "uracil": 0.0002, "EZRich": 0.0, "H2O": 55.0, "H+": 0.0012, "O2": 0.0012, "CO2": 0.0012, "L-glutamate": 0.011, "bioentity": 5.0, "length": 0.1, "Ribosome": 0.0}, "cell": {"H+": 0.00118, "membrane_H+": 0.00164, "length": 2.468283942e-06}, "polysomes": 3789.0, "mrna": 2563.0, "protein": 0.004447029245450014, "trna_free": 0.00024041999999999992, "trna_charged": 0.00018719402, "cells": 32.0, "instances": 32.0, "log2_instances": 5, "rnap_bound": 2963.0, "rnapaux_bound": 1571.0, "ribo_total": 49081.0}, "5900": {"conc": {"H+": 0.0012, "O2": 0.0012, "CO2": 0.0012, "Pi": 0.023899999999999998, "RpoD": 1.7000000000000001e-07, "RNAP": 3.6099999999999997e-06, "RNAP~RpoD": 1.2499999999999999e-06, "RNAPAuxiliary": 4.849999999999999e-06, "ppGpp": 3.2e-07, "ATP": 0.00959, "CTP": 0.00393, "GTP": 0.00522, "UTP": 0.012119999999999999, "PPi": 0.0002, "AMP": 0.00051, "CMP": 0.0005300000000000001, "GMP": 0.00068, "Ribosome": 1.205e-05, "RibosomeAuxiliary": 2.74e-06, "GDP": 0.0019, "L-leucine": 0.00044, "L-alanine": 0.004240000000000001, "glycine": 0.006900000000000001, "L-valine": 0.00099, "L-glutamate": 0.01115, "L-serine": 4.286e-05, "L-isoleucine": 0.00032, "L-aspartate": 0.005980000000000001, "L-threonine": 0.0002, "L-lysine": 0.00055, "L-proline": 0.00064, "L-arginine": 0.0011, "L-phenylalanine": 3.888e-05, "L-tyrosine": 6.01e-05, "L-glutamine": 0.00384, "L-asparagine": 0.0006500000000000001, "L-histidine": 0.00011, "L-methionine": 0.00015, "L-cysteine": 0.00103, "L-tryptophan": 3.371e-05, "NH4+": 0.002, "acetyl-phosphate": 2.6079999999999998e-05, "NADH": 0.00049, "NAD+": 0.00417, "NADPH": 0.00041, "NADP+": 0.00207, "FMN": 5.684e-05, "FAD": 0.00101, "CoA": 0.0014, "glutathione": 0.0004, "dATP": 0.00022, "ADP": 0.00061, "dAMP": 0.00014000000000000001, "cAMP": 8.399999999999999e-07, "adenosine": 0.00024, "deoxyadenosine": 4.1999999999999995e-07, "adenine": 0.00028000000000000003, "dCTP": 9.481e-05, "cytosine": 0.00023, "cytidine": 1.48e-06, "dGMP": 0.00043, "guanine": 2.676e-05, "guanosine": 4.129999999999999e-06, "deoxyguanosine": 1.78e-06, "dTTP": 0.00073, "dTDP": 0.00012, "UDP": 0.00264, "uridine": 5.199e-05, "ITP": 4.849999999999999e-06, "IDP": 5.4400000000000004e-06, "IMP": 0.0005200000000000001, "L-homocysteine": 0.00011, "L-citrulline": 1.1099999999999999e-05, "L-ornithine": 3.03e-06, "L-histidinol": 6.284e-05, "S-adenosyl-L-methionine": 0.00017999999999999998, "D-glucose-6-phosphate": 0.00367, "D-fructose-6-phosphate": 0.00064, "D-fructose-1,6-bisphosphate": 0.01693, "dihydroxyacetone-phosphate": 0.00025, "3-phospho-D-glycerate": 0.00115, "phosphoenolpyruvate": 0.00029, "pyruvate": 0.00125, "acetyl-CoA": 0.00043, "oxaloacetate": 0.00063, "citrate": 0.00017, "2-oxoglutarate": 0.00054, "succinyl-CoA": 0.00024, "succinate": 0.00066, "fumarate": 0.00014000000000000001, "L-malate": 0.00139, "propionyl-CoA": 1.3e-07, "malonyl-CoA": 8.1e-07, "acetoacetyl-CoA": 5.2e-07, "myo-inositol": 1.4e-07, "6-phospho-D-glucono-1,5-lactone": 3.79e-05, "6-phospho-D-gluconate": 0.00346, "D-ribulose-5-phosphate": 0.00016, "alpha-D-ribose-5-phosphate": 0.0004, "D-xylulose-5-phosphate": 4.5e-06, "D-gluconate": 1.33e-06, "glycerate": 3.3159999999999994e-05, "glycerol-3-phosphate": 0.0, "2-deoxy-D-ribose-5-phosphate": 7.4e-06, "5-phospho-alpha-D-ribose-1-diphosphate": 0.00022, "N-carbamoyl-L-aspartate": 1.313e-05, "(S)-dihydroorotate": 5.96e-06, "UDP-N-acetyl-D-glucosamine": 0.00022, "2,3-dihydroxybenzoate": 3.3199999999999996e-06, "4-hydroxybenzoate": 0.0, "shikimate": 0.00013000000000000002, "phenylpyruvate": 1.698e-05, "anthranilate": 1.385e-05, "N2-acetyl-L-ornithine": 7.5e-07, "riboflavin": 0.00016, "quinolinate": 0.00019, "PfkA": 1.33e-06, "FbaA": 7.2199999999999995e-06, "TpiA": 5.8099999999999994e-06, "GapA": 2.237e-05, "Pgk": 1.396e-05, "Eno": 1.6420000000000002e-05, "PykF": 1.3600000000000001e-06, "AceF": 5.139999999999999e-06, "AceE": 1.4099999999999998e-06, "Lpd": 1.83e-06, "GltA": 5.51e-06, "Icd": 1.1259999999999999e-05, "SucA": 2.17e-06, "Mdh": 1.637e-05, "CyoA": 9.199999999999998e-06, "AtpA": 1.6839999999999998e-05, "Prs": 1.6499999999999999e-06, "PurF": 1.09e-06, "GuaB": 3.18e-06, "Gmk": 8.699999999999999e-07, "Adk": 4.88e-06, "NrdB": 1.5399999999999999e-06, "NrdA": 7.699999999999999e-07, "CarA": 1.5599999999999999e-06, "PyrB": 1.3600000000000001e-06, "ThyA": 8.399999999999999e-07, "Tmk": 5.1e-07, "PyrG": 1.32e-06, "Ndk": 4.57e-06, "GlnA": 2.79e-06, "100S": 0.0, "oriC~DNAP": 1.25e-09, "genome": 0.00777, "CellWall": 1.20002, "D-glucose": 0.00111, "AtpD": 3.66e-06, "NuoA": 1.11e-06, "GuaA": 2.37e-06, "DnaE": 1.5e-06, "DnaX": 1.69e-06, "Lgt": 1.27e-06, "ClpP": 4.6e-07, "FtsH": 1.42e-06, "FusA": 2.94e-06, "Lon": 1.4e-06, "TufA": 1.7199999999999998e-06, "TufB": 4.129999999999999e-06, "DnaB": 3.8999999999999997e-07, "GroEL": 9.499999999999999e-07, "GyrA": 2.1099999999999997e-06, "GyrB": 1.37e-06, "ParC": 4.8e-07, "ParE": 1.1699999999999998e-06, "SecA": 9.7e-07, "FtsI": 1.69e-06, "LpxC": 2.01e-06, "MurA": 1.22e-06, "BamA": 1.9699999999999998e-06, "DnaK": 1.3600000000000001e-06, "FtsA": 1.55e-06, "ZipA": 6.4e-07, "OmpA": 3.6099999999999997e-06, "OmpF": 1.2e-06, "SecY": 1.33e-06, "AlaS": 2.85e-06, "ArgS": 1.5599999999999999e-06, "Hns": 3.99e-06, "IleS": 3.91e-06, "LeuS": 4.1900000000000005e-06, "MetG": 2.37e-06, "ValS": 3.72e-06, "RpoA": 2.379e-08, "RpoB": 0.0, "RpoC": 8.299999999999999e-07, "NusA": 1.8780000000000003e-08, "NusG": 0.0, "Rho": 1e-07, "GreA": 3.38e-08, "rRNA16S": 7.2e-07, "rRNA23S": 2.47e-06, "rRNA5S": 1.82e-06, "30S": 2.39e-06, "50S": 5.5e-07, "RplA": 2.217e-05, "RplL": 2.153e-05, "RpsA": 1.574e-05, "RpsC": 1.2839999999999999e-05, "Crp": 2.54e-06, "CspC": 3.0099999999999996e-06, "DnaA": 1.84e-06, "DnaG": 1.22e-06, "Fis": 2.01e-06, "HupA": 3.6099999999999997e-06, "Ssb": 2.88e-06, "Tsf": 1.4099999999999998e-06, "DnaN": 9.9e-07, "Frr": 0.0, "FtsZ": 1.1699999999999998e-06, "GroES": 1.05e-06, "InfA": 2.5e-09, "InfB": 1e-07, "InfC": 9.512000000000001e-08, "MreB": 2.3799999999999997e-06, "MukB": 4.0999999999999994e-07, "PrfA": 2.6e-07, "PrfB": 5.01e-09, "EFTu": 2.6899999999999997e-06}, "count": {"RpoD": 136.0, "RNAP": 2880.0, "RNAP~RpoD": 998.0, "RNAPAuxiliary": 3876.0, "Ribosome": 9623.0, "RibosomeAuxiliary": 2186.0, "100S": 0.0, "oriC~DNAP": 1.0, "genome": 6207895.0, "rRNA16S": 573.0, "rRNA23S": 1975.0, "rRNA5S": 1456.0, "30S": 1905.0, "50S": 440.0, "RplA": 17704.0, "RplL": 17197.0, "RpsA": 12573.0, "RpsC": 10256.0}, "out": {"vital": 1.0, "Cl-": 0.06056, "Na+": 0.05, "NH4+": 0.0095, "K+": 0.00264, "Pi": 0.00132, "Mg2+": 0.0005300000000000001, "nicotinamide": 9.826e-05, "pantothenate": 4.949e-05, "pyridoxine": 1.655e-05, "thiamine": 1.507e-05, "lipoate": 9.74e-06, "riboflavin": 2.13e-06, "Ca2+": 5e-07, "biotin": 4.9e-07, "sulfate": 3.1e-07, "folate": 1.8e-07, "Mn2+": 8e-08, "boric_acid": 4e-08, "Co2+": 3.0000000000000004e-08, "Zn2+": 1e-08, "Cu2+": 1e-08, "Fe2+": 1e-08, "molybdate": 3.0000000000000004e-09, "D-glucose": 0.0040999999999999995, "LB": 0.0, "L-alanine": 0.0008, "L-arginine": 0.005200000000000001, "L-asparagine": 0.0004, "L-aspartate": 0.0004, "L-cysteine": 9.999999999999999e-05, "L-glutamine": 0.0006, "glycine": 0.0008, "L-histidine": 0.0002, "L-isoleucine": 0.0004, "L-leucine": 0.0008, "L-lysine": 0.0004, "L-methionine": 0.0002, "L-phenylalanine": 0.0004, "L-proline": 0.0004, "L-serine": 0.01, "L-threonine": 0.0004, "L-tryptophan": 9.999999999999999e-05, "L-tyrosine": 0.0002, "L-valine": 0.0006, "adenine": 0.0002, "cytosine": 0.0002, "guanine": 0.0002, "uracil": 0.0002, "EZRich": 0.0, "H2O": 55.0, "H+": 0.0012, "O2": 0.0012, "CO2": 0.0012, "L-glutamate": 0.011, "bioentity": 5.0, "length": 0.1, "Ribosome": 0.0}, "cell": {"H+": 0.00118, "membrane_H+": 0.00158, "length": 2.63856652e-06}, "polysomes": 4051.0, "mrna": 2832.0, "protein": 0.004452069983160026, "trna_free": 0.00023991000000000003, "trna_charged": 0.00018743499999999998, "cells": 32.0, "instances": 32.0, "log2_instances": 5, "rnap_bound": 3062.0, "rnapaux_bound": 1615.0, "ribo_total": 52083.0}, "6000": {"conc": {"H+": 0.0012, "O2": 0.0012, "CO2": 0.0012, "Pi": 0.023899999999999998, "RpoD": 1.6e-07, "RNAP": 3.91e-06, "RNAP~RpoD": 1.24e-06, "RNAPAuxiliary": 4.99e-06, "ppGpp": 3.2e-07, "ATP": 0.00958, "CTP": 0.00398, "GTP": 0.00517, "UTP": 0.01225, "PPi": 0.0002, "AMP": 0.00051, "CMP": 0.0005300000000000001, "GMP": 0.00068, "Ribosome": 1.2009999999999999e-05, "RibosomeAuxiliary": 2.67e-06, "GDP": 0.0019399999999999999, "L-leucine": 0.00045000000000000004, "L-alanine": 0.0043300000000000005, "glycine": 0.0064800000000000005, "L-valine": 0.00099, "L-glutamate": 0.01119, "L-serine": 4.222e-05, "L-isoleucine": 0.00033, "L-aspartate": 0.0060999999999999995, "L-threonine": 0.0002, "L-lysine": 0.00054, "L-proline": 0.00064, "L-arginine": 0.00111, "L-phenylalanine": 3.953e-05, "L-tyrosine": 5.929999999999999e-05, "L-glutamine": 0.00385, "L-asparagine": 0.00066, "L-histidine": 0.0001, "L-methionine": 0.00016, "L-cysteine": 0.001, "L-tryptophan": 3.044e-05, "NH4+": 0.002, "acetyl-phosphate": 2.45e-05, "NADH": 0.00049, "NAD+": 0.00414, "NADPH": 0.00041, "NADP+": 0.00206, "FMN": 5.749e-05, "FAD": 0.00101, "CoA": 0.0014, "glutathione": 0.00038, "dATP": 0.00022, "ADP": 0.00062, "dAMP": 0.00014000000000000001, "cAMP": 7.9e-07, "adenosine": 0.00024, "deoxyadenosine": 4.0999999999999994e-07, "adenine": 0.00028000000000000003, "dCTP": 0.0001, "cytosine": 0.00023, "cytidine": 1.47e-06, "dGMP": 0.00043, "guanine": 2.5569999999999997e-05, "guanosine": 4.1900000000000005e-06, "deoxyguanosine": 1.78e-06, "dTTP": 0.0007199999999999999, "dTDP": 0.00012, "UDP": 0.00267, "uridine": 4.899e-05, "ITP": 4.55e-06, "IDP": 5.11e-06, "IMP": 0.0005200000000000001, "L-homocysteine": 0.00011, "L-citrulline": 1.096e-05, "L-ornithine": 2.8999999999999998e-06, "L-histidinol": 6.222e-05, "S-adenosyl-L-methionine": 0.00017999999999999998, "D-glucose-6-phosphate": 0.00368, "D-fructose-6-phosphate": 0.00064, "D-fructose-1,6-bisphosphate": 0.0169, "dihydroxyacetone-phosphate": 0.00025, "3-phospho-D-glycerate": 0.00116, "phosphoenolpyruvate": 0.0003, "pyruvate": 0.00123, "acetyl-CoA": 0.00043, "oxaloacetate": 0.00063, "citrate": 0.00016, "2-oxoglutarate": 0.0005300000000000001, "succinyl-CoA": 0.00024, "succinate": 0.00067, "fumarate": 0.00014000000000000001, "L-malate": 0.00138, "propionyl-CoA": 1.2e-07, "malonyl-CoA": 7.599999999999999e-07, "acetoacetyl-CoA": 4.9e-07, "myo-inositol": 1.3e-07, "6-phospho-D-glucono-1,5-lactone": 3.56e-05, "6-phospho-D-gluconate": 0.00346, "D-ribulose-5-phosphate": 0.00016, "alpha-D-ribose-5-phosphate": 0.0004, "D-xylulose-5-phosphate": 4.23e-06, "D-gluconate": 1.26e-06, "glycerate": 3.115e-05, "glycerol-3-phosphate": 0.0, "2-deoxy-D-ribose-5-phosphate": 6.969999999999999e-06, "5-phospho-alpha-D-ribose-1-diphosphate": 0.00022, "N-carbamoyl-L-aspartate": 1.316e-05, "(S)-dihydroorotate": 6.14e-06, "UDP-N-acetyl-D-glucosamine": 0.0002, "2,3-dihydroxybenzoate": 3.11e-06, "4-hydroxybenzoate": 0.0, "shikimate": 0.00012, "phenylpyruvate": 1.694e-05, "anthranilate": 1.296e-05, "N2-acetyl-L-ornithine": 7.4e-07, "riboflavin": 0.00016, "quinolinate": 0.00019, "PfkA": 1.27e-06, "FbaA": 7.32e-06, "TpiA": 5.8099999999999994e-06, "GapA": 2.243e-05, "Pgk": 1.403e-05, "Eno": 1.619e-05, "PykF": 1.32e-06, "AceF": 5.21e-06, "AceE": 1.46e-06, "Lpd": 1.84e-06, "GltA": 5.43e-06, "Icd": 1.123e-05, "SucA": 2.29e-06, "Mdh": 1.635e-05, "CyoA": 9.189999999999998e-06, "AtpA": 1.704e-05, "Prs": 1.6399999999999998e-06, "PurF": 1.02e-06, "GuaB": 3.1299999999999997e-06, "Gmk": 9.7e-07, "Adk": 4.74e-06, "NrdB": 1.5e-06, "NrdA": 7.699999999999999e-07, "CarA": 1.5e-06, "PyrB": 1.3899999999999998e-06, "ThyA": 8.399999999999999e-07, "Tmk": 5.2e-07, "PyrG": 1.35e-06, "Ndk": 4.53e-06, "GlnA": 2.88e-06, "100S": 0.0, "oriC~DNAP": 1.18e-09, "genome": 0.00782, "CellWall": 1.20002, "D-glucose": 0.0010500000000000002, "AtpD": 3.58e-06, "NuoA": 1.09e-06, "GuaA": 2.3799999999999997e-06, "DnaE": 1.51e-06, "DnaX": 1.81e-06, "Lgt": 1.31e-06, "ClpP": 4.9e-07, "FtsH": 1.37e-06, "FusA": 2.97e-06, "Lon": 1.32e-06, "TufA": 1.71e-06, "TufB": 4.17e-06, "DnaB": 3.8999999999999997e-07, "GroEL": 9.399999999999999e-07, "GyrA": 2.04e-06, "GyrB": 1.35e-06, "ParC": 5.9e-07, "ParE": 1.1499999999999998e-06, "SecA": 1.0099999999999999e-06, "FtsI": 1.7199999999999998e-06, "LpxC": 1.99e-06, "MurA": 1.26e-06, "BamA": 1.8999999999999998e-06, "DnaK": 1.44e-06, "FtsA": 1.51e-06, "ZipA": 6.7e-07, "OmpA": 3.5499999999999995e-06, "OmpF": 1.2299999999999999e-06, "SecY": 1.35e-06, "AlaS": 2.92e-06, "ArgS": 1.59e-06, "Hns": 3.95e-06, "IleS": 3.95e-06, "LeuS": 4.219999999999999e-06, "MetG": 2.4900000000000003e-06, "ValS": 3.64e-06, "RpoA": 8.230000000000002e-09, "RpoB": 0.0, "RpoC": 5.3e-07, "NusA": 1.0999999999999999e-07, "NusG": 0.0, "Rho": 2.6e-07, "GreA": 5.051e-08, "rRNA16S": 7.699999999999999e-07, "rRNA23S": 2.43e-06, "rRNA5S": 1.99e-06, "30S": 2.27e-06, "50S": 6.800000000000001e-07, "RplA": 2.332e-05, "RplL": 2.0850000000000002e-05, "RpsA": 1.5539999999999997e-05, "RpsC": 1.205e-05, "Crp": 2.5099999999999997e-06, "CspC": 2.92e-06, "DnaA": 1.84e-06, "DnaG": 1.33e-06, "Fis": 1.98e-06, "HupA": 3.6099999999999997e-06, "Ssb": 2.83e-06, "Tsf": 1.44e-06, "DnaN": 1.0099999999999999e-06, "Frr": 4.700000000000001e-09, "FtsZ": 1.24e-06, "GroES": 1.0099999999999999e-06, "InfA": 0.0, "InfB": 3.7e-07, "InfC": 2.1999999999999998e-07, "MreB": 2.4100000000000002e-06, "MukB": 3.8999999999999997e-07, "PrfA": 3.1e-07, "PrfB": 4.2310000000000006e-08, "EFTu": 2.5099999999999997e-06}, "count": {"RpoD": 135.0, "RNAP": 3322.0, "RNAP~RpoD": 1054.0, "RNAPAuxiliary": 4241.0, "Ribosome": 10208.0, "RibosomeAuxiliary": 2270.0, "100S": 0.0, "oriC~DNAP": 1.0, "genome": 6652743.0, "rRNA16S": 652.0, "rRNA23S": 2064.0, "rRNA5S": 1692.0, "30S": 1932.0, "50S": 574.0, "RplA": 19828.0, "RplL": 17726.0, "RpsA": 13216.0, "RpsC": 10247.0}, "out": {"vital": 1.0, "Cl-": 0.06056, "Na+": 0.05, "NH4+": 0.0095, "K+": 0.00264, "Pi": 0.00132, "Mg2+": 0.0005300000000000001, "nicotinamide": 9.826e-05, "pantothenate": 4.949e-05, "pyridoxine": 1.655e-05, "thiamine": 1.507e-05, "lipoate": 9.74e-06, "riboflavin": 2.13e-06, "Ca2+": 5e-07, "biotin": 4.9e-07, "sulfate": 3.1e-07, "folate": 1.8e-07, "Mn2+": 8e-08, "boric_acid": 4e-08, "Co2+": 3.0000000000000004e-08, "Zn2+": 1e-08, "Cu2+": 1e-08, "Fe2+": 1e-08, "molybdate": 3.0000000000000004e-09, "D-glucose": 0.0040999999999999995, "LB": 0.0, "L-alanine": 0.0008, "L-arginine": 0.005200000000000001, "L-asparagine": 0.0004, "L-aspartate": 0.0004, "L-cysteine": 9.999999999999999e-05, "L-glutamine": 0.0006, "glycine": 0.0008, "L-histidine": 0.0002, "L-isoleucine": 0.0004, "L-leucine": 0.0008, "L-lysine": 0.0004, "L-methionine": 0.0002, "L-phenylalanine": 0.0004, "L-proline": 0.0004, "L-serine": 0.01, "L-threonine": 0.0004, "L-tryptophan": 9.999999999999999e-05, "L-tyrosine": 0.0002, "L-valine": 0.0006, "adenine": 0.0002, "cytosine": 0.0002, "guanine": 0.0002, "uracil": 0.0002, "EZRich": 0.0, "H2O": 55.0, "H+": 0.0012, "O2": 0.0012, "CO2": 0.0012, "L-glutamate": 0.011, "bioentity": 5.0, "length": 0.1, "Ribosome": 0.0}, "cell": {"H+": 0.00118, "membrane_H+": 0.0015, "length": 2.809092045e-06}, "polysomes": 4307.0, "mrna": 3075.0, "protein": 0.0044558858311500105, "trna_free": 0.00023820999999999993, "trna_charged": 0.00018589472, "cells": 32.0, "instances": 32.0, "log2_instances": 5, "rnap_bound": 3149.0, "rnapaux_bound": 1626.0, "ribo_total": 55218.0}, "6100": {"conc": {"H+": 0.0012, "O2": 0.0012, "CO2": 0.0012, "Pi": 0.023899999999999998, "RpoD": 1.3e-07, "RNAP": 4.1100000000000005e-06, "RNAP~RpoD": 1.22e-06, "RNAPAuxiliary": 5.12e-06, "ppGpp": 3.2e-07, "ATP": 0.00959, "CTP": 0.00401, "GTP": 0.0051600000000000005, "UTP": 0.01234, "PPi": 0.0002, "AMP": 0.0005, "CMP": 0.00054, "GMP": 0.00066, "Ribosome": 1.1419999999999999e-05, "RibosomeAuxiliary": 2.5499999999999997e-06, "GDP": 0.00188, "L-leucine": 0.00041, "L-alanine": 0.00423, "glycine": 0.00583, "L-valine": 0.00091, "L-glutamate": 0.01108, "L-serine": 4.075e-05, "L-isoleucine": 0.00031, "L-aspartate": 0.00605, "L-threonine": 0.0002, "L-lysine": 0.0005300000000000001, "L-proline": 0.00063, "L-arginine": 0.0011, "L-phenylalanine": 3.7869999999999995e-05, "L-tyrosine": 5.565999999999999e-05, "L-glutamine": 0.00383, "L-asparagine": 0.0006500000000000001, "L-histidine": 0.0001, "L-methionine": 0.00015, "L-cysteine": 0.0008900000000000001, "L-tryptophan": 2.677e-05, "NH4+": 0.002, "acetyl-phosphate": 2.298e-05, "NADH": 0.00048, "NAD+": 0.00414, "NADPH": 0.0004, "NADP+": 0.00204, "FMN": 5.684e-05, "FAD": 0.00101, "CoA": 0.0014, "glutathione": 0.00035, "dATP": 0.00022, "ADP": 0.00058, "dAMP": 0.00014000000000000001, "cAMP": 7.4e-07, "adenosine": 0.00023, "deoxyadenosine": 4.0999999999999994e-07, "adenine": 0.00027, "dCTP": 0.00012, "cytosine": 0.00022, "cytidine": 1.47e-06, "dGMP": 0.00044, "guanine": 2.228e-05, "guanosine": 4.23e-06, "deoxyguanosine": 1.78e-06, "dTTP": 0.0007199999999999999, "dTDP": 0.00012, "UDP": 0.00269, "uridine": 4.611999999999999e-05, "ITP": 4.27e-06, "IDP": 4.8e-06, "IMP": 0.00051, "L-homocysteine": 0.00011, "L-citrulline": 1.168e-05, "L-ornithine": 3.06e-06, "L-histidinol": 6.124e-05, "S-adenosyl-L-methionine": 0.00017999999999999998, "D-glucose-6-phosphate": 0.00368, "D-fructose-6-phosphate": 0.00064, "D-fructose-1,6-bisphosphate": 0.01681, "dihydroxyacetone-phosphate": 0.00025, "3-phospho-D-glycerate": 0.00117, "phosphoenolpyruvate": 0.0003, "pyruvate": 0.00118, "acetyl-CoA": 0.00041, "oxaloacetate": 0.0006500000000000001, "citrate": 0.00016, "2-oxoglutarate": 0.00054, "succinyl-CoA": 0.00024, "succinate": 0.00068, "fumarate": 0.00015, "L-malate": 0.00141, "propionyl-CoA": 1.0999999999999999e-07, "malonyl-CoA": 7.1e-07, "acetoacetyl-CoA": 4.6e-07, "myo-inositol": 1.2e-07, "6-phospho-D-glucono-1,5-lactone": 3.34e-05, "6-phospho-D-gluconate": 0.00346, "D-ribulose-5-phosphate": 0.00016, "alpha-D-ribose-5-phosphate": 0.0004, "D-xylulose-5-phosphate": 3.97e-06, "D-gluconate": 1.1899999999999998e-06, "glycerate": 2.923e-05, "glycerol-3-phosphate": 0.0, "2-deoxy-D-ribose-5-phosphate": 6.549999999999999e-06, "5-phospho-alpha-D-ribose-1-diphosphate": 0.00022, "N-carbamoyl-L-aspartate": 1.3289999999999998e-05, "(S)-dihydroorotate": 6.2399999999999995e-06, "UDP-N-acetyl-D-glucosamine": 0.00019, "2,3-dihydroxybenzoate": 2.92e-06, "4-hydroxybenzoate": 0.0, "shikimate": 0.00012, "phenylpyruvate": 1.685e-05, "anthranilate": 1.2e-05, "N2-acetyl-L-ornithine": 7.9e-07, "riboflavin": 0.00016, "quinolinate": 0.00019, "PfkA": 1.2499999999999999e-06, "FbaA": 7.509999999999999e-06, "TpiA": 5.769999999999999e-06, "GapA": 2.236e-05, "Pgk": 1.413e-05, "Eno": 1.588e-05, "PykF": 1.29e-06, "AceF": 5.33e-06, "AceE": 1.5e-06, "Lpd": 1.96e-06, "GltA": 5.379999999999999e-06, "Icd": 1.114e-05, "SucA": 2.32e-06, "Mdh": 1.627e-05, "CyoA": 9.25e-06, "AtpA": 1.731e-05, "Prs": 1.6699999999999999e-06, "PurF": 9.7e-07, "GuaB": 3.0499999999999996e-06, "Gmk": 9.6e-07, "Adk": 4.58e-06, "NrdB": 1.6399999999999998e-06, "NrdA": 7.699999999999999e-07, "CarA": 1.5e-06, "PyrB": 1.42e-06, "ThyA": 8.199999999999999e-07, "Tmk": 4.8e-07, "PyrG": 1.4099999999999998e-06, "Ndk": 4.589999999999999e-06, "GlnA": 2.94e-06, "100S": 0.0, "oriC~DNAP": 1.1000000000000001e-09, "genome": 0.00783, "CellWall": 1.20002, "D-glucose": 0.001, "AtpD": 3.46e-06, "NuoA": 1.12e-06, "GuaA": 2.4199999999999997e-06, "DnaE": 1.59e-06, "DnaX": 1.8799999999999998e-06, "Lgt": 1.31e-06, "ClpP": 5e-07, "FtsH": 1.35e-06, "FusA": 3.0399999999999997e-06, "Lon": 1.38e-06, "TufA": 1.6399999999999998e-06, "TufB": 4.07e-06, "DnaB": 3.7e-07, "GroEL": 9.2e-07, "GyrA": 2e-06, "GyrB": 1.33e-06, "ParC": 7.3e-07, "ParE": 1.12e-06, "SecA": 1.1499999999999998e-06, "FtsI": 1.75e-06, "LpxC": 1.94e-06, "MurA": 1.3899999999999998e-06, "BamA": 1.85e-06, "DnaK": 1.46e-06, "FtsA": 1.4299999999999999e-06, "ZipA": 6.3e-07, "OmpA": 3.5299999999999997e-06, "OmpF": 1.28e-06, "SecY": 1.35e-06, "AlaS": 2.96e-06, "ArgS": 1.6e-06, "Hns": 3.83e-06, "IleS": 4.0399999999999994e-06, "LeuS": 4.16e-06, "MetG": 2.5499999999999997e-06, "ValS": 3.58e-06, "RpoA": 2.21e-09, "RpoB": 0.0, "RpoC": 4.0999999999999994e-07, "NusA": 1.8999999999999998e-07, "NusG": 6.620000000000001e-09, "Rho": 3.5e-07, "GreA": 0.0, "rRNA16S": 7.5e-07, "rRNA23S": 2.5299999999999995e-06, "rRNA5S": 2.2799999999999998e-06, "30S": 2.35e-06, "50S": 6.800000000000001e-07, "RplA": 2.287e-05, "RplL": 1.9039999999999997e-05, "RpsA": 1.795e-05, "RpsC": 1.226e-05, "Crp": 2.4199999999999997e-06, "CspC": 2.85e-06, "DnaA": 1.8e-06, "DnaG": 1.37e-06, "Fis": 1.94e-06, "HupA": 3.5899999999999995e-06, "Ssb": 2.75e-06, "Tsf": 1.55e-06, "DnaN": 1.0099999999999999e-06, "Frr": 2.21e-09, "FtsZ": 1.3600000000000001e-06, "GroES": 1.0099999999999999e-06, "InfA": 0.0, "InfB": 5.3e-07, "InfC": 3.5e-07, "MreB": 2.4100000000000002e-06, "MukB": 3.6e-07, "PrfA": 3.7e-07, "PrfB": 1.3e-07, "EFTu": 2.4e-06}, "count": {"RpoD": 122.0, "RNAP": 3727.0, "RNAP~RpoD": 1109.0, "RNAPAuxiliary": 4644.0, "Ribosome": 10354.0, "RibosomeAuxiliary": 2309.0, "100S": 0.0, "oriC~DNAP": 1.0, "genome": 7098059.0, "rRNA16S": 683.0, "rRNA23S": 2293.0, "rRNA5S": 2064.0, "30S": 2126.0, "50S": 613.0, "RplA": 20729.0, "RplL": 17253.0, "RpsA": 16269.0, "RpsC": 11108.0}, "out": {"vital": 1.0, "Cl-": 0.06056, "Na+": 0.05, "NH4+": 0.0095, "K+": 0.00264, "Pi": 0.00132, "Mg2+": 0.0005300000000000001, "nicotinamide": 9.826e-05, "pantothenate": 4.949e-05, "pyridoxine": 1.655e-05, "thiamine": 1.507e-05, "lipoate": 9.74e-06, "riboflavin": 2.13e-06, "Ca2+": 5e-07, "biotin": 4.9e-07, "sulfate": 3.1e-07, "folate": 1.8e-07, "Mn2+": 8e-08, "boric_acid": 4e-08, "Co2+": 3.0000000000000004e-08, "Zn2+": 1e-08, "Cu2+": 1e-08, "Fe2+": 1e-08, "molybdate": 3.0000000000000004e-09, "D-glucose": 0.0040999999999999995, "LB": 0.0, "L-alanine": 0.0008, "L-arginine": 0.005200000000000001, "L-asparagine": 0.0004, "L-aspartate": 0.0004, "L-cysteine": 9.999999999999999e-05, "L-glutamine": 0.0006, "glycine": 0.0008, "L-histidine": 0.0002, "L-isoleucine": 0.0004, "L-leucine": 0.0008, "L-lysine": 0.0004, "L-methionine": 0.0002, "L-phenylalanine": 0.0004, "L-proline": 0.0004, "L-serine": 0.01, "L-threonine": 0.0004, "L-tryptophan": 9.999999999999999e-05, "L-tyrosine": 0.0002, "L-valine": 0.0006, "adenine": 0.0002, "cytosine": 0.0002, "guanine": 0.0002, "uracil": 0.0002, "EZRich": 0.0, "H2O": 55.0, "H+": 0.0012, "O2": 0.0012, "CO2": 0.0012, "L-glutamate": 0.011, "bioentity": 5.0, "length": 0.1, "Ribosome": 0.0}, "cell": {"H+": 0.00118, "membrane_H+": 0.00147, "length": 2.993971945e-06}, "polysomes": 4602.0, "mrna": 3403.0, "protein": 0.004448959019229956, "trna_free": 0.00024376, "trna_charged": 0.00018886549999999993, "cells": 32.0, "instances": 32.0, "log2_instances": 5, "rnap_bound": 3261.0, "rnapaux_bound": 1633.0, "ribo_total": 58524.0}, "6200": {"conc": {"H+": 0.0012, "O2": 0.0012, "CO2": 0.0012, "Pi": 0.023899999999999998, "RpoD": 1.3e-07, "RNAP": 4.4e-06, "RNAP~RpoD": 1.1899999999999998e-06, "RNAPAuxiliary": 5.17e-06, "ppGpp": 3.2e-07, "ATP": 0.00954, "CTP": 0.0039700000000000004, "GTP": 0.00529, "UTP": 0.012230000000000001, "PPi": 0.0002, "AMP": 0.00049, "CMP": 0.0005300000000000001, "GMP": 0.00058, "Ribosome": 1.2009999999999999e-05, "RibosomeAuxiliary": 2.47e-06, "GDP": 0.00163, "L-leucine": 0.00042, "L-alanine": 0.00419, "glycine": 0.00556, "L-valine": 0.00091, "L-glutamate": 0.011210000000000001, "L-serine": 4.225e-05, "L-isoleucine": 0.00035999999999999997, "L-aspartate": 0.00626, "L-threonine": 0.00022, "L-lysine": 0.00054, "L-proline": 0.00064, "L-arginine": 0.00114, "L-phenylalanine": 3.927e-05, "L-tyrosine": 6.0039999999999994e-05, "L-glutamine": 0.00384, "L-asparagine": 0.00068, "L-histidine": 0.00011, "L-methionine": 0.00017, "L-cysteine": 0.00093, "L-tryptophan": 2.707e-05, "NH4+": 0.002, "acetyl-phosphate": 2.16e-05, "NADH": 0.00048, "NAD+": 0.00413, "NADPH": 0.0004, "NADP+": 0.00202, "FMN": 5.784e-05, "FAD": 0.00101, "CoA": 0.0014, "glutathione": 0.00033, "dATP": 0.00022, "ADP": 0.00061, "dAMP": 0.00014000000000000001, "cAMP": 7e-07, "adenosine": 0.00022, "deoxyadenosine": 4e-07, "adenine": 0.00027, "dCTP": 0.00012, "cytosine": 0.00022, "cytidine": 1.46e-06, "dGMP": 0.00044, "guanine": 2.0170000000000002e-05, "guanosine": 4.25e-06, "deoxyguanosine": 1.78e-06, "dTTP": 0.00073, "dTDP": 0.00012, "UDP": 0.00267, "uridine": 4.35e-05, "ITP": 4.01e-06, "IDP": 4.509999999999999e-06, "IMP": 0.0005, "L-homocysteine": 0.00012, "L-citrulline": 1.189e-05, "L-ornithine": 3.0499999999999996e-06, "L-histidinol": 6.374999999999999e-05, "S-adenosyl-L-methionine": 0.00017999999999999998, "D-glucose-6-phosphate": 0.00369, "D-fructose-6-phosphate": 0.00064, "D-fructose-1,6-bisphosphate": 0.01672, "dihydroxyacetone-phosphate": 0.00025, "3-phospho-D-glycerate": 0.0011899999999999999, "phosphoenolpyruvate": 0.00031, "pyruvate": 0.00117, "acetyl-CoA": 0.00041, "oxaloacetate": 0.00067, "citrate": 0.00017, "2-oxoglutarate": 0.00054, "succinyl-CoA": 0.00024, "succinate": 0.00069, "fumarate": 0.00015, "L-malate": 0.00147, "propionyl-CoA": 1e-07, "malonyl-CoA": 6.7e-07, "acetoacetyl-CoA": 4.2999999999999996e-07, "myo-inositol": 1.0999999999999999e-07, "6-phospho-D-glucono-1,5-lactone": 3.1389999999999996e-05, "6-phospho-D-gluconate": 0.00346, "D-ribulose-5-phosphate": 0.00016, "alpha-D-ribose-5-phosphate": 0.0004, "D-xylulose-5-phosphate": 3.73e-06, "D-gluconate": 1.1299999999999998e-06, "glycerate": 2.7459999999999998e-05, "glycerol-3-phosphate": 0.0, "2-deoxy-D-ribose-5-phosphate": 6.169999999999999e-06, "5-phospho-alpha-D-ribose-1-diphosphate": 0.00022, "N-carbamoyl-L-aspartate": 1.3880000000000001e-05, "(S)-dihydroorotate": 6.469999999999999e-06, "UDP-N-acetyl-D-glucosamine": 0.00017999999999999998, "2,3-dihydroxybenzoate": 2.75e-06, "4-hydroxybenzoate": 0.0, "shikimate": 0.00012, "phenylpyruvate": 1.737e-05, "anthranilate": 1.149e-05, "N2-acetyl-L-ornithine": 8e-07, "riboflavin": 0.00016, "quinolinate": 0.00019, "PfkA": 1.1699999999999998e-06, "FbaA": 7.599999999999999e-06, "TpiA": 5.7199999999999994e-06, "GapA": 2.238e-05, "Pgk": 1.422e-05, "Eno": 1.562e-05, "PykF": 1.28e-06, "AceF": 5.4e-06, "AceE": 1.5399999999999999e-06, "Lpd": 2e-06, "GltA": 5.35e-06, "Icd": 1.117e-05, "SucA": 2.24e-06, "Mdh": 1.628e-05, "CyoA": 9.4e-06, "AtpA": 1.7519999999999998e-05, "Prs": 1.6799999999999998e-06, "PurF": 9.1e-07, "GuaB": 2.98e-06, "Gmk": 9.399999999999999e-07, "Adk": 4.519999999999999e-06, "NrdB": 1.77e-06, "NrdA": 7.2e-07, "CarA": 1.42e-06, "PyrB": 1.44e-06, "ThyA": 8.699999999999999e-07, "Tmk": 4.6e-07, "PyrG": 1.37e-06, "Ndk": 4.64e-06, "GlnA": 2.99e-06, "100S": 0.0, "oriC~DNAP": 1.0400000000000001e-09, "genome": 0.00782, "CellWall": 1.2, "D-glucose": 0.00095, "AtpD": 3.37e-06, "NuoA": 1.22e-06, "GuaA": 2.37e-06, "DnaE": 1.6299999999999999e-06, "DnaX": 1.92e-06, "Lgt": 1.26e-06, "ClpP": 4.8e-07, "FtsH": 1.35e-06, "FusA": 2.94e-06, "Lon": 1.42e-06, "TufA": 1.58e-06, "TufB": 3.9399999999999995e-06, "DnaB": 3.7e-07, "GroEL": 8.599999999999999e-07, "GyrA": 1.92e-06, "GyrB": 1.34e-06, "ParC": 8.599999999999999e-07, "ParE": 1.2099999999999998e-06, "SecA": 1.1899999999999998e-06, "FtsI": 1.73e-06, "LpxC": 1.94e-06, "MurA": 1.5599999999999999e-06, "BamA": 1.87e-06, "DnaK": 1.46e-06, "FtsA": 1.37e-06, "ZipA": 5.9e-07, "OmpA": 3.5199999999999998e-06, "OmpF": 1.3e-06, "SecY": 1.35e-06, "AlaS": 2.94e-06, "ArgS": 1.59e-06, "Hns": 3.74e-06, "IleS": 4.219999999999999e-06, "LeuS": 4.09e-06, "MetG": 2.52e-06, "ValS": 3.58e-06, "RpoA": 3.1100000000000002e-09, "RpoB": 0.0, "RpoC": 3.1e-07, "NusA": 5.6e-07, "NusG": 0.0, "Rho": 5e-07, "GreA": 5.18e-09, "rRNA16S": 9.6e-07, "rRNA23S": 2.63e-06, "rRNA5S": 2.5099999999999997e-06, "30S": 2.4599999999999997e-06, "50S": 7.3e-07, "RplA": 2.151e-05, "RplL": 1.834e-05, "RpsA": 1.697e-05, "RpsC": 1.3189999999999999e-05, "Crp": 2.35e-06, "CspC": 2.83e-06, "DnaA": 1.77e-06, "DnaG": 1.42e-06, "Fis": 1.86e-06, "HupA": 3.68e-06, "Ssb": 2.7e-06, "Tsf": 1.71e-06, "DnaN": 1.04e-06, "Frr": 0.0, "FtsZ": 1.4e-06, "GroES": 1.02e-06, "InfA": 4.458e-08, "InfB": 5.3e-07, "InfC": 4.6e-07, "MreB": 2.44e-06, "MukB": 3.4000000000000003e-07, "PrfA": 4.5e-07, "PrfB": 2.5e-07, "EFTu": 2.36e-06}, "count": {"RpoD": 124.0, "RNAP": 4240.0, "RNAP~RpoD": 1149.0, "RNAPAuxiliary": 4991.0, "Ribosome": 11580.0, "RibosomeAuxiliary": 2385.0, "100S": 0.0, "oriC~DNAP": 1.0, "genome": 7543503.0, "rRNA16S": 930.0, "rRNA23S": 2538.0, "rRNA5S": 2423.0, "30S": 2374.0, "50S": 707.0, "RplA": 20744.0, "RplL": 17685.0, "RpsA": 16370.0, "RpsC": 12718.0}, "out": {"vital": 1.0, "Cl-": 0.06056, "Na+": 0.05, "NH4+": 0.0095, "K+": 0.00264, "Pi": 0.00132, "Mg2+": 0.0005300000000000001, "nicotinamide": 9.826e-05, "pantothenate": 4.949e-05, "pyridoxine": 1.655e-05, "thiamine": 1.507e-05, "lipoate": 9.74e-06, "riboflavin": 2.13e-06, "Ca2+": 5e-07, "biotin": 4.9e-07, "sulfate": 3.1e-07, "folate": 1.8e-07, "Mn2+": 8e-08, "boric_acid": 4e-08, "Co2+": 3.0000000000000004e-08, "Zn2+": 1e-08, "Cu2+": 1e-08, "Fe2+": 1e-08, "molybdate": 3.0000000000000004e-09, "D-glucose": 0.0040999999999999995, "LB": 0.0, "L-alanine": 0.0008, "L-arginine": 0.005200000000000001, "L-asparagine": 0.0004, "L-aspartate": 0.0004, "L-cysteine": 9.999999999999999e-05, "L-glutamine": 0.0006, "glycine": 0.0008, "L-histidine": 0.0002, "L-isoleucine": 0.0004, "L-leucine": 0.0008, "L-lysine": 0.0004, "L-methionine": 0.0002, "L-phenylalanine": 0.0004, "L-proline": 0.0004, "L-serine": 0.01, "L-threonine": 0.0004, "L-tryptophan": 9.999999999999999e-05, "L-tyrosine": 0.0002, "L-valine": 0.0006, "adenine": 0.0002, "cytosine": 0.0002, "guanine": 0.0002, "uracil": 0.0002, "EZRich": 0.0, "H2O": 55.0, "H+": 0.0012, "O2": 0.0012, "CO2": 0.0012, "L-glutamate": 0.011, "bioentity": 5.0, "length": 0.1, "Ribosome": 0.0}, "cell": {"H+": 0.00118, "membrane_H+": 0.00147, "length": 3.186165109e-06}, "polysomes": 4840.0, "mrna": 3530.0, "protein": 0.004441375587460011, "trna_free": 0.00024566, "trna_charged": 0.00019292415999999996, "cells": 32.0, "instances": 32.0, "log2_instances": 5, "rnap_bound": 3298.0, "rnapaux_bound": 1615.0, "ribo_total": 62080.0}, "6300": {"conc": {"H+": 0.0012, "O2": 0.0012, "CO2": 0.0012, "Pi": 0.023899999999999998, "RpoD": 1.2e-07, "RNAP": 4.58e-06, "RNAP~RpoD": 1.2299999999999999e-06, "RNAPAuxiliary": 5.26e-06, "ppGpp": 3.2e-07, "ATP": 0.00958, "CTP": 0.0038799999999999998, "GTP": 0.00515, "UTP": 0.011970000000000001, "PPi": 0.0002, "AMP": 0.00047, "CMP": 0.0005200000000000001, "GMP": 0.00057, "Ribosome": 1.173e-05, "RibosomeAuxiliary": 2.4599999999999997e-06, "GDP": 0.0016, "L-leucine": 0.00041, "L-alanine": 0.004200000000000001, "glycine": 0.00567, "L-valine": 0.00092, "L-glutamate": 0.01126, "L-serine": 4.404e-05, "L-isoleucine": 0.00035999999999999997, "L-aspartate": 0.00645, "L-threonine": 0.00022, "L-lysine": 0.00054, "L-proline": 0.0006500000000000001, "L-arginine": 0.0011200000000000001, "L-phenylalanine": 3.892e-05, "L-tyrosine": 6.024e-05, "L-glutamine": 0.00392, "L-asparagine": 0.0007, "L-histidine": 0.00011, "L-methionine": 0.00017999999999999998, "L-cysteine": 0.00102, "L-tryptophan": 2.8739999999999996e-05, "NH4+": 0.002, "acetyl-phosphate": 2.034e-05, "NADH": 0.00048, "NAD+": 0.00413, "NADPH": 0.00041, "NADP+": 0.0020099999999999996, "FMN": 5.7109999999999994e-05, "FAD": 0.00101, "CoA": 0.0014, "glutathione": 0.00031, "dATP": 0.00022, "ADP": 0.00055, "dAMP": 0.00014000000000000001, "cAMP": 6.6e-07, "adenosine": 0.00022, "deoxyadenosine": 4e-07, "adenine": 0.00026000000000000003, "dCTP": 0.00012, "cytosine": 0.00022, "cytidine": 1.46e-06, "dGMP": 0.00044, "guanine": 1.898e-05, "guanosine": 4.26e-06, "deoxyguanosine": 1.78e-06, "dTTP": 0.00074, "dTDP": 0.00012, "UDP": 0.00261, "uridine": 4.111999999999999e-05, "ITP": 3.78e-06, "IDP": 4.24e-06, "IMP": 0.00048, "L-homocysteine": 0.00013000000000000002, "L-citrulline": 1.238e-05, "L-ornithine": 3.1e-06, "L-histidinol": 6.405999999999999e-05, "S-adenosyl-L-methionine": 0.00017999999999999998, "D-glucose-6-phosphate": 0.00369, "D-fructose-6-phosphate": 0.00064, "D-fructose-1,6-bisphosphate": 0.01669, "dihydroxyacetone-phosphate": 0.00025, "3-phospho-D-glycerate": 0.0012, "phosphoenolpyruvate": 0.00032, "pyruvate": 0.00116, "acetyl-CoA": 0.0004, "oxaloacetate": 0.00067, "citrate": 0.00016, "2-oxoglutarate": 0.0005300000000000001, "succinyl-CoA": 0.00024, "succinate": 0.00067, "fumarate": 0.00014000000000000001, "L-malate": 0.00148, "propionyl-CoA": 9.792e-08, "malonyl-CoA": 6.3e-07, "acetoacetyl-CoA": 4.0999999999999994e-07, "myo-inositol": 1.0999999999999999e-07, "6-phospho-D-glucono-1,5-lactone": 2.9559999999999998e-05, "6-phospho-D-gluconate": 0.00346, "D-ribulose-5-phosphate": 0.00016, "alpha-D-ribose-5-phosphate": 0.0004, "D-xylulose-5-phosphate": 3.5099999999999994e-06, "D-gluconate": 1.07e-06, "glycerate": 2.586e-05, "glycerol-3-phosphate": 0.0, "2-deoxy-D-ribose-5-phosphate": 5.83e-06, "5-phospho-alpha-D-ribose-1-diphosphate": 0.00022, "N-carbamoyl-L-aspartate": 1.496e-05, "(S)-dihydroorotate": 6.969999999999999e-06, "UDP-N-acetyl-D-glucosamine": 0.00017, "2,3-dihydroxybenzoate": 2.5899999999999998e-06, "4-hydroxybenzoate": 0.0, "shikimate": 0.00012, "phenylpyruvate": 1.707e-05, "anthranilate": 1.174e-05, "N2-acetyl-L-ornithine": 8.199999999999999e-07, "riboflavin": 0.00016, "quinolinate": 0.00019, "PfkA": 1.18e-06, "FbaA": 7.599999999999999e-06, "TpiA": 5.61e-06, "GapA": 2.259e-05, "Pgk": 1.44e-05, "Eno": 1.557e-05, "PykF": 1.27e-06, "AceF": 5.42e-06, "AceE": 1.6699999999999999e-06, "Lpd": 1.95e-06, "GltA": 5.52e-06, "Icd": 1.119e-05, "SucA": 2.21e-06, "Mdh": 1.637e-05, "CyoA": 9.630000000000001e-06, "AtpA": 1.7670000000000002e-05, "Prs": 1.6599999999999998e-06, "PurF": 8.499999999999999e-07, "GuaB": 2.91e-06, "Gmk": 9.7e-07, "Adk": 4.48e-06, "NrdB": 1.83e-06, "NrdA": 6.800000000000001e-07, "CarA": 1.34e-06, "PyrB": 1.38e-06, "ThyA": 8.9e-07, "Tmk": 5.5e-07, "PyrG": 1.31e-06, "Ndk": 4.63e-06, "GlnA": 3.2999999999999997e-06, "100S": 0.0, "oriC~DNAP": 9.800000000000001e-10, "genome": 0.0078, "CellWall": 1.20003, "D-glucose": 0.0009000000000000001, "AtpD": 3.37e-06, "NuoA": 1.22e-06, "GuaA": 2.35e-06, "DnaE": 1.6e-06, "DnaX": 1.9699999999999998e-06, "Lgt": 1.27e-06, "ClpP": 4.9e-07, "FtsH": 1.42e-06, "FusA": 2.6499999999999996e-06, "Lon": 1.51e-06, "TufA": 1.53e-06, "TufB": 3.78e-06, "DnaB": 3.8999999999999997e-07, "GroEL": 8.499999999999999e-07, "GyrA": 1.89e-06, "GyrB": 1.32e-06, "ParC": 9.2e-07, "ParE": 1.29e-06, "SecA": 1.2e-06, "FtsI": 1.6299999999999999e-06, "LpxC": 2.05e-06, "MurA": 1.5599999999999999e-06, "BamA": 1.92e-06, "DnaK": 1.4499999999999999e-06, "FtsA": 1.3600000000000001e-06, "ZipA": 5.6e-07, "OmpA": 3.3999999999999996e-06, "OmpF": 1.29e-06, "SecY": 1.28e-06, "AlaS": 2.93e-06, "ArgS": 1.5399999999999999e-06, "Hns": 3.54e-06, "IleS": 4.28e-06, "LeuS": 3.99e-06, "MetG": 2.4500000000000003e-06, "ValS": 3.5499999999999995e-06, "RpoA": 0.0, "RpoB": 0.0, "RpoC": 3.4000000000000003e-07, "NusA": 8.299999999999999e-07, "NusG": 3.515e-08, "Rho": 5.5e-07, "GreA": 0.0, "rRNA16S": 1.12e-06, "rRNA23S": 2.89e-06, "rRNA5S": 2.83e-06, "30S": 2.63e-06, "50S": 8.299999999999999e-07, "RplA": 2.011e-05, "RplL": 1.909e-05, "RpsA": 1.5689999999999997e-05, "RpsC": 1.4529999999999998e-05, "Crp": 2.35e-06, "CspC": 2.92e-06, "DnaA": 1.82e-06, "DnaG": 1.46e-06, "Fis": 1.86e-06, "HupA": 3.62e-06, "Ssb": 2.62e-06, "Tsf": 1.8e-06, "DnaN": 1.06e-06, "Frr": 0.0, "FtsZ": 1.48e-06, "GroES": 9.8e-07, "InfA": 2.5350000000000002e-08, "InfB": 5.699999999999999e-07, "InfC": 4.6999999999999995e-07, "MreB": 2.52e-06, "MukB": 3.3e-07, "PrfA": 3.7999999999999996e-07, "PrfB": 2.7e-07, "EFTu": 2.2799999999999998e-06}, "count": {"RpoD": 121.0, "RNAP": 4690.0, "RNAP~RpoD": 1259.0, "RNAPAuxiliary": 5385.0, "Ribosome": 12012.0, "RibosomeAuxiliary": 2518.0, "100S": 0.0, "oriC~DNAP": 1.0, "genome": 7989319.0, "rRNA16S": 1148.0, "rRNA23S": 2955.0, "rRNA5S": 2902.0, "30S": 2692.0, "50S": 850.0, "RplA": 20589.0, "RplL": 19550.0, "RpsA": 16069.0, "RpsC": 14883.0}, "out": {"vital": 1.0, "Cl-": 0.06056, "Na+": 0.05, "NH4+": 0.0095, "K+": 0.00264, "Pi": 0.00132, "Mg2+": 0.0005300000000000001, "nicotinamide": 9.826e-05, "pantothenate": 4.949e-05, "pyridoxine": 1.655e-05, "thiamine": 1.507e-05, "lipoate": 9.74e-06, "riboflavin": 2.13e-06, "Ca2+": 5e-07, "biotin": 4.9e-07, "sulfate": 3.1e-07, "folate": 1.8e-07, "Mn2+": 8e-08, "boric_acid": 4e-08, "Co2+": 3.0000000000000004e-08, "Zn2+": 1e-08, "Cu2+": 1e-08, "Fe2+": 1e-08, "molybdate": 3.0000000000000004e-09, "D-glucose": 0.0040999999999999995, "LB": 0.0, "L-alanine": 0.0008, "L-arginine": 0.005200000000000001, "L-asparagine": 0.0004, "L-aspartate": 0.0004, "L-cysteine": 9.999999999999999e-05, "L-glutamine": 0.0006, "glycine": 0.0008, "L-histidine": 0.0002, "L-isoleucine": 0.0004, "L-leucine": 0.0008, "L-lysine": 0.0004, "L-methionine": 0.0002, "L-phenylalanine": 0.0004, "L-proline": 0.0004, "L-serine": 0.01, "L-threonine": 0.0004, "L-tryptophan": 9.999999999999999e-05, "L-tyrosine": 0.0002, "L-valine": 0.0006, "adenine": 0.0002, "cytosine": 0.0002, "guanine": 0.0002, "uracil": 0.0002, "EZRich": 0.0, "H2O": 55.0, "H+": 0.0012, "O2": 0.0012, "CO2": 0.0012, "L-glutamate": 0.011, "bioentity": 5.0, "length": 0.1, "Ribosome": 0.0}, "cell": {"H+": 0.00118, "membrane_H+": 0.0015300000000000001, "length": 3.383113204e-06}, "polysomes": 5137.0, "mrna": 3722.0, "protein": 0.004442995105860008, "trna_free": 0.00024385999999999999, "trna_charged": 0.00019100489999999994, "cells": 32.0, "instances": 32.0, "log2_instances": 5, "rnap_bound": 3429.0, "rnapaux_bound": 1612.0, "ribo_total": 65852.0}, "6400": {"conc": {"H+": 0.0012, "O2": 0.0012, "CO2": 0.0012, "Pi": 0.023899999999999998, "RpoD": 1e-07, "RNAP": 4.679999999999999e-06, "RNAP~RpoD": 1.2499999999999999e-06, "RNAPAuxiliary": 5.26e-06, "ppGpp": 3.2e-07, "ATP": 0.00956, "CTP": 0.00383, "GTP": 0.005059999999999999, "UTP": 0.011800000000000001, "PPi": 0.0002, "AMP": 0.00047, "CMP": 0.00051, "GMP": 0.00058, "Ribosome": 1.1609999999999999e-05, "RibosomeAuxiliary": 2.4100000000000002e-06, "GDP": 0.00166, "L-leucine": 0.00042, "L-alanine": 0.00423, "glycine": 0.00556, "L-valine": 0.00095, "L-glutamate": 0.01131, "L-serine": 4.3719999999999995e-05, "L-isoleucine": 0.00038, "L-aspartate": 0.00647, "L-threonine": 0.00022, "L-lysine": 0.0005300000000000001, "L-proline": 0.00064, "L-arginine": 0.0011200000000000001, "L-phenylalanine": 3.797999999999999e-05, "L-tyrosine": 6.123e-05, "L-glutamine": 0.00395, "L-asparagine": 0.00071, "L-histidine": 0.00011, "L-methionine": 0.00017999999999999998, "L-cysteine": 0.00107, "L-tryptophan": 2.9769999999999998e-05, "NH4+": 0.002, "acetyl-phosphate": 1.9149999999999998e-05, "NADH": 0.00048, "NAD+": 0.00414, "NADPH": 0.00041, "NADP+": 0.002, "FMN": 5.6489999999999996e-05, "FAD": 0.00101, "CoA": 0.0014, "glutathione": 0.0003, "dATP": 0.00022, "ADP": 0.00055, "dAMP": 0.00014000000000000001, "cAMP": 6.2e-07, "adenosine": 0.00022, "deoxyadenosine": 4e-07, "adenine": 0.00026000000000000003, "dCTP": 0.00011, "cytosine": 0.00021, "cytidine": 1.4499999999999999e-06, "dGMP": 0.00044, "guanine": 1.82e-05, "guanosine": 4.25e-06, "deoxyguanosine": 1.78e-06, "dTTP": 0.00076, "dTDP": 0.00013000000000000002, "UDP": 0.00257, "uridine": 3.885e-05, "ITP": 3.56e-06, "IDP": 3.99e-06, "IMP": 0.00048, "L-homocysteine": 0.00013000000000000002, "L-citrulline": 1.2509999999999999e-05, "L-ornithine": 3.1e-06, "L-histidinol": 6.476999999999999e-05, "S-adenosyl-L-methionine": 0.00017999999999999998, "D-glucose-6-phosphate": 0.00368, "D-fructose-6-phosphate": 0.00063, "D-fructose-1,6-bisphosphate": 0.01669, "dihydroxyacetone-phosphate": 0.00025, "3-phospho-D-glycerate": 0.0011899999999999999, "phosphoenolpyruvate": 0.00032, "pyruvate": 0.00118, "acetyl-CoA": 0.00041, "oxaloacetate": 0.00067, "citrate": 0.00017, "2-oxoglutarate": 0.0005300000000000001, "succinyl-CoA": 0.00024, "succinate": 0.00066, "fumarate": 0.00014000000000000001, "L-malate": 0.00147, "propionyl-CoA": 9.216e-08, "malonyl-CoA": 5.9e-07, "acetoacetyl-CoA": 3.7999999999999996e-07, "myo-inositol": 9.911e-08, "6-phospho-D-glucono-1,5-lactone": 2.7819999999999998e-05, "6-phospho-D-gluconate": 0.00346, "D-ribulose-5-phosphate": 0.00016, "alpha-D-ribose-5-phosphate": 0.0004, "D-xylulose-5-phosphate": 3.2999999999999997e-06, "D-gluconate": 1.0099999999999999e-06, "glycerate": 2.4339999999999997e-05, "glycerol-3-phosphate": 0.0, "2-deoxy-D-ribose-5-phosphate": 5.5e-06, "5-phospho-alpha-D-ribose-1-diphosphate": 0.00022, "N-carbamoyl-L-aspartate": 1.509e-05, "(S)-dihydroorotate": 7.0399999999999995e-06, "UDP-N-acetyl-D-glucosamine": 0.00016, "2,3-dihydroxybenzoate": 2.43e-06, "4-hydroxybenzoate": 0.0, "shikimate": 0.00012, "phenylpyruvate": 1.6519999999999998e-05, "anthranilate": 1.175e-05, "N2-acetyl-L-ornithine": 8.299999999999999e-07, "riboflavin": 0.00015, "quinolinate": 0.00019, "PfkA": 1.24e-06, "FbaA": 7.75e-06, "TpiA": 5.5e-06, "GapA": 2.267e-05, "Pgk": 1.463e-05, "Eno": 1.56e-05, "PykF": 1.2299999999999999e-06, "AceF": 5.459999999999999e-06, "AceE": 1.75e-06, "Lpd": 1.8799999999999998e-06, "GltA": 5.559999999999999e-06, "Icd": 1.1249999999999999e-05, "SucA": 2.18e-06, "Mdh": 1.64e-05, "CyoA": 9.800000000000001e-06, "AtpA": 1.7690000000000002e-05, "Prs": 1.73e-06, "PurF": 8e-07, "GuaB": 2.93e-06, "Gmk": 9.7e-07, "Adk": 4.44e-06, "NrdB": 1.91e-06, "NrdA": 6.800000000000001e-07, "CarA": 1.26e-06, "PyrB": 1.3e-06, "ThyA": 9e-07, "Tmk": 5.8e-07, "PyrG": 1.31e-06, "Ndk": 4.57e-06, "GlnA": 3.3599999999999996e-06, "100S": 0.0, "oriC~DNAP": 9.200000000000001e-10, "genome": 0.00775, "CellWall": 1.20003, "D-glucose": 0.00086, "AtpD": 3.42e-06, "NuoA": 1.1499999999999998e-06, "GuaA": 2.25e-06, "DnaE": 1.58e-06, "DnaX": 1.95e-06, "Lgt": 1.2299999999999999e-06, "ClpP": 4.9e-07, "FtsH": 1.42e-06, "FusA": 2.4100000000000002e-06, "Lon": 1.5399999999999999e-06, "TufA": 1.47e-06, "TufB": 3.73e-06, "DnaB": 3.7e-07, "GroEL": 8.199999999999999e-07, "GyrA": 1.86e-06, "GyrB": 1.28e-06, "ParC": 9.7e-07, "ParE": 1.27e-06, "SecA": 1.2499999999999999e-06, "FtsI": 1.59e-06, "LpxC": 2.1e-06, "MurA": 1.5599999999999999e-06, "BamA": 1.91e-06, "DnaK": 1.42e-06, "FtsA": 1.3600000000000001e-06, "ZipA": 6e-07, "OmpA": 3.2799999999999995e-06, "OmpF": 1.32e-06, "SecY": 1.3e-06, "AlaS": 2.93e-06, "ArgS": 1.58e-06, "Hns": 3.43e-06, "IleS": 4.3899999999999995e-06, "LeuS": 3.93e-06, "MetG": 2.3799999999999997e-06, "ValS": 3.4799999999999997e-06, "RpoA": 0.0, "RpoB": 9.200000000000001e-10, "RpoC": 3.2e-07, "NusA": 1.02e-06, "NusG": 1.3e-07, "Rho": 5.699999999999999e-07, "GreA": 0.0, "rRNA16S": 1.12e-06, "rRNA23S": 3.1199999999999998e-06, "rRNA5S": 2.79e-06, "30S": 2.7799999999999996e-06, "50S": 8.599999999999999e-07, "RplA": 2.026e-05, "RplL": 1.587e-05, "RpsA": 1.588e-05, "RpsC": 1.472e-05, "Crp": 2.47e-06, "CspC": 2.98e-06, "DnaA": 1.84e-06, "DnaG": 1.4299999999999999e-06, "Fis": 1.89e-06, "HupA": 3.5e-06, "Ssb": 2.56e-06, "Tsf": 1.8e-06, "DnaN": 1.1e-06, "Frr": 9.200000000000001e-10, "FtsZ": 1.53e-06, "GroES": 9.6e-07, "InfA": 9.200000000000001e-10, "InfB": 6.7e-07, "InfC": 5.1e-07, "MreB": 2.62e-06, "MukB": 3.7e-07, "PrfA": 3.1e-07, "PrfB": 2.9e-07, "EFTu": 2.1499999999999997e-06}, "count": {"RpoD": 109.0, "RNAP": 5096.0, "RNAP~RpoD": 1357.0, "RNAPAuxiliary": 5719.0, "Ribosome": 12628.0, "RibosomeAuxiliary": 2620.0, "100S": 0.0, "oriC~DNAP": 1.0, "genome": 8434483.0, "rRNA16S": 1215.0, "rRNA23S": 3394.0, "rRNA5S": 3039.0, "30S": 3029.0, "50S": 937.0, "RplA": 22043.0, "RplL": 17267.0, "RpsA": 17273.0, "RpsC": 16014.0}, "out": {"vital": 1.0, "Cl-": 0.06056, "Na+": 0.05, "NH4+": 0.0095, "K+": 0.00264, "Pi": 0.00132, "Mg2+": 0.0005300000000000001, "nicotinamide": 9.826e-05, "pantothenate": 4.949e-05, "pyridoxine": 1.655e-05, "thiamine": 1.507e-05, "lipoate": 9.74e-06, "riboflavin": 2.13e-06, "Ca2+": 5e-07, "biotin": 4.9e-07, "sulfate": 3.1e-07, "folate": 1.8e-07, "Mn2+": 8e-08, "boric_acid": 4e-08, "Co2+": 3.0000000000000004e-08, "Zn2+": 1e-08, "Cu2+": 1e-08, "Fe2+": 1e-08, "molybdate": 3.0000000000000004e-09, "D-glucose": 0.0040999999999999995, "LB": 0.0, "L-alanine": 0.0008, "L-arginine": 0.005200000000000001, "L-asparagine": 0.0004, "L-aspartate": 0.0004, "L-cysteine": 9.999999999999999e-05, "L-glutamine": 0.0006, "glycine": 0.0008, "L-histidine": 0.0002, "L-isoleucine": 0.0004, "L-leucine": 0.0008, "L-lysine": 0.0004, "L-methionine": 0.0002, "L-phenylalanine": 0.0004, "L-proline": 0.0004, "L-serine": 0.01, "L-threonine": 0.0004, "L-tryptophan": 9.999999999999999e-05, "L-tyrosine": 0.0002, "L-valine": 0.0006, "adenine": 0.0002, "cytosine": 0.0002, "guanine": 0.0002, "uracil": 0.0002, "EZRich": 0.0, "H2O": 55.0, "H+": 0.0012, "O2": 0.0012, "CO2": 0.0012, "L-glutamate": 0.011, "bioentity": 5.0, "length": 0.1, "Ribosome": 0.0}, "cell": {"H+": 0.00118, "membrane_H+": 0.0016, "length": 3.594334516e-06}, "polysomes": 5481.0, "mrna": 3936.0, "protein": 0.004445281904339979, "trna_free": 0.00024137000000000003, "trna_charged": 0.00018861276, "cells": 32.0, "instances": 32.0, "log2_instances": 5, "rnap_bound": 3594.0, "rnapaux_bound": 1640.0, "ribo_total": 69848.0}, "6500": {"conc": {"H+": 0.0012, "O2": 0.0012, "CO2": 0.0012, "Pi": 0.023899999999999998, "RpoD": 9.505000000000001e-08, "RNAP": 4.839999999999999e-06, "RNAP~RpoD": 1.24e-06, "RNAPAuxiliary": 5.29e-06, "ppGpp": 3.2e-07, "ATP": 0.00959, "CTP": 0.00381, "GTP": 0.00501, "UTP": 0.01176, "PPi": 0.0002, "AMP": 0.00045000000000000004, "CMP": 0.00051, "GMP": 0.00058, "Ribosome": 1.1589999999999999e-05, "RibosomeAuxiliary": 2.47e-06, "GDP": 0.00163, "L-leucine": 0.00044, "L-alanine": 0.00419, "glycine": 0.00543, "L-valine": 0.00095, "L-glutamate": 0.0114, "L-serine": 4.353e-05, "L-isoleucine": 0.00039000000000000005, "L-aspartate": 0.00657, "L-threonine": 0.00022, "L-lysine": 0.0005200000000000001, "L-proline": 0.00064, "L-arginine": 0.00111, "L-phenylalanine": 3.875e-05, "L-tyrosine": 6.479000000000001e-05, "L-glutamine": 0.00394, "L-asparagine": 0.00071, "L-histidine": 0.00011, "L-methionine": 0.00017999999999999998, "L-cysteine": 0.0011, "L-tryptophan": 3.0749999999999995e-05, "NH4+": 0.002, "acetyl-phosphate": 1.8e-05, "NADH": 0.00048, "NAD+": 0.0041600000000000005, "NADPH": 0.00041, "NADP+": 0.0020099999999999996, "FMN": 5.7109999999999994e-05, "FAD": 0.00101, "CoA": 0.0014, "glutathione": 0.00028000000000000003, "dATP": 0.00022, "ADP": 0.00051, "dAMP": 0.00014000000000000001, "cAMP": 5.9e-07, "adenosine": 0.00021, "deoxyadenosine": 3.8999999999999997e-07, "adenine": 0.00025, "dCTP": 0.00012, "cytosine": 0.00021, "cytidine": 1.4499999999999999e-06, "dGMP": 0.00045000000000000004, "guanine": 1.7429999999999997e-05, "guanosine": 4.23e-06, "deoxyguanosine": 1.77e-06, "dTTP": 0.0007800000000000001, "dTDP": 0.00013000000000000002, "UDP": 0.00256, "uridine": 3.667e-05, "ITP": 3.3399999999999998e-06, "IDP": 3.7599999999999996e-06, "IMP": 0.00046, "L-homocysteine": 0.00012, "L-citrulline": 1.2369999999999998e-05, "L-ornithine": 3.06e-06, "L-histidinol": 6.481e-05, "S-adenosyl-L-methionine": 0.00017999999999999998, "D-glucose-6-phosphate": 0.00368, "D-fructose-6-phosphate": 0.00063, "D-fructose-1,6-bisphosphate": 0.01669, "dihydroxyacetone-phosphate": 0.00025, "3-phospho-D-glycerate": 0.0012, "phosphoenolpyruvate": 0.00032, "pyruvate": 0.0011899999999999999, "acetyl-CoA": 0.00041, "oxaloacetate": 0.00068, "citrate": 0.00017, "2-oxoglutarate": 0.00054, "succinyl-CoA": 0.00024, "succinate": 0.00067, "fumarate": 0.00014000000000000001, "L-malate": 0.00151, "propionyl-CoA": 8.664e-08, "malonyl-CoA": 5.6e-07, "acetoacetyl-CoA": 3.6e-07, "myo-inositol": 9.318000000000002e-08, "6-phospho-D-glucono-1,5-lactone": 2.616e-05, "6-phospho-D-gluconate": 0.00346, "D-ribulose-5-phosphate": 0.00016, "alpha-D-ribose-5-phosphate": 0.0004, "D-xylulose-5-phosphate": 3.11e-06, "D-gluconate": 9.6e-07, "glycerate": 2.289e-05, "glycerol-3-phosphate": 0.0, "2-deoxy-D-ribose-5-phosphate": 5.19e-06, "5-phospho-alpha-D-ribose-1-diphosphate": 0.00022, "N-carbamoyl-L-aspartate": 1.5609999999999998e-05, "(S)-dihydroorotate": 7.38e-06, "UDP-N-acetyl-D-glucosamine": 0.00015, "2,3-dihydroxybenzoate": 2.29e-06, "4-hydroxybenzoate": 0.0, "shikimate": 0.00012, "phenylpyruvate": 1.6539999999999997e-05, "anthranilate": 1.191e-05, "N2-acetyl-L-ornithine": 8.599999999999999e-07, "riboflavin": 0.00016, "quinolinate": 0.00019, "PfkA": 1.26e-06, "FbaA": 7.769999999999998e-06, "TpiA": 5.66e-06, "GapA": 2.267e-05, "Pgk": 1.492e-05, "Eno": 1.579e-05, "PykF": 1.2e-06, "AceF": 5.45e-06, "AceE": 1.6799999999999998e-06, "Lpd": 1.77e-06, "GltA": 5.61e-06, "Icd": 1.1239999999999999e-05, "SucA": 2.17e-06, "Mdh": 1.6309999999999998e-05, "CyoA": 9.869999999999999e-06, "AtpA": 1.7579999999999998e-05, "Prs": 1.73e-06, "PurF": 7.799999999999999e-07, "GuaB": 2.96e-06, "Gmk": 1.0099999999999999e-06, "Adk": 4.46e-06, "NrdB": 1.8799999999999998e-06, "NrdA": 6.7e-07, "CarA": 1.2099999999999998e-06, "PyrB": 1.29e-06, "ThyA": 8.799999999999999e-07, "Tmk": 7.1e-07, "PyrG": 1.37e-06, "Ndk": 4.49e-06, "GlnA": 3.38e-06, "100S": 0.0, "oriC~DNAP": 8.6e-10, "genome": 0.00767, "CellWall": 1.2, "D-glucose": 0.00082, "AtpD": 3.46e-06, "NuoA": 1.12e-06, "GuaA": 2.22e-06, "DnaE": 1.55e-06, "DnaX": 2e-06, "Lgt": 1.24e-06, "ClpP": 5e-07, "FtsH": 1.4099999999999998e-06, "FusA": 2.16e-06, "Lon": 1.48e-06, "TufA": 1.38e-06, "TufB": 3.72e-06, "DnaB": 3.5e-07, "GroEL": 7.799999999999999e-07, "GyrA": 1.85e-06, "GyrB": 1.2099999999999998e-06, "ParC": 9.8e-07, "ParE": 1.24e-06, "SecA": 1.32e-06, "FtsI": 1.5399999999999999e-06, "LpxC": 2.14e-06, "MurA": 1.5599999999999999e-06, "BamA": 1.87e-06, "DnaK": 1.47e-06, "FtsA": 1.32e-06, "ZipA": 6.9e-07, "OmpA": 3.15e-06, "OmpF": 1.34e-06, "SecY": 1.3e-06, "AlaS": 2.94e-06, "ArgS": 1.59e-06, "Hns": 3.2799999999999995e-06, "IleS": 4.33e-06, "LeuS": 3.97e-06, "MetG": 2.29e-06, "ValS": 3.3399999999999998e-06, "RpoA": 1.73e-09, "RpoB": 0.0, "RpoC": 2.4e-07, "NusA": 9.6e-07, "NusG": 1.8999999999999998e-07, "Rho": 4.6999999999999995e-07, "GreA": 0.0, "rRNA16S": 1.32e-06, "rRNA23S": 3.31e-06, "rRNA5S": 2.87e-06, "30S": 2.94e-06, "50S": 9e-07, "RplA": 2.02e-05, "RplL": 1.592e-05, "RpsA": 1.823e-05, "RpsC": 1.492e-05, "Crp": 2.5099999999999997e-06, "CspC": 2.96e-06, "DnaA": 1.87e-06, "DnaG": 1.4299999999999999e-06, "Fis": 1.95e-06, "HupA": 3.46e-06, "Ssb": 2.54e-06, "Tsf": 1.7399999999999999e-06, "DnaN": 1.1499999999999998e-06, "Frr": 0.0, "FtsZ": 1.48e-06, "GroES": 9.499999999999999e-07, "InfA": 0.0, "InfB": 6.9e-07, "InfC": 5.4e-07, "MreB": 2.67e-06, "MukB": 3.7999999999999996e-07, "PrfA": 1.7000000000000001e-07, "PrfB": 1.6e-07, "EFTu": 2.01e-06}, "count": {"RpoD": 110.0, "RNAP": 5603.0, "RNAP~RpoD": 1434.0, "RNAPAuxiliary": 6120.0, "Ribosome": 13411.0, "RibosomeAuxiliary": 2860.0, "100S": 0.0, "oriC~DNAP": 1.0, "genome": 8879691.0, "rRNA16S": 1522.0, "rRNA23S": 3831.0, "rRNA5S": 3316.0, "30S": 3408.0, "50S": 1045.0, "RplA": 23376.0, "RplL": 18428.0, "RpsA": 21100.0, "RpsC": 17265.0}, "out": {"vital": 1.0, "Cl-": 0.06056, "Na+": 0.05, "NH4+": 0.0095, "K+": 0.00264, "Pi": 0.00132, "Mg2+": 0.0005300000000000001, "nicotinamide": 9.826e-05, "pantothenate": 4.949e-05, "pyridoxine": 1.655e-05, "thiamine": 1.507e-05, "lipoate": 9.74e-06, "riboflavin": 2.13e-06, "Ca2+": 5e-07, "biotin": 4.9e-07, "sulfate": 3.1e-07, "folate": 1.8e-07, "Mn2+": 8e-08, "boric_acid": 4e-08, "Co2+": 3.0000000000000004e-08, "Zn2+": 1e-08, "Cu2+": 1e-08, "Fe2+": 1e-08, "molybdate": 3.0000000000000004e-09, "D-glucose": 0.0040999999999999995, "LB": 0.0, "L-alanine": 0.0008, "L-arginine": 0.005200000000000001, "L-asparagine": 0.0004, "L-aspartate": 0.0004, "L-cysteine": 9.999999999999999e-05, "L-glutamine": 0.0006, "glycine": 0.0008, "L-histidine": 0.0002, "L-isoleucine": 0.0004, "L-leucine": 0.0008, "L-lysine": 0.0004, "L-methionine": 0.0002, "L-phenylalanine": 0.0004, "L-proline": 0.0004, "L-serine": 0.01, "L-threonine": 0.0004, "L-tryptophan": 9.999999999999999e-05, "L-tyrosine": 0.0002, "L-valine": 0.0006, "adenine": 0.0002, "cytosine": 0.0002, "guanine": 0.0002, "uracil": 0.0002, "EZRich": 0.0, "H2O": 55.0, "H+": 0.0012, "O2": 0.0012, "CO2": 0.0012, "L-glutamate": 0.011, "bioentity": 5.0, "length": 0.1, "Ribosome": 0.0}, "cell": {"H+": 0.00118, "membrane_H+": 0.00175, "length": 3.82323595e-06}, "polysomes": 5770.0, "mrna": 4180.0, "protein": 0.004451060462890043, "trna_free": 0.00024058999999999997, "trna_charged": 0.00018773430000000005, "cells": 32.0, "instances": 32.0, "log2_instances": 5, "rnap_bound": 3686.0, "rnapaux_bound": 1659.0, "ribo_total": 73971.0}, "6600": {"conc": {"H+": 0.0012, "O2": 0.0012, "CO2": 0.0012, "Pi": 0.023899999999999998, "RpoD": 9.658000000000001e-08, "RNAP": 4.929999999999999e-06, "RNAP~RpoD": 1.2099999999999998e-06, "RNAPAuxiliary": 5.41e-06, "ppGpp": 3.2e-07, "ATP": 0.00958, "CTP": 0.00383, "GTP": 0.00495, "UTP": 0.011810000000000001, "PPi": 0.0002, "AMP": 0.00045000000000000004, "CMP": 0.00051, "GMP": 0.00059, "Ribosome": 1.1429999999999999e-05, "RibosomeAuxiliary": 2.48e-06, "GDP": 0.00167, "L-leucine": 0.00047, "L-alanine": 0.00422, "glycine": 0.00545, "L-valine": 0.00096, "L-glutamate": 0.01153, "L-serine": 4.4279999999999996e-05, "L-isoleucine": 0.0004, "L-aspartate": 0.00667, "L-threonine": 0.00022, "L-lysine": 0.0005200000000000001, "L-proline": 0.00064, "L-arginine": 0.0011200000000000001, "L-phenylalanine": 3.9659999999999996e-05, "L-tyrosine": 6.664e-05, "L-glutamine": 0.0039, "L-asparagine": 0.0007199999999999999, "L-histidine": 0.00011, "L-methionine": 0.00017, "L-cysteine": 0.00121, "L-tryptophan": 3.301e-05, "NH4+": 0.002, "acetyl-phosphate": 1.691e-05, "NADH": 0.00048, "NAD+": 0.00418, "NADPH": 0.00041, "NADP+": 0.0020099999999999996, "FMN": 5.735e-05, "FAD": 0.00101, "CoA": 0.0014, "glutathione": 0.00026000000000000003, "dATP": 0.00022, "ADP": 0.00051, "dAMP": 0.00014000000000000001, "cAMP": 5.5e-07, "adenosine": 0.00021, "deoxyadenosine": 3.8999999999999997e-07, "adenine": 0.00025, "dCTP": 0.00012, "cytosine": 0.00021, "cytidine": 1.44e-06, "dGMP": 0.00046, "guanine": 1.784e-05, "guanosine": 4.2e-06, "deoxyguanosine": 1.77e-06, "dTTP": 0.00079, "dTDP": 0.00013000000000000002, "UDP": 0.00257, "uridine": 3.459e-05, "ITP": 3.14e-06, "IDP": 3.5299999999999997e-06, "IMP": 0.00046, "L-homocysteine": 0.00012, "L-citrulline": 1.1859999999999998e-05, "L-ornithine": 2.93e-06, "L-histidinol": 6.606e-05, "S-adenosyl-L-methionine": 0.00017999999999999998, "D-glucose-6-phosphate": 0.00368, "D-fructose-6-phosphate": 0.00063, "D-fructose-1,6-bisphosphate": 0.016710000000000003, "dihydroxyacetone-phosphate": 0.00025, "3-phospho-D-glycerate": 0.0012, "phosphoenolpyruvate": 0.00033, "pyruvate": 0.00121, "acetyl-CoA": 0.00042, "oxaloacetate": 0.0007, "citrate": 0.00017999999999999998, "2-oxoglutarate": 0.00055, "succinyl-CoA": 0.00024, "succinate": 0.00068, "fumarate": 0.00014000000000000001, "L-malate": 0.0015300000000000001, "propionyl-CoA": 8.138e-08, "malonyl-CoA": 5.2e-07, "acetoacetyl-CoA": 3.4000000000000003e-07, "myo-inositol": 8.752e-08, "6-phospho-D-glucono-1,5-lactone": 2.457e-05, "6-phospho-D-gluconate": 0.00346, "D-ribulose-5-phosphate": 0.00016, "alpha-D-ribose-5-phosphate": 0.0004, "D-xylulose-5-phosphate": 2.92e-06, "D-gluconate": 9e-07, "glycerate": 2.1499999999999997e-05, "glycerol-3-phosphate": 0.0, "2-deoxy-D-ribose-5-phosphate": 4.89e-06, "5-phospho-alpha-D-ribose-1-diphosphate": 0.00022, "N-carbamoyl-L-aspartate": 1.67e-05, "(S)-dihydroorotate": 8.02e-06, "UDP-N-acetyl-D-glucosamine": 0.00014000000000000001, "2,3-dihydroxybenzoate": 2.1499999999999997e-06, "4-hydroxybenzoate": 0.0, "shikimate": 0.00013000000000000002, "phenylpyruvate": 1.6819999999999998e-05, "anthranilate": 1.212e-05, "N2-acetyl-L-ornithine": 8.499999999999999e-07, "riboflavin": 0.00016, "quinolinate": 0.00019, "PfkA": 1.3e-06, "FbaA": 7.709999999999999e-06, "TpiA": 5.86e-06, "GapA": 2.2539999999999998e-05, "Pgk": 1.5179999999999999e-05, "Eno": 1.601e-05, "PykF": 1.18e-06, "AceF": 5.41e-06, "AceE": 1.58e-06, "Lpd": 1.69e-06, "GltA": 5.66e-06, "Icd": 1.118e-05, "SucA": 2.12e-06, "Mdh": 1.628e-05, "CyoA": 9.849999999999999e-06, "AtpA": 1.7539999999999998e-05, "Prs": 1.75e-06, "PurF": 8.399999999999999e-07, "GuaB": 2.91e-06, "Gmk": 1.0099999999999999e-06, "Adk": 4.41e-06, "NrdB": 1.81e-06, "NrdA": 6.7e-07, "CarA": 1.1899999999999998e-06, "PyrB": 1.3600000000000001e-06, "ThyA": 8.699999999999999e-07, "Tmk": 8.699999999999999e-07, "PyrG": 1.38e-06, "Ndk": 4.3899999999999995e-06, "GlnA": 3.31e-06, "100S": 0.0, "oriC~DNAP": 8.100000000000001e-10, "genome": 0.00757, "CellWall": 1.20001, "D-glucose": 0.0007800000000000001, "AtpD": 3.4399999999999997e-06, "NuoA": 1.08e-06, "GuaA": 2.24e-06, "DnaE": 1.49e-06, "DnaX": 1.96e-06, "Lgt": 1.26e-06, "ClpP": 5e-07, "FtsH": 1.3600000000000001e-06, "FusA": 1.86e-06, "Lon": 1.49e-06, "TufA": 1.32e-06, "TufB": 3.64e-06, "DnaB": 3.3e-07, "GroEL": 8e-07, "GyrA": 1.84e-06, "GyrB": 1.18e-06, "ParC": 9.7e-07, "ParE": 1.2499999999999999e-06, "SecA": 1.4e-06, "FtsI": 1.5199999999999998e-06, "LpxC": 2.18e-06, "MurA": 1.53e-06, "BamA": 1.85e-06, "DnaK": 1.49e-06, "FtsA": 1.29e-06, "ZipA": 6.800000000000001e-07, "OmpA": 3.0399999999999997e-06, "OmpF": 1.35e-06, "SecY": 1.27e-06, "AlaS": 2.87e-06, "ArgS": 1.6399999999999998e-06, "Hns": 3.15e-06, "IleS": 4.2e-06, "LeuS": 3.96e-06, "MetG": 2.24e-06, "ValS": 3.19e-06, "RpoA": 2.84e-08, "RpoB": 0.0, "RpoC": 8.731e-08, "NusA": 8.1e-07, "NusG": 1.2e-07, "Rho": 2.5e-07, "GreA": 0.0, "rRNA16S": 1.35e-06, "rRNA23S": 3.5299999999999997e-06, "rRNA5S": 3.2e-06, "30S": 3.07e-06, "50S": 9.7e-07, "RplA": 2.2239999999999997e-05, "RplL": 1.481e-05, "RpsA": 1.696e-05, "RpsC": 1.575e-05, "Crp": 2.4999999999999998e-06, "CspC": 2.95e-06, "DnaA": 1.95e-06, "DnaG": 1.4099999999999998e-06, "Fis": 1.9699999999999998e-06, "HupA": 3.37e-06, "Ssb": 2.4900000000000003e-06, "Tsf": 1.81e-06, "DnaN": 1.28e-06, "Frr": 1.2980000000000001e-08, "FtsZ": 1.42e-06, "GroES": 9.1e-07, "InfA": 1.0550000000000002e-08, "InfB": 6.6e-07, "InfC": 6.3e-07, "MreB": 2.8e-06, "MukB": 4.0999999999999994e-07, "PrfA": 3.969e-08, "PrfB": 0.0, "EFTu": 1.92e-06}, "count": {"RpoD": 119.0, "RNAP": 6077.0, "RNAP~RpoD": 1490.0, "RNAPAuxiliary": 6662.0, "Ribosome": 14078.0, "RibosomeAuxiliary": 3060.0, "100S": 0.0, "oriC~DNAP": 1.0, "genome": 9325195.0, "rRNA16S": 1658.0, "rRNA23S": 4350.0, "rRNA5S": 3941.0, "30S": 3778.0, "50S": 1191.0, "RplA": 27407.0, "RplL": 18248.0, "RpsA": 20892.0, "RpsC": 19412.0}, "out": {"vital": 1.0, "Cl-": 0.06056, "Na+": 0.05, "NH4+": 0.0095, "K+": 0.00264, "Pi": 0.00132, "Mg2+": 0.0005300000000000001, "nicotinamide": 9.826e-05, "pantothenate": 4.949e-05, "pyridoxine": 1.655e-05, "thiamine": 1.507e-05, "lipoate": 9.74e-06, "riboflavin": 2.13e-06, "Ca2+": 5e-07, "biotin": 4.9e-07, "sulfate": 3.1e-07, "folate": 1.8e-07, "Mn2+": 8e-08, "boric_acid": 4e-08, "Co2+": 3.0000000000000004e-08, "Zn2+": 1e-08, "Cu2+": 1e-08, "Fe2+": 1e-08, "molybdate": 3.0000000000000004e-09, "D-glucose": 0.0040999999999999995, "LB": 0.0, "L-alanine": 0.0008, "L-arginine": 0.005200000000000001, "L-asparagine": 0.0004, "L-aspartate": 0.0004, "L-cysteine": 9.999999999999999e-05, "L-glutamine": 0.0006, "glycine": 0.0008, "L-histidine": 0.0002, "L-isoleucine": 0.0004, "L-leucine": 0.0008, "L-lysine": 0.0004, "L-methionine": 0.0002, "L-phenylalanine": 0.0004, "L-proline": 0.0004, "L-serine": 0.01, "L-threonine": 0.0004, "L-tryptophan": 9.999999999999999e-05, "L-tyrosine": 0.0002, "L-valine": 0.0006, "adenine": 0.0002, "cytosine": 0.0002, "guanine": 0.0002, "uracil": 0.0002, "EZRich": 0.0, "H2O": 55.0, "H+": 0.0012, "O2": 0.0012, "CO2": 0.0012, "L-glutamate": 0.011, "bioentity": 5.0, "length": 0.1, "Ribosome": 0.0}, "cell": {"H+": 0.00118, "membrane_H+": 0.0018000000000000002, "length": 4.070712939e-06}, "polysomes": 6143.0, "mrna": 4580.0, "protein": 0.004458051121499989, "trna_free": 0.00023745, "trna_charged": 0.00018558323999999992, "cells": 32.0, "instances": 32.0, "log2_instances": 5, "rnap_bound": 3792.0, "rnapaux_bound": 1632.0, "ribo_total": 78318.0}, "6700": {"conc": {"H+": 0.0012, "O2": 0.0012, "CO2": 0.0012, "Pi": 0.023899999999999998, "RpoD": 7.945000000000001e-08, "RNAP": 4.86e-06, "RNAP~RpoD": 1.27e-06, "RNAPAuxiliary": 5.53e-06, "ppGpp": 3.2e-07, "ATP": 0.00958, "CTP": 0.00387, "GTP": 0.00488, "UTP": 0.01191, "PPi": 0.0002, "AMP": 0.00045000000000000004, "CMP": 0.0005200000000000001, "GMP": 0.0006, "Ribosome": 1.171e-05, "RibosomeAuxiliary": 2.54e-06, "GDP": 0.00171, "L-leucine": 0.00046, "L-alanine": 0.004200000000000001, "glycine": 0.00557, "L-valine": 0.00093, "L-glutamate": 0.011550000000000001, "L-serine": 4.429999999999999e-05, "L-isoleucine": 0.00038, "L-aspartate": 0.00668, "L-threonine": 0.00021, "L-lysine": 0.00051, "L-proline": 0.00063, "L-arginine": 0.0011, "L-phenylalanine": 3.904e-05, "L-tyrosine": 6.65e-05, "L-glutamine": 0.0038900000000000002, "L-asparagine": 0.0007199999999999999, "L-histidine": 0.00011, "L-methionine": 0.00017, "L-cysteine": 0.00128, "L-tryptophan": 3.3369999999999994e-05, "NH4+": 0.002, "acetyl-phosphate": 1.592e-05, "NADH": 0.00048, "NAD+": 0.00422, "NADPH": 0.00041, "NADP+": 0.0020299999999999997, "FMN": 5.6399999999999995e-05, "FAD": 0.00101, "CoA": 0.0014, "glutathione": 0.00025, "dATP": 0.00022, "ADP": 0.0005, "dAMP": 0.00014000000000000001, "cAMP": 5.2e-07, "adenosine": 0.00021, "deoxyadenosine": 3.8999999999999997e-07, "adenine": 0.00025, "dCTP": 0.00012, "cytosine": 0.00025, "cytidine": 1.4299999999999999e-06, "dGMP": 0.00047, "guanine": 1.819e-05, "guanosine": 4.18e-06, "deoxyguanosine": 1.78e-06, "dTTP": 0.0008, "dTDP": 0.00013000000000000002, "UDP": 0.00259, "uridine": 3.272e-05, "ITP": 2.96e-06, "IDP": 3.3199999999999996e-06, "IMP": 0.00046, "L-homocysteine": 0.00012, "L-citrulline": 1.193e-05, "L-ornithine": 2.95e-06, "L-histidinol": 6.549999999999999e-05, "S-adenosyl-L-methionine": 0.00017999999999999998, "D-glucose-6-phosphate": 0.00368, "D-fructose-6-phosphate": 0.00063, "D-fructose-1,6-bisphosphate": 0.016730000000000002, "dihydroxyacetone-phosphate": 0.00025, "3-phospho-D-glycerate": 0.0012, "phosphoenolpyruvate": 0.00033, "pyruvate": 0.0012, "acetyl-CoA": 0.00042, "oxaloacetate": 0.00071, "citrate": 0.00017999999999999998, "2-oxoglutarate": 0.00055, "succinyl-CoA": 0.00024, "succinate": 0.00069, "fumarate": 0.00014000000000000001, "L-malate": 0.0015500000000000002, "propionyl-CoA": 7.661000000000001e-08, "malonyl-CoA": 4.9e-07, "acetoacetyl-CoA": 3.2e-07, "myo-inositol": 8.239000000000001e-08, "6-phospho-D-glucono-1,5-lactone": 2.3129999999999997e-05, "6-phospho-D-gluconate": 0.00346, "D-ribulose-5-phosphate": 0.00016, "alpha-D-ribose-5-phosphate": 0.0004, "D-xylulose-5-phosphate": 2.75e-06, "D-gluconate": 8.599999999999999e-07, "glycerate": 2.023e-05, "glycerol-3-phosphate": 0.0, "2-deoxy-D-ribose-5-phosphate": 4.62e-06, "5-phospho-alpha-D-ribose-1-diphosphate": 0.00022, "N-carbamoyl-L-aspartate": 1.6829999999999996e-05, "(S)-dihydroorotate": 8.18e-06, "UDP-N-acetyl-D-glucosamine": 0.00013000000000000002, "2,3-dihydroxybenzoate": 2.0199999999999997e-06, "4-hydroxybenzoate": 0.0, "shikimate": 0.00014000000000000001, "phenylpyruvate": 1.662e-05, "anthranilate": 1.227e-05, "N2-acetyl-L-ornithine": 8.799999999999999e-07, "riboflavin": 0.00015, "quinolinate": 0.0002, "PfkA": 1.32e-06, "FbaA": 7.719999999999999e-06, "TpiA": 6.06e-06, "GapA": 2.2479999999999998e-05, "Pgk": 1.528e-05, "Eno": 1.6239999999999997e-05, "PykF": 1.2099999999999998e-06, "AceF": 5.379999999999999e-06, "AceE": 1.48e-06, "Lpd": 1.6499999999999999e-06, "GltA": 5.83e-06, "Icd": 1.12e-05, "SucA": 2.1e-06, "Mdh": 1.6219999999999997e-05, "CyoA": 9.81e-06, "AtpA": 1.7519999999999998e-05, "Prs": 1.77e-06, "PurF": 8.599999999999999e-07, "GuaB": 2.88e-06, "Gmk": 1.09e-06, "Adk": 4.34e-06, "NrdB": 1.73e-06, "NrdA": 6.800000000000001e-07, "CarA": 1.2299999999999999e-06, "PyrB": 1.4099999999999998e-06, "ThyA": 8.1e-07, "Tmk": 1.02e-06, "PyrG": 1.3600000000000001e-06, "Ndk": 4.33e-06, "GlnA": 3.27e-06, "100S": 0.0, "oriC~DNAP": 7.600000000000001e-10, "genome": 0.0074600000000000005, "CellWall": 1.2, "D-glucose": 0.00074, "AtpD": 3.3999999999999996e-06, "NuoA": 1.02e-06, "GuaA": 2.23e-06, "DnaE": 1.4299999999999999e-06, "DnaX": 1.94e-06, "Lgt": 1.28e-06, "ClpP": 4.6999999999999995e-07, "FtsH": 1.32e-06, "FusA": 1.6399999999999998e-06, "Lon": 1.5e-06, "TufA": 1.35e-06, "TufB": 3.5699999999999997e-06, "DnaB": 3.1e-07, "GroEL": 7.799999999999999e-07, "GyrA": 1.83e-06, "GyrB": 1.16e-06, "ParC": 1.02e-06, "ParE": 1.2499999999999999e-06, "SecA": 1.4299999999999999e-06, "FtsI": 1.5599999999999999e-06, "LpxC": 2.22e-06, "MurA": 1.53e-06, "BamA": 1.77e-06, "DnaK": 1.55e-06, "FtsA": 1.31e-06, "ZipA": 6.7e-07, "OmpA": 2.96e-06, "OmpF": 1.37e-06, "SecY": 1.2299999999999999e-06, "AlaS": 2.85e-06, "ArgS": 1.71e-06, "Hns": 3.02e-06, "IleS": 4.07e-06, "LeuS": 3.9399999999999995e-06, "MetG": 2.23e-06, "ValS": 3.07e-06, "RpoA": 2.3e-07, "RpoB": 0.0, "RpoC": 1.7200000000000002e-08, "NusA": 6.2e-07, "NusG": 0.0, "Rho": 9.912000000000002e-08, "GreA": 8.4e-09, "rRNA16S": 1.5e-06, "rRNA23S": 3.73e-06, "rRNA5S": 3.5099999999999994e-06, "30S": 3.19e-06, "50S": 1.07e-06, "RplA": 2.101e-05, "RplL": 1.399e-05, "RpsA": 1.8789999999999998e-05, "RpsC": 1.8079999999999996e-05, "Crp": 2.4599999999999997e-06, "CspC": 2.8999999999999998e-06, "DnaA": 1.91e-06, "DnaG": 1.42e-06, "Fis": 2.05e-06, "HupA": 3.35e-06, "Ssb": 2.48e-06, "Tsf": 1.75e-06, "DnaN": 1.4099999999999998e-06, "Frr": 3.588000000000001e-08, "FtsZ": 1.4099999999999998e-06, "GroES": 8.799999999999999e-07, "InfA": 3.208e-08, "InfB": 6e-07, "InfC": 7.2e-07, "MreB": 2.8e-06, "MukB": 4.1999999999999995e-07, "PrfA": 1.0999999999999999e-07, "PrfB": 0.0, "EFTu": 1.86e-06}, "count": {"RpoD": 104.0, "RNAP": 6359.0, "RNAP~RpoD": 1662.0, "RNAPAuxiliary": 7242.0, "Ribosome": 15331.0, "RibosomeAuxiliary": 3322.0, "100S": 0.0, "oriC~DNAP": 1.0, "genome": 9771123.0, "rRNA16S": 1957.0, "rRNA23S": 4882.0, "rRNA5S": 4589.0, "30S": 4181.0, "50S": 1403.0, "RplA": 27503.0, "RplL": 18308.0, "RpsA": 24590.0, "RpsC": 23670.0}, "out": {"vital": 1.0, "Cl-": 0.06056, "Na+": 0.05, "NH4+": 0.0095, "K+": 0.00264, "Pi": 0.00132, "Mg2+": 0.0005300000000000001, "nicotinamide": 9.826e-05, "pantothenate": 4.949e-05, "pyridoxine": 1.655e-05, "thiamine": 1.507e-05, "lipoate": 9.74e-06, "riboflavin": 2.13e-06, "Ca2+": 5e-07, "biotin": 4.9e-07, "sulfate": 3.1e-07, "folate": 1.8e-07, "Mn2+": 8e-08, "boric_acid": 4e-08, "Co2+": 3.0000000000000004e-08, "Zn2+": 1e-08, "Cu2+": 1e-08, "Fe2+": 1e-08, "molybdate": 3.0000000000000004e-09, "D-glucose": 0.0040999999999999995, "LB": 0.0, "L-alanine": 0.0008, "L-arginine": 0.005200000000000001, "L-asparagine": 0.0004, "L-aspartate": 0.0004, "L-cysteine": 9.999999999999999e-05, "L-glutamine": 0.0006, "glycine": 0.0008, "L-histidine": 0.0002, "L-isoleucine": 0.0004, "L-leucine": 0.0008, "L-lysine": 0.0004, "L-methionine": 0.0002, "L-phenylalanine": 0.0004, "L-proline": 0.0004, "L-serine": 0.01, "L-threonine": 0.0004, "L-tryptophan": 9.999999999999999e-05, "L-tyrosine": 0.0002, "L-valine": 0.0006, "adenine": 0.0002, "cytosine": 0.0002, "guanine": 0.0002, "uracil": 0.0002, "EZRich": 0.0, "H2O": 55.0, "H+": 0.0012, "O2": 0.0012, "CO2": 0.0012, "L-glutamate": 0.011, "bioentity": 5.0, "length": 0.1, "Ribosome": 0.0}, "cell": {"H+": 0.00118, "membrane_H+": 0.00183, "length": 4.324201487e-06}, "polysomes": 6442.0, "mrna": 4779.0, "protein": 0.004470050480230011, "trna_free": 0.00023159, "trna_charged": 0.00017992228000000005, "cells": 32.0, "instances": 32.0, "log2_instances": 5, "rnap_bound": 3968.0, "rnapaux_bound": 1618.0, "ribo_total": 82881.0}, "6800": {"conc": {"H+": 0.0012, "O2": 0.0012, "CO2": 0.0012, "Pi": 0.023899999999999998, "RpoD": 2.0999999999999997e-07, "RNAP": 3.7499999999999997e-06, "RNAP~RpoD": 1.16e-06, "RNAPAuxiliary": 4.37e-06, "ppGpp": 3.2e-07, "ATP": 0.009550000000000001, "CTP": 0.00395, "GTP": 0.0049299999999999995, "UTP": 0.01216, "PPi": 0.0002, "AMP": 0.00046, "CMP": 0.0005300000000000001, "GMP": 0.00062, "Ribosome": 1.281e-05, "RibosomeAuxiliary": 2.5299999999999995e-06, "GDP": 0.00177, "L-leucine": 0.0005, "L-alanine": 0.004370000000000001, "glycine": 0.00592, "L-valine": 0.00098, "L-glutamate": 0.01158, "L-serine": 4.54e-05, "L-isoleucine": 0.00039000000000000005, "L-aspartate": 0.00662, "L-threonine": 0.00022, "L-lysine": 0.00051, "L-proline": 0.00063, "L-arginine": 0.00111, "L-phenylalanine": 3.8939999999999996e-05, "L-tyrosine": 6.909999999999999e-05, "L-glutamine": 0.00394, "L-asparagine": 0.0007199999999999999, "L-histidine": 0.00011, "L-methionine": 0.00017999999999999998, "L-cysteine": 0.0012900000000000001, "L-tryptophan": 3.5539999999999995e-05, "NH4+": 0.002, "acetyl-phosphate": 1.5139999999999999e-05, "NADH": 0.00048, "NAD+": 0.00426, "NADPH": 0.0004, "NADP+": 0.00204, "FMN": 5.753e-05, "FAD": 0.00101, "CoA": 0.0014, "glutathione": 0.00023, "dATP": 0.00021, "ADP": 0.00055, "dAMP": 0.00013000000000000002, "cAMP": 5e-07, "adenosine": 0.00021, "deoxyadenosine": 3.8999999999999997e-07, "adenine": 0.00025, "dCTP": 0.00012, "cytosine": 0.00029, "cytidine": 1.4499999999999999e-06, "dGMP": 0.00046, "guanine": 2.021e-05, "guanosine": 4.2e-06, "deoxyguanosine": 1.81e-06, "dTTP": 0.00079, "dTDP": 0.00013000000000000002, "UDP": 0.00265, "uridine": 3.127e-05, "ITP": 2.8099999999999998e-06, "IDP": 3.16e-06, "IMP": 0.00047, "L-homocysteine": 0.00013000000000000002, "L-citrulline": 1.207e-05, "L-ornithine": 3e-06, "L-histidinol": 6.615999999999999e-05, "S-adenosyl-L-methionine": 0.00017999999999999998, "D-glucose-6-phosphate": 0.00367, "D-fructose-6-phosphate": 0.00063, "D-fructose-1,6-bisphosphate": 0.01667, "dihydroxyacetone-phosphate": 0.00025, "3-phospho-D-glycerate": 0.0011899999999999999, "phosphoenolpyruvate": 0.00033, "pyruvate": 0.00125, "acetyl-CoA": 0.00043, "oxaloacetate": 0.0007, "citrate": 0.00017999999999999998, "2-oxoglutarate": 0.00055, "succinyl-CoA": 0.00024, "succinate": 0.00069, "fumarate": 0.00014000000000000001, "L-malate": 0.0015300000000000001, "propionyl-CoA": 7.283e-08, "malonyl-CoA": 4.6999999999999995e-07, "acetoacetyl-CoA": 3e-07, "myo-inositol": 7.833e-08, "6-phospho-D-glucono-1,5-lactone": 2.1989999999999998e-05, "6-phospho-D-gluconate": 0.00346, "D-ribulose-5-phosphate": 0.00016, "alpha-D-ribose-5-phosphate": 0.0004, "D-xylulose-5-phosphate": 2.6099999999999996e-06, "D-gluconate": 8.199999999999999e-07, "glycerate": 1.924e-05, "glycerol-3-phosphate": 0.0, "2-deoxy-D-ribose-5-phosphate": 4.4e-06, "5-phospho-alpha-D-ribose-1-diphosphate": 0.00022, "N-carbamoyl-L-aspartate": 1.637e-05, "(S)-dihydroorotate": 8.050000000000001e-06, "UDP-N-acetyl-D-glucosamine": 0.00013000000000000002, "2,3-dihydroxybenzoate": 1.92e-06, "4-hydroxybenzoate": 0.0, "shikimate": 0.00014000000000000001, "phenylpyruvate": 1.637e-05, "anthranilate": 1.28e-05, "N2-acetyl-L-ornithine": 8.799999999999999e-07, "riboflavin": 0.00016, "quinolinate": 0.0002, "PfkA": 1.34e-06, "FbaA": 7.699999999999999e-06, "TpiA": 6.29e-06, "GapA": 2.2559999999999997e-05, "Pgk": 1.558e-05, "Eno": 1.6649999999999998e-05, "PykF": 1.32e-06, "AceF": 5.389999999999999e-06, "AceE": 1.4299999999999999e-06, "Lpd": 1.6599999999999998e-06, "GltA": 5.91e-06, "Icd": 1.1239999999999999e-05, "SucA": 2.09e-06, "Mdh": 1.638e-05, "CyoA": 9.82e-06, "AtpA": 1.768e-05, "Prs": 1.7599999999999999e-06, "PurF": 8.299999999999999e-07, "GuaB": 2.87e-06, "Gmk": 1.1299999999999998e-06, "Adk": 4.35e-06, "NrdB": 1.7199999999999998e-06, "NrdA": 6.9e-07, "CarA": 1.31e-06, "PyrB": 1.51e-06, "ThyA": 7.9e-07, "Tmk": 1.07e-06, "PyrG": 1.38e-06, "Ndk": 4.35e-06, "GlnA": 3.38e-06, "100S": 0.0, "oriC~DNAP": 1.45e-09, "genome": 0.00758, "CellWall": 1.20003, "D-glucose": 0.00071, "AtpD": 3.56e-06, "NuoA": 1.0299999999999999e-06, "GuaA": 2.29e-06, "DnaE": 1.37e-06, "DnaX": 1.95e-06, "Lgt": 1.34e-06, "ClpP": 4.6e-07, "FtsH": 1.32e-06, "FusA": 1.6299999999999999e-06, "Lon": 1.5599999999999999e-06, "TufA": 1.3600000000000001e-06, "TufB": 3.58e-06, "DnaB": 3.1e-07, "GroEL": 7.5e-07, "GyrA": 1.84e-06, "GyrB": 1.24e-06, "ParC": 1.05e-06, "ParE": 1.2499999999999999e-06, "SecA": 1.47e-06, "FtsI": 1.6799999999999998e-06, "LpxC": 2.25e-06, "MurA": 1.53e-06, "BamA": 1.81e-06, "DnaK": 1.51e-06, "FtsA": 1.32e-06, "ZipA": 6.5e-07, "OmpA": 2.8999999999999998e-06, "OmpF": 1.35e-06, "SecY": 1.1899999999999998e-06, "AlaS": 2.89e-06, "ArgS": 1.7399999999999999e-06, "Hns": 2.96e-06, "IleS": 3.95e-06, "LeuS": 3.92e-06, "MetG": 2.22e-06, "ValS": 3.07e-06, "RpoA": 4e-07, "RpoB": 0.0, "RpoC": 1.0999999999999999e-07, "NusA": 5.4e-07, "NusG": 1.45e-09, "Rho": 2.3e-07, "GreA": 0.0, "rRNA16S": 6.7e-07, "rRNA23S": 2.75e-06, "rRNA5S": 2.4100000000000002e-06, "30S": 2.64e-06, "50S": 9e-07, "RplA": 1.989e-05, "RplL": 1.172e-05, "RpsA": 1.7749999999999998e-05, "RpsC": 1.7739999999999996e-05, "Crp": 2.3799999999999997e-06, "CspC": 2.88e-06, "DnaA": 1.9699999999999998e-06, "DnaG": 1.4299999999999999e-06, "Fis": 2.05e-06, "HupA": 3.4399999999999997e-06, "Ssb": 2.4599999999999997e-06, "Tsf": 1.58e-06, "DnaN": 1.47e-06, "Frr": 1.45e-09, "FtsZ": 1.49e-06, "GroES": 9e-07, "InfA": 5.661e-08, "InfB": 6e-07, "InfC": 7.9e-07, "MreB": 2.8e-06, "MukB": 4.5e-07, "PrfA": 1.0999999999999999e-07, "PrfB": 0.0, "EFTu": 1.89e-06}, "count": {"RpoD": 142.0, "RNAP": 2582.0, "RNAP~RpoD": 801.0, "RNAPAuxiliary": 3008.0, "Ribosome": 8821.0, "RibosomeAuxiliary": 1740.0, "100S": 0.0, "oriC~DNAP": 1.0, "genome": 5216731.0, "rRNA16S": 462.0, "rRNA23S": 1895.0, "rRNA5S": 1657.0, "30S": 1815.0, "50S": 618.0, "RplA": 13689.0, "RplL": 8066.0, "RpsA": 12217.0, "RpsC": 12215.0}, "out": {"vital": 1.0, "Cl-": 0.06056, "Na+": 0.05, "NH4+": 0.0095, "K+": 0.00264, "Pi": 0.00132, "Mg2+": 0.0005300000000000001, "nicotinamide": 9.826e-05, "pantothenate": 4.949e-05, "pyridoxine": 1.655e-05, "thiamine": 1.507e-05, "lipoate": 9.74e-06, "riboflavin": 2.13e-06, "Ca2+": 5e-07, "biotin": 4.9e-07, "sulfate": 3.1e-07, "folate": 1.8e-07, "Mn2+": 8e-08, "boric_acid": 4e-08, "Co2+": 3.0000000000000004e-08, "Zn2+": 1e-08, "Cu2+": 1e-08, "Fe2+": 1e-08, "molybdate": 3.0000000000000004e-09, "D-glucose": 0.0040999999999999995, "LB": 0.0, "L-alanine": 0.0008, "L-arginine": 0.005200000000000001, "L-asparagine": 0.0004, "L-aspartate": 0.0004, "L-cysteine": 9.999999999999999e-05, "L-glutamine": 0.0006, "glycine": 0.0008, "L-histidine": 0.0002, "L-isoleucine": 0.0004, "L-leucine": 0.0008, "L-lysine": 0.0004, "L-methionine": 0.0002, "L-phenylalanine": 0.0004, "L-proline": 0.0004, "L-serine": 0.01, "L-threonine": 0.0004, "L-tryptophan": 9.999999999999999e-05, "L-tyrosine": 0.0002, "L-valine": 0.0006, "adenine": 0.0002, "cytosine": 0.0002, "guanine": 0.0002, "uracil": 0.0002, "EZRich": 0.0, "H2O": 55.0, "H+": 0.0012, "O2": 0.0012, "CO2": 0.0012, "L-glutamate": 0.011, "bioentity": 5.0, "length": 0.1, "Ribosome": 0.0}, "cell": {"H+": 0.00118, "membrane_H+": 0.0017800000000000001, "length": 2.274132646e-06}, "polysomes": 3437.0, "mrna": 2290.0, "protein": 0.004461264819239996, "trna_free": 0.00022822, "trna_charged": 0.00017706289999999995, "cells": 64.0, "instances": 64.0, "log2_instances": 6, "rnap_bound": 2789.0, "rnapaux_bound": 1578.0, "ribo_total": 44811.0}, "6900": {"conc": {"H+": 0.0012, "O2": 0.0012, "CO2": 0.0012, "Pi": 0.023899999999999998, "RpoD": 2.0999999999999997e-07, "RNAP": 3.5199999999999998e-06, "RNAP~RpoD": 1.29e-06, "RNAPAuxiliary": 4.2999999999999995e-06, "ppGpp": 3.3e-07, "ATP": 0.00957, "CTP": 0.00395, "GTP": 0.0048200000000000005, "UTP": 0.01216, "PPi": 0.0002, "AMP": 0.00046, "CMP": 0.0005300000000000001, "GMP": 0.00067, "Ribosome": 1.2339999999999999e-05, "RibosomeAuxiliary": 2.4599999999999997e-06, "GDP": 0.00191, "L-leucine": 0.00045000000000000004, "L-alanine": 0.00418, "glycine": 0.0059900000000000005, "L-valine": 0.00093, "L-glutamate": 0.01137, "L-serine": 4.518999999999999e-05, "L-isoleucine": 0.00032, "L-aspartate": 0.00619, "L-threonine": 0.00019, "L-lysine": 0.00049, "L-proline": 0.00062, "L-arginine": 0.00108, "L-phenylalanine": 3.71e-05, "L-tyrosine": 6.659e-05, "L-glutamine": 0.00395, "L-asparagine": 0.00068, "L-histidine": 0.00011, "L-methionine": 0.00017999999999999998, "L-cysteine": 0.00122, "L-tryptophan": 3.662e-05, "NH4+": 0.002, "acetyl-phosphate": 1.4259999999999999e-05, "NADH": 0.00048, "NAD+": 0.00428, "NADPH": 0.00039000000000000005, "NADP+": 0.00207, "FMN": 5.514e-05, "FAD": 0.00101, "CoA": 0.0014, "glutathione": 0.00022, "dATP": 0.0002, "ADP": 0.0005, "dAMP": 0.00013000000000000002, "cAMP": 4.6999999999999995e-07, "adenosine": 0.00021, "deoxyadenosine": 3.8999999999999997e-07, "adenine": 0.00025, "dCTP": 0.00011, "cytosine": 0.00031, "cytidine": 1.4499999999999999e-06, "dGMP": 0.00044, "guanine": 2.193e-05, "guanosine": 4.2e-06, "deoxyguanosine": 1.83e-06, "dTTP": 0.00075, "dTDP": 0.00012, "UDP": 0.00265, "uridine": 2.963e-05, "ITP": 2.6499999999999996e-06, "IDP": 2.97e-06, "IMP": 0.00047, "L-homocysteine": 0.00012, "L-citrulline": 1.2470000000000001e-05, "L-ornithine": 3.0899999999999996e-06, "L-histidinol": 6.413999999999999e-05, "S-adenosyl-L-methionine": 0.00017999999999999998, "D-glucose-6-phosphate": 0.00366, "D-fructose-6-phosphate": 0.00062, "D-fructose-1,6-bisphosphate": 0.01659, "dihydroxyacetone-phosphate": 0.00025, "3-phospho-D-glycerate": 0.00116, "phosphoenolpyruvate": 0.00032, "pyruvate": 0.00127, "acetyl-CoA": 0.00044, "oxaloacetate": 0.00068, "citrate": 0.00017999999999999998, "2-oxoglutarate": 0.00057, "succinyl-CoA": 0.00025, "succinate": 0.00071, "fumarate": 0.00015, "L-malate": 0.00151, "propionyl-CoA": 6.863e-08, "malonyl-CoA": 4.3999999999999997e-07, "acetoacetyl-CoA": 2.8e-07, "myo-inositol": 7.381000000000001e-08, "6-phospho-D-glucono-1,5-lactone": 2.0719999999999998e-05, "6-phospho-D-gluconate": 0.00346, "D-ribulose-5-phosphate": 0.00016, "alpha-D-ribose-5-phosphate": 0.0004, "D-xylulose-5-phosphate": 2.4599999999999997e-06, "D-gluconate": 7.799999999999999e-07, "glycerate": 1.8129999999999998e-05, "glycerol-3-phosphate": 0.0, "2-deoxy-D-ribose-5-phosphate": 4.16e-06, "5-phospho-alpha-D-ribose-1-diphosphate": 0.00022, "N-carbamoyl-L-aspartate": 1.7789999999999997e-05, "(S)-dihydroorotate": 8.82e-06, "UDP-N-acetyl-D-glucosamine": 0.00012, "2,3-dihydroxybenzoate": 1.81e-06, "4-hydroxybenzoate": 0.0, "shikimate": 0.00014000000000000001, "phenylpyruvate": 1.6219999999999997e-05, "anthranilate": 1.351e-05, "N2-acetyl-L-ornithine": 8.699999999999999e-07, "riboflavin": 0.00015, "quinolinate": 0.0002, "PfkA": 1.3600000000000001e-06, "FbaA": 7.64e-06, "TpiA": 6.44e-06, "GapA": 2.2479999999999998e-05, "Pgk": 1.568e-05, "Eno": 1.704e-05, "PykF": 1.4299999999999999e-06, "AceF": 5.459999999999999e-06, "AceE": 1.4499999999999999e-06, "Lpd": 1.6999999999999998e-06, "GltA": 5.8899999999999995e-06, "Icd": 1.12e-05, "SucA": 2.17e-06, "Mdh": 1.6420000000000002e-05, "CyoA": 9.78e-06, "AtpA": 1.7670000000000002e-05, "Prs": 1.71e-06, "PurF": 8.1e-07, "GuaB": 2.7799999999999996e-06, "Gmk": 1.22e-06, "Adk": 4.309999999999999e-06, "NrdB": 1.7599999999999999e-06, "NrdA": 6.800000000000001e-07, "CarA": 1.26e-06, "PyrB": 1.6299999999999999e-06, "ThyA": 8e-07, "Tmk": 1.16e-06, "PyrG": 1.48e-06, "Ndk": 4.25e-06, "GlnA": 3.46e-06, "100S": 0.0, "oriC~DNAP": 1.3700000000000002e-09, "genome": 0.00775, "CellWall": 1.20001, "D-glucose": 0.00067, "AtpD": 3.62e-06, "NuoA": 1.12e-06, "GuaA": 2.24e-06, "DnaE": 1.29e-06, "DnaX": 1.92e-06, "Lgt": 1.3600000000000001e-06, "ClpP": 4.5e-07, "FtsH": 1.2499999999999999e-06, "FusA": 1.6299999999999999e-06, "Lon": 1.6799999999999998e-06, "TufA": 1.33e-06, "TufB": 3.5099999999999994e-06, "DnaB": 2.9e-07, "GroEL": 7.4e-07, "GyrA": 1.75e-06, "GyrB": 1.24e-06, "ParC": 9.9e-07, "ParE": 1.22e-06, "SecA": 1.48e-06, "FtsI": 1.81e-06, "LpxC": 2.31e-06, "MurA": 1.6e-06, "BamA": 1.87e-06, "DnaK": 1.47e-06, "FtsA": 1.31e-06, "ZipA": 6.6e-07, "OmpA": 2.88e-06, "OmpF": 1.4e-06, "SecY": 1.12e-06, "AlaS": 2.84e-06, "ArgS": 1.7399999999999999e-06, "Hns": 2.87e-06, "IleS": 3.82e-06, "LeuS": 3.87e-06, "MetG": 2.09e-06, "ValS": 3.03e-06, "RpoA": 6.9e-07, "RpoB": 0.0, "RpoC": 4.2999999999999996e-07, "NusA": 5.3e-07, "NusG": 2.7400000000000005e-09, "Rho": 3.2e-07, "GreA": 0.0, "rRNA16S": 5.6e-07, "rRNA23S": 2.29e-06, "rRNA5S": 1.73e-06, "30S": 1.8e-06, "50S": 5.8e-07, "RplA": 2.081e-05, "RplL": 1.148e-05, "RpsA": 1.716e-05, "RpsC": 1.651e-05, "Crp": 2.31e-06, "CspC": 2.87e-06, "DnaA": 1.9699999999999998e-06, "DnaG": 1.46e-06, "Fis": 2.0299999999999996e-06, "HupA": 3.5199999999999998e-06, "Ssb": 2.39e-06, "Tsf": 1.31e-06, "DnaN": 1.4499999999999999e-06, "Frr": 0.0, "FtsZ": 1.49e-06, "GroES": 8.799999999999999e-07, "InfA": 1.3e-07, "InfB": 6.2e-07, "InfC": 9.3e-07, "MreB": 2.83e-06, "MukB": 4.6999999999999995e-07, "PrfA": 1.3700000000000002e-09, "PrfB": 0.0, "EFTu": 1.83e-06}, "count": {"RpoD": 155.0, "RNAP": 2570.0, "RNAP~RpoD": 943.0, "RNAPAuxiliary": 3141.0, "Ribosome": 9011.0, "RibosomeAuxiliary": 1794.0, "100S": 0.0, "oriC~DNAP": 1.0, "genome": 5662155.0, "rRNA16S": 410.0, "rRNA23S": 1674.0, "rRNA5S": 1265.0, "30S": 1314.0, "50S": 427.0, "RplA": 15203.0, "RplL": 8384.0, "RpsA": 12536.0, "RpsC": 12064.0}, "out": {"vital": 1.0, "Cl-": 0.06056, "Na+": 0.05, "NH4+": 0.0095, "K+": 0.00264, "Pi": 0.00132, "Mg2+": 0.0005300000000000001, "nicotinamide": 9.826e-05, "pantothenate": 4.949e-05, "pyridoxine": 1.655e-05, "thiamine": 1.507e-05, "lipoate": 9.74e-06, "riboflavin": 2.13e-06, "Ca2+": 5e-07, "biotin": 4.9e-07, "sulfate": 3.1e-07, "folate": 1.8e-07, "Mn2+": 8e-08, "boric_acid": 4e-08, "Co2+": 3.0000000000000004e-08, "Zn2+": 1e-08, "Cu2+": 1e-08, "Fe2+": 1e-08, "molybdate": 3.0000000000000004e-09, "D-glucose": 0.0040999999999999995, "LB": 0.0, "L-alanine": 0.0008, "L-arginine": 0.005200000000000001, "L-asparagine": 0.0004, "L-aspartate": 0.0004, "L-cysteine": 9.999999999999999e-05, "L-glutamine": 0.0006, "glycine": 0.0008, "L-histidine": 0.0002, "L-isoleucine": 0.0004, "L-leucine": 0.0008, "L-lysine": 0.0004, "L-methionine": 0.0002, "L-phenylalanine": 0.0004, "L-proline": 0.0004, "L-serine": 0.01, "L-threonine": 0.0004, "L-tryptophan": 9.999999999999999e-05, "L-tyrosine": 0.0002, "L-valine": 0.0006, "adenine": 0.0002, "cytosine": 0.0002, "guanine": 0.0002, "uracil": 0.0002, "EZRich": 0.0, "H2O": 55.0, "H+": 0.0012, "O2": 0.0012, "CO2": 0.0012, "L-glutamate": 0.011, "bioentity": 5.0, "length": 0.1, "Ribosome": 0.0}, "cell": {"H+": 0.00118, "membrane_H+": 0.00192, "length": 2.413365047e-06}, "polysomes": 3733.0, "mrna": 2574.0, "protein": 0.004469932398130004, "trna_free": 0.00022486999999999998, "trna_charged": 0.00017213684999999997, "cells": 64.0, "instances": 64.0, "log2_instances": 6, "rnap_bound": 3006.0, "rnapaux_bound": 1670.0, "ribo_total": 48171.0}, "7000": {"conc": {"H+": 0.0012, "O2": 0.0012, "CO2": 0.0012, "Pi": 0.023899999999999998, "RpoD": 1.8e-07, "RNAP": 3.74e-06, "RNAP~RpoD": 1.42e-06, "RNAPAuxiliary": 4.29e-06, "ppGpp": 3.2e-07, "ATP": 0.00959, "CTP": 0.00393, "GTP": 0.00472, "UTP": 0.01211, "PPi": 0.0002, "AMP": 0.00045000000000000004, "CMP": 0.0005300000000000001, "GMP": 0.00067, "Ribosome": 1.141e-05, "RibosomeAuxiliary": 2.4199999999999997e-06, "GDP": 0.00191, "L-leucine": 0.00045000000000000004, "L-alanine": 0.0041600000000000005, "glycine": 0.006070000000000001, "L-valine": 0.00094, "L-glutamate": 0.01128, "L-serine": 4.489e-05, "L-isoleucine": 0.00028000000000000003, "L-aspartate": 0.00585, "L-threonine": 0.00017999999999999998, "L-lysine": 0.00049, "L-proline": 0.00061, "L-arginine": 0.00108, "L-phenylalanine": 3.565e-05, "L-tyrosine": 6.196e-05, "L-glutamine": 0.00398, "L-asparagine": 0.00064, "L-histidine": 0.0001, "L-methionine": 0.00017, "L-cysteine": 0.00109, "L-tryptophan": 3.399e-05, "NH4+": 0.002, "acetyl-phosphate": 1.333e-05, "NADH": 0.00049, "NAD+": 0.00425, "NADPH": 0.00038, "NADP+": 0.0020800000000000003, "FMN": 5.474e-05, "FAD": 0.00101, "CoA": 0.0014, "glutathione": 0.00021, "dATP": 0.00019, "ADP": 0.00047, "dAMP": 0.00012, "cAMP": 4.3999999999999997e-07, "adenosine": 0.00021, "deoxyadenosine": 3.7999999999999996e-07, "adenine": 0.00025, "dCTP": 0.00012, "cytosine": 0.00032, "cytidine": 1.44e-06, "dGMP": 0.00044, "guanine": 2.4319999999999998e-05, "guanosine": 4.18e-06, "deoxyguanosine": 1.83e-06, "dTTP": 0.0007199999999999999, "dTDP": 0.00012, "UDP": 0.00264, "uridine": 2.785e-05, "ITP": 2.47e-06, "IDP": 2.7799999999999996e-06, "IMP": 0.00047, "L-homocysteine": 0.00012, "L-citrulline": 1.338e-05, "L-ornithine": 3.2799999999999995e-06, "L-histidinol": 6.243e-05, "S-adenosyl-L-methionine": 0.00017999999999999998, "D-glucose-6-phosphate": 0.00365, "D-fructose-6-phosphate": 0.00062, "D-fructose-1,6-bisphosphate": 0.016640000000000002, "dihydroxyacetone-phosphate": 0.00025, "3-phospho-D-glycerate": 0.00114, "phosphoenolpyruvate": 0.00031, "pyruvate": 0.00133, "acetyl-CoA": 0.00046, "oxaloacetate": 0.00066, "citrate": 0.00017999999999999998, "2-oxoglutarate": 0.00058, "succinyl-CoA": 0.00026000000000000003, "succinate": 0.00073, "fumarate": 0.00015, "L-malate": 0.00148, "propionyl-CoA": 6.411000000000001e-08, "malonyl-CoA": 4.0999999999999994e-07, "acetoacetyl-CoA": 2.7e-07, "myo-inositol": 6.895e-08, "6-phospho-D-glucono-1,5-lactone": 1.935e-05, "6-phospho-D-gluconate": 0.00346, "D-ribulose-5-phosphate": 0.00016, "alpha-D-ribose-5-phosphate": 0.0004, "D-xylulose-5-phosphate": 2.2999999999999996e-06, "D-gluconate": 7.3e-07, "glycerate": 1.693e-05, "glycerol-3-phosphate": 0.0, "2-deoxy-D-ribose-5-phosphate": 3.9e-06, "5-phospho-alpha-D-ribose-1-diphosphate": 0.00022, "N-carbamoyl-L-aspartate": 1.8469999999999998e-05, "(S)-dihydroorotate": 9.21e-06, "UDP-N-acetyl-D-glucosamine": 0.00011, "2,3-dihydroxybenzoate": 1.69e-06, "4-hydroxybenzoate": 0.0, "shikimate": 0.00015, "phenylpyruvate": 1.6e-05, "anthranilate": 1.3759999999999999e-05, "N2-acetyl-L-ornithine": 8.599999999999999e-07, "riboflavin": 0.00015, "quinolinate": 0.00019, "PfkA": 1.35e-06, "FbaA": 7.55e-06, "TpiA": 6.549999999999999e-06, "GapA": 2.229e-05, "Pgk": 1.567e-05, "Eno": 1.723e-05, "PykF": 1.44e-06, "AceF": 5.49e-06, "AceE": 1.51e-06, "Lpd": 1.73e-06, "GltA": 5.84e-06, "Icd": 1.117e-05, "SucA": 2.2999999999999996e-06, "Mdh": 1.615e-05, "CyoA": 9.75e-06, "AtpA": 1.7449999999999997e-05, "Prs": 1.6599999999999998e-06, "PurF": 7.9e-07, "GuaB": 2.7e-06, "Gmk": 1.34e-06, "Adk": 4.18e-06, "NrdB": 1.87e-06, "NrdA": 6.9e-07, "CarA": 1.28e-06, "PyrB": 1.6399999999999998e-06, "ThyA": 8e-07, "Tmk": 1.2e-06, "PyrG": 1.6599999999999998e-06, "Ndk": 4.139999999999999e-06, "GlnA": 3.5699999999999997e-06, "100S": 0.0, "oriC~DNAP": 1.2800000000000001e-09, "genome": 0.00781, "CellWall": 1.20004, "D-glucose": 0.00062, "AtpD": 3.66e-06, "NuoA": 1.18e-06, "GuaA": 2.17e-06, "DnaE": 1.2299999999999999e-06, "DnaX": 1.81e-06, "Lgt": 1.27e-06, "ClpP": 5e-07, "FtsH": 1.2099999999999998e-06, "FusA": 1.69e-06, "Lon": 1.73e-06, "TufA": 1.37e-06, "TufB": 3.39e-06, "DnaB": 2.7e-07, "GroEL": 7.9e-07, "GyrA": 1.6299999999999999e-06, "GyrB": 1.4e-06, "ParC": 9.2e-07, "ParE": 1.22e-06, "SecA": 1.49e-06, "FtsI": 1.87e-06, "LpxC": 2.23e-06, "MurA": 1.6e-06, "BamA": 1.81e-06, "DnaK": 1.48e-06, "FtsA": 1.28e-06, "ZipA": 6.3e-07, "OmpA": 2.79e-06, "OmpF": 1.4299999999999999e-06, "SecY": 1.04e-06, "AlaS": 2.75e-06, "ArgS": 1.8e-06, "Hns": 2.8199999999999997e-06, "IleS": 3.66e-06, "LeuS": 3.73e-06, "MetG": 1.9699999999999998e-06, "ValS": 2.97e-06, "RpoA": 0.0, "RpoB": 1.2800000000000001e-09, "RpoC": 1.8e-07, "NusA": 5e-07, "NusG": 1.4070000000000001e-08, "Rho": 3.7e-07, "GreA": 0.0, "rRNA16S": 7.4e-07, "rRNA23S": 2.2599999999999995e-06, "rRNA5S": 1.78e-06, "30S": 1.82e-06, "50S": 6.1e-07, "RplA": 2.209e-05, "RplL": 1.489e-05, "RpsA": 1.725e-05, "RpsC": 1.817e-05, "Crp": 2.23e-06, "CspC": 2.83e-06, "DnaA": 2.01e-06, "DnaG": 1.46e-06, "Fis": 2.04e-06, "HupA": 3.4799999999999997e-06, "Ssb": 2.2599999999999995e-06, "Tsf": 9.499999999999999e-07, "DnaN": 1.44e-06, "Frr": 2.429e-08, "FtsZ": 1.51e-06, "GroES": 8.199999999999999e-07, "InfA": 1.5e-07, "InfB": 6.1e-07, "InfC": 1.0299999999999999e-06, "MreB": 2.67e-06, "MukB": 5e-07, "PrfA": 0.0, "PrfB": 2.5600000000000003e-09, "EFTu": 1.71e-06}, "count": {"RpoD": 143.0, "RNAP": 2926.0, "RNAP~RpoD": 1107.0, "RNAPAuxiliary": 3354.0, "Ribosome": 8922.0, "RibosomeAuxiliary": 1890.0, "100S": 0.0, "oriC~DNAP": 1.0, "genome": 6107327.0, "rRNA16S": 582.0, "rRNA23S": 1767.0, "rRNA5S": 1389.0, "30S": 1423.0, "50S": 480.0, "RplA": 17273.0, "RplL": 11642.0, "RpsA": 13492.0, "RpsC": 14213.0}, "out": {"vital": 1.0, "Cl-": 0.06056, "Na+": 0.05, "NH4+": 0.0095, "K+": 0.00264, "Pi": 0.00132, "Mg2+": 0.0005300000000000001, "nicotinamide": 9.826e-05, "pantothenate": 4.949e-05, "pyridoxine": 1.655e-05, "thiamine": 1.507e-05, "lipoate": 9.74e-06, "riboflavin": 2.13e-06, "Ca2+": 5e-07, "biotin": 4.9e-07, "sulfate": 3.1e-07, "folate": 1.8e-07, "Mn2+": 8e-08, "boric_acid": 4e-08, "Co2+": 3.0000000000000004e-08, "Zn2+": 1e-08, "Cu2+": 1e-08, "Fe2+": 1e-08, "molybdate": 3.0000000000000004e-09, "D-glucose": 0.0040999999999999995, "LB": 0.0, "L-alanine": 0.0008, "L-arginine": 0.005200000000000001, "L-asparagine": 0.0004, "L-aspartate": 0.0004, "L-cysteine": 9.999999999999999e-05, "L-glutamine": 0.0006, "glycine": 0.0008, "L-histidine": 0.0002, "L-isoleucine": 0.0004, "L-leucine": 0.0008, "L-lysine": 0.0004, "L-methionine": 0.0002, "L-phenylalanine": 0.0004, "L-proline": 0.0004, "L-serine": 0.01, "L-threonine": 0.0004, "L-tryptophan": 9.999999999999999e-05, "L-tyrosine": 0.0002, "L-valine": 0.0006, "adenine": 0.0002, "cytosine": 0.0002, "guanine": 0.0002, "uracil": 0.0002, "EZRich": 0.0, "H2O": 55.0, "H+": 0.0012, "O2": 0.0012, "CO2": 0.0012, "L-glutamate": 0.011, "bioentity": 5.0, "length": 0.1, "Ribosome": 0.0}, "cell": {"H+": 0.00118, "membrane_H+": 0.0021200000000000004, "length": 2.583570248e-06}, "polysomes": 4020.0, "mrna": 2837.0, "protein": 0.0044584043669300445, "trna_free": 0.00023622999999999995, "trna_charged": 0.00017933896000000006, "cells": 64.0, "instances": 64.0, "log2_instances": 6, "rnap_bound": 3211.0, "rnapaux_bound": 1697.0, "ribo_total": 51002.0}, "7100": {"conc": {"H+": 0.0012, "O2": 0.0012, "CO2": 0.0012, "Pi": 0.023899999999999998, "RpoD": 1.5e-07, "RNAP": 3.78e-06, "RNAP~RpoD": 1.44e-06, "RNAPAuxiliary": 4.2999999999999995e-06, "ppGpp": 3.2e-07, "ATP": 0.00951, "CTP": 0.0038799999999999998, "GTP": 0.00467, "UTP": 0.011960000000000002, "PPi": 0.0002, "AMP": 0.00045000000000000004, "CMP": 0.0005200000000000001, "GMP": 0.00069, "Ribosome": 1.1429999999999999e-05, "RibosomeAuxiliary": 2.54e-06, "GDP": 0.00195, "L-leucine": 0.00048, "L-alanine": 0.00436, "glycine": 0.0063, "L-valine": 0.001, "L-glutamate": 0.01145, "L-serine": 4.677e-05, "L-isoleucine": 0.00032, "L-aspartate": 0.005900000000000001, "L-threonine": 0.0002, "L-lysine": 0.00049, "L-proline": 0.00062, "L-arginine": 0.0011200000000000001, "L-phenylalanine": 3.7359999999999995e-05, "L-tyrosine": 6.404e-05, "L-glutamine": 0.004019999999999999, "L-asparagine": 0.0006500000000000001, "L-histidine": 0.00011, "L-methionine": 0.00016, "L-cysteine": 0.00103, "L-tryptophan": 3.904e-05, "NH4+": 0.002, "acetyl-phosphate": 1.2470000000000001e-05, "NADH": 0.00049, "NAD+": 0.00421, "NADPH": 0.00038, "NADP+": 0.00206, "FMN": 5.424e-05, "FAD": 0.00101, "CoA": 0.0014, "glutathione": 0.00019, "dATP": 0.00019, "ADP": 0.0005600000000000001, "dAMP": 0.00012, "cAMP": 4.1999999999999995e-07, "adenosine": 0.00021, "deoxyadenosine": 3.7999999999999996e-07, "adenine": 0.00025, "dCTP": 0.00015, "cytosine": 0.00032, "cytidine": 1.4299999999999999e-06, "dGMP": 0.00045000000000000004, "guanine": 2.711e-05, "guanosine": 4.15e-06, "deoxyguanosine": 1.82e-06, "dTTP": 0.0007, "dTDP": 0.00012, "UDP": 0.00261, "uridine": 2.6219999999999996e-05, "ITP": 2.31e-06, "IDP": 2.6e-06, "IMP": 0.00047, "L-homocysteine": 0.00012, "L-citrulline": 1.3119999999999998e-05, "L-ornithine": 3.22e-06, "L-histidinol": 6.3e-05, "S-adenosyl-L-methionine": 0.00017999999999999998, "D-glucose-6-phosphate": 0.00365, "D-fructose-6-phosphate": 0.00063, "D-fructose-1,6-bisphosphate": 0.016649999999999998, "dihydroxyacetone-phosphate": 0.00025, "3-phospho-D-glycerate": 0.0011200000000000001, "phosphoenolpyruvate": 0.00031, "pyruvate": 0.0013700000000000001, "acetyl-CoA": 0.00048, "oxaloacetate": 0.0006500000000000001, "citrate": 0.00019, "2-oxoglutarate": 0.00058, "succinyl-CoA": 0.00026000000000000003, "succinate": 0.00073, "fumarate": 0.00015, "L-malate": 0.00146, "propionyl-CoA": 6.000000000000001e-08, "malonyl-CoA": 3.8999999999999997e-07, "acetoacetyl-CoA": 2.5e-07, "myo-inositol": 6.452e-08, "6-phospho-D-glucono-1,5-lactone": 1.8109999999999998e-05, "6-phospho-D-gluconate": 0.00346, "D-ribulose-5-phosphate": 0.00016, "alpha-D-ribose-5-phosphate": 0.0004, "D-xylulose-5-phosphate": 2.1499999999999997e-06, "D-gluconate": 6.9e-07, "glycerate": 1.585e-05, "glycerol-3-phosphate": 0.0, "2-deoxy-D-ribose-5-phosphate": 3.66e-06, "5-phospho-alpha-D-ribose-1-diphosphate": 0.00022, "N-carbamoyl-L-aspartate": 1.9829999999999998e-05, "(S)-dihydroorotate": 9.859999999999999e-06, "UDP-N-acetyl-D-glucosamine": 0.0001, "2,3-dihydroxybenzoate": 1.58e-06, "4-hydroxybenzoate": 0.0, "shikimate": 0.00015, "phenylpyruvate": 1.628e-05, "anthranilate": 1.446e-05, "N2-acetyl-L-ornithine": 8e-07, "riboflavin": 0.00015, "quinolinate": 0.00019, "PfkA": 1.31e-06, "FbaA": 7.37e-06, "TpiA": 6.67e-06, "GapA": 2.1989999999999998e-05, "Pgk": 1.573e-05, "Eno": 1.73e-05, "PykF": 1.47e-06, "AceF": 5.7099999999999995e-06, "AceE": 1.62e-06, "Lpd": 1.75e-06, "GltA": 5.87e-06, "Icd": 1.12e-05, "SucA": 2.24e-06, "Mdh": 1.591e-05, "CyoA": 9.61e-06, "AtpA": 1.742e-05, "Prs": 1.6e-06, "PurF": 7.699999999999999e-07, "GuaB": 2.68e-06, "Gmk": 1.42e-06, "Adk": 4.059999999999999e-06, "NrdB": 2.01e-06, "NrdA": 7.799999999999999e-07, "CarA": 1.2099999999999998e-06, "PyrB": 1.59e-06, "ThyA": 7.799999999999999e-07, "Tmk": 1.24e-06, "PyrG": 1.85e-06, "Ndk": 3.99e-06, "GlnA": 3.5899999999999995e-06, "100S": 0.0, "oriC~DNAP": 1.2e-09, "genome": 0.00784, "CellWall": 1.20004, "D-glucose": 0.00058, "AtpD": 3.69e-06, "NuoA": 1.1899999999999998e-06, "GuaA": 2.0699999999999997e-06, "DnaE": 1.16e-06, "DnaX": 1.69e-06, "Lgt": 1.2499999999999999e-06, "ClpP": 4.8e-07, "FtsH": 1.2e-06, "FusA": 1.6e-06, "Lon": 1.81e-06, "TufA": 1.4499999999999999e-06, "TufB": 3.22e-06, "DnaB": 2.6e-07, "GroEL": 9.1e-07, "GyrA": 1.55e-06, "GyrB": 1.5199999999999998e-06, "ParC": 8.599999999999999e-07, "ParE": 1.2099999999999998e-06, "SecA": 1.6499999999999999e-06, "FtsI": 1.9699999999999998e-06, "LpxC": 2.14e-06, "MurA": 1.69e-06, "BamA": 1.81e-06, "DnaK": 1.46e-06, "FtsA": 1.27e-06, "ZipA": 6.4e-07, "OmpA": 2.71e-06, "OmpF": 1.51e-06, "SecY": 1e-06, "AlaS": 2.68e-06, "ArgS": 1.83e-06, "Hns": 2.85e-06, "IleS": 3.56e-06, "LeuS": 3.7e-06, "MetG": 1.99e-06, "ValS": 2.98e-06, "RpoA": 1.2e-09, "RpoB": 3.229e-08, "RpoC": 1.5e-07, "NusA": 4.9e-07, "NusG": 1.077e-08, "Rho": 3.6e-07, "GreA": 0.0, "rRNA16S": 7.4e-07, "rRNA23S": 2.5499999999999997e-06, "rRNA5S": 1.78e-06, "30S": 1.9299999999999997e-06, "50S": 6.5e-07, "RplA": 1.9969999999999997e-05, "RplL": 1.5589999999999998e-05, "RpsA": 1.363e-05, "RpsC": 1.7899999999999998e-05, "Crp": 2.1899999999999998e-06, "CspC": 2.71e-06, "DnaA": 2.0699999999999997e-06, "DnaG": 1.48e-06, "Fis": 1.99e-06, "HupA": 3.38e-06, "Ssb": 2.13e-06, "Tsf": 6.4e-07, "DnaN": 1.47e-06, "Frr": 3.231e-08, "FtsZ": 1.59e-06, "GroES": 7.2e-07, "InfA": 2.3900000000000002e-09, "InfB": 4.6999999999999995e-07, "InfC": 9.3e-07, "MreB": 2.5299999999999995e-06, "MukB": 4.6999999999999995e-07, "PrfA": 0.0, "PrfB": 3.111e-08, "EFTu": 1.5e-06}, "count": {"RpoD": 129.0, "RNAP": 3161.0, "RNAP~RpoD": 1204.0, "RNAPAuxiliary": 3591.0, "Ribosome": 9551.0, "RibosomeAuxiliary": 2122.0, "100S": 0.0, "oriC~DNAP": 1.0, "genome": 6552907.0, "rRNA16S": 616.0, "rRNA23S": 2130.0, "rRNA5S": 1484.0, "30S": 1611.0, "50S": 544.0, "RplA": 16687.0, "RplL": 13028.0, "RpsA": 11390.0, "RpsC": 14962.0}, "out": {"vital": 1.0, "Cl-": 0.06056, "Na+": 0.05, "NH4+": 0.0095, "K+": 0.00264, "Pi": 0.00132, "Mg2+": 0.0005300000000000001, "nicotinamide": 9.826e-05, "pantothenate": 4.949e-05, "pyridoxine": 1.655e-05, "thiamine": 1.507e-05, "lipoate": 9.74e-06, "riboflavin": 2.13e-06, "Ca2+": 5e-07, "biotin": 4.9e-07, "sulfate": 3.1e-07, "folate": 1.8e-07, "Mn2+": 8e-08, "boric_acid": 4e-08, "Co2+": 3.0000000000000004e-08, "Zn2+": 1e-08, "Cu2+": 1e-08, "Fe2+": 1e-08, "molybdate": 3.0000000000000004e-09, "D-glucose": 0.0040999999999999995, "LB": 0.0, "L-alanine": 0.0008, "L-arginine": 0.005200000000000001, "L-asparagine": 0.0004, "L-aspartate": 0.0004, "L-cysteine": 9.999999999999999e-05, "L-glutamine": 0.0006, "glycine": 0.0008, "L-histidine": 0.0002, "L-isoleucine": 0.0004, "L-leucine": 0.0008, "L-lysine": 0.0004, "L-methionine": 0.0002, "L-phenylalanine": 0.0004, "L-proline": 0.0004, "L-serine": 0.01, "L-threonine": 0.0004, "L-tryptophan": 9.999999999999999e-05, "L-tyrosine": 0.0002, "L-valine": 0.0006, "adenine": 0.0002, "cytosine": 0.0002, "guanine": 0.0002, "uracil": 0.0002, "EZRich": 0.0, "H2O": 55.0, "H+": 0.0012, "O2": 0.0012, "CO2": 0.0012, "L-glutamate": 0.011, "bioentity": 5.0, "length": 0.1, "Ribosome": 0.0}, "cell": {"H+": 0.00118, "membrane_H+": 0.00209, "length": 2.760738068e-06}, "polysomes": 4266.0, "mrna": 3126.0, "protein": 0.0044378377158500225, "trna_free": 0.00024741, "trna_charged": 0.0001908748, "cells": 64.0, "instances": 64.0, "log2_instances": 6, "rnap_bound": 3350.0, "rnapaux_bound": 1707.0, "ribo_total": 54011.0}, "7200": {"conc": {"H+": 0.0012, "O2": 0.0012, "CO2": 0.0012, "Pi": 0.023899999999999998, "RpoD": 1.5e-07, "RNAP": 3.89e-06, "RNAP~RpoD": 1.4e-06, "RNAPAuxiliary": 4.3899999999999995e-06, "ppGpp": 3.2e-07, "ATP": 0.00957, "CTP": 0.00391, "GTP": 0.00434, "UTP": 0.01201, "PPi": 0.0002, "AMP": 0.00049, "CMP": 0.0005200000000000001, "GMP": 0.00087, "Ribosome": 1.136e-05, "RibosomeAuxiliary": 2.6099999999999996e-06, "GDP": 0.0024900000000000005, "L-leucine": 0.00045000000000000004, "L-alanine": 0.00428, "glycine": 0.006940000000000001, "L-valine": 0.0009699999999999999, "L-glutamate": 0.01139, "L-serine": 4.943e-05, "L-isoleucine": 0.00033, "L-aspartate": 0.00601, "L-threonine": 0.00021, "L-lysine": 0.00048, "L-proline": 0.00064, "L-arginine": 0.0011, "L-phenylalanine": 3.704999999999999e-05, "L-tyrosine": 6.275999999999999e-05, "L-glutamine": 0.00405, "L-asparagine": 0.00066, "L-histidine": 0.00011, "L-methionine": 0.00017999999999999998, "L-cysteine": 0.0011, "L-tryptophan": 3.913e-05, "NH4+": 0.002, "acetyl-phosphate": 1.172e-05, "NADH": 0.00049, "NAD+": 0.00419, "NADPH": 0.00038, "NADP+": 0.00204, "FMN": 5.174e-05, "FAD": 0.00101, "CoA": 0.0014, "glutathione": 0.00017999999999999998, "dATP": 0.0002, "ADP": 0.00051, "dAMP": 0.00012, "cAMP": 3.8999999999999997e-07, "adenosine": 0.00022, "deoxyadenosine": 3.7999999999999996e-07, "adenine": 0.00026000000000000003, "dCTP": 0.00017, "cytosine": 0.00032, "cytidine": 1.4299999999999999e-06, "dGMP": 0.00047, "guanine": 3.1809999999999995e-05, "guanosine": 4.15e-06, "deoxyguanosine": 1.83e-06, "dTTP": 0.0007, "dTDP": 0.00012, "UDP": 0.0026200000000000004, "uridine": 2.4789999999999998e-05, "ITP": 2.17e-06, "IDP": 2.44e-06, "IMP": 0.0005, "L-homocysteine": 0.00012, "L-citrulline": 1.278e-05, "L-ornithine": 3.1699999999999997e-06, "L-histidinol": 6.302e-05, "S-adenosyl-L-methionine": 0.00017999999999999998, "D-glucose-6-phosphate": 0.00364, "D-fructose-6-phosphate": 0.00063, "D-fructose-1,6-bisphosphate": 0.016550000000000002, "dihydroxyacetone-phosphate": 0.00024, "3-phospho-D-glycerate": 0.00108, "phosphoenolpyruvate": 0.00031, "pyruvate": 0.00136, "acetyl-CoA": 0.00048, "oxaloacetate": 0.00066, "citrate": 0.00019, "2-oxoglutarate": 0.0005600000000000001, "succinyl-CoA": 0.00025, "succinate": 0.00071, "fumarate": 0.00014000000000000001, "L-malate": 0.00147, "propionyl-CoA": 5.6350000000000005e-08, "malonyl-CoA": 3.6e-07, "acetoacetyl-CoA": 2.3e-07, "myo-inositol": 6.06e-08, "6-phospho-D-glucono-1,5-lactone": 1.701e-05, "6-phospho-D-gluconate": 0.00346, "D-ribulose-5-phosphate": 0.00016, "alpha-D-ribose-5-phosphate": 0.0004, "D-xylulose-5-phosphate": 2.0199999999999997e-06, "D-gluconate": 6.5e-07, "glycerate": 1.488e-05, "glycerol-3-phosphate": 0.0, "2-deoxy-D-ribose-5-phosphate": 3.45e-06, "5-phospho-alpha-D-ribose-1-diphosphate": 0.00022, "N-carbamoyl-L-aspartate": 2.104e-05, "(S)-dihydroorotate": 1.0449999999999998e-05, "UDP-N-acetyl-D-glucosamine": 9.779e-05, "2,3-dihydroxybenzoate": 1.49e-06, "4-hydroxybenzoate": 0.0, "shikimate": 0.00016, "phenylpyruvate": 1.5759999999999998e-05, "anthranilate": 1.4199999999999998e-05, "N2-acetyl-L-ornithine": 8e-07, "riboflavin": 0.00014000000000000001, "quinolinate": 0.00019, "PfkA": 1.2499999999999999e-06, "FbaA": 7.179999999999999e-06, "TpiA": 6.74e-06, "GapA": 2.1760000000000002e-05, "Pgk": 1.597e-05, "Eno": 1.735e-05, "PykF": 1.3899999999999998e-06, "AceF": 5.86e-06, "AceE": 1.73e-06, "Lpd": 1.77e-06, "GltA": 5.78e-06, "Icd": 1.1239999999999999e-05, "SucA": 2.21e-06, "Mdh": 1.575e-05, "CyoA": 9.57e-06, "AtpA": 1.731e-05, "Prs": 1.57e-06, "PurF": 7.2e-07, "GuaB": 2.7699999999999997e-06, "Gmk": 1.48e-06, "Adk": 3.9399999999999995e-06, "NrdB": 2.0699999999999997e-06, "NrdA": 8.1e-07, "CarA": 1.16e-06, "PyrB": 1.6499999999999999e-06, "ThyA": 8e-07, "Tmk": 1.4099999999999998e-06, "PyrG": 2.04e-06, "Ndk": 3.84e-06, "GlnA": 3.6099999999999997e-06, "100S": 0.0, "oriC~DNAP": 1.1200000000000003e-09, "genome": 0.00787, "CellWall": 1.20004, "D-glucose": 0.00055, "AtpD": 3.62e-06, "NuoA": 1.26e-06, "GuaA": 2.05e-06, "DnaE": 1.11e-06, "DnaX": 1.6499999999999999e-06, "Lgt": 1.2499999999999999e-06, "ClpP": 4.6e-07, "FtsH": 1.1499999999999998e-06, "FusA": 1.5399999999999999e-06, "Lon": 1.94e-06, "TufA": 1.55e-06, "TufB": 3.0899999999999996e-06, "DnaB": 2.4e-07, "GroEL": 9.499999999999999e-07, "GyrA": 1.5e-06, "GyrB": 1.55e-06, "ParC": 8.1e-07, "ParE": 1.2e-06, "SecA": 1.7399999999999999e-06, "FtsI": 2.04e-06, "LpxC": 2.1e-06, "MurA": 1.8e-06, "BamA": 1.7199999999999998e-06, "DnaK": 1.5199999999999998e-06, "FtsA": 1.1899999999999998e-06, "ZipA": 7.2e-07, "OmpA": 2.7299999999999997e-06, "OmpF": 1.5199999999999998e-06, "SecY": 9.6e-07, "AlaS": 2.63e-06, "ArgS": 1.8e-06, "Hns": 2.8e-06, "IleS": 3.4799999999999997e-06, "LeuS": 3.69e-06, "MetG": 2e-06, "ValS": 2.96e-06, "RpoA": 3.259e-08, "RpoB": 0.0, "RpoC": 4.725e-08, "NusA": 3.7999999999999996e-07, "NusG": 1.1200000000000003e-09, "Rho": 2.4e-07, "GreA": 1.1200000000000003e-09, "rRNA16S": 8.399999999999999e-07, "rRNA23S": 2.7e-06, "rRNA5S": 1.92e-06, "30S": 1.98e-06, "50S": 7e-07, "RplA": 1.875e-05, "RplL": 1.8e-05, "RpsA": 1.2699999999999999e-05, "RpsC": 1.522e-05, "Crp": 2.17e-06, "CspC": 2.63e-06, "DnaA": 2.01e-06, "DnaG": 1.5199999999999998e-06, "Fis": 1.98e-06, "HupA": 3.2799999999999995e-06, "Ssb": 2.0299999999999996e-06, "Tsf": 4.3999999999999997e-07, "DnaN": 1.5399999999999999e-06, "Frr": 1.6e-07, "FtsZ": 1.51e-06, "GroES": 6.9e-07, "InfA": 1.1200000000000003e-09, "InfB": 4.8e-07, "InfC": 9e-07, "MreB": 2.44e-06, "MukB": 4.3999999999999997e-07, "PrfA": 0.0, "PrfB": 1.7980000000000003e-08, "EFTu": 1.34e-06}, "count": {"RpoD": 133.0, "RNAP": 3464.0, "RNAP~RpoD": 1246.0, "RNAPAuxiliary": 3904.0, "Ribosome": 10104.0, "RibosomeAuxiliary": 2324.0, "100S": 0.0, "oriC~DNAP": 1.0, "genome": 6998851.0, "rRNA16S": 750.0, "rRNA23S": 2406.0, "rRNA5S": 1705.0, "30S": 1763.0, "50S": 620.0, "RplA": 16679.0, "RplL": 16012.0, "RpsA": 11300.0, "RpsC": 13542.0}, "out": {"vital": 1.0, "Cl-": 0.06056, "Na+": 0.05, "NH4+": 0.0095, "K+": 0.00264, "Pi": 0.00132, "Mg2+": 0.0005300000000000001, "nicotinamide": 9.826e-05, "pantothenate": 4.949e-05, "pyridoxine": 1.655e-05, "thiamine": 1.507e-05, "lipoate": 9.74e-06, "riboflavin": 2.13e-06, "Ca2+": 5e-07, "biotin": 4.9e-07, "sulfate": 3.1e-07, "folate": 1.8e-07, "Mn2+": 8e-08, "boric_acid": 4e-08, "Co2+": 3.0000000000000004e-08, "Zn2+": 1e-08, "Cu2+": 1e-08, "Fe2+": 1e-08, "molybdate": 3.0000000000000004e-09, "D-glucose": 0.0040999999999999995, "LB": 0.0, "L-alanine": 0.0008, "L-arginine": 0.005200000000000001, "L-asparagine": 0.0004, "L-aspartate": 0.0004, "L-cysteine": 9.999999999999999e-05, "L-glutamine": 0.0006, "glycine": 0.0008, "L-histidine": 0.0002, "L-isoleucine": 0.0004, "L-leucine": 0.0008, "L-lysine": 0.0004, "L-methionine": 0.0002, "L-phenylalanine": 0.0004, "L-proline": 0.0004, "L-serine": 0.01, "L-threonine": 0.0004, "L-tryptophan": 9.999999999999999e-05, "L-tyrosine": 0.0002, "L-valine": 0.0006, "adenine": 0.0002, "cytosine": 0.0002, "guanine": 0.0002, "uracil": 0.0002, "EZRich": 0.0, "H2O": 55.0, "H+": 0.0012, "O2": 0.0012, "CO2": 0.0012, "L-glutamate": 0.011, "bioentity": 5.0, "length": 0.1, "Ribosome": 0.0}, "cell": {"H+": 0.00118, "membrane_H+": 0.00202, "length": 2.939342097e-06}, "polysomes": 4489.0, "mrna": 3298.0, "protein": 0.004441370324879986, "trna_free": 0.00024635, "trna_charged": 0.00018923335999999997, "cells": 64.0, "instances": 64.0, "log2_instances": 6, "rnap_bound": 3463.0, "rnapaux_bound": 1689.0, "ribo_total": 57174.0}, "7300": {"conc": {"H+": 0.0012, "O2": 0.0012, "CO2": 0.0012, "Pi": 0.023899999999999998, "RpoD": 1.4e-07, "RNAP": 3.95e-06, "RNAP~RpoD": 1.4299999999999999e-06, "RNAPAuxiliary": 4.46e-06, "ppGpp": 3.2e-07, "ATP": 0.009550000000000001, "CTP": 0.00391, "GTP": 0.00447, "UTP": 0.012, "PPi": 0.0002, "AMP": 0.00051, "CMP": 0.0005200000000000001, "GMP": 0.00095, "Ribosome": 1.1079999999999999e-05, "RibosomeAuxiliary": 2.5099999999999997e-06, "GDP": 0.00271, "L-leucine": 0.00046, "L-alanine": 0.00431, "glycine": 0.00801, "L-valine": 0.00101, "L-glutamate": 0.01141, "L-serine": 5.181e-05, "L-isoleucine": 0.00033, "L-aspartate": 0.00623, "L-threonine": 0.00021, "L-lysine": 0.00047, "L-proline": 0.00064, "L-arginine": 0.0011, "L-phenylalanine": 3.7159999999999997e-05, "L-tyrosine": 6.157999999999999e-05, "L-glutamine": 0.0040999999999999995, "L-asparagine": 0.00069, "L-histidine": 0.0001, "L-methionine": 0.00017999999999999998, "L-cysteine": 0.00113, "L-tryptophan": 3.5659999999999994e-05, "NH4+": 0.002, "acetyl-phosphate": 1.099e-05, "NADH": 0.00049, "NAD+": 0.00418, "NADPH": 0.00039000000000000005, "NADP+": 0.0020299999999999997, "FMN": 5.095e-05, "FAD": 0.00101, "CoA": 0.0014, "glutathione": 0.00017, "dATP": 0.00021, "ADP": 0.00057, "dAMP": 0.00013000000000000002, "cAMP": 3.7e-07, "adenosine": 0.00024, "deoxyadenosine": 3.7e-07, "adenine": 0.00028000000000000003, "dCTP": 0.00019, "cytosine": 0.00032, "cytidine": 1.4299999999999999e-06, "dGMP": 0.0005, "guanine": 3.742e-05, "guanosine": 4.18e-06, "deoxyguanosine": 1.84e-06, "dTTP": 0.00071, "dTDP": 0.00012, "UDP": 0.0026200000000000004, "uridine": 2.342e-05, "ITP": 2.04e-06, "IDP": 2.29e-06, "IMP": 0.0005300000000000001, "L-homocysteine": 0.00013000000000000002, "L-citrulline": 1.189e-05, "L-ornithine": 2.96e-06, "L-histidinol": 6.242e-05, "S-adenosyl-L-methionine": 0.00017999999999999998, "D-glucose-6-phosphate": 0.00364, "D-fructose-6-phosphate": 0.00063, "D-fructose-1,6-bisphosphate": 0.01643, "dihydroxyacetone-phosphate": 0.00024, "3-phospho-D-glycerate": 0.0010500000000000002, "phosphoenolpyruvate": 0.00032, "pyruvate": 0.00136, "acetyl-CoA": 0.00048, "oxaloacetate": 0.00067, "citrate": 0.00019, "2-oxoglutarate": 0.00055, "succinyl-CoA": 0.00025, "succinate": 0.0007, "fumarate": 0.00014000000000000001, "L-malate": 0.00149, "propionyl-CoA": 5.2860000000000005e-08, "malonyl-CoA": 3.4000000000000003e-07, "acetoacetyl-CoA": 2.1999999999999998e-07, "myo-inositol": 5.685e-08, "6-phospho-D-glucono-1,5-lactone": 1.596e-05, "6-phospho-D-gluconate": 0.00346, "D-ribulose-5-phosphate": 0.00016, "alpha-D-ribose-5-phosphate": 0.0004, "D-xylulose-5-phosphate": 1.89e-06, "D-gluconate": 6.1e-07, "glycerate": 1.396e-05, "glycerol-3-phosphate": 0.0, "2-deoxy-D-ribose-5-phosphate": 3.25e-06, "5-phospho-alpha-D-ribose-1-diphosphate": 0.00022, "N-carbamoyl-L-aspartate": 2.2469999999999997e-05, "(S)-dihydroorotate": 1.117e-05, "UDP-N-acetyl-D-glucosamine": 9.173e-05, "2,3-dihydroxybenzoate": 1.4e-06, "4-hydroxybenzoate": 0.0, "shikimate": 0.00014000000000000001, "phenylpyruvate": 1.552e-05, "anthranilate": 1.325e-05, "N2-acetyl-L-ornithine": 7.799999999999999e-07, "riboflavin": 0.00014000000000000001, "quinolinate": 0.00019, "PfkA": 1.2299999999999999e-06, "FbaA": 6.969999999999999e-06, "TpiA": 6.789999999999999e-06, "GapA": 2.16e-05, "Pgk": 1.603e-05, "Eno": 1.738e-05, "PykF": 1.33e-06, "AceF": 5.8899999999999995e-06, "AceE": 1.73e-06, "Lpd": 1.78e-06, "GltA": 5.53e-06, "Icd": 1.118e-05, "SucA": 2.25e-06, "Mdh": 1.545e-05, "CyoA": 9.47e-06, "AtpA": 1.717e-05, "Prs": 1.5399999999999999e-06, "PurF": 6.7e-07, "GuaB": 2.7799999999999996e-06, "Gmk": 1.4299999999999999e-06, "Adk": 3.98e-06, "NrdB": 2.0699999999999997e-06, "NrdA": 8.499999999999999e-07, "CarA": 1.1399999999999999e-06, "PyrB": 1.6999999999999998e-06, "ThyA": 8e-07, "Tmk": 1.4499999999999999e-06, "PyrG": 2.13e-06, "Ndk": 3.73e-06, "GlnA": 3.58e-06, "100S": 0.0, "oriC~DNAP": 1.05e-09, "genome": 0.00785, "CellWall": 1.20001, "D-glucose": 0.0005200000000000001, "AtpD": 3.45e-06, "NuoA": 1.2099999999999998e-06, "GuaA": 2.0599999999999998e-06, "DnaE": 1.07e-06, "DnaX": 1.62e-06, "Lgt": 1.26e-06, "ClpP": 4.8e-07, "FtsH": 1.1e-06, "FusA": 1.69e-06, "Lon": 2.04e-06, "TufA": 1.61e-06, "TufB": 3.02e-06, "DnaB": 2.4e-07, "GroEL": 9.2e-07, "GyrA": 1.47e-06, "GyrB": 1.6799999999999998e-06, "ParC": 8.199999999999999e-07, "ParE": 1.18e-06, "SecA": 1.83e-06, "FtsI": 1.9299999999999997e-06, "LpxC": 2.08e-06, "MurA": 1.87e-06, "BamA": 1.6699999999999999e-06, "DnaK": 1.5599999999999999e-06, "FtsA": 1.22e-06, "ZipA": 7.3e-07, "OmpA": 2.6e-06, "OmpF": 1.5599999999999999e-06, "SecY": 9.1e-07, "AlaS": 2.62e-06, "ArgS": 1.7599999999999999e-06, "Hns": 2.75e-06, "IleS": 3.46e-06, "LeuS": 3.66e-06, "MetG": 2.0299999999999996e-06, "ValS": 2.96e-06, "RpoA": 7.691e-08, "RpoB": 0.0, "RpoC": 4.22e-09, "NusA": 2.1999999999999998e-07, "NusG": 0.0, "Rho": 6.651e-08, "GreA": 4.22e-09, "rRNA16S": 8.9e-07, "rRNA23S": 2.7e-06, "rRNA5S": 2.0299999999999996e-06, "30S": 2.1099999999999997e-06, "50S": 7.2e-07, "RplA": 1.864e-05, "RplL": 1.869e-05, "RpsA": 1.335e-05, "RpsC": 1.539e-05, "Crp": 2.22e-06, "CspC": 2.54e-06, "DnaA": 2e-06, "DnaG": 1.5199999999999998e-06, "Fis": 1.87e-06, "HupA": 3.18e-06, "Ssb": 2e-06, "Tsf": 2.8e-07, "DnaN": 1.51e-06, "Frr": 2.0999999999999997e-07, "FtsZ": 1.4299999999999999e-06, "GroES": 6.9e-07, "InfA": 0.0, "InfB": 5.2e-07, "InfC": 1e-06, "MreB": 2.35e-06, "MukB": 4.6999999999999995e-07, "PrfA": 2.2140000000000002e-08, "PrfB": 2.213e-08, "EFTu": 1.2499999999999999e-06}, "count": {"RpoD": 130.0, "RNAP": 3749.0, "RNAP~RpoD": 1353.0, "RNAPAuxiliary": 4234.0, "Ribosome": 10507.0, "RibosomeAuxiliary": 2382.0, "100S": 0.0, "oriC~DNAP": 1.0, "genome": 7445787.0, "rRNA16S": 847.0, "rRNA23S": 2557.0, "rRNA5S": 1930.0, "30S": 2002.0, "50S": 680.0, "RplA": 17682.0, "RplL": 17727.0, "RpsA": 12662.0, "RpsC": 14595.0}, "out": {"vital": 1.0, "Cl-": 0.06056, "Na+": 0.05, "NH4+": 0.0095, "K+": 0.00264, "Pi": 0.00132, "Mg2+": 0.0005300000000000001, "nicotinamide": 9.826e-05, "pantothenate": 4.949e-05, "pyridoxine": 1.655e-05, "thiamine": 1.507e-05, "lipoate": 9.74e-06, "riboflavin": 2.13e-06, "Ca2+": 5e-07, "biotin": 4.9e-07, "sulfate": 3.1e-07, "folate": 1.8e-07, "Mn2+": 8e-08, "boric_acid": 4e-08, "Co2+": 3.0000000000000004e-08, "Zn2+": 1e-08, "Cu2+": 1e-08, "Fe2+": 1e-08, "molybdate": 3.0000000000000004e-09, "D-glucose": 0.0040999999999999995, "LB": 0.0, "L-alanine": 0.0008, "L-arginine": 0.005200000000000001, "L-asparagine": 0.0004, "L-aspartate": 0.0004, "L-cysteine": 9.999999999999999e-05, "L-glutamine": 0.0006, "glycine": 0.0008, "L-histidine": 0.0002, "L-isoleucine": 0.0004, "L-leucine": 0.0008, "L-lysine": 0.0004, "L-methionine": 0.0002, "L-phenylalanine": 0.0004, "L-proline": 0.0004, "L-serine": 0.01, "L-threonine": 0.0004, "L-tryptophan": 9.999999999999999e-05, "L-tyrosine": 0.0002, "L-valine": 0.0006, "adenine": 0.0002, "cytosine": 0.0002, "guanine": 0.0002, "uracil": 0.0002, "EZRich": 0.0, "H2O": 55.0, "H+": 0.0012, "O2": 0.0012, "CO2": 0.0012, "L-glutamate": 0.011, "bioentity": 5.0, "length": 0.1, "Ribosome": 0.0}, "cell": {"H+": 0.00118, "membrane_H+": 0.00192, "length": 3.133502698e-06}, "polysomes": 4782.0, "mrna": 3691.0, "protein": 0.00444215933396002, "trna_free": 0.00024607, "trna_charged": 0.00018898630000000006, "cells": 64.0, "instances": 64.0, "log2_instances": 6, "rnap_bound": 3598.0, "rnapaux_bound": 1734.0, "ribo_total": 60517.0}, "7400": {"conc": {"H+": 0.0012, "O2": 0.0012, "CO2": 0.0012, "Pi": 0.023899999999999998, "RpoD": 1.3e-07, "RNAP": 4.1900000000000005e-06, "RNAP~RpoD": 1.47e-06, "RNAPAuxiliary": 4.589999999999999e-06, "ppGpp": 3.2e-07, "ATP": 0.00961, "CTP": 0.00392, "GTP": 0.00454, "UTP": 0.012050000000000002, "PPi": 0.0002, "AMP": 0.0005200000000000001, "CMP": 0.0005300000000000001, "GMP": 0.0010600000000000002, "Ribosome": 1.1279999999999999e-05, "RibosomeAuxiliary": 2.47e-06, "GDP": 0.00302, "L-leucine": 0.00046, "L-alanine": 0.00431, "glycine": 0.00902, "L-valine": 0.00098, "L-glutamate": 0.01148, "L-serine": 5.361e-05, "L-isoleucine": 0.00031, "L-aspartate": 0.00644, "L-threonine": 0.0002, "L-lysine": 0.00047, "L-proline": 0.00064, "L-arginine": 0.0011200000000000001, "L-phenylalanine": 3.795e-05, "L-tyrosine": 6.415e-05, "L-glutamine": 0.004110000000000001, "L-asparagine": 0.00071, "L-histidine": 0.00011, "L-methionine": 0.00017999999999999998, "L-cysteine": 0.00117, "L-tryptophan": 3.375e-05, "NH4+": 0.002, "acetyl-phosphate": 1.033e-05, "NADH": 0.00049, "NAD+": 0.00419, "NADPH": 0.00038, "NADP+": 0.0020299999999999997, "FMN": 5.1529999999999996e-05, "FAD": 0.00101, "CoA": 0.0014, "glutathione": 0.00016, "dATP": 0.00022, "ADP": 0.0005600000000000001, "dAMP": 0.00014000000000000001, "cAMP": 3.5e-07, "adenosine": 0.00024, "deoxyadenosine": 3.7e-07, "adenine": 0.00028000000000000003, "dCTP": 0.0002, "cytosine": 0.00032, "cytidine": 1.4299999999999999e-06, "dGMP": 0.00054, "guanine": 4.199e-05, "guanosine": 4.25e-06, "deoxyguanosine": 1.86e-06, "dTTP": 0.00073, "dTDP": 0.00012, "UDP": 0.00263, "uridine": 2.217e-05, "ITP": 1.92e-06, "IDP": 2.1499999999999997e-06, "IMP": 0.00054, "L-homocysteine": 0.00013000000000000002, "L-citrulline": 1.156e-05, "L-ornithine": 2.85e-06, "L-histidinol": 6.293999999999999e-05, "S-adenosyl-L-methionine": 0.00017999999999999998, "D-glucose-6-phosphate": 0.00364, "D-fructose-6-phosphate": 0.00062, "D-fructose-1,6-bisphosphate": 0.01623, "dihydroxyacetone-phosphate": 0.00024, "3-phospho-D-glycerate": 0.00103, "phosphoenolpyruvate": 0.00033, "pyruvate": 0.00135, "acetyl-CoA": 0.00047, "oxaloacetate": 0.0007, "citrate": 0.00019, "2-oxoglutarate": 0.0005600000000000001, "succinyl-CoA": 0.00025, "succinate": 0.00071, "fumarate": 0.00014000000000000001, "L-malate": 0.0015500000000000002, "propionyl-CoA": 4.966e-08, "malonyl-CoA": 3.2e-07, "acetoacetyl-CoA": 2.0999999999999997e-07, "myo-inositol": 5.34e-08, "6-phospho-D-glucono-1,5-lactone": 1.4989999999999999e-05, "6-phospho-D-gluconate": 0.00346, "D-ribulose-5-phosphate": 0.00016, "alpha-D-ribose-5-phosphate": 0.0004, "D-xylulose-5-phosphate": 1.78e-06, "D-gluconate": 5.8e-07, "glycerate": 1.3119999999999998e-05, "glycerol-3-phosphate": 0.0, "2-deoxy-D-ribose-5-phosphate": 3.06e-06, "5-phospho-alpha-D-ribose-1-diphosphate": 0.00022, "N-carbamoyl-L-aspartate": 2.3149999999999997e-05, "(S)-dihydroorotate": 1.14e-05, "UDP-N-acetyl-D-glucosamine": 8.618e-05, "2,3-dihydroxybenzoate": 1.31e-06, "4-hydroxybenzoate": 0.0, "shikimate": 0.00013000000000000002, "phenylpyruvate": 1.591e-05, "anthranilate": 1.2689999999999999e-05, "N2-acetyl-L-ornithine": 7.5e-07, "riboflavin": 0.00014000000000000001, "quinolinate": 0.00019, "PfkA": 1.22e-06, "FbaA": 7e-06, "TpiA": 6.719999999999999e-06, "GapA": 2.1489999999999996e-05, "Pgk": 1.611e-05, "Eno": 1.739e-05, "PykF": 1.35e-06, "AceF": 5.96e-06, "AceE": 1.7399999999999999e-06, "Lpd": 1.83e-06, "GltA": 5.26e-06, "Icd": 1.118e-05, "SucA": 2.2e-06, "Mdh": 1.5169999999999999e-05, "CyoA": 9.460000000000001e-06, "AtpA": 1.7129999999999997e-05, "Prs": 1.5399999999999999e-06, "PurF": 7.599999999999999e-07, "GuaB": 2.85e-06, "Gmk": 1.37e-06, "Adk": 3.99e-06, "NrdB": 2.04e-06, "NrdA": 8.699999999999999e-07, "CarA": 1.22e-06, "PyrB": 1.77e-06, "ThyA": 8.1e-07, "Tmk": 1.4299999999999999e-06, "PyrG": 2.1099999999999997e-06, "Ndk": 3.64e-06, "GlnA": 3.49e-06, "100S": 0.0, "oriC~DNAP": 9.9e-10, "genome": 0.00782, "CellWall": 1.20002, "D-glucose": 0.00048, "AtpD": 3.31e-06, "NuoA": 1.1499999999999998e-06, "GuaA": 2.0599999999999998e-06, "DnaE": 1.0099999999999999e-06, "DnaX": 1.6399999999999998e-06, "Lgt": 1.33e-06, "ClpP": 4.8e-07, "FtsH": 1.05e-06, "FusA": 1.92e-06, "Lon": 2.0199999999999997e-06, "TufA": 1.6e-06, "TufB": 2.99e-06, "DnaB": 2.1999999999999998e-07, "GroEL": 9e-07, "GyrA": 1.5399999999999999e-06, "GyrB": 1.82e-06, "ParC": 8.699999999999999e-07, "ParE": 1.2099999999999998e-06, "SecA": 1.98e-06, "FtsI": 1.83e-06, "LpxC": 1.98e-06, "MurA": 1.87e-06, "BamA": 1.6399999999999998e-06, "DnaK": 1.48e-06, "FtsA": 1.3e-06, "ZipA": 7.599999999999999e-07, "OmpA": 2.6e-06, "OmpF": 1.62e-06, "SecY": 8.9e-07, "AlaS": 2.63e-06, "ArgS": 1.7399999999999999e-06, "Hns": 2.7200000000000002e-06, "IleS": 3.41e-06, "LeuS": 3.66e-06, "MetG": 2.16e-06, "ValS": 2.95e-06, "RpoA": 2.9700000000000003e-09, "RpoB": 0.0, "RpoC": 2.9700000000000003e-09, "NusA": 1.2e-07, "NusG": 3.563e-08, "Rho": 0.0, "GreA": 9.008000000000001e-08, "rRNA16S": 8.9e-07, "rRNA23S": 2.8599999999999997e-06, "rRNA5S": 2.3399999999999996e-06, "30S": 2.1899999999999998e-06, "50S": 7.9e-07, "RplA": 2.0989999999999997e-05, "RplL": 1.871e-05, "RpsA": 1.51e-05, "RpsC": 1.664e-05, "Crp": 2.27e-06, "CspC": 2.54e-06, "DnaA": 1.8999999999999998e-06, "DnaG": 1.5199999999999998e-06, "Fis": 1.81e-06, "HupA": 3.07e-06, "Ssb": 1.9299999999999997e-06, "Tsf": 2.1999999999999998e-07, "DnaN": 1.49e-06, "Frr": 2.9e-07, "FtsZ": 1.3899999999999998e-06, "GroES": 6.800000000000001e-07, "InfA": 3.565e-08, "InfB": 6e-07, "InfC": 1.06e-06, "MreB": 2.2799999999999998e-06, "MukB": 4.9e-07, "PrfA": 2.475e-08, "PrfB": 0.0, "EFTu": 1.1499999999999998e-06}, "count": {"RpoD": 133.0, "RNAP": 4229.0, "RNAP~RpoD": 1487.0, "RNAPAuxiliary": 4634.0, "Ribosome": 11388.0, "RibosomeAuxiliary": 2490.0, "100S": 0.0, "oriC~DNAP": 1.0, "genome": 7892887.0, "rRNA16S": 899.0, "rRNA23S": 2890.0, "rRNA5S": 2364.0, "30S": 2212.0, "50S": 799.0, "RplA": 21193.0, "RplL": 18894.0, "RpsA": 15248.0, "RpsC": 16802.0}, "out": {"vital": 1.0, "Cl-": 0.06056, "Na+": 0.05, "NH4+": 0.0095, "K+": 0.00264, "Pi": 0.00132, "Mg2+": 0.0005300000000000001, "nicotinamide": 9.826e-05, "pantothenate": 4.949e-05, "pyridoxine": 1.655e-05, "thiamine": 1.507e-05, "lipoate": 9.74e-06, "riboflavin": 2.13e-06, "Ca2+": 5e-07, "biotin": 4.9e-07, "sulfate": 3.1e-07, "folate": 1.8e-07, "Mn2+": 8e-08, "boric_acid": 4e-08, "Co2+": 3.0000000000000004e-08, "Zn2+": 1e-08, "Cu2+": 1e-08, "Fe2+": 1e-08, "molybdate": 3.0000000000000004e-09, "D-glucose": 0.0040999999999999995, "LB": 0.0, "L-alanine": 0.0008, "L-arginine": 0.005200000000000001, "L-asparagine": 0.0004, "L-aspartate": 0.0004, "L-cysteine": 9.999999999999999e-05, "L-glutamine": 0.0006, "glycine": 0.0008, "L-histidine": 0.0002, "L-isoleucine": 0.0004, "L-leucine": 0.0008, "L-lysine": 0.0004, "L-methionine": 0.0002, "L-phenylalanine": 0.0004, "L-proline": 0.0004, "L-serine": 0.01, "L-threonine": 0.0004, "L-tryptophan": 9.999999999999999e-05, "L-tyrosine": 0.0002, "L-valine": 0.0006, "adenine": 0.0002, "cytosine": 0.0002, "guanine": 0.0002, "uracil": 0.0002, "EZRich": 0.0, "H2O": 55.0, "H+": 0.0012, "O2": 0.0012, "CO2": 0.0012, "L-glutamate": 0.011, "bioentity": 5.0, "length": 0.1, "Ribosome": 0.0}, "cell": {"H+": 0.00118, "membrane_H+": 0.00185, "length": 3.335614224e-06}, "polysomes": 5049.0, "mrna": 3805.0, "protein": 0.004442477563119999, "trna_free": 0.00024503000000000003, "trna_charged": 0.00018948396, "cells": 64.0, "instances": 64.0, "log2_instances": 6, "rnap_bound": 3678.0, "rnapaux_bound": 1694.0, "ribo_total": 63978.0}, "7500": {"conc": {"H+": 0.0012, "O2": 0.0012, "CO2": 0.0012, "Pi": 0.023899999999999998, "RpoD": 1.0999999999999999e-07, "RNAP": 4.29e-06, "RNAP~RpoD": 1.53e-06, "RNAPAuxiliary": 4.72e-06, "ppGpp": 3.2e-07, "ATP": 0.00957, "CTP": 0.00396, "GTP": 0.00466, "UTP": 0.012150000000000001, "PPi": 0.0002, "AMP": 0.00054, "CMP": 0.0005300000000000001, "GMP": 0.00107, "Ribosome": 1.082e-05, "RibosomeAuxiliary": 2.37e-06, "GDP": 0.0030600000000000002, "L-leucine": 0.00047, "L-alanine": 0.00431, "glycine": 0.01, "L-valine": 0.00098, "L-glutamate": 0.011550000000000001, "L-serine": 5.482e-05, "L-isoleucine": 0.00031, "L-aspartate": 0.00658, "L-threonine": 0.00019, "L-lysine": 0.00047, "L-proline": 0.00064, "L-arginine": 0.00111, "L-phenylalanine": 3.89e-05, "L-tyrosine": 6.581e-05, "L-glutamine": 0.0040999999999999995, "L-asparagine": 0.0007199999999999999, "L-histidine": 0.00011, "L-methionine": 0.00019, "L-cysteine": 0.00126, "L-tryptophan": 3.5579999999999995e-05, "NH4+": 0.002, "acetyl-phosphate": 9.75e-06, "NADH": 0.00049, "NAD+": 0.00423, "NADPH": 0.00038, "NADP+": 0.00204, "FMN": 5.4439999999999994e-05, "FAD": 0.00101, "CoA": 0.0014, "glutathione": 0.00015, "dATP": 0.00024, "ADP": 0.00061, "dAMP": 0.00015, "cAMP": 3.3e-07, "adenosine": 0.00025, "deoxyadenosine": 3.7e-07, "adenine": 0.00029, "dCTP": 0.00021, "cytosine": 0.00032, "cytidine": 1.44e-06, "dGMP": 0.00057, "guanine": 4.136e-05, "guanosine": 4.35e-06, "deoxyguanosine": 1.8999999999999998e-06, "dTTP": 0.00076, "dTDP": 0.00013000000000000002, "UDP": 0.00265, "uridine": 2.111e-05, "ITP": 1.81e-06, "IDP": 2.0299999999999996e-06, "IMP": 0.0005600000000000001, "L-homocysteine": 0.00013000000000000002, "L-citrulline": 1.166e-05, "L-ornithine": 2.89e-06, "L-histidinol": 6.436e-05, "S-adenosyl-L-methionine": 0.00017999999999999998, "D-glucose-6-phosphate": 0.00363, "D-fructose-6-phosphate": 0.00062, "D-fructose-1,6-bisphosphate": 0.01617, "dihydroxyacetone-phosphate": 0.00024, "3-phospho-D-glycerate": 0.00102, "phosphoenolpyruvate": 0.00034, "pyruvate": 0.0013700000000000001, "acetyl-CoA": 0.00048, "oxaloacetate": 0.0007199999999999999, "citrate": 0.0002, "2-oxoglutarate": 0.00057, "succinyl-CoA": 0.00025, "succinate": 0.0007199999999999999, "fumarate": 0.00014000000000000001, "L-malate": 0.00161, "propionyl-CoA": 4.6890000000000005e-08, "malonyl-CoA": 3e-07, "acetoacetyl-CoA": 1.8999999999999998e-07, "myo-inositol": 5.043e-08, "6-phospho-D-glucono-1,5-lactone": 1.416e-05, "6-phospho-D-gluconate": 0.00346, "D-ribulose-5-phosphate": 0.00016, "alpha-D-ribose-5-phosphate": 0.0004, "D-xylulose-5-phosphate": 1.6799999999999998e-06, "D-gluconate": 5.6e-07, "glycerate": 1.239e-05, "glycerol-3-phosphate": 0.0, "2-deoxy-D-ribose-5-phosphate": 2.8999999999999998e-06, "5-phospho-alpha-D-ribose-1-diphosphate": 0.00022, "N-carbamoyl-L-aspartate": 2.255e-05, "(S)-dihydroorotate": 1.101e-05, "UDP-N-acetyl-D-glucosamine": 8.138e-05, "2,3-dihydroxybenzoate": 1.24e-06, "4-hydroxybenzoate": 0.0, "shikimate": 0.00014000000000000001, "phenylpyruvate": 1.657e-05, "anthranilate": 1.308e-05, "N2-acetyl-L-ornithine": 7.4e-07, "riboflavin": 0.00015, "quinolinate": 0.0002, "PfkA": 1.2499999999999999e-06, "FbaA": 7.059999999999999e-06, "TpiA": 6.75e-06, "GapA": 2.146e-05, "Pgk": 1.6159999999999998e-05, "Eno": 1.7469999999999997e-05, "PykF": 1.34e-06, "AceF": 6.04e-06, "AceE": 1.69e-06, "Lpd": 1.8e-06, "GltA": 5.05e-06, "Icd": 1.117e-05, "SucA": 2.14e-06, "Mdh": 1.494e-05, "CyoA": 9.62e-06, "AtpA": 1.725e-05, "Prs": 1.59e-06, "PurF": 8.399999999999999e-07, "GuaB": 2.88e-06, "Gmk": 1.32e-06, "Adk": 4.03e-06, "NrdB": 1.98e-06, "NrdA": 9.2e-07, "CarA": 1.31e-06, "PyrB": 1.75e-06, "ThyA": 7.799999999999999e-07, "Tmk": 1.42e-06, "PyrG": 2.0699999999999997e-06, "Ndk": 3.68e-06, "GlnA": 3.46e-06, "100S": 0.0, "oriC~DNAP": 9.4e-10, "genome": 0.0078, "CellWall": 1.2, "D-glucose": 0.00046, "AtpD": 3.2599999999999997e-06, "NuoA": 1.11e-06, "GuaA": 2.0299999999999996e-06, "DnaE": 1.0299999999999999e-06, "DnaX": 1.6e-06, "Lgt": 1.34e-06, "ClpP": 4.9e-07, "FtsH": 1e-06, "FusA": 2.1e-06, "Lon": 1.96e-06, "TufA": 1.58e-06, "TufB": 2.94e-06, "DnaB": 2.3e-07, "GroEL": 8.9e-07, "GyrA": 1.61e-06, "GyrB": 1.83e-06, "ParC": 8.799999999999999e-07, "ParE": 1.2299999999999999e-06, "SecA": 2.09e-06, "FtsI": 1.78e-06, "LpxC": 1.8999999999999998e-06, "MurA": 1.79e-06, "BamA": 1.6699999999999999e-06, "DnaK": 1.3899999999999998e-06, "FtsA": 1.32e-06, "ZipA": 8e-07, "OmpA": 2.6e-06, "OmpF": 1.6499999999999999e-06, "SecY": 8.9e-07, "AlaS": 2.67e-06, "ArgS": 1.6999999999999998e-06, "Hns": 2.7e-06, "IleS": 3.3999999999999996e-06, "LeuS": 3.6699999999999996e-06, "MetG": 2.24e-06, "ValS": 2.96e-06, "RpoA": 2.338e-08, "RpoB": 0.0, "RpoC": 5.6100000000000006e-08, "NusA": 3.683e-08, "NusG": 3.740000000000001e-09, "Rho": 0.0, "GreA": 1.2e-07, "rRNA16S": 1.1399999999999999e-06, "rRNA23S": 2.7699999999999997e-06, "rRNA5S": 2.6099999999999996e-06, "30S": 2.35e-06, "50S": 8.599999999999999e-07, "RplA": 2.135e-05, "RplL": 1.83e-05, "RpsA": 1.628e-05, "RpsC": 1.75e-05, "Crp": 2.3399999999999996e-06, "CspC": 2.5699999999999995e-06, "DnaA": 1.82e-06, "DnaG": 1.5e-06, "Fis": 1.8e-06, "HupA": 3.0499999999999996e-06, "Ssb": 1.92e-06, "Tsf": 1.8999999999999998e-07, "DnaN": 1.48e-06, "Frr": 3.7999999999999996e-07, "FtsZ": 1.32e-06, "GroES": 6.7e-07, "InfA": 5.512e-08, "InfB": 8e-07, "InfC": 1.1899999999999998e-06, "MreB": 2.2799999999999998e-06, "MukB": 4.8e-07, "PrfA": 3.740000000000001e-09, "PrfB": 0.0, "EFTu": 1.18e-06}, "count": {"RpoD": 120.0, "RNAP": 4588.0, "RNAP~RpoD": 1632.0, "RNAPAuxiliary": 5045.0, "Ribosome": 11564.0, "RibosomeAuxiliary": 2538.0, "100S": 0.0, "oriC~DNAP": 1.0, "genome": 8340571.0, "rRNA16S": 1220.0, "rRNA23S": 2957.0, "rRNA5S": 2787.0, "30S": 2516.0, "50S": 915.0, "RplA": 22826.0, "RplL": 19570.0, "RpsA": 17410.0, "RpsC": 18707.0}, "out": {"vital": 1.0, "Cl-": 0.06056, "Na+": 0.05, "NH4+": 0.0095, "K+": 0.00264, "Pi": 0.00132, "Mg2+": 0.0005300000000000001, "nicotinamide": 9.826e-05, "pantothenate": 4.949e-05, "pyridoxine": 1.655e-05, "thiamine": 1.507e-05, "lipoate": 9.74e-06, "riboflavin": 2.13e-06, "Ca2+": 5e-07, "biotin": 4.9e-07, "sulfate": 3.1e-07, "folate": 1.8e-07, "Mn2+": 8e-08, "boric_acid": 4e-08, "Co2+": 3.0000000000000004e-08, "Zn2+": 1e-08, "Cu2+": 1e-08, "Fe2+": 1e-08, "molybdate": 3.0000000000000004e-09, "D-glucose": 0.0040999999999999995, "LB": 0.0, "L-alanine": 0.0008, "L-arginine": 0.005200000000000001, "L-asparagine": 0.0004, "L-aspartate": 0.0004, "L-cysteine": 9.999999999999999e-05, "L-glutamine": 0.0006, "glycine": 0.0008, "L-histidine": 0.0002, "L-isoleucine": 0.0004, "L-leucine": 0.0008, "L-lysine": 0.0004, "L-methionine": 0.0002, "L-phenylalanine": 0.0004, "L-proline": 0.0004, "L-serine": 0.01, "L-threonine": 0.0004, "L-tryptophan": 9.999999999999999e-05, "L-tyrosine": 0.0002, "L-valine": 0.0006, "adenine": 0.0002, "cytosine": 0.0002, "guanine": 0.0002, "uracil": 0.0002, "EZRich": 0.0, "H2O": 55.0, "H+": 0.0012, "O2": 0.0012, "CO2": 0.0012, "L-glutamate": 0.011, "bioentity": 5.0, "length": 0.1, "Ribosome": 0.0}, "cell": {"H+": 0.00118, "membrane_H+": 0.0018000000000000002, "length": 3.532232148e-06}, "polysomes": 5379.0, "mrna": 4183.0, "protein": 0.004444882312390001, "trna_free": 0.00024116999999999994, "trna_charged": 0.00018649376000000006, "cells": 64.0, "instances": 64.0, "log2_instances": 6, "rnap_bound": 3873.0, "rnapaux_bound": 1693.0, "ribo_total": 67724.0}, "7600": {"conc": {"H+": 0.0012, "O2": 0.0012, "CO2": 0.0012, "Pi": 0.023899999999999998, "RpoD": 1.2e-07, "RNAP": 4.44e-06, "RNAP~RpoD": 1.48e-06, "RNAPAuxiliary": 4.749999999999999e-06, "ppGpp": 3.2e-07, "ATP": 0.00954, "CTP": 0.004, "GTP": 0.0047, "UTP": 0.012289999999999999, "PPi": 0.0002, "AMP": 0.00054, "CMP": 0.00054, "GMP": 0.0010500000000000002, "Ribosome": 1.1109999999999999e-05, "RibosomeAuxiliary": 2.37e-06, "GDP": 0.0029900000000000005, "L-leucine": 0.00047, "L-alanine": 0.00434, "glycine": 0.01042, "L-valine": 0.00099, "L-glutamate": 0.01153, "L-serine": 5.447e-05, "L-isoleucine": 0.0003, "L-aspartate": 0.00649, "L-threonine": 0.00019, "L-lysine": 0.00046, "L-proline": 0.00064, "L-arginine": 0.00111, "L-phenylalanine": 3.8159999999999994e-05, "L-tyrosine": 6.463999999999999e-05, "L-glutamine": 0.00408, "L-asparagine": 0.00071, "L-histidine": 0.00011, "L-methionine": 0.00019, "L-cysteine": 0.00121, "L-tryptophan": 3.6270000000000003e-05, "NH4+": 0.002, "acetyl-phosphate": 9.179999999999999e-06, "NADH": 0.00049, "NAD+": 0.00425, "NADPH": 0.00037, "NADP+": 0.0020499999999999997, "FMN": 5.486e-05, "FAD": 0.00101, "CoA": 0.0014, "glutathione": 0.00014000000000000001, "dATP": 0.00026000000000000003, "ADP": 0.00067, "dAMP": 0.00016, "cAMP": 3.1e-07, "adenosine": 0.00025, "deoxyadenosine": 3.7e-07, "adenine": 0.00029, "dCTP": 0.00021, "cytosine": 0.00032, "cytidine": 1.44e-06, "dGMP": 0.00059, "guanine": 3.992e-05, "guanosine": 4.42e-06, "deoxyguanosine": 1.9299999999999997e-06, "dTTP": 0.0007800000000000001, "dTDP": 0.00013000000000000002, "UDP": 0.00268, "uridine": 2.003e-05, "ITP": 1.6999999999999998e-06, "IDP": 1.91e-06, "IMP": 0.0005600000000000001, "L-homocysteine": 0.00013000000000000002, "L-citrulline": 1.1269999999999999e-05, "L-ornithine": 2.8e-06, "L-histidinol": 6.395e-05, "S-adenosyl-L-methionine": 0.00017999999999999998, "D-glucose-6-phosphate": 0.00363, "D-fructose-6-phosphate": 0.00062, "D-fructose-1,6-bisphosphate": 0.01609, "dihydroxyacetone-phosphate": 0.00023, "3-phospho-D-glycerate": 0.001, "phosphoenolpyruvate": 0.00034, "pyruvate": 0.00141, "acetyl-CoA": 0.00049, "oxaloacetate": 0.0007199999999999999, "citrate": 0.0002, "2-oxoglutarate": 0.00058, "succinyl-CoA": 0.00025, "succinate": 0.0007199999999999999, "fumarate": 0.00014000000000000001, "L-malate": 0.00164, "propionyl-CoA": 4.411e-08, "malonyl-CoA": 2.8e-07, "acetoacetyl-CoA": 1.8e-07, "myo-inositol": 4.744e-08, "6-phospho-D-glucono-1,5-lactone": 1.332e-05, "6-phospho-D-gluconate": 0.00346, "D-ribulose-5-phosphate": 0.00016, "alpha-D-ribose-5-phosphate": 0.0004, "D-xylulose-5-phosphate": 1.58e-06, "D-gluconate": 5.3e-07, "glycerate": 1.165e-05, "glycerol-3-phosphate": 0.0, "2-deoxy-D-ribose-5-phosphate": 2.74e-06, "5-phospho-alpha-D-ribose-1-diphosphate": 0.00022, "N-carbamoyl-L-aspartate": 2.067e-05, "(S)-dihydroorotate": 1.006e-05, "UDP-N-acetyl-D-glucosamine": 7.654999999999999e-05, "2,3-dihydroxybenzoate": 1.1699999999999998e-06, "4-hydroxybenzoate": 0.0, "shikimate": 0.00014000000000000001, "phenylpyruvate": 1.651e-05, "anthranilate": 1.339e-05, "N2-acetyl-L-ornithine": 6.9e-07, "riboflavin": 0.00015, "quinolinate": 0.0002, "PfkA": 1.2499999999999999e-06, "FbaA": 7.099999999999999e-06, "TpiA": 6.82e-06, "GapA": 2.135e-05, "Pgk": 1.6179999999999998e-05, "Eno": 1.7429999999999997e-05, "PykF": 1.31e-06, "AceF": 6.1599999999999995e-06, "AceE": 1.7399999999999999e-06, "Lpd": 1.71e-06, "GltA": 4.91e-06, "Icd": 1.116e-05, "SucA": 2.1099999999999997e-06, "Mdh": 1.4619999999999999e-05, "CyoA": 9.73e-06, "AtpA": 1.7149999999999997e-05, "Prs": 1.6699999999999999e-06, "PurF": 8.399999999999999e-07, "GuaB": 2.89e-06, "Gmk": 1.29e-06, "Adk": 4.15e-06, "NrdB": 2.04e-06, "NrdA": 9.1e-07, "CarA": 1.27e-06, "PyrB": 1.6799999999999998e-06, "ThyA": 7.699999999999999e-07, "Tmk": 1.37e-06, "PyrG": 2.09e-06, "Ndk": 3.72e-06, "GlnA": 3.37e-06, "100S": 0.0, "oriC~DNAP": 8.800000000000001e-10, "genome": 0.007730000000000001, "CellWall": 1.20004, "D-glucose": 0.00043, "AtpD": 3.19e-06, "NuoA": 1.05e-06, "GuaA": 2.04e-06, "DnaE": 1.08e-06, "DnaX": 1.61e-06, "Lgt": 1.3600000000000001e-06, "ClpP": 5e-07, "FtsH": 1.1e-06, "FusA": 2.24e-06, "Lon": 1.8999999999999998e-06, "TufA": 1.57e-06, "TufB": 2.93e-06, "DnaB": 2.5e-07, "GroEL": 8.399999999999999e-07, "GyrA": 1.71e-06, "GyrB": 1.83e-06, "ParC": 9.2e-07, "ParE": 1.2499999999999999e-06, "SecA": 2.1099999999999997e-06, "FtsI": 1.7599999999999999e-06, "LpxC": 1.84e-06, "MurA": 1.7399999999999999e-06, "BamA": 1.75e-06, "DnaK": 1.33e-06, "FtsA": 1.4499999999999999e-06, "ZipA": 7.699999999999999e-07, "OmpA": 2.5499999999999997e-06, "OmpF": 1.6299999999999999e-06, "SecY": 9.3e-07, "AlaS": 2.67e-06, "ArgS": 1.69e-06, "Hns": 2.71e-06, "IleS": 3.35e-06, "LeuS": 3.5299999999999997e-06, "MetG": 2.22e-06, "ValS": 2.92e-06, "RpoA": 8.800000000000001e-09, "RpoB": 0.0, "RpoC": 3.5200000000000003e-09, "NusA": 0.0, "NusG": 8.800000000000001e-10, "Rho": 2.1110000000000002e-08, "GreA": 8.421e-08, "rRNA16S": 1.18e-06, "rRNA23S": 2.99e-06, "rRNA5S": 2.93e-06, "30S": 2.47e-06, "50S": 9.2e-07, "RplA": 2.0609999999999997e-05, "RplL": 1.816e-05, "RpsA": 1.639e-05, "RpsC": 1.89e-05, "Crp": 2.2999999999999996e-06, "CspC": 2.52e-06, "DnaA": 1.79e-06, "DnaG": 1.5399999999999999e-06, "Fis": 1.7599999999999999e-06, "HupA": 3e-06, "Ssb": 1.98e-06, "Tsf": 8.674e-08, "DnaN": 1.5e-06, "Frr": 4.2999999999999996e-07, "FtsZ": 1.24e-06, "GroES": 7.3e-07, "InfA": 1.3e-07, "InfB": 9.1e-07, "InfC": 1.2e-06, "MreB": 2.27e-06, "MukB": 4.8e-07, "PrfA": 0.0, "PrfB": 3.5200000000000003e-09, "EFTu": 1.18e-06}, "count": {"RpoD": 134.0, "RNAP": 5045.0, "RNAP~RpoD": 1678.0, "RNAPAuxiliary": 5401.0, "Ribosome": 12630.0, "RibosomeAuxiliary": 2696.0, "100S": 0.0, "oriC~DNAP": 1.0, "genome": 8788539.0, "rRNA16S": 1343.0, "rRNA23S": 3404.0, "rRNA5S": 3330.0, "30S": 2805.0, "50S": 1041.0, "RplA": 23421.0, "RplL": 20644.0, "RpsA": 18634.0, "RpsC": 21476.0}, "out": {"vital": 1.0, "Cl-": 0.06056, "Na+": 0.05, "NH4+": 0.0095, "K+": 0.00264, "Pi": 0.00132, "Mg2+": 0.0005300000000000001, "nicotinamide": 9.826e-05, "pantothenate": 4.949e-05, "pyridoxine": 1.655e-05, "thiamine": 1.507e-05, "lipoate": 9.74e-06, "riboflavin": 2.13e-06, "Ca2+": 5e-07, "biotin": 4.9e-07, "sulfate": 3.1e-07, "folate": 1.8e-07, "Mn2+": 8e-08, "boric_acid": 4e-08, "Co2+": 3.0000000000000004e-08, "Zn2+": 1e-08, "Cu2+": 1e-08, "Fe2+": 1e-08, "molybdate": 3.0000000000000004e-09, "D-glucose": 0.0040999999999999995, "LB": 0.0, "L-alanine": 0.0008, "L-arginine": 0.005200000000000001, "L-asparagine": 0.0004, "L-aspartate": 0.0004, "L-cysteine": 9.999999999999999e-05, "L-glutamine": 0.0006, "glycine": 0.0008, "L-histidine": 0.0002, "L-isoleucine": 0.0004, "L-leucine": 0.0008, "L-lysine": 0.0004, "L-methionine": 0.0002, "L-phenylalanine": 0.0004, "L-proline": 0.0004, "L-serine": 0.01, "L-threonine": 0.0004, "L-tryptophan": 9.999999999999999e-05, "L-tyrosine": 0.0002, "L-valine": 0.0006, "adenine": 0.0002, "cytosine": 0.0002, "guanine": 0.0002, "uracil": 0.0002, "EZRich": 0.0, "H2O": 55.0, "H+": 0.0012, "O2": 0.0012, "CO2": 0.0012, "L-glutamate": 0.011, "bioentity": 5.0, "length": 0.1, "Ribosome": 0.0}, "cell": {"H+": 0.00118, "membrane_H+": 0.00192, "length": 3.754839661e-06}, "polysomes": 5668.0, "mrna": 4400.0, "protein": 0.004436927821649961, "trna_free": 0.00024521, "trna_charged": 0.0001894844, "cells": 64.0, "instances": 64.0, "log2_instances": 6, "rnap_bound": 3985.0, "rnapaux_bound": 1747.0, "ribo_total": 71690.0}, "7700": {"conc": {"H+": 0.0012, "O2": 0.0012, "CO2": 0.0012, "Pi": 0.023899999999999998, "RpoD": 9.195000000000001e-08, "RNAP": 4.54e-06, "RNAP~RpoD": 1.49e-06, "RNAPAuxiliary": 4.849999999999999e-06, "ppGpp": 3.2e-07, "ATP": 0.00956, "CTP": 0.004030000000000001, "GTP": 0.00491, "UTP": 0.01238, "PPi": 0.0002, "AMP": 0.00054, "CMP": 0.00054, "GMP": 0.0010400000000000001, "Ribosome": 1.0909999999999999e-05, "RibosomeAuxiliary": 2.37e-06, "GDP": 0.0029500000000000004, "L-leucine": 0.00047, "L-alanine": 0.00445, "glycine": 0.01047, "L-valine": 0.001, "L-glutamate": 0.0115, "L-serine": 5.4909999999999994e-05, "L-isoleucine": 0.00029, "L-aspartate": 0.00632, "L-threonine": 0.00017999999999999998, "L-lysine": 0.00046, "L-proline": 0.00064, "L-arginine": 0.00111, "L-phenylalanine": 3.797999999999999e-05, "L-tyrosine": 6.584e-05, "L-glutamine": 0.00408, "L-asparagine": 0.0007, "L-histidine": 0.00011, "L-methionine": 0.00019, "L-cysteine": 0.00122, "L-tryptophan": 3.681e-05, "NH4+": 0.002, "acetyl-phosphate": 8.64e-06, "NADH": 0.00049, "NAD+": 0.00425, "NADPH": 0.00035999999999999997, "NADP+": 0.00206, "FMN": 5.656e-05, "FAD": 0.00101, "CoA": 0.0014, "glutathione": 0.00013000000000000002, "dATP": 0.00027, "ADP": 0.00064, "dAMP": 0.00017, "cAMP": 3e-07, "adenosine": 0.00025, "deoxyadenosine": 3.7e-07, "adenine": 0.00029, "dCTP": 0.0002, "cytosine": 0.00032, "cytidine": 1.44e-06, "dGMP": 0.0006, "guanine": 3.825e-05, "guanosine": 4.4699999999999996e-06, "deoxyguanosine": 1.96e-06, "dTTP": 0.0008100000000000001, "dTDP": 0.00013000000000000002, "UDP": 0.0027, "uridine": 1.9019999999999997e-05, "ITP": 1.6e-06, "IDP": 1.8e-06, "IMP": 0.0005600000000000001, "L-homocysteine": 0.00013000000000000002, "L-citrulline": 1.171e-05, "L-ornithine": 2.89e-06, "L-histidinol": 6.489e-05, "S-adenosyl-L-methionine": 0.00017999999999999998, "D-glucose-6-phosphate": 0.00363, "D-fructose-6-phosphate": 0.00062, "D-fructose-1,6-bisphosphate": 0.01607, "dihydroxyacetone-phosphate": 0.00023, "3-phospho-D-glycerate": 0.00098, "phosphoenolpyruvate": 0.00034, "pyruvate": 0.00145, "acetyl-CoA": 0.00051, "oxaloacetate": 0.0007199999999999999, "citrate": 0.00021, "2-oxoglutarate": 0.0006, "succinyl-CoA": 0.00026000000000000003, "succinate": 0.00073, "fumarate": 0.00014000000000000001, "L-malate": 0.00166, "propionyl-CoA": 4.154e-08, "malonyl-CoA": 2.7e-07, "acetoacetyl-CoA": 1.7000000000000001e-07, "myo-inositol": 4.467e-08, "6-phospho-D-glucono-1,5-lactone": 1.2539999999999999e-05, "6-phospho-D-gluconate": 0.00346, "D-ribulose-5-phosphate": 0.00016, "alpha-D-ribose-5-phosphate": 0.0004, "D-xylulose-5-phosphate": 1.49e-06, "D-gluconate": 5.1e-07, "glycerate": 1.097e-05, "glycerol-3-phosphate": 0.0, "2-deoxy-D-ribose-5-phosphate": 2.5899999999999998e-06, "5-phospho-alpha-D-ribose-1-diphosphate": 0.00022, "N-carbamoyl-L-aspartate": 1.876e-05, "(S)-dihydroorotate": 9.019999999999998e-06, "UDP-N-acetyl-D-glucosamine": 7.208e-05, "2,3-dihydroxybenzoate": 1.1e-06, "4-hydroxybenzoate": 0.0, "shikimate": 0.00015, "phenylpyruvate": 1.687e-05, "anthranilate": 1.363e-05, "N2-acetyl-L-ornithine": 6.9e-07, "riboflavin": 0.00015, "quinolinate": 0.00019, "PfkA": 1.22e-06, "FbaA": 7.12e-06, "TpiA": 6.76e-06, "GapA": 2.13e-05, "Pgk": 1.615e-05, "Eno": 1.737e-05, "PykF": 1.33e-06, "AceF": 6.259999999999999e-06, "AceE": 1.7399999999999999e-06, "Lpd": 1.6399999999999998e-06, "GltA": 4.8299999999999995e-06, "Icd": 1.119e-05, "SucA": 2.0699999999999997e-06, "Mdh": 1.448e-05, "CyoA": 9.73e-06, "AtpA": 1.706e-05, "Prs": 1.71e-06, "PurF": 8.499999999999999e-07, "GuaB": 2.8999999999999998e-06, "Gmk": 1.24e-06, "Adk": 4.17e-06, "NrdB": 2.0299999999999996e-06, "NrdA": 9.6e-07, "CarA": 1.22e-06, "PyrB": 1.6699999999999999e-06, "ThyA": 7.699999999999999e-07, "Tmk": 1.3e-06, "PyrG": 2.16e-06, "Ndk": 3.81e-06, "GlnA": 3.33e-06, "100S": 0.0, "oriC~DNAP": 8.3e-10, "genome": 0.0076500000000000005, "CellWall": 1.20001, "D-glucose": 0.00041, "AtpD": 3.15e-06, "NuoA": 1.0299999999999999e-06, "GuaA": 2.17e-06, "DnaE": 1.1299999999999998e-06, "DnaX": 1.6999999999999998e-06, "Lgt": 1.4099999999999998e-06, "ClpP": 5.3e-07, "FtsH": 1.24e-06, "FusA": 2.31e-06, "Lon": 1.8e-06, "TufA": 1.5199999999999998e-06, "TufB": 2.93e-06, "DnaB": 2.7e-07, "GroEL": 8.299999999999999e-07, "GyrA": 1.73e-06, "GyrB": 1.8e-06, "ParC": 8.799999999999999e-07, "ParE": 1.27e-06, "SecA": 2.09e-06, "FtsI": 1.6999999999999998e-06, "LpxC": 1.81e-06, "MurA": 1.6999999999999998e-06, "BamA": 1.78e-06, "DnaK": 1.32e-06, "FtsA": 1.5599999999999999e-06, "ZipA": 7.5e-07, "OmpA": 2.4900000000000003e-06, "OmpF": 1.6299999999999999e-06, "SecY": 9.6e-07, "AlaS": 2.63e-06, "ArgS": 1.6999999999999998e-06, "Hns": 2.66e-06, "IleS": 3.2999999999999997e-06, "LeuS": 3.38e-06, "MetG": 2.17e-06, "ValS": 2.85e-06, "RpoA": 1.3e-07, "RpoB": 1.66e-09, "RpoC": 0.0, "NusA": 4.14e-09, "NusG": 0.0, "Rho": 9.605e-08, "GreA": 1.66e-09, "rRNA16S": 1.3e-06, "rRNA23S": 3.2099999999999998e-06, "rRNA5S": 3.1699999999999997e-06, "30S": 2.5899999999999998e-06, "50S": 9.6e-07, "RplA": 2.0239999999999996e-05, "RplL": 1.922e-05, "RpsA": 1.854e-05, "RpsC": 2.03e-05, "Crp": 2.27e-06, "CspC": 2.4599999999999997e-06, "DnaA": 1.83e-06, "DnaG": 1.57e-06, "Fis": 1.7599999999999999e-06, "HupA": 2.91e-06, "Ssb": 2.0699999999999997e-06, "Tsf": 0.0, "DnaN": 1.49e-06, "Frr": 4e-07, "FtsZ": 1.1899999999999998e-06, "GroES": 7.4e-07, "InfA": 1.0999999999999999e-07, "InfB": 9.9e-07, "InfC": 1.08e-06, "MreB": 2.27e-06, "MukB": 5.8e-07, "PrfA": 1.6570000000000002e-08, "PrfB": 0.0, "EFTu": 1.1399999999999999e-06}, "count": {"RpoD": 111.0, "RNAP": 5475.0, "RNAP~RpoD": 1793.0, "RNAPAuxiliary": 5850.0, "Ribosome": 13168.0, "RibosomeAuxiliary": 2860.0, "100S": 0.0, "oriC~DNAP": 1.0, "genome": 9236623.0, "rRNA16S": 1574.0, "rRNA23S": 3876.0, "rRNA5S": 3831.0, "30S": 3132.0, "50S": 1159.0, "RplA": 24432.0, "RplL": 23201.0, "RpsA": 22374.0, "RpsC": 24499.0}, "out": {"vital": 1.0, "Cl-": 0.06056, "Na+": 0.05, "NH4+": 0.0095, "K+": 0.00264, "Pi": 0.00132, "Mg2+": 0.0005300000000000001, "nicotinamide": 9.826e-05, "pantothenate": 4.949e-05, "pyridoxine": 1.655e-05, "thiamine": 1.507e-05, "lipoate": 9.74e-06, "riboflavin": 2.13e-06, "Ca2+": 5e-07, "biotin": 4.9e-07, "sulfate": 3.1e-07, "folate": 1.8e-07, "Mn2+": 8e-08, "boric_acid": 4e-08, "Co2+": 3.0000000000000004e-08, "Zn2+": 1e-08, "Cu2+": 1e-08, "Fe2+": 1e-08, "molybdate": 3.0000000000000004e-09, "D-glucose": 0.0040999999999999995, "LB": 0.0, "L-alanine": 0.0008, "L-arginine": 0.005200000000000001, "L-asparagine": 0.0004, "L-aspartate": 0.0004, "L-cysteine": 9.999999999999999e-05, "L-glutamine": 0.0006, "glycine": 0.0008, "L-histidine": 0.0002, "L-isoleucine": 0.0004, "L-leucine": 0.0008, "L-lysine": 0.0004, "L-methionine": 0.0002, "L-phenylalanine": 0.0004, "L-proline": 0.0004, "L-serine": 0.01, "L-threonine": 0.0004, "L-tryptophan": 9.999999999999999e-05, "L-tyrosine": 0.0002, "L-valine": 0.0006, "adenine": 0.0002, "cytosine": 0.0002, "guanine": 0.0002, "uracil": 0.0002, "EZRich": 0.0, "H2O": 55.0, "H+": 0.0012, "O2": 0.0012, "CO2": 0.0012, "L-glutamate": 0.011, "bioentity": 5.0, "length": 0.1, "Ribosome": 0.0}, "cell": {"H+": 0.00118, "membrane_H+": 0.00202, "length": 3.987848496e-06}, "polysomes": 6013.0, "mrna": 4628.0, "protein": 0.004429626420970026, "trna_free": 0.00024852, "trna_charged": 0.00019167165999999994, "cells": 64.0, "instances": 64.0, "log2_instances": 6, "rnap_bound": 4058.0, "rnapaux_bound": 1721.0, "ribo_total": 75898.0}, "7800": {"conc": {"H+": 0.0012, "O2": 0.0012, "CO2": 0.0012, "Pi": 0.023899999999999998, "RpoD": 1e-07, "RNAP": 4.49e-06, "RNAP~RpoD": 1.5199999999999998e-06, "RNAPAuxiliary": 4.8200000000000004e-06, "ppGpp": 3.2e-07, "ATP": 0.0096, "CTP": 0.0039700000000000004, "GTP": 0.00531, "UTP": 0.012199999999999999, "PPi": 0.0002, "AMP": 0.0005300000000000001, "CMP": 0.0005300000000000001, "GMP": 0.00094, "Ribosome": 1.101e-05, "RibosomeAuxiliary": 2.4e-06, "GDP": 0.00269, "L-leucine": 0.00047, "L-alanine": 0.0046500000000000005, "glycine": 0.010199999999999999, "L-valine": 0.001, "L-glutamate": 0.01159, "L-serine": 5.4539999999999996e-05, "L-isoleucine": 0.00031, "L-aspartate": 0.0063300000000000006, "L-threonine": 0.00017999999999999998, "L-lysine": 0.0006, "L-proline": 0.0006500000000000001, "L-arginine": 0.0011, "L-phenylalanine": 3.8259999999999996e-05, "L-tyrosine": 6.251e-05, "L-glutamine": 0.00409, "L-asparagine": 0.0007, "L-histidine": 0.00011, "L-methionine": 0.00019, "L-cysteine": 0.00127, "L-tryptophan": 3.937e-05, "NH4+": 0.002, "acetyl-phosphate": 8.14e-06, "NADH": 0.00049, "NAD+": 0.00425, "NADPH": 0.00035999999999999997, "NADP+": 0.00206, "FMN": 6.135e-05, "FAD": 0.00101, "CoA": 0.0014, "glutathione": 0.00013000000000000002, "dATP": 0.00029, "ADP": 0.00059, "dAMP": 0.00017999999999999998, "cAMP": 2.8e-07, "adenosine": 0.00024, "deoxyadenosine": 3.7999999999999996e-07, "adenine": 0.00028000000000000003, "dCTP": 0.0002, "cytosine": 0.00032, "cytidine": 1.44e-06, "dGMP": 0.00062, "guanine": 3.6e-05, "guanosine": 4.5e-06, "deoxyguanosine": 2e-06, "dTTP": 0.00083, "dTDP": 0.00014000000000000001, "UDP": 0.00266, "uridine": 1.8069999999999998e-05, "ITP": 1.51e-06, "IDP": 1.69e-06, "IMP": 0.00055, "L-homocysteine": 0.00013000000000000002, "L-citrulline": 1.1869999999999998e-05, "L-ornithine": 2.93e-06, "L-histidinol": 6.447e-05, "S-adenosyl-L-methionine": 0.00017999999999999998, "D-glucose-6-phosphate": 0.00363, "D-fructose-6-phosphate": 0.00062, "D-fructose-1,6-bisphosphate": 0.01595, "dihydroxyacetone-phosphate": 0.00023, "3-phospho-D-glycerate": 0.00096, "phosphoenolpyruvate": 0.00035, "pyruvate": 0.00146, "acetyl-CoA": 0.00051, "oxaloacetate": 0.00073, "citrate": 0.00021, "2-oxoglutarate": 0.00061, "succinyl-CoA": 0.00026000000000000003, "succinate": 0.00074, "fumarate": 0.00015, "L-malate": 0.00168, "propionyl-CoA": 3.912e-08, "malonyl-CoA": 2.5e-07, "acetoacetyl-CoA": 1.6e-07, "myo-inositol": 4.2070000000000005e-08, "6-phospho-D-glucono-1,5-lactone": 1.181e-05, "6-phospho-D-gluconate": 0.00346, "D-ribulose-5-phosphate": 0.00016, "alpha-D-ribose-5-phosphate": 0.0004, "D-xylulose-5-phosphate": 1.4e-06, "D-gluconate": 4.9e-07, "glycerate": 1.033e-05, "glycerol-3-phosphate": 0.0, "2-deoxy-D-ribose-5-phosphate": 2.4599999999999997e-06, "5-phospho-alpha-D-ribose-1-diphosphate": 0.00022, "N-carbamoyl-L-aspartate": 1.887e-05, "(S)-dihydroorotate": 8.949999999999999e-06, "UDP-N-acetyl-D-glucosamine": 6.789e-05, "2,3-dihydroxybenzoate": 1.0299999999999999e-06, "4-hydroxybenzoate": 0.0, "shikimate": 0.00014000000000000001, "phenylpyruvate": 1.707e-05, "anthranilate": 1.402e-05, "N2-acetyl-L-ornithine": 7e-07, "riboflavin": 0.00017, "quinolinate": 0.00019, "PfkA": 1.2e-06, "FbaA": 7.2199999999999995e-06, "TpiA": 6.65e-06, "GapA": 2.1289999999999998e-05, "Pgk": 1.608e-05, "Eno": 1.727e-05, "PykF": 1.4e-06, "AceF": 6.46e-06, "AceE": 1.6999999999999998e-06, "Lpd": 1.62e-06, "GltA": 4.78e-06, "Icd": 1.1249999999999999e-05, "SucA": 2.04e-06, "Mdh": 1.434e-05, "CyoA": 9.74e-06, "AtpA": 1.696e-05, "Prs": 1.78e-06, "PurF": 8.799999999999999e-07, "GuaB": 2.85e-06, "Gmk": 1.24e-06, "Adk": 4.24e-06, "NrdB": 2.01e-06, "NrdA": 1e-06, "CarA": 1.1499999999999998e-06, "PyrB": 1.62e-06, "ThyA": 7.9e-07, "Tmk": 1.2299999999999999e-06, "PyrG": 2.14e-06, "Ndk": 3.9399999999999995e-06, "GlnA": 3.38e-06, "100S": 0.0, "oriC~DNAP": 7.800000000000001e-10, "genome": 0.00756, "CellWall": 1.20003, "D-glucose": 0.00038, "AtpD": 3.0399999999999997e-06, "NuoA": 1.05e-06, "GuaA": 2.27e-06, "DnaE": 1.1499999999999998e-06, "DnaX": 1.6999999999999998e-06, "Lgt": 1.4499999999999999e-06, "ClpP": 5.5e-07, "FtsH": 1.31e-06, "FusA": 2.3799999999999997e-06, "Lon": 1.73e-06, "TufA": 1.46e-06, "TufB": 2.87e-06, "DnaB": 3.2e-07, "GroEL": 8.599999999999999e-07, "GyrA": 1.6399999999999998e-06, "GyrB": 1.71e-06, "ParC": 8.199999999999999e-07, "ParE": 1.2499999999999999e-06, "SecA": 2.0199999999999997e-06, "FtsI": 1.6799999999999998e-06, "LpxC": 1.81e-06, "MurA": 1.69e-06, "BamA": 1.8e-06, "DnaK": 1.26e-06, "FtsA": 1.57e-06, "ZipA": 7.3e-07, "OmpA": 2.48e-06, "OmpF": 1.61e-06, "SecY": 9.3e-07, "AlaS": 2.6899999999999997e-06, "ArgS": 1.6999999999999998e-06, "Hns": 2.7200000000000002e-06, "IleS": 3.31e-06, "LeuS": 3.2799999999999995e-06, "MetG": 2.1499999999999997e-06, "ValS": 2.84e-06, "RpoA": 2.4e-07, "RpoB": 0.0, "RpoC": 0.0, "NusA": 0.0, "NusG": 7.800000000000001e-10, "Rho": 1.8999999999999998e-07, "GreA": 7.800000000000001e-10, "rRNA16S": 1.59e-06, "rRNA23S": 3.5099999999999994e-06, "rRNA5S": 3.6e-06, "30S": 2.84e-06, "50S": 1.07e-06, "RplA": 2.0039999999999998e-05, "RplL": 2.026e-05, "RpsA": 1.861e-05, "RpsC": 2.319e-05, "Crp": 2.23e-06, "CspC": 2.4199999999999997e-06, "DnaA": 1.89e-06, "DnaG": 1.6299999999999999e-06, "Fis": 1.79e-06, "HupA": 2.8599999999999997e-06, "Ssb": 2.18e-06, "Tsf": 5.4600000000000006e-09, "DnaN": 1.46e-06, "Frr": 4.1999999999999995e-07, "FtsZ": 1.16e-06, "GroES": 7e-07, "InfA": 7.800000000000001e-10, "InfB": 1.08e-06, "InfC": 8.9e-07, "MreB": 2.24e-06, "MukB": 5.8e-07, "PrfA": 0.0, "PrfB": 3.1200000000000004e-09, "EFTu": 1.1899999999999998e-06}, "count": {"RpoD": 129.0, "RNAP": 5749.0, "RNAP~RpoD": 1945.0, "RNAPAuxiliary": 6183.0, "Ribosome": 14113.0, "RibosomeAuxiliary": 3079.0, "100S": 0.0, "oriC~DNAP": 1.0, "genome": 9685043.0, "rRNA16S": 2040.0, "rRNA23S": 4502.0, "rRNA5S": 4613.0, "30S": 3646.0, "50S": 1377.0, "RplA": 25686.0, "RplL": 25964.0, "RpsA": 23845.0, "RpsC": 29726.0}, "out": {"vital": 1.0, "Cl-": 0.06056, "Na+": 0.05, "NH4+": 0.0095, "K+": 0.00264, "Pi": 0.00132, "Mg2+": 0.0005300000000000001, "nicotinamide": 9.826e-05, "pantothenate": 4.949e-05, "pyridoxine": 1.655e-05, "thiamine": 1.507e-05, "lipoate": 9.74e-06, "riboflavin": 2.13e-06, "Ca2+": 5e-07, "biotin": 4.9e-07, "sulfate": 3.1e-07, "folate": 1.8e-07, "Mn2+": 8e-08, "boric_acid": 4e-08, "Co2+": 3.0000000000000004e-08, "Zn2+": 1e-08, "Cu2+": 1e-08, "Fe2+": 1e-08, "molybdate": 3.0000000000000004e-09, "D-glucose": 0.0040999999999999995, "LB": 0.0, "L-alanine": 0.0008, "L-arginine": 0.005200000000000001, "L-asparagine": 0.0004, "L-aspartate": 0.0004, "L-cysteine": 9.999999999999999e-05, "L-glutamine": 0.0006, "glycine": 0.0008, "L-histidine": 0.0002, "L-isoleucine": 0.0004, "L-leucine": 0.0008, "L-lysine": 0.0004, "L-methionine": 0.0002, "L-phenylalanine": 0.0004, "L-proline": 0.0004, "L-serine": 0.01, "L-threonine": 0.0004, "L-tryptophan": 9.999999999999999e-05, "L-tyrosine": 0.0002, "L-valine": 0.0006, "adenine": 0.0002, "cytosine": 0.0002, "guanine": 0.0002, "uracil": 0.0002, "EZRich": 0.0, "H2O": 55.0, "H+": 0.0012, "O2": 0.0012, "CO2": 0.0012, "L-glutamate": 0.011, "bioentity": 5.0, "length": 0.1, "Ribosome": 0.0}, "cell": {"H+": 0.00118, "membrane_H+": 0.0020800000000000003, "length": 4.233872665e-06}, "polysomes": 6342.0, "mrna": 4938.0, "protein": 0.0044318166803300005, "trna_free": 0.00024592, "trna_charged": 0.00018950312, "cells": 64.0, "instances": 64.0, "log2_instances": 6, "rnap_bound": 4256.0, "rnapaux_bound": 1765.0, "ribo_total": 80333.0}, "7900": {"conc": {"H+": 0.0012, "O2": 0.0012, "CO2": 0.0012, "Pi": 0.023899999999999998, "RpoD": 1.8999999999999998e-07, "RNAP": 3.8599999999999995e-06, "RNAP~RpoD": 1.27e-06, "RNAPAuxiliary": 4.03e-06, "ppGpp": 3.3e-07, "ATP": 0.00954, "CTP": 0.00405, "GTP": 0.00558, "UTP": 0.01245, "PPi": 0.0002, "AMP": 0.00055, "CMP": 0.00054, "GMP": 0.00096, "Ribosome": 1.227e-05, "RibosomeAuxiliary": 2.3399999999999996e-06, "GDP": 0.00277, "L-leucine": 0.00048, "L-alanine": 0.00474, "glycine": 0.009890000000000001, "L-valine": 0.00099, "L-glutamate": 0.01168, "L-serine": 5.3020000000000004e-05, "L-isoleucine": 0.00033, "L-aspartate": 0.00649, "L-threonine": 0.00017999999999999998, "L-lysine": 0.00062, "L-proline": 0.00066, "L-arginine": 0.0011, "L-phenylalanine": 3.749e-05, "L-tyrosine": 5.9789999999999995e-05, "L-glutamine": 0.00414, "L-asparagine": 0.0007199999999999999, "L-histidine": 0.0001, "L-methionine": 0.00019, "L-cysteine": 0.0013000000000000002, "L-tryptophan": 3.937e-05, "NH4+": 0.002, "acetyl-phosphate": 7.73e-06, "NADH": 0.00049, "NAD+": 0.00426, "NADPH": 0.00035999999999999997, "NADP+": 0.00206, "FMN": 6.529e-05, "FAD": 0.00101, "CoA": 0.0014, "glutathione": 0.00012, "dATP": 0.0003, "ADP": 0.00068, "dAMP": 0.00019, "cAMP": 2.7e-07, "adenosine": 0.00026000000000000003, "deoxyadenosine": 3.8999999999999997e-07, "adenine": 0.0003, "dCTP": 0.00017999999999999998, "cytosine": 0.00032, "cytidine": 1.44e-06, "dGMP": 0.00063, "guanine": 3.657e-05, "guanosine": 4.54e-06, "deoxyguanosine": 2.05e-06, "dTTP": 0.00086, "dTDP": 0.00014000000000000001, "UDP": 0.00271, "uridine": 1.73e-05, "ITP": 1.4299999999999999e-06, "IDP": 1.61e-06, "IMP": 0.00057, "L-homocysteine": 0.00014000000000000001, "L-citrulline": 1.1849999999999998e-05, "L-ornithine": 2.92e-06, "L-histidinol": 6.174e-05, "S-adenosyl-L-methionine": 0.00017999999999999998, "D-glucose-6-phosphate": 0.00363, "D-fructose-6-phosphate": 0.00061, "D-fructose-1,6-bisphosphate": 0.01587, "dihydroxyacetone-phosphate": 0.00023, "3-phospho-D-glycerate": 0.00096, "phosphoenolpyruvate": 0.00035, "pyruvate": 0.0014399999999999999, "acetyl-CoA": 0.00051, "oxaloacetate": 0.00074, "citrate": 0.00021, "2-oxoglutarate": 0.00061, "succinyl-CoA": 0.00026000000000000003, "succinate": 0.00074, "fumarate": 0.00015, "L-malate": 0.0016899999999999999, "propionyl-CoA": 3.712e-08, "malonyl-CoA": 2.4e-07, "acetoacetyl-CoA": 1.5e-07, "myo-inositol": 3.992e-08, "6-phospho-D-glucono-1,5-lactone": 1.1210000000000001e-05, "6-phospho-D-gluconate": 0.00346, "D-ribulose-5-phosphate": 0.00016, "alpha-D-ribose-5-phosphate": 0.0004, "D-xylulose-5-phosphate": 1.33e-06, "D-gluconate": 4.8e-07, "glycerate": 9.81e-06, "glycerol-3-phosphate": 0.0, "2-deoxy-D-ribose-5-phosphate": 2.3399999999999996e-06, "5-phospho-alpha-D-ribose-1-diphosphate": 0.00023, "N-carbamoyl-L-aspartate": 1.786e-05, "(S)-dihydroorotate": 8.5e-06, "UDP-N-acetyl-D-glucosamine": 6.443e-05, "2,3-dihydroxybenzoate": 9.8e-07, "4-hydroxybenzoate": 0.0, "shikimate": 0.00014000000000000001, "phenylpyruvate": 1.673e-05, "anthranilate": 1.406e-05, "N2-acetyl-L-ornithine": 6.7e-07, "riboflavin": 0.00017999999999999998, "quinolinate": 0.0002, "PfkA": 1.29e-06, "FbaA": 7.44e-06, "TpiA": 6.67e-06, "GapA": 2.155e-05, "Pgk": 1.634e-05, "Eno": 1.734e-05, "PykF": 1.47e-06, "AceF": 6.62e-06, "AceE": 1.6499999999999999e-06, "Lpd": 1.6299999999999999e-06, "GltA": 4.74e-06, "Icd": 1.1429999999999999e-05, "SucA": 2e-06, "Mdh": 1.4429999999999999e-05, "CyoA": 9.77e-06, "AtpA": 1.705e-05, "Prs": 1.81e-06, "PurF": 8.799999999999999e-07, "GuaB": 2.87e-06, "Gmk": 1.27e-06, "Adk": 4.219999999999999e-06, "NrdB": 1.92e-06, "NrdA": 1.0099999999999999e-06, "CarA": 1.11e-06, "PyrB": 1.6e-06, "ThyA": 8.599999999999999e-07, "Tmk": 1.16e-06, "PyrG": 2.1499999999999997e-06, "Ndk": 4.07e-06, "GlnA": 3.43e-06, "100S": 0.0, "oriC~DNAP": 1.48e-09, "genome": 0.00758, "CellWall": 1.20002, "D-glucose": 0.00035999999999999997, "AtpD": 2.95e-06, "NuoA": 1.06e-06, "GuaA": 2.2599999999999995e-06, "DnaE": 1.2299999999999999e-06, "DnaX": 1.7399999999999999e-06, "Lgt": 1.44e-06, "ClpP": 5.2e-07, "FtsH": 1.29e-06, "FusA": 2.5299999999999995e-06, "Lon": 1.8e-06, "TufA": 1.46e-06, "TufB": 2.8099999999999998e-06, "DnaB": 3.3e-07, "GroEL": 9e-07, "GyrA": 1.5599999999999999e-06, "GyrB": 1.62e-06, "ParC": 7.799999999999999e-07, "ParE": 1.2e-06, "SecA": 2.01e-06, "FtsI": 1.6999999999999998e-06, "LpxC": 1.82e-06, "MurA": 1.6399999999999998e-06, "BamA": 1.75e-06, "DnaK": 1.2299999999999999e-06, "FtsA": 1.57e-06, "ZipA": 6.9e-07, "OmpA": 2.47e-06, "OmpF": 1.58e-06, "SecY": 9.499999999999999e-07, "AlaS": 2.76e-06, "ArgS": 1.6799999999999998e-06, "Hns": 2.84e-06, "IleS": 3.29e-06, "LeuS": 3.31e-06, "MetG": 2.1899999999999998e-06, "ValS": 2.89e-06, "RpoA": 2.6e-07, "RpoB": 0.0, "RpoC": 1.629e-08, "NusA": 1.629e-08, "NusG": 0.0, "Rho": 2.8e-07, "GreA": 2.5170000000000003e-08, "rRNA16S": 9.8e-07, "rRNA23S": 2.8e-06, "rRNA5S": 3.23e-06, "30S": 2.95e-06, "50S": 1.05e-06, "RplA": 1.973e-05, "RplL": 2.114e-05, "RpsA": 1.7129999999999997e-05, "RpsC": 2.392e-05, "Crp": 2.21e-06, "CspC": 2.3799999999999997e-06, "DnaA": 1.89e-06, "DnaG": 1.69e-06, "Fis": 1.78e-06, "HupA": 2.83e-06, "Ssb": 2.17e-06, "Tsf": 5.1070000000000007e-08, "DnaN": 1.58e-06, "Frr": 4.6999999999999995e-07, "FtsZ": 1.22e-06, "GroES": 6.6e-07, "InfA": 0.0, "InfB": 1.2499999999999999e-06, "InfC": 8.1e-07, "MreB": 2.2599999999999995e-06, "MukB": 5.9e-07, "PrfA": 1.3330000000000001e-08, "PrfB": 8.808e-08, "EFTu": 1.29e-06}, "count": {"RpoD": 128.0, "RNAP": 2607.0, "RNAP~RpoD": 856.0, "RNAPAuxiliary": 2721.0, "Ribosome": 8286.0, "RibosomeAuxiliary": 1577.0, "100S": 0.0, "oriC~DNAP": 1.0, "genome": 5119392.0, "rRNA16S": 664.0, "rRNA23S": 1890.0, "rRNA5S": 2183.0, "30S": 1994.0, "50S": 711.0, "RplA": 13325.0, "RplL": 14277.0, "RpsA": 11569.0, "RpsC": 16151.0}, "out": {"vital": 1.0, "Cl-": 0.06056, "Na+": 0.05, "NH4+": 0.0095, "K+": 0.00264, "Pi": 0.00132, "Mg2+": 0.0005300000000000001, "nicotinamide": 9.826e-05, "pantothenate": 4.949e-05, "pyridoxine": 1.655e-05, "thiamine": 1.507e-05, "lipoate": 9.74e-06, "riboflavin": 2.13e-06, "Ca2+": 5e-07, "biotin": 4.9e-07, "sulfate": 3.1e-07, "folate": 1.8e-07, "Mn2+": 8e-08, "boric_acid": 4e-08, "Co2+": 3.0000000000000004e-08, "Zn2+": 1e-08, "Cu2+": 1e-08, "Fe2+": 1e-08, "molybdate": 3.0000000000000004e-09, "D-glucose": 0.0040999999999999995, "LB": 0.0, "L-alanine": 0.0008, "L-arginine": 0.005200000000000001, "L-asparagine": 0.0004, "L-aspartate": 0.0004, "L-cysteine": 9.999999999999999e-05, "L-glutamine": 0.0006, "glycine": 0.0008, "L-histidine": 0.0002, "L-isoleucine": 0.0004, "L-leucine": 0.0008, "L-lysine": 0.0004, "L-methionine": 0.0002, "L-phenylalanine": 0.0004, "L-proline": 0.0004, "L-serine": 0.01, "L-threonine": 0.0004, "L-tryptophan": 9.999999999999999e-05, "L-tyrosine": 0.0002, "L-valine": 0.0006, "adenine": 0.0002, "cytosine": 0.0002, "guanine": 0.0002, "uracil": 0.0002, "EZRich": 0.0, "H2O": 55.0, "H+": 0.0012, "O2": 0.0012, "CO2": 0.0012, "L-glutamate": 0.011, "bioentity": 5.0, "length": 0.1, "Ribosome": 0.0}, "cell": {"H+": 0.00118, "membrane_H+": 0.00196, "length": 2.230832714e-06}, "polysomes": 3336.0, "mrna": 2368.0, "protein": 0.00442079784981003, "trna_free": 0.00024444, "trna_charged": 0.00018670591999999996, "cells": 128.0, "instances": 128.0, "log2_instances": 7, "rnap_bound": 2713.0, "rnapaux_bound": 1466.0, "ribo_total": 43166.0}, "8000": {"conc": {"H+": 0.0012, "O2": 0.0012, "CO2": 0.0012, "Pi": 0.023899999999999998, "RpoD": 1.7000000000000001e-07, "RNAP": 4e-06, "RNAP~RpoD": 1.27e-06, "RNAPAuxiliary": 3.8499999999999996e-06, "ppGpp": 3.3e-07, "ATP": 0.00953, "CTP": 0.00396, "GTP": 0.00562, "UTP": 0.01216, "PPi": 0.0002, "AMP": 0.0005300000000000001, "CMP": 0.0005300000000000001, "GMP": 0.0009000000000000001, "Ribosome": 1.225e-05, "RibosomeAuxiliary": 2.13e-06, "GDP": 0.0025800000000000003, "L-leucine": 0.00045000000000000004, "L-alanine": 0.00454, "glycine": 0.00904, "L-valine": 0.00094, "L-glutamate": 0.01157, "L-serine": 5.0539999999999994e-05, "L-isoleucine": 0.00032, "L-aspartate": 0.00621, "L-threonine": 0.00017, "L-lysine": 0.0006, "L-proline": 0.00066, "L-arginine": 0.00107, "L-phenylalanine": 3.6259999999999995e-05, "L-tyrosine": 5.561999999999999e-05, "L-glutamine": 0.004110000000000001, "L-asparagine": 0.00069, "L-histidine": 0.0001, "L-methionine": 0.00017999999999999998, "L-cysteine": 0.00121, "L-tryptophan": 3.924e-05, "NH4+": 0.002, "acetyl-phosphate": 7.3099999999999995e-06, "NADH": 0.00048, "NAD+": 0.0042699999999999995, "NADPH": 0.00035, "NADP+": 0.00207, "FMN": 6.565e-05, "FAD": 0.00101, "CoA": 0.0014, "glutathione": 0.00011, "dATP": 0.0003, "ADP": 0.0006500000000000001, "dAMP": 0.00019, "cAMP": 2.6e-07, "adenosine": 0.00025, "deoxyadenosine": 3.8999999999999997e-07, "adenine": 0.00029, "dCTP": 0.00015, "cytosine": 0.00031, "cytidine": 1.44e-06, "dGMP": 0.0006, "guanine": 3.617e-05, "guanosine": 4.57e-06, "deoxyguanosine": 2.09e-06, "dTTP": 0.00086, "dTDP": 0.00014000000000000001, "UDP": 0.00265, "uridine": 1.6519999999999998e-05, "ITP": 1.35e-06, "IDP": 1.5199999999999998e-06, "IMP": 0.00055, "L-homocysteine": 0.00013000000000000002, "L-citrulline": 1.231e-05, "L-ornithine": 3.02e-06, "L-histidinol": 6.111e-05, "S-adenosyl-L-methionine": 0.00017999999999999998, "D-glucose-6-phosphate": 0.00361, "D-fructose-6-phosphate": 0.00061, "D-fructose-1,6-bisphosphate": 0.0159, "dihydroxyacetone-phosphate": 0.00023, "3-phospho-D-glycerate": 0.00096, "phosphoenolpyruvate": 0.00035, "pyruvate": 0.0014399999999999999, "acetyl-CoA": 0.00051, "oxaloacetate": 0.00073, "citrate": 0.00021, "2-oxoglutarate": 0.00062, "succinyl-CoA": 0.00026000000000000003, "succinate": 0.00075, "fumarate": 0.00015, "L-malate": 0.00168, "propionyl-CoA": 3.5130000000000004e-08, "malonyl-CoA": 2.3e-07, "acetoacetyl-CoA": 1.5e-07, "myo-inositol": 3.7780000000000005e-08, "6-phospho-D-glucono-1,5-lactone": 1.0609999999999998e-05, "6-phospho-D-gluconate": 0.00346, "D-ribulose-5-phosphate": 0.00016, "alpha-D-ribose-5-phosphate": 0.0004, "D-xylulose-5-phosphate": 1.26e-06, "D-gluconate": 4.6999999999999995e-07, "glycerate": 9.28e-06, "glycerol-3-phosphate": 0.0, "2-deoxy-D-ribose-5-phosphate": 2.23e-06, "5-phospho-alpha-D-ribose-1-diphosphate": 0.00022, "N-carbamoyl-L-aspartate": 1.853e-05, "(S)-dihydroorotate": 8.7e-06, "UDP-N-acetyl-D-glucosamine": 6.0969999999999994e-05, "2,3-dihydroxybenzoate": 9.3e-07, "4-hydroxybenzoate": 0.0, "shikimate": 0.00015, "phenylpyruvate": 1.6649999999999998e-05, "anthranilate": 1.4519999999999998e-05, "N2-acetyl-L-ornithine": 6.2e-07, "riboflavin": 0.00017999999999999998, "quinolinate": 0.00019, "PfkA": 1.38e-06, "FbaA": 7.56e-06, "TpiA": 6.74e-06, "GapA": 2.1899999999999997e-05, "Pgk": 1.653e-05, "Eno": 1.738e-05, "PykF": 1.61e-06, "AceF": 6.86e-06, "AceE": 1.61e-06, "Lpd": 1.61e-06, "GltA": 4.599999999999999e-06, "Icd": 1.156e-05, "SucA": 1.9699999999999998e-06, "Mdh": 1.457e-05, "CyoA": 9.78e-06, "AtpA": 1.7149999999999997e-05, "Prs": 1.81e-06, "PurF": 8.699999999999999e-07, "GuaB": 2.85e-06, "Gmk": 1.27e-06, "Adk": 4.16e-06, "NrdB": 1.85e-06, "NrdA": 1.07e-06, "CarA": 1.05e-06, "PyrB": 1.58e-06, "ThyA": 1.0099999999999999e-06, "Tmk": 1.1e-06, "PyrG": 2.13e-06, "Ndk": 4.219999999999999e-06, "GlnA": 3.5e-06, "100S": 0.0, "oriC~DNAP": 1.4e-09, "genome": 0.0078, "CellWall": 1.20001, "D-glucose": 0.00035, "AtpD": 2.83e-06, "NuoA": 1.07e-06, "GuaA": 2.22e-06, "DnaE": 1.28e-06, "DnaX": 1.6799999999999998e-06, "Lgt": 1.4299999999999999e-06, "ClpP": 5.1e-07, "FtsH": 1.27e-06, "FusA": 2.6499999999999996e-06, "Lon": 1.81e-06, "TufA": 1.47e-06, "TufB": 2.68e-06, "DnaB": 3.2e-07, "GroEL": 8.699999999999999e-07, "GyrA": 1.53e-06, "GyrB": 1.5399999999999999e-06, "ParC": 7.799999999999999e-07, "ParE": 1.1499999999999998e-06, "SecA": 2.01e-06, "FtsI": 1.7199999999999998e-06, "LpxC": 1.82e-06, "MurA": 1.55e-06, "BamA": 1.71e-06, "DnaK": 1.2299999999999999e-06, "FtsA": 1.59e-06, "ZipA": 6.800000000000001e-07, "OmpA": 2.52e-06, "OmpF": 1.59e-06, "SecY": 9.2e-07, "AlaS": 2.93e-06, "ArgS": 1.6599999999999998e-06, "Hns": 2.93e-06, "IleS": 3.27e-06, "LeuS": 3.3199999999999996e-06, "MetG": 2.22e-06, "ValS": 2.85e-06, "RpoA": 0.0, "RpoB": 1.121e-08, "RpoC": 2.1020000000000002e-08, "NusA": 1.5e-07, "NusG": 0.0, "Rho": 4.2999999999999996e-07, "GreA": 3.6e-07, "rRNA16S": 6.1e-07, "rRNA23S": 1.9299999999999997e-06, "rRNA5S": 2.18e-06, "30S": 2.1e-06, "50S": 5.8e-07, "RplA": 1.976e-05, "RplL": 2.014e-05, "RpsA": 1.591e-05, "RpsC": 2.047e-05, "Crp": 2.21e-06, "CspC": 2.36e-06, "DnaA": 1.98e-06, "DnaG": 1.71e-06, "Fis": 1.79e-06, "HupA": 2.85e-06, "Ssb": 2.17e-06, "Tsf": 1.3e-07, "DnaN": 1.6e-06, "Frr": 5e-07, "FtsZ": 1.32e-06, "GroES": 6.6e-07, "InfA": 1.261e-08, "InfB": 1.3899999999999998e-06, "InfC": 6.6e-07, "MreB": 2.2e-06, "MukB": 5.8e-07, "PrfA": 0.0, "PrfB": 2e-07, "EFTu": 1.2499999999999999e-06}, "count": {"RpoD": 122.0, "RNAP": 2851.0, "RNAP~RpoD": 904.0, "RNAPAuxiliary": 2748.0, "Ribosome": 8744.0, "RibosomeAuxiliary": 1517.0, "100S": 0.0, "oriC~DNAP": 1.0, "genome": 5567644.0, "rRNA16S": 433.0, "rRNA23S": 1378.0, "rRNA5S": 1554.0, "30S": 1500.0, "50S": 414.0, "RplA": 14103.0, "RplL": 14374.0, "RpsA": 11355.0, "RpsC": 14605.0}, "out": {"vital": 1.0, "Cl-": 0.06056, "Na+": 0.05, "NH4+": 0.0095, "K+": 0.00264, "Pi": 0.00132, "Mg2+": 0.0005300000000000001, "nicotinamide": 9.826e-05, "pantothenate": 4.949e-05, "pyridoxine": 1.655e-05, "thiamine": 1.507e-05, "lipoate": 9.74e-06, "riboflavin": 2.13e-06, "Ca2+": 5e-07, "biotin": 4.9e-07, "sulfate": 3.1e-07, "folate": 1.8e-07, "Mn2+": 8e-08, "boric_acid": 4e-08, "Co2+": 3.0000000000000004e-08, "Zn2+": 1e-08, "Cu2+": 1e-08, "Fe2+": 1e-08, "molybdate": 3.0000000000000004e-09, "D-glucose": 0.0040999999999999995, "LB": 0.0, "L-alanine": 0.0008, "L-arginine": 0.005200000000000001, "L-asparagine": 0.0004, "L-aspartate": 0.0004, "L-cysteine": 9.999999999999999e-05, "L-glutamine": 0.0006, "glycine": 0.0008, "L-histidine": 0.0002, "L-isoleucine": 0.0004, "L-leucine": 0.0008, "L-lysine": 0.0004, "L-methionine": 0.0002, "L-phenylalanine": 0.0004, "L-proline": 0.0004, "L-serine": 0.01, "L-threonine": 0.0004, "L-tryptophan": 9.999999999999999e-05, "L-tyrosine": 0.0002, "L-valine": 0.0006, "adenine": 0.0002, "cytosine": 0.0002, "guanine": 0.0002, "uracil": 0.0002, "EZRich": 0.0, "H2O": 55.0, "H+": 0.0012, "O2": 0.0012, "CO2": 0.0012, "L-glutamate": 0.011, "bioentity": 5.0, "length": 0.1, "Ribosome": 0.0}, "cell": {"H+": 0.00118, "membrane_H+": 0.00206, "length": 2.357342308e-06}, "polysomes": 3650.0, "mrna": 2540.0, "protein": 0.0044101033192799795, "trna_free": 0.00025179, "trna_charged": 0.00019094839999999995, "cells": 128.0, "instances": 128.0, "log2_instances": 7, "rnap_bound": 2879.0, "rnapaux_bound": 1596.0, "ribo_total": 46914.0}, "8100": {"conc": {"H+": 0.0012, "O2": 0.0012, "CO2": 0.0012, "Pi": 0.023899999999999998, "RpoD": 1.6e-07, "RNAP": 4.15e-06, "RNAP~RpoD": 1.16e-06, "RNAPAuxiliary": 3.88e-06, "ppGpp": 3.3e-07, "ATP": 0.0096, "CTP": 0.00384, "GTP": 0.0056500000000000005, "UTP": 0.01182, "PPi": 0.0002, "AMP": 0.00051, "CMP": 0.00051, "GMP": 0.00082, "Ribosome": 1.2509999999999999e-05, "RibosomeAuxiliary": 2.08e-06, "GDP": 0.00235, "L-leucine": 0.00043, "L-alanine": 0.00426, "glycine": 0.00768, "L-valine": 0.0009000000000000001, "L-glutamate": 0.01144, "L-serine": 4.7749999999999995e-05, "L-isoleucine": 0.00027, "L-aspartate": 0.00583, "L-threonine": 0.00015, "L-lysine": 0.00059, "L-proline": 0.00066, "L-arginine": 0.0010600000000000002, "L-phenylalanine": 3.5149999999999994e-05, "L-tyrosine": 5.261e-05, "L-glutamine": 0.0040999999999999995, "L-asparagine": 0.0006500000000000001, "L-histidine": 9.96e-05, "L-methionine": 0.00017, "L-cysteine": 0.00109, "L-tryptophan": 3.683e-05, "NH4+": 0.002, "acetyl-phosphate": 6.82e-06, "NADH": 0.00048, "NAD+": 0.004240000000000001, "NADPH": 0.00034, "NADP+": 0.0020800000000000003, "FMN": 6.636e-05, "FAD": 0.00101, "CoA": 0.0014, "glutathione": 0.00011, "dATP": 0.00029, "ADP": 0.0005200000000000001, "dAMP": 0.00017999999999999998, "cAMP": 2.5e-07, "adenosine": 0.00024, "deoxyadenosine": 3.8999999999999997e-07, "adenine": 0.00028000000000000003, "dCTP": 0.00013000000000000002, "cytosine": 0.00031, "cytidine": 1.4099999999999998e-06, "dGMP": 0.00058, "guanine": 3.581e-05, "guanosine": 4.509999999999999e-06, "deoxyguanosine": 2.1e-06, "dTTP": 0.00085, "dTDP": 0.00014000000000000001, "UDP": 0.0025800000000000003, "uridine": 1.5539999999999997e-05, "ITP": 1.26e-06, "IDP": 1.42e-06, "IMP": 0.0005300000000000001, "L-homocysteine": 0.00012, "L-citrulline": 1.3449999999999998e-05, "L-ornithine": 3.24e-06, "L-histidinol": 5.9319999999999994e-05, "S-adenosyl-L-methionine": 0.00017999999999999998, "D-glucose-6-phosphate": 0.0036000000000000003, "D-fructose-6-phosphate": 0.0006, "D-fructose-1,6-bisphosphate": 0.01595, "dihydroxyacetone-phosphate": 0.00023, "3-phospho-D-glycerate": 0.00096, "phosphoenolpyruvate": 0.00035, "pyruvate": 0.00147, "acetyl-CoA": 0.0005300000000000001, "oxaloacetate": 0.00073, "citrate": 0.00022, "2-oxoglutarate": 0.0006500000000000001, "succinyl-CoA": 0.00027, "succinate": 0.0007700000000000001, "fumarate": 0.00015, "L-malate": 0.0017, "propionyl-CoA": 3.276e-08, "malonyl-CoA": 2.0999999999999997e-07, "acetoacetyl-CoA": 1.4e-07, "myo-inositol": 3.523e-08, "6-phospho-D-glucono-1,5-lactone": 9.89e-06, "6-phospho-D-gluconate": 0.00346, "D-ribulose-5-phosphate": 0.00016, "alpha-D-ribose-5-phosphate": 0.0004, "D-xylulose-5-phosphate": 1.1699999999999998e-06, "D-gluconate": 4.3999999999999997e-07, "glycerate": 8.65e-06, "glycerol-3-phosphate": 0.0, "2-deoxy-D-ribose-5-phosphate": 2.1e-06, "5-phospho-alpha-D-ribose-1-diphosphate": 0.00023, "N-carbamoyl-L-aspartate": 1.895e-05, "(S)-dihydroorotate": 8.8e-06, "UDP-N-acetyl-D-glucosamine": 5.6859999999999994e-05, "2,3-dihydroxybenzoate": 8.699999999999999e-07, "4-hydroxybenzoate": 0.0, "shikimate": 0.00016, "phenylpyruvate": 1.7e-05, "anthranilate": 1.435e-05, "N2-acetyl-L-ornithine": 5.8e-07, "riboflavin": 0.00017999999999999998, "quinolinate": 0.00019, "PfkA": 1.4e-06, "FbaA": 7.519999999999999e-06, "TpiA": 6.67e-06, "GapA": 2.201e-05, "Pgk": 1.643e-05, "Eno": 1.708e-05, "PykF": 1.51e-06, "AceF": 6.92e-06, "AceE": 1.5599999999999999e-06, "Lpd": 1.5599999999999999e-06, "GltA": 4.42e-06, "Icd": 1.152e-05, "SucA": 1.8799999999999998e-06, "Mdh": 1.4369999999999998e-05, "CyoA": 9.649999999999999e-06, "AtpA": 1.723e-05, "Prs": 1.8799999999999998e-06, "PurF": 8.399999999999999e-07, "GuaB": 2.7699999999999997e-06, "Gmk": 1.1899999999999998e-06, "Adk": 4e-06, "NrdB": 1.7199999999999998e-06, "NrdA": 1.0299999999999999e-06, "CarA": 1e-06, "PyrB": 1.5e-06, "ThyA": 1.02e-06, "Tmk": 1.06e-06, "PyrG": 2.08e-06, "Ndk": 4.29e-06, "GlnA": 3.56e-06, "100S": 0.0, "oriC~DNAP": 1.3100000000000002e-09, "genome": 0.00786, "CellWall": 1.20003, "D-glucose": 0.00032, "AtpD": 2.71e-06, "NuoA": 1.1e-06, "GuaA": 2.13e-06, "DnaE": 1.32e-06, "DnaX": 1.58e-06, "Lgt": 1.4299999999999999e-06, "ClpP": 4.6999999999999995e-07, "FtsH": 1.26e-06, "FusA": 2.6499999999999996e-06, "Lon": 1.78e-06, "TufA": 1.4e-06, "TufB": 2.5299999999999995e-06, "DnaB": 2.9e-07, "GroEL": 7.799999999999999e-07, "GyrA": 1.53e-06, "GyrB": 1.5e-06, "ParC": 7.699999999999999e-07, "ParE": 1.07e-06, "SecA": 1.95e-06, "FtsI": 1.6799999999999998e-06, "LpxC": 1.81e-06, "MurA": 1.47e-06, "BamA": 1.6599999999999998e-06, "DnaK": 1.27e-06, "FtsA": 1.58e-06, "ZipA": 6.800000000000001e-07, "OmpA": 2.48e-06, "OmpF": 1.6e-06, "SecY": 9e-07, "AlaS": 2.98e-06, "ArgS": 1.6699999999999999e-06, "Hns": 2.91e-06, "IleS": 3.31e-06, "LeuS": 3.29e-06, "MetG": 2.23e-06, "ValS": 2.7699999999999997e-06, "RpoA": 0.0, "RpoB": 1.5e-07, "RpoC": 3.528e-08, "NusA": 2.1999999999999998e-07, "NusG": 0.0, "Rho": 4.9e-07, "GreA": 6.4e-07, "rRNA16S": 7.599999999999999e-07, "rRNA23S": 2.0699999999999997e-06, "rRNA5S": 2.4e-06, "30S": 2.0699999999999997e-06, "50S": 5.9e-07, "RplA": 1.9609999999999997e-05, "RplL": 1.894e-05, "RpsA": 1.63e-05, "RpsC": 1.8699999999999997e-05, "Crp": 2.1e-06, "CspC": 2.29e-06, "DnaA": 2.05e-06, "DnaG": 1.6699999999999999e-06, "Fis": 1.7199999999999998e-06, "HupA": 2.8099999999999998e-06, "Ssb": 2.25e-06, "Tsf": 2.4e-07, "DnaN": 1.58e-06, "Frr": 5.3e-07, "FtsZ": 1.32e-06, "GroES": 7.3e-07, "InfA": 2e-07, "InfB": 1.4299999999999999e-06, "InfC": 4.3999999999999997e-07, "MreB": 2.22e-06, "MukB": 5.4e-07, "PrfA": 0.0, "PrfB": 2.7e-07, "EFTu": 1.1499999999999998e-06}, "count": {"RpoD": 121.0, "RNAP": 3174.0, "RNAP~RpoD": 891.0, "RNAPAuxiliary": 2965.0, "Ribosome": 9571.0, "RibosomeAuxiliary": 1589.0, "100S": 0.0, "oriC~DNAP": 1.0, "genome": 6015352.0, "rRNA16S": 582.0, "rRNA23S": 1582.0, "rRNA5S": 1838.0, "30S": 1583.0, "50S": 450.0, "RplA": 15003.0, "RplL": 14493.0, "RpsA": 12471.0, "RpsC": 14311.0}, "out": {"vital": 1.0, "Cl-": 0.06056, "Na+": 0.05, "NH4+": 0.0095, "K+": 0.00264, "Pi": 0.00132, "Mg2+": 0.0005300000000000001, "nicotinamide": 9.826e-05, "pantothenate": 4.949e-05, "pyridoxine": 1.655e-05, "thiamine": 1.507e-05, "lipoate": 9.74e-06, "riboflavin": 2.13e-06, "Ca2+": 5e-07, "biotin": 4.9e-07, "sulfate": 3.1e-07, "folate": 1.8e-07, "Mn2+": 8e-08, "boric_acid": 4e-08, "Co2+": 3.0000000000000004e-08, "Zn2+": 1e-08, "Cu2+": 1e-08, "Fe2+": 1e-08, "molybdate": 3.0000000000000004e-09, "D-glucose": 0.0040999999999999995, "LB": 0.0, "L-alanine": 0.0008, "L-arginine": 0.005200000000000001, "L-asparagine": 0.0004, "L-aspartate": 0.0004, "L-cysteine": 9.999999999999999e-05, "L-glutamine": 0.0006, "glycine": 0.0008, "L-histidine": 0.0002, "L-isoleucine": 0.0004, "L-leucine": 0.0008, "L-lysine": 0.0004, "L-methionine": 0.0002, "L-phenylalanine": 0.0004, "L-proline": 0.0004, "L-serine": 0.01, "L-threonine": 0.0004, "L-tryptophan": 9.999999999999999e-05, "L-tyrosine": 0.0002, "L-valine": 0.0006, "adenine": 0.0002, "cytosine": 0.0002, "guanine": 0.0002, "uracil": 0.0002, "EZRich": 0.0, "H2O": 55.0, "H+": 0.0012, "O2": 0.0012, "CO2": 0.0012, "L-glutamate": 0.011, "bioentity": 5.0, "length": 0.1, "Ribosome": 0.0}, "cell": {"H+": 0.00118, "membrane_H+": 0.00221, "length": 2.527766096e-06}, "polysomes": 3852.0, "mrna": 2689.0, "protein": 0.0043999388086499915, "trna_free": 0.00026278, "trna_charged": 0.00019836916999999997, "cells": 128.0, "instances": 128.0, "log2_instances": 7, "rnap_bound": 2872.0, "rnapaux_bound": 1575.0, "ribo_total": 49891.0}, "8200": {"conc": {"H+": 0.0012, "O2": 0.0012, "CO2": 0.0012, "Pi": 0.023899999999999998, "RpoD": 1.0999999999999999e-07, "RNAP": 4.2999999999999995e-06, "RNAP~RpoD": 1.16e-06, "RNAPAuxiliary": 3.99e-06, "ppGpp": 3.3e-07, "ATP": 0.0096, "CTP": 0.00381, "GTP": 0.00587, "UTP": 0.011720000000000001, "PPi": 0.0002, "AMP": 0.00051, "CMP": 0.00051, "GMP": 0.00076, "Ribosome": 1.258e-05, "RibosomeAuxiliary": 2.16e-06, "GDP": 0.00215, "L-leucine": 0.00049, "L-alanine": 0.00444, "glycine": 0.0070999999999999995, "L-valine": 0.00096, "L-glutamate": 0.01159, "L-serine": 4.745e-05, "L-isoleucine": 0.00028000000000000003, "L-aspartate": 0.00581, "L-threonine": 0.00016, "L-lysine": 0.0006, "L-proline": 0.00069, "L-arginine": 0.00107, "L-phenylalanine": 3.553e-05, "L-tyrosine": 5.485e-05, "L-glutamine": 0.00413, "L-asparagine": 0.0006500000000000001, "L-histidine": 0.0001, "L-methionine": 0.00017, "L-cysteine": 0.00116, "L-tryptophan": 4.356e-05, "NH4+": 0.002, "acetyl-phosphate": 6.41e-06, "NADH": 0.00049, "NAD+": 0.004200000000000001, "NADPH": 0.00034, "NADP+": 0.00206, "FMN": 6.746e-05, "FAD": 0.00101, "CoA": 0.0014, "glutathione": 9.87e-05, "dATP": 0.00028000000000000003, "ADP": 0.0005300000000000001, "dAMP": 0.00017999999999999998, "cAMP": 2.3e-07, "adenosine": 0.00024, "deoxyadenosine": 3.8999999999999997e-07, "adenine": 0.00027, "dCTP": 0.00012, "cytosine": 0.0003, "cytidine": 1.3899999999999998e-06, "dGMP": 0.00057, "guanine": 3.452e-05, "guanosine": 4.46e-06, "deoxyguanosine": 2.1099999999999997e-06, "dTTP": 0.00084, "dTDP": 0.00014000000000000001, "UDP": 0.00256, "uridine": 1.473e-05, "ITP": 1.1899999999999998e-06, "IDP": 1.33e-06, "IMP": 0.0005300000000000001, "L-homocysteine": 0.00012, "L-citrulline": 1.3359999999999999e-05, "L-ornithine": 3.2099999999999998e-06, "L-histidinol": 6.096e-05, "S-adenosyl-L-methionine": 0.00017999999999999998, "D-glucose-6-phosphate": 0.00361, "D-fructose-6-phosphate": 0.0006, "D-fructose-1,6-bisphosphate": 0.01586, "dihydroxyacetone-phosphate": 0.00023, "3-phospho-D-glycerate": 0.00095, "phosphoenolpyruvate": 0.00034, "pyruvate": 0.0015300000000000001, "acetyl-CoA": 0.00055, "oxaloacetate": 0.0007199999999999999, "citrate": 0.00022, "2-oxoglutarate": 0.0006500000000000001, "succinyl-CoA": 0.00027, "succinate": 0.0007700000000000001, "fumarate": 0.00015, "L-malate": 0.00168, "propionyl-CoA": 3.078e-08, "malonyl-CoA": 2e-07, "acetoacetyl-CoA": 1.3e-07, "myo-inositol": 3.3100000000000005e-08, "6-phospho-D-glucono-1,5-lactone": 9.289999999999999e-06, "6-phospho-D-gluconate": 0.00346, "D-ribulose-5-phosphate": 0.00016, "alpha-D-ribose-5-phosphate": 0.0004, "D-xylulose-5-phosphate": 1.1e-06, "D-gluconate": 4.2999999999999996e-07, "glycerate": 8.13e-06, "glycerol-3-phosphate": 0.0, "2-deoxy-D-ribose-5-phosphate": 1.99e-06, "5-phospho-alpha-D-ribose-1-diphosphate": 0.00022, "N-carbamoyl-L-aspartate": 1.9829999999999998e-05, "(S)-dihydroorotate": 9.07e-06, "UDP-N-acetyl-D-glucosamine": 5.340999999999999e-05, "2,3-dihydroxybenzoate": 8.1e-07, "4-hydroxybenzoate": 0.0, "shikimate": 0.00016, "phenylpyruvate": 1.7e-05, "anthranilate": 1.535e-05, "N2-acetyl-L-ornithine": 5.5e-07, "riboflavin": 0.00017999999999999998, "quinolinate": 0.00019, "PfkA": 1.37e-06, "FbaA": 7.519999999999999e-06, "TpiA": 6.58e-06, "GapA": 2.2239999999999997e-05, "Pgk": 1.632e-05, "Eno": 1.689e-05, "PykF": 1.4099999999999998e-06, "AceF": 6.92e-06, "AceE": 1.5e-06, "Lpd": 1.58e-06, "GltA": 4.3899999999999995e-06, "Icd": 1.1609999999999999e-05, "SucA": 1.85e-06, "Mdh": 1.4359999999999998e-05, "CyoA": 9.539999999999998e-06, "AtpA": 1.73e-05, "Prs": 1.86e-06, "PurF": 8.299999999999999e-07, "GuaB": 2.75e-06, "Gmk": 1.16e-06, "Adk": 3.84e-06, "NrdB": 1.6399999999999998e-06, "NrdA": 9.7e-07, "CarA": 1.08e-06, "PyrB": 1.53e-06, "ThyA": 1e-06, "Tmk": 1.05e-06, "PyrG": 2.14e-06, "Ndk": 4.2999999999999995e-06, "GlnA": 3.5699999999999997e-06, "100S": 0.0, "oriC~DNAP": 1.23e-09, "genome": 0.00793, "CellWall": 1.20002, "D-glucose": 0.0003, "AtpD": 2.62e-06, "NuoA": 1.22e-06, "GuaA": 2.08e-06, "DnaE": 1.32e-06, "DnaX": 1.51e-06, "Lgt": 1.51e-06, "ClpP": 4.5e-07, "FtsH": 1.2299999999999999e-06, "FusA": 2.4599999999999997e-06, "Lon": 1.82e-06, "TufA": 1.33e-06, "TufB": 2.47e-06, "DnaB": 2.8e-07, "GroEL": 7.2e-07, "GyrA": 1.6999999999999998e-06, "GyrB": 1.48e-06, "ParC": 7.4e-07, "ParE": 1.0099999999999999e-06, "SecA": 1.87e-06, "FtsI": 1.62e-06, "LpxC": 1.84e-06, "MurA": 1.4299999999999999e-06, "BamA": 1.6499999999999999e-06, "DnaK": 1.29e-06, "FtsA": 1.6299999999999999e-06, "ZipA": 6.800000000000001e-07, "OmpA": 2.4e-06, "OmpF": 1.6e-06, "SecY": 8.799999999999999e-07, "AlaS": 3.0499999999999996e-06, "ArgS": 1.81e-06, "Hns": 2.84e-06, "IleS": 3.49e-06, "LeuS": 3.2099999999999998e-06, "MetG": 2.22e-06, "ValS": 2.75e-06, "RpoA": 0.0, "RpoB": 2.1999999999999998e-07, "RpoC": 5.026e-08, "NusA": 1.3e-07, "NusG": 0.0, "Rho": 5.699999999999999e-07, "GreA": 7.2e-07, "rRNA16S": 8.299999999999999e-07, "rRNA23S": 2.1499999999999997e-06, "rRNA5S": 2.4100000000000002e-06, "30S": 2.0199999999999997e-06, "50S": 7.1e-07, "RplA": 2.086e-05, "RplL": 1.6819999999999998e-05, "RpsA": 1.753e-05, "RpsC": 1.677e-05, "Crp": 2.08e-06, "CspC": 2.24e-06, "DnaA": 2.12e-06, "DnaG": 1.6799999999999998e-06, "Fis": 1.61e-06, "HupA": 2.8599999999999997e-06, "Ssb": 2.35e-06, "Tsf": 3.3e-07, "DnaN": 1.5199999999999998e-06, "Frr": 2.5e-07, "FtsZ": 1.35e-06, "GroES": 7.699999999999999e-07, "InfA": 2.7e-07, "InfB": 1.47e-06, "InfC": 1.7000000000000001e-07, "MreB": 2.17e-06, "MukB": 5.1e-07, "PrfA": 0.0, "PrfB": 3.2e-07, "EFTu": 9.399999999999999e-07}, "count": {"RpoD": 91.0, "RNAP": 3505.0, "RNAP~RpoD": 946.0, "RNAPAuxiliary": 3250.0, "Ribosome": 10243.0, "RibosomeAuxiliary": 1760.0, "100S": 0.0, "oriC~DNAP": 1.0, "genome": 6462260.0, "rRNA16S": 672.0, "rRNA23S": 1749.0, "rRNA5S": 1962.0, "30S": 1649.0, "50S": 575.0, "RplA": 16989.0, "RplL": 13700.0, "RpsA": 14278.0, "RpsC": 13656.0}, "out": {"vital": 1.0, "Cl-": 0.06056, "Na+": 0.05, "NH4+": 0.0095, "K+": 0.00264, "Pi": 0.00132, "Mg2+": 0.0005300000000000001, "nicotinamide": 9.826e-05, "pantothenate": 4.949e-05, "pyridoxine": 1.655e-05, "thiamine": 1.507e-05, "lipoate": 9.74e-06, "riboflavin": 2.13e-06, "Ca2+": 5e-07, "biotin": 4.9e-07, "sulfate": 3.1e-07, "folate": 1.8e-07, "Mn2+": 8e-08, "boric_acid": 4e-08, "Co2+": 3.0000000000000004e-08, "Zn2+": 1e-08, "Cu2+": 1e-08, "Fe2+": 1e-08, "molybdate": 3.0000000000000004e-09, "D-glucose": 0.0040999999999999995, "LB": 0.0, "L-alanine": 0.0008, "L-arginine": 0.005200000000000001, "L-asparagine": 0.0004, "L-aspartate": 0.0004, "L-cysteine": 9.999999999999999e-05, "L-glutamine": 0.0006, "glycine": 0.0008, "L-histidine": 0.0002, "L-isoleucine": 0.0004, "L-leucine": 0.0008, "L-lysine": 0.0004, "L-methionine": 0.0002, "L-phenylalanine": 0.0004, "L-proline": 0.0004, "L-serine": 0.01, "L-threonine": 0.0004, "L-tryptophan": 9.999999999999999e-05, "L-tyrosine": 0.0002, "L-valine": 0.0006, "adenine": 0.0002, "cytosine": 0.0002, "guanine": 0.0002, "uracil": 0.0002, "EZRich": 0.0, "H2O": 55.0, "H+": 0.0012, "O2": 0.0012, "CO2": 0.0012, "L-glutamate": 0.011, "bioentity": 5.0, "length": 0.1, "Ribosome": 0.0}, "cell": {"H+": 0.00118, "membrane_H+": 0.00227, "length": 2.690841785e-06}, "polysomes": 4102.0, "mrna": 2881.0, "protein": 0.004405000188130014, "trna_free": 0.0002580199999999999, "trna_charged": 0.00019781491999999994, "cells": 128.0, "instances": 128.0, "log2_instances": 7, "rnap_bound": 2896.0, "rnapaux_bound": 1526.0, "ribo_total": 53093.0}, "8300": {"conc": {"H+": 0.0012, "O2": 0.0012, "CO2": 0.0012, "Pi": 0.023899999999999998, "RpoD": 1.2e-07, "RNAP": 4.42e-06, "RNAP~RpoD": 1.1e-06, "RNAPAuxiliary": 4.09e-06, "ppGpp": 3.3e-07, "ATP": 0.00953, "CTP": 0.00386, "GTP": 0.005730000000000001, "UTP": 0.011869999999999999, "PPi": 0.0002, "AMP": 0.0005, "CMP": 0.0005200000000000001, "GMP": 0.0007700000000000001, "Ribosome": 1.257e-05, "RibosomeAuxiliary": 2.32e-06, "GDP": 0.00219, "L-leucine": 0.00051, "L-alanine": 0.00447, "glycine": 0.007070000000000001, "L-valine": 0.00099, "L-glutamate": 0.01159, "L-serine": 4.684e-05, "L-isoleucine": 0.00027, "L-aspartate": 0.00566, "L-threonine": 0.00014000000000000001, "L-lysine": 0.00059, "L-proline": 0.0007, "L-arginine": 0.0010600000000000002, "L-phenylalanine": 3.479e-05, "L-tyrosine": 5.179e-05, "L-glutamine": 0.0040999999999999995, "L-asparagine": 0.00064, "L-histidine": 0.0001, "L-methionine": 0.00016, "L-cysteine": 0.00118, "L-tryptophan": 4.277e-05, "NH4+": 0.002, "acetyl-phosphate": 6.03e-06, "NADH": 0.00049, "NAD+": 0.0041600000000000005, "NADPH": 0.00033, "NADP+": 0.00204, "FMN": 6.748999999999999e-05, "FAD": 0.00101, "CoA": 0.0014, "glutathione": 9.282999999999999e-05, "dATP": 0.00028000000000000003, "ADP": 0.0006, "dAMP": 0.00017, "cAMP": 2.1999999999999998e-07, "adenosine": 0.00023, "deoxyadenosine": 4e-07, "adenine": 0.00027, "dCTP": 0.00012, "cytosine": 0.0003, "cytidine": 1.38e-06, "dGMP": 0.0005600000000000001, "guanine": 3.385e-05, "guanosine": 4.4e-06, "deoxyguanosine": 2.13e-06, "dTTP": 0.00084, "dTDP": 0.00014000000000000001, "UDP": 0.00259, "uridine": 1.399e-05, "ITP": 1.12e-06, "IDP": 1.2499999999999999e-06, "IMP": 0.0005200000000000001, "L-homocysteine": 0.00012, "L-citrulline": 1.348e-05, "L-ornithine": 3.25e-06, "L-histidinol": 6.134e-05, "S-adenosyl-L-methionine": 0.00017999999999999998, "D-glucose-6-phosphate": 0.00361, "D-fructose-6-phosphate": 0.00059, "D-fructose-1,6-bisphosphate": 0.01564, "dihydroxyacetone-phosphate": 0.00023, "3-phospho-D-glycerate": 0.00094, "phosphoenolpyruvate": 0.00033, "pyruvate": 0.00157, "acetyl-CoA": 0.0005600000000000001, "oxaloacetate": 0.00071, "citrate": 0.00022, "2-oxoglutarate": 0.00066, "succinyl-CoA": 0.00027, "succinate": 0.0007700000000000001, "fumarate": 0.00015, "L-malate": 0.00166, "propionyl-CoA": 2.895e-08, "malonyl-CoA": 1.8999999999999998e-07, "acetoacetyl-CoA": 1.2e-07, "myo-inositol": 3.113e-08, "6-phospho-D-glucono-1,5-lactone": 8.74e-06, "6-phospho-D-gluconate": 0.00346, "D-ribulose-5-phosphate": 0.00016, "alpha-D-ribose-5-phosphate": 0.0004, "D-xylulose-5-phosphate": 1.04e-06, "D-gluconate": 4.0999999999999994e-07, "glycerate": 7.65e-06, "glycerol-3-phosphate": 0.0, "2-deoxy-D-ribose-5-phosphate": 1.8799999999999998e-06, "5-phospho-alpha-D-ribose-1-diphosphate": 0.00023, "N-carbamoyl-L-aspartate": 1.832e-05, "(S)-dihydroorotate": 8.269999999999999e-06, "UDP-N-acetyl-D-glucosamine": 5.022999999999999e-05, "2,3-dihydroxybenzoate": 7.599999999999999e-07, "4-hydroxybenzoate": 0.0, "shikimate": 0.00017, "phenylpyruvate": 1.675e-05, "anthranilate": 1.5179999999999999e-05, "N2-acetyl-L-ornithine": 5.699999999999999e-07, "riboflavin": 0.00017999999999999998, "quinolinate": 0.00019, "PfkA": 1.3600000000000001e-06, "FbaA": 7.47e-06, "TpiA": 6.469999999999999e-06, "GapA": 2.243e-05, "Pgk": 1.625e-05, "Eno": 1.6760000000000002e-05, "PykF": 1.34e-06, "AceF": 6.969999999999999e-06, "AceE": 1.5e-06, "Lpd": 1.6599999999999998e-06, "GltA": 4.42e-06, "Icd": 1.1859999999999998e-05, "SucA": 1.83e-06, "Mdh": 1.44e-05, "CyoA": 9.4e-06, "AtpA": 1.7429999999999997e-05, "Prs": 1.91e-06, "PurF": 7.799999999999999e-07, "GuaB": 2.7299999999999997e-06, "Gmk": 1.1899999999999998e-06, "Adk": 3.8499999999999996e-06, "NrdB": 1.69e-06, "NrdA": 9.7e-07, "CarA": 1.12e-06, "PyrB": 1.49e-06, "ThyA": 1.04e-06, "Tmk": 1.04e-06, "PyrG": 2.1499999999999997e-06, "Ndk": 4.25e-06, "GlnA": 3.5699999999999997e-06, "100S": 0.0, "oriC~DNAP": 1.15e-09, "genome": 0.007980000000000001, "CellWall": 1.1999900000000001, "D-glucose": 0.00029, "AtpD": 2.63e-06, "NuoA": 1.27e-06, "GuaA": 2.01e-06, "DnaE": 1.24e-06, "DnaX": 1.44e-06, "Lgt": 1.59e-06, "ClpP": 4.6999999999999995e-07, "FtsH": 1.29e-06, "FusA": 2.18e-06, "Lon": 1.8799999999999998e-06, "TufA": 1.3e-06, "TufB": 2.47e-06, "DnaB": 2.6e-07, "GroEL": 6.7e-07, "GyrA": 1.78e-06, "GyrB": 1.53e-06, "ParC": 6.9e-07, "ParE": 1.02e-06, "SecA": 1.8e-06, "FtsI": 1.6e-06, "LpxC": 1.98e-06, "MurA": 1.3899999999999998e-06, "BamA": 1.75e-06, "DnaK": 1.26e-06, "FtsA": 1.71e-06, "ZipA": 6.6e-07, "OmpA": 2.4100000000000002e-06, "OmpF": 1.5199999999999998e-06, "SecY": 9e-07, "AlaS": 3.22e-06, "ArgS": 1.94e-06, "Hns": 2.79e-06, "IleS": 3.6099999999999997e-06, "LeuS": 3.1e-06, "MetG": 2.2e-06, "ValS": 2.75e-06, "RpoA": 1.15e-09, "RpoB": 3.5e-07, "RpoC": 2.4140000000000003e-08, "NusA": 0.0, "NusG": 5.77e-09, "Rho": 6.1e-07, "GreA": 7.599999999999999e-07, "rRNA16S": 8.199999999999999e-07, "rRNA23S": 2.27e-06, "rRNA5S": 2.44e-06, "30S": 2.08e-06, "50S": 7.3e-07, "RplA": 2.202e-05, "RplL": 1.6859999999999998e-05, "RpsA": 1.643e-05, "RpsC": 1.687e-05, "Crp": 2.12e-06, "CspC": 2.2799999999999998e-06, "DnaA": 2.1499999999999997e-06, "DnaG": 1.6799999999999998e-06, "Fis": 1.6399999999999998e-06, "HupA": 2.8999999999999998e-06, "Ssb": 2.37e-06, "Tsf": 4.3999999999999997e-07, "DnaN": 1.47e-06, "Frr": 5.878000000000001e-08, "FtsZ": 1.4099999999999998e-06, "GroES": 8.1e-07, "InfA": 1.6e-07, "InfB": 1.48e-06, "InfC": 3.46e-09, "MreB": 2.1e-06, "MukB": 4.8e-07, "PrfA": 1.15e-09, "PrfB": 3.5e-07, "EFTu": 8e-07}, "count": {"RpoD": 107.0, "RNAP": 3831.0, "RNAP~RpoD": 956.0, "RNAPAuxiliary": 3538.0, "Ribosome": 10886.0, "RibosomeAuxiliary": 2007.0, "100S": 0.0, "oriC~DNAP": 1.0, "genome": 6908544.0, "rRNA16S": 713.0, "rRNA23S": 1966.0, "rRNA5S": 2117.0, "30S": 1803.0, "50S": 631.0, "RplA": 19074.0, "RplL": 14600.0, "RpsA": 14228.0, "RpsC": 14610.0}, "out": {"vital": 1.0, "Cl-": 0.06056, "Na+": 0.05, "NH4+": 0.0095, "K+": 0.00264, "Pi": 0.00132, "Mg2+": 0.0005300000000000001, "nicotinamide": 9.826e-05, "pantothenate": 4.949e-05, "pyridoxine": 1.655e-05, "thiamine": 1.507e-05, "lipoate": 9.74e-06, "riboflavin": 2.13e-06, "Ca2+": 5e-07, "biotin": 4.9e-07, "sulfate": 3.1e-07, "folate": 1.8e-07, "Mn2+": 8e-08, "boric_acid": 4e-08, "Co2+": 3.0000000000000004e-08, "Zn2+": 1e-08, "Cu2+": 1e-08, "Fe2+": 1e-08, "molybdate": 3.0000000000000004e-09, "D-glucose": 0.0040999999999999995, "LB": 0.0, "L-alanine": 0.0008, "L-arginine": 0.005200000000000001, "L-asparagine": 0.0004, "L-aspartate": 0.0004, "L-cysteine": 9.999999999999999e-05, "L-glutamine": 0.0006, "glycine": 0.0008, "L-histidine": 0.0002, "L-isoleucine": 0.0004, "L-leucine": 0.0008, "L-lysine": 0.0004, "L-methionine": 0.0002, "L-phenylalanine": 0.0004, "L-proline": 0.0004, "L-serine": 0.01, "L-threonine": 0.0004, "L-tryptophan": 9.999999999999999e-05, "L-tyrosine": 0.0002, "L-valine": 0.0006, "adenine": 0.0002, "cytosine": 0.0002, "guanine": 0.0002, "uracil": 0.0002, "EZRich": 0.0, "H2O": 55.0, "H+": 0.0012, "O2": 0.0012, "CO2": 0.0012, "L-glutamate": 0.011, "bioentity": 5.0, "length": 0.1, "Ribosome": 0.0}, "cell": {"H+": 0.00118, "membrane_H+": 0.0023799999999999997, "length": 2.861070354e-06}, "polysomes": 4363.0, "mrna": 2923.0, "protein": 0.004407098067649994, "trna_free": 0.00025815999999999995, "trna_charged": 0.00019715575000000006, "cells": 128.0, "instances": 128.0, "log2_instances": 7, "rnap_bound": 2974.0, "rnapaux_bound": 1535.0, "ribo_total": 56436.0}, "8400": {"conc": {"H+": 0.0012, "O2": 0.0012, "CO2": 0.0012, "Pi": 0.023899999999999998, "RpoD": 1.0999999999999999e-07, "RNAP": 4.3799999999999996e-06, "RNAP~RpoD": 1.1699999999999998e-06, "RNAPAuxiliary": 4.07e-06, "ppGpp": 3.3e-07, "ATP": 0.0096, "CTP": 0.0038799999999999998, "GTP": 0.005730000000000001, "UTP": 0.01191, "PPi": 0.0002, "AMP": 0.00049, "CMP": 0.0005200000000000001, "GMP": 0.00075, "Ribosome": 1.2499999999999999e-05, "RibosomeAuxiliary": 2.4e-06, "GDP": 0.00214, "L-leucine": 0.0005, "L-alanine": 0.00442, "glycine": 0.006900000000000001, "L-valine": 0.00098, "L-glutamate": 0.01154, "L-serine": 4.543e-05, "L-isoleucine": 0.00023, "L-aspartate": 0.00544, "L-threonine": 0.00012, "L-lysine": 0.00057, "L-proline": 0.00068, "L-arginine": 0.00103, "L-phenylalanine": 3.4399999999999996e-05, "L-tyrosine": 4.881e-05, "L-glutamine": 0.004070000000000001, "L-asparagine": 0.00062, "L-histidine": 9.973999999999999e-05, "L-methionine": 0.00015, "L-cysteine": 0.0011200000000000001, "L-tryptophan": 3.865999999999999e-05, "NH4+": 0.002, "acetyl-phosphate": 5.65e-06, "NADH": 0.00049, "NAD+": 0.004110000000000001, "NADPH": 0.00033, "NADP+": 0.00202, "FMN": 6.753e-05, "FAD": 0.00101, "CoA": 0.0014, "glutathione": 8.701999999999999e-05, "dATP": 0.00027, "ADP": 0.0005, "dAMP": 0.00017, "cAMP": 2.0999999999999997e-07, "adenosine": 0.00023, "deoxyadenosine": 4e-07, "adenine": 0.00026000000000000003, "dCTP": 0.00012, "cytosine": 0.00029, "cytidine": 1.3600000000000001e-06, "dGMP": 0.00055, "guanine": 2.893e-05, "guanosine": 4.33e-06, "deoxyguanosine": 2.12e-06, "dTTP": 0.00083, "dTDP": 0.00014000000000000001, "UDP": 0.0026000000000000003, "uridine": 1.325e-05, "ITP": 1.05e-06, "IDP": 1.18e-06, "IMP": 0.00051, "L-homocysteine": 0.00011, "L-citrulline": 1.323e-05, "L-ornithine": 3.15e-06, "L-histidinol": 5.9399999999999994e-05, "S-adenosyl-L-methionine": 0.00017999999999999998, "D-glucose-6-phosphate": 0.0036000000000000003, "D-fructose-6-phosphate": 0.00059, "D-fructose-1,6-bisphosphate": 0.01544, "dihydroxyacetone-phosphate": 0.00023, "3-phospho-D-glycerate": 0.00092, "phosphoenolpyruvate": 0.00032, "pyruvate": 0.00158, "acetyl-CoA": 0.00057, "oxaloacetate": 0.00069, "citrate": 0.00022, "2-oxoglutarate": 0.00066, "succinyl-CoA": 0.00027, "succinate": 0.0007700000000000001, "fumarate": 0.00015, "L-malate": 0.0016200000000000001, "propionyl-CoA": 2.7140000000000003e-08, "malonyl-CoA": 1.7000000000000001e-07, "acetoacetyl-CoA": 1.0999999999999999e-07, "myo-inositol": 2.918e-08, "6-phospho-D-glucono-1,5-lactone": 8.19e-06, "6-phospho-D-gluconate": 0.00346, "D-ribulose-5-phosphate": 0.00016, "alpha-D-ribose-5-phosphate": 0.0004, "D-xylulose-5-phosphate": 9.7e-07, "D-gluconate": 3.8999999999999997e-07, "glycerate": 7.17e-06, "glycerol-3-phosphate": 0.0, "2-deoxy-D-ribose-5-phosphate": 1.78e-06, "5-phospho-alpha-D-ribose-1-diphosphate": 0.00023, "N-carbamoyl-L-aspartate": 1.768e-05, "(S)-dihydroorotate": 7.879999999999999e-06, "UDP-N-acetyl-D-glucosamine": 4.709e-05, "2,3-dihydroxybenzoate": 7.2e-07, "4-hydroxybenzoate": 0.0, "shikimate": 0.00017999999999999998, "phenylpyruvate": 1.6809999999999997e-05, "anthranilate": 1.432e-05, "N2-acetyl-L-ornithine": 5.9e-07, "riboflavin": 0.00017999999999999998, "quinolinate": 0.00017999999999999998, "PfkA": 1.35e-06, "FbaA": 7.44e-06, "TpiA": 6.36e-06, "GapA": 2.244e-05, "Pgk": 1.614e-05, "Eno": 1.6579999999999997e-05, "PykF": 1.26e-06, "AceF": 7.019999999999999e-06, "AceE": 1.55e-06, "Lpd": 1.7599999999999999e-06, "GltA": 4.3899999999999995e-06, "Icd": 1.199e-05, "SucA": 1.85e-06, "Mdh": 1.4439999999999999e-05, "CyoA": 9.33e-06, "AtpA": 1.744e-05, "Prs": 1.9699999999999998e-06, "PurF": 7.3e-07, "GuaB": 2.6899999999999997e-06, "Gmk": 1.1899999999999998e-06, "Adk": 3.7899999999999997e-06, "NrdB": 1.6399999999999998e-06, "NrdA": 9.6e-07, "CarA": 1.16e-06, "PyrB": 1.49e-06, "ThyA": 1.02e-06, "Tmk": 1.05e-06, "PyrG": 2.2e-06, "Ndk": 4.27e-06, "GlnA": 3.54e-06, "100S": 0.0, "oriC~DNAP": 1.0800000000000002e-09, "genome": 0.00796, "CellWall": 1.20002, "D-glucose": 0.00027, "AtpD": 2.7e-06, "NuoA": 1.3e-06, "GuaA": 2.01e-06, "DnaE": 1.18e-06, "DnaX": 1.3899999999999998e-06, "Lgt": 1.5599999999999999e-06, "ClpP": 5.1e-07, "FtsH": 1.28e-06, "FusA": 1.9699999999999998e-06, "Lon": 1.91e-06, "TufA": 1.33e-06, "TufB": 2.6e-06, "DnaB": 2.4e-07, "GroEL": 6.2e-07, "GyrA": 1.77e-06, "GyrB": 1.55e-06, "ParC": 6.5e-07, "ParE": 1.06e-06, "SecA": 1.6999999999999998e-06, "FtsI": 1.6499999999999999e-06, "LpxC": 2.1499999999999997e-06, "MurA": 1.34e-06, "BamA": 1.7399999999999999e-06, "DnaK": 1.28e-06, "FtsA": 1.75e-06, "ZipA": 6.6e-07, "OmpA": 2.4599999999999997e-06, "OmpF": 1.5599999999999999e-06, "SecY": 9.9e-07, "AlaS": 3.3599999999999996e-06, "ArgS": 2.04e-06, "Hns": 2.8e-06, "IleS": 3.66e-06, "LeuS": 3e-06, "MetG": 2.18e-06, "ValS": 2.75e-06, "RpoA": 0.0, "RpoB": 4.1999999999999995e-07, "RpoC": 2.368e-08, "NusA": 0.0, "NusG": 0.0, "Rho": 7.1e-07, "GreA": 8.399999999999999e-07, "rRNA16S": 9e-07, "rRNA23S": 2.37e-06, "rRNA5S": 2.63e-06, "30S": 2.0299999999999996e-06, "50S": 7.599999999999999e-07, "RplA": 2.26e-05, "RplL": 1.739e-05, "RpsA": 1.657e-05, "RpsC": 1.657e-05, "Crp": 2.24e-06, "CspC": 2.31e-06, "DnaA": 2.09e-06, "DnaG": 1.6399999999999998e-06, "Fis": 1.78e-06, "HupA": 2.8599999999999997e-06, "Ssb": 2.43e-06, "Tsf": 5.2e-07, "DnaN": 1.44e-06, "Frr": 8.660000000000001e-09, "FtsZ": 1.3899999999999998e-06, "GroES": 8.299999999999999e-07, "InfA": 1.4e-07, "InfB": 1.6299999999999999e-06, "InfC": 2.8140000000000003e-08, "MreB": 2.13e-06, "MukB": 4.5e-07, "PrfA": 0.0, "PrfB": 3.6e-07, "EFTu": 7.699999999999999e-07}, "count": {"RpoD": 105.0, "RNAP": 4050.0, "RNAP~RpoD": 1077.0, "RNAPAuxiliary": 3756.0, "Ribosome": 11550.0, "RibosomeAuxiliary": 2218.0, "100S": 0.0, "oriC~DNAP": 1.0, "genome": 7355072.0, "rRNA16S": 834.0, "rRNA23S": 2192.0, "rRNA5S": 2431.0, "30S": 1874.0, "50S": 706.0, "RplA": 20874.0, "RplL": 16067.0, "RpsA": 15307.0, "RpsC": 15309.0}, "out": {"vital": 1.0, "Cl-": 0.06056, "Na+": 0.05, "NH4+": 0.0095, "K+": 0.00264, "Pi": 0.00132, "Mg2+": 0.0005300000000000001, "nicotinamide": 9.826e-05, "pantothenate": 4.949e-05, "pyridoxine": 1.655e-05, "thiamine": 1.507e-05, "lipoate": 9.74e-06, "riboflavin": 2.13e-06, "Ca2+": 5e-07, "biotin": 4.9e-07, "sulfate": 3.1e-07, "folate": 1.8e-07, "Mn2+": 8e-08, "boric_acid": 4e-08, "Co2+": 3.0000000000000004e-08, "Zn2+": 1e-08, "Cu2+": 1e-08, "Fe2+": 1e-08, "molybdate": 3.0000000000000004e-09, "D-glucose": 0.0040999999999999995, "LB": 0.0, "L-alanine": 0.0008, "L-arginine": 0.005200000000000001, "L-asparagine": 0.0004, "L-aspartate": 0.0004, "L-cysteine": 9.999999999999999e-05, "L-glutamine": 0.0006, "glycine": 0.0008, "L-histidine": 0.0002, "L-isoleucine": 0.0004, "L-leucine": 0.0008, "L-lysine": 0.0004, "L-methionine": 0.0002, "L-phenylalanine": 0.0004, "L-proline": 0.0004, "L-serine": 0.01, "L-threonine": 0.0004, "L-tryptophan": 9.999999999999999e-05, "L-tyrosine": 0.0002, "L-valine": 0.0006, "adenine": 0.0002, "cytosine": 0.0002, "guanine": 0.0002, "uracil": 0.0002, "EZRich": 0.0, "H2O": 55.0, "H+": 0.0012, "O2": 0.0012, "CO2": 0.0012, "L-glutamate": 0.011, "bioentity": 5.0, "length": 0.1, "Ribosome": 0.0}, "cell": {"H+": 0.00118, "membrane_H+": 0.0024500000000000004, "length": 3.051946259e-06}, "polysomes": 4619.0, "mrna": 3080.0, "protein": 0.004407457937170019, "trna_free": 0.0002611499999999999, "trna_charged": 0.00019793432, "cells": 128.0, "instances": 128.0, "log2_instances": 7, "rnap_bound": 3177.0, "rnapaux_bound": 1548.0, "ribo_total": 59890.0}, "8500": {"conc": {"H+": 0.0012, "O2": 0.0012, "CO2": 0.0012, "Pi": 0.023899999999999998, "RpoD": 1.2e-07, "RNAP": 4.41e-06, "RNAP~RpoD": 1.2e-06, "RNAPAuxiliary": 4.02e-06, "ppGpp": 3.2e-07, "ATP": 0.009550000000000001, "CTP": 0.00382, "GTP": 0.00556, "UTP": 0.01173, "PPi": 0.0002, "AMP": 0.00048, "CMP": 0.00051, "GMP": 0.0006500000000000001, "Ribosome": 1.214e-05, "RibosomeAuxiliary": 2.4599999999999997e-06, "GDP": 0.00185, "L-leucine": 0.00051, "L-alanine": 0.00454, "glycine": 0.00664, "L-valine": 0.001, "L-glutamate": 0.01166, "L-serine": 4.507e-05, "L-isoleucine": 0.00021, "L-aspartate": 0.0055, "L-threonine": 0.0001, "L-lysine": 0.0005600000000000001, "L-proline": 0.00069, "L-arginine": 0.0010400000000000001, "L-phenylalanine": 3.387e-05, "L-tyrosine": 4.982e-05, "L-glutamine": 0.004019999999999999, "L-asparagine": 0.00062, "L-histidine": 0.0001, "L-methionine": 0.00015, "L-cysteine": 0.00109, "L-tryptophan": 4.16e-05, "NH4+": 0.002, "acetyl-phosphate": 5.299999999999999e-06, "NADH": 0.00049, "NAD+": 0.00405, "NADPH": 0.00035, "NADP+": 0.00199, "FMN": 6.539e-05, "FAD": 0.00101, "CoA": 0.0014, "glutathione": 8.156999999999999e-05, "dATP": 0.00027, "ADP": 0.0005200000000000001, "dAMP": 0.00017, "cAMP": 2e-07, "adenosine": 0.00022, "deoxyadenosine": 4e-07, "adenine": 0.00026000000000000003, "dCTP": 0.00012, "cytosine": 0.00029, "cytidine": 1.34e-06, "dGMP": 0.00055, "guanine": 2.293e-05, "guanosine": 4.25e-06, "deoxyguanosine": 2.12e-06, "dTTP": 0.00083, "dTDP": 0.00014000000000000001, "UDP": 0.00256, "uridine": 1.2539999999999999e-05, "ITP": 9.8e-07, "IDP": 1.1e-06, "IMP": 0.0005, "L-homocysteine": 0.0001, "L-citrulline": 1.23e-05, "L-ornithine": 2.93e-06, "L-histidinol": 6.0179999999999996e-05, "S-adenosyl-L-methionine": 0.00017999999999999998, "D-glucose-6-phosphate": 0.0036000000000000003, "D-fructose-6-phosphate": 0.00058, "D-fructose-1,6-bisphosphate": 0.015390000000000001, "dihydroxyacetone-phosphate": 0.00023, "3-phospho-D-glycerate": 0.0009000000000000001, "phosphoenolpyruvate": 0.00032, "pyruvate": 0.00157, "acetyl-CoA": 0.00057, "oxaloacetate": 0.00067, "citrate": 0.00021, "2-oxoglutarate": 0.0006500000000000001, "succinyl-CoA": 0.00027, "succinate": 0.00076, "fumarate": 0.00015, "L-malate": 0.00158, "propionyl-CoA": 2.544e-08, "malonyl-CoA": 1.6e-07, "acetoacetyl-CoA": 1.0999999999999999e-07, "myo-inositol": 2.7350000000000003e-08, "6-phospho-D-glucono-1,5-lactone": 7.68e-06, "6-phospho-D-gluconate": 0.00346, "D-ribulose-5-phosphate": 0.00016, "alpha-D-ribose-5-phosphate": 0.0004, "D-xylulose-5-phosphate": 9.1e-07, "D-gluconate": 3.7999999999999996e-07, "glycerate": 6.719999999999999e-06, "glycerol-3-phosphate": 0.0, "2-deoxy-D-ribose-5-phosphate": 1.6799999999999998e-06, "5-phospho-alpha-D-ribose-1-diphosphate": 0.00023, "N-carbamoyl-L-aspartate": 1.976e-05, "(S)-dihydroorotate": 8.71e-06, "UDP-N-acetyl-D-glucosamine": 4.414e-05, "2,3-dihydroxybenzoate": 6.7e-07, "4-hydroxybenzoate": 0.0, "shikimate": 0.00017999999999999998, "phenylpyruvate": 1.611e-05, "anthranilate": 1.4779999999999999e-05, "N2-acetyl-L-ornithine": 5.699999999999999e-07, "riboflavin": 0.00017999999999999998, "quinolinate": 0.00017999999999999998, "PfkA": 1.34e-06, "FbaA": 7.3099999999999995e-06, "TpiA": 6.2300000000000005e-06, "GapA": 2.226e-05, "Pgk": 1.6e-05, "Eno": 1.6539999999999997e-05, "PykF": 1.2499999999999999e-06, "AceF": 6.879999999999999e-06, "AceE": 1.55e-06, "Lpd": 1.7399999999999999e-06, "GltA": 4.35e-06, "Icd": 1.213e-05, "SucA": 1.83e-06, "Mdh": 1.4519999999999998e-05, "CyoA": 9.17e-06, "AtpA": 1.73e-05, "Prs": 2.08e-06, "PurF": 7.1e-07, "GuaB": 2.68e-06, "Gmk": 1.2099999999999998e-06, "Adk": 3.74e-06, "NrdB": 1.53e-06, "NrdA": 9.3e-07, "CarA": 1.18e-06, "PyrB": 1.48e-06, "ThyA": 1.0299999999999999e-06, "Tmk": 1.12e-06, "PyrG": 2.16e-06, "Ndk": 4.35e-06, "GlnA": 3.5e-06, "100S": 0.0, "oriC~DNAP": 1.01e-09, "genome": 0.00792, "CellWall": 1.20002, "D-glucose": 0.00025, "AtpD": 2.79e-06, "NuoA": 1.35e-06, "GuaA": 2.09e-06, "DnaE": 1.27e-06, "DnaX": 1.3899999999999998e-06, "Lgt": 1.55e-06, "ClpP": 5.2e-07, "FtsH": 1.34e-06, "FusA": 1.82e-06, "Lon": 1.87e-06, "TufA": 1.4e-06, "TufB": 2.67e-06, "DnaB": 2.5e-07, "GroEL": 6.1e-07, "GyrA": 1.77e-06, "GyrB": 1.5199999999999998e-06, "ParC": 6.1e-07, "ParE": 1.06e-06, "SecA": 1.73e-06, "FtsI": 1.6299999999999999e-06, "LpxC": 2.21e-06, "MurA": 1.28e-06, "BamA": 1.7399999999999999e-06, "DnaK": 1.28e-06, "FtsA": 1.77e-06, "ZipA": 6.2e-07, "OmpA": 2.47e-06, "OmpF": 1.6499999999999999e-06, "SecY": 1.11e-06, "AlaS": 3.54e-06, "ArgS": 2.04e-06, "Hns": 2.8199999999999997e-06, "IleS": 3.69e-06, "LeuS": 2.94e-06, "MetG": 2.14e-06, "ValS": 2.8e-06, "RpoA": 1.01e-09, "RpoB": 3.2e-07, "RpoC": 7.084e-08, "NusA": 0.0, "NusG": 0.0, "Rho": 7.699999999999999e-07, "GreA": 9.8e-07, "rRNA16S": 1.1499999999999998e-06, "rRNA23S": 2.5699999999999995e-06, "rRNA5S": 2.87e-06, "30S": 2.16e-06, "50S": 9e-07, "RplA": 2.3399999999999996e-05, "RplL": 1.709e-05, "RpsA": 1.639e-05, "RpsC": 1.6289999999999998e-05, "Crp": 2.25e-06, "CspC": 2.29e-06, "DnaA": 2.0199999999999997e-06, "DnaG": 1.6399999999999998e-06, "Fis": 1.89e-06, "HupA": 2.7799999999999996e-06, "Ssb": 2.37e-06, "Tsf": 5.9e-07, "DnaN": 1.42e-06, "Frr": 2.9400000000000002e-08, "FtsZ": 1.4499999999999999e-06, "GroES": 8.399999999999999e-07, "InfA": 5.308e-08, "InfB": 1.85e-06, "InfC": 0.0, "MreB": 2.16e-06, "MukB": 4.1999999999999995e-07, "PrfA": 2.03e-09, "PrfB": 3.7999999999999996e-07, "EFTu": 7.1e-07}, "count": {"RpoD": 118.0, "RNAP": 4350.0, "RNAP~RpoD": 1183.0, "RNAPAuxiliary": 3966.0, "Ribosome": 11968.0, "RibosomeAuxiliary": 2429.0, "100S": 0.0, "oriC~DNAP": 1.0, "genome": 7801584.0, "rRNA16S": 1137.0, "rRNA23S": 2529.0, "rRNA5S": 2831.0, "30S": 2133.0, "50S": 887.0, "RplA": 23059.0, "RplL": 16849.0, "RpsA": 16155.0, "RpsC": 16054.0}, "out": {"vital": 1.0, "Cl-": 0.06056, "Na+": 0.05, "NH4+": 0.0095, "K+": 0.00264, "Pi": 0.00132, "Mg2+": 0.0005300000000000001, "nicotinamide": 9.826e-05, "pantothenate": 4.949e-05, "pyridoxine": 1.655e-05, "thiamine": 1.507e-05, "lipoate": 9.74e-06, "riboflavin": 2.13e-06, "Ca2+": 5e-07, "biotin": 4.9e-07, "sulfate": 3.1e-07, "folate": 1.8e-07, "Mn2+": 8e-08, "boric_acid": 4e-08, "Co2+": 3.0000000000000004e-08, "Zn2+": 1e-08, "Cu2+": 1e-08, "Fe2+": 1e-08, "molybdate": 3.0000000000000004e-09, "D-glucose": 0.0040999999999999995, "LB": 0.0, "L-alanine": 0.0008, "L-arginine": 0.005200000000000001, "L-asparagine": 0.0004, "L-aspartate": 0.0004, "L-cysteine": 9.999999999999999e-05, "L-glutamine": 0.0006, "glycine": 0.0008, "L-histidine": 0.0002, "L-isoleucine": 0.0004, "L-leucine": 0.0008, "L-lysine": 0.0004, "L-methionine": 0.0002, "L-phenylalanine": 0.0004, "L-proline": 0.0004, "L-serine": 0.01, "L-threonine": 0.0004, "L-tryptophan": 9.999999999999999e-05, "L-tyrosine": 0.0002, "L-valine": 0.0006, "adenine": 0.0002, "cytosine": 0.0002, "guanine": 0.0002, "uracil": 0.0002, "EZRich": 0.0, "H2O": 55.0, "H+": 0.0012, "O2": 0.0012, "CO2": 0.0012, "L-glutamate": 0.011, "bioentity": 5.0, "length": 0.1, "Ribosome": 0.0}, "cell": {"H+": 0.00118, "membrane_H+": 0.0025099999999999996, "length": 3.25609575e-06}, "polysomes": 4925.0, "mrna": 3474.0, "protein": 0.004408546966720011, "trna_free": 0.00026149999999999996, "trna_charged": 0.00019857505, "cells": 128.0, "instances": 128.0, "log2_instances": 7, "rnap_bound": 3362.0, "rnapaux_bound": 1581.0, "ribo_total": 63548.0}, "8600": {"conc": {"H+": 0.0012, "O2": 0.0012, "CO2": 0.0012, "Pi": 0.023899999999999998, "RpoD": 1.2e-07, "RNAP": 4.4e-06, "RNAP~RpoD": 1.22e-06, "RNAPAuxiliary": 4.02e-06, "ppGpp": 3.2e-07, "ATP": 0.00959, "CTP": 0.00386, "GTP": 0.00557, "UTP": 0.011859999999999999, "PPi": 0.0002, "AMP": 0.00047, "CMP": 0.00051, "GMP": 0.00061, "Ribosome": 1.215e-05, "RibosomeAuxiliary": 2.5299999999999995e-06, "GDP": 0.00172, "L-leucine": 0.0005, "L-alanine": 0.00456, "glycine": 0.00668, "L-valine": 0.001, "L-glutamate": 0.0117, "L-serine": 4.503e-05, "L-isoleucine": 0.0002, "L-aspartate": 0.00564, "L-threonine": 0.0001, "L-lysine": 0.0005600000000000001, "L-proline": 0.00068, "L-arginine": 0.0010500000000000002, "L-phenylalanine": 3.407e-05, "L-tyrosine": 5.115999999999999e-05, "L-glutamine": 0.00401, "L-asparagine": 0.00063, "L-histidine": 0.0001, "L-methionine": 0.00015, "L-cysteine": 0.0010500000000000002, "L-tryptophan": 4.1549999999999994e-05, "NH4+": 0.002, "acetyl-phosphate": 4.980000000000001e-06, "NADH": 0.00048, "NAD+": 0.00401, "NADPH": 0.00035999999999999997, "NADP+": 0.00196, "FMN": 6.495e-05, "FAD": 0.00101, "CoA": 0.0014, "glutathione": 7.657999999999999e-05, "dATP": 0.00027, "ADP": 0.00047, "dAMP": 0.00017, "cAMP": 1.8999999999999998e-07, "adenosine": 0.00022, "deoxyadenosine": 3.8999999999999997e-07, "adenine": 0.00025, "dCTP": 0.00013000000000000002, "cytosine": 0.00028000000000000003, "cytidine": 1.32e-06, "dGMP": 0.00054, "guanine": 2.075e-05, "guanosine": 4.15e-06, "deoxyguanosine": 2.1099999999999997e-06, "dTTP": 0.00083, "dTDP": 0.00014000000000000001, "UDP": 0.00259, "uridine": 1.19e-05, "ITP": 9.2e-07, "IDP": 1.0299999999999999e-06, "IMP": 0.00049, "L-homocysteine": 0.0001, "L-citrulline": 1.042e-05, "L-ornithine": 2.5299999999999995e-06, "L-histidinol": 6.006e-05, "S-adenosyl-L-methionine": 0.00017999999999999998, "D-glucose-6-phosphate": 0.0036000000000000003, "D-fructose-6-phosphate": 0.00058, "D-fructose-1,6-bisphosphate": 0.015470000000000001, "dihydroxyacetone-phosphate": 0.00023, "3-phospho-D-glycerate": 0.0009000000000000001, "phosphoenolpyruvate": 0.00032, "pyruvate": 0.0015400000000000001, "acetyl-CoA": 0.00055, "oxaloacetate": 0.00067, "citrate": 0.00021, "2-oxoglutarate": 0.00063, "succinyl-CoA": 0.00026000000000000003, "succinate": 0.00075, "fumarate": 0.00015, "L-malate": 0.0015600000000000002, "propionyl-CoA": 2.388e-08, "malonyl-CoA": 1.5e-07, "acetoacetyl-CoA": 9.913e-08, "myo-inositol": 2.5680000000000002e-08, "6-phospho-D-glucono-1,5-lactone": 7.21e-06, "6-phospho-D-gluconate": 0.00346, "D-ribulose-5-phosphate": 0.00016, "alpha-D-ribose-5-phosphate": 0.0004, "D-xylulose-5-phosphate": 8.599999999999999e-07, "D-gluconate": 3.6e-07, "glycerate": 6.31e-06, "glycerol-3-phosphate": 0.0, "2-deoxy-D-ribose-5-phosphate": 1.59e-06, "5-phospho-alpha-D-ribose-1-diphosphate": 0.00023, "N-carbamoyl-L-aspartate": 1.991e-05, "(S)-dihydroorotate": 8.73e-06, "UDP-N-acetyl-D-glucosamine": 4.1439999999999996e-05, "2,3-dihydroxybenzoate": 6.3e-07, "4-hydroxybenzoate": 0.0, "shikimate": 0.00017, "phenylpyruvate": 1.57e-05, "anthranilate": 1.489e-05, "N2-acetyl-L-ornithine": 5.4e-07, "riboflavin": 0.00017999999999999998, "quinolinate": 0.00017999999999999998, "PfkA": 1.35e-06, "FbaA": 7.24e-06, "TpiA": 6.169999999999999e-06, "GapA": 2.2199999999999998e-05, "Pgk": 1.591e-05, "Eno": 1.6499999999999998e-05, "PykF": 1.26e-06, "AceF": 6.7699999999999996e-06, "AceE": 1.57e-06, "Lpd": 1.7599999999999999e-06, "GltA": 4.2e-06, "Icd": 1.207e-05, "SucA": 1.8999999999999998e-06, "Mdh": 1.455e-05, "CyoA": 8.93e-06, "AtpA": 1.7179999999999998e-05, "Prs": 2.1099999999999997e-06, "PurF": 6.800000000000001e-07, "GuaB": 2.58e-06, "Gmk": 1.2e-06, "Adk": 3.69e-06, "NrdB": 1.5399999999999999e-06, "NrdA": 9.499999999999999e-07, "CarA": 1.2099999999999998e-06, "PyrB": 1.46e-06, "ThyA": 1.08e-06, "Tmk": 1.2e-06, "PyrG": 2.12e-06, "Ndk": 4.44e-06, "GlnA": 3.46e-06, "100S": 0.0, "oriC~DNAP": 9.5e-10, "genome": 0.00786, "CellWall": 1.1999900000000001, "D-glucose": 0.00024, "AtpD": 2.92e-06, "NuoA": 1.4e-06, "GuaA": 2.08e-06, "DnaE": 1.28e-06, "DnaX": 1.35e-06, "Lgt": 1.59e-06, "ClpP": 5.1e-07, "FtsH": 1.32e-06, "FusA": 1.7599999999999999e-06, "Lon": 1.89e-06, "TufA": 1.4299999999999999e-06, "TufB": 2.6499999999999996e-06, "DnaB": 2.8e-07, "GroEL": 5.699999999999999e-07, "GyrA": 1.79e-06, "GyrB": 1.48e-06, "ParC": 5.699999999999999e-07, "ParE": 1.06e-06, "SecA": 1.6799999999999998e-06, "FtsI": 1.61e-06, "LpxC": 2.32e-06, "MurA": 1.28e-06, "BamA": 1.7599999999999999e-06, "DnaK": 1.26e-06, "FtsA": 1.81e-06, "ZipA": 6e-07, "OmpA": 2.4199999999999997e-06, "OmpF": 1.6399999999999998e-06, "SecY": 1.1499999999999998e-06, "AlaS": 3.58e-06, "ArgS": 2e-06, "Hns": 2.7299999999999997e-06, "IleS": 3.69e-06, "LeuS": 2.96e-06, "MetG": 2.16e-06, "ValS": 2.8599999999999997e-06, "RpoA": 9.5e-10, "RpoB": 2.1999999999999998e-07, "RpoC": 1.9100000000000002e-09, "NusA": 7.620000000000001e-09, "NusG": 0.0, "Rho": 7.3e-07, "GreA": 1.1399999999999999e-06, "rRNA16S": 1.08e-06, "rRNA23S": 2.7200000000000002e-06, "rRNA5S": 3.0899999999999996e-06, "30S": 2.29e-06, "50S": 9e-07, "RplA": 2.442e-05, "RplL": 1.8449999999999998e-05, "RpsA": 1.7749999999999998e-05, "RpsC": 1.9339999999999998e-05, "Crp": 2.2999999999999996e-06, "CspC": 2.27e-06, "DnaA": 1.96e-06, "DnaG": 1.6499999999999999e-06, "Fis": 2e-06, "HupA": 2.8099999999999998e-06, "Ssb": 2.37e-06, "Tsf": 6.1e-07, "DnaN": 1.4e-06, "Frr": 2.4760000000000005e-08, "FtsZ": 1.44e-06, "GroES": 8.699999999999999e-07, "InfA": 0.0, "InfB": 1.98e-06, "InfC": 9.5e-10, "MreB": 2.1899999999999998e-06, "MukB": 4e-07, "PrfA": 1.904e-08, "PrfB": 3.1e-07, "EFTu": 5.3e-07}, "count": {"RpoD": 121.0, "RNAP": 4616.0, "RNAP~RpoD": 1280.0, "RNAPAuxiliary": 4223.0, "Ribosome": 12755.0, "RibosomeAuxiliary": 2652.0, "100S": 0.0, "oriC~DNAP": 1.0, "genome": 8248012.0, "rRNA16S": 1134.0, "rRNA23S": 2857.0, "rRNA5S": 3240.0, "30S": 2407.0, "50S": 946.0, "RplA": 25639.0, "RplL": 19373.0, "RpsA": 18636.0, "RpsC": 20307.0}, "out": {"vital": 1.0, "Cl-": 0.06056, "Na+": 0.05, "NH4+": 0.0095, "K+": 0.00264, "Pi": 0.00132, "Mg2+": 0.0005300000000000001, "nicotinamide": 9.826e-05, "pantothenate": 4.949e-05, "pyridoxine": 1.655e-05, "thiamine": 1.507e-05, "lipoate": 9.74e-06, "riboflavin": 2.13e-06, "Ca2+": 5e-07, "biotin": 4.9e-07, "sulfate": 3.1e-07, "folate": 1.8e-07, "Mn2+": 8e-08, "boric_acid": 4e-08, "Co2+": 3.0000000000000004e-08, "Zn2+": 1e-08, "Cu2+": 1e-08, "Fe2+": 1e-08, "molybdate": 3.0000000000000004e-09, "D-glucose": 0.0040999999999999995, "LB": 0.0, "L-alanine": 0.0008, "L-arginine": 0.005200000000000001, "L-asparagine": 0.0004, "L-aspartate": 0.0004, "L-cysteine": 9.999999999999999e-05, "L-glutamine": 0.0006, "glycine": 0.0008, "L-histidine": 0.0002, "L-isoleucine": 0.0004, "L-leucine": 0.0008, "L-lysine": 0.0004, "L-methionine": 0.0002, "L-phenylalanine": 0.0004, "L-proline": 0.0004, "L-serine": 0.01, "L-threonine": 0.0004, "L-tryptophan": 9.999999999999999e-05, "L-tyrosine": 0.0002, "L-valine": 0.0006, "adenine": 0.0002, "cytosine": 0.0002, "guanine": 0.0002, "uracil": 0.0002, "EZRich": 0.0, "H2O": 55.0, "H+": 0.0012, "O2": 0.0012, "CO2": 0.0012, "L-glutamate": 0.011, "bioentity": 5.0, "length": 0.1, "Ribosome": 0.0}, "cell": {"H+": 0.00118, "membrane_H+": 0.0024700000000000004, "length": 3.468162616e-06}, "polysomes": 5245.0, "mrna": 3730.0, "protein": 0.004410054526310003, "trna_free": 0.00026134, "trna_charged": 0.00019809475000000002, "cells": 128.0, "instances": 128.0, "log2_instances": 7, "rnap_bound": 3603.0, "rnapaux_bound": 1603.0, "ribo_total": 67495.0}, "8700": {"conc": {"H+": 0.0012, "O2": 0.0012, "CO2": 0.0012, "Pi": 0.023899999999999998, "RpoD": 9.379000000000001e-08, "RNAP": 4.36e-06, "RNAP~RpoD": 1.31e-06, "RNAPAuxiliary": 4.07e-06, "ppGpp": 3.2e-07, "ATP": 0.00961, "CTP": 0.00383, "GTP": 0.0054, "UTP": 0.01179, "PPi": 0.0002, "AMP": 0.00045000000000000004, "CMP": 0.00051, "GMP": 0.0006, "Ribosome": 1.207e-05, "RibosomeAuxiliary": 2.6099999999999996e-06, "GDP": 0.00172, "L-leucine": 0.0005, "L-alanine": 0.00452, "glycine": 0.00675, "L-valine": 0.00101, "L-glutamate": 0.01173, "L-serine": 4.414e-05, "L-isoleucine": 0.00019, "L-aspartate": 0.00562, "L-threonine": 9.6e-05, "L-lysine": 0.00055, "L-proline": 0.00068, "L-arginine": 0.0010400000000000001, "L-phenylalanine": 3.481e-05, "L-tyrosine": 4.9029999999999996e-05, "L-glutamine": 0.004030000000000001, "L-asparagine": 0.00063, "L-histidine": 9.85e-05, "L-methionine": 0.00015, "L-cysteine": 0.00102, "L-tryptophan": 3.9999999999999996e-05, "NH4+": 0.002, "acetyl-phosphate": 4.669999999999999e-06, "NADH": 0.00048, "NAD+": 0.00398, "NADPH": 0.00035999999999999997, "NADP+": 0.00195, "FMN": 6.376e-05, "FAD": 0.00101, "CoA": 0.0014, "glutathione": 7.181e-05, "dATP": 0.00026000000000000003, "ADP": 0.00043, "dAMP": 0.00016, "cAMP": 1.8e-07, "adenosine": 0.00021, "deoxyadenosine": 3.8999999999999997e-07, "adenine": 0.00024, "dCTP": 0.00013000000000000002, "cytosine": 0.00028000000000000003, "cytidine": 1.3e-06, "dGMP": 0.00054, "guanine": 2.009e-05, "guanosine": 4.059999999999999e-06, "deoxyguanosine": 2.09e-06, "dTTP": 0.00084, "dTDP": 0.00014000000000000001, "UDP": 0.00257, "uridine": 1.1279999999999999e-05, "ITP": 8.599999999999999e-07, "IDP": 9.7e-07, "IMP": 0.00047, "L-homocysteine": 0.0001, "L-citrulline": 1.013e-05, "L-ornithine": 2.4900000000000003e-06, "L-histidinol": 5.86e-05, "S-adenosyl-L-methionine": 0.00017999999999999998, "D-glucose-6-phosphate": 0.00361, "D-fructose-6-phosphate": 0.00058, "D-fructose-1,6-bisphosphate": 0.01544, "dihydroxyacetone-phosphate": 0.00023, "3-phospho-D-glycerate": 0.0009000000000000001, "phosphoenolpyruvate": 0.00032, "pyruvate": 0.0015500000000000002, "acetyl-CoA": 0.0005600000000000001, "oxaloacetate": 0.00067, "citrate": 0.00021, "2-oxoglutarate": 0.00063, "succinyl-CoA": 0.00027, "succinate": 0.00076, "fumarate": 0.00015, "L-malate": 0.00158, "propionyl-CoA": 2.239e-08, "malonyl-CoA": 1.4e-07, "acetoacetyl-CoA": 9.295999999999999e-08, "myo-inositol": 2.408e-08, "6-phospho-D-glucono-1,5-lactone": 6.76e-06, "6-phospho-D-gluconate": 0.00346, "D-ribulose-5-phosphate": 0.00016, "alpha-D-ribose-5-phosphate": 0.0004, "D-xylulose-5-phosphate": 8e-07, "D-gluconate": 3.4000000000000003e-07, "glycerate": 5.91e-06, "glycerol-3-phosphate": 0.0, "2-deoxy-D-ribose-5-phosphate": 1.51e-06, "5-phospho-alpha-D-ribose-1-diphosphate": 0.00023, "N-carbamoyl-L-aspartate": 2.069e-05, "(S)-dihydroorotate": 9.039999999999998e-06, "UDP-N-acetyl-D-glucosamine": 3.886e-05, "2,3-dihydroxybenzoate": 5.9e-07, "4-hydroxybenzoate": 0.0, "shikimate": 0.00017, "phenylpyruvate": 1.606e-05, "anthranilate": 1.4279999999999999e-05, "N2-acetyl-L-ornithine": 5e-07, "riboflavin": 0.00017, "quinolinate": 0.00017999999999999998, "PfkA": 1.32e-06, "FbaA": 7.19e-06, "TpiA": 6.14e-06, "GapA": 2.202e-05, "Pgk": 1.5779999999999998e-05, "Eno": 1.63e-05, "PykF": 1.28e-06, "AceF": 6.65e-06, "AceE": 1.58e-06, "Lpd": 1.81e-06, "GltA": 4.08e-06, "Icd": 1.1849999999999998e-05, "SucA": 1.94e-06, "Mdh": 1.439e-05, "CyoA": 8.71e-06, "AtpA": 1.717e-05, "Prs": 2.1e-06, "PurF": 6.9e-07, "GuaB": 2.48e-06, "Gmk": 1.22e-06, "Adk": 3.74e-06, "NrdB": 1.5599999999999999e-06, "NrdA": 9.1e-07, "CarA": 1.28e-06, "PyrB": 1.46e-06, "ThyA": 1.1299999999999998e-06, "Tmk": 1.1899999999999998e-06, "PyrG": 2.05e-06, "Ndk": 4.37e-06, "GlnA": 3.5e-06, "100S": 0.0, "oriC~DNAP": 8.9e-10, "genome": 0.00777, "CellWall": 1.20003, "D-glucose": 0.00022, "AtpD": 2.99e-06, "NuoA": 1.4e-06, "GuaA": 2.05e-06, "DnaE": 1.3e-06, "DnaX": 1.35e-06, "Lgt": 1.6399999999999998e-06, "ClpP": 5.3e-07, "FtsH": 1.32e-06, "FusA": 1.77e-06, "Lon": 1.91e-06, "TufA": 1.44e-06, "TufB": 2.62e-06, "DnaB": 3.1e-07, "GroEL": 5.6e-07, "GyrA": 1.78e-06, "GyrB": 1.44e-06, "ParC": 5.5e-07, "ParE": 1.06e-06, "SecA": 1.6399999999999998e-06, "FtsI": 1.62e-06, "LpxC": 2.4599999999999997e-06, "MurA": 1.2499999999999999e-06, "BamA": 1.78e-06, "DnaK": 1.28e-06, "FtsA": 1.6999999999999998e-06, "ZipA": 5.6e-07, "OmpA": 2.31e-06, "OmpF": 1.6e-06, "SecY": 1.18e-06, "AlaS": 3.6499999999999998e-06, "ArgS": 1.92e-06, "Hns": 2.79e-06, "IleS": 3.6499999999999998e-06, "LeuS": 3.07e-06, "MetG": 2.12e-06, "ValS": 2.92e-06, "RpoA": 5.3600000000000005e-09, "RpoB": 1e-07, "RpoC": 0.0, "NusA": 0.0, "NusG": 2.6800000000000003e-09, "Rho": 5.6e-07, "GreA": 1.22e-06, "rRNA16S": 1.16e-06, "rRNA23S": 3.0399999999999997e-06, "rRNA5S": 2.97e-06, "30S": 2.25e-06, "50S": 1.0299999999999999e-06, "RplA": 2.4e-05, "RplL": 2.1179999999999997e-05, "RpsA": 1.954e-05, "RpsC": 2.217e-05, "Crp": 2.4100000000000002e-06, "CspC": 2.25e-06, "DnaA": 1.83e-06, "DnaG": 1.73e-06, "Fis": 2.05e-06, "HupA": 2.8599999999999997e-06, "Ssb": 2.3799999999999997e-06, "Tsf": 5.1e-07, "DnaN": 1.33e-06, "Frr": 1.518e-08, "FtsZ": 1.44e-06, "GroES": 9.1e-07, "InfA": 1.7900000000000002e-09, "InfB": 2.05e-06, "InfC": 0.0, "MreB": 2.25e-06, "MukB": 3.7e-07, "PrfA": 0.0, "PrfB": 2.9e-07, "EFTu": 4.1999999999999995e-07}, "count": {"RpoD": 105.0, "RNAP": 4881.0, "RNAP~RpoD": 1469.0, "RNAPAuxiliary": 4551.0, "Ribosome": 13507.0, "RibosomeAuxiliary": 2917.0, "100S": 0.0, "oriC~DNAP": 1.0, "genome": 8694628.0, "rRNA16S": 1304.0, "rRNA23S": 3407.0, "rRNA5S": 3330.0, "30S": 2520.0, "50S": 1152.0, "RplA": 26868.0, "RplL": 23707.0, "RpsA": 21876.0, "RpsC": 24821.0}, "out": {"vital": 1.0, "Cl-": 0.06056, "Na+": 0.05, "NH4+": 0.0095, "K+": 0.00264, "Pi": 0.00132, "Mg2+": 0.0005300000000000001, "nicotinamide": 9.826e-05, "pantothenate": 4.949e-05, "pyridoxine": 1.655e-05, "thiamine": 1.507e-05, "lipoate": 9.74e-06, "riboflavin": 2.13e-06, "Ca2+": 5e-07, "biotin": 4.9e-07, "sulfate": 3.1e-07, "folate": 1.8e-07, "Mn2+": 8e-08, "boric_acid": 4e-08, "Co2+": 3.0000000000000004e-08, "Zn2+": 1e-08, "Cu2+": 1e-08, "Fe2+": 1e-08, "molybdate": 3.0000000000000004e-09, "D-glucose": 0.0040999999999999995, "LB": 0.0, "L-alanine": 0.0008, "L-arginine": 0.005200000000000001, "L-asparagine": 0.0004, "L-aspartate": 0.0004, "L-cysteine": 9.999999999999999e-05, "L-glutamine": 0.0006, "glycine": 0.0008, "L-histidine": 0.0002, "L-isoleucine": 0.0004, "L-leucine": 0.0008, "L-lysine": 0.0004, "L-methionine": 0.0002, "L-phenylalanine": 0.0004, "L-proline": 0.0004, "L-serine": 0.01, "L-threonine": 0.0004, "L-tryptophan": 9.999999999999999e-05, "L-tyrosine": 0.0002, "L-valine": 0.0006, "adenine": 0.0002, "cytosine": 0.0002, "guanine": 0.0002, "uracil": 0.0002, "EZRich": 0.0, "H2O": 55.0, "H+": 0.0012, "O2": 0.0012, "CO2": 0.0012, "L-glutamate": 0.011, "bioentity": 5.0, "length": 0.1, "Ribosome": 0.0}, "cell": {"H+": 0.00118, "membrane_H+": 0.0026000000000000003, "length": 3.698361188e-06}, "polysomes": 5534.0, "mrna": 3989.0, "protein": 0.0044099208196999645, "trna_free": 0.00026307999999999995, "trna_charged": 0.00019836444999999994, "cells": 128.0, "instances": 128.0, "log2_instances": 7, "rnap_bound": 3834.0, "rnapaux_bound": 1618.0, "ribo_total": 71507.0}, "8800": {"conc": {"H+": 0.0012, "O2": 0.0012, "CO2": 0.0012, "Pi": 0.023899999999999998, "RpoD": 9.643000000000001e-08, "RNAP": 4.36e-06, "RNAP~RpoD": 1.3600000000000001e-06, "RNAPAuxiliary": 4.2e-06, "ppGpp": 3.2e-07, "ATP": 0.0096, "CTP": 0.00381, "GTP": 0.00526, "UTP": 0.011710000000000002, "PPi": 0.0002, "AMP": 0.00045000000000000004, "CMP": 0.00051, "GMP": 0.00062, "Ribosome": 1.2e-05, "RibosomeAuxiliary": 2.6899999999999997e-06, "GDP": 0.00174, "L-leucine": 0.0005300000000000001, "L-alanine": 0.004690000000000001, "glycine": 0.00668, "L-valine": 0.0010600000000000002, "L-glutamate": 0.01177, "L-serine": 4.332e-05, "L-isoleucine": 0.0002, "L-aspartate": 0.0056500000000000005, "L-threonine": 0.0001, "L-lysine": 0.00054, "L-proline": 0.00068, "L-arginine": 0.00102, "L-phenylalanine": 3.6509999999999994e-05, "L-tyrosine": 4.951e-05, "L-glutamine": 0.00408, "L-asparagine": 0.00063, "L-histidine": 9.981e-05, "L-methionine": 0.00015, "L-cysteine": 0.00099, "L-tryptophan": 3.997999999999999e-05, "NH4+": 0.002, "acetyl-phosphate": 4.3899999999999995e-06, "NADH": 0.00049, "NAD+": 0.00395, "NADPH": 0.00037, "NADP+": 0.00193, "FMN": 6.256e-05, "FAD": 0.00101, "CoA": 0.0014, "glutathione": 6.741e-05, "dATP": 0.00026000000000000003, "ADP": 0.00044, "dAMP": 0.00016, "cAMP": 1.7000000000000001e-07, "adenosine": 0.00021, "deoxyadenosine": 3.8999999999999997e-07, "adenine": 0.00024, "dCTP": 0.00013000000000000002, "cytosine": 0.00027, "cytidine": 1.29e-06, "dGMP": 0.00054, "guanine": 1.921e-05, "guanosine": 4e-06, "deoxyguanosine": 2.08e-06, "dTTP": 0.00085, "dTDP": 0.00014000000000000001, "UDP": 0.0025499999999999997, "uridine": 1.072e-05, "ITP": 8.1e-07, "IDP": 9.1e-07, "IMP": 0.00047, "L-homocysteine": 0.0001, "L-citrulline": 9.88e-06, "L-ornithine": 2.44e-06, "L-histidinol": 5.9359999999999994e-05, "S-adenosyl-L-methionine": 0.00017999999999999998, "D-glucose-6-phosphate": 0.00361, "D-fructose-6-phosphate": 0.00058, "D-fructose-1,6-bisphosphate": 0.0154, "dihydroxyacetone-phosphate": 0.00023, "3-phospho-D-glycerate": 0.0008900000000000001, "phosphoenolpyruvate": 0.00031, "pyruvate": 0.00159, "acetyl-CoA": 0.00057, "oxaloacetate": 0.00066, "citrate": 0.0002, "2-oxoglutarate": 0.00062, "succinyl-CoA": 0.00027, "succinate": 0.00075, "fumarate": 0.00015, "L-malate": 0.00157, "propionyl-CoA": 2.1020000000000002e-08, "malonyl-CoA": 1.4e-07, "acetoacetyl-CoA": 8.727e-08, "myo-inositol": 2.2610000000000002e-08, "6-phospho-D-glucono-1,5-lactone": 6.349999999999999e-06, "6-phospho-D-gluconate": 0.00346, "D-ribulose-5-phosphate": 0.00016, "alpha-D-ribose-5-phosphate": 0.0004, "D-xylulose-5-phosphate": 7.5e-07, "D-gluconate": 3.3e-07, "glycerate": 5.549999999999999e-06, "glycerol-3-phosphate": 0.0, "2-deoxy-D-ribose-5-phosphate": 1.4299999999999999e-06, "5-phospho-alpha-D-ribose-1-diphosphate": 0.00023, "N-carbamoyl-L-aspartate": 2.123e-05, "(S)-dihydroorotate": 9.27e-06, "UDP-N-acetyl-D-glucosamine": 3.6479999999999996e-05, "2,3-dihydroxybenzoate": 5.6e-07, "4-hydroxybenzoate": 0.0, "shikimate": 0.00017, "phenylpyruvate": 1.623e-05, "anthranilate": 1.413e-05, "N2-acetyl-L-ornithine": 4.6e-07, "riboflavin": 0.00017, "quinolinate": 0.00017999999999999998, "PfkA": 1.33e-06, "FbaA": 7.29e-06, "TpiA": 6.05e-06, "GapA": 2.1819999999999998e-05, "Pgk": 1.572e-05, "Eno": 1.613e-05, "PykF": 1.32e-06, "AceF": 6.59e-06, "AceE": 1.6699999999999999e-06, "Lpd": 1.77e-06, "GltA": 4e-06, "Icd": 1.1599999999999999e-05, "SucA": 2.04e-06, "Mdh": 1.424e-05, "CyoA": 8.54e-06, "AtpA": 1.716e-05, "Prs": 2.1e-06, "PurF": 6.9e-07, "GuaB": 2.4100000000000002e-06, "Gmk": 1.32e-06, "Adk": 3.7599999999999996e-06, "NrdB": 1.57e-06, "NrdA": 8.499999999999999e-07, "CarA": 1.28e-06, "PyrB": 1.44e-06, "ThyA": 1.1e-06, "Tmk": 1.16e-06, "PyrG": 2.08e-06, "Ndk": 4.34e-06, "GlnA": 3.5699999999999997e-06, "100S": 0.0, "oriC~DNAP": 8.4e-10, "genome": 0.00767, "CellWall": 1.20001, "D-glucose": 0.00021, "AtpD": 2.91e-06, "NuoA": 1.44e-06, "GuaA": 2.05e-06, "DnaE": 1.29e-06, "DnaX": 1.3899999999999998e-06, "Lgt": 1.6799999999999998e-06, "ClpP": 5.3e-07, "FtsH": 1.3e-06, "FusA": 1.69e-06, "Lon": 1.94e-06, "TufA": 1.35e-06, "TufB": 2.62e-06, "DnaB": 3.3e-07, "GroEL": 6e-07, "GyrA": 1.78e-06, "GyrB": 1.46e-06, "ParC": 5.6e-07, "ParE": 1.06e-06, "SecA": 1.6e-06, "FtsI": 1.55e-06, "LpxC": 2.52e-06, "MurA": 1.26e-06, "BamA": 1.77e-06, "DnaK": 1.32e-06, "FtsA": 1.6499999999999999e-06, "ZipA": 6.1e-07, "OmpA": 2.25e-06, "OmpF": 1.57e-06, "SecY": 1.2099999999999998e-06, "AlaS": 3.64e-06, "ArgS": 1.89e-06, "Hns": 2.8599999999999997e-06, "IleS": 3.56e-06, "LeuS": 3.2099999999999998e-06, "MetG": 1.99e-06, "ValS": 2.96e-06, "RpoA": 4.024e-08, "RpoB": 0.0, "RpoC": 2.012e-08, "NusA": 2.52e-09, "NusG": 0.0, "Rho": 3.8999999999999997e-07, "GreA": 1.1499999999999998e-06, "rRNA16S": 1.3600000000000001e-06, "rRNA23S": 3.27e-06, "rRNA5S": 3.2999999999999997e-06, "30S": 2.39e-06, "50S": 1.11e-06, "RplA": 2.3350000000000002e-05, "RplL": 2.2579999999999997e-05, "RpsA": 1.9079999999999997e-05, "RpsC": 2.3239999999999998e-05, "Crp": 2.4e-06, "CspC": 2.2999999999999996e-06, "DnaA": 1.7399999999999999e-06, "DnaG": 1.81e-06, "Fis": 2.0299999999999996e-06, "HupA": 2.79e-06, "Ssb": 2.44e-06, "Tsf": 3.7999999999999996e-07, "DnaN": 1.32e-06, "Frr": 2.933e-08, "FtsZ": 1.44e-06, "GroES": 8.9e-07, "InfA": 8.4e-10, "InfB": 1.96e-06, "InfC": 0.0, "MreB": 2.29e-06, "MukB": 3.5e-07, "PrfA": 2.52e-09, "PrfB": 1.6e-07, "EFTu": 3.8999999999999997e-07}, "count": {"RpoD": 115.0, "RNAP": 5205.0, "RNAP~RpoD": 1616.0, "RNAPAuxiliary": 5014.0, "Ribosome": 14309.0, "RibosomeAuxiliary": 3204.0, "100S": 0.0, "oriC~DNAP": 1.0, "genome": 9141580.0, "rRNA16S": 1624.0, "rRNA23S": 3903.0, "rRNA5S": 3936.0, "30S": 2849.0, "50S": 1318.0, "RplA": 27846.0, "RplL": 26932.0, "RpsA": 22752.0, "RpsC": 27711.0}, "out": {"vital": 1.0, "Cl-": 0.06056, "Na+": 0.05, "NH4+": 0.0095, "K+": 0.00264, "Pi": 0.00132, "Mg2+": 0.0005300000000000001, "nicotinamide": 9.826e-05, "pantothenate": 4.949e-05, "pyridoxine": 1.655e-05, "thiamine": 1.507e-05, "lipoate": 9.74e-06, "riboflavin": 2.13e-06, "Ca2+": 5e-07, "biotin": 4.9e-07, "sulfate": 3.1e-07, "folate": 1.8e-07, "Mn2+": 8e-08, "boric_acid": 4e-08, "Co2+": 3.0000000000000004e-08, "Zn2+": 1e-08, "Cu2+": 1e-08, "Fe2+": 1e-08, "molybdate": 3.0000000000000004e-09, "D-glucose": 0.0040999999999999995, "LB": 0.0, "L-alanine": 0.0008, "L-arginine": 0.005200000000000001, "L-asparagine": 0.0004, "L-aspartate": 0.0004, "L-cysteine": 9.999999999999999e-05, "L-glutamine": 0.0006, "glycine": 0.0008, "L-histidine": 0.0002, "L-isoleucine": 0.0004, "L-leucine": 0.0008, "L-lysine": 0.0004, "L-methionine": 0.0002, "L-phenylalanine": 0.0004, "L-proline": 0.0004, "L-serine": 0.01, "L-threonine": 0.0004, "L-tryptophan": 9.999999999999999e-05, "L-tyrosine": 0.0002, "L-valine": 0.0006, "adenine": 0.0002, "cytosine": 0.0002, "guanine": 0.0002, "uracil": 0.0002, "EZRich": 0.0, "H2O": 55.0, "H+": 0.0012, "O2": 0.0012, "CO2": 0.0012, "L-glutamate": 0.011, "bioentity": 5.0, "length": 0.1, "Ribosome": 0.0}, "cell": {"H+": 0.00118, "membrane_H+": 0.00265, "length": 3.939716087e-06}, "polysomes": 5847.0, "mrna": 4312.0, "protein": 0.004422279943600019, "trna_free": 0.00025684000000000004, "trna_charged": 0.00019435252, "cells": 128.0, "instances": 128.0, "log2_instances": 7, "rnap_bound": 4017.0, "rnapaux_bound": 1663.0, "ribo_total": 75779.0}, "8900": {"conc": {"H+": 0.0012, "O2": 0.0012, "CO2": 0.0012, "Pi": 0.023899999999999998, "RpoD": 9.859000000000001e-08, "RNAP": 4.37e-06, "RNAP~RpoD": 1.34e-06, "RNAPAuxiliary": 4.3799999999999996e-06, "ppGpp": 3.2e-07, "ATP": 0.00958, "CTP": 0.00384, "GTP": 0.00526, "UTP": 0.01182, "PPi": 0.0002, "AMP": 0.00045000000000000004, "CMP": 0.00051, "GMP": 0.00061, "Ribosome": 1.1269999999999999e-05, "RibosomeAuxiliary": 2.6499999999999996e-06, "GDP": 0.00175, "L-leucine": 0.0005600000000000001, "L-alanine": 0.00475, "glycine": 0.00647, "L-valine": 0.00108, "L-glutamate": 0.01177, "L-serine": 4.1729999999999995e-05, "L-isoleucine": 0.00019, "L-aspartate": 0.00571, "L-threonine": 0.0001, "L-lysine": 0.00054, "L-proline": 0.00068, "L-arginine": 0.00103, "L-phenylalanine": 3.5799999999999996e-05, "L-tyrosine": 5.214e-05, "L-glutamine": 0.00412, "L-asparagine": 0.00064, "L-histidine": 0.0001, "L-methionine": 0.00014000000000000001, "L-cysteine": 0.00094, "L-tryptophan": 4.135e-05, "NH4+": 0.002, "acetyl-phosphate": 4.129999999999999e-06, "NADH": 0.00049, "NAD+": 0.00393, "NADPH": 0.00037, "NADP+": 0.00192, "FMN": 6.186e-05, "FAD": 0.00101, "CoA": 0.0014, "glutathione": 6.340999999999999e-05, "dATP": 0.00026000000000000003, "ADP": 0.00046, "dAMP": 0.00016, "cAMP": 1.7000000000000001e-07, "adenosine": 0.00021, "deoxyadenosine": 3.8999999999999997e-07, "adenine": 0.00024, "dCTP": 0.00014000000000000001, "cytosine": 0.00027, "cytidine": 1.28e-06, "dGMP": 0.00054, "guanine": 1.9129999999999998e-05, "guanosine": 3.9399999999999995e-06, "deoxyguanosine": 2.08e-06, "dTTP": 0.00086, "dTDP": 0.00014000000000000001, "UDP": 0.0025800000000000003, "uridine": 1.021e-05, "ITP": 7.599999999999999e-07, "IDP": 8.599999999999999e-07, "IMP": 0.00046, "L-homocysteine": 0.0001, "L-citrulline": 9.45e-06, "L-ornithine": 2.36e-06, "L-histidinol": 5.9959999999999995e-05, "S-adenosyl-L-methionine": 0.00017999999999999998, "D-glucose-6-phosphate": 0.0036200000000000004, "D-fructose-6-phosphate": 0.00058, "D-fructose-1,6-bisphosphate": 0.01529, "dihydroxyacetone-phosphate": 0.00023, "3-phospho-D-glycerate": 0.00088, "phosphoenolpyruvate": 0.00031, "pyruvate": 0.00159, "acetyl-CoA": 0.00057, "oxaloacetate": 0.00066, "citrate": 0.00021, "2-oxoglutarate": 0.00061, "succinyl-CoA": 0.00027, "succinate": 0.00076, "fumarate": 0.00015, "L-malate": 0.00158, "propionyl-CoA": 1.977e-08, "malonyl-CoA": 1.3e-07, "acetoacetyl-CoA": 8.208e-08, "myo-inositol": 2.1260000000000003e-08, "6-phospho-D-glucono-1,5-lactone": 5.97e-06, "6-phospho-D-gluconate": 0.00346, "D-ribulose-5-phosphate": 0.00016, "alpha-D-ribose-5-phosphate": 0.0004, "D-xylulose-5-phosphate": 7.1e-07, "D-gluconate": 3.2e-07, "glycerate": 5.219999999999999e-06, "glycerol-3-phosphate": 0.0, "2-deoxy-D-ribose-5-phosphate": 1.3600000000000001e-06, "5-phospho-alpha-D-ribose-1-diphosphate": 0.00023, "N-carbamoyl-L-aspartate": 2.219e-05, "(S)-dihydroorotate": 9.649999999999999e-06, "UDP-N-acetyl-D-glucosamine": 3.431e-05, "2,3-dihydroxybenzoate": 5.2e-07, "4-hydroxybenzoate": 0.0, "shikimate": 0.00017999999999999998, "phenylpyruvate": 1.5759999999999998e-05, "anthranilate": 1.459e-05, "N2-acetyl-L-ornithine": 4.5e-07, "riboflavin": 0.00017, "quinolinate": 0.00017999999999999998, "PfkA": 1.31e-06, "FbaA": 7.41e-06, "TpiA": 6.04e-06, "GapA": 2.168e-05, "Pgk": 1.567e-05, "Eno": 1.599e-05, "PykF": 1.31e-06, "AceF": 6.46e-06, "AceE": 1.71e-06, "Lpd": 1.7199999999999998e-06, "GltA": 4.02e-06, "Icd": 1.1439999999999999e-05, "SucA": 2.13e-06, "Mdh": 1.418e-05, "CyoA": 8.34e-06, "AtpA": 1.714e-05, "Prs": 2.1e-06, "PurF": 6.6e-07, "GuaB": 2.3799999999999997e-06, "Gmk": 1.3899999999999998e-06, "Adk": 3.78e-06, "NrdB": 1.6399999999999998e-06, "NrdA": 8.799999999999999e-07, "CarA": 1.2499999999999999e-06, "PyrB": 1.53e-06, "ThyA": 1.07e-06, "Tmk": 1.1399999999999999e-06, "PyrG": 2.0699999999999997e-06, "Ndk": 4.24e-06, "GlnA": 3.62e-06, "100S": 0.0, "oriC~DNAP": 7.900000000000001e-10, "genome": 0.00756, "CellWall": 1.20001, "D-glucose": 0.0002, "AtpD": 2.85e-06, "NuoA": 1.49e-06, "GuaA": 2.1e-06, "DnaE": 1.22e-06, "DnaX": 1.35e-06, "Lgt": 1.75e-06, "ClpP": 5.2e-07, "FtsH": 1.28e-06, "FusA": 1.75e-06, "Lon": 1.8799999999999998e-06, "TufA": 1.3e-06, "TufB": 2.71e-06, "DnaB": 3.5e-07, "GroEL": 6.2e-07, "GyrA": 1.8e-06, "GyrB": 1.55e-06, "ParC": 6.2e-07, "ParE": 1.1e-06, "SecA": 1.57e-06, "FtsI": 1.49e-06, "LpxC": 2.54e-06, "MurA": 1.28e-06, "BamA": 1.71e-06, "DnaK": 1.3899999999999998e-06, "FtsA": 1.61e-06, "ZipA": 6.4e-07, "OmpA": 2.29e-06, "OmpF": 1.5599999999999999e-06, "SecY": 1.1899999999999998e-06, "AlaS": 3.58e-06, "ArgS": 1.87e-06, "Hns": 2.7699999999999997e-06, "IleS": 3.49e-06, "LeuS": 3.35e-06, "MetG": 1.94e-06, "ValS": 2.99e-06, "RpoA": 1.419e-08, "RpoB": 0.0, "RpoC": 3.94e-09, "NusA": 0.0, "NusG": 1.5800000000000001e-09, "Rho": 1.7000000000000001e-07, "GreA": 1.02e-06, "rRNA16S": 1.47e-06, "rRNA23S": 3.49e-06, "rRNA5S": 3.7499999999999997e-06, "30S": 2.58e-06, "50S": 1.1299999999999998e-06, "RplA": 2.28e-05, "RplL": 2.3749999999999998e-05, "RpsA": 1.817e-05, "RpsC": 2.36e-05, "Crp": 2.3799999999999997e-06, "CspC": 2.29e-06, "DnaA": 1.6599999999999998e-06, "DnaG": 1.8e-06, "Fis": 2.1e-06, "HupA": 2.75e-06, "Ssb": 2.4599999999999997e-06, "Tsf": 3e-07, "DnaN": 1.42e-06, "Frr": 1.262e-08, "FtsZ": 1.4e-06, "GroES": 8.799999999999999e-07, "InfA": 0.0, "InfB": 1.7199999999999998e-06, "InfC": 0.0, "MreB": 2.24e-06, "MukB": 3.3e-07, "PrfA": 1.025e-08, "PrfB": 9.062000000000001e-08, "EFTu": 4.1999999999999995e-07}, "count": {"RpoD": 125.0, "RNAP": 5538.0, "RNAP~RpoD": 1696.0, "RNAPAuxiliary": 5552.0, "Ribosome": 14293.0, "RibosomeAuxiliary": 3357.0, "100S": 0.0, "oriC~DNAP": 1.0, "genome": 9588688.0, "rRNA16S": 1867.0, "rRNA23S": 4425.0, "rRNA5S": 4750.0, "30S": 3273.0, "50S": 1436.0, "RplA": 28909.0, "RplL": 30114.0, "RpsA": 23039.0, "RpsC": 29919.0}, "out": {"vital": 1.0, "Cl-": 0.06056, "Na+": 0.05, "NH4+": 0.0095, "K+": 0.00264, "Pi": 0.00132, "Mg2+": 0.0005300000000000001, "nicotinamide": 9.826e-05, "pantothenate": 4.949e-05, "pyridoxine": 1.655e-05, "thiamine": 1.507e-05, "lipoate": 9.74e-06, "riboflavin": 2.13e-06, "Ca2+": 5e-07, "biotin": 4.9e-07, "sulfate": 3.1e-07, "folate": 1.8e-07, "Mn2+": 8e-08, "boric_acid": 4e-08, "Co2+": 3.0000000000000004e-08, "Zn2+": 1e-08, "Cu2+": 1e-08, "Fe2+": 1e-08, "molybdate": 3.0000000000000004e-09, "D-glucose": 0.0040999999999999995, "LB": 0.0, "L-alanine": 0.0008, "L-arginine": 0.005200000000000001, "L-asparagine": 0.0004, "L-aspartate": 0.0004, "L-cysteine": 9.999999999999999e-05, "L-glutamine": 0.0006, "glycine": 0.0008, "L-histidine": 0.0002, "L-isoleucine": 0.0004, "L-leucine": 0.0008, "L-lysine": 0.0004, "L-methionine": 0.0002, "L-phenylalanine": 0.0004, "L-proline": 0.0004, "L-serine": 0.01, "L-threonine": 0.0004, "L-tryptophan": 9.999999999999999e-05, "L-tyrosine": 0.0002, "L-valine": 0.0006, "adenine": 0.0002, "cytosine": 0.0002, "guanine": 0.0002, "uracil": 0.0002, "EZRich": 0.0, "H2O": 55.0, "H+": 0.0012, "O2": 0.0012, "CO2": 0.0012, "L-glutamate": 0.011, "bioentity": 5.0, "length": 0.1, "Ribosome": 0.0}, "cell": {"H+": 0.00118, "membrane_H+": 0.00268, "length": 4.188482225e-06}, "polysomes": 6320.0, "mrna": 4705.0, "protein": 0.004432115568040033, "trna_free": 0.00025054, "trna_charged": 0.00019067236999999995, "cells": 128.0, "instances": 128.0, "log2_instances": 7, "rnap_bound": 4195.0, "rnapaux_bound": 1666.0, "ribo_total": 80283.0}, "9000": {"conc": {"H+": 0.0012, "O2": 0.0012, "CO2": 0.0012, "Pi": 0.023899999999999998, "RpoD": 2.4e-07, "RNAP": 4.03e-06, "RNAP~RpoD": 1.11e-06, "RNAPAuxiliary": 4.08e-06, "ppGpp": 3.2e-07, "ATP": 0.0096, "CTP": 0.00401, "GTP": 0.00554, "UTP": 0.01233, "PPi": 0.0002, "AMP": 0.00047, "CMP": 0.0005300000000000001, "GMP": 0.00063, "Ribosome": 1.1869999999999998e-05, "RibosomeAuxiliary": 2.7200000000000002e-06, "GDP": 0.0017800000000000001, "L-leucine": 0.0006, "L-alanine": 0.00479, "glycine": 0.00679, "L-valine": 0.0011200000000000001, "L-glutamate": 0.01175, "L-serine": 4.228e-05, "L-isoleucine": 0.00021, "L-aspartate": 0.0057599999999999995, "L-threonine": 0.00011, "L-lysine": 0.00054, "L-proline": 0.00068, "L-arginine": 0.00103, "L-phenylalanine": 3.667e-05, "L-tyrosine": 5.549e-05, "L-glutamine": 0.00417, "L-asparagine": 0.0006500000000000001, "L-histidine": 0.0001, "L-methionine": 0.00014000000000000001, "L-cysteine": 0.00094, "L-tryptophan": 4.315999999999999e-05, "NH4+": 0.002, "acetyl-phosphate": 3.9e-06, "NADH": 0.00049, "NAD+": 0.00392, "NADPH": 0.00038, "NADP+": 0.00191, "FMN": 6.328e-05, "FAD": 0.00101, "CoA": 0.0014, "glutathione": 5.995e-05, "dATP": 0.00026000000000000003, "ADP": 0.00048, "dAMP": 0.00017, "cAMP": 1.6e-07, "adenosine": 0.00022, "deoxyadenosine": 3.8999999999999997e-07, "adenine": 0.00025, "dCTP": 0.00015, "cytosine": 0.00027, "cytidine": 1.28e-06, "dGMP": 0.00055, "guanine": 2.2309999999999998e-05, "guanosine": 3.91e-06, "deoxyguanosine": 2.09e-06, "dTTP": 0.00087, "dTDP": 0.00015, "UDP": 0.00269, "uridine": 9.79e-06, "ITP": 7.2e-07, "IDP": 8.1e-07, "IMP": 0.00048, "L-homocysteine": 9.826e-05, "L-citrulline": 9.539999999999998e-06, "L-ornithine": 2.4e-06, "L-histidinol": 6.034e-05, "S-adenosyl-L-methionine": 0.00017999999999999998, "D-glucose-6-phosphate": 0.00361, "D-fructose-6-phosphate": 0.00058, "D-fructose-1,6-bisphosphate": 0.01524, "dihydroxyacetone-phosphate": 0.00023, "3-phospho-D-glycerate": 0.00087, "phosphoenolpyruvate": 0.00031, "pyruvate": 0.00161, "acetyl-CoA": 0.00057, "oxaloacetate": 0.0006500000000000001, "citrate": 0.0002, "2-oxoglutarate": 0.0006, "succinyl-CoA": 0.00026000000000000003, "succinate": 0.00073, "fumarate": 0.00015, "L-malate": 0.0015500000000000002, "propionyl-CoA": 1.8700000000000002e-08, "malonyl-CoA": 1.2e-07, "acetoacetyl-CoA": 7.761e-08, "myo-inositol": 2.01e-08, "6-phospho-D-glucono-1,5-lactone": 5.639999999999999e-06, "6-phospho-D-gluconate": 0.00346, "D-ribulose-5-phosphate": 0.00016, "alpha-D-ribose-5-phosphate": 0.0004, "D-xylulose-5-phosphate": 6.7e-07, "D-gluconate": 3.1e-07, "glycerate": 4.94e-06, "glycerol-3-phosphate": 0.0, "2-deoxy-D-ribose-5-phosphate": 1.3e-06, "5-phospho-alpha-D-ribose-1-diphosphate": 0.00023, "N-carbamoyl-L-aspartate": 1.9489999999999998e-05, "(S)-dihydroorotate": 8.429999999999999e-06, "UDP-N-acetyl-D-glucosamine": 3.2439999999999994e-05, "2,3-dihydroxybenzoate": 4.9e-07, "4-hydroxybenzoate": 0.0, "shikimate": 0.00017999999999999998, "phenylpyruvate": 1.582e-05, "anthranilate": 1.4699999999999998e-05, "N2-acetyl-L-ornithine": 4.6999999999999995e-07, "riboflavin": 0.00017, "quinolinate": 0.00017999999999999998, "PfkA": 1.33e-06, "FbaA": 7.44e-06, "TpiA": 6.12e-06, "GapA": 2.169e-05, "Pgk": 1.571e-05, "Eno": 1.598e-05, "PykF": 1.32e-06, "AceF": 6.4e-06, "AceE": 1.82e-06, "Lpd": 1.6999999999999998e-06, "GltA": 4.059999999999999e-06, "Icd": 1.1419999999999999e-05, "SucA": 2.0699999999999997e-06, "Mdh": 1.423e-05, "CyoA": 8.18e-06, "AtpA": 1.719e-05, "Prs": 2.08e-06, "PurF": 6.3e-07, "GuaB": 2.36e-06, "Gmk": 1.4099999999999998e-06, "Adk": 3.7899999999999997e-06, "NrdB": 1.6599999999999998e-06, "NrdA": 9.3e-07, "CarA": 1.1899999999999998e-06, "PyrB": 1.62e-06, "ThyA": 1.02e-06, "Tmk": 1.1499999999999998e-06, "PyrG": 2.09e-06, "Ndk": 4.29e-06, "GlnA": 3.6499999999999998e-06, "100S": 0.0, "oriC~DNAP": 1.49e-09, "genome": 0.0075, "CellWall": 1.20004, "D-glucose": 0.00019, "AtpD": 2.76e-06, "NuoA": 1.5199999999999998e-06, "GuaA": 2.09e-06, "DnaE": 1.1899999999999998e-06, "DnaX": 1.32e-06, "Lgt": 1.7599999999999999e-06, "ClpP": 5e-07, "FtsH": 1.2499999999999999e-06, "FusA": 1.7599999999999999e-06, "Lon": 1.91e-06, "TufA": 1.31e-06, "TufB": 2.7200000000000002e-06, "DnaB": 3.4000000000000003e-07, "GroEL": 6.1e-07, "GyrA": 1.77e-06, "GyrB": 1.6e-06, "ParC": 6.5e-07, "ParE": 1.16e-06, "SecA": 1.53e-06, "FtsI": 1.4099999999999998e-06, "LpxC": 2.4900000000000003e-06, "MurA": 1.33e-06, "BamA": 1.6699999999999999e-06, "DnaK": 1.48e-06, "FtsA": 1.59e-06, "ZipA": 6.4e-07, "OmpA": 2.2999999999999996e-06, "OmpF": 1.5399999999999999e-06, "SecY": 1.1699999999999998e-06, "AlaS": 3.56e-06, "ArgS": 1.8e-06, "Hns": 2.66e-06, "IleS": 3.49e-06, "LeuS": 3.3599999999999996e-06, "MetG": 1.94e-06, "ValS": 3.0899999999999996e-06, "RpoA": 4.3990000000000005e-08, "RpoB": 4.47e-09, "RpoC": 0.0, "NusA": 2.609e-08, "NusG": 1.4910000000000002e-08, "Rho": 0.0, "GreA": 9.7e-07, "rRNA16S": 1.4499999999999999e-06, "rRNA23S": 3.2e-06, "rRNA5S": 3.66e-06, "30S": 2.8199999999999997e-06, "50S": 1.2099999999999998e-06, "RplA": 2.243e-05, "RplL": 2.212e-05, "RpsA": 1.896e-05, "RpsC": 2.2159999999999998e-05, "Crp": 2.37e-06, "CspC": 2.2599999999999995e-06, "DnaA": 1.61e-06, "DnaG": 1.7399999999999999e-06, "Fis": 2.12e-06, "HupA": 2.7200000000000002e-06, "Ssb": 2.4500000000000003e-06, "Tsf": 1.5e-07, "DnaN": 1.5399999999999999e-06, "Frr": 2.6850000000000002e-08, "FtsZ": 1.4299999999999999e-06, "GroES": 9.2e-07, "InfA": 2.98e-09, "InfB": 1.47e-06, "InfC": 0.0, "MreB": 2.2e-06, "MukB": 3.1e-07, "PrfA": 2.98e-09, "PrfB": 7.294e-08, "EFTu": 3.5e-07}, "count": {"RpoD": 159.0, "RNAP": 2705.0, "RNAP~RpoD": 747.0, "RNAPAuxiliary": 2736.0, "Ribosome": 7961.0, "RibosomeAuxiliary": 1826.0, "100S": 0.0, "oriC~DNAP": 1.0, "genome": 5031900.0, "rRNA16S": 970.0, "rRNA23S": 2146.0, "rRNA5S": 2454.0, "30S": 1889.0, "50S": 814.0, "RplA": 15039.0, "RplL": 14834.0, "RpsA": 12709.0, "RpsC": 14861.0}, "out": {"vital": 1.0, "Cl-": 0.06056, "Na+": 0.05, "NH4+": 0.0095, "K+": 0.00264, "Pi": 0.00132, "Mg2+": 0.0005300000000000001, "nicotinamide": 9.826e-05, "pantothenate": 4.949e-05, "pyridoxine": 1.655e-05, "thiamine": 1.507e-05, "lipoate": 9.74e-06, "riboflavin": 2.13e-06, "Ca2+": 5e-07, "biotin": 4.9e-07, "sulfate": 3.1e-07, "folate": 1.8e-07, "Mn2+": 8e-08, "boric_acid": 4e-08, "Co2+": 3.0000000000000004e-08, "Zn2+": 1e-08, "Cu2+": 1e-08, "Fe2+": 1e-08, "molybdate": 3.0000000000000004e-09, "D-glucose": 0.0040999999999999995, "LB": 0.0, "L-alanine": 0.0008, "L-arginine": 0.005200000000000001, "L-asparagine": 0.0004, "L-aspartate": 0.0004, "L-cysteine": 9.999999999999999e-05, "L-glutamine": 0.0006, "glycine": 0.0008, "L-histidine": 0.0002, "L-isoleucine": 0.0004, "L-leucine": 0.0008, "L-lysine": 0.0004, "L-methionine": 0.0002, "L-phenylalanine": 0.0004, "L-proline": 0.0004, "L-serine": 0.01, "L-threonine": 0.0004, "L-tryptophan": 9.999999999999999e-05, "L-tyrosine": 0.0002, "L-valine": 0.0006, "adenine": 0.0002, "cytosine": 0.0002, "guanine": 0.0002, "uracil": 0.0002, "EZRich": 0.0, "H2O": 55.0, "H+": 0.0012, "O2": 0.0012, "CO2": 0.0012, "L-glutamate": 0.011, "bioentity": 5.0, "length": 0.1, "Ribosome": 0.0}, "cell": {"H+": 0.00118, "membrane_H+": 0.0024500000000000004, "length": 2.215006973e-06}, "polysomes": 3351.0, "mrna": 2360.0, "protein": 0.0044306705532400105, "trna_free": 0.00024262999999999997, "trna_charged": 0.00018475298000000004, "cells": 256.0, "instances": 256.0, "log2_instances": 8, "rnap_bound": 2398.0, "rnapaux_bound": 1135.0, "ribo_total": 42871.0}, "9100": {"conc": {"H+": 0.0012, "O2": 0.0012, "CO2": 0.0012, "Pi": 0.023899999999999998, "RpoD": 2.3e-07, "RNAP": 3.4700000000000002e-06, "RNAP~RpoD": 1.24e-06, "RNAPAuxiliary": 3.58e-06, "ppGpp": 3.3e-07, "ATP": 0.00959, "CTP": 0.00408, "GTP": 0.00543, "UTP": 0.01252, "PPi": 0.0002, "AMP": 0.00047, "CMP": 0.00054, "GMP": 0.00071, "Ribosome": 1.305e-05, "RibosomeAuxiliary": 2.7200000000000002e-06, "GDP": 0.0020299999999999997, "L-leucine": 0.00055, "L-alanine": 0.00452, "glycine": 0.00723, "L-valine": 0.00107, "L-glutamate": 0.01153, "L-serine": 4.121e-05, "L-isoleucine": 0.00017, "L-aspartate": 0.00549, "L-threonine": 9.854e-05, "L-lysine": 0.00051, "L-proline": 0.00067, "L-arginine": 0.00101, "L-phenylalanine": 3.175e-05, "L-tyrosine": 5.239999999999999e-05, "L-glutamine": 0.00414, "L-asparagine": 0.00062, "L-histidine": 9.603e-05, "L-methionine": 0.00013000000000000002, "L-cysteine": 0.00088, "L-tryptophan": 3.387e-05, "NH4+": 0.002, "acetyl-phosphate": 3.72e-06, "NADH": 0.00049, "NAD+": 0.00393, "NADPH": 0.00037, "NADP+": 0.00191, "FMN": 6.432e-05, "FAD": 0.00101, "CoA": 0.0014, "glutathione": 5.706e-05, "dATP": 0.00025, "ADP": 0.00046, "dAMP": 0.00016, "cAMP": 1.6e-07, "adenosine": 0.00022, "deoxyadenosine": 4e-07, "adenine": 0.00025, "dCTP": 0.00013000000000000002, "cytosine": 0.00027, "cytidine": 1.29e-06, "dGMP": 0.0005300000000000001, "guanine": 2.65e-05, "guanosine": 3.92e-06, "deoxyguanosine": 2.12e-06, "dTTP": 0.00084, "dTDP": 0.00014000000000000001, "UDP": 0.0027300000000000002, "uridine": 9.47e-06, "ITP": 6.9e-07, "IDP": 7.699999999999999e-07, "IMP": 0.00049, "L-homocysteine": 9.261e-05, "L-citrulline": 1.118e-05, "L-ornithine": 2.8099999999999998e-06, "L-histidinol": 5.707e-05, "S-adenosyl-L-methionine": 0.00017999999999999998, "D-glucose-6-phosphate": 0.0036000000000000003, "D-fructose-6-phosphate": 0.00057, "D-fructose-1,6-bisphosphate": 0.01519, "dihydroxyacetone-phosphate": 0.00023, "3-phospho-D-glycerate": 0.00087, "phosphoenolpyruvate": 0.0003, "pyruvate": 0.00157, "acetyl-CoA": 0.0005600000000000001, "oxaloacetate": 0.00064, "citrate": 0.0002, "2-oxoglutarate": 0.00061, "succinyl-CoA": 0.00026000000000000003, "succinate": 0.00073, "fumarate": 0.00015, "L-malate": 0.0015300000000000001, "propionyl-CoA": 1.779e-08, "malonyl-CoA": 1.0999999999999999e-07, "acetoacetyl-CoA": 7.387000000000001e-08, "myo-inositol": 1.913e-08, "6-phospho-D-glucono-1,5-lactone": 5.37e-06, "6-phospho-D-gluconate": 0.00346, "D-ribulose-5-phosphate": 0.00016, "alpha-D-ribose-5-phosphate": 0.0004, "D-xylulose-5-phosphate": 6.4e-07, "D-gluconate": 3e-07, "glycerate": 4.7e-06, "glycerol-3-phosphate": 0.0, "2-deoxy-D-ribose-5-phosphate": 1.2499999999999999e-06, "5-phospho-alpha-D-ribose-1-diphosphate": 0.00023, "N-carbamoyl-L-aspartate": 1.944e-05, "(S)-dihydroorotate": 8.429999999999999e-06, "UDP-N-acetyl-D-glucosamine": 3.0879999999999996e-05, "2,3-dihydroxybenzoate": 4.6999999999999995e-07, "4-hydroxybenzoate": 0.0, "shikimate": 0.00019, "phenylpyruvate": 1.4539999999999998e-05, "anthranilate": 1.3269999999999998e-05, "N2-acetyl-L-ornithine": 5.6e-07, "riboflavin": 0.00017999999999999998, "quinolinate": 0.00017999999999999998, "PfkA": 1.35e-06, "FbaA": 7.55e-06, "TpiA": 6.269999999999999e-06, "GapA": 2.192e-05, "Pgk": 1.598e-05, "Eno": 1.607e-05, "PykF": 1.35e-06, "AceF": 6.4199999999999995e-06, "AceE": 1.89e-06, "Lpd": 1.79e-06, "GltA": 4.1e-06, "Icd": 1.147e-05, "SucA": 1.9699999999999998e-06, "Mdh": 1.4429999999999999e-05, "CyoA": 8.279999999999999e-06, "AtpA": 1.736e-05, "Prs": 2.13e-06, "PurF": 6.3e-07, "GuaB": 2.4100000000000002e-06, "Gmk": 1.4e-06, "Adk": 3.7499999999999997e-06, "NrdB": 1.6999999999999998e-06, "NrdA": 9.6e-07, "CarA": 1.1399999999999999e-06, "PyrB": 1.7599999999999999e-06, "ThyA": 1.05e-06, "Tmk": 1.2099999999999998e-06, "PyrG": 2.08e-06, "Ndk": 4.34e-06, "GlnA": 3.66e-06, "100S": 0.0, "oriC~DNAP": 1.42e-09, "genome": 0.0077800000000000005, "CellWall": 1.20006, "D-glucose": 0.00017999999999999998, "AtpD": 2.7e-06, "NuoA": 1.48e-06, "GuaA": 2.13e-06, "DnaE": 1.22e-06, "DnaX": 1.32e-06, "Lgt": 1.7199999999999998e-06, "ClpP": 4.6999999999999995e-07, "FtsH": 1.18e-06, "FusA": 1.6999999999999998e-06, "Lon": 1.99e-06, "TufA": 1.27e-06, "TufB": 2.8199999999999997e-06, "DnaB": 3.3e-07, "GroEL": 6.3e-07, "GyrA": 1.77e-06, "GyrB": 1.6399999999999998e-06, "ParC": 6.800000000000001e-07, "ParE": 1.24e-06, "SecA": 1.46e-06, "FtsI": 1.34e-06, "LpxC": 2.4900000000000003e-06, "MurA": 1.27e-06, "BamA": 1.84e-06, "DnaK": 1.5599999999999999e-06, "FtsA": 1.57e-06, "ZipA": 6.5e-07, "OmpA": 2.44e-06, "OmpF": 1.49e-06, "SecY": 1.16e-06, "AlaS": 3.49e-06, "ArgS": 1.77e-06, "Hns": 2.58e-06, "IleS": 3.5199999999999998e-06, "LeuS": 3.38e-06, "MetG": 1.9699999999999998e-06, "ValS": 3.16e-06, "RpoA": 6.878000000000001e-08, "RpoB": 1.703e-08, "RpoC": 0.0, "NusA": 1.5e-07, "NusG": 2.696e-08, "Rho": 0.0, "GreA": 1.04e-06, "rRNA16S": 6.6e-07, "rRNA23S": 1.89e-06, "rRNA5S": 2.36e-06, "30S": 1.7599999999999999e-06, "50S": 7.1e-07, "RplA": 2.0889999999999998e-05, "RplL": 1.9659999999999998e-05, "RpsA": 2.0239999999999996e-05, "RpsC": 2.209e-05, "Crp": 2.31e-06, "CspC": 2.23e-06, "DnaA": 1.62e-06, "DnaG": 1.6999999999999998e-06, "Fis": 2.0699999999999997e-06, "HupA": 2.75e-06, "Ssb": 2.6099999999999996e-06, "Tsf": 3.49e-08, "DnaN": 1.59e-06, "Frr": 6.951e-08, "FtsZ": 1.38e-06, "GroES": 8.699999999999999e-07, "InfA": 0.0, "InfB": 1.18e-06, "InfC": 1.845e-08, "MreB": 2.14e-06, "MukB": 2.9e-07, "PrfA": 1.42e-09, "PrfB": 7.077e-08, "EFTu": 3e-07}, "count": {"RpoD": 164.0, "RNAP": 2443.0, "RNAP~RpoD": 874.0, "RNAPAuxiliary": 2520.0, "Ribosome": 9191.0, "RibosomeAuxiliary": 1914.0, "100S": 0.0, "oriC~DNAP": 1.0, "genome": 5478908.0, "rRNA16S": 464.0, "rRNA23S": 1330.0, "rRNA5S": 1662.0, "30S": 1238.0, "50S": 501.0, "RplA": 14717.0, "RplL": 13853.0, "RpsA": 14259.0, "RpsC": 15564.0}, "out": {"vital": 1.0, "Cl-": 0.06056, "Na+": 0.05, "NH4+": 0.0095, "K+": 0.00264, "Pi": 0.00132, "Mg2+": 0.0005300000000000001, "nicotinamide": 9.826e-05, "pantothenate": 4.949e-05, "pyridoxine": 1.655e-05, "thiamine": 1.507e-05, "lipoate": 9.74e-06, "riboflavin": 2.13e-06, "Ca2+": 5e-07, "biotin": 4.9e-07, "sulfate": 3.1e-07, "folate": 1.8e-07, "Mn2+": 8e-08, "boric_acid": 4e-08, "Co2+": 3.0000000000000004e-08, "Zn2+": 1e-08, "Cu2+": 1e-08, "Fe2+": 1e-08, "molybdate": 3.0000000000000004e-09, "D-glucose": 0.0040999999999999995, "LB": 0.0, "L-alanine": 0.0008, "L-arginine": 0.005200000000000001, "L-asparagine": 0.0004, "L-aspartate": 0.0004, "L-cysteine": 9.999999999999999e-05, "L-glutamine": 0.0006, "glycine": 0.0008, "L-histidine": 0.0002, "L-isoleucine": 0.0004, "L-leucine": 0.0008, "L-lysine": 0.0004, "L-methionine": 0.0002, "L-phenylalanine": 0.0004, "L-proline": 0.0004, "L-serine": 0.01, "L-threonine": 0.0004, "L-tryptophan": 9.999999999999999e-05, "L-tyrosine": 0.0002, "L-valine": 0.0006, "adenine": 0.0002, "cytosine": 0.0002, "guanine": 0.0002, "uracil": 0.0002, "EZRich": 0.0, "H2O": 55.0, "H+": 0.0012, "O2": 0.0012, "CO2": 0.0012, "L-glutamate": 0.011, "bioentity": 5.0, "length": 0.1, "Ribosome": 0.0}, "cell": {"H+": 0.00118, "membrane_H+": 0.0024, "length": 2.327301169e-06}, "polysomes": 3596.0, "mrna": 2337.0, "protein": 0.0044230859592200205, "trna_free": 0.00024744999999999997, "trna_charged": 0.00018424851999999996, "cells": 256.0, "instances": 256.0, "log2_instances": 8, "rnap_bound": 2935.0, "rnapaux_bound": 1602.0, "ribo_total": 46901.0}, "9200": {"conc": {"H+": 0.0012, "O2": 0.0012, "CO2": 0.0012, "Pi": 0.023899999999999998, "RpoD": 2e-07, "RNAP": 3.5099999999999994e-06, "RNAP~RpoD": 1.31e-06, "RNAPAuxiliary": 3.6699999999999996e-06, "ppGpp": 3.3e-07, "ATP": 0.00958, "CTP": 0.00404, "GTP": 0.00557, "UTP": 0.012410000000000001, "PPi": 0.0002, "AMP": 0.00048, "CMP": 0.00054, "GMP": 0.0007199999999999999, "Ribosome": 1.245e-05, "RibosomeAuxiliary": 2.4900000000000003e-06, "GDP": 0.00204, "L-leucine": 0.0005300000000000001, "L-alanine": 0.00434, "glycine": 0.00697, "L-valine": 0.00107, "L-glutamate": 0.01149, "L-serine": 4.04e-05, "L-isoleucine": 0.00021, "L-aspartate": 0.0054600000000000004, "L-threonine": 0.00012, "L-lysine": 0.00051, "L-proline": 0.00067, "L-arginine": 0.00101, "L-phenylalanine": 3.2149999999999995e-05, "L-tyrosine": 5.295e-05, "L-glutamine": 0.00412, "L-asparagine": 0.00062, "L-histidine": 9.692e-05, "L-methionine": 0.00012, "L-cysteine": 0.00082, "L-tryptophan": 3.859e-05, "NH4+": 0.002, "acetyl-phosphate": 3.4799999999999997e-06, "NADH": 0.00049, "NAD+": 0.0039, "NADPH": 0.00035999999999999997, "NADP+": 0.00191, "FMN": 6.429000000000001e-05, "FAD": 0.00101, "CoA": 0.0014, "glutathione": 5.34e-05, "dATP": 0.00024, "ADP": 0.00048, "dAMP": 0.00015, "cAMP": 1.5e-07, "adenosine": 0.00022, "deoxyadenosine": 4e-07, "adenine": 0.00025, "dCTP": 0.00013000000000000002, "cytosine": 0.00026000000000000003, "cytidine": 1.28e-06, "dGMP": 0.0005200000000000001, "guanine": 2.893e-05, "guanosine": 3.88e-06, "deoxyguanosine": 2.1099999999999997e-06, "dTTP": 0.0008100000000000001, "dTDP": 0.00014000000000000001, "UDP": 0.00271, "uridine": 9.01e-06, "ITP": 6.4e-07, "IDP": 7.2e-07, "IMP": 0.00049, "L-homocysteine": 8.433e-05, "L-citrulline": 1.296e-05, "L-ornithine": 3.27e-06, "L-histidinol": 5.759e-05, "S-adenosyl-L-methionine": 0.00017999999999999998, "D-glucose-6-phosphate": 0.00361, "D-fructose-6-phosphate": 0.00057, "D-fructose-1,6-bisphosphate": 0.015090000000000001, "dihydroxyacetone-phosphate": 0.00022, "3-phospho-D-glycerate": 0.00088, "phosphoenolpyruvate": 0.0003, "pyruvate": 0.0015600000000000002, "acetyl-CoA": 0.0005600000000000001, "oxaloacetate": 0.0006500000000000001, "citrate": 0.0002, "2-oxoglutarate": 0.00061, "succinyl-CoA": 0.00026000000000000003, "succinate": 0.00073, "fumarate": 0.00015, "L-malate": 0.0015300000000000001, "propionyl-CoA": 1.665e-08, "malonyl-CoA": 1.0999999999999999e-07, "acetoacetyl-CoA": 6.913e-08, "myo-inositol": 1.7910000000000003e-08, "6-phospho-D-glucono-1,5-lactone": 5.03e-06, "6-phospho-D-gluconate": 0.00346, "D-ribulose-5-phosphate": 0.00016, "alpha-D-ribose-5-phosphate": 0.0004, "D-xylulose-5-phosphate": 6e-07, "D-gluconate": 2.8e-07, "glycerate": 4.4e-06, "glycerol-3-phosphate": 0.0, "2-deoxy-D-ribose-5-phosphate": 1.1899999999999998e-06, "5-phospho-alpha-D-ribose-1-diphosphate": 0.00023, "N-carbamoyl-L-aspartate": 2.0019999999999998e-05, "(S)-dihydroorotate": 8.53e-06, "UDP-N-acetyl-D-glucosamine": 2.8899999999999998e-05, "2,3-dihydroxybenzoate": 4.3999999999999997e-07, "4-hydroxybenzoate": 0.0, "shikimate": 0.0002, "phenylpyruvate": 1.482e-05, "anthranilate": 1.439e-05, "N2-acetyl-L-ornithine": 6.1e-07, "riboflavin": 0.00017999999999999998, "quinolinate": 0.00017999999999999998, "PfkA": 1.28e-06, "FbaA": 7.5699999999999995e-06, "TpiA": 6.259999999999999e-06, "GapA": 2.1879999999999997e-05, "Pgk": 1.613e-05, "Eno": 1.587e-05, "PykF": 1.4299999999999999e-06, "AceF": 6.29e-06, "AceE": 1.8999999999999998e-06, "Lpd": 1.79e-06, "GltA": 4.08e-06, "Icd": 1.1269999999999999e-05, "SucA": 1.8999999999999998e-06, "Mdh": 1.441e-05, "CyoA": 8.239999999999999e-06, "AtpA": 1.73e-05, "Prs": 2.1099999999999997e-06, "PurF": 5.9e-07, "GuaB": 2.4500000000000003e-06, "Gmk": 1.37e-06, "Adk": 3.68e-06, "NrdB": 1.78e-06, "NrdA": 9.499999999999999e-07, "CarA": 1.06e-06, "PyrB": 1.85e-06, "ThyA": 1.08e-06, "Tmk": 1.26e-06, "PyrG": 2.04e-06, "Ndk": 4.28e-06, "GlnA": 3.64e-06, "100S": 0.0, "oriC~DNAP": 1.3300000000000002e-09, "genome": 0.00787, "CellWall": 1.20003, "D-glucose": 0.00017, "AtpD": 2.63e-06, "NuoA": 1.38e-06, "GuaA": 2.1499999999999997e-06, "DnaE": 1.26e-06, "DnaX": 1.27e-06, "Lgt": 1.6599999999999998e-06, "ClpP": 4.3999999999999997e-07, "FtsH": 1.11e-06, "FusA": 1.79e-06, "Lon": 2.05e-06, "TufA": 1.2e-06, "TufB": 2.74e-06, "DnaB": 3e-07, "GroEL": 6.6e-07, "GyrA": 1.79e-06, "GyrB": 1.73e-06, "ParC": 7.2e-07, "ParE": 1.31e-06, "SecA": 1.44e-06, "FtsI": 1.3e-06, "LpxC": 2.4900000000000003e-06, "MurA": 1.2e-06, "BamA": 1.94e-06, "DnaK": 1.55e-06, "FtsA": 1.59e-06, "ZipA": 6.7e-07, "OmpA": 2.4199999999999997e-06, "OmpF": 1.4e-06, "SecY": 1.08e-06, "AlaS": 3.4399999999999997e-06, "ArgS": 1.71e-06, "Hns": 2.5299999999999995e-06, "IleS": 3.56e-06, "LeuS": 3.3999999999999996e-06, "MetG": 1.94e-06, "ValS": 3.24e-06, "RpoA": 0.0, "RpoB": 5.71e-08, "RpoC": 0.0, "NusA": 1.8999999999999998e-07, "NusG": 1e-07, "Rho": 0.0, "GreA": 1.1499999999999998e-06, "rRNA16S": 6.2e-07, "rRNA23S": 1.89e-06, "rRNA5S": 2.14e-06, "30S": 1.62e-06, "50S": 6.7e-07, "RplA": 1.901e-05, "RplL": 1.978e-05, "RpsA": 2.135e-05, "RpsC": 2.076e-05, "Crp": 2.31e-06, "CspC": 2.18e-06, "DnaA": 1.61e-06, "DnaG": 1.6699999999999999e-06, "Fis": 2.01e-06, "HupA": 2.87e-06, "Ssb": 2.67e-06, "Tsf": 0.0, "DnaN": 1.7399999999999999e-06, "Frr": 1.8999999999999998e-07, "FtsZ": 1.3600000000000001e-06, "GroES": 8.499999999999999e-07, "InfA": 9.163000000000001e-08, "InfB": 1.06e-06, "InfC": 2.6e-07, "MreB": 2.17e-06, "MukB": 3.7e-07, "PrfA": 1.5e-07, "PrfB": 1.7000000000000001e-07, "EFTu": 3.3e-07}, "count": {"RpoD": 149.0, "RNAP": 2645.0, "RNAP~RpoD": 983.0, "RNAPAuxiliary": 2762.0, "Ribosome": 9369.0, "RibosomeAuxiliary": 1871.0, "100S": 0.0, "oriC~DNAP": 1.0, "genome": 5925572.0, "rRNA16S": 466.0, "rRNA23S": 1423.0, "rRNA5S": 1613.0, "30S": 1221.0, "50S": 503.0, "RplA": 14310.0, "RplL": 14888.0, "RpsA": 16072.0, "RpsC": 15625.0}, "out": {"vital": 1.0, "Cl-": 0.06056, "Na+": 0.05, "NH4+": 0.0095, "K+": 0.00264, "Pi": 0.00132, "Mg2+": 0.0005300000000000001, "nicotinamide": 9.826e-05, "pantothenate": 4.949e-05, "pyridoxine": 1.655e-05, "thiamine": 1.507e-05, "lipoate": 9.74e-06, "riboflavin": 2.13e-06, "Ca2+": 5e-07, "biotin": 4.9e-07, "sulfate": 3.1e-07, "folate": 1.8e-07, "Mn2+": 8e-08, "boric_acid": 4e-08, "Co2+": 3.0000000000000004e-08, "Zn2+": 1e-08, "Cu2+": 1e-08, "Fe2+": 1e-08, "molybdate": 3.0000000000000004e-09, "D-glucose": 0.0040999999999999995, "LB": 0.0, "L-alanine": 0.0008, "L-arginine": 0.005200000000000001, "L-asparagine": 0.0004, "L-aspartate": 0.0004, "L-cysteine": 9.999999999999999e-05, "L-glutamine": 0.0006, "glycine": 0.0008, "L-histidine": 0.0002, "L-isoleucine": 0.0004, "L-leucine": 0.0008, "L-lysine": 0.0004, "L-methionine": 0.0002, "L-phenylalanine": 0.0004, "L-proline": 0.0004, "L-serine": 0.01, "L-threonine": 0.0004, "L-tryptophan": 9.999999999999999e-05, "L-tyrosine": 0.0002, "L-valine": 0.0006, "adenine": 0.0002, "cytosine": 0.0002, "guanine": 0.0002, "uracil": 0.0002, "EZRich": 0.0, "H2O": 55.0, "H+": 0.0012, "O2": 0.0012, "CO2": 0.0012, "L-glutamate": 0.011, "bioentity": 5.0, "length": 0.1, "Ribosome": 0.0}, "cell": {"H+": 0.00118, "membrane_H+": 0.00232, "length": 2.486621695e-06}, "polysomes": 3880.0, "mrna": 2582.0, "protein": 0.0044315114777800065, "trna_free": 0.00024663, "trna_charged": 0.00018476665000000003, "cells": 256.0, "instances": 256.0, "log2_instances": 8, "rnap_bound": 3038.0, "rnapaux_bound": 1621.0, "ribo_total": 49949.0}, "9300": {"conc": {"H+": 0.0012, "O2": 0.0012, "CO2": 0.0012, "Pi": 0.023899999999999998, "RpoD": 1.8999999999999998e-07, "RNAP": 3.3999999999999996e-06, "RNAP~RpoD": 1.4299999999999999e-06, "RNAPAuxiliary": 3.7999999999999996e-06, "ppGpp": 3.2e-07, "ATP": 0.00958, "CTP": 0.00394, "GTP": 0.00567, "UTP": 0.01211, "PPi": 0.0002, "AMP": 0.00046, "CMP": 0.0005300000000000001, "GMP": 0.00064, "Ribosome": 1.2009999999999999e-05, "RibosomeAuxiliary": 2.37e-06, "GDP": 0.00183, "L-leucine": 0.0005300000000000001, "L-alanine": 0.00428, "glycine": 0.00679, "L-valine": 0.0010600000000000002, "L-glutamate": 0.01148, "L-serine": 3.9259999999999993e-05, "L-isoleucine": 0.00023, "L-aspartate": 0.0052699999999999995, "L-threonine": 0.00014000000000000001, "L-lysine": 0.0005, "L-proline": 0.00067, "L-arginine": 0.00101, "L-phenylalanine": 3.192e-05, "L-tyrosine": 5.315e-05, "L-glutamine": 0.00408, "L-asparagine": 0.0006, "L-histidine": 9.731e-05, "L-methionine": 0.00011, "L-cysteine": 0.00076, "L-tryptophan": 3.747e-05, "NH4+": 0.002, "acetyl-phosphate": 3.2599999999999997e-06, "NADH": 0.00049, "NAD+": 0.00387, "NADPH": 0.00035, "NADP+": 0.00191, "FMN": 6.581999999999999e-05, "FAD": 0.00101, "CoA": 0.0014, "glutathione": 4.9999999999999996e-05, "dATP": 0.00024, "ADP": 0.00045000000000000004, "dAMP": 0.00015, "cAMP": 1.4e-07, "adenosine": 0.00021, "deoxyadenosine": 4e-07, "adenine": 0.00025, "dCTP": 0.00013000000000000002, "cytosine": 0.00025, "cytidine": 1.28e-06, "dGMP": 0.0005200000000000001, "guanine": 2.8539999999999998e-05, "guanosine": 3.88e-06, "deoxyguanosine": 2.09e-06, "dTTP": 0.0008, "dTDP": 0.00013000000000000002, "UDP": 0.00264, "uridine": 8.589999999999999e-06, "ITP": 6e-07, "IDP": 6.7e-07, "IMP": 0.00048, "L-homocysteine": 7.805e-05, "L-citrulline": 1.3279999999999998e-05, "L-ornithine": 3.37e-06, "L-histidinol": 5.782e-05, "S-adenosyl-L-methionine": 0.00017999999999999998, "D-glucose-6-phosphate": 0.00361, "D-fructose-6-phosphate": 0.00057, "D-fructose-1,6-bisphosphate": 0.015050000000000001, "dihydroxyacetone-phosphate": 0.00022, "3-phospho-D-glycerate": 0.00087, "phosphoenolpyruvate": 0.00031, "pyruvate": 0.00159, "acetyl-CoA": 0.00057, "oxaloacetate": 0.0006500000000000001, "citrate": 0.00021, "2-oxoglutarate": 0.00064, "succinyl-CoA": 0.00027, "succinate": 0.00075, "fumarate": 0.00015, "L-malate": 0.0015500000000000002, "propionyl-CoA": 1.559e-08, "malonyl-CoA": 1e-07, "acetoacetyl-CoA": 6.472e-08, "myo-inositol": 1.677e-08, "6-phospho-D-glucono-1,5-lactone": 4.71e-06, "6-phospho-D-gluconate": 0.00346, "D-ribulose-5-phosphate": 0.00016, "alpha-D-ribose-5-phosphate": 0.0004, "D-xylulose-5-phosphate": 5.6e-07, "D-gluconate": 2.7e-07, "glycerate": 4.1199999999999995e-06, "glycerol-3-phosphate": 0.0, "2-deoxy-D-ribose-5-phosphate": 1.1299999999999998e-06, "5-phospho-alpha-D-ribose-1-diphosphate": 0.00023, "N-carbamoyl-L-aspartate": 2.067e-05, "(S)-dihydroorotate": 8.64e-06, "UDP-N-acetyl-D-glucosamine": 2.705e-05, "2,3-dihydroxybenzoate": 4.0999999999999994e-07, "4-hydroxybenzoate": 0.0, "shikimate": 0.0002, "phenylpyruvate": 1.541e-05, "anthranilate": 1.4359999999999998e-05, "N2-acetyl-L-ornithine": 6e-07, "riboflavin": 0.00017999999999999998, "quinolinate": 0.00017, "PfkA": 1.24e-06, "FbaA": 7.709999999999999e-06, "TpiA": 6.179999999999999e-06, "GapA": 2.178e-05, "Pgk": 1.619e-05, "Eno": 1.566e-05, "PykF": 1.58e-06, "AceF": 6.079999999999999e-06, "AceE": 1.86e-06, "Lpd": 1.8e-06, "GltA": 4.139999999999999e-06, "Icd": 1.117e-05, "SucA": 1.81e-06, "Mdh": 1.439e-05, "CyoA": 8.079999999999999e-06, "AtpA": 1.721e-05, "Prs": 2.2e-06, "PurF": 6e-07, "GuaB": 2.4900000000000003e-06, "Gmk": 1.35e-06, "Adk": 3.5699999999999997e-06, "NrdB": 1.81e-06, "NrdA": 9.6e-07, "CarA": 1.0099999999999999e-06, "PyrB": 1.81e-06, "ThyA": 1.1499999999999998e-06, "Tmk": 1.28e-06, "PyrG": 1.95e-06, "Ndk": 4.3899999999999995e-06, "GlnA": 3.6499999999999998e-06, "100S": 0.0, "oriC~DNAP": 1.24e-09, "genome": 0.00793, "CellWall": 1.20002, "D-glucose": 0.00016, "AtpD": 2.64e-06, "NuoA": 1.29e-06, "GuaA": 2.1099999999999997e-06, "DnaE": 1.29e-06, "DnaX": 1.31e-06, "Lgt": 1.58e-06, "ClpP": 4.6999999999999995e-07, "FtsH": 1.08e-06, "FusA": 1.71e-06, "Lon": 1.99e-06, "TufA": 1.16e-06, "TufB": 2.67e-06, "DnaB": 3.7e-07, "GroEL": 6.3e-07, "GyrA": 1.81e-06, "GyrB": 1.8e-06, "ParC": 7.799999999999999e-07, "ParE": 1.4099999999999998e-06, "SecA": 1.46e-06, "FtsI": 1.32e-06, "LpxC": 2.62e-06, "MurA": 1.1899999999999998e-06, "BamA": 2.1e-06, "DnaK": 1.5e-06, "FtsA": 1.61e-06, "ZipA": 7.2e-07, "OmpA": 2.29e-06, "OmpF": 1.35e-06, "SecY": 1.09e-06, "AlaS": 3.41e-06, "ArgS": 1.7199999999999998e-06, "Hns": 2.4999999999999998e-06, "IleS": 3.5899999999999995e-06, "LeuS": 3.46e-06, "MetG": 1.89e-06, "ValS": 3.25e-06, "RpoA": 1.7410000000000002e-08, "RpoB": 1.8e-07, "RpoC": 0.0, "NusA": 2.4e-07, "NusG": 3.84e-08, "Rho": 0.0, "GreA": 1.08e-06, "rRNA16S": 8.499999999999999e-07, "rRNA23S": 2e-06, "rRNA5S": 2.4999999999999998e-06, "30S": 1.73e-06, "50S": 6.7e-07, "RplA": 1.729e-05, "RplL": 1.907e-05, "RpsA": 2.0309999999999997e-05, "RpsC": 1.9969999999999997e-05, "Crp": 2.2799999999999998e-06, "CspC": 2.12e-06, "DnaA": 1.59e-06, "DnaG": 1.6e-06, "Fis": 2e-06, "HupA": 2.8999999999999998e-06, "Ssb": 2.63e-06, "Tsf": 0.0, "DnaN": 1.83e-06, "Frr": 4.5740000000000005e-08, "FtsZ": 1.32e-06, "GroES": 8.699999999999999e-07, "InfA": 2.4900000000000003e-09, "InfB": 9.3e-07, "InfC": 4.3999999999999997e-07, "MreB": 2.1499999999999997e-06, "MukB": 4.1999999999999995e-07, "PrfA": 1.8999999999999998e-07, "PrfB": 2.8e-07, "EFTu": 3.6e-07}, "count": {"RpoD": 150.0, "RNAP": 2734.0, "RNAP~RpoD": 1153.0, "RNAPAuxiliary": 3053.0, "Ribosome": 9659.0, "RibosomeAuxiliary": 1904.0, "100S": 0.0, "oriC~DNAP": 1.0, "genome": 6372220.0, "rRNA16S": 685.0, "rRNA23S": 1609.0, "rRNA5S": 2009.0, "30S": 1394.0, "50S": 537.0, "RplA": 13903.0, "RplL": 15329.0, "RpsA": 16329.0, "RpsC": 16057.0}, "out": {"vital": 1.0, "Cl-": 0.06056, "Na+": 0.05, "NH4+": 0.0095, "K+": 0.00264, "Pi": 0.00132, "Mg2+": 0.0005300000000000001, "nicotinamide": 9.826e-05, "pantothenate": 4.949e-05, "pyridoxine": 1.655e-05, "thiamine": 1.507e-05, "lipoate": 9.74e-06, "riboflavin": 2.13e-06, "Ca2+": 5e-07, "biotin": 4.9e-07, "sulfate": 3.1e-07, "folate": 1.8e-07, "Mn2+": 8e-08, "boric_acid": 4e-08, "Co2+": 3.0000000000000004e-08, "Zn2+": 1e-08, "Cu2+": 1e-08, "Fe2+": 1e-08, "molybdate": 3.0000000000000004e-09, "D-glucose": 0.0040999999999999995, "LB": 0.0, "L-alanine": 0.0008, "L-arginine": 0.005200000000000001, "L-asparagine": 0.0004, "L-aspartate": 0.0004, "L-cysteine": 9.999999999999999e-05, "L-glutamine": 0.0006, "glycine": 0.0008, "L-histidine": 0.0002, "L-isoleucine": 0.0004, "L-leucine": 0.0008, "L-lysine": 0.0004, "L-methionine": 0.0002, "L-phenylalanine": 0.0004, "L-proline": 0.0004, "L-serine": 0.01, "L-threonine": 0.0004, "L-tryptophan": 9.999999999999999e-05, "L-tyrosine": 0.0002, "L-valine": 0.0006, "adenine": 0.0002, "cytosine": 0.0002, "guanine": 0.0002, "uracil": 0.0002, "EZRich": 0.0, "H2O": 55.0, "H+": 0.0012, "O2": 0.0012, "CO2": 0.0012, "L-glutamate": 0.011, "bioentity": 5.0, "length": 0.1, "Ribosome": 0.0}, "cell": {"H+": 0.00118, "membrane_H+": 0.00252, "length": 2.656178503e-06}, "polysomes": 4145.0, "mrna": 2888.0, "protein": 0.0044284603170700095, "trna_free": 0.00025023, "trna_charged": 0.00018741991999999996, "cells": 256.0, "instances": 256.0, "log2_instances": 8, "rnap_bound": 3321.0, "rnapaux_bound": 1669.0, "ribo_total": 53039.0}, "9400": {"conc": {"H+": 0.0012, "O2": 0.0012, "CO2": 0.0012, "Pi": 0.023899999999999998, "RpoD": 1.8999999999999998e-07, "RNAP": 3.38e-06, "RNAP~RpoD": 1.49e-06, "RNAPAuxiliary": 3.93e-06, "ppGpp": 3.2e-07, "ATP": 0.00953, "CTP": 0.00382, "GTP": 0.00572, "UTP": 0.01175, "PPi": 0.0002, "AMP": 0.00045000000000000004, "CMP": 0.00051, "GMP": 0.00057, "Ribosome": 1.189e-05, "RibosomeAuxiliary": 2.23e-06, "GDP": 0.0016, "L-leucine": 0.00055, "L-alanine": 0.0043300000000000005, "glycine": 0.00641, "L-valine": 0.00108, "L-glutamate": 0.0116, "L-serine": 3.899e-05, "L-isoleucine": 0.00028000000000000003, "L-aspartate": 0.0051600000000000005, "L-threonine": 0.00017999999999999998, "L-lysine": 0.00051, "L-proline": 0.00067, "L-arginine": 0.00103, "L-phenylalanine": 3.2999999999999996e-05, "L-tyrosine": 5.2369999999999995e-05, "L-glutamine": 0.004019999999999999, "L-asparagine": 0.00059, "L-histidine": 9.873999999999999e-05, "L-methionine": 0.0001, "L-cysteine": 0.00074, "L-tryptophan": 3.72e-05, "NH4+": 0.002, "acetyl-phosphate": 3.06e-06, "NADH": 0.00049, "NAD+": 0.00384, "NADPH": 0.00034, "NADP+": 0.00189, "FMN": 6.62e-05, "FAD": 0.00101, "CoA": 0.0014, "glutathione": 4.695e-05, "dATP": 0.00023, "ADP": 0.00047, "dAMP": 0.00015, "cAMP": 1.4e-07, "adenosine": 0.00021, "deoxyadenosine": 3.8999999999999997e-07, "adenine": 0.00024, "dCTP": 0.00013000000000000002, "cytosine": 0.00025, "cytidine": 1.28e-06, "dGMP": 0.0005200000000000001, "guanine": 2.917e-05, "guanosine": 3.89e-06, "deoxyguanosine": 2.09e-06, "dTTP": 0.00082, "dTDP": 0.00014000000000000001, "UDP": 0.00257, "uridine": 8.210000000000001e-06, "ITP": 5.6e-07, "IDP": 6.3e-07, "IMP": 0.00047, "L-homocysteine": 7.340999999999999e-05, "L-citrulline": 1.4859999999999998e-05, "L-ornithine": 3.77e-06, "L-histidinol": 5.8649999999999996e-05, "S-adenosyl-L-methionine": 0.00017999999999999998, "D-glucose-6-phosphate": 0.00361, "D-fructose-6-phosphate": 0.00057, "D-fructose-1,6-bisphosphate": 0.01495, "dihydroxyacetone-phosphate": 0.00022, "3-phospho-D-glycerate": 0.00087, "phosphoenolpyruvate": 0.00031, "pyruvate": 0.00164, "acetyl-CoA": 0.00058, "oxaloacetate": 0.00066, "citrate": 0.00022, "2-oxoglutarate": 0.00066, "succinyl-CoA": 0.00027, "succinate": 0.0007800000000000001, "fumarate": 0.00016, "L-malate": 0.00157, "propionyl-CoA": 1.464e-08, "malonyl-CoA": 9.426000000000001e-08, "acetoacetyl-CoA": 6.079e-08, "myo-inositol": 1.574e-08, "6-phospho-D-glucono-1,5-lactone": 4.42e-06, "6-phospho-D-gluconate": 0.00346, "D-ribulose-5-phosphate": 0.00016, "alpha-D-ribose-5-phosphate": 0.0004, "D-xylulose-5-phosphate": 5.2e-07, "D-gluconate": 2.7e-07, "glycerate": 3.87e-06, "glycerol-3-phosphate": 0.0, "2-deoxy-D-ribose-5-phosphate": 1.07e-06, "5-phospho-alpha-D-ribose-1-diphosphate": 0.00023, "N-carbamoyl-L-aspartate": 2.104e-05, "(S)-dihydroorotate": 9.16e-06, "UDP-N-acetyl-D-glucosamine": 2.541e-05, "2,3-dihydroxybenzoate": 3.8999999999999997e-07, "4-hydroxybenzoate": 0.0, "shikimate": 0.0002, "phenylpyruvate": 1.6219999999999997e-05, "anthranilate": 1.423e-05, "N2-acetyl-L-ornithine": 6.3e-07, "riboflavin": 0.00017999999999999998, "quinolinate": 0.00017, "PfkA": 1.2499999999999999e-06, "FbaA": 8.04e-06, "TpiA": 6.099999999999999e-06, "GapA": 2.1819999999999998e-05, "Pgk": 1.621e-05, "Eno": 1.553e-05, "PykF": 1.6499999999999999e-06, "AceF": 5.849999999999999e-06, "AceE": 1.83e-06, "Lpd": 1.78e-06, "GltA": 4.25e-06, "Icd": 1.1079999999999999e-05, "SucA": 1.73e-06, "Mdh": 1.422e-05, "CyoA": 7.879999999999999e-06, "AtpA": 1.717e-05, "Prs": 2.17e-06, "PurF": 6e-07, "GuaB": 2.4599999999999997e-06, "Gmk": 1.34e-06, "Adk": 3.45e-06, "NrdB": 1.7599999999999999e-06, "NrdA": 9.1e-07, "CarA": 9.8e-07, "PyrB": 1.73e-06, "ThyA": 1.27e-06, "Tmk": 1.2e-06, "PyrG": 1.8799999999999998e-06, "Ndk": 4.46e-06, "GlnA": 3.5299999999999997e-06, "100S": 9.344000000000001e-08, "oriC~DNAP": 1.17e-09, "genome": 0.00796, "CellWall": 1.20001, "D-glucose": 0.00015, "AtpD": 2.64e-06, "NuoA": 1.2299999999999999e-06, "GuaA": 2.08e-06, "DnaE": 1.27e-06, "DnaX": 1.3e-06, "Lgt": 1.59e-06, "ClpP": 5.4e-07, "FtsH": 1.0299999999999999e-06, "FusA": 1.8e-06, "Lon": 2.0299999999999996e-06, "TufA": 1.1499999999999998e-06, "TufB": 2.68e-06, "DnaB": 4e-07, "GroEL": 6.6e-07, "GyrA": 1.8999999999999998e-06, "GyrB": 1.94e-06, "ParC": 8e-07, "ParE": 1.53e-06, "SecA": 1.4499999999999999e-06, "FtsI": 1.27e-06, "LpxC": 2.58e-06, "MurA": 1.16e-06, "BamA": 2.1099999999999997e-06, "DnaK": 1.42e-06, "FtsA": 1.6499999999999999e-06, "ZipA": 7.3e-07, "OmpA": 2.18e-06, "OmpF": 1.28e-06, "SecY": 1.07e-06, "AlaS": 3.3599999999999996e-06, "ArgS": 1.6399999999999998e-06, "Hns": 2.52e-06, "IleS": 3.5699999999999997e-06, "LeuS": 3.49e-06, "MetG": 1.89e-06, "ValS": 3.42e-06, "RpoA": 5.373e-08, "RpoB": 3.7e-07, "RpoC": 0.0, "NusA": 2.9e-07, "NusG": 1.986e-08, "Rho": 0.0, "GreA": 1.06e-06, "rRNA16S": 9.9e-07, "rRNA23S": 2.4100000000000002e-06, "rRNA5S": 2.52e-06, "30S": 2.1e-06, "50S": 7.599999999999999e-07, "RplA": 1.6879999999999998e-05, "RplL": 1.9059999999999997e-05, "RpsA": 1.759e-05, "RpsC": 2.076e-05, "Crp": 2.23e-06, "CspC": 2.09e-06, "DnaA": 1.57e-06, "DnaG": 1.57e-06, "Fis": 2.0199999999999997e-06, "HupA": 2.93e-06, "Ssb": 2.5299999999999995e-06, "Tsf": 3.504e-08, "DnaN": 1.89e-06, "Frr": 1.635e-08, "FtsZ": 1.34e-06, "GroES": 8.1e-07, "InfA": 0.0, "InfB": 8.599999999999999e-07, "InfC": 4.8e-07, "MreB": 2.1899999999999998e-06, "MukB": 4e-07, "PrfA": 2.8e-07, "PrfB": 4.3999999999999997e-07, "EFTu": 5.4e-07}, "count": {"RpoD": 164.0, "RNAP": 2896.0, "RNAP~RpoD": 1275.0, "RNAPAuxiliary": 3361.0, "Ribosome": 10179.0, "RibosomeAuxiliary": 1906.0, "100S": 80.0, "oriC~DNAP": 1.0, "genome": 6818572.0, "rRNA16S": 845.0, "rRNA23S": 2060.0, "rRNA5S": 2159.0, "30S": 1801.0, "50S": 647.0, "RplA": 14453.0, "RplL": 16314.0, "RpsA": 15060.0, "RpsC": 17774.0}, "out": {"vital": 1.0, "Cl-": 0.06056, "Na+": 0.05, "NH4+": 0.0095, "K+": 0.00264, "Pi": 0.00132, "Mg2+": 0.0005300000000000001, "nicotinamide": 9.826e-05, "pantothenate": 4.949e-05, "pyridoxine": 1.655e-05, "thiamine": 1.507e-05, "lipoate": 9.74e-06, "riboflavin": 2.13e-06, "Ca2+": 5e-07, "biotin": 4.9e-07, "sulfate": 3.1e-07, "folate": 1.8e-07, "Mn2+": 8e-08, "boric_acid": 4e-08, "Co2+": 3.0000000000000004e-08, "Zn2+": 1e-08, "Cu2+": 1e-08, "Fe2+": 1e-08, "molybdate": 3.0000000000000004e-09, "D-glucose": 0.0040999999999999995, "LB": 0.0, "L-alanine": 0.0008, "L-arginine": 0.005200000000000001, "L-asparagine": 0.0004, "L-aspartate": 0.0004, "L-cysteine": 9.999999999999999e-05, "L-glutamine": 0.0006, "glycine": 0.0008, "L-histidine": 0.0002, "L-isoleucine": 0.0004, "L-leucine": 0.0008, "L-lysine": 0.0004, "L-methionine": 0.0002, "L-phenylalanine": 0.0004, "L-proline": 0.0004, "L-serine": 0.01, "L-threonine": 0.0004, "L-tryptophan": 9.999999999999999e-05, "L-tyrosine": 0.0002, "L-valine": 0.0006, "adenine": 0.0002, "cytosine": 0.0002, "guanine": 0.0002, "uracil": 0.0002, "EZRich": 0.0, "H2O": 55.0, "H+": 0.0012, "O2": 0.0012, "CO2": 0.0012, "L-glutamate": 0.011, "bioentity": 5.0, "length": 0.1, "Ribosome": 0.0}, "cell": {"H+": 0.00118, "membrane_H+": 0.00283, "length": 2.828294874e-06}, "polysomes": 4410.0, "mrna": 3104.0, "protein": 0.004420946687510006, "trna_free": 0.00025148, "trna_charged": 0.0001894270199999999, "cells": 256.0, "instances": 256.0, "log2_instances": 8, "rnap_bound": 3506.0, "rnapaux_bound": 1659.0, "ribo_total": 56149.0}, "9500": {"conc": {"H+": 0.0012, "O2": 0.0012, "CO2": 0.0012, "Pi": 0.023899999999999998, "RpoD": 1.6e-07, "RNAP": 3.39e-06, "RNAP~RpoD": 1.53e-06, "RNAPAuxiliary": 4e-06, "ppGpp": 3.3e-07, "ATP": 0.0096, "CTP": 0.00382, "GTP": 0.00585, "UTP": 0.01175, "PPi": 0.0002, "AMP": 0.00047, "CMP": 0.00051, "GMP": 0.00057, "Ribosome": 1.174e-05, "RibosomeAuxiliary": 2.09e-06, "GDP": 0.00163, "L-leucine": 0.0006, "L-alanine": 0.00466, "glycine": 0.00663, "L-valine": 0.00115, "L-glutamate": 0.01167, "L-serine": 4.039e-05, "L-isoleucine": 0.00031, "L-aspartate": 0.00518, "L-threonine": 0.0002, "L-lysine": 0.0005200000000000001, "L-proline": 0.00067, "L-arginine": 0.0010600000000000002, "L-phenylalanine": 3.557e-05, "L-tyrosine": 5.2709999999999995e-05, "L-glutamine": 0.0039900000000000005, "L-asparagine": 0.00059, "L-histidine": 0.0001, "L-methionine": 0.0001, "L-cysteine": 0.00075, "L-tryptophan": 3.863e-05, "NH4+": 0.002, "acetyl-phosphate": 2.89e-06, "NADH": 0.0005, "NAD+": 0.00379, "NADPH": 0.00034, "NADP+": 0.0018700000000000001, "FMN": 6.793000000000001e-05, "FAD": 0.00101, "CoA": 0.0014, "glutathione": 4.421e-05, "dATP": 0.00023, "ADP": 0.00043, "dAMP": 0.00014000000000000001, "cAMP": 1.3e-07, "adenosine": 0.00022, "deoxyadenosine": 3.8999999999999997e-07, "adenine": 0.00025, "dCTP": 0.00013000000000000002, "cytosine": 0.00025, "cytidine": 1.28e-06, "dGMP": 0.0005200000000000001, "guanine": 3.193e-05, "guanosine": 3.9e-06, "deoxyguanosine": 2.08e-06, "dTTP": 0.00084, "dTDP": 0.00014000000000000001, "UDP": 0.00257, "uridine": 7.879999999999999e-06, "ITP": 5.3e-07, "IDP": 6e-07, "IMP": 0.00049, "L-homocysteine": 7.070999999999999e-05, "L-citrulline": 1.5689999999999997e-05, "L-ornithine": 4.02e-06, "L-histidinol": 5.9619999999999995e-05, "S-adenosyl-L-methionine": 0.00017999999999999998, "D-glucose-6-phosphate": 0.00361, "D-fructose-6-phosphate": 0.0005600000000000001, "D-fructose-1,6-bisphosphate": 0.0148, "dihydroxyacetone-phosphate": 0.00022, "3-phospho-D-glycerate": 0.00086, "phosphoenolpyruvate": 0.00031, "pyruvate": 0.0016899999999999999, "acetyl-CoA": 0.0006, "oxaloacetate": 0.0006500000000000001, "citrate": 0.00022, "2-oxoglutarate": 0.00066, "succinyl-CoA": 0.00027, "succinate": 0.0007700000000000001, "fumarate": 0.00016, "L-malate": 0.0015600000000000002, "propionyl-CoA": 1.379e-08, "malonyl-CoA": 8.875000000000001e-08, "acetoacetyl-CoA": 5.724000000000001e-08, "myo-inositol": 1.4830000000000001e-08, "6-phospho-D-glucono-1,5-lactone": 4.16e-06, "6-phospho-D-gluconate": 0.00346, "D-ribulose-5-phosphate": 0.00016, "alpha-D-ribose-5-phosphate": 0.0004, "D-xylulose-5-phosphate": 4.9e-07, "D-gluconate": 3.1e-07, "glycerate": 3.64e-06, "glycerol-3-phosphate": 0.0, "2-deoxy-D-ribose-5-phosphate": 1.0299999999999999e-06, "5-phospho-alpha-D-ribose-1-diphosphate": 0.00023, "N-carbamoyl-L-aspartate": 1.975e-05, "(S)-dihydroorotate": 8.88e-06, "UDP-N-acetyl-D-glucosamine": 2.392e-05, "2,3-dihydroxybenzoate": 3.6e-07, "4-hydroxybenzoate": 0.0, "shikimate": 0.00019, "phenylpyruvate": 1.7239999999999998e-05, "anthranilate": 1.417e-05, "N2-acetyl-L-ornithine": 6.3e-07, "riboflavin": 0.00019, "quinolinate": 0.00017, "PfkA": 1.29e-06, "FbaA": 8.269999999999999e-06, "TpiA": 5.95e-06, "GapA": 2.1859999999999997e-05, "Pgk": 1.628e-05, "Eno": 1.538e-05, "PykF": 1.6299999999999999e-06, "AceF": 5.87e-06, "AceE": 1.79e-06, "Lpd": 1.6999999999999998e-06, "GltA": 4.33e-06, "Icd": 1.098e-05, "SucA": 1.7399999999999999e-06, "Mdh": 1.406e-05, "CyoA": 7.73e-06, "AtpA": 1.708e-05, "Prs": 2.18e-06, "PurF": 6.5e-07, "GuaB": 2.48e-06, "Gmk": 1.28e-06, "Adk": 3.33e-06, "NrdB": 1.6599999999999998e-06, "NrdA": 9.499999999999999e-07, "CarA": 9.2e-07, "PyrB": 1.6499999999999999e-06, "ThyA": 1.35e-06, "Tmk": 1.1299999999999998e-06, "PyrG": 1.86e-06, "Ndk": 4.46e-06, "GlnA": 3.38e-06, "100S": 3.6e-07, "oriC~DNAP": 1.1000000000000001e-09, "genome": 0.00799, "CellWall": 1.20001, "D-glucose": 0.00014000000000000001, "AtpD": 2.64e-06, "NuoA": 1.18e-06, "GuaA": 1.9699999999999998e-06, "DnaE": 1.27e-06, "DnaX": 1.31e-06, "Lgt": 1.78e-06, "ClpP": 5.8e-07, "FtsH": 1.04e-06, "FusA": 1.95e-06, "Lon": 2.05e-06, "TufA": 1.2099999999999998e-06, "TufB": 2.7e-06, "DnaB": 4.1999999999999995e-07, "GroEL": 7e-07, "GyrA": 1.91e-06, "GyrB": 2.13e-06, "ParC": 7.5e-07, "ParE": 1.55e-06, "SecA": 1.46e-06, "FtsI": 1.24e-06, "LpxC": 2.52e-06, "MurA": 1.12e-06, "BamA": 2.12e-06, "DnaK": 1.3600000000000001e-06, "FtsA": 1.75e-06, "ZipA": 6.9e-07, "OmpA": 2.1499999999999997e-06, "OmpF": 1.2299999999999999e-06, "SecY": 1.04e-06, "AlaS": 3.27e-06, "ArgS": 1.6e-06, "Hns": 2.58e-06, "IleS": 3.5899999999999995e-06, "LeuS": 3.45e-06, "MetG": 1.98e-06, "ValS": 3.4700000000000002e-06, "RpoA": 7.700000000000001e-09, "RpoB": 5.2e-07, "RpoC": 0.0, "NusA": 4e-07, "NusG": 1.1000000000000001e-08, "Rho": 0.0, "GreA": 1.16e-06, "rRNA16S": 9.499999999999999e-07, "rRNA23S": 2.4599999999999997e-06, "rRNA5S": 2.62e-06, "30S": 2.33e-06, "50S": 7.3e-07, "RplA": 1.587e-05, "RplL": 1.762e-05, "RpsA": 1.672e-05, "RpsC": 2.107e-05, "Crp": 2.24e-06, "CspC": 2.0599999999999998e-06, "DnaA": 1.58e-06, "DnaG": 1.53e-06, "Fis": 2e-06, "HupA": 2.89e-06, "Ssb": 2.44e-06, "Tsf": 1.8e-07, "DnaN": 1.92e-06, "Frr": 8.137000000000001e-08, "FtsZ": 1.37e-06, "GroES": 7.9e-07, "InfA": 0.0, "InfB": 8.499999999999999e-07, "InfC": 5.8e-07, "MreB": 2.36e-06, "MukB": 3.7e-07, "PrfA": 4.3999999999999997e-07, "PrfB": 5.1e-07, "EFTu": 7.2e-07}, "count": {"RpoD": 147.0, "RNAP": 3082.0, "RNAP~RpoD": 1391.0, "RNAPAuxiliary": 3633.0, "Ribosome": 10670.0, "RibosomeAuxiliary": 1896.0, "100S": 331.0, "oriC~DNAP": 1.0, "genome": 7265200.0, "rRNA16S": 865.0, "rRNA23S": 2235.0, "rRNA5S": 2384.0, "30S": 2117.0, "50S": 664.0, "RplA": 14432.0, "RplL": 16022.0, "RpsA": 15199.0, "RpsC": 19159.0}, "out": {"vital": 1.0, "Cl-": 0.06056, "Na+": 0.05, "NH4+": 0.0095, "K+": 0.00264, "Pi": 0.00132, "Mg2+": 0.0005300000000000001, "nicotinamide": 9.826e-05, "pantothenate": 4.949e-05, "pyridoxine": 1.655e-05, "thiamine": 1.507e-05, "lipoate": 9.74e-06, "riboflavin": 2.13e-06, "Ca2+": 5e-07, "biotin": 4.9e-07, "sulfate": 3.1e-07, "folate": 1.8e-07, "Mn2+": 8e-08, "boric_acid": 4e-08, "Co2+": 3.0000000000000004e-08, "Zn2+": 1e-08, "Cu2+": 1e-08, "Fe2+": 1e-08, "molybdate": 3.0000000000000004e-09, "D-glucose": 0.0040999999999999995, "LB": 0.0, "L-alanine": 0.0008, "L-arginine": 0.005200000000000001, "L-asparagine": 0.0004, "L-aspartate": 0.0004, "L-cysteine": 9.999999999999999e-05, "L-glutamine": 0.0006, "glycine": 0.0008, "L-histidine": 0.0002, "L-isoleucine": 0.0004, "L-leucine": 0.0008, "L-lysine": 0.0004, "L-methionine": 0.0002, "L-phenylalanine": 0.0004, "L-proline": 0.0004, "L-serine": 0.01, "L-threonine": 0.0004, "L-tryptophan": 9.999999999999999e-05, "L-tyrosine": 0.0002, "L-valine": 0.0006, "adenine": 0.0002, "cytosine": 0.0002, "guanine": 0.0002, "uracil": 0.0002, "EZRich": 0.0, "H2O": 55.0, "H+": 0.0012, "O2": 0.0012, "CO2": 0.0012, "L-glutamate": 0.011, "bioentity": 5.0, "length": 0.1, "Ribosome": 0.0}, "cell": {"H+": 0.00118, "membrane_H+": 0.00279, "length": 3.003790733e-06}, "polysomes": 4656.0, "mrna": 3367.0, "protein": 0.0044121871288899895, "trna_free": 0.0002534, "trna_charged": 0.00019245549999999997, "cells": 256.0, "instances": 256.0, "log2_instances": 8, "rnap_bound": 3697.0, "rnapaux_bound": 1680.0, "ribo_total": 59220.0}, "9600": {"conc": {"H+": 0.0012, "O2": 0.0012, "CO2": 0.0012, "Pi": 0.023899999999999998, "RpoD": 1.7000000000000001e-07, "RNAP": 3.45e-06, "RNAP~RpoD": 1.51e-06, "RNAPAuxiliary": 4.1e-06, "ppGpp": 3.2e-07, "ATP": 0.00959, "CTP": 0.00379, "GTP": 0.00566, "UTP": 0.01166, "PPi": 0.0002, "AMP": 0.00048, "CMP": 0.00051, "GMP": 0.0006500000000000001, "Ribosome": 1.1289999999999999e-05, "RibosomeAuxiliary": 1.91e-06, "GDP": 0.00185, "L-leucine": 0.0005300000000000001, "L-alanine": 0.0045000000000000005, "glycine": 0.006889999999999999, "L-valine": 0.00109, "L-glutamate": 0.011550000000000001, "L-serine": 4.06e-05, "L-isoleucine": 0.00024, "L-aspartate": 0.004940000000000001, "L-threonine": 0.00017, "L-lysine": 0.0005, "L-proline": 0.0006500000000000001, "L-arginine": 0.0010400000000000001, "L-phenylalanine": 3.4229999999999996e-05, "L-tyrosine": 5.0079999999999995e-05, "L-glutamine": 0.00392, "L-asparagine": 0.0005600000000000001, "L-histidine": 9.658e-05, "L-methionine": 0.00011, "L-cysteine": 0.0007800000000000001, "L-tryptophan": 3.568e-05, "NH4+": 0.002, "acetyl-phosphate": 2.71e-06, "NADH": 0.0005, "NAD+": 0.00376, "NADPH": 0.00033, "NADP+": 0.0018700000000000001, "FMN": 6.646e-05, "FAD": 0.00101, "CoA": 0.0014, "glutathione": 4.145e-05, "dATP": 0.00023, "ADP": 0.00041, "dAMP": 0.00015, "cAMP": 1.3e-07, "adenosine": 0.00022, "deoxyadenosine": 3.7999999999999996e-07, "adenine": 0.00026000000000000003, "dCTP": 0.00014000000000000001, "cytosine": 0.00024, "cytidine": 1.27e-06, "dGMP": 0.0005300000000000001, "guanine": 3.8369999999999993e-05, "guanosine": 3.9e-06, "deoxyguanosine": 2.0699999999999997e-06, "dTTP": 0.00086, "dTDP": 0.00014000000000000001, "UDP": 0.0025499999999999997, "uridine": 7.53e-06, "ITP": 5e-07, "IDP": 5.6e-07, "IMP": 0.0005, "L-homocysteine": 7.415e-05, "L-citrulline": 1.57e-05, "L-ornithine": 4.059999999999999e-06, "L-histidinol": 5.74e-05, "S-adenosyl-L-methionine": 0.00017999999999999998, "D-glucose-6-phosphate": 0.0036200000000000004, "D-fructose-6-phosphate": 0.00055, "D-fructose-1,6-bisphosphate": 0.01461, "dihydroxyacetone-phosphate": 0.00022, "3-phospho-D-glycerate": 0.00085, "phosphoenolpyruvate": 0.00031, "pyruvate": 0.00171, "acetyl-CoA": 0.00061, "oxaloacetate": 0.00066, "citrate": 0.00023, "2-oxoglutarate": 0.00069, "succinyl-CoA": 0.00029, "succinate": 0.0008, "fumarate": 0.00016, "L-malate": 0.00159, "propionyl-CoA": 1.293e-08, "malonyl-CoA": 8.32e-08, "acetoacetyl-CoA": 5.366e-08, "myo-inositol": 1.3900000000000002e-08, "6-phospho-D-glucono-1,5-lactone": 3.9e-06, "6-phospho-D-gluconate": 0.00346, "D-ribulose-5-phosphate": 0.00016, "alpha-D-ribose-5-phosphate": 0.0004, "D-xylulose-5-phosphate": 4.6e-07, "D-gluconate": 3.6e-07, "glycerate": 3.41e-06, "glycerol-3-phosphate": 0.0, "2-deoxy-D-ribose-5-phosphate": 9.8e-07, "5-phospho-alpha-D-ribose-1-diphosphate": 0.00023, "N-carbamoyl-L-aspartate": 1.922e-05, "(S)-dihydroorotate": 8.68e-06, "UDP-N-acetyl-D-glucosamine": 2.243e-05, "2,3-dihydroxybenzoate": 3.4000000000000003e-07, "4-hydroxybenzoate": 0.0, "shikimate": 0.00019, "phenylpyruvate": 1.785e-05, "anthranilate": 1.3439999999999998e-05, "N2-acetyl-L-ornithine": 6.2e-07, "riboflavin": 0.00017999999999999998, "quinolinate": 0.00016, "PfkA": 1.31e-06, "FbaA": 8.36e-06, "TpiA": 5.8099999999999994e-06, "GapA": 2.191e-05, "Pgk": 1.63e-05, "Eno": 1.538e-05, "PykF": 1.59e-06, "AceF": 5.91e-06, "AceE": 1.7399999999999999e-06, "Lpd": 1.61e-06, "GltA": 4.309999999999999e-06, "Icd": 1.082e-05, "SucA": 1.73e-06, "Mdh": 1.3919999999999999e-05, "CyoA": 7.599999999999999e-06, "AtpA": 1.6829999999999996e-05, "Prs": 2.16e-06, "PurF": 7.5e-07, "GuaB": 2.5099999999999997e-06, "Gmk": 1.2099999999999998e-06, "Adk": 3.2e-06, "NrdB": 1.62e-06, "NrdA": 9.7e-07, "CarA": 9.2e-07, "PyrB": 1.55e-06, "ThyA": 1.32e-06, "Tmk": 1.11e-06, "PyrG": 1.8999999999999998e-06, "Ndk": 4.33e-06, "GlnA": 3.23e-06, "100S": 4.5e-07, "oriC~DNAP": 1.0300000000000002e-09, "genome": 0.00795, "CellWall": 1.20003, "D-glucose": 0.00013000000000000002, "AtpD": 2.52e-06, "NuoA": 1.18e-06, "GuaA": 1.89e-06, "DnaE": 1.2299999999999999e-06, "DnaX": 1.28e-06, "Lgt": 1.81e-06, "ClpP": 5.6e-07, "FtsH": 1.04e-06, "FusA": 1.98e-06, "Lon": 2.01e-06, "TufA": 1.3600000000000001e-06, "TufB": 2.7200000000000002e-06, "DnaB": 4.3999999999999997e-07, "GroEL": 7e-07, "GyrA": 1.87e-06, "GyrB": 2.18e-06, "ParC": 7.4e-07, "ParE": 1.51e-06, "SecA": 1.44e-06, "FtsI": 1.29e-06, "LpxC": 2.44e-06, "MurA": 1.05e-06, "BamA": 2.09e-06, "DnaK": 1.32e-06, "FtsA": 1.92e-06, "ZipA": 6.9e-07, "OmpA": 2.17e-06, "OmpF": 1.2299999999999999e-06, "SecY": 1.07e-06, "AlaS": 3.19e-06, "ArgS": 1.55e-06, "Hns": 2.5899999999999998e-06, "IleS": 3.5699999999999997e-06, "LeuS": 3.5299999999999997e-06, "MetG": 2e-06, "ValS": 3.5099999999999994e-06, "RpoA": 0.0, "RpoB": 6.1e-07, "RpoC": 1.0300000000000002e-09, "NusA": 4.6e-07, "NusG": 3.196e-08, "Rho": 0.0, "GreA": 1.04e-06, "rRNA16S": 1.06e-06, "rRNA23S": 2.4500000000000003e-06, "rRNA5S": 2.8599999999999997e-06, "30S": 2.4500000000000003e-06, "50S": 8.1e-07, "RplA": 1.549e-05, "RplL": 1.7149999999999997e-05, "RpsA": 1.572e-05, "RpsC": 2.119e-05, "Crp": 2.24e-06, "CspC": 2.05e-06, "DnaA": 1.51e-06, "DnaG": 1.57e-06, "Fis": 1.94e-06, "HupA": 2.8199999999999997e-06, "Ssb": 2.37e-06, "Tsf": 3.5e-07, "DnaN": 1.8799999999999998e-06, "Frr": 2.0999999999999997e-07, "FtsZ": 1.4499999999999999e-06, "GroES": 8e-07, "InfA": 0.0, "InfB": 8.399999999999999e-07, "InfC": 6.9e-07, "MreB": 2.52e-06, "MukB": 3.7999999999999996e-07, "PrfA": 5.4e-07, "PrfB": 7.2e-07, "EFTu": 8.9e-07}, "count": {"RpoD": 163.0, "RNAP": 3346.0, "RNAP~RpoD": 1466.0, "RNAPAuxiliary": 3980.0, "Ribosome": 10954.0, "RibosomeAuxiliary": 1856.0, "100S": 438.0, "oriC~DNAP": 1.0, "genome": 7711784.0, "rRNA16S": 1029.0, "rRNA23S": 2375.0, "rRNA5S": 2772.0, "30S": 2372.0, "50S": 788.0, "RplA": 15028.0, "RplL": 16635.0, "RpsA": 15242.0, "RpsC": 20553.0}, "out": {"vital": 1.0, "Cl-": 0.06056, "Na+": 0.05, "NH4+": 0.0095, "K+": 0.00264, "Pi": 0.00132, "Mg2+": 0.0005300000000000001, "nicotinamide": 9.826e-05, "pantothenate": 4.949e-05, "pyridoxine": 1.655e-05, "thiamine": 1.507e-05, "lipoate": 9.74e-06, "riboflavin": 2.13e-06, "Ca2+": 5e-07, "biotin": 4.9e-07, "sulfate": 3.1e-07, "folate": 1.8e-07, "Mn2+": 8e-08, "boric_acid": 4e-08, "Co2+": 3.0000000000000004e-08, "Zn2+": 1e-08, "Cu2+": 1e-08, "Fe2+": 1e-08, "molybdate": 3.0000000000000004e-09, "D-glucose": 0.0040999999999999995, "LB": 0.0, "L-alanine": 0.0008, "L-arginine": 0.005200000000000001, "L-asparagine": 0.0004, "L-aspartate": 0.0004, "L-cysteine": 9.999999999999999e-05, "L-glutamine": 0.0006, "glycine": 0.0008, "L-histidine": 0.0002, "L-isoleucine": 0.0004, "L-leucine": 0.0008, "L-lysine": 0.0004, "L-methionine": 0.0002, "L-phenylalanine": 0.0004, "L-proline": 0.0004, "L-serine": 0.01, "L-threonine": 0.0004, "L-tryptophan": 9.999999999999999e-05, "L-tyrosine": 0.0002, "L-valine": 0.0006, "adenine": 0.0002, "cytosine": 0.0002, "guanine": 0.0002, "uracil": 0.0002, "EZRich": 0.0, "H2O": 55.0, "H+": 0.0012, "O2": 0.0012, "CO2": 0.0012, "L-glutamate": 0.011, "bioentity": 5.0, "length": 0.1, "Ribosome": 0.0}, "cell": {"H+": 0.00118, "membrane_H+": 0.00302, "length": 3.204131661e-06}, "polysomes": 4939.0, "mrna": 3684.0, "protein": 0.004408118889189994, "trna_free": 0.00025957, "trna_charged": 0.00019459515000000004, "cells": 256.0, "instances": 256.0, "log2_instances": 8, "rnap_bound": 3864.0, "rnapaux_bound": 1721.0, "ribo_total": 62704.0}, "9700": {"conc": {"H+": 0.0012, "O2": 0.0012, "CO2": 0.0012, "Pi": 0.023899999999999998, "RpoD": 1.6e-07, "RNAP": 3.42e-06, "RNAP~RpoD": 1.55e-06, "RNAPAuxiliary": 4.309999999999999e-06, "ppGpp": 3.2e-07, "ATP": 0.00951, "CTP": 0.00372, "GTP": 0.00571, "UTP": 0.01144, "PPi": 0.0002, "AMP": 0.00048, "CMP": 0.0005, "GMP": 0.00068, "Ribosome": 1.09e-05, "RibosomeAuxiliary": 1.89e-06, "GDP": 0.00192, "L-leucine": 0.0005300000000000001, "L-alanine": 0.0046500000000000005, "glycine": 0.00753, "L-valine": 0.00111, "L-glutamate": 0.011630000000000001, "L-serine": 4.307e-05, "L-isoleucine": 0.00028000000000000003, "L-aspartate": 0.00496, "L-threonine": 0.00017999999999999998, "L-lysine": 0.0005, "L-proline": 0.0006500000000000001, "L-arginine": 0.00107, "L-phenylalanine": 3.586e-05, "L-tyrosine": 5.084e-05, "L-glutamine": 0.0039, "L-asparagine": 0.0005600000000000001, "L-histidine": 9.983999999999999e-05, "L-methionine": 0.00012, "L-cysteine": 0.00087, "L-tryptophan": 3.663e-05, "NH4+": 0.002, "acetyl-phosphate": 2.5499999999999997e-06, "NADH": 0.0005, "NAD+": 0.00371, "NADPH": 0.00032, "NADP+": 0.00185, "FMN": 6.743999999999999e-05, "FAD": 0.00101, "CoA": 0.0014, "glutathione": 3.895e-05, "dATP": 0.00024, "ADP": 0.0005, "dAMP": 0.00015, "cAMP": 1.3e-07, "adenosine": 0.00022, "deoxyadenosine": 3.7999999999999996e-07, "adenine": 0.00026000000000000003, "dCTP": 0.00014000000000000001, "cytosine": 0.00024, "cytidine": 1.26e-06, "dGMP": 0.00055, "guanine": 4.433e-05, "guanosine": 3.93e-06, "deoxyguanosine": 2.0699999999999997e-06, "dTTP": 0.00088, "dTDP": 0.00015, "UDP": 0.0025, "uridine": 7.2199999999999995e-06, "ITP": 4.6999999999999995e-07, "IDP": 5.3e-07, "IMP": 0.0005, "L-homocysteine": 8.243999999999999e-05, "L-citrulline": 1.4989999999999999e-05, "L-ornithine": 3.9e-06, "L-histidinol": 5.934e-05, "S-adenosyl-L-methionine": 0.00017999999999999998, "D-glucose-6-phosphate": 0.0036200000000000004, "D-fructose-6-phosphate": 0.00054, "D-fructose-1,6-bisphosphate": 0.014369999999999999, "dihydroxyacetone-phosphate": 0.00022, "3-phospho-D-glycerate": 0.00085, "phosphoenolpyruvate": 0.00031, "pyruvate": 0.00174, "acetyl-CoA": 0.00062, "oxaloacetate": 0.00066, "citrate": 0.00023, "2-oxoglutarate": 0.0007, "succinyl-CoA": 0.00029, "succinate": 0.0008100000000000001, "fumarate": 0.00017, "L-malate": 0.00159, "propionyl-CoA": 1.2150000000000001e-08, "malonyl-CoA": 7.818000000000002e-08, "acetoacetyl-CoA": 5.0420000000000004e-08, "myo-inositol": 1.306e-08, "6-phospho-D-glucono-1,5-lactone": 3.6699999999999996e-06, "6-phospho-D-gluconate": 0.00346, "D-ribulose-5-phosphate": 0.00016, "alpha-D-ribose-5-phosphate": 0.0004, "D-xylulose-5-phosphate": 4.3999999999999997e-07, "D-gluconate": 4.1999999999999995e-07, "glycerate": 3.2099999999999998e-06, "glycerol-3-phosphate": 0.0, "2-deoxy-D-ribose-5-phosphate": 9.399999999999999e-07, "5-phospho-alpha-D-ribose-1-diphosphate": 0.00023, "N-carbamoyl-L-aspartate": 2.022e-05, "(S)-dihydroorotate": 9.05e-06, "UDP-N-acetyl-D-glucosamine": 2.107e-05, "2,3-dihydroxybenzoate": 3.2e-07, "4-hydroxybenzoate": 0.0, "shikimate": 0.00017999999999999998, "phenylpyruvate": 1.876e-05, "anthranilate": 1.314e-05, "N2-acetyl-L-ornithine": 6.1e-07, "riboflavin": 0.00017999999999999998, "quinolinate": 0.00016, "PfkA": 1.33e-06, "FbaA": 8.599999999999999e-06, "TpiA": 5.7099999999999995e-06, "GapA": 2.196e-05, "Pgk": 1.6199999999999997e-05, "Eno": 1.5419999999999998e-05, "PykF": 1.62e-06, "AceF": 5.92e-06, "AceE": 1.78e-06, "Lpd": 1.6e-06, "GltA": 4.25e-06, "Icd": 1.073e-05, "SucA": 1.73e-06, "Mdh": 1.3919999999999999e-05, "CyoA": 7.5799999999999994e-06, "AtpA": 1.664e-05, "Prs": 2.12e-06, "PurF": 7.5e-07, "GuaB": 2.68e-06, "Gmk": 1.16e-06, "Adk": 3.18e-06, "NrdB": 1.6e-06, "NrdA": 9.3e-07, "CarA": 9.1e-07, "PyrB": 1.49e-06, "ThyA": 1.3e-06, "Tmk": 1.07e-06, "PyrG": 1.85e-06, "Ndk": 4.24e-06, "GlnA": 3.1699999999999997e-06, "100S": 4.6e-07, "oriC~DNAP": 9.7e-10, "genome": 0.0079, "CellWall": 1.20001, "D-glucose": 0.00012, "AtpD": 2.47e-06, "NuoA": 1.22e-06, "GuaA": 1.92e-06, "DnaE": 1.18e-06, "DnaX": 1.33e-06, "Lgt": 1.7599999999999999e-06, "ClpP": 5.6e-07, "FtsH": 1.12e-06, "FusA": 1.77e-06, "Lon": 1.95e-06, "TufA": 1.4099999999999998e-06, "TufB": 2.76e-06, "DnaB": 4.0999999999999994e-07, "GroEL": 6.9e-07, "GyrA": 1.87e-06, "GyrB": 2.1499999999999997e-06, "ParC": 8.199999999999999e-07, "ParE": 1.49e-06, "SecA": 1.49e-06, "FtsI": 1.3e-06, "LpxC": 2.44e-06, "MurA": 1e-06, "BamA": 2.08e-06, "DnaK": 1.29e-06, "FtsA": 2.04e-06, "ZipA": 7.1e-07, "OmpA": 2.1099999999999997e-06, "OmpF": 1.28e-06, "SecY": 1.1399999999999999e-06, "AlaS": 3.16e-06, "ArgS": 1.53e-06, "Hns": 2.68e-06, "IleS": 3.5099999999999994e-06, "LeuS": 3.7e-06, "MetG": 1.95e-06, "ValS": 3.4799999999999997e-06, "RpoA": 0.0, "RpoB": 8.199999999999999e-07, "RpoC": 2.9100000000000005e-09, "NusA": 4.8e-07, "NusG": 1.55e-08, "Rho": 0.0, "GreA": 8.699999999999999e-07, "rRNA16S": 1.18e-06, "rRNA23S": 2.6099999999999996e-06, "rRNA5S": 3.25e-06, "30S": 2.84e-06, "50S": 8.1e-07, "RplA": 1.4789999999999999e-05, "RplL": 1.771e-05, "RpsA": 1.567e-05, "RpsC": 2.039e-05, "Crp": 2.23e-06, "CspC": 2.08e-06, "DnaA": 1.46e-06, "DnaG": 1.61e-06, "Fis": 1.91e-06, "HupA": 2.87e-06, "Ssb": 2.31e-06, "Tsf": 2.7e-07, "DnaN": 1.82e-06, "Frr": 1.0999999999999999e-07, "FtsZ": 1.44e-06, "GroES": 8.499999999999999e-07, "InfA": 9.7e-10, "InfB": 6e-07, "InfC": 5.9e-07, "MreB": 2.62e-06, "MukB": 4.0999999999999994e-07, "PrfA": 3.7e-07, "PrfB": 7.1e-07, "EFTu": 8.299999999999999e-07}, "count": {"RpoD": 161.0, "RNAP": 3526.0, "RNAP~RpoD": 1597.0, "RNAPAuxiliary": 4446.0, "Ribosome": 11251.0, "RibosomeAuxiliary": 1948.0, "100S": 472.0, "oriC~DNAP": 1.0, "genome": 8158548.0, "rRNA16S": 1223.0, "rRNA23S": 2689.0, "rRNA5S": 3354.0, "30S": 2934.0, "50S": 833.0, "RplA": 15266.0, "RplL": 18277.0, "RpsA": 16169.0, "RpsC": 21041.0}, "out": {"vital": 1.0, "Cl-": 0.06056, "Na+": 0.05, "NH4+": 0.0095, "K+": 0.00264, "Pi": 0.00132, "Mg2+": 0.0005300000000000001, "nicotinamide": 9.826e-05, "pantothenate": 4.949e-05, "pyridoxine": 1.655e-05, "thiamine": 1.507e-05, "lipoate": 9.74e-06, "riboflavin": 2.13e-06, "Ca2+": 5e-07, "biotin": 4.9e-07, "sulfate": 3.1e-07, "folate": 1.8e-07, "Mn2+": 8e-08, "boric_acid": 4e-08, "Co2+": 3.0000000000000004e-08, "Zn2+": 1e-08, "Cu2+": 1e-08, "Fe2+": 1e-08, "molybdate": 3.0000000000000004e-09, "D-glucose": 0.0040999999999999995, "LB": 0.0, "L-alanine": 0.0008, "L-arginine": 0.005200000000000001, "L-asparagine": 0.0004, "L-aspartate": 0.0004, "L-cysteine": 9.999999999999999e-05, "L-glutamine": 0.0006, "glycine": 0.0008, "L-histidine": 0.0002, "L-isoleucine": 0.0004, "L-leucine": 0.0008, "L-lysine": 0.0004, "L-methionine": 0.0002, "L-phenylalanine": 0.0004, "L-proline": 0.0004, "L-serine": 0.01, "L-threonine": 0.0004, "L-tryptophan": 9.999999999999999e-05, "L-tyrosine": 0.0002, "L-valine": 0.0006, "adenine": 0.0002, "cytosine": 0.0002, "guanine": 0.0002, "uracil": 0.0002, "EZRich": 0.0, "H2O": 55.0, "H+": 0.0012, "O2": 0.0012, "CO2": 0.0012, "L-glutamate": 0.011, "bioentity": 5.0, "length": 0.1, "Ribosome": 0.0}, "cell": {"H+": 0.00118, "membrane_H+": 0.00302, "length": 3.409724566e-06}, "polysomes": 5292.0, "mrna": 4069.0, "protein": 0.004417965845379986, "trna_free": 0.00025385999999999996, "trna_charged": 0.00019145485000000002, "cells": 256.0, "instances": 256.0, "log2_instances": 8, "rnap_bound": 4091.0, "rnapaux_bound": 1751.0, "ribo_total": 66451.0}, "9800": {"conc": {"H+": 0.0012, "O2": 0.0012, "CO2": 0.0012, "Pi": 0.023899999999999998, "RpoD": 1.5e-07, "RNAP": 3.5199999999999998e-06, "RNAP~RpoD": 1.53e-06, "RNAPAuxiliary": 4.4699999999999996e-06, "ppGpp": 3.2e-07, "ATP": 0.009550000000000001, "CTP": 0.00369, "GTP": 0.00595, "UTP": 0.01134, "PPi": 0.0002, "AMP": 0.00049, "CMP": 0.00049, "GMP": 0.0007, "Ribosome": 1.134e-05, "RibosomeAuxiliary": 1.96e-06, "GDP": 0.00199, "L-leucine": 0.0005300000000000001, "L-alanine": 0.00463, "glycine": 0.00819, "L-valine": 0.0011200000000000001, "L-glutamate": 0.01157, "L-serine": 4.59e-05, "L-isoleucine": 0.0003, "L-aspartate": 0.004900000000000001, "L-threonine": 0.00019, "L-lysine": 0.00049, "L-proline": 0.0006500000000000001, "L-arginine": 0.00108, "L-phenylalanine": 3.631e-05, "L-tyrosine": 5.22e-05, "L-glutamine": 0.00394, "L-asparagine": 0.0005600000000000001, "L-histidine": 9.987999999999999e-05, "L-methionine": 0.00012, "L-cysteine": 0.0008900000000000001, "L-tryptophan": 3.45e-05, "NH4+": 0.002, "acetyl-phosphate": 2.4e-06, "NADH": 0.0005, "NAD+": 0.00367, "NADPH": 0.00031, "NADP+": 0.00183, "FMN": 6.921999999999999e-05, "FAD": 0.00101, "CoA": 0.0014, "glutathione": 3.6689999999999996e-05, "dATP": 0.00024, "ADP": 0.00048, "dAMP": 0.00015, "cAMP": 1.3e-07, "adenosine": 0.00023, "deoxyadenosine": 3.7999999999999996e-07, "adenine": 0.00026000000000000003, "dCTP": 0.00014000000000000001, "cytosine": 0.00023, "cytidine": 1.26e-06, "dGMP": 0.0005600000000000001, "guanine": 4.8729999999999996e-05, "guanosine": 4.01e-06, "deoxyguanosine": 2.0699999999999997e-06, "dTTP": 0.0009000000000000001, "dTDP": 0.00015, "UDP": 0.00248, "uridine": 6.93e-06, "ITP": 4.3999999999999997e-07, "IDP": 5e-07, "IMP": 0.00051, "L-homocysteine": 8.714e-05, "L-citrulline": 1.463e-05, "L-ornithine": 3.7999999999999996e-06, "L-histidinol": 5.935e-05, "S-adenosyl-L-methionine": 0.00017999999999999998, "D-glucose-6-phosphate": 0.00363, "D-fructose-6-phosphate": 0.00054, "D-fructose-1,6-bisphosphate": 0.01418, "dihydroxyacetone-phosphate": 0.00022, "3-phospho-D-glycerate": 0.00084, "phosphoenolpyruvate": 0.00031, "pyruvate": 0.00177, "acetyl-CoA": 0.00063, "oxaloacetate": 0.00067, "citrate": 0.00024, "2-oxoglutarate": 0.0007, "succinyl-CoA": 0.00029, "succinate": 0.00082, "fumarate": 0.00017, "L-malate": 0.00159, "propionyl-CoA": 1.144e-08, "malonyl-CoA": 7.364e-08, "acetoacetyl-CoA": 4.75e-08, "myo-inositol": 1.2300000000000001e-08, "6-phospho-D-glucono-1,5-lactone": 3.45e-06, "6-phospho-D-gluconate": 0.00346, "D-ribulose-5-phosphate": 0.00016, "alpha-D-ribose-5-phosphate": 0.0004, "D-xylulose-5-phosphate": 4.0999999999999994e-07, "D-gluconate": 4.8e-07, "glycerate": 3.02e-06, "glycerol-3-phosphate": 0.0, "2-deoxy-D-ribose-5-phosphate": 9e-07, "5-phospho-alpha-D-ribose-1-diphosphate": 0.00023, "N-carbamoyl-L-aspartate": 2.042e-05, "(S)-dihydroorotate": 9.189999999999998e-06, "UDP-N-acetyl-D-glucosamine": 1.985e-05, "2,3-dihydroxybenzoate": 3e-07, "4-hydroxybenzoate": 0.0, "shikimate": 0.00017, "phenylpyruvate": 1.9280000000000002e-05, "anthranilate": 1.2329999999999999e-05, "N2-acetyl-L-ornithine": 5.9e-07, "riboflavin": 0.00019, "quinolinate": 0.00016, "PfkA": 1.27e-06, "FbaA": 8.86e-06, "TpiA": 5.61e-06, "GapA": 2.2129999999999996e-05, "Pgk": 1.609e-05, "Eno": 1.5439999999999998e-05, "PykF": 1.71e-06, "AceF": 5.92e-06, "AceE": 1.82e-06, "Lpd": 1.7399999999999999e-06, "GltA": 4.2099999999999995e-06, "Icd": 1.063e-05, "SucA": 1.7399999999999999e-06, "Mdh": 1.397e-05, "CyoA": 7.44e-06, "AtpA": 1.664e-05, "Prs": 2e-06, "PurF": 8.199999999999999e-07, "GuaB": 2.8099999999999998e-06, "Gmk": 1.12e-06, "Adk": 3.19e-06, "NrdB": 1.51e-06, "NrdA": 8.699999999999999e-07, "CarA": 9.6e-07, "PyrB": 1.44e-06, "ThyA": 1.28e-06, "Tmk": 1.06e-06, "PyrG": 1.82e-06, "Ndk": 4.2099999999999995e-06, "GlnA": 3.18e-06, "100S": 4.1999999999999995e-07, "oriC~DNAP": 9.100000000000001e-10, "genome": 0.00785, "CellWall": 1.20002, "D-glucose": 0.00012, "AtpD": 2.37e-06, "NuoA": 1.29e-06, "GuaA": 1.98e-06, "DnaE": 1.1299999999999998e-06, "DnaX": 1.4e-06, "Lgt": 1.7599999999999999e-06, "ClpP": 6.1e-07, "FtsH": 1.22e-06, "FusA": 1.6399999999999998e-06, "Lon": 1.89e-06, "TufA": 1.44e-06, "TufB": 2.74e-06, "DnaB": 3.8999999999999997e-07, "GroEL": 8e-07, "GyrA": 1.81e-06, "GyrB": 2.08e-06, "ParC": 8.399999999999999e-07, "ParE": 1.44e-06, "SecA": 1.48e-06, "FtsI": 1.4e-06, "LpxC": 2.3799999999999997e-06, "MurA": 1.08e-06, "BamA": 2.04e-06, "DnaK": 1.33e-06, "FtsA": 2.09e-06, "ZipA": 7e-07, "OmpA": 2.13e-06, "OmpF": 1.37e-06, "SecY": 1.1399999999999999e-06, "AlaS": 3.3199999999999996e-06, "ArgS": 1.5399999999999999e-06, "Hns": 2.8099999999999998e-06, "IleS": 3.45e-06, "LeuS": 3.8499999999999996e-06, "MetG": 1.8799999999999998e-06, "ValS": 3.4799999999999997e-06, "RpoA": 1.83e-09, "RpoB": 1.02e-06, "RpoC": 5.480000000000001e-09, "NusA": 5.3e-07, "NusG": 5.563000000000001e-08, "Rho": 0.0, "GreA": 7.3e-07, "rRNA16S": 1.1899999999999998e-06, "rRNA23S": 2.8e-06, "rRNA5S": 3.3599999999999996e-06, "30S": 3.02e-06, "50S": 8.9e-07, "RplA": 1.4869999999999998e-05, "RplL": 1.766e-05, "RpsA": 1.474e-05, "RpsC": 2.0019999999999998e-05, "Crp": 2.24e-06, "CspC": 2.12e-06, "DnaA": 1.55e-06, "DnaG": 1.69e-06, "Fis": 1.8999999999999998e-06, "HupA": 2.95e-06, "Ssb": 2.27e-06, "Tsf": 2.3e-07, "DnaN": 1.79e-06, "Frr": 3.434000000000001e-08, "FtsZ": 1.46e-06, "GroES": 8e-07, "InfA": 0.0, "InfB": 3.8999999999999997e-07, "InfC": 4.6999999999999995e-07, "MreB": 2.67e-06, "MukB": 4.5e-07, "PrfA": 2.5e-07, "PrfB": 6.4e-07, "EFTu": 7.799999999999999e-07}, "count": {"RpoD": 160.0, "RNAP": 3858.0, "RNAP~RpoD": 1677.0, "RNAPAuxiliary": 4901.0, "Ribosome": 12421.0, "RibosomeAuxiliary": 2148.0, "100S": 462.0, "oriC~DNAP": 1.0, "genome": 8605156.0, "rRNA16S": 1303.0, "rRNA23S": 3072.0, "rRNA5S": 3682.0, "30S": 3312.0, "50S": 973.0, "RplA": 16295.0, "RplL": 19350.0, "RpsA": 16146.0, "RpsC": 21937.0}, "out": {"vital": 1.0, "Cl-": 0.06056, "Na+": 0.05, "NH4+": 0.0095, "K+": 0.00264, "Pi": 0.00132, "Mg2+": 0.0005300000000000001, "nicotinamide": 9.826e-05, "pantothenate": 4.949e-05, "pyridoxine": 1.655e-05, "thiamine": 1.507e-05, "lipoate": 9.74e-06, "riboflavin": 2.13e-06, "Ca2+": 5e-07, "biotin": 4.9e-07, "sulfate": 3.1e-07, "folate": 1.8e-07, "Mn2+": 8e-08, "boric_acid": 4e-08, "Co2+": 3.0000000000000004e-08, "Zn2+": 1e-08, "Cu2+": 1e-08, "Fe2+": 1e-08, "molybdate": 3.0000000000000004e-09, "D-glucose": 0.0040999999999999995, "LB": 0.0, "L-alanine": 0.0008, "L-arginine": 0.005200000000000001, "L-asparagine": 0.0004, "L-aspartate": 0.0004, "L-cysteine": 9.999999999999999e-05, "L-glutamine": 0.0006, "glycine": 0.0008, "L-histidine": 0.0002, "L-isoleucine": 0.0004, "L-leucine": 0.0008, "L-lysine": 0.0004, "L-methionine": 0.0002, "L-phenylalanine": 0.0004, "L-proline": 0.0004, "L-serine": 0.01, "L-threonine": 0.0004, "L-tryptophan": 9.999999999999999e-05, "L-tyrosine": 0.0002, "L-valine": 0.0006, "adenine": 0.0002, "cytosine": 0.0002, "guanine": 0.0002, "uracil": 0.0002, "EZRich": 0.0, "H2O": 55.0, "H+": 0.0012, "O2": 0.0012, "CO2": 0.0012, "L-glutamate": 0.011, "bioentity": 5.0, "length": 0.1, "Ribosome": 0.0}, "cell": {"H+": 0.00118, "membrane_H+": 0.0028799999999999997, "length": 3.619762974e-06}, "polysomes": 5578.0, "mrna": 4194.0, "protein": 0.004416318582879979, "trna_free": 0.0002532, "trna_charged": 0.00019177455, "cells": 256.0, "instances": 256.0, "log2_instances": 8, "rnap_bound": 4208.0, "rnapaux_bound": 1723.0, "ribo_total": 70581.0}, "9900": {"conc": {"H+": 0.0012, "O2": 0.0012, "CO2": 0.0012, "Pi": 0.023899999999999998, "RpoD": 1.5e-07, "RNAP": 3.46e-06, "RNAP~RpoD": 1.5399999999999999e-06, "RNAPAuxiliary": 4.5599999999999995e-06, "ppGpp": 3.2e-07, "ATP": 0.0096, "CTP": 0.00366, "GTP": 0.00597, "UTP": 0.01126, "PPi": 0.0002, "AMP": 0.00049, "CMP": 0.00049, "GMP": 0.00075, "Ribosome": 1.1079999999999999e-05, "RibosomeAuxiliary": 2.0299999999999996e-06, "GDP": 0.00214, "L-leucine": 0.00054, "L-alanine": 0.00462, "glycine": 0.00869, "L-valine": 0.00116, "L-glutamate": 0.01144, "L-serine": 4.9359999999999995e-05, "L-isoleucine": 0.00032, "L-aspartate": 0.00488, "L-threonine": 0.00021, "L-lysine": 0.00047, "L-proline": 0.00064, "L-arginine": 0.0010600000000000002, "L-phenylalanine": 3.607999999999999e-05, "L-tyrosine": 5.172e-05, "L-glutamine": 0.00396, "L-asparagine": 0.00055, "L-histidine": 0.0001, "L-methionine": 0.00013000000000000002, "L-cysteine": 0.00091, "L-tryptophan": 3.463e-05, "NH4+": 0.002, "acetyl-phosphate": 2.2599999999999995e-06, "NADH": 0.0005200000000000001, "NAD+": 0.0036200000000000004, "NADPH": 0.00031, "NADP+": 0.0018100000000000002, "FMN": 7.044e-05, "FAD": 0.00101, "CoA": 0.0014, "glutathione": 3.4490000000000004e-05, "dATP": 0.00024, "ADP": 0.00042, "dAMP": 0.00015, "cAMP": 1.2e-07, "adenosine": 0.00023, "deoxyadenosine": 3.7e-07, "adenine": 0.00026000000000000003, "dCTP": 0.00013000000000000002, "cytosine": 0.00026000000000000003, "cytidine": 1.26e-06, "dGMP": 0.00057, "guanine": 5.032e-05, "guanosine": 4.1e-06, "deoxyguanosine": 2.08e-06, "dTTP": 0.00091, "dTDP": 0.00015, "UDP": 0.00246, "uridine": 6.66e-06, "ITP": 4.0999999999999994e-07, "IDP": 4.6999999999999995e-07, "IMP": 0.00051, "L-homocysteine": 8.952999999999999e-05, "L-citrulline": 1.435e-05, "L-ornithine": 3.7599999999999996e-06, "L-histidinol": 5.957e-05, "S-adenosyl-L-methionine": 0.00017999999999999998, "D-glucose-6-phosphate": 0.0036200000000000004, "D-fructose-6-phosphate": 0.00054, "D-fructose-1,6-bisphosphate": 0.01418, "dihydroxyacetone-phosphate": 0.00022, "3-phospho-D-glycerate": 0.00085, "phosphoenolpyruvate": 0.00031, "pyruvate": 0.0018100000000000002, "acetyl-CoA": 0.00064, "oxaloacetate": 0.00066, "citrate": 0.00024, "2-oxoglutarate": 0.0007, "succinyl-CoA": 0.00029, "succinate": 0.0008, "fumarate": 0.00016, "L-malate": 0.0016, "propionyl-CoA": 1.076e-08, "malonyl-CoA": 6.923e-08, "acetoacetyl-CoA": 4.466e-08, "myo-inositol": 1.157e-08, "6-phospho-D-glucono-1,5-lactone": 3.25e-06, "6-phospho-D-gluconate": 0.00346, "D-ribulose-5-phosphate": 0.00016, "alpha-D-ribose-5-phosphate": 0.0004, "D-xylulose-5-phosphate": 3.8999999999999997e-07, "D-gluconate": 5.4e-07, "glycerate": 2.84e-06, "glycerol-3-phosphate": 0.0, "2-deoxy-D-ribose-5-phosphate": 8.699999999999999e-07, "5-phospho-alpha-D-ribose-1-diphosphate": 0.00023, "N-carbamoyl-L-aspartate": 2.185e-05, "(S)-dihydroorotate": 9.859999999999999e-06, "UDP-N-acetyl-D-glucosamine": 1.866e-05, "2,3-dihydroxybenzoate": 2.8e-07, "4-hydroxybenzoate": 0.0, "shikimate": 0.00016, "phenylpyruvate": 1.903e-05, "anthranilate": 1.206e-05, "N2-acetyl-L-ornithine": 5.8e-07, "riboflavin": 0.00019, "quinolinate": 0.00016, "PfkA": 1.26e-06, "FbaA": 9.119999999999999e-06, "TpiA": 5.51e-06, "GapA": 2.217e-05, "Pgk": 1.599e-05, "Eno": 1.5369999999999997e-05, "PykF": 1.75e-06, "AceF": 5.84e-06, "AceE": 1.91e-06, "Lpd": 1.77e-06, "GltA": 4.129999999999999e-06, "Icd": 1.0439999999999998e-05, "SucA": 1.77e-06, "Mdh": 1.4079999999999999e-05, "CyoA": 7.3099999999999995e-06, "AtpA": 1.67e-05, "Prs": 1.94e-06, "PurF": 8.199999999999999e-07, "GuaB": 2.87e-06, "Gmk": 1.11e-06, "Adk": 3.25e-06, "NrdB": 1.47e-06, "NrdA": 8.299999999999999e-07, "CarA": 1.0299999999999999e-06, "PyrB": 1.48e-06, "ThyA": 1.27e-06, "Tmk": 1.1399999999999999e-06, "PyrG": 1.8e-06, "Ndk": 4.26e-06, "GlnA": 3.22e-06, "100S": 3.7e-07, "oriC~DNAP": 8.6e-10, "genome": 0.00777, "CellWall": 1.20004, "D-glucose": 0.00011, "AtpD": 2.25e-06, "NuoA": 1.33e-06, "GuaA": 2.0199999999999997e-06, "DnaE": 1.12e-06, "DnaX": 1.44e-06, "Lgt": 1.8e-06, "ClpP": 6.2e-07, "FtsH": 1.28e-06, "FusA": 1.4299999999999999e-06, "Lon": 1.81e-06, "TufA": 1.51e-06, "TufB": 2.8099999999999998e-06, "DnaB": 3.6e-07, "GroEL": 8.699999999999999e-07, "GyrA": 1.82e-06, "GyrB": 2e-06, "ParC": 8.699999999999999e-07, "ParE": 1.4299999999999999e-06, "SecA": 1.51e-06, "FtsI": 1.42e-06, "LpxC": 2.29e-06, "MurA": 1.16e-06, "BamA": 1.9299999999999997e-06, "DnaK": 1.38e-06, "FtsA": 2.18e-06, "ZipA": 8e-07, "OmpA": 2.23e-06, "OmpF": 1.4e-06, "SecY": 1.1399999999999999e-06, "AlaS": 3.4799999999999997e-06, "ArgS": 1.5399999999999999e-06, "Hns": 2.88e-06, "IleS": 3.45e-06, "LeuS": 3.93e-06, "MetG": 1.81e-06, "ValS": 3.4799999999999997e-06, "RpoA": 1.72e-09, "RpoB": 1.1899999999999998e-06, "RpoC": 0.0, "NusA": 5.6e-07, "NusG": 7.72e-09, "Rho": 0.0, "GreA": 5.5e-07, "rRNA16S": 1.35e-06, "rRNA23S": 2.99e-06, "rRNA5S": 3.72e-06, "30S": 3.1299999999999997e-06, "50S": 9.2e-07, "RplA": 1.572e-05, "RplL": 1.865e-05, "RpsA": 1.4259999999999999e-05, "RpsC": 1.825e-05, "Crp": 2.2799999999999998e-06, "CspC": 2.08e-06, "DnaA": 1.62e-06, "DnaG": 1.69e-06, "Fis": 1.89e-06, "HupA": 2.93e-06, "Ssb": 2.24e-06, "Tsf": 1.0300000000000001e-08, "DnaN": 1.8e-06, "Frr": 8.6e-10, "FtsZ": 1.4499999999999999e-06, "GroES": 7.3e-07, "InfA": 0.0, "InfB": 1.7000000000000001e-07, "InfC": 2.4e-07, "MreB": 2.68e-06, "MukB": 4.1999999999999995e-07, "PrfA": 1.5e-07, "PrfB": 5.5e-07, "EFTu": 7.1e-07}, "count": {"RpoD": 175.0, "RNAP": 4029.0, "RNAP~RpoD": 1799.0, "RNAPAuxiliary": 5309.0, "Ribosome": 12912.0, "RibosomeAuxiliary": 2365.0, "100S": 435.0, "oriC~DNAP": 1.0, "genome": 9051780.0, "rRNA16S": 1570.0, "rRNA23S": 3490.0, "rRNA5S": 4340.0, "30S": 3652.0, "50S": 1071.0, "RplA": 18324.0, "RplL": 21740.0, "RpsA": 16623.0, "RpsC": 21269.0}, "out": {"vital": 1.0, "Cl-": 0.06056, "Na+": 0.05, "NH4+": 0.0095, "K+": 0.00264, "Pi": 0.00132, "Mg2+": 0.0005300000000000001, "nicotinamide": 9.826e-05, "pantothenate": 4.949e-05, "pyridoxine": 1.655e-05, "thiamine": 1.507e-05, "lipoate": 9.74e-06, "riboflavin": 2.13e-06, "Ca2+": 5e-07, "biotin": 4.9e-07, "sulfate": 3.1e-07, "folate": 1.8e-07, "Mn2+": 8e-08, "boric_acid": 4e-08, "Co2+": 3.0000000000000004e-08, "Zn2+": 1e-08, "Cu2+": 1e-08, "Fe2+": 1e-08, "molybdate": 3.0000000000000004e-09, "D-glucose": 0.0040999999999999995, "LB": 0.0, "L-alanine": 0.0008, "L-arginine": 0.005200000000000001, "L-asparagine": 0.0004, "L-aspartate": 0.0004, "L-cysteine": 9.999999999999999e-05, "L-glutamine": 0.0006, "glycine": 0.0008, "L-histidine": 0.0002, "L-isoleucine": 0.0004, "L-leucine": 0.0008, "L-lysine": 0.0004, "L-methionine": 0.0002, "L-phenylalanine": 0.0004, "L-proline": 0.0004, "L-serine": 0.01, "L-threonine": 0.0004, "L-tryptophan": 9.999999999999999e-05, "L-tyrosine": 0.0002, "L-valine": 0.0006, "adenine": 0.0002, "cytosine": 0.0002, "guanine": 0.0002, "uracil": 0.0002, "EZRich": 0.0, "H2O": 55.0, "H+": 0.0012, "O2": 0.0012, "CO2": 0.0012, "L-glutamate": 0.011, "bioentity": 5.0, "length": 0.1, "Ribosome": 0.0}, "cell": {"H+": 0.00118, "membrane_H+": 0.0030499999999999998, "length": 3.850298687e-06}, "polysomes": 5931.0, "mrna": 4554.0, "protein": 0.0044214992007400224, "trna_free": 0.00025083, "trna_charged": 0.00018870344, "cells": 256.0, "instances": 256.0, "log2_instances": 8, "rnap_bound": 4491.0, "rnapaux_bound": 1778.0, "ribo_total": 75012.0}, "10000": {"conc": {"H+": 0.0012, "O2": 0.0012, "CO2": 0.0012, "Pi": 0.023899999999999998, "RpoD": 1.4e-07, "RNAP": 3.4700000000000002e-06, "RNAP~RpoD": 1.58e-06, "RNAPAuxiliary": 4.63e-06, "ppGpp": 3.2e-07, "ATP": 0.00959, "CTP": 0.0037, "GTP": 0.0059900000000000005, "UTP": 0.01137, "PPi": 0.0002, "AMP": 0.00048, "CMP": 0.00049, "GMP": 0.00075, "Ribosome": 1.101e-05, "RibosomeAuxiliary": 1.9699999999999998e-06, "GDP": 0.00213, "L-leucine": 0.0005300000000000001, "L-alanine": 0.00475, "glycine": 0.00899, "L-valine": 0.00117, "L-glutamate": 0.01137, "L-serine": 5.045e-05, "L-isoleucine": 0.00035999999999999997, "L-aspartate": 0.004940000000000001, "L-threonine": 0.00024, "L-lysine": 0.00046, "L-proline": 0.00063, "L-arginine": 0.0010600000000000002, "L-phenylalanine": 3.462e-05, "L-tyrosine": 5.088e-05, "L-glutamine": 0.00395, "L-asparagine": 0.0005600000000000001, "L-histidine": 9.921e-05, "L-methionine": 0.00012, "L-cysteine": 0.00093, "L-tryptophan": 2.961e-05, "NH4+": 0.002, "acetyl-phosphate": 2.12e-06, "NADH": 0.0005300000000000001, "NAD+": 0.00359, "NADPH": 0.00032, "NADP+": 0.0017800000000000001, "FMN": 7.099999999999999e-05, "FAD": 0.00101, "CoA": 0.0014, "glutathione": 3.2399999999999995e-05, "dATP": 0.00024, "ADP": 0.00044, "dAMP": 0.00015, "cAMP": 1.2e-07, "adenosine": 0.00022, "deoxyadenosine": 3.7e-07, "adenine": 0.00026000000000000003, "dCTP": 0.00012, "cytosine": 0.00032, "cytidine": 1.2499999999999999e-06, "dGMP": 0.00058, "guanine": 4.9579999999999996e-05, "guanosine": 4.1900000000000005e-06, "deoxyguanosine": 2.08e-06, "dTTP": 0.00092, "dTDP": 0.00015, "UDP": 0.0024900000000000005, "uridine": 6.4e-06, "ITP": 3.8999999999999997e-07, "IDP": 4.3999999999999997e-07, "IMP": 0.0005, "L-homocysteine": 8.324999999999999e-05, "L-citrulline": 1.368e-05, "L-ornithine": 3.5499999999999995e-06, "L-histidinol": 5.8939999999999995e-05, "S-adenosyl-L-methionine": 0.00017999999999999998, "D-glucose-6-phosphate": 0.0036200000000000004, "D-fructose-6-phosphate": 0.00054, "D-fructose-1,6-bisphosphate": 0.01428, "dihydroxyacetone-phosphate": 0.00022, "3-phospho-D-glycerate": 0.00084, "phosphoenolpyruvate": 0.00031, "pyruvate": 0.0018100000000000002, "acetyl-CoA": 0.00064, "oxaloacetate": 0.00066, "citrate": 0.00024, "2-oxoglutarate": 0.00068, "succinyl-CoA": 0.00028000000000000003, "succinate": 0.0007700000000000001, "fumarate": 0.00016, "L-malate": 0.00161, "propionyl-CoA": 1.0110000000000001e-08, "malonyl-CoA": 6.503000000000001e-08, "acetoacetyl-CoA": 4.195000000000001e-08, "myo-inositol": 1.086e-08, "6-phospho-D-glucono-1,5-lactone": 3.0499999999999996e-06, "6-phospho-D-gluconate": 0.00346, "D-ribulose-5-phosphate": 0.00016, "alpha-D-ribose-5-phosphate": 0.0004, "D-xylulose-5-phosphate": 3.6e-07, "D-gluconate": 5.9e-07, "glycerate": 2.67e-06, "glycerol-3-phosphate": 0.0, "2-deoxy-D-ribose-5-phosphate": 8.299999999999999e-07, "5-phospho-alpha-D-ribose-1-diphosphate": 0.00022, "N-carbamoyl-L-aspartate": 2.243e-05, "(S)-dihydroorotate": 1.006e-05, "UDP-N-acetyl-D-glucosamine": 1.753e-05, "2,3-dihydroxybenzoate": 2.7e-07, "4-hydroxybenzoate": 0.0, "shikimate": 0.00016, "phenylpyruvate": 1.8049999999999998e-05, "anthranilate": 1.1089999999999999e-05, "N2-acetyl-L-ornithine": 5.5e-07, "riboflavin": 0.00019, "quinolinate": 0.00016, "PfkA": 1.31e-06, "FbaA": 9.13e-06, "TpiA": 5.42e-06, "GapA": 2.212e-05, "Pgk": 1.566e-05, "Eno": 1.5199999999999998e-05, "PykF": 1.6999999999999998e-06, "AceF": 5.73e-06, "AceE": 1.9299999999999997e-06, "Lpd": 1.75e-06, "GltA": 4.1100000000000005e-06, "Icd": 1.0179999999999999e-05, "SucA": 1.79e-06, "Mdh": 1.413e-05, "CyoA": 7.21e-06, "AtpA": 1.6760000000000002e-05, "Prs": 1.8799999999999998e-06, "PurF": 7.799999999999999e-07, "GuaB": 2.8599999999999997e-06, "Gmk": 1.1e-06, "Adk": 3.37e-06, "NrdB": 1.4299999999999999e-06, "NrdA": 8.299999999999999e-07, "CarA": 1.08e-06, "PyrB": 1.58e-06, "ThyA": 1.32e-06, "Tmk": 1.08e-06, "PyrG": 1.82e-06, "Ndk": 4.27e-06, "GlnA": 3.18e-06, "100S": 3.3e-07, "oriC~DNAP": 8.100000000000001e-10, "genome": 0.00766, "CellWall": 1.1999900000000001, "D-glucose": 0.0001, "AtpD": 2.24e-06, "NuoA": 1.32e-06, "GuaA": 2.01e-06, "DnaE": 1.1899999999999998e-06, "DnaX": 1.46e-06, "Lgt": 1.75e-06, "ClpP": 5.9e-07, "FtsH": 1.34e-06, "FusA": 1.26e-06, "Lon": 1.82e-06, "TufA": 1.49e-06, "TufB": 2.8999999999999998e-06, "DnaB": 4.3999999999999997e-07, "GroEL": 9.2e-07, "GyrA": 1.81e-06, "GyrB": 1.9299999999999997e-06, "ParC": 9.499999999999999e-07, "ParE": 1.4e-06, "SecA": 1.5599999999999999e-06, "FtsI": 1.49e-06, "LpxC": 2.2e-06, "MurA": 1.16e-06, "BamA": 1.87e-06, "DnaK": 1.42e-06, "FtsA": 2.23e-06, "ZipA": 9.1e-07, "OmpA": 2.27e-06, "OmpF": 1.4e-06, "SecY": 1.18e-06, "AlaS": 3.62e-06, "ArgS": 1.47e-06, "Hns": 2.89e-06, "IleS": 3.46e-06, "LeuS": 3.92e-06, "MetG": 1.81e-06, "ValS": 3.38e-06, "RpoA": 8.100000000000001e-10, "RpoB": 1.1899999999999998e-06, "RpoC": 8.100000000000001e-10, "NusA": 5e-07, "NusG": 6.450000000000001e-09, "Rho": 0.0, "GreA": 4.2999999999999996e-07, "rRNA16S": 1.6299999999999999e-06, "rRNA23S": 3.27e-06, "rRNA5S": 4.02e-06, "30S": 3.43e-06, "50S": 1e-06, "RplA": 1.653e-05, "RplL": 2.202e-05, "RpsA": 1.5269999999999998e-05, "RpsC": 1.685e-05, "Crp": 2.29e-06, "CspC": 2.09e-06, "DnaA": 1.6399999999999998e-06, "DnaG": 1.6499999999999999e-06, "Fis": 1.9299999999999997e-06, "HupA": 2.85e-06, "Ssb": 2.25e-06, "Tsf": 8.100000000000001e-10, "DnaN": 1.8999999999999998e-06, "Frr": 0.0, "FtsZ": 1.53e-06, "GroES": 6.9e-07, "InfA": 2.4180000000000002e-08, "InfB": 4.531000000000001e-08, "InfC": 4.136e-08, "MreB": 2.64e-06, "MukB": 4.3999999999999997e-07, "PrfA": 1.4e-07, "PrfB": 5.2e-07, "EFTu": 8.1e-07}, "count": {"RpoD": 169.0, "RNAP": 4304.0, "RNAP~RpoD": 1960.0, "RNAPAuxiliary": 5743.0, "Ribosome": 13661.0, "RibosomeAuxiliary": 2440.0, "100S": 408.0, "oriC~DNAP": 1.0, "genome": 9498728.0, "rRNA16S": 2022.0, "rRNA23S": 4057.0, "rRNA5S": 4985.0, "30S": 4250.0, "50S": 1244.0, "RplA": 20508.0, "RplL": 27316.0, "RpsA": 18949.0, "RpsC": 20909.0}, "out": {"vital": 1.0, "Cl-": 0.06056, "Na+": 0.05, "NH4+": 0.0095, "K+": 0.00264, "Pi": 0.00132, "Mg2+": 0.0005300000000000001, "nicotinamide": 9.826e-05, "pantothenate": 4.949e-05, "pyridoxine": 1.655e-05, "thiamine": 1.507e-05, "lipoate": 9.74e-06, "riboflavin": 2.13e-06, "Ca2+": 5e-07, "biotin": 4.9e-07, "sulfate": 3.1e-07, "folate": 1.8e-07, "Mn2+": 8e-08, "boric_acid": 4e-08, "Co2+": 3.0000000000000004e-08, "Zn2+": 1e-08, "Cu2+": 1e-08, "Fe2+": 1e-08, "molybdate": 3.0000000000000004e-09, "D-glucose": 0.0040999999999999995, "LB": 0.0, "L-alanine": 0.0008, "L-arginine": 0.005200000000000001, "L-asparagine": 0.0004, "L-aspartate": 0.0004, "L-cysteine": 9.999999999999999e-05, "L-glutamine": 0.0006, "glycine": 0.0008, "L-histidine": 0.0002, "L-isoleucine": 0.0004, "L-leucine": 0.0008, "L-lysine": 0.0004, "L-methionine": 0.0002, "L-phenylalanine": 0.0004, "L-proline": 0.0004, "L-serine": 0.01, "L-threonine": 0.0004, "L-tryptophan": 9.999999999999999e-05, "L-tyrosine": 0.0002, "L-valine": 0.0006, "adenine": 0.0002, "cytosine": 0.0002, "guanine": 0.0002, "uracil": 0.0002, "EZRich": 0.0, "H2O": 55.0, "H+": 0.0012, "O2": 0.0012, "CO2": 0.0012, "L-glutamate": 0.011, "bioentity": 5.0, "length": 0.1, "Ribosome": 0.0}, "cell": {"H+": 0.00118, "membrane_H+": 0.0032400000000000003, "length": 4.098820824e-06}, "polysomes": 6320.0, "mrna": 4745.0, "protein": 0.004425964669170007, "trna_free": 0.00024860999999999997, "trna_charged": 0.00018565323999999994, "cells": 256.0, "instances": 256.0, "log2_instances": 8, "rnap_bound": 4788.0, "rnapaux_bound": 1797.0, "ribo_total": 79631.0}, "10100": {"conc": {"H+": 0.0012, "O2": 0.0012, "CO2": 0.0012, "Pi": 0.023899999999999998, "RpoD": 1.2e-07, "RNAP": 3.68e-06, "RNAP~RpoD": 1.6e-06, "RNAPAuxiliary": 4.79e-06, "ppGpp": 3.2e-07, "ATP": 0.00961, "CTP": 0.0037400000000000003, "GTP": 0.005860000000000001, "UTP": 0.01149, "PPi": 0.0002, "AMP": 0.00049, "CMP": 0.0005, "GMP": 0.00071, "Ribosome": 1.0759999999999999e-05, "RibosomeAuxiliary": 1.81e-06, "GDP": 0.0020299999999999997, "L-leucine": 0.0005600000000000001, "L-alanine": 0.0050999999999999995, "glycine": 0.00914, "L-valine": 0.00124, "L-glutamate": 0.01144, "L-serine": 5.086999999999999e-05, "L-isoleucine": 0.00037, "L-aspartate": 0.00513, "L-threonine": 0.00024, "L-lysine": 0.00047, "L-proline": 0.00064, "L-arginine": 0.00107, "L-phenylalanine": 3.6509999999999994e-05, "L-tyrosine": 5.268e-05, "L-glutamine": 0.00398, "L-asparagine": 0.00058, "L-histidine": 0.0001, "L-methionine": 0.0001, "L-cysteine": 0.00088, "L-tryptophan": 3.133e-05, "NH4+": 0.002, "acetyl-phosphate": 2e-06, "NADH": 0.0005300000000000001, "NAD+": 0.0035800000000000003, "NADPH": 0.00033, "NADP+": 0.00176, "FMN": 6.993e-05, "FAD": 0.00101, "CoA": 0.0014, "glutathione": 3.0469999999999998e-05, "dATP": 0.00025, "ADP": 0.00044, "dAMP": 0.00016, "cAMP": 1.2e-07, "adenosine": 0.00023, "deoxyadenosine": 3.7e-07, "adenine": 0.00026000000000000003, "dCTP": 0.00012, "cytosine": 0.00035999999999999997, "cytidine": 1.2499999999999999e-06, "dGMP": 0.00059, "guanine": 4.1179999999999995e-05, "guanosine": 4.26e-06, "deoxyguanosine": 2.09e-06, "dTTP": 0.00093, "dTDP": 0.00016, "UDP": 0.0025099999999999996, "uridine": 6.1599999999999995e-06, "ITP": 3.7e-07, "IDP": 4.0999999999999994e-07, "IMP": 0.00051, "L-homocysteine": 7.354e-05, "L-citrulline": 1.278e-05, "L-ornithine": 3.29e-06, "L-histidinol": 6.0219999999999996e-05, "S-adenosyl-L-methionine": 0.00017999999999999998, "D-glucose-6-phosphate": 0.0036200000000000004, "D-fructose-6-phosphate": 0.00054, "D-fructose-1,6-bisphosphate": 0.01426, "dihydroxyacetone-phosphate": 0.00022, "3-phospho-D-glycerate": 0.00083, "phosphoenolpyruvate": 0.0003, "pyruvate": 0.00182, "acetyl-CoA": 0.00064, "oxaloacetate": 0.0006500000000000001, "citrate": 0.00023, "2-oxoglutarate": 0.0006500000000000001, "succinyl-CoA": 0.00027, "succinate": 0.00073, "fumarate": 0.00015, "L-malate": 0.00159, "propionyl-CoA": 9.51e-09, "malonyl-CoA": 6.117000000000001e-08, "acetoacetyl-CoA": 3.9460000000000004e-08, "myo-inositol": 1.0220000000000002e-08, "6-phospho-D-glucono-1,5-lactone": 2.87e-06, "6-phospho-D-gluconate": 0.00346, "D-ribulose-5-phosphate": 0.00016, "alpha-D-ribose-5-phosphate": 0.0004, "D-xylulose-5-phosphate": 3.4000000000000003e-07, "D-gluconate": 6.5e-07, "glycerate": 2.5099999999999997e-06, "glycerol-3-phosphate": 0.0, "2-deoxy-D-ribose-5-phosphate": 8e-07, "5-phospho-alpha-D-ribose-1-diphosphate": 0.00022, "N-carbamoyl-L-aspartate": 2.1559999999999997e-05, "(S)-dihydroorotate": 9.649999999999999e-06, "UDP-N-acetyl-D-glucosamine": 1.6489999999999996e-05, "2,3-dihydroxybenzoate": 2.5e-07, "4-hydroxybenzoate": 0.0, "shikimate": 0.00015, "phenylpyruvate": 1.8049999999999998e-05, "anthranilate": 1.1429999999999999e-05, "N2-acetyl-L-ornithine": 5.2e-07, "riboflavin": 0.00019, "quinolinate": 0.00016, "PfkA": 1.29e-06, "FbaA": 9.06e-06, "TpiA": 5.4e-06, "GapA": 2.206e-05, "Pgk": 1.549e-05, "Eno": 1.5009999999999999e-05, "PykF": 1.6399999999999998e-06, "AceF": 5.6299999999999995e-06, "AceE": 1.98e-06, "Lpd": 1.78e-06, "GltA": 4.139999999999999e-06, "Icd": 9.93e-06, "SucA": 1.77e-06, "Mdh": 1.418e-05, "CyoA": 7.19e-06, "AtpA": 1.6829999999999996e-05, "Prs": 1.82e-06, "PurF": 7.9e-07, "GuaB": 2.8e-06, "Gmk": 1.12e-06, "Adk": 3.43e-06, "NrdB": 1.38e-06, "NrdA": 8.199999999999999e-07, "CarA": 1.1299999999999998e-06, "PyrB": 1.6e-06, "ThyA": 1.29e-06, "Tmk": 1.02e-06, "PyrG": 1.87e-06, "Ndk": 4.25e-06, "GlnA": 3.23e-06, "100S": 2.8e-07, "oriC~DNAP": 7.600000000000001e-10, "genome": 0.00754, "CellWall": 1.2, "D-glucose": 9.779e-05, "AtpD": 2.22e-06, "NuoA": 1.2499999999999999e-06, "GuaA": 2.0199999999999997e-06, "DnaE": 1.2e-06, "DnaX": 1.42e-06, "Lgt": 1.71e-06, "ClpP": 5.9e-07, "FtsH": 1.3899999999999998e-06, "FusA": 1.22e-06, "Lon": 1.81e-06, "TufA": 1.51e-06, "TufB": 2.8999999999999998e-06, "DnaB": 5.1e-07, "GroEL": 9.7e-07, "GyrA": 1.86e-06, "GyrB": 1.85e-06, "ParC": 9.6e-07, "ParE": 1.37e-06, "SecA": 1.69e-06, "FtsI": 1.5599999999999999e-06, "LpxC": 2.1099999999999997e-06, "MurA": 1.12e-06, "BamA": 1.84e-06, "DnaK": 1.5199999999999998e-06, "FtsA": 2.25e-06, "ZipA": 9.1e-07, "OmpA": 2.32e-06, "OmpF": 1.38e-06, "SecY": 1.26e-06, "AlaS": 3.7099999999999996e-06, "ArgS": 1.44e-06, "Hns": 2.87e-06, "IleS": 3.4799999999999997e-06, "LeuS": 3.97e-06, "MetG": 1.87e-06, "ValS": 3.25e-06, "RpoA": 7.600000000000001e-10, "RpoB": 1.12e-06, "RpoC": 1.137e-08, "NusA": 4.6e-07, "NusG": 0.0, "Rho": 7.600000000000001e-10, "GreA": 2.7e-07, "rRNA16S": 1.82e-06, "rRNA23S": 3.64e-06, "rRNA5S": 4.2999999999999995e-06, "30S": 3.7599999999999996e-06, "50S": 1.1e-06, "RplA": 1.534e-05, "RplL": 2.3109999999999997e-05, "RpsA": 1.82e-05, "RpsC": 1.646e-05, "Crp": 2.2999999999999996e-06, "CspC": 2.13e-06, "DnaA": 1.58e-06, "DnaG": 1.6599999999999998e-06, "Fis": 1.92e-06, "HupA": 2.7699999999999997e-06, "Ssb": 2.2999999999999996e-06, "Tsf": 6.820000000000001e-09, "DnaN": 1.99e-06, "Frr": 4.548e-08, "FtsZ": 1.6299999999999999e-06, "GroES": 6.9e-07, "InfA": 2.5e-07, "InfB": 9.1e-09, "InfC": 0.0, "MreB": 2.6499999999999996e-06, "MukB": 5.699999999999999e-07, "PrfA": 2.0999999999999997e-07, "PrfB": 5.9e-07, "EFTu": 1.16e-06}, "count": {"RpoD": 155.0, "RNAP": 4848.0, "RNAP~RpoD": 2105.0, "RNAPAuxiliary": 6314.0, "Ribosome": 14195.0, "RibosomeAuxiliary": 2381.0, "100S": 369.0, "oriC~DNAP": 1.0, "genome": 9945252.0, "rRNA16S": 2397.0, "rRNA23S": 4799.0, "rRNA5S": 5672.0, "30S": 4964.0, "50S": 1447.0, "RplA": 20229.0, "RplL": 30484.0, "RpsA": 24006.0, "RpsC": 21707.0}, "out": {"vital": 1.0, "Cl-": 0.06056, "Na+": 0.05, "NH4+": 0.0095, "K+": 0.00264, "Pi": 0.00132, "Mg2+": 0.0005300000000000001, "nicotinamide": 9.826e-05, "pantothenate": 4.949e-05, "pyridoxine": 1.655e-05, "thiamine": 1.507e-05, "lipoate": 9.74e-06, "riboflavin": 2.13e-06, "Ca2+": 5e-07, "biotin": 4.9e-07, "sulfate": 3.1e-07, "folate": 1.8e-07, "Mn2+": 8e-08, "boric_acid": 4e-08, "Co2+": 3.0000000000000004e-08, "Zn2+": 1e-08, "Cu2+": 1e-08, "Fe2+": 1e-08, "molybdate": 3.0000000000000004e-09, "D-glucose": 0.0040999999999999995, "LB": 0.0, "L-alanine": 0.0008, "L-arginine": 0.005200000000000001, "L-asparagine": 0.0004, "L-aspartate": 0.0004, "L-cysteine": 9.999999999999999e-05, "L-glutamine": 0.0006, "glycine": 0.0008, "L-histidine": 0.0002, "L-isoleucine": 0.0004, "L-leucine": 0.0008, "L-lysine": 0.0004, "L-methionine": 0.0002, "L-phenylalanine": 0.0004, "L-proline": 0.0004, "L-serine": 0.01, "L-threonine": 0.0004, "L-tryptophan": 9.999999999999999e-05, "L-tyrosine": 0.0002, "L-valine": 0.0006, "adenine": 0.0002, "cytosine": 0.0002, "guanine": 0.0002, "uracil": 0.0002, "EZRich": 0.0, "H2O": 55.0, "H+": 0.0012, "O2": 0.0012, "CO2": 0.0012, "L-glutamate": 0.011, "bioentity": 5.0, "length": 0.1, "Ribosome": 0.0}, "cell": {"H+": 0.00118, "membrane_H+": 0.003, "length": 4.357683081e-06}, "polysomes": 6748.0, "mrna": 5213.0, "protein": 0.004422504078530028, "trna_free": 0.0002475599999999999, "trna_charged": 0.0001861638, "cells": 256.0, "instances": 256.0, "log2_instances": 8, "rnap_bound": 4881.0, "rnapaux_bound": 1710.0, "ribo_total": 84505.0}, "10200": {"conc": {"H+": 0.0012, "O2": 0.0012, "CO2": 0.0012, "Pi": 0.023899999999999998, "RpoD": 2.7e-07, "RNAP": 2.97e-06, "RNAP~RpoD": 1.34e-06, "RNAPAuxiliary": 3.6699999999999996e-06, "ppGpp": 3.3e-07, "ATP": 0.00956, "CTP": 0.0039, "GTP": 0.00572, "UTP": 0.011980000000000001, "PPi": 0.0002, "AMP": 0.0005200000000000001, "CMP": 0.0005200000000000001, "GMP": 0.00079, "Ribosome": 1.28e-05, "RibosomeAuxiliary": 1.6399999999999998e-06, "GDP": 0.00223, "L-leucine": 0.00054, "L-alanine": 0.00514, "glycine": 0.009640000000000001, "L-valine": 0.00121, "L-glutamate": 0.01134, "L-serine": 5.065999999999999e-05, "L-isoleucine": 0.00032, "L-aspartate": 0.0050999999999999995, "L-threonine": 0.00021, "L-lysine": 0.00046, "L-proline": 0.00064, "L-arginine": 0.0010500000000000002, "L-phenylalanine": 3.459e-05, "L-tyrosine": 5.063e-05, "L-glutamine": 0.004059999999999999, "L-asparagine": 0.00058, "L-histidine": 9.901e-05, "L-methionine": 9.998e-05, "L-cysteine": 0.0008100000000000001, "L-tryptophan": 2.865e-05, "NH4+": 0.002, "acetyl-phosphate": 1.8999999999999998e-06, "NADH": 0.0005200000000000001, "NAD+": 0.0036000000000000003, "NADPH": 0.00033, "NADP+": 0.00175, "FMN": 6.828e-05, "FAD": 0.00101, "CoA": 0.0014, "glutathione": 2.898e-05, "dATP": 0.00024, "ADP": 0.00051, "dAMP": 0.00015, "cAMP": 1.2e-07, "adenosine": 0.00024, "deoxyadenosine": 3.7e-07, "adenine": 0.00028000000000000003, "dCTP": 9.293e-05, "cytosine": 0.00038, "cytidine": 1.27e-06, "dGMP": 0.0005600000000000001, "guanine": 4.213e-05, "guanosine": 4.36e-06, "deoxyguanosine": 2.12e-06, "dTTP": 0.0009000000000000001, "dTDP": 0.00015, "UDP": 0.00261, "uridine": 6.009999999999999e-06, "ITP": 3.5e-07, "IDP": 3.8999999999999997e-07, "IMP": 0.0005300000000000001, "L-homocysteine": 7.068000000000001e-05, "L-citrulline": 1.282e-05, "L-ornithine": 3.2099999999999998e-06, "L-histidinol": 5.881e-05, "S-adenosyl-L-methionine": 0.00017999999999999998, "D-glucose-6-phosphate": 0.00361, "D-fructose-6-phosphate": 0.00054, "D-fructose-1,6-bisphosphate": 0.01428, "dihydroxyacetone-phosphate": 0.00022, "3-phospho-D-glycerate": 0.00083, "phosphoenolpyruvate": 0.0003, "pyruvate": 0.0017900000000000001, "acetyl-CoA": 0.00063, "oxaloacetate": 0.00064, "citrate": 0.00023, "2-oxoglutarate": 0.00064, "succinyl-CoA": 0.00026000000000000003, "succinate": 0.00071, "fumarate": 0.00014000000000000001, "L-malate": 0.0015300000000000001, "propionyl-CoA": 9.04e-09, "malonyl-CoA": 5.8170000000000004e-08, "acetoacetyl-CoA": 3.7530000000000006e-08, "myo-inositol": 9.720000000000002e-09, "6-phospho-D-glucono-1,5-lactone": 2.7299999999999997e-06, "6-phospho-D-gluconate": 0.00346, "D-ribulose-5-phosphate": 0.00016, "alpha-D-ribose-5-phosphate": 0.0004, "D-xylulose-5-phosphate": 3.2e-07, "D-gluconate": 7.2e-07, "glycerate": 2.39e-06, "glycerol-3-phosphate": 0.0, "2-deoxy-D-ribose-5-phosphate": 7.799999999999999e-07, "5-phospho-alpha-D-ribose-1-diphosphate": 0.00022, "N-carbamoyl-L-aspartate": 1.82e-05, "(S)-dihydroorotate": 8.15e-06, "UDP-N-acetyl-D-glucosamine": 1.568e-05, "2,3-dihydroxybenzoate": 2.4e-07, "4-hydroxybenzoate": 0.0, "shikimate": 0.00015, "phenylpyruvate": 1.727e-05, "anthranilate": 1.131e-05, "N2-acetyl-L-ornithine": 5.6e-07, "riboflavin": 0.00019, "quinolinate": 0.00017, "PfkA": 1.33e-06, "FbaA": 9.1e-06, "TpiA": 5.41e-06, "GapA": 2.227e-05, "Pgk": 1.5539999999999997e-05, "Eno": 1.5009999999999999e-05, "PykF": 1.6599999999999998e-06, "AceF": 5.61e-06, "AceE": 2.04e-06, "Lpd": 1.83e-06, "GltA": 4.32e-06, "Icd": 9.88e-06, "SucA": 1.71e-06, "Mdh": 1.442e-05, "CyoA": 7.33e-06, "AtpA": 1.7e-05, "Prs": 1.78e-06, "PurF": 7.699999999999999e-07, "GuaB": 2.84e-06, "Gmk": 1.08e-06, "Adk": 3.54e-06, "NrdB": 1.4e-06, "NrdA": 7.9e-07, "CarA": 1.22e-06, "PyrB": 1.61e-06, "ThyA": 1.29e-06, "Tmk": 9.7e-07, "PyrG": 1.8799999999999998e-06, "Ndk": 4.37e-06, "GlnA": 3.37e-06, "100S": 2.6e-07, "oriC~DNAP": 1.44e-09, "genome": 0.00777, "CellWall": 1.2, "D-glucose": 9.339e-05, "AtpD": 2.2599999999999995e-06, "NuoA": 1.1899999999999998e-06, "GuaA": 2.0299999999999996e-06, "DnaE": 1.1499999999999998e-06, "DnaX": 1.35e-06, "Lgt": 1.81e-06, "ClpP": 6e-07, "FtsH": 1.48e-06, "FusA": 1.22e-06, "Lon": 1.83e-06, "TufA": 1.6e-06, "TufB": 2.92e-06, "DnaB": 5.9e-07, "GroEL": 9.7e-07, "GyrA": 2.01e-06, "GyrB": 1.8999999999999998e-06, "ParC": 9.1e-07, "ParE": 1.31e-06, "SecA": 1.82e-06, "FtsI": 1.61e-06, "LpxC": 2.0299999999999996e-06, "MurA": 1.07e-06, "BamA": 1.77e-06, "DnaK": 1.59e-06, "FtsA": 2.29e-06, "ZipA": 9.1e-07, "OmpA": 2.4100000000000002e-06, "OmpF": 1.32e-06, "SecY": 1.35e-06, "AlaS": 3.83e-06, "ArgS": 1.3899999999999998e-06, "Hns": 2.7699999999999997e-06, "IleS": 3.49e-06, "LeuS": 3.98e-06, "MetG": 1.8999999999999998e-06, "ValS": 3.27e-06, "RpoA": 1.44e-09, "RpoB": 1.05e-06, "RpoC": 4.3300000000000006e-09, "NusA": 5.2e-07, "NusG": 1.7300000000000003e-08, "Rho": 0.0, "GreA": 3.1e-07, "rRNA16S": 6.9e-07, "rRNA23S": 2.0599999999999998e-06, "rRNA5S": 2.6899999999999997e-06, "30S": 2.8999999999999998e-06, "50S": 6.9e-07, "RplA": 1.184e-05, "RplL": 2.0850000000000002e-05, "RpsA": 1.736e-05, "RpsC": 1.64e-05, "Crp": 2.39e-06, "CspC": 2.16e-06, "DnaA": 1.53e-06, "DnaG": 1.6999999999999998e-06, "Fis": 1.9699999999999998e-06, "HupA": 2.6499999999999996e-06, "Ssb": 2.35e-06, "Tsf": 9.802e-08, "DnaN": 2e-06, "Frr": 1.7000000000000001e-07, "FtsZ": 1.77e-06, "GroES": 7.4e-07, "InfA": 4.9e-07, "InfB": 1.3e-07, "InfC": 0.0, "MreB": 2.67e-06, "MukB": 6.4e-07, "PrfA": 4.6999999999999995e-07, "PrfB": 6.7e-07, "EFTu": 1.61e-06}, "count": {"RpoD": 184.0, "RNAP": 2061.0, "RNAP~RpoD": 932.0, "RNAPAuxiliary": 2545.0, "Ribosome": 8877.0, "RibosomeAuxiliary": 1138.0, "100S": 179.0, "oriC~DNAP": 1.0, "genome": 5386976.0, "rRNA16S": 481.0, "rRNA23S": 1431.0, "rRNA5S": 1864.0, "30S": 2013.0, "50S": 479.0, "RplA": 8213.0, "RplL": 14457.0, "RpsA": 12041.0, "RpsC": 11373.0}, "out": {"vital": 1.0, "Cl-": 0.06056, "Na+": 0.05, "NH4+": 0.0095, "K+": 0.00264, "Pi": 0.00132, "Mg2+": 0.0005300000000000001, "nicotinamide": 9.826e-05, "pantothenate": 4.949e-05, "pyridoxine": 1.655e-05, "thiamine": 1.507e-05, "lipoate": 9.74e-06, "riboflavin": 2.13e-06, "Ca2+": 5e-07, "biotin": 4.9e-07, "sulfate": 3.1e-07, "folate": 1.8e-07, "Mn2+": 8e-08, "boric_acid": 4e-08, "Co2+": 3.0000000000000004e-08, "Zn2+": 1e-08, "Cu2+": 1e-08, "Fe2+": 1e-08, "molybdate": 3.0000000000000004e-09, "D-glucose": 0.0040999999999999995, "LB": 0.0, "L-alanine": 0.0008, "L-arginine": 0.005200000000000001, "L-asparagine": 0.0004, "L-aspartate": 0.0004, "L-cysteine": 9.999999999999999e-05, "L-glutamine": 0.0006, "glycine": 0.0008, "L-histidine": 0.0002, "L-isoleucine": 0.0004, "L-leucine": 0.0008, "L-lysine": 0.0004, "L-methionine": 0.0002, "L-phenylalanine": 0.0004, "L-proline": 0.0004, "L-serine": 0.01, "L-threonine": 0.0004, "L-tryptophan": 9.999999999999999e-05, "L-tyrosine": 0.0002, "L-valine": 0.0006, "adenine": 0.0002, "cytosine": 0.0002, "guanine": 0.0002, "uracil": 0.0002, "EZRich": 0.0, "H2O": 55.0, "H+": 0.0012, "O2": 0.0012, "CO2": 0.0012, "L-glutamate": 0.011, "bioentity": 5.0, "length": 0.1, "Ribosome": 0.0}, "cell": {"H+": 0.00118, "membrane_H+": 0.00261, "length": 2.290906133e-06}, "polysomes": 3605.0, "mrna": 2443.0, "protein": 0.004401343320280014, "trna_free": 0.00025178, "trna_charged": 0.00018712863999999996, "cells": 512.0, "instances": 512.0, "log2_instances": 9, "rnap_bound": 3116.0, "rnapaux_bound": 1624.0, "ribo_total": 46577.0}, "10300": {"conc": {"H+": 0.0012, "O2": 0.0012, "CO2": 0.0012, "Pi": 0.023899999999999998, "RpoD": 2.6e-07, "RNAP": 2.97e-06, "RNAP~RpoD": 1.48e-06, "RNAPAuxiliary": 3.62e-06, "ppGpp": 3.3e-07, "ATP": 0.00957, "CTP": 0.00391, "GTP": 0.00539, "UTP": 0.012039999999999999, "PPi": 0.0002, "AMP": 0.0005, "CMP": 0.0005200000000000001, "GMP": 0.0007800000000000001, "Ribosome": 1.206e-05, "RibosomeAuxiliary": 1.4099999999999998e-06, "GDP": 0.00223, "L-leucine": 0.00049, "L-alanine": 0.004730000000000001, "glycine": 0.00918, "L-valine": 0.00115, "L-glutamate": 0.01124, "L-serine": 4.918e-05, "L-isoleucine": 0.00029, "L-aspartate": 0.005019999999999999, "L-threonine": 0.0002, "L-lysine": 0.00045000000000000004, "L-proline": 0.00064, "L-arginine": 0.0010600000000000002, "L-phenylalanine": 3.361e-05, "L-tyrosine": 5.224e-05, "L-glutamine": 0.004019999999999999, "L-asparagine": 0.00057, "L-histidine": 9.840999999999999e-05, "L-methionine": 8.28e-05, "L-cysteine": 0.0007, "L-tryptophan": 2.804e-05, "NH4+": 0.002, "acetyl-phosphate": 1.78e-06, "NADH": 0.0005200000000000001, "NAD+": 0.00359, "NADPH": 0.00033, "NADP+": 0.00175, "FMN": 6.513e-05, "FAD": 0.00101, "CoA": 0.0014, "glutathione": 2.706e-05, "dATP": 0.00022, "ADP": 0.00049, "dAMP": 0.00014000000000000001, "cAMP": 1.2e-07, "adenosine": 0.00023, "deoxyadenosine": 3.6e-07, "adenine": 0.00027, "dCTP": 8.18e-05, "cytosine": 0.00039000000000000005, "cytidine": 1.26e-06, "dGMP": 0.0005300000000000001, "guanine": 4.174e-05, "guanosine": 4.3799999999999996e-06, "deoxyguanosine": 2.09e-06, "dTTP": 0.00086, "dTDP": 0.00014000000000000001, "UDP": 0.00263, "uridine": 5.769999999999999e-06, "ITP": 3.3e-07, "IDP": 3.7e-07, "IMP": 0.0005200000000000001, "L-homocysteine": 5.8609999999999996e-05, "L-citrulline": 1.21e-05, "L-ornithine": 3.06e-06, "L-histidinol": 5.852e-05, "S-adenosyl-L-methionine": 0.00017999999999999998, "D-glucose-6-phosphate": 0.0036200000000000004, "D-fructose-6-phosphate": 0.00055, "D-fructose-1,6-bisphosphate": 0.01445, "dihydroxyacetone-phosphate": 0.00022, "3-phospho-D-glycerate": 0.00083, "phosphoenolpyruvate": 0.0003, "pyruvate": 0.00176, "acetyl-CoA": 0.00061, "oxaloacetate": 0.00064, "citrate": 0.00022, "2-oxoglutarate": 0.00064, "succinyl-CoA": 0.00026000000000000003, "succinate": 0.0007199999999999999, "fumarate": 0.00015, "L-malate": 0.0015400000000000001, "propionyl-CoA": 8.44e-09, "malonyl-CoA": 5.43e-08, "acetoacetyl-CoA": 3.504e-08, "myo-inositol": 9.070000000000001e-09, "6-phospho-D-glucono-1,5-lactone": 2.5499999999999997e-06, "6-phospho-D-gluconate": 0.00346, "D-ribulose-5-phosphate": 0.00016, "alpha-D-ribose-5-phosphate": 0.0004, "D-xylulose-5-phosphate": 3e-07, "D-gluconate": 7.699999999999999e-07, "glycerate": 2.23e-06, "glycerol-3-phosphate": 0.0, "2-deoxy-D-ribose-5-phosphate": 7.4e-07, "5-phospho-alpha-D-ribose-1-diphosphate": 0.00022, "N-carbamoyl-L-aspartate": 1.717e-05, "(S)-dihydroorotate": 7.67e-06, "UDP-N-acetyl-D-glucosamine": 1.464e-05, "2,3-dihydroxybenzoate": 2.1999999999999998e-07, "4-hydroxybenzoate": 0.0, "shikimate": 0.00016, "phenylpyruvate": 1.721e-05, "anthranilate": 1.119e-05, "N2-acetyl-L-ornithine": 5.6e-07, "riboflavin": 0.00017999999999999998, "quinolinate": 0.00016, "PfkA": 1.27e-06, "FbaA": 8.99e-06, "TpiA": 5.26e-06, "GapA": 2.194e-05, "Pgk": 1.523e-05, "Eno": 1.4869999999999998e-05, "PykF": 1.62e-06, "AceF": 5.49e-06, "AceE": 2.1499999999999997e-06, "Lpd": 1.81e-06, "GltA": 4.4e-06, "Icd": 9.72e-06, "SucA": 1.7399999999999999e-06, "Mdh": 1.447e-05, "CyoA": 7.33e-06, "AtpA": 1.6879999999999998e-05, "Prs": 1.83e-06, "PurF": 7.2e-07, "GuaB": 2.75e-06, "Gmk": 1.0099999999999999e-06, "Adk": 3.6e-06, "NrdB": 1.49e-06, "NrdA": 7.3e-07, "CarA": 1.34e-06, "PyrB": 1.5399999999999999e-06, "ThyA": 1.34e-06, "Tmk": 9e-07, "PyrG": 1.82e-06, "Ndk": 4.32e-06, "GlnA": 3.3199999999999996e-06, "100S": 2.1999999999999998e-07, "oriC~DNAP": 1.35e-09, "genome": 0.00785, "CellWall": 1.20001, "D-glucose": 8.756999999999999e-05, "AtpD": 2.2999999999999996e-06, "NuoA": 1.2e-06, "GuaA": 2e-06, "DnaE": 1.07e-06, "DnaX": 1.26e-06, "Lgt": 1.99e-06, "ClpP": 5.8e-07, "FtsH": 1.55e-06, "FusA": 1.1699999999999998e-06, "Lon": 1.8999999999999998e-06, "TufA": 1.6499999999999999e-06, "TufB": 2.84e-06, "DnaB": 6e-07, "GroEL": 1.0099999999999999e-06, "GyrA": 2.0199999999999997e-06, "GyrB": 1.8999999999999998e-06, "ParC": 9.2e-07, "ParE": 1.2499999999999999e-06, "SecA": 1.7599999999999999e-06, "FtsI": 1.7599999999999999e-06, "LpxC": 1.91e-06, "MurA": 1.07e-06, "BamA": 1.7399999999999999e-06, "DnaK": 1.5e-06, "FtsA": 2.35e-06, "ZipA": 8.499999999999999e-07, "OmpA": 2.4500000000000003e-06, "OmpF": 1.24e-06, "SecY": 1.35e-06, "AlaS": 3.77e-06, "ArgS": 1.34e-06, "Hns": 2.62e-06, "IleS": 3.4799999999999997e-06, "LeuS": 3.98e-06, "MetG": 1.87e-06, "ValS": 3.2599999999999997e-06, "RpoA": 0.0, "RpoB": 1.0299999999999999e-06, "RpoC": 4.04e-09, "NusA": 6.1e-07, "NusG": 9.016000000000001e-08, "Rho": 0.0, "GreA": 3.4000000000000003e-07, "rRNA16S": 7.3e-07, "rRNA23S": 1.9299999999999997e-06, "rRNA5S": 2.4599999999999997e-06, "30S": 2.43e-06, "50S": 6.1e-07, "RplA": 1.435e-05, "RplL": 1.945e-05, "RpsA": 1.8789999999999998e-05, "RpsC": 1.834e-05, "Crp": 2.4100000000000002e-06, "CspC": 2.13e-06, "DnaA": 1.47e-06, "DnaG": 1.62e-06, "Fis": 2.1e-06, "HupA": 2.5499999999999997e-06, "Ssb": 2.36e-06, "Tsf": 9.006000000000001e-08, "DnaN": 1.89e-06, "Frr": 3e-07, "FtsZ": 1.87e-06, "GroES": 7.3e-07, "InfA": 6.4e-07, "InfB": 3.2e-07, "InfC": 0.0, "MreB": 2.63e-06, "MukB": 7.1e-07, "PrfA": 7.599999999999999e-07, "PrfB": 7.799999999999999e-07, "EFTu": 1.84e-06}, "count": {"RpoD": 195.0, "RNAP": 2204.0, "RNAP~RpoD": 1098.0, "RNAPAuxiliary": 2692.0, "Ribosome": 8960.0, "RibosomeAuxiliary": 1046.0, "100S": 166.0, "oriC~DNAP": 1.0, "genome": 5831592.0, "rRNA16S": 543.0, "rRNA23S": 1431.0, "rRNA5S": 1831.0, "30S": 1806.0, "50S": 456.0, "RplA": 10660.0, "RplL": 14446.0, "RpsA": 13958.0, "RpsC": 13622.0}, "out": {"vital": 1.0, "Cl-": 0.06056, "Na+": 0.05, "NH4+": 0.0095, "K+": 0.00264, "Pi": 0.00132, "Mg2+": 0.0005300000000000001, "nicotinamide": 9.826e-05, "pantothenate": 4.949e-05, "pyridoxine": 1.655e-05, "thiamine": 1.507e-05, "lipoate": 9.74e-06, "riboflavin": 2.13e-06, "Ca2+": 5e-07, "biotin": 4.9e-07, "sulfate": 3.1e-07, "folate": 1.8e-07, "Mn2+": 8e-08, "boric_acid": 4e-08, "Co2+": 3.0000000000000004e-08, "Zn2+": 1e-08, "Cu2+": 1e-08, "Fe2+": 1e-08, "molybdate": 3.0000000000000004e-09, "D-glucose": 0.0040999999999999995, "LB": 0.0, "L-alanine": 0.0008, "L-arginine": 0.005200000000000001, "L-asparagine": 0.0004, "L-aspartate": 0.0004, "L-cysteine": 9.999999999999999e-05, "L-glutamine": 0.0006, "glycine": 0.0008, "L-histidine": 0.0002, "L-isoleucine": 0.0004, "L-leucine": 0.0008, "L-lysine": 0.0004, "L-methionine": 0.0002, "L-phenylalanine": 0.0004, "L-proline": 0.0004, "L-serine": 0.01, "L-threonine": 0.0004, "L-tryptophan": 9.999999999999999e-05, "L-tyrosine": 0.0002, "L-valine": 0.0006, "adenine": 0.0002, "cytosine": 0.0002, "guanine": 0.0002, "uracil": 0.0002, "EZRich": 0.0, "H2O": 55.0, "H+": 0.0012, "O2": 0.0012, "CO2": 0.0012, "L-glutamate": 0.011, "bioentity": 5.0, "length": 0.1, "Ribosome": 0.0}, "cell": {"H+": 0.00118, "membrane_H+": 0.00275, "length": 2.454066032e-06}, "polysomes": 3903.0, "mrna": 2724.0, "protein": 0.00440081805961998, "trna_free": 0.00025741, "trna_charged": 0.00019056080000000002, "cells": 512.0, "instances": 512.0, "log2_instances": 9, "rnap_bound": 3329.0, "rnapaux_bound": 1691.0, "ribo_total": 49860.0}, "10400": {"conc": {"H+": 0.0012, "O2": 0.0012, "CO2": 0.0012, "Pi": 0.023899999999999998, "RpoD": 2.5e-07, "RNAP": 2.83e-06, "RNAP~RpoD": 1.6999999999999998e-06, "RNAPAuxiliary": 3.62e-06, "ppGpp": 3.2e-07, "ATP": 0.00958, "CTP": 0.00398, "GTP": 0.00534, "UTP": 0.012240000000000001, "PPi": 0.0002, "AMP": 0.00051, "CMP": 0.0005300000000000001, "GMP": 0.00075, "Ribosome": 1.1589999999999999e-05, "RibosomeAuxiliary": 1.38e-06, "GDP": 0.00211, "L-leucine": 0.00051, "L-alanine": 0.00484, "glycine": 0.00904, "L-valine": 0.0011899999999999999, "L-glutamate": 0.01135, "L-serine": 4.906e-05, "L-isoleucine": 0.00031, "L-aspartate": 0.00509, "L-threonine": 0.00022, "L-lysine": 0.00045000000000000004, "L-proline": 0.00063, "L-arginine": 0.00107, "L-phenylalanine": 3.411e-05, "L-tyrosine": 5.36e-05, "L-glutamine": 0.00405, "L-asparagine": 0.00058, "L-histidine": 9.943e-05, "L-methionine": 8.973999999999999e-05, "L-cysteine": 0.00074, "L-tryptophan": 2.6839999999999997e-05, "NH4+": 0.002, "acetyl-phosphate": 1.6599999999999998e-06, "NADH": 0.0005200000000000001, "NAD+": 0.0035800000000000003, "NADPH": 0.00033, "NADP+": 0.00175, "FMN": 6.306999999999999e-05, "FAD": 0.00101, "CoA": 0.0014, "glutathione": 2.5289999999999997e-05, "dATP": 0.00021, "ADP": 0.00049, "dAMP": 0.00013000000000000002, "cAMP": 1.0999999999999999e-07, "adenosine": 0.00024, "deoxyadenosine": 3.6e-07, "adenine": 0.00028000000000000003, "dCTP": 8.29e-05, "cytosine": 0.00039000000000000005, "cytidine": 1.26e-06, "dGMP": 0.00051, "guanine": 3.849e-05, "guanosine": 4.37e-06, "deoxyguanosine": 2.0699999999999997e-06, "dTTP": 0.00083, "dTDP": 0.00014000000000000001, "UDP": 0.00267, "uridine": 5.5399999999999995e-06, "ITP": 3e-07, "IDP": 3.4000000000000003e-07, "IMP": 0.0005200000000000001, "L-homocysteine": 6.340999999999999e-05, "L-citrulline": 1.1589999999999999e-05, "L-ornithine": 2.92e-06, "L-histidinol": 5.9159999999999996e-05, "S-adenosyl-L-methionine": 0.00017999999999999998, "D-glucose-6-phosphate": 0.00363, "D-fructose-6-phosphate": 0.0005600000000000001, "D-fructose-1,6-bisphosphate": 0.01468, "dihydroxyacetone-phosphate": 0.00023, "3-phospho-D-glycerate": 0.00084, "phosphoenolpyruvate": 0.0003, "pyruvate": 0.00177, "acetyl-CoA": 0.00062, "oxaloacetate": 0.00064, "citrate": 0.00023, "2-oxoglutarate": 0.0006500000000000001, "succinyl-CoA": 0.00026000000000000003, "succinate": 0.00071, "fumarate": 0.00014000000000000001, "L-malate": 0.00152, "propionyl-CoA": 7.89e-09, "malonyl-CoA": 5.0770000000000004e-08, "acetoacetyl-CoA": 3.275e-08, "myo-inositol": 8.48e-09, "6-phospho-D-glucono-1,5-lactone": 2.3799999999999997e-06, "6-phospho-D-gluconate": 0.00346, "D-ribulose-5-phosphate": 0.00016, "alpha-D-ribose-5-phosphate": 0.0004, "D-xylulose-5-phosphate": 2.8e-07, "D-gluconate": 8.199999999999999e-07, "glycerate": 2.08e-06, "glycerol-3-phosphate": 0.0, "2-deoxy-D-ribose-5-phosphate": 7.1e-07, "5-phospho-alpha-D-ribose-1-diphosphate": 0.00022, "N-carbamoyl-L-aspartate": 1.56e-05, "(S)-dihydroorotate": 6.98e-06, "UDP-N-acetyl-D-glucosamine": 1.369e-05, "2,3-dihydroxybenzoate": 2.0999999999999997e-07, "4-hydroxybenzoate": 0.0, "shikimate": 0.00015, "phenylpyruvate": 1.729e-05, "anthranilate": 1.089e-05, "N2-acetyl-L-ornithine": 5.3e-07, "riboflavin": 0.00017, "quinolinate": 0.00016, "PfkA": 1.29e-06, "FbaA": 8.81e-06, "TpiA": 5.0899999999999995e-06, "GapA": 2.1579999999999997e-05, "Pgk": 1.496e-05, "Eno": 1.4849999999999998e-05, "PykF": 1.6699999999999999e-06, "AceF": 5.43e-06, "AceE": 2.17e-06, "Lpd": 1.79e-06, "GltA": 4.4e-06, "Icd": 9.669999999999999e-06, "SucA": 1.69e-06, "Mdh": 1.447e-05, "CyoA": 7.3899999999999995e-06, "AtpA": 1.6789999999999997e-05, "Prs": 1.78e-06, "PurF": 7.1e-07, "GuaB": 2.63e-06, "Gmk": 9.8e-07, "Adk": 3.5299999999999997e-06, "NrdB": 1.46e-06, "NrdA": 7.2e-07, "CarA": 1.3600000000000001e-06, "PyrB": 1.44e-06, "ThyA": 1.4e-06, "Tmk": 8.499999999999999e-07, "PyrG": 1.79e-06, "Ndk": 4.27e-06, "GlnA": 3.29e-06, "100S": 2e-07, "oriC~DNAP": 1.26e-09, "genome": 0.0079, "CellWall": 1.20001, "D-glucose": 8.226e-05, "AtpD": 2.2799999999999998e-06, "NuoA": 1.22e-06, "GuaA": 2.01e-06, "DnaE": 1e-06, "DnaX": 1.2099999999999998e-06, "Lgt": 2.1899999999999998e-06, "ClpP": 5.4e-07, "FtsH": 1.53e-06, "FusA": 1.0299999999999999e-06, "Lon": 1.9299999999999997e-06, "TufA": 1.61e-06, "TufB": 2.8e-06, "DnaB": 5.6e-07, "GroEL": 1.0299999999999999e-06, "GyrA": 2e-06, "GyrB": 2e-06, "ParC": 9.6e-07, "ParE": 1.2099999999999998e-06, "SecA": 1.6499999999999999e-06, "FtsI": 1.85e-06, "LpxC": 1.8999999999999998e-06, "MurA": 1.1499999999999998e-06, "BamA": 1.79e-06, "DnaK": 1.48e-06, "FtsA": 2.33e-06, "ZipA": 8.699999999999999e-07, "OmpA": 2.4e-06, "OmpF": 1.1699999999999998e-06, "SecY": 1.35e-06, "AlaS": 3.6699999999999996e-06, "ArgS": 1.33e-06, "Hns": 2.4500000000000003e-06, "IleS": 3.54e-06, "LeuS": 4.0399999999999994e-06, "MetG": 1.79e-06, "ValS": 3.2599999999999997e-06, "RpoA": 0.0, "RpoB": 1.04e-06, "RpoC": 0.0, "NusA": 7.4e-07, "NusG": 2.7e-07, "Rho": 0.0, "GreA": 3.7999999999999996e-07, "rRNA16S": 8.399999999999999e-07, "rRNA23S": 2.0599999999999998e-06, "rRNA5S": 2.2799999999999998e-06, "30S": 2.43e-06, "50S": 5.8e-07, "RplA": 1.5269999999999998e-05, "RplL": 2.013e-05, "RpsA": 1.661e-05, "RpsC": 1.92e-05, "Crp": 2.36e-06, "CspC": 2.0599999999999998e-06, "DnaA": 1.47e-06, "DnaG": 1.5199999999999998e-06, "Fis": 2.14e-06, "HupA": 2.4599999999999997e-06, "Ssb": 2.3399999999999996e-06, "Tsf": 1.26e-09, "DnaN": 1.7599999999999999e-06, "Frr": 2.7e-07, "FtsZ": 1.9299999999999997e-06, "GroES": 7.2e-07, "InfA": 7.799999999999999e-07, "InfB": 3.4000000000000003e-07, "InfC": 0.0, "MreB": 2.63e-06, "MukB": 8.199999999999999e-07, "PrfA": 8.799999999999999e-07, "PrfB": 7.9e-07, "EFTu": 1.77e-06}, "count": {"RpoD": 198.0, "RNAP": 2251.0, "RNAP~RpoD": 1354.0, "RNAPAuxiliary": 2877.0, "Ribosome": 9208.0, "RibosomeAuxiliary": 1096.0, "100S": 155.0, "oriC~DNAP": 1.0, "genome": 6275936.0, "rRNA16S": 671.0, "rRNA23S": 1638.0, "rRNA5S": 1812.0, "30S": 1927.0, "50S": 461.0, "RplA": 12133.0, "RplL": 15999.0, "RpsA": 13196.0, "RpsC": 15257.0}, "out": {"vital": 1.0, "Cl-": 0.06056, "Na+": 0.05, "NH4+": 0.0095, "K+": 0.00264, "Pi": 0.00132, "Mg2+": 0.0005300000000000001, "nicotinamide": 9.826e-05, "pantothenate": 4.949e-05, "pyridoxine": 1.655e-05, "thiamine": 1.507e-05, "lipoate": 9.74e-06, "riboflavin": 2.13e-06, "Ca2+": 5e-07, "biotin": 4.9e-07, "sulfate": 3.1e-07, "folate": 1.8e-07, "Mn2+": 8e-08, "boric_acid": 4e-08, "Co2+": 3.0000000000000004e-08, "Zn2+": 1e-08, "Cu2+": 1e-08, "Fe2+": 1e-08, "molybdate": 3.0000000000000004e-09, "D-glucose": 0.0040999999999999995, "LB": 0.0, "L-alanine": 0.0008, "L-arginine": 0.005200000000000001, "L-asparagine": 0.0004, "L-aspartate": 0.0004, "L-cysteine": 9.999999999999999e-05, "L-glutamine": 0.0006, "glycine": 0.0008, "L-histidine": 0.0002, "L-isoleucine": 0.0004, "L-leucine": 0.0008, "L-lysine": 0.0004, "L-methionine": 0.0002, "L-phenylalanine": 0.0004, "L-proline": 0.0004, "L-serine": 0.01, "L-threonine": 0.0004, "L-tryptophan": 9.999999999999999e-05, "L-tyrosine": 0.0002, "L-valine": 0.0006, "adenine": 0.0002, "cytosine": 0.0002, "guanine": 0.0002, "uracil": 0.0002, "EZRich": 0.0, "H2O": 55.0, "H+": 0.0012, "O2": 0.0012, "CO2": 0.0012, "L-glutamate": 0.011, "bioentity": 5.0, "length": 0.1, "Ribosome": 0.0}, "cell": {"H+": 0.00118, "membrane_H+": 0.0026000000000000003, "length": 2.625094192e-06}, "polysomes": 4189.0, "mrna": 2963.0, "protein": 0.004395768459860017, "trna_free": 0.00026237999999999994, "trna_charged": 0.00019612252, "cells": 512.0, "instances": 512.0, "log2_instances": 9, "rnap_bound": 3636.0, "rnapaux_bound": 1703.0, "ribo_total": 53068.0}, "10500": {"conc": {"H+": 0.0012, "O2": 0.0012, "CO2": 0.0012, "Pi": 0.023899999999999998, "RpoD": 2.5e-07, "RNAP": 2.7e-06, "RNAP~RpoD": 1.86e-06, "RNAPAuxiliary": 3.4700000000000002e-06, "ppGpp": 3.2e-07, "ATP": 0.009519999999999999, "CTP": 0.0039900000000000005, "GTP": 0.0053, "UTP": 0.01228, "PPi": 0.0002, "AMP": 0.00051, "CMP": 0.0005300000000000001, "GMP": 0.00069, "Ribosome": 1.1429999999999999e-05, "RibosomeAuxiliary": 1.24e-06, "GDP": 0.00195, "L-leucine": 0.00051, "L-alanine": 0.00477, "glycine": 0.009300000000000001, "L-valine": 0.00116, "L-glutamate": 0.01132, "L-serine": 4.8389999999999996e-05, "L-isoleucine": 0.0003, "L-aspartate": 0.00505, "L-threonine": 0.00022, "L-lysine": 0.00046, "L-proline": 0.00064, "L-arginine": 0.0011, "L-phenylalanine": 3.3719999999999996e-05, "L-tyrosine": 5.247999999999999e-05, "L-glutamine": 0.0040999999999999995, "L-asparagine": 0.00058, "L-histidine": 0.0001, "L-methionine": 8.337e-05, "L-cysteine": 0.00076, "L-tryptophan": 2.4059999999999997e-05, "NH4+": 0.002, "acetyl-phosphate": 1.55e-06, "NADH": 0.0005200000000000001, "NAD+": 0.00357, "NADPH": 0.00032, "NADP+": 0.00175, "FMN": 6.136999999999999e-05, "FAD": 0.00101, "CoA": 0.0014, "glutathione": 2.362e-05, "dATP": 0.00021, "ADP": 0.00055, "dAMP": 0.00013000000000000002, "cAMP": 1.0999999999999999e-07, "adenosine": 0.00024, "deoxyadenosine": 3.5e-07, "adenine": 0.00028000000000000003, "dCTP": 9.622e-05, "cytosine": 0.00039000000000000005, "cytidine": 1.2499999999999999e-06, "dGMP": 0.0005, "guanine": 3.5079999999999996e-05, "guanosine": 4.34e-06, "deoxyguanosine": 2.04e-06, "dTTP": 0.0008, "dTDP": 0.00013000000000000002, "UDP": 0.00268, "uridine": 5.33e-06, "ITP": 2.8e-07, "IDP": 3.2e-07, "IMP": 0.0005300000000000001, "L-homocysteine": 5.895e-05, "L-citrulline": 1.194e-05, "L-ornithine": 2.99e-06, "L-histidinol": 6.095e-05, "S-adenosyl-L-methionine": 0.00017999999999999998, "D-glucose-6-phosphate": 0.00364, "D-fructose-6-phosphate": 0.00057, "D-fructose-1,6-bisphosphate": 0.01494, "dihydroxyacetone-phosphate": 0.00023, "3-phospho-D-glycerate": 0.00085, "phosphoenolpyruvate": 0.0003, "pyruvate": 0.00176, "acetyl-CoA": 0.00061, "oxaloacetate": 0.0006500000000000001, "citrate": 0.00023, "2-oxoglutarate": 0.00066, "succinyl-CoA": 0.00027, "succinate": 0.0007199999999999999, "fumarate": 0.00015, "L-malate": 0.0015300000000000001, "propionyl-CoA": 7.370000000000001e-09, "malonyl-CoA": 4.74e-08, "acetoacetyl-CoA": 3.058e-08, "myo-inositol": 7.92e-09, "6-phospho-D-glucono-1,5-lactone": 2.22e-06, "6-phospho-D-gluconate": 0.00346, "D-ribulose-5-phosphate": 0.00016, "alpha-D-ribose-5-phosphate": 0.0004, "D-xylulose-5-phosphate": 2.6e-07, "D-gluconate": 8.599999999999999e-07, "glycerate": 1.95e-06, "glycerol-3-phosphate": 0.0, "2-deoxy-D-ribose-5-phosphate": 6.800000000000001e-07, "5-phospho-alpha-D-ribose-1-diphosphate": 0.00022, "N-carbamoyl-L-aspartate": 1.493e-05, "(S)-dihydroorotate": 6.559999999999999e-06, "UDP-N-acetyl-D-glucosamine": 1.278e-05, "2,3-dihydroxybenzoate": 1.8999999999999998e-07, "4-hydroxybenzoate": 0.0, "shikimate": 0.00015, "phenylpyruvate": 1.757e-05, "anthranilate": 1.025e-05, "N2-acetyl-L-ornithine": 5.1e-07, "riboflavin": 0.00017, "quinolinate": 0.00016, "PfkA": 1.29e-06, "FbaA": 8.589999999999999e-06, "TpiA": 5.0099999999999995e-06, "GapA": 2.1249999999999998e-05, "Pgk": 1.48e-05, "Eno": 1.464e-05, "PykF": 1.6499999999999999e-06, "AceF": 5.299999999999999e-06, "AceE": 2.13e-06, "Lpd": 1.8799999999999998e-06, "GltA": 4.3799999999999996e-06, "Icd": 9.679999999999999e-06, "SucA": 1.6499999999999999e-06, "Mdh": 1.44e-05, "CyoA": 7.41e-06, "AtpA": 1.659e-05, "Prs": 1.6999999999999998e-06, "PurF": 7.699999999999999e-07, "GuaB": 2.4500000000000003e-06, "Gmk": 9.2e-07, "Adk": 3.42e-06, "NrdB": 1.42e-06, "NrdA": 7.799999999999999e-07, "CarA": 1.3899999999999998e-06, "PyrB": 1.3899999999999998e-06, "ThyA": 1.46e-06, "Tmk": 8.699999999999999e-07, "PyrG": 1.6799999999999998e-06, "Ndk": 4.219999999999999e-06, "GlnA": 3.2999999999999997e-06, "100S": 1.7000000000000001e-07, "oriC~DNAP": 1.18e-09, "genome": 0.0079, "CellWall": 1.2, "D-glucose": 7.722e-05, "AtpD": 2.22e-06, "NuoA": 1.27e-06, "GuaA": 2.08e-06, "DnaE": 1e-06, "DnaX": 1.1899999999999998e-06, "Lgt": 2.32e-06, "ClpP": 5e-07, "FtsH": 1.47e-06, "FusA": 1.12e-06, "Lon": 1.91e-06, "TufA": 1.55e-06, "TufB": 2.76e-06, "DnaB": 5.699999999999999e-07, "GroEL": 9.8e-07, "GyrA": 1.94e-06, "GyrB": 1.9699999999999998e-06, "ParC": 1.02e-06, "ParE": 1.2299999999999999e-06, "SecA": 1.6399999999999998e-06, "FtsI": 2.08e-06, "LpxC": 1.91e-06, "MurA": 1.2099999999999998e-06, "BamA": 1.8e-06, "DnaK": 1.51e-06, "FtsA": 2.4e-06, "ZipA": 9e-07, "OmpA": 2.3799999999999997e-06, "OmpF": 1.16e-06, "SecY": 1.4099999999999998e-06, "AlaS": 3.6099999999999997e-06, "ArgS": 1.26e-06, "Hns": 2.32e-06, "IleS": 3.5e-06, "LeuS": 4.03e-06, "MetG": 1.6999999999999998e-06, "ValS": 3.29e-06, "RpoA": 0.0, "RpoB": 1.02e-06, "RpoC": 9.513e-08, "NusA": 9.3e-07, "NusG": 3.7e-07, "Rho": 0.0, "GreA": 4.2999999999999996e-07, "rRNA16S": 8.599999999999999e-07, "rRNA23S": 2.33e-06, "rRNA5S": 2.23e-06, "30S": 2.5299999999999995e-06, "50S": 6.4e-07, "RplA": 1.438e-05, "RplL": 2.0969999999999997e-05, "RpsA": 1.5159999999999999e-05, "RpsC": 2.0949999999999998e-05, "Crp": 2.21e-06, "CspC": 2.01e-06, "DnaA": 1.49e-06, "DnaG": 1.4299999999999999e-06, "Fis": 2.25e-06, "HupA": 2.4199999999999997e-06, "Ssb": 2.2999999999999996e-06, "Tsf": 3.0550000000000006e-08, "DnaN": 1.6399999999999998e-06, "Frr": 3.8999999999999997e-07, "FtsZ": 2.01e-06, "GroES": 7.9e-07, "InfA": 9.2e-07, "InfB": 3.3e-07, "InfC": 0.0, "MreB": 2.5299999999999995e-06, "MukB": 8.799999999999999e-07, "PrfA": 1.2299999999999999e-06, "PrfB": 1.0299999999999999e-06, "EFTu": 1.87e-06}, "count": {"RpoD": 216.0, "RNAP": 2300.0, "RNAP~RpoD": 1582.0, "RNAPAuxiliary": 2953.0, "Ribosome": 9724.0, "RibosomeAuxiliary": 1054.0, "100S": 142.0, "oriC~DNAP": 1.0, "genome": 6720164.0, "rRNA16S": 730.0, "rRNA23S": 1981.0, "rRNA5S": 1897.0, "30S": 2149.0, "50S": 544.0, "RplA": 12238.0, "RplL": 17849.0, "RpsA": 12899.0, "RpsC": 17830.0}, "out": {"vital": 1.0, "Cl-": 0.06056, "Na+": 0.05, "NH4+": 0.0095, "K+": 0.00264, "Pi": 0.00132, "Mg2+": 0.0005300000000000001, "nicotinamide": 9.826e-05, "pantothenate": 4.949e-05, "pyridoxine": 1.655e-05, "thiamine": 1.507e-05, "lipoate": 9.74e-06, "riboflavin": 2.13e-06, "Ca2+": 5e-07, "biotin": 4.9e-07, "sulfate": 3.1e-07, "folate": 1.8e-07, "Mn2+": 8e-08, "boric_acid": 4e-08, "Co2+": 3.0000000000000004e-08, "Zn2+": 1e-08, "Cu2+": 1e-08, "Fe2+": 1e-08, "molybdate": 3.0000000000000004e-09, "D-glucose": 0.0040999999999999995, "LB": 0.0, "L-alanine": 0.0008, "L-arginine": 0.005200000000000001, "L-asparagine": 0.0004, "L-aspartate": 0.0004, "L-cysteine": 9.999999999999999e-05, "L-glutamine": 0.0006, "glycine": 0.0008, "L-histidine": 0.0002, "L-isoleucine": 0.0004, "L-leucine": 0.0008, "L-lysine": 0.0004, "L-methionine": 0.0002, "L-phenylalanine": 0.0004, "L-proline": 0.0004, "L-serine": 0.01, "L-threonine": 0.0004, "L-tryptophan": 9.999999999999999e-05, "L-tyrosine": 0.0002, "L-valine": 0.0006, "adenine": 0.0002, "cytosine": 0.0002, "guanine": 0.0002, "uracil": 0.0002, "EZRich": 0.0, "H2O": 55.0, "H+": 0.0012, "O2": 0.0012, "CO2": 0.0012, "L-glutamate": 0.011, "bioentity": 5.0, "length": 0.1, "Ribosome": 0.0}, "cell": {"H+": 0.00118, "membrane_H+": 0.00269, "length": 2.811512467e-06}, "polysomes": 4465.0, "mrna": 3247.0, "protein": 0.004394894250599994, "trna_free": 0.00026660000000000003, "trna_charged": 0.00019875708, "cells": 512.0, "instances": 512.0, "log2_instances": 9, "rnap_bound": 3968.0, "rnapaux_bound": 1824.0, "ribo_total": 56254.0}, "10600": {"conc": {"H+": 0.0012, "O2": 0.0012, "CO2": 0.0012, "Pi": 0.023899999999999998, "RpoD": 2.1999999999999998e-07, "RNAP": 2.75e-06, "RNAP~RpoD": 1.8799999999999998e-06, "RNAPAuxiliary": 3.6099999999999997e-06, "ppGpp": 3.2e-07, "ATP": 0.00959, "CTP": 0.00398, "GTP": 0.005200000000000001, "UTP": 0.01225, "PPi": 0.0002, "AMP": 0.0005200000000000001, "CMP": 0.0005300000000000001, "GMP": 0.00069, "Ribosome": 1.0789999999999998e-05, "RibosomeAuxiliary": 1e-06, "GDP": 0.00195, "L-leucine": 0.00057, "L-alanine": 0.00501, "glycine": 0.00982, "L-valine": 0.00118, "L-glutamate": 0.011380000000000001, "L-serine": 4.885e-05, "L-isoleucine": 0.00033, "L-aspartate": 0.00504, "L-threonine": 0.00024, "L-lysine": 0.00046, "L-proline": 0.0006500000000000001, "L-arginine": 0.0011, "L-phenylalanine": 3.5799999999999996e-05, "L-tyrosine": 5.2329999999999995e-05, "L-glutamine": 0.00415, "L-asparagine": 0.00058, "L-histidine": 0.0001, "L-methionine": 8.173999999999999e-05, "L-cysteine": 0.0007800000000000001, "L-tryptophan": 2.6539999999999997e-05, "NH4+": 0.002, "acetyl-phosphate": 1.46e-06, "NADH": 0.0005200000000000001, "NAD+": 0.00357, "NADPH": 0.00031, "NADP+": 0.00175, "FMN": 6.138e-05, "FAD": 0.00101, "CoA": 0.0014, "glutathione": 2.2199999999999998e-05, "dATP": 0.00021, "ADP": 0.00049, "dAMP": 0.00013000000000000002, "cAMP": 1.0999999999999999e-07, "adenosine": 0.00024, "deoxyadenosine": 3.5e-07, "adenine": 0.00029, "dCTP": 0.00011, "cytosine": 0.0004, "cytidine": 1.2499999999999999e-06, "dGMP": 0.00051, "guanine": 3.082e-05, "guanosine": 4.33e-06, "deoxyguanosine": 2.0299999999999996e-06, "dTTP": 0.00079, "dTDP": 0.00013000000000000002, "UDP": 0.00267, "uridine": 5.16e-06, "ITP": 2.7e-07, "IDP": 3e-07, "IMP": 0.0005300000000000001, "L-homocysteine": 5.7829999999999993e-05, "L-citrulline": 1.2829999999999999e-05, "L-ornithine": 3.19e-06, "L-histidinol": 6.188999999999999e-05, "S-adenosyl-L-methionine": 0.00017999999999999998, "D-glucose-6-phosphate": 0.00364, "D-fructose-6-phosphate": 0.00057, "D-fructose-1,6-bisphosphate": 0.01506, "dihydroxyacetone-phosphate": 0.00023, "3-phospho-D-glycerate": 0.00086, "phosphoenolpyruvate": 0.0003, "pyruvate": 0.0018100000000000002, "acetyl-CoA": 0.00063, "oxaloacetate": 0.0006500000000000001, "citrate": 0.00023, "2-oxoglutarate": 0.00067, "succinyl-CoA": 0.00027, "succinate": 0.0007199999999999999, "fumarate": 0.00014000000000000001, "L-malate": 0.0015400000000000001, "propionyl-CoA": 6.93e-09, "malonyl-CoA": 4.455e-08, "acetoacetyl-CoA": 2.8750000000000003e-08, "myo-inositol": 7.440000000000001e-09, "6-phospho-D-glucono-1,5-lactone": 2.09e-06, "6-phospho-D-gluconate": 0.00346, "D-ribulose-5-phosphate": 0.00016, "alpha-D-ribose-5-phosphate": 0.0004, "D-xylulose-5-phosphate": 2.5e-07, "D-gluconate": 8.9e-07, "glycerate": 1.83e-06, "glycerol-3-phosphate": 0.0, "2-deoxy-D-ribose-5-phosphate": 6.5e-07, "5-phospho-alpha-D-ribose-1-diphosphate": 0.00022, "N-carbamoyl-L-aspartate": 1.562e-05, "(S)-dihydroorotate": 6.8699999999999994e-06, "UDP-N-acetyl-D-glucosamine": 1.2009999999999999e-05, "2,3-dihydroxybenzoate": 1.8e-07, "4-hydroxybenzoate": 0.0, "shikimate": 0.00015, "phenylpyruvate": 1.878e-05, "anthranilate": 1.0609999999999998e-05, "N2-acetyl-L-ornithine": 5.5e-07, "riboflavin": 0.00017, "quinolinate": 0.00016, "PfkA": 1.27e-06, "FbaA": 8.36e-06, "TpiA": 4.99e-06, "GapA": 2.113e-05, "Pgk": 1.48e-05, "Eno": 1.466e-05, "PykF": 1.61e-06, "AceF": 5.32e-06, "AceE": 2.09e-06, "Lpd": 1.92e-06, "GltA": 4.37e-06, "Icd": 9.82e-06, "SucA": 1.58e-06, "Mdh": 1.4369999999999998e-05, "CyoA": 7.509999999999999e-06, "AtpA": 1.651e-05, "Prs": 1.7199999999999998e-06, "PurF": 8.499999999999999e-07, "GuaB": 2.36e-06, "Gmk": 8.599999999999999e-07, "Adk": 3.3999999999999996e-06, "NrdB": 1.4499999999999999e-06, "NrdA": 7.9e-07, "CarA": 1.49e-06, "PyrB": 1.3600000000000001e-06, "ThyA": 1.4299999999999999e-06, "Tmk": 8.299999999999999e-07, "PyrG": 1.62e-06, "Ndk": 4.309999999999999e-06, "GlnA": 3.41e-06, "100S": 1.5e-07, "oriC~DNAP": 1.1000000000000001e-09, "genome": 0.00791, "CellWall": 1.2, "D-glucose": 7.3e-05, "AtpD": 2.21e-06, "NuoA": 1.4e-06, "GuaA": 2.27e-06, "DnaE": 1.1299999999999998e-06, "DnaX": 1.1699999999999998e-06, "Lgt": 2.33e-06, "ClpP": 4.8e-07, "FtsH": 1.42e-06, "FusA": 1.33e-06, "Lon": 1.84e-06, "TufA": 1.53e-06, "TufB": 2.75e-06, "DnaB": 6.1e-07, "GroEL": 9.1e-07, "GyrA": 1.89e-06, "GyrB": 1.96e-06, "ParC": 9.9e-07, "ParE": 1.2e-06, "SecA": 1.6499999999999999e-06, "FtsI": 2.39e-06, "LpxC": 1.95e-06, "MurA": 1.22e-06, "BamA": 1.7599999999999999e-06, "DnaK": 1.4299999999999999e-06, "FtsA": 2.5099999999999997e-06, "ZipA": 9.499999999999999e-07, "OmpA": 2.31e-06, "OmpF": 1.26e-06, "SecY": 1.38e-06, "AlaS": 3.6699999999999996e-06, "ArgS": 1.29e-06, "Hns": 2.3399999999999996e-06, "IleS": 3.5899999999999995e-06, "LeuS": 4.07e-06, "MetG": 1.6999999999999998e-06, "ValS": 3.31e-06, "RpoA": 0.0, "RpoB": 1.06e-06, "RpoC": 1.0999999999999999e-07, "NusA": 8.799999999999999e-07, "NusG": 2.9e-07, "Rho": 0.0, "GreA": 4.0999999999999994e-07, "rRNA16S": 9.6e-07, "rRNA23S": 2.54e-06, "rRNA5S": 2.33e-06, "30S": 2.64e-06, "50S": 6.800000000000001e-07, "RplA": 1.292e-05, "RplL": 2.0949999999999998e-05, "RpsA": 1.4069999999999999e-05, "RpsC": 1.851e-05, "Crp": 2.17e-06, "CspC": 2.0599999999999998e-06, "DnaA": 1.5e-06, "DnaG": 1.49e-06, "Fis": 2.3399999999999996e-06, "HupA": 2.4100000000000002e-06, "Ssb": 2.2599999999999995e-06, "Tsf": 2.209e-08, "DnaN": 1.59e-06, "Frr": 5.1e-07, "FtsZ": 2.0199999999999997e-06, "GroES": 8.299999999999999e-07, "InfA": 1e-06, "InfB": 4.6e-07, "InfC": 0.0, "MreB": 2.5299999999999995e-06, "MukB": 9e-07, "PrfA": 1.6699999999999999e-06, "PrfB": 1.3e-06, "EFTu": 2.08e-06}, "count": {"RpoD": 200.0, "RNAP": 2489.0, "RNAP~RpoD": 1704.0, "RNAPAuxiliary": 3270.0, "Ribosome": 9766.0, "RibosomeAuxiliary": 907.0, "100S": 134.0, "oriC~DNAP": 1.0, "genome": 7165588.0, "rRNA16S": 867.0, "rRNA23S": 2299.0, "rRNA5S": 2112.0, "30S": 2390.0, "50S": 614.0, "RplA": 11700.0, "RplL": 18968.0, "RpsA": 12743.0, "RpsC": 16756.0}, "out": {"vital": 1.0, "Cl-": 0.06056, "Na+": 0.05, "NH4+": 0.0095, "K+": 0.00264, "Pi": 0.00132, "Mg2+": 0.0005300000000000001, "nicotinamide": 9.826e-05, "pantothenate": 4.949e-05, "pyridoxine": 1.655e-05, "thiamine": 1.507e-05, "lipoate": 9.74e-06, "riboflavin": 2.13e-06, "Ca2+": 5e-07, "biotin": 4.9e-07, "sulfate": 3.1e-07, "folate": 1.8e-07, "Mn2+": 8e-08, "boric_acid": 4e-08, "Co2+": 3.0000000000000004e-08, "Zn2+": 1e-08, "Cu2+": 1e-08, "Fe2+": 1e-08, "molybdate": 3.0000000000000004e-09, "D-glucose": 0.0040999999999999995, "LB": 0.0, "L-alanine": 0.0008, "L-arginine": 0.005200000000000001, "L-asparagine": 0.0004, "L-aspartate": 0.0004, "L-cysteine": 9.999999999999999e-05, "L-glutamine": 0.0006, "glycine": 0.0008, "L-histidine": 0.0002, "L-isoleucine": 0.0004, "L-leucine": 0.0008, "L-lysine": 0.0004, "L-methionine": 0.0002, "L-phenylalanine": 0.0004, "L-proline": 0.0004, "L-serine": 0.01, "L-threonine": 0.0004, "L-tryptophan": 9.999999999999999e-05, "L-tyrosine": 0.0002, "L-valine": 0.0006, "adenine": 0.0002, "cytosine": 0.0002, "guanine": 0.0002, "uracil": 0.0002, "EZRich": 0.0, "H2O": 55.0, "H+": 0.0012, "O2": 0.0012, "CO2": 0.0012, "L-glutamate": 0.011, "bioentity": 5.0, "length": 0.1, "Ribosome": 0.0}, "cell": {"H+": 0.00118, "membrane_H+": 0.00268, "length": 2.991068081e-06}, "polysomes": 4795.0, "mrna": 3607.0, "protein": 0.004391091512759993, "trna_free": 0.00026714999999999996, "trna_charged": 0.00020002329999999999, "cells": 512.0, "instances": 512.0, "log2_instances": 9, "rnap_bound": 4139.0, "rnapaux_bound": 1798.0, "ribo_total": 59686.0}, "10700": {"conc": {"H+": 0.0012, "O2": 0.0012, "CO2": 0.0012, "Pi": 0.023899999999999998, "RpoD": 2.0999999999999997e-07, "RNAP": 2.76e-06, "RNAP~RpoD": 1.87e-06, "RNAPAuxiliary": 3.78e-06, "ppGpp": 3.2e-07, "ATP": 0.00959, "CTP": 0.00396, "GTP": 0.0051600000000000005, "UTP": 0.01218, "PPi": 0.0002, "AMP": 0.0005, "CMP": 0.0005300000000000001, "GMP": 0.00067, "Ribosome": 1.116e-05, "RibosomeAuxiliary": 9.499999999999999e-07, "GDP": 0.00189, "L-leucine": 0.00057, "L-alanine": 0.00492, "glycine": 0.009810000000000001, "L-valine": 0.00114, "L-glutamate": 0.01127, "L-serine": 4.877e-05, "L-isoleucine": 0.0003, "L-aspartate": 0.00483, "L-threonine": 0.00022, "L-lysine": 0.00045000000000000004, "L-proline": 0.0006500000000000001, "L-arginine": 0.0011, "L-phenylalanine": 3.454e-05, "L-tyrosine": 5.07e-05, "L-glutamine": 0.00412, "L-asparagine": 0.0005600000000000001, "L-histidine": 0.0001, "L-methionine": 9.44e-05, "L-cysteine": 0.0008100000000000001, "L-tryptophan": 2.7579999999999997e-05, "NH4+": 0.002, "acetyl-phosphate": 1.37e-06, "NADH": 0.0005200000000000001, "NAD+": 0.0035499999999999998, "NADPH": 0.0003, "NADP+": 0.00175, "FMN": 6.133e-05, "FAD": 0.00101, "CoA": 0.0014, "glutathione": 2.08e-05, "dATP": 0.00021, "ADP": 0.00047, "dAMP": 0.00013000000000000002, "cAMP": 1e-07, "adenosine": 0.00023, "deoxyadenosine": 3.5e-07, "adenine": 0.00028000000000000003, "dCTP": 0.00013000000000000002, "cytosine": 0.0004, "cytidine": 1.2499999999999999e-06, "dGMP": 0.00051, "guanine": 2.767e-05, "guanosine": 4.2999999999999995e-06, "deoxyguanosine": 2.0199999999999997e-06, "dTTP": 0.00079, "dTDP": 0.00013000000000000002, "UDP": 0.00266, "uridine": 4.99e-06, "ITP": 2.5e-07, "IDP": 2.8e-07, "IMP": 0.0005200000000000001, "L-homocysteine": 6.672e-05, "L-citrulline": 1.417e-05, "L-ornithine": 3.5e-06, "L-histidinol": 6.077e-05, "S-adenosyl-L-methionine": 0.00017999999999999998, "D-glucose-6-phosphate": 0.00365, "D-fructose-6-phosphate": 0.00057, "D-fructose-1,6-bisphosphate": 0.01499, "dihydroxyacetone-phosphate": 0.00023, "3-phospho-D-glycerate": 0.00086, "phosphoenolpyruvate": 0.00031, "pyruvate": 0.00184, "acetyl-CoA": 0.00064, "oxaloacetate": 0.00066, "citrate": 0.00024, "2-oxoglutarate": 0.0007, "succinyl-CoA": 0.00028000000000000003, "succinate": 0.00074, "fumarate": 0.00015, "L-malate": 0.00157, "propionyl-CoA": 6.4900000000000005e-09, "malonyl-CoA": 4.175e-08, "acetoacetyl-CoA": 2.6940000000000002e-08, "myo-inositol": 6.980000000000001e-09, "6-phospho-D-glucono-1,5-lactone": 1.96e-06, "6-phospho-D-gluconate": 0.00346, "D-ribulose-5-phosphate": 0.00016, "alpha-D-ribose-5-phosphate": 0.0004, "D-xylulose-5-phosphate": 2.3e-07, "D-gluconate": 9.1e-07, "glycerate": 1.71e-06, "glycerol-3-phosphate": 0.0, "2-deoxy-D-ribose-5-phosphate": 6.3e-07, "5-phospho-alpha-D-ribose-1-diphosphate": 0.00022, "N-carbamoyl-L-aspartate": 1.5439999999999998e-05, "(S)-dihydroorotate": 6.74e-06, "UDP-N-acetyl-D-glucosamine": 1.1259999999999999e-05, "2,3-dihydroxybenzoate": 1.7000000000000001e-07, "4-hydroxybenzoate": 0.0, "shikimate": 0.00016, "phenylpyruvate": 1.9339999999999998e-05, "anthranilate": 1.0939999999999999e-05, "N2-acetyl-L-ornithine": 6.2e-07, "riboflavin": 0.00017, "quinolinate": 0.00016, "PfkA": 1.2099999999999998e-06, "FbaA": 8.2e-06, "TpiA": 4.99e-06, "GapA": 2.0949999999999998e-05, "Pgk": 1.472e-05, "Eno": 1.4689999999999998e-05, "PykF": 1.6e-06, "AceF": 5.2699999999999995e-06, "AceE": 2.1e-06, "Lpd": 1.9299999999999997e-06, "GltA": 4.24e-06, "Icd": 9.839999999999999e-06, "SucA": 1.57e-06, "Mdh": 1.424e-05, "CyoA": 7.699999999999999e-06, "AtpA": 1.6499999999999998e-05, "Prs": 1.6999999999999998e-06, "PurF": 1.02e-06, "GuaB": 2.2599999999999995e-06, "Gmk": 8.1e-07, "Adk": 3.4799999999999997e-06, "NrdB": 1.4099999999999998e-06, "NrdA": 8.299999999999999e-07, "CarA": 1.59e-06, "PyrB": 1.32e-06, "ThyA": 1.34e-06, "Tmk": 7.799999999999999e-07, "PyrG": 1.58e-06, "Ndk": 4.37e-06, "GlnA": 3.38e-06, "100S": 1.3e-07, "oriC~DNAP": 1.0400000000000001e-09, "genome": 0.00788, "CellWall": 1.20001, "D-glucose": 6.882e-05, "AtpD": 2.12e-06, "NuoA": 1.46e-06, "GuaA": 2.39e-06, "DnaE": 1.07e-06, "DnaX": 1.1699999999999998e-06, "Lgt": 2.3799999999999997e-06, "ClpP": 4.5e-07, "FtsH": 1.4299999999999999e-06, "FusA": 1.4499999999999999e-06, "Lon": 1.81e-06, "TufA": 1.51e-06, "TufB": 2.8099999999999998e-06, "DnaB": 6.6e-07, "GroEL": 8.699999999999999e-07, "GyrA": 1.85e-06, "GyrB": 1.92e-06, "ParC": 9.3e-07, "ParE": 1.2e-06, "SecA": 1.6299999999999999e-06, "FtsI": 2.3799999999999997e-06, "LpxC": 2.05e-06, "MurA": 1.24e-06, "BamA": 1.69e-06, "DnaK": 1.38e-06, "FtsA": 2.6099999999999996e-06, "ZipA": 9.499999999999999e-07, "OmpA": 2.2999999999999996e-06, "OmpF": 1.31e-06, "SecY": 1.33e-06, "AlaS": 3.73e-06, "ArgS": 1.28e-06, "Hns": 2.27e-06, "IleS": 3.6299999999999995e-06, "LeuS": 4.1e-06, "MetG": 1.86e-06, "ValS": 3.38e-06, "RpoA": 5.18e-09, "RpoB": 1.04e-06, "RpoC": 0.0, "NusA": 6.800000000000001e-07, "NusG": 1.7000000000000001e-07, "Rho": 0.0, "GreA": 2.9e-07, "rRNA16S": 9.7e-07, "rRNA23S": 2.8199999999999997e-06, "rRNA5S": 2.4500000000000003e-06, "30S": 2.7200000000000002e-06, "50S": 6.9e-07, "RplA": 1.2339999999999999e-05, "RplL": 1.991e-05, "RpsA": 1.513e-05, "RpsC": 1.833e-05, "Crp": 2.14e-06, "CspC": 2.1e-06, "DnaA": 1.49e-06, "DnaG": 1.53e-06, "Fis": 2.32e-06, "HupA": 2.4e-06, "Ssb": 2.13e-06, "Tsf": 0.0, "DnaN": 1.55e-06, "Frr": 5.9e-07, "FtsZ": 1.98e-06, "GroES": 8.299999999999999e-07, "InfA": 1.08e-06, "InfB": 5.8e-07, "InfC": 1.0400000000000001e-09, "MreB": 2.54e-06, "MukB": 1.0099999999999999e-06, "PrfA": 1.95e-06, "PrfB": 1.46e-06, "EFTu": 2.1899999999999998e-06}, "count": {"RpoD": 207.0, "RNAP": 2666.0, "RNAP~RpoD": 1807.0, "RNAPAuxiliary": 3651.0, "Ribosome": 10780.0, "RibosomeAuxiliary": 914.0, "100S": 124.0, "oriC~DNAP": 1.0, "genome": 7611408.0, "rRNA16S": 942.0, "rRNA23S": 2725.0, "rRNA5S": 2367.0, "30S": 2629.0, "50S": 664.0, "RplA": 11927.0, "RplL": 19238.0, "RpsA": 14615.0, "RpsC": 17713.0}, "out": {"vital": 1.0, "Cl-": 0.06056, "Na+": 0.05, "NH4+": 0.0095, "K+": 0.00264, "Pi": 0.00132, "Mg2+": 0.0005300000000000001, "nicotinamide": 9.826e-05, "pantothenate": 4.949e-05, "pyridoxine": 1.655e-05, "thiamine": 1.507e-05, "lipoate": 9.74e-06, "riboflavin": 2.13e-06, "Ca2+": 5e-07, "biotin": 4.9e-07, "sulfate": 3.1e-07, "folate": 1.8e-07, "Mn2+": 8e-08, "boric_acid": 4e-08, "Co2+": 3.0000000000000004e-08, "Zn2+": 1e-08, "Cu2+": 1e-08, "Fe2+": 1e-08, "molybdate": 3.0000000000000004e-09, "D-glucose": 0.0040999999999999995, "LB": 0.0, "L-alanine": 0.0008, "L-arginine": 0.005200000000000001, "L-asparagine": 0.0004, "L-aspartate": 0.0004, "L-cysteine": 9.999999999999999e-05, "L-glutamine": 0.0006, "glycine": 0.0008, "L-histidine": 0.0002, "L-isoleucine": 0.0004, "L-leucine": 0.0008, "L-lysine": 0.0004, "L-methionine": 0.0002, "L-phenylalanine": 0.0004, "L-proline": 0.0004, "L-serine": 0.01, "L-threonine": 0.0004, "L-tryptophan": 9.999999999999999e-05, "L-tyrosine": 0.0002, "L-valine": 0.0006, "adenine": 0.0002, "cytosine": 0.0002, "guanine": 0.0002, "uracil": 0.0002, "EZRich": 0.0, "H2O": 55.0, "H+": 0.0012, "O2": 0.0012, "CO2": 0.0012, "L-glutamate": 0.011, "bioentity": 5.0, "length": 0.1, "Ribosome": 0.0}, "cell": {"H+": 0.00118, "membrane_H+": 0.00281, "length": 3.191875337e-06}, "polysomes": 5028.0, "mrna": 3871.0, "protein": 0.0044030536350400185, "trna_free": 0.00026294999999999997, "trna_charged": 0.00019603519999999994, "cells": 512.0, "instances": 512.0, "log2_instances": 9, "rnap_bound": 4381.0, "rnapaux_bound": 1835.0, "ribo_total": 63320.0}, "10800": {"conc": {"H+": 0.0012, "O2": 0.0012, "CO2": 0.0012, "Pi": 0.023899999999999998, "RpoD": 2.0999999999999997e-07, "RNAP": 2.84e-06, "RNAP~RpoD": 1.8799999999999998e-06, "RNAPAuxiliary": 3.9e-06, "ppGpp": 3.2e-07, "ATP": 0.00956, "CTP": 0.004, "GTP": 0.00519, "UTP": 0.012310000000000001, "PPi": 0.0002, "AMP": 0.00051, "CMP": 0.0005300000000000001, "GMP": 0.00066, "Ribosome": 1.0529999999999999e-05, "RibosomeAuxiliary": 8.1e-07, "GDP": 0.00185, "L-leucine": 0.00058, "L-alanine": 0.00497, "glycine": 0.009460000000000001, "L-valine": 0.00114, "L-glutamate": 0.01134, "L-serine": 4.8719999999999994e-05, "L-isoleucine": 0.00031, "L-aspartate": 0.00483, "L-threonine": 0.00023, "L-lysine": 0.00045000000000000004, "L-proline": 0.0006500000000000001, "L-arginine": 0.0011200000000000001, "L-phenylalanine": 3.53e-05, "L-tyrosine": 5.063e-05, "L-glutamine": 0.00409, "L-asparagine": 0.0005600000000000001, "L-histidine": 0.0001, "L-methionine": 0.0001, "L-cysteine": 0.0008100000000000001, "L-tryptophan": 2.948e-05, "NH4+": 0.002, "acetyl-phosphate": 1.29e-06, "NADH": 0.00051, "NAD+": 0.00352, "NADPH": 0.0003, "NADP+": 0.00172, "FMN": 6.057e-05, "FAD": 0.00101, "CoA": 0.0014, "glutathione": 1.954e-05, "dATP": 0.00022, "ADP": 0.0005200000000000001, "dAMP": 0.00014000000000000001, "cAMP": 1e-07, "adenosine": 0.00023, "deoxyadenosine": 3.5e-07, "adenine": 0.00028000000000000003, "dCTP": 0.00014000000000000001, "cytosine": 0.00041, "cytidine": 1.26e-06, "dGMP": 0.0005200000000000001, "guanine": 2.3729999999999998e-05, "guanosine": 4.27e-06, "deoxyguanosine": 2.0199999999999997e-06, "dTTP": 0.0008, "dTDP": 0.00013000000000000002, "UDP": 0.00269, "uridine": 4.849999999999999e-06, "ITP": 2.3e-07, "IDP": 2.6e-07, "IMP": 0.0005200000000000001, "L-homocysteine": 7.211e-05, "L-citrulline": 1.4259999999999999e-05, "L-ornithine": 3.5499999999999995e-06, "L-histidinol": 6.0679999999999995e-05, "S-adenosyl-L-methionine": 0.00017999999999999998, "D-glucose-6-phosphate": 0.00366, "D-fructose-6-phosphate": 0.00058, "D-fructose-1,6-bisphosphate": 0.01514, "dihydroxyacetone-phosphate": 0.00023, "3-phospho-D-glycerate": 0.00087, "phosphoenolpyruvate": 0.00031, "pyruvate": 0.00185, "acetyl-CoA": 0.00064, "oxaloacetate": 0.00067, "citrate": 0.00024, "2-oxoglutarate": 0.00071, "succinyl-CoA": 0.00028000000000000003, "succinate": 0.0007700000000000001, "fumarate": 0.00015, "L-malate": 0.00158, "propionyl-CoA": 6.1e-09, "malonyl-CoA": 3.9210000000000005e-08, "acetoacetyl-CoA": 2.531e-08, "myo-inositol": 6.55e-09, "6-phospho-D-glucono-1,5-lactone": 1.84e-06, "6-phospho-D-gluconate": 0.00346, "D-ribulose-5-phosphate": 0.00016, "alpha-D-ribose-5-phosphate": 0.0004, "D-xylulose-5-phosphate": 2.1999999999999998e-07, "D-gluconate": 9.3e-07, "glycerate": 1.61e-06, "glycerol-3-phosphate": 0.0, "2-deoxy-D-ribose-5-phosphate": 6.1e-07, "5-phospho-alpha-D-ribose-1-diphosphate": 0.00022, "N-carbamoyl-L-aspartate": 1.585e-05, "(S)-dihydroorotate": 6.789999999999999e-06, "UDP-N-acetyl-D-glucosamine": 1.057e-05, "2,3-dihydroxybenzoate": 1.6e-07, "4-hydroxybenzoate": 0.0, "shikimate": 0.00017, "phenylpyruvate": 1.998e-05, "anthranilate": 1.1239999999999999e-05, "N2-acetyl-L-ornithine": 6.9e-07, "riboflavin": 0.00017, "quinolinate": 0.00016, "PfkA": 1.27e-06, "FbaA": 8.18e-06, "TpiA": 5.0999999999999995e-06, "GapA": 2.083e-05, "Pgk": 1.4669999999999998e-05, "Eno": 1.4599999999999999e-05, "PykF": 1.6399999999999998e-06, "AceF": 5.15e-06, "AceE": 2.0699999999999997e-06, "Lpd": 2e-06, "GltA": 4.18e-06, "Icd": 9.76e-06, "SucA": 1.58e-06, "Mdh": 1.4099999999999999e-05, "CyoA": 7.929999999999999e-06, "AtpA": 1.643e-05, "Prs": 1.7399999999999999e-06, "PurF": 1.1899999999999998e-06, "GuaB": 2.1499999999999997e-06, "Gmk": 8.299999999999999e-07, "Adk": 3.6e-06, "NrdB": 1.37e-06, "NrdA": 9e-07, "CarA": 1.59e-06, "PyrB": 1.4e-06, "ThyA": 1.27e-06, "Tmk": 7.3e-07, "PyrG": 1.57e-06, "Ndk": 4.29e-06, "GlnA": 3.3199999999999996e-06, "100S": 1.0999999999999999e-07, "oriC~DNAP": 9.7e-10, "genome": 0.00783, "CellWall": 1.2, "D-glucose": 6.502999999999999e-05, "AtpD": 2.05e-06, "NuoA": 1.5599999999999999e-06, "GuaA": 2.43e-06, "DnaE": 1.07e-06, "DnaX": 1.18e-06, "Lgt": 2.4e-06, "ClpP": 4.2999999999999996e-07, "FtsH": 1.42e-06, "FusA": 1.5599999999999999e-06, "Lon": 1.8799999999999998e-06, "TufA": 1.48e-06, "TufB": 2.8199999999999997e-06, "DnaB": 6.800000000000001e-07, "GroEL": 8.399999999999999e-07, "GyrA": 1.8999999999999998e-06, "GyrB": 1.86e-06, "ParC": 8.699999999999999e-07, "ParE": 1.1899999999999998e-06, "SecA": 1.53e-06, "FtsI": 2.3799999999999997e-06, "LpxC": 2.0699999999999997e-06, "MurA": 1.18e-06, "BamA": 1.6999999999999998e-06, "DnaK": 1.3600000000000001e-06, "FtsA": 2.5899999999999998e-06, "ZipA": 9.399999999999999e-07, "OmpA": 2.35e-06, "OmpF": 1.33e-06, "SecY": 1.29e-06, "AlaS": 3.7099999999999996e-06, "ArgS": 1.27e-06, "Hns": 2.21e-06, "IleS": 3.64e-06, "LeuS": 4.02e-06, "MetG": 1.8999999999999998e-06, "ValS": 3.4399999999999997e-06, "RpoA": 2.625e-08, "RpoB": 1.1299999999999998e-06, "RpoC": 0.0, "NusA": 5e-07, "NusG": 1.4e-07, "Rho": 0.0, "GreA": 2.7e-07, "rRNA16S": 1.04e-06, "rRNA23S": 2.8599999999999997e-06, "rRNA5S": 2.62e-06, "30S": 2.8099999999999998e-06, "50S": 7.799999999999999e-07, "RplA": 1.293e-05, "RplL": 2.019e-05, "RpsA": 1.604e-05, "RpsC": 1.7809999999999997e-05, "Crp": 2.13e-06, "CspC": 2.1e-06, "DnaA": 1.5e-06, "DnaG": 1.5399999999999999e-06, "Fis": 2.24e-06, "HupA": 2.43e-06, "Ssb": 2.0299999999999996e-06, "Tsf": 2.9200000000000003e-09, "DnaN": 1.47e-06, "Frr": 5.8e-07, "FtsZ": 2.0599999999999998e-06, "GroES": 8.299999999999999e-07, "InfA": 1.18e-06, "InfB": 5.5e-07, "InfC": 0.0, "MreB": 2.54e-06, "MukB": 1.1899999999999998e-06, "PrfA": 1.98e-06, "PrfB": 1.48e-06, "EFTu": 2.16e-06}, "count": {"RpoD": 211.0, "RNAP": 2924.0, "RNAP~RpoD": 1929.0, "RNAPAuxiliary": 4016.0, "Ribosome": 10836.0, "RibosomeAuxiliary": 830.0, "100S": 113.0, "oriC~DNAP": 1.0, "genome": 8057772.0, "rRNA16S": 1073.0, "rRNA23S": 2939.0, "rRNA5S": 2694.0, "30S": 2891.0, "50S": 801.0, "RplA": 13300.0, "RplL": 20768.0, "RpsA": 16498.0, "RpsC": 18321.0}, "out": {"vital": 1.0, "Cl-": 0.06056, "Na+": 0.05, "NH4+": 0.0095, "K+": 0.00264, "Pi": 0.00132, "Mg2+": 0.0005300000000000001, "nicotinamide": 9.826e-05, "pantothenate": 4.949e-05, "pyridoxine": 1.655e-05, "thiamine": 1.507e-05, "lipoate": 9.74e-06, "riboflavin": 2.13e-06, "Ca2+": 5e-07, "biotin": 4.9e-07, "sulfate": 3.1e-07, "folate": 1.8e-07, "Mn2+": 8e-08, "boric_acid": 4e-08, "Co2+": 3.0000000000000004e-08, "Zn2+": 1e-08, "Cu2+": 1e-08, "Fe2+": 1e-08, "molybdate": 3.0000000000000004e-09, "D-glucose": 0.0040999999999999995, "LB": 0.0, "L-alanine": 0.0008, "L-arginine": 0.005200000000000001, "L-asparagine": 0.0004, "L-aspartate": 0.0004, "L-cysteine": 9.999999999999999e-05, "L-glutamine": 0.0006, "glycine": 0.0008, "L-histidine": 0.0002, "L-isoleucine": 0.0004, "L-leucine": 0.0008, "L-lysine": 0.0004, "L-methionine": 0.0002, "L-phenylalanine": 0.0004, "L-proline": 0.0004, "L-serine": 0.01, "L-threonine": 0.0004, "L-tryptophan": 9.999999999999999e-05, "L-tyrosine": 0.0002, "L-valine": 0.0006, "adenine": 0.0002, "cytosine": 0.0002, "guanine": 0.0002, "uracil": 0.0002, "EZRich": 0.0, "H2O": 55.0, "H+": 0.0012, "O2": 0.0012, "CO2": 0.0012, "L-glutamate": 0.011, "bioentity": 5.0, "length": 0.1, "Ribosome": 0.0}, "cell": {"H+": 0.00118, "membrane_H+": 0.0025299999999999997, "length": 3.398169476e-06}, "polysomes": 5421.0, "mrna": 4206.0, "protein": 0.004401941048059993, "trna_free": 0.00026074, "trna_charged": 0.00019645484999999998, "cells": 512.0, "instances": 512.0, "log2_instances": 9, "rnap_bound": 4477.0, "rnapaux_bound": 1823.0, "ribo_total": 67116.0}, "10900": {"conc": {"H+": 0.0012, "O2": 0.0012, "CO2": 0.0012, "Pi": 0.023899999999999998, "RpoD": 1.8e-07, "RNAP": 3e-06, "RNAP~RpoD": 1.82e-06, "RNAPAuxiliary": 4.0399999999999994e-06, "ppGpp": 3.2e-07, "ATP": 0.0096, "CTP": 0.00405, "GTP": 0.004940000000000001, "UTP": 0.01247, "PPi": 0.0002, "AMP": 0.00049, "CMP": 0.00054, "GMP": 0.00067, "Ribosome": 1.0779999999999998e-05, "RibosomeAuxiliary": 8.299999999999999e-07, "GDP": 0.00191, "L-leucine": 0.0006, "L-alanine": 0.005070000000000001, "glycine": 0.00923, "L-valine": 0.00114, "L-glutamate": 0.01148, "L-serine": 4.836e-05, "L-isoleucine": 0.00033, "L-aspartate": 0.004889999999999999, "L-threonine": 0.00025, "L-lysine": 0.00044, "L-proline": 0.00066, "L-arginine": 0.0011200000000000001, "L-phenylalanine": 3.555e-05, "L-tyrosine": 5.3139999999999996e-05, "L-glutamine": 0.004070000000000001, "L-asparagine": 0.0005600000000000001, "L-histidine": 0.0001, "L-methionine": 0.00011, "L-cysteine": 0.00079, "L-tryptophan": 2.982e-05, "NH4+": 0.002, "acetyl-phosphate": 1.22e-06, "NADH": 0.00051, "NAD+": 0.0035, "NADPH": 0.0003, "NADP+": 0.0017, "FMN": 5.378e-05, "FAD": 0.00101, "CoA": 0.0014, "glutathione": 1.837e-05, "dATP": 0.00023, "ADP": 0.00046, "dAMP": 0.00014000000000000001, "cAMP": 9.866e-08, "adenosine": 0.00023, "deoxyadenosine": 3.5e-07, "adenine": 0.00027, "dCTP": 0.00016, "cytosine": 0.00041, "cytidine": 1.26e-06, "dGMP": 0.00054, "guanine": 2.285e-05, "guanosine": 4.24e-06, "deoxyguanosine": 2.0199999999999997e-06, "dTTP": 0.0008100000000000001, "dTDP": 0.00014000000000000001, "UDP": 0.00272, "uridine": 4.72e-06, "ITP": 2.1999999999999998e-07, "IDP": 2.5e-07, "IMP": 0.0005, "L-homocysteine": 7.411e-05, "L-citrulline": 1.4529999999999998e-05, "L-ornithine": 3.68e-06, "L-histidinol": 6.161e-05, "S-adenosyl-L-methionine": 0.00017999999999999998, "D-glucose-6-phosphate": 0.00366, "D-fructose-6-phosphate": 0.00058, "D-fructose-1,6-bisphosphate": 0.01527, "dihydroxyacetone-phosphate": 0.00023, "3-phospho-D-glycerate": 0.0008900000000000001, "phosphoenolpyruvate": 0.00032, "pyruvate": 0.00186, "acetyl-CoA": 0.0006500000000000001, "oxaloacetate": 0.00068, "citrate": 0.00025, "2-oxoglutarate": 0.0007199999999999999, "succinyl-CoA": 0.00029, "succinate": 0.00079, "fumarate": 0.00016, "L-malate": 0.00161, "propionyl-CoA": 5.730000000000001e-09, "malonyl-CoA": 3.686e-08, "acetoacetyl-CoA": 2.379e-08, "myo-inositol": 6.16e-09, "6-phospho-D-glucono-1,5-lactone": 1.73e-06, "6-phospho-D-gluconate": 0.00346, "D-ribulose-5-phosphate": 0.00016, "alpha-D-ribose-5-phosphate": 0.0004, "D-xylulose-5-phosphate": 2.0999999999999997e-07, "D-gluconate": 9.499999999999999e-07, "glycerate": 1.51e-06, "glycerol-3-phosphate": 0.0, "2-deoxy-D-ribose-5-phosphate": 5.9e-07, "5-phospho-alpha-D-ribose-1-diphosphate": 0.00022, "N-carbamoyl-L-aspartate": 1.473e-05, "(S)-dihydroorotate": 6.15e-06, "UDP-N-acetyl-D-glucosamine": 9.94e-06, "2,3-dihydroxybenzoate": 1.5e-07, "4-hydroxybenzoate": 0.0, "shikimate": 0.00016, "phenylpyruvate": 2.0079999999999997e-05, "anthranilate": 1.119e-05, "N2-acetyl-L-ornithine": 7.4e-07, "riboflavin": 0.00015, "quinolinate": 0.00016, "PfkA": 1.31e-06, "FbaA": 8.15e-06, "TpiA": 5.16e-06, "GapA": 2.082e-05, "Pgk": 1.4679999999999998e-05, "Eno": 1.4509999999999998e-05, "PykF": 1.69e-06, "AceF": 5.16e-06, "AceE": 2.0299999999999996e-06, "Lpd": 2.01e-06, "GltA": 4.129999999999999e-06, "Icd": 9.58e-06, "SucA": 1.57e-06, "Mdh": 1.399e-05, "CyoA": 8.210000000000001e-06, "AtpA": 1.635e-05, "Prs": 1.77e-06, "PurF": 1.42e-06, "GuaB": 2.08e-06, "Gmk": 9.2e-07, "Adk": 3.5699999999999997e-06, "NrdB": 1.37e-06, "NrdA": 9.499999999999999e-07, "CarA": 1.6299999999999999e-06, "PyrB": 1.3899999999999998e-06, "ThyA": 1.2499999999999999e-06, "Tmk": 7.1e-07, "PyrG": 1.5399999999999999e-06, "Ndk": 4.23e-06, "GlnA": 3.2799999999999995e-06, "100S": 9.596e-08, "oriC~DNAP": 9.100000000000001e-10, "genome": 0.00777, "CellWall": 1.20002, "D-glucose": 6.152e-05, "AtpD": 1.9699999999999998e-06, "NuoA": 1.6599999999999998e-06, "GuaA": 2.4999999999999998e-06, "DnaE": 1.1399999999999999e-06, "DnaX": 1.24e-06, "Lgt": 2.4199999999999997e-06, "ClpP": 4.2999999999999996e-07, "FtsH": 1.3899999999999998e-06, "FusA": 1.55e-06, "Lon": 1.91e-06, "TufA": 1.51e-06, "TufB": 2.8999999999999998e-06, "DnaB": 6.7e-07, "GroEL": 8.299999999999999e-07, "GyrA": 1.95e-06, "GyrB": 1.84e-06, "ParC": 8.199999999999999e-07, "ParE": 1.26e-06, "SecA": 1.53e-06, "FtsI": 2.4100000000000002e-06, "LpxC": 2.0599999999999998e-06, "MurA": 1.1299999999999998e-06, "BamA": 1.6699999999999999e-06, "DnaK": 1.33e-06, "FtsA": 2.5299999999999995e-06, "ZipA": 9e-07, "OmpA": 2.37e-06, "OmpF": 1.31e-06, "SecY": 1.3600000000000001e-06, "AlaS": 3.6099999999999997e-06, "ArgS": 1.2499999999999999e-06, "Hns": 2.16e-06, "IleS": 3.7e-06, "LeuS": 4.03e-06, "MetG": 1.8999999999999998e-06, "ValS": 3.5e-06, "RpoA": 9.100000000000001e-10, "RpoB": 1.07e-06, "RpoC": 2.7400000000000005e-09, "NusA": 3.3e-07, "NusG": 8.206000000000001e-08, "Rho": 0.0, "GreA": 2.1999999999999998e-07, "rRNA16S": 1.18e-06, "rRNA23S": 3.1199999999999998e-06, "rRNA5S": 2.7699999999999997e-06, "30S": 2.95e-06, "50S": 8.1e-07, "RplA": 1.3779999999999999e-05, "RplL": 1.876e-05, "RpsA": 1.526e-05, "RpsC": 1.819e-05, "Crp": 2.25e-06, "CspC": 2.04e-06, "DnaA": 1.5e-06, "DnaG": 1.49e-06, "Fis": 2.21e-06, "HupA": 2.44e-06, "Ssb": 1.9699999999999998e-06, "Tsf": 2.7400000000000005e-09, "DnaN": 1.4499999999999999e-06, "Frr": 6e-07, "FtsZ": 2.0599999999999998e-06, "GroES": 8.1e-07, "InfA": 1.29e-06, "InfB": 5.1e-07, "InfC": 0.0, "MreB": 2.5699999999999995e-06, "MukB": 1.2099999999999998e-06, "PrfA": 2e-06, "PrfB": 1.5599999999999999e-06, "EFTu": 2.17e-06}, "count": {"RpoD": 192.0, "RNAP": 3285.0, "RNAP~RpoD": 1996.0, "RNAPAuxiliary": 4415.0, "Ribosome": 11790.0, "RibosomeAuxiliary": 911.0, "100S": 105.0, "oriC~DNAP": 1.0, "genome": 8504856.0, "rRNA16S": 1294.0, "rRNA23S": 3410.0, "rRNA5S": 3026.0, "30S": 3231.0, "50S": 884.0, "RplA": 15073.0, "RplL": 20529.0, "RpsA": 16698.0, "RpsC": 19901.0}, "out": {"vital": 1.0, "Cl-": 0.06056, "Na+": 0.05, "NH4+": 0.0095, "K+": 0.00264, "Pi": 0.00132, "Mg2+": 0.0005300000000000001, "nicotinamide": 9.826e-05, "pantothenate": 4.949e-05, "pyridoxine": 1.655e-05, "thiamine": 1.507e-05, "lipoate": 9.74e-06, "riboflavin": 2.13e-06, "Ca2+": 5e-07, "biotin": 4.9e-07, "sulfate": 3.1e-07, "folate": 1.8e-07, "Mn2+": 8e-08, "boric_acid": 4e-08, "Co2+": 3.0000000000000004e-08, "Zn2+": 1e-08, "Cu2+": 1e-08, "Fe2+": 1e-08, "molybdate": 3.0000000000000004e-09, "D-glucose": 0.0040999999999999995, "LB": 0.0, "L-alanine": 0.0008, "L-arginine": 0.005200000000000001, "L-asparagine": 0.0004, "L-aspartate": 0.0004, "L-cysteine": 9.999999999999999e-05, "L-glutamine": 0.0006, "glycine": 0.0008, "L-histidine": 0.0002, "L-isoleucine": 0.0004, "L-leucine": 0.0008, "L-lysine": 0.0004, "L-methionine": 0.0002, "L-phenylalanine": 0.0004, "L-proline": 0.0004, "L-serine": 0.01, "L-threonine": 0.0004, "L-tryptophan": 9.999999999999999e-05, "L-tyrosine": 0.0002, "L-valine": 0.0006, "adenine": 0.0002, "cytosine": 0.0002, "guanine": 0.0002, "uracil": 0.0002, "EZRich": 0.0, "H2O": 55.0, "H+": 0.0012, "O2": 0.0012, "CO2": 0.0012, "L-glutamate": 0.011, "bioentity": 5.0, "length": 0.1, "Ribosome": 0.0}, "cell": {"H+": 0.00118, "membrane_H+": 0.00269, "length": 3.614656628e-06}, "polysomes": 5685.0, "mrna": 4371.0, "protein": 0.004403043391579996, "trna_free": 0.00025834999999999996, "trna_charged": 0.00019550363999999994, "cells": 512.0, "instances": 512.0, "log2_instances": 9, "rnap_bound": 4541.0, "rnapaux_bound": 1829.0, "ribo_total": 71060.0}, "11000": {"conc": {"H+": 0.0012, "O2": 0.0012, "CO2": 0.0012, "Pi": 0.023899999999999998, "RpoD": 1.8e-07, "RNAP": 3.03e-06, "RNAP~RpoD": 1.82e-06, "RNAPAuxiliary": 4.17e-06, "ppGpp": 3.2e-07, "ATP": 0.00956, "CTP": 0.00412, "GTP": 0.004940000000000001, "UTP": 0.01268, "PPi": 0.0002, "AMP": 0.00048, "CMP": 0.00055, "GMP": 0.0006500000000000001, "Ribosome": 1.0609999999999998e-05, "RibosomeAuxiliary": 9.1e-07, "GDP": 0.00183, "L-leucine": 0.0005600000000000001, "L-alanine": 0.00477, "glycine": 0.008490000000000001, "L-valine": 0.00108, "L-glutamate": 0.01137, "L-serine": 4.7109999999999994e-05, "L-isoleucine": 0.00032, "L-aspartate": 0.00485, "L-threonine": 0.00026000000000000003, "L-lysine": 0.00043, "L-proline": 0.0006500000000000001, "L-arginine": 0.00111, "L-phenylalanine": 3.447e-05, "L-tyrosine": 5.3219999999999995e-05, "L-glutamine": 0.00404, "L-asparagine": 0.0005600000000000001, "L-histidine": 0.0001, "L-methionine": 0.00011, "L-cysteine": 0.0008100000000000001, "L-tryptophan": 2.803e-05, "NH4+": 0.002, "acetyl-phosphate": 1.1399999999999999e-06, "NADH": 0.00051, "NAD+": 0.0034900000000000005, "NADPH": 0.00029, "NADP+": 0.0017, "FMN": 4.4609999999999995e-05, "FAD": 0.00101, "CoA": 0.0014, "glutathione": 1.726e-05, "dATP": 0.00024, "ADP": 0.00049, "dAMP": 0.00015, "cAMP": 9.599e-08, "adenosine": 0.00022, "deoxyadenosine": 3.5e-07, "adenine": 0.00026000000000000003, "dCTP": 0.00017, "cytosine": 0.00042, "cytidine": 1.27e-06, "dGMP": 0.0005600000000000001, "guanine": 2.461e-05, "guanosine": 4.2e-06, "deoxyguanosine": 2.0299999999999996e-06, "dTTP": 0.00084, "dTDP": 0.00014000000000000001, "UDP": 0.00277, "uridine": 4.599999999999999e-06, "ITP": 2.0999999999999997e-07, "IDP": 2.3e-07, "IMP": 0.00049, "L-homocysteine": 7.986e-05, "L-citrulline": 1.5179999999999999e-05, "L-ornithine": 3.82e-06, "L-histidinol": 6.12e-05, "S-adenosyl-L-methionine": 0.00017999999999999998, "D-glucose-6-phosphate": 0.00366, "D-fructose-6-phosphate": 0.00057, "D-fructose-1,6-bisphosphate": 0.01535, "dihydroxyacetone-phosphate": 0.00024, "3-phospho-D-glycerate": 0.00092, "phosphoenolpyruvate": 0.00033, "pyruvate": 0.00184, "acetyl-CoA": 0.00064, "oxaloacetate": 0.0007, "citrate": 0.00025, "2-oxoglutarate": 0.00074, "succinyl-CoA": 0.0003, "succinate": 0.00082, "fumarate": 0.00017, "L-malate": 0.00167, "propionyl-CoA": 5.39e-09, "malonyl-CoA": 3.4630000000000006e-08, "acetoacetyl-CoA": 2.235e-08, "myo-inositol": 5.79e-09, "6-phospho-D-glucono-1,5-lactone": 1.62e-06, "6-phospho-D-gluconate": 0.00346, "D-ribulose-5-phosphate": 0.00016, "alpha-D-ribose-5-phosphate": 0.0004, "D-xylulose-5-phosphate": 1.8999999999999998e-07, "D-gluconate": 9.7e-07, "glycerate": 1.42e-06, "glycerol-3-phosphate": 0.0, "2-deoxy-D-ribose-5-phosphate": 5.699999999999999e-07, "5-phospho-alpha-D-ribose-1-diphosphate": 0.00022, "N-carbamoyl-L-aspartate": 1.3369999999999999e-05, "(S)-dihydroorotate": 5.549999999999999e-06, "UDP-N-acetyl-D-glucosamine": 9.339999999999999e-06, "2,3-dihydroxybenzoate": 1.4e-07, "4-hydroxybenzoate": 0.0, "shikimate": 0.00015, "phenylpyruvate": 2.005e-05, "anthranilate": 1.096e-05, "N2-acetyl-L-ornithine": 7.799999999999999e-07, "riboflavin": 0.00014000000000000001, "quinolinate": 0.00016, "PfkA": 1.4e-06, "FbaA": 8.18e-06, "TpiA": 5.17e-06, "GapA": 2.078e-05, "Pgk": 1.48e-05, "Eno": 1.434e-05, "PykF": 1.71e-06, "AceF": 5.07e-06, "AceE": 1.9299999999999997e-06, "Lpd": 1.95e-06, "GltA": 4.08e-06, "Icd": 9.41e-06, "SucA": 1.6e-06, "Mdh": 1.402e-05, "CyoA": 8.48e-06, "AtpA": 1.615e-05, "Prs": 1.6999999999999998e-06, "PurF": 1.5399999999999999e-06, "GuaB": 2.05e-06, "Gmk": 1.04e-06, "Adk": 3.5699999999999997e-06, "NrdB": 1.42e-06, "NrdA": 1.0299999999999999e-06, "CarA": 1.6499999999999999e-06, "PyrB": 1.38e-06, "ThyA": 1.22e-06, "Tmk": 6.7e-07, "PyrG": 1.53e-06, "Ndk": 4.24e-06, "GlnA": 3.23e-06, "100S": 8.243000000000002e-08, "oriC~DNAP": 8.6e-10, "genome": 0.007690000000000001, "CellWall": 1.20001, "D-glucose": 5.8179999999999995e-05, "AtpD": 1.89e-06, "NuoA": 1.7399999999999999e-06, "GuaA": 2.4999999999999998e-06, "DnaE": 1.1299999999999998e-06, "DnaX": 1.29e-06, "Lgt": 2.44e-06, "ClpP": 4.6e-07, "FtsH": 1.4e-06, "FusA": 1.48e-06, "Lon": 1.8999999999999998e-06, "TufA": 1.59e-06, "TufB": 3.02e-06, "DnaB": 7e-07, "GroEL": 8.599999999999999e-07, "GyrA": 1.95e-06, "GyrB": 1.78e-06, "ParC": 8.1e-07, "ParE": 1.32e-06, "SecA": 1.51e-06, "FtsI": 2.36e-06, "LpxC": 2.0199999999999997e-06, "MurA": 1.1399999999999999e-06, "BamA": 1.6299999999999999e-06, "DnaK": 1.31e-06, "FtsA": 2.48e-06, "ZipA": 8.699999999999999e-07, "OmpA": 2.4199999999999997e-06, "OmpF": 1.31e-06, "SecY": 1.49e-06, "AlaS": 3.5099999999999994e-06, "ArgS": 1.2299999999999999e-06, "Hns": 2.2e-06, "IleS": 3.78e-06, "LeuS": 4.09e-06, "MetG": 1.9299999999999997e-06, "ValS": 3.54e-06, "RpoA": 0.0, "RpoB": 9.1e-07, "RpoC": 1.46e-08, "NusA": 1.0999999999999999e-07, "NusG": 1.546e-08, "Rho": 0.0, "GreA": 5.005e-08, "rRNA16S": 1.1299999999999998e-06, "rRNA23S": 3.45e-06, "rRNA5S": 2.97e-06, "30S": 3.15e-06, "50S": 9.1e-07, "RplA": 1.6649999999999998e-05, "RplL": 1.794e-05, "RpsA": 1.597e-05, "RpsC": 1.9600000000000002e-05, "Crp": 2.23e-06, "CspC": 2.12e-06, "DnaA": 1.5199999999999998e-06, "DnaG": 1.48e-06, "Fis": 2.24e-06, "HupA": 2.48e-06, "Ssb": 1.9699999999999998e-06, "Tsf": 5.407e-08, "DnaN": 1.4099999999999998e-06, "Frr": 4.8e-07, "FtsZ": 2e-06, "GroES": 7.9e-07, "InfA": 1.34e-06, "InfB": 3.2e-07, "InfC": 0.0, "MreB": 2.56e-06, "MukB": 1.22e-06, "PrfA": 1.85e-06, "PrfB": 1.58e-06, "EFTu": 2.1e-06}, "count": {"RpoD": 215.0, "RNAP": 3528.0, "RNAP~RpoD": 2121.0, "RNAPAuxiliary": 4852.0, "Ribosome": 12355.0, "RibosomeAuxiliary": 1061.0, "100S": 96.0, "oriC~DNAP": 1.0, "genome": 8952236.0, "rRNA16S": 1312.0, "rRNA23S": 4017.0, "rRNA5S": 3463.0, "30S": 3665.0, "50S": 1056.0, "RplA": 19396.0, "RplL": 20891.0, "RpsA": 18601.0, "RpsC": 22825.0}, "out": {"vital": 1.0, "Cl-": 0.06056, "Na+": 0.05, "NH4+": 0.0095, "K+": 0.00264, "Pi": 0.00132, "Mg2+": 0.0005300000000000001, "nicotinamide": 9.826e-05, "pantothenate": 4.949e-05, "pyridoxine": 1.655e-05, "thiamine": 1.507e-05, "lipoate": 9.74e-06, "riboflavin": 2.13e-06, "Ca2+": 5e-07, "biotin": 4.9e-07, "sulfate": 3.1e-07, "folate": 1.8e-07, "Mn2+": 8e-08, "boric_acid": 4e-08, "Co2+": 3.0000000000000004e-08, "Zn2+": 1e-08, "Cu2+": 1e-08, "Fe2+": 1e-08, "molybdate": 3.0000000000000004e-09, "D-glucose": 0.0040999999999999995, "LB": 0.0, "L-alanine": 0.0008, "L-arginine": 0.005200000000000001, "L-asparagine": 0.0004, "L-aspartate": 0.0004, "L-cysteine": 9.999999999999999e-05, "L-glutamine": 0.0006, "glycine": 0.0008, "L-histidine": 0.0002, "L-isoleucine": 0.0004, "L-leucine": 0.0008, "L-lysine": 0.0004, "L-methionine": 0.0002, "L-phenylalanine": 0.0004, "L-proline": 0.0004, "L-serine": 0.01, "L-threonine": 0.0004, "L-tryptophan": 9.999999999999999e-05, "L-tyrosine": 0.0002, "L-valine": 0.0006, "adenine": 0.0002, "cytosine": 0.0002, "guanine": 0.0002, "uracil": 0.0002, "EZRich": 0.0, "H2O": 55.0, "H+": 0.0012, "O2": 0.0012, "CO2": 0.0012, "L-glutamate": 0.011, "bioentity": 5.0, "length": 0.1, "Ribosome": 0.0}, "cell": {"H+": 0.00118, "membrane_H+": 0.00298, "length": 3.847533982e-06}, "polysomes": 6022.0, "mrna": 4743.0, "protein": 0.004409085095430011, "trna_free": 0.00025508, "trna_charged": 0.00019199344, "cells": 512.0, "instances": 512.0, "log2_instances": 9, "rnap_bound": 4813.0, "rnapaux_bound": 1916.0, "ribo_total": 75155.0}, "11100": {"conc": {"H+": 0.0012, "O2": 0.0012, "CO2": 0.0012, "Pi": 0.023899999999999998, "RpoD": 1.6e-07, "RNAP": 3e-06, "RNAP~RpoD": 1.8799999999999998e-06, "RNAPAuxiliary": 4.27e-06, "ppGpp": 3.2e-07, "ATP": 0.00956, "CTP": 0.00414, "GTP": 0.00497, "UTP": 0.012740000000000001, "PPi": 0.0002, "AMP": 0.00049, "CMP": 0.00055, "GMP": 0.0006500000000000001, "Ribosome": 1.042e-05, "RibosomeAuxiliary": 1.02e-06, "GDP": 0.00183, "L-leucine": 0.00055, "L-alanine": 0.00466, "glycine": 0.00828, "L-valine": 0.0010600000000000002, "L-glutamate": 0.01135, "L-serine": 4.696e-05, "L-isoleucine": 0.00032, "L-aspartate": 0.00485, "L-threonine": 0.00026000000000000003, "L-lysine": 0.00046, "L-proline": 0.0006500000000000001, "L-arginine": 0.0011200000000000001, "L-phenylalanine": 3.343e-05, "L-tyrosine": 5.714e-05, "L-glutamine": 0.004070000000000001, "L-asparagine": 0.0005600000000000001, "L-histidine": 0.0001, "L-methionine": 0.00011, "L-cysteine": 0.00084, "L-tryptophan": 3.053e-05, "NH4+": 0.002, "acetyl-phosphate": 1.08e-06, "NADH": 0.00051, "NAD+": 0.0034700000000000004, "NADPH": 0.00028000000000000003, "NADP+": 0.0016899999999999999, "FMN": 4.3329999999999993e-05, "FAD": 0.00101, "CoA": 0.0014, "glutathione": 1.623e-05, "dATP": 0.00026000000000000003, "ADP": 0.0005, "dAMP": 0.00016, "cAMP": 9.346e-08, "adenosine": 0.00022, "deoxyadenosine": 3.5e-07, "adenine": 0.00027, "dCTP": 0.00017999999999999998, "cytosine": 0.00043, "cytidine": 1.28e-06, "dGMP": 0.00058, "guanine": 2.7879999999999997e-05, "guanosine": 4.17e-06, "deoxyguanosine": 2.04e-06, "dTTP": 0.00087, "dTDP": 0.00014000000000000001, "UDP": 0.00278, "uridine": 4.5e-06, "ITP": 1.8999999999999998e-07, "IDP": 2.1999999999999998e-07, "IMP": 0.0005, "L-homocysteine": 7.821999999999999e-05, "L-citrulline": 1.567e-05, "L-ornithine": 3.91e-06, "L-histidinol": 6.175e-05, "S-adenosyl-L-methionine": 0.00017999999999999998, "D-glucose-6-phosphate": 0.00367, "D-fructose-6-phosphate": 0.00058, "D-fructose-1,6-bisphosphate": 0.015390000000000001, "dihydroxyacetone-phosphate": 0.00024, "3-phospho-D-glycerate": 0.00093, "phosphoenolpyruvate": 0.00034, "pyruvate": 0.00185, "acetyl-CoA": 0.00064, "oxaloacetate": 0.0007199999999999999, "citrate": 0.00026000000000000003, "2-oxoglutarate": 0.0007700000000000001, "succinyl-CoA": 0.00031, "succinate": 0.00084, "fumarate": 0.00017, "L-malate": 0.00171, "propionyl-CoA": 5.06e-09, "malonyl-CoA": 3.256e-08, "acetoacetyl-CoA": 2.1020000000000002e-08, "myo-inositol": 5.440000000000001e-09, "6-phospho-D-glucono-1,5-lactone": 1.53e-06, "6-phospho-D-gluconate": 0.00346, "D-ribulose-5-phosphate": 0.00016, "alpha-D-ribose-5-phosphate": 0.0004, "D-xylulose-5-phosphate": 1.8e-07, "D-gluconate": 9.9e-07, "glycerate": 1.34e-06, "glycerol-3-phosphate": 0.0, "2-deoxy-D-ribose-5-phosphate": 5.6e-07, "5-phospho-alpha-D-ribose-1-diphosphate": 0.00022, "N-carbamoyl-L-aspartate": 1.307e-05, "(S)-dihydroorotate": 5.43e-06, "UDP-N-acetyl-D-glucosamine": 8.779999999999999e-06, "2,3-dihydroxybenzoate": 1.3e-07, "4-hydroxybenzoate": 0.0, "shikimate": 0.00014000000000000001, "phenylpyruvate": 1.988e-05, "anthranilate": 1.1249999999999999e-05, "N2-acetyl-L-ornithine": 7.9e-07, "riboflavin": 0.00013000000000000002, "quinolinate": 0.00016, "PfkA": 1.42e-06, "FbaA": 8.3e-06, "TpiA": 5.23e-06, "GapA": 2.067e-05, "Pgk": 1.4789999999999999e-05, "Eno": 1.4269999999999999e-05, "PykF": 1.6599999999999998e-06, "AceF": 5.0099999999999995e-06, "AceE": 1.85e-06, "Lpd": 1.89e-06, "GltA": 4.1199999999999995e-06, "Icd": 9.3e-06, "SucA": 1.6e-06, "Mdh": 1.398e-05, "CyoA": 8.609999999999999e-06, "AtpA": 1.604e-05, "Prs": 1.6799999999999998e-06, "PurF": 1.6999999999999998e-06, "GuaB": 2.08e-06, "Gmk": 1.12e-06, "Adk": 3.64e-06, "NrdB": 1.42e-06, "NrdA": 1.09e-06, "CarA": 1.69e-06, "PyrB": 1.3600000000000001e-06, "ThyA": 1.1499999999999998e-06, "Tmk": 6.800000000000001e-07, "PyrG": 1.55e-06, "Ndk": 4.219999999999999e-06, "GlnA": 3.22e-06, "100S": 7.105e-08, "oriC~DNAP": 8.100000000000001e-10, "genome": 0.00759, "CellWall": 1.20001, "D-glucose": 5.507e-05, "AtpD": 1.9299999999999997e-06, "NuoA": 1.78e-06, "GuaA": 2.4599999999999997e-06, "DnaE": 1.09e-06, "DnaX": 1.27e-06, "Lgt": 2.39e-06, "ClpP": 4.6e-07, "FtsH": 1.38e-06, "FusA": 1.28e-06, "Lon": 1.85e-06, "TufA": 1.55e-06, "TufB": 3.03e-06, "DnaB": 6.800000000000001e-07, "GroEL": 9e-07, "GyrA": 1.95e-06, "GyrB": 1.7599999999999999e-06, "ParC": 8.199999999999999e-07, "ParE": 1.38e-06, "SecA": 1.46e-06, "FtsI": 2.2599999999999995e-06, "LpxC": 1.9699999999999998e-06, "MurA": 1.1399999999999999e-06, "BamA": 1.55e-06, "DnaK": 1.33e-06, "FtsA": 2.44e-06, "ZipA": 8.499999999999999e-07, "OmpA": 2.37e-06, "OmpF": 1.31e-06, "SecY": 1.5199999999999998e-06, "AlaS": 3.42e-06, "ArgS": 1.27e-06, "Hns": 2.2e-06, "IleS": 3.91e-06, "LeuS": 4.17e-06, "MetG": 2.0199999999999997e-06, "ValS": 3.5199999999999998e-06, "RpoA": 0.0, "RpoB": 8.299999999999999e-07, "RpoC": 5.486e-08, "NusA": 6.570000000000001e-08, "NusG": 6.537000000000001e-08, "Rho": 0.0, "GreA": 8.100000000000001e-10, "rRNA16S": 1.46e-06, "rRNA23S": 3.56e-06, "rRNA5S": 3.1199999999999998e-06, "30S": 3.18e-06, "50S": 9.3e-07, "RplA": 1.7749999999999998e-05, "RplL": 1.717e-05, "RpsA": 1.7429999999999997e-05, "RpsC": 2.009e-05, "Crp": 2.23e-06, "CspC": 2.13e-06, "DnaA": 1.5399999999999999e-06, "DnaG": 1.44e-06, "Fis": 2.32e-06, "HupA": 2.4500000000000003e-06, "Ssb": 2.0299999999999996e-06, "Tsf": 3.786e-08, "DnaN": 1.35e-06, "Frr": 3.8999999999999997e-07, "FtsZ": 1.95e-06, "GroES": 7.3e-07, "InfA": 1.28e-06, "InfB": 1.8e-07, "InfC": 0.0, "MreB": 2.5899999999999998e-06, "MukB": 1.18e-06, "PrfA": 1.55e-06, "PrfB": 1.5399999999999999e-06, "EFTu": 1.9699999999999998e-06}, "count": {"RpoD": 203.0, "RNAP": 3718.0, "RNAP~RpoD": 2332.0, "RNAPAuxiliary": 5285.0, "Ribosome": 12904.0, "RibosomeAuxiliary": 1266.0, "100S": 88.0, "oriC~DNAP": 1.0, "genome": 9399468.0, "rRNA16S": 1803.0, "rRNA23S": 4407.0, "rRNA5S": 3864.0, "30S": 3938.0, "50S": 1146.0, "RplA": 21984.0, "RplL": 21270.0, "RpsA": 21588.0, "RpsC": 24881.0}, "out": {"vital": 1.0, "Cl-": 0.06056, "Na+": 0.05, "NH4+": 0.0095, "K+": 0.00264, "Pi": 0.00132, "Mg2+": 0.0005300000000000001, "nicotinamide": 9.826e-05, "pantothenate": 4.949e-05, "pyridoxine": 1.655e-05, "thiamine": 1.507e-05, "lipoate": 9.74e-06, "riboflavin": 2.13e-06, "Ca2+": 5e-07, "biotin": 4.9e-07, "sulfate": 3.1e-07, "folate": 1.8e-07, "Mn2+": 8e-08, "boric_acid": 4e-08, "Co2+": 3.0000000000000004e-08, "Zn2+": 1e-08, "Cu2+": 1e-08, "Fe2+": 1e-08, "molybdate": 3.0000000000000004e-09, "D-glucose": 0.0040999999999999995, "LB": 0.0, "L-alanine": 0.0008, "L-arginine": 0.005200000000000001, "L-asparagine": 0.0004, "L-aspartate": 0.0004, "L-cysteine": 9.999999999999999e-05, "L-glutamine": 0.0006, "glycine": 0.0008, "L-histidine": 0.0002, "L-isoleucine": 0.0004, "L-leucine": 0.0008, "L-lysine": 0.0004, "L-methionine": 0.0002, "L-phenylalanine": 0.0004, "L-proline": 0.0004, "L-serine": 0.01, "L-threonine": 0.0004, "L-tryptophan": 9.999999999999999e-05, "L-tyrosine": 0.0002, "L-valine": 0.0006, "adenine": 0.0002, "cytosine": 0.0002, "guanine": 0.0002, "uracil": 0.0002, "EZRich": 0.0, "H2O": 55.0, "H+": 0.0012, "O2": 0.0012, "CO2": 0.0012, "L-glutamate": 0.011, "bioentity": 5.0, "length": 0.1, "Ribosome": 0.0}, "cell": {"H+": 0.00118, "membrane_H+": 0.00294, "length": 4.091934161e-06}, "polysomes": 6420.0, "mrna": 5173.0, "protein": 0.004411904979739997, "trna_free": 0.00025259, "trna_charged": 0.00019130323999999992, "cells": 512.0, "instances": 512.0, "log2_instances": 9, "rnap_bound": 5105.0, "rnapaux_bound": 1899.0, "ribo_total": 79564.0}, "11200": {"conc": {"H+": 0.0012, "O2": 0.0012, "CO2": 0.0012, "Pi": 0.023899999999999998, "RpoD": 1.5e-07, "RNAP": 3.0099999999999996e-06, "RNAP~RpoD": 1.98e-06, "RNAPAuxiliary": 4.4e-06, "ppGpp": 3.2e-07, "ATP": 0.00958, "CTP": 0.00417, "GTP": 0.00497, "UTP": 0.01284, "PPi": 0.0002, "AMP": 0.00049, "CMP": 0.0005600000000000001, "GMP": 0.00066, "Ribosome": 1.031e-05, "RibosomeAuxiliary": 1.1499999999999998e-06, "GDP": 0.00189, "L-leucine": 0.00054, "L-alanine": 0.00458, "glycine": 0.008320000000000001, "L-valine": 0.0010500000000000002, "L-glutamate": 0.01128, "L-serine": 4.722999999999999e-05, "L-isoleucine": 0.00033, "L-aspartate": 0.0049299999999999995, "L-threonine": 0.00028000000000000003, "L-lysine": 0.00048, "L-proline": 0.0006500000000000001, "L-arginine": 0.00114, "L-phenylalanine": 3.272e-05, "L-tyrosine": 6.25e-05, "L-glutamine": 0.0040999999999999995, "L-asparagine": 0.00057, "L-histidine": 0.00011, "L-methionine": 0.00011, "L-cysteine": 0.0008100000000000001, "L-tryptophan": 3.502e-05, "NH4+": 0.002, "acetyl-phosphate": 1.02e-06, "NADH": 0.00051, "NAD+": 0.00346, "NADPH": 0.00028000000000000003, "NADP+": 0.00168, "FMN": 4.356e-05, "FAD": 0.00101, "CoA": 0.0014, "glutathione": 1.5269999999999998e-05, "dATP": 0.00027, "ADP": 0.00051, "dAMP": 0.00017, "cAMP": 9.171e-08, "adenosine": 0.00023, "deoxyadenosine": 3.6e-07, "adenine": 0.00027, "dCTP": 0.00017999999999999998, "cytosine": 0.00044, "cytidine": 1.29e-06, "dGMP": 0.0006, "guanine": 2.9659999999999997e-05, "guanosine": 4.139999999999999e-06, "deoxyguanosine": 2.0599999999999998e-06, "dTTP": 0.0009000000000000001, "dTDP": 0.00015, "UDP": 0.0028, "uridine": 4.4e-06, "ITP": 1.8e-07, "IDP": 2.0999999999999997e-07, "IMP": 0.00051, "L-homocysteine": 7.754999999999999e-05, "L-citrulline": 1.6760000000000002e-05, "L-ornithine": 4.139999999999999e-06, "L-histidinol": 6.303e-05, "S-adenosyl-L-methionine": 0.00017999999999999998, "D-glucose-6-phosphate": 0.00367, "D-fructose-6-phosphate": 0.00058, "D-fructose-1,6-bisphosphate": 0.0155, "dihydroxyacetone-phosphate": 0.00024, "3-phospho-D-glycerate": 0.00096, "phosphoenolpyruvate": 0.00035, "pyruvate": 0.00183, "acetyl-CoA": 0.00063, "oxaloacetate": 0.00074, "citrate": 0.00027, "2-oxoglutarate": 0.0007700000000000001, "succinyl-CoA": 0.00032, "succinate": 0.00085, "fumarate": 0.00017, "L-malate": 0.00177, "propionyl-CoA": 4.76e-09, "malonyl-CoA": 3.064e-08, "acetoacetyl-CoA": 1.9780000000000002e-08, "myo-inositol": 5.1200000000000005e-09, "6-phospho-D-glucono-1,5-lactone": 1.44e-06, "6-phospho-D-gluconate": 0.00346, "D-ribulose-5-phosphate": 0.00016, "alpha-D-ribose-5-phosphate": 0.0004, "D-xylulose-5-phosphate": 1.7000000000000001e-07, "D-gluconate": 1.02e-06, "glycerate": 1.26e-06, "glycerol-3-phosphate": 0.0, "2-deoxy-D-ribose-5-phosphate": 5.5e-07, "5-phospho-alpha-D-ribose-1-diphosphate": 0.00022, "N-carbamoyl-L-aspartate": 1.296e-05, "(S)-dihydroorotate": 5.36e-06, "UDP-N-acetyl-D-glucosamine": 8.259999999999999e-06, "2,3-dihydroxybenzoate": 1.3e-07, "4-hydroxybenzoate": 0.0, "shikimate": 0.00014000000000000001, "phenylpyruvate": 1.9679999999999998e-05, "anthranilate": 1.207e-05, "N2-acetyl-L-ornithine": 8.199999999999999e-07, "riboflavin": 0.00014000000000000001, "quinolinate": 0.00016, "PfkA": 1.4299999999999999e-06, "FbaA": 8.409999999999999e-06, "TpiA": 5.29e-06, "GapA": 2.053e-05, "Pgk": 1.4779999999999999e-05, "Eno": 1.423e-05, "PykF": 1.6399999999999998e-06, "AceF": 4.9999999999999996e-06, "AceE": 1.75e-06, "Lpd": 1.89e-06, "GltA": 4.25e-06, "Icd": 9.23e-06, "SucA": 1.69e-06, "Mdh": 1.4039999999999998e-05, "CyoA": 8.7e-06, "AtpA": 1.5929999999999998e-05, "Prs": 1.6499999999999999e-06, "PurF": 1.81e-06, "GuaB": 2.18e-06, "Gmk": 1.2e-06, "Adk": 3.7499999999999997e-06, "NrdB": 1.4499999999999999e-06, "NrdA": 1.11e-06, "CarA": 1.84e-06, "PyrB": 1.33e-06, "ThyA": 1.08e-06, "Tmk": 7.1e-07, "PyrG": 1.5e-06, "Ndk": 4.26e-06, "GlnA": 3.24e-06, "100S": 6.305e-08, "oriC~DNAP": 7.600000000000001e-10, "genome": 0.0074800000000000005, "CellWall": 1.20001, "D-glucose": 5.218e-05, "AtpD": 2e-06, "NuoA": 1.82e-06, "GuaA": 2.4500000000000003e-06, "DnaE": 1.09e-06, "DnaX": 1.28e-06, "Lgt": 2.32e-06, "ClpP": 4.5e-07, "FtsH": 1.42e-06, "FusA": 1.04e-06, "Lon": 1.79e-06, "TufA": 1.51e-06, "TufB": 3.0499999999999996e-06, "DnaB": 6.4e-07, "GroEL": 9.499999999999999e-07, "GyrA": 1.98e-06, "GyrB": 1.7599999999999999e-06, "ParC": 8e-07, "ParE": 1.4099999999999998e-06, "SecA": 1.47e-06, "FtsI": 2.21e-06, "LpxC": 1.95e-06, "MurA": 1.11e-06, "BamA": 1.46e-06, "DnaK": 1.31e-06, "FtsA": 2.4199999999999997e-06, "ZipA": 8.399999999999999e-07, "OmpA": 2.3399999999999996e-06, "OmpF": 1.29e-06, "SecY": 1.5599999999999999e-06, "AlaS": 3.37e-06, "ArgS": 1.2499999999999999e-06, "Hns": 2.2599999999999995e-06, "IleS": 4.09e-06, "LeuS": 4.1e-06, "MetG": 2.08e-06, "ValS": 3.5199999999999998e-06, "RpoA": 7.600000000000001e-10, "RpoB": 7.1e-07, "RpoC": 1.4360000000000001e-08, "NusA": 0.0, "NusG": 1.0999999999999999e-07, "Rho": 7.600000000000001e-10, "GreA": 1.3670000000000001e-08, "rRNA16S": 1.59e-06, "rRNA23S": 3.68e-06, "rRNA5S": 3.3599999999999996e-06, "30S": 3.37e-06, "50S": 9.9e-07, "RplA": 1.721e-05, "RplL": 1.736e-05, "RpsA": 1.9079999999999997e-05, "RpsC": 2.098e-05, "Crp": 2.32e-06, "CspC": 2.12e-06, "DnaA": 1.62e-06, "DnaG": 1.37e-06, "Fis": 2.3399999999999996e-06, "HupA": 2.39e-06, "Ssb": 2.08e-06, "Tsf": 0.0, "DnaN": 1.34e-06, "Frr": 3.4000000000000003e-07, "FtsZ": 1.8999999999999998e-06, "GroES": 6.800000000000001e-07, "InfA": 1.2299999999999999e-06, "InfB": 1.701e-08, "InfC": 1.975e-08, "MreB": 2.6099999999999996e-06, "MukB": 1.1499999999999998e-06, "PrfA": 1.28e-06, "PrfB": 1.48e-06, "EFTu": 1.89e-06}, "count": {"RpoD": 196.0, "RNAP": 3958.0, "RNAP~RpoD": 2603.0, "RNAPAuxiliary": 5791.0, "Ribosome": 13577.0, "RibosomeAuxiliary": 1514.0, "100S": 83.0, "oriC~DNAP": 1.0, "genome": 9847220.0, "rRNA16S": 2094.0, "rRNA23S": 4840.0, "rRNA5S": 4428.0, "30S": 4432.0, "50S": 1299.0, "RplA": 22661.0, "RplL": 22850.0, "RpsA": 25115.0, "RpsC": 27625.0}, "out": {"vital": 1.0, "Cl-": 0.06056, "Na+": 0.05, "NH4+": 0.0095, "K+": 0.00264, "Pi": 0.00132, "Mg2+": 0.0005300000000000001, "nicotinamide": 9.826e-05, "pantothenate": 4.949e-05, "pyridoxine": 1.655e-05, "thiamine": 1.507e-05, "lipoate": 9.74e-06, "riboflavin": 2.13e-06, "Ca2+": 5e-07, "biotin": 4.9e-07, "sulfate": 3.1e-07, "folate": 1.8e-07, "Mn2+": 8e-08, "boric_acid": 4e-08, "Co2+": 3.0000000000000004e-08, "Zn2+": 1e-08, "Cu2+": 1e-08, "Fe2+": 1e-08, "molybdate": 3.0000000000000004e-09, "D-glucose": 0.0040999999999999995, "LB": 0.0, "L-alanine": 0.0008, "L-arginine": 0.005200000000000001, "L-asparagine": 0.0004, "L-aspartate": 0.0004, "L-cysteine": 9.999999999999999e-05, "L-glutamine": 0.0006, "glycine": 0.0008, "L-histidine": 0.0002, "L-isoleucine": 0.0004, "L-leucine": 0.0008, "L-lysine": 0.0004, "L-methionine": 0.0002, "L-phenylalanine": 0.0004, "L-proline": 0.0004, "L-serine": 0.01, "L-threonine": 0.0004, "L-tryptophan": 9.999999999999999e-05, "L-tyrosine": 0.0002, "L-valine": 0.0006, "adenine": 0.0002, "cytosine": 0.0002, "guanine": 0.0002, "uracil": 0.0002, "EZRich": 0.0, "H2O": 55.0, "H+": 0.0012, "O2": 0.0012, "CO2": 0.0012, "L-glutamate": 0.011, "bioentity": 5.0, "length": 0.1, "Ribosome": 0.0}, "cell": {"H+": 0.00118, "membrane_H+": 0.0029500000000000004, "length": 4.349195526e-06}, "polysomes": 6776.0, "mrna": 5483.0, "protein": 0.004411754114440006, "trna_free": 0.00025170999999999993, "trna_charged": 0.00019160228, "cells": 512.0, "instances": 512.0, "log2_instances": 9, "rnap_bound": 5416.0, "rnapaux_bound": 1859.0, "ribo_total": 84117.0}, "11300": {"conc": {"H+": 0.0012, "O2": 0.0012, "CO2": 0.0012, "Pi": 0.023899999999999998, "RpoD": 3.7999999999999996e-07, "RNAP": 2.01e-06, "RNAP~RpoD": 1.6799999999999998e-06, "RNAPAuxiliary": 3.33e-06, "ppGpp": 3.3e-07, "ATP": 0.00959, "CTP": 0.00421, "GTP": 0.00497, "UTP": 0.012960000000000001, "PPi": 0.0002, "AMP": 0.00051, "CMP": 0.0005600000000000001, "GMP": 0.00071, "Ribosome": 1.198e-05, "RibosomeAuxiliary": 1.1699999999999998e-06, "GDP": 0.0020299999999999997, "L-leucine": 0.00054, "L-alanine": 0.00457, "glycine": 0.00871, "L-valine": 0.0010400000000000001, "L-glutamate": 0.01122, "L-serine": 4.7380000000000004e-05, "L-isoleucine": 0.00032, "L-aspartate": 0.00501, "L-threonine": 0.00026000000000000003, "L-lysine": 0.00054, "L-proline": 0.00063, "L-arginine": 0.00113, "L-phenylalanine": 3.123e-05, "L-tyrosine": 5.9069999999999995e-05, "L-glutamine": 0.00412, "L-asparagine": 0.00057, "L-histidine": 0.0001, "L-methionine": 0.00011, "L-cysteine": 0.00079, "L-tryptophan": 3.192e-05, "NH4+": 0.002, "acetyl-phosphate": 9.7e-07, "NADH": 0.0005, "NAD+": 0.0034700000000000004, "NADPH": 0.00028000000000000003, "NADP+": 0.00168, "FMN": 4.556e-05, "FAD": 0.00101, "CoA": 0.0014, "glutathione": 1.45e-05, "dATP": 0.00028000000000000003, "ADP": 0.0005200000000000001, "dAMP": 0.00017, "cAMP": 9.142000000000001e-08, "adenosine": 0.00024, "deoxyadenosine": 3.7e-07, "adenine": 0.00028000000000000003, "dCTP": 0.00016, "cytosine": 0.00045000000000000004, "cytidine": 1.31e-06, "dGMP": 0.0006, "guanine": 3.365e-05, "guanosine": 4.15e-06, "deoxyguanosine": 2.1099999999999997e-06, "dTTP": 0.00091, "dTDP": 0.00015, "UDP": 0.00283, "uridine": 4.35e-06, "ITP": 1.7000000000000001e-07, "IDP": 2e-07, "IMP": 0.0005200000000000001, "L-homocysteine": 7.717e-05, "L-citrulline": 1.707e-05, "L-ornithine": 4.23e-06, "L-histidinol": 6.154999999999999e-05, "S-adenosyl-L-methionine": 0.00017999999999999998, "D-glucose-6-phosphate": 0.00367, "D-fructose-6-phosphate": 0.00059, "D-fructose-1,6-bisphosphate": 0.01568, "dihydroxyacetone-phosphate": 0.00024, "3-phospho-D-glycerate": 0.0009699999999999999, "phosphoenolpyruvate": 0.00035, "pyruvate": 0.0017900000000000001, "acetyl-CoA": 0.00061, "oxaloacetate": 0.00074, "citrate": 0.00026000000000000003, "2-oxoglutarate": 0.00076, "succinyl-CoA": 0.00031, "succinate": 0.00084, "fumarate": 0.00017, "L-malate": 0.00177, "propionyl-CoA": 4.530000000000001e-09, "malonyl-CoA": 2.911e-08, "acetoacetyl-CoA": 1.879e-08, "myo-inositol": 4.860000000000001e-09, "6-phospho-D-glucono-1,5-lactone": 1.37e-06, "6-phospho-D-gluconate": 0.00346, "D-ribulose-5-phosphate": 0.00016, "alpha-D-ribose-5-phosphate": 0.0004, "D-xylulose-5-phosphate": 1.6e-07, "D-gluconate": 1.06e-06, "glycerate": 1.1899999999999998e-06, "glycerol-3-phosphate": 0.0, "2-deoxy-D-ribose-5-phosphate": 5.4e-07, "5-phospho-alpha-D-ribose-1-diphosphate": 0.00022, "N-carbamoyl-L-aspartate": 1.288e-05, "(S)-dihydroorotate": 5.37e-06, "UDP-N-acetyl-D-glucosamine": 7.85e-06, "2,3-dihydroxybenzoate": 1.2e-07, "4-hydroxybenzoate": 0.0, "shikimate": 0.00014000000000000001, "phenylpyruvate": 1.873e-05, "anthranilate": 1.2039999999999998e-05, "N2-acetyl-L-ornithine": 8.499999999999999e-07, "riboflavin": 0.00014000000000000001, "quinolinate": 0.00016, "PfkA": 1.44e-06, "FbaA": 8.609999999999999e-06, "TpiA": 5.49e-06, "GapA": 2.0609999999999997e-05, "Pgk": 1.492e-05, "Eno": 1.4429999999999999e-05, "PykF": 1.6599999999999998e-06, "AceF": 4.97e-06, "AceE": 1.6799999999999998e-06, "Lpd": 1.9299999999999997e-06, "GltA": 4.26e-06, "Icd": 9.349999999999999e-06, "SucA": 1.71e-06, "Mdh": 1.416e-05, "CyoA": 8.82e-06, "AtpA": 1.597e-05, "Prs": 1.62e-06, "PurF": 1.86e-06, "GuaB": 2.21e-06, "Gmk": 1.31e-06, "Adk": 3.87e-06, "NrdB": 1.48e-06, "NrdA": 1.16e-06, "CarA": 1.95e-06, "PyrB": 1.3600000000000001e-06, "ThyA": 1.07e-06, "Tmk": 7.3e-07, "PyrG": 1.5399999999999999e-06, "Ndk": 4.28e-06, "GlnA": 3.29e-06, "100S": 5.629e-08, "oriC~DNAP": 1.44e-09, "genome": 0.00763, "CellWall": 1.20002, "D-glucose": 4.9959999999999996e-05, "AtpD": 2.05e-06, "NuoA": 1.89e-06, "GuaA": 2.43e-06, "DnaE": 1.1299999999999998e-06, "DnaX": 1.31e-06, "Lgt": 2.25e-06, "ClpP": 4.2999999999999996e-07, "FtsH": 1.3600000000000001e-06, "FusA": 9.8e-07, "Lon": 1.71e-06, "TufA": 1.57e-06, "TufB": 3.0399999999999997e-06, "DnaB": 6.2e-07, "GroEL": 9.6e-07, "GyrA": 2.0199999999999997e-06, "GyrB": 1.78e-06, "ParC": 7.799999999999999e-07, "ParE": 1.4099999999999998e-06, "SecA": 1.55e-06, "FtsI": 2.16e-06, "LpxC": 1.8799999999999998e-06, "MurA": 1.1399999999999999e-06, "BamA": 1.44e-06, "DnaK": 1.4e-06, "FtsA": 2.43e-06, "ZipA": 8.9e-07, "OmpA": 2.3799999999999997e-06, "OmpF": 1.3e-06, "SecY": 1.62e-06, "AlaS": 3.38e-06, "ArgS": 1.27e-06, "Hns": 2.37e-06, "IleS": 4.2099999999999995e-06, "LeuS": 4.049999999999999e-06, "MetG": 2.25e-06, "ValS": 3.5299999999999997e-06, "RpoA": 1.44e-09, "RpoB": 6.800000000000001e-07, "RpoC": 2.7420000000000003e-08, "NusA": 2.02e-08, "NusG": 1.2e-07, "Rho": 0.0, "GreA": 1.44e-09, "rRNA16S": 7e-07, "rRNA23S": 2.4999999999999998e-06, "rRNA5S": 2e-06, "30S": 2.95e-06, "50S": 7.5e-07, "RplA": 1.5149999999999999e-05, "RplL": 1.424e-05, "RpsA": 1.7879999999999998e-05, "RpsC": 2.103e-05, "Crp": 2.4199999999999997e-06, "CspC": 2.09e-06, "DnaA": 1.6799999999999998e-06, "DnaG": 1.34e-06, "Fis": 2.33e-06, "HupA": 2.35e-06, "Ssb": 2.1e-06, "Tsf": 0.0, "DnaN": 1.31e-06, "Frr": 4.0999999999999994e-07, "FtsZ": 1.89e-06, "GroES": 6.5e-07, "InfA": 1.28e-06, "InfB": 2.89e-09, "InfC": 1.0999999999999999e-07, "MreB": 2.52e-06, "MukB": 1.09e-06, "PrfA": 1.1699999999999998e-06, "PrfB": 1.5599999999999999e-06, "EFTu": 1.79e-06}, "count": {"RpoD": 264.0, "RNAP": 1395.0, "RNAP~RpoD": 1163.0, "RNAPAuxiliary": 2307.0, "Ribosome": 8299.0, "RibosomeAuxiliary": 809.0, "100S": 39.0, "oriC~DNAP": 1.0, "genome": 5289634.0, "rRNA16S": 486.0, "rRNA23S": 1733.0, "rRNA5S": 1389.0, "30S": 2043.0, "50S": 523.0, "RplA": 10498.0, "RplL": 9868.0, "RpsA": 12386.0, "RpsC": 14569.0}, "out": {"vital": 1.0, "Cl-": 0.06056, "Na+": 0.05, "NH4+": 0.0095, "K+": 0.00264, "Pi": 0.00132, "Mg2+": 0.0005300000000000001, "nicotinamide": 9.826e-05, "pantothenate": 4.949e-05, "pyridoxine": 1.655e-05, "thiamine": 1.507e-05, "lipoate": 9.74e-06, "riboflavin": 2.13e-06, "Ca2+": 5e-07, "biotin": 4.9e-07, "sulfate": 3.1e-07, "folate": 1.8e-07, "Mn2+": 8e-08, "boric_acid": 4e-08, "Co2+": 3.0000000000000004e-08, "Zn2+": 1e-08, "Cu2+": 1e-08, "Fe2+": 1e-08, "molybdate": 3.0000000000000004e-09, "D-glucose": 0.0040999999999999995, "LB": 0.0, "L-alanine": 0.0008, "L-arginine": 0.005200000000000001, "L-asparagine": 0.0004, "L-aspartate": 0.0004, "L-cysteine": 9.999999999999999e-05, "L-glutamine": 0.0006, "glycine": 0.0008, "L-histidine": 0.0002, "L-isoleucine": 0.0004, "L-leucine": 0.0008, "L-lysine": 0.0004, "L-methionine": 0.0002, "L-phenylalanine": 0.0004, "L-proline": 0.0004, "L-serine": 0.01, "L-threonine": 0.0004, "L-tryptophan": 9.999999999999999e-05, "L-tyrosine": 0.0002, "L-valine": 0.0006, "adenine": 0.0002, "cytosine": 0.0002, "guanine": 0.0002, "uracil": 0.0002, "EZRich": 0.0, "H2O": 55.0, "H+": 0.0012, "O2": 0.0012, "CO2": 0.0012, "L-glutamate": 0.011, "bioentity": 5.0, "length": 0.1, "Ribosome": 0.0}, "cell": {"H+": 0.00118, "membrane_H+": 0.00277, "length": 2.288977426e-06}, "polysomes": 3574.0, "mrna": 2621.0, "protein": 0.004386997860200013, "trna_free": 0.00025901999999999994, "trna_charged": 0.00019622575999999996, "cells": 1024.0, "instances": 1024.0, "log2_instances": 10, "rnap_bound": 3547.0, "rnapaux_bound": 1729.0, "ribo_total": 45499.0}, "11400": {"conc": {"H+": 0.0012, "O2": 0.0012, "CO2": 0.0012, "Pi": 0.023899999999999998, "RpoD": 3.7e-07, "RNAP": 2.0299999999999996e-06, "RNAP~RpoD": 1.7199999999999998e-06, "RNAPAuxiliary": 3.38e-06, "ppGpp": 3.2e-07, "ATP": 0.0096, "CTP": 0.00408, "GTP": 0.00447, "UTP": 0.01256, "PPi": 0.0002, "AMP": 0.00049, "CMP": 0.00055, "GMP": 0.0008100000000000001, "Ribosome": 1.13e-05, "RibosomeAuxiliary": 1.05e-06, "GDP": 0.00231, "L-leucine": 0.00046, "L-alanine": 0.0041600000000000005, "glycine": 0.00833, "L-valine": 0.00095, "L-glutamate": 0.01095, "L-serine": 4.543e-05, "L-isoleucine": 0.00026000000000000003, "L-aspartate": 0.00464, "L-threonine": 0.00022, "L-lysine": 0.0006, "L-proline": 0.00063, "L-arginine": 0.0011200000000000001, "L-phenylalanine": 3.0319999999999998e-05, "L-tyrosine": 5.9149999999999994e-05, "L-glutamine": 0.004110000000000001, "L-asparagine": 0.00054, "L-histidine": 0.0001, "L-methionine": 0.00012, "L-cysteine": 0.00073, "L-tryptophan": 3.459e-05, "NH4+": 0.002, "acetyl-phosphate": 9.1e-07, "NADH": 0.0005, "NAD+": 0.0035, "NADPH": 0.00025, "NADP+": 0.0017, "FMN": 4.2109999999999995e-05, "FAD": 0.00101, "CoA": 0.0014, "glutathione": 1.3609999999999998e-05, "dATP": 0.00028000000000000003, "ADP": 0.00049, "dAMP": 0.00017, "cAMP": 9.001000000000001e-08, "adenosine": 0.00023, "deoxyadenosine": 3.7e-07, "adenine": 0.00027, "dCTP": 0.00015, "cytosine": 0.00045000000000000004, "cytidine": 1.31e-06, "dGMP": 0.00059, "guanine": 3.274e-05, "guanosine": 4.129999999999999e-06, "deoxyguanosine": 2.12e-06, "dTTP": 0.0008900000000000001, "dTDP": 0.00015, "UDP": 0.0027400000000000002, "uridine": 4.24e-06, "ITP": 1.6e-07, "IDP": 1.8e-07, "IMP": 0.00051, "L-homocysteine": 8.137e-05, "L-citrulline": 1.86e-05, "L-ornithine": 4.63e-06, "L-histidinol": 6.05e-05, "S-adenosyl-L-methionine": 0.00017999999999999998, "D-glucose-6-phosphate": 0.00366, "D-fructose-6-phosphate": 0.00059, "D-fructose-1,6-bisphosphate": 0.015880000000000002, "dihydroxyacetone-phosphate": 0.00024, "3-phospho-D-glycerate": 0.00098, "phosphoenolpyruvate": 0.00035999999999999997, "pyruvate": 0.0017900000000000001, "acetyl-CoA": 0.00062, "oxaloacetate": 0.00076, "citrate": 0.00027, "2-oxoglutarate": 0.00082, "succinyl-CoA": 0.00033, "succinate": 0.0008900000000000001, "fumarate": 0.00017999999999999998, "L-malate": 0.00184, "propionyl-CoA": 4.25e-09, "malonyl-CoA": 2.731e-08, "acetoacetyl-CoA": 1.764e-08, "myo-inositol": 4.56e-09, "6-phospho-D-glucono-1,5-lactone": 1.28e-06, "6-phospho-D-gluconate": 0.00346, "D-ribulose-5-phosphate": 0.00016, "alpha-D-ribose-5-phosphate": 0.0004, "D-xylulose-5-phosphate": 1.5e-07, "D-gluconate": 1.07e-06, "glycerate": 1.12e-06, "glycerol-3-phosphate": 0.0, "2-deoxy-D-ribose-5-phosphate": 5.3e-07, "5-phospho-alpha-D-ribose-1-diphosphate": 0.00022, "N-carbamoyl-L-aspartate": 1.472e-05, "(S)-dihydroorotate": 6.1599999999999995e-06, "UDP-N-acetyl-D-glucosamine": 7.36e-06, "2,3-dihydroxybenzoate": 1.0999999999999999e-07, "4-hydroxybenzoate": 0.0, "shikimate": 0.00014000000000000001, "phenylpyruvate": 2.015e-05, "anthranilate": 1.288e-05, "N2-acetyl-L-ornithine": 9.2e-07, "riboflavin": 0.00013000000000000002, "quinolinate": 0.00015, "PfkA": 1.42e-06, "FbaA": 8.619999999999999e-06, "TpiA": 5.6e-06, "GapA": 2.037e-05, "Pgk": 1.4779999999999999e-05, "Eno": 1.4519999999999998e-05, "PykF": 1.6799999999999998e-06, "AceF": 4.9199999999999995e-06, "AceE": 1.59e-06, "Lpd": 2e-06, "GltA": 4.139999999999999e-06, "Icd": 9.4e-06, "SucA": 1.6399999999999998e-06, "Mdh": 1.4109999999999999e-05, "CyoA": 8.86e-06, "AtpA": 1.5859999999999997e-05, "Prs": 1.59e-06, "PurF": 1.84e-06, "GuaB": 2.2e-06, "Gmk": 1.2299999999999999e-06, "Adk": 3.99e-06, "NrdB": 1.5399999999999999e-06, "NrdA": 1.1399999999999999e-06, "CarA": 1.9699999999999998e-06, "PyrB": 1.4e-06, "ThyA": 1.02e-06, "Tmk": 6.800000000000001e-07, "PyrG": 1.58e-06, "Ndk": 4.1100000000000005e-06, "GlnA": 3.3599999999999996e-06, "100S": 5.0110000000000003e-08, "oriC~DNAP": 1.35e-09, "genome": 0.00777, "CellWall": 1.2, "D-glucose": 4.727e-05, "AtpD": 2.0599999999999998e-06, "NuoA": 1.98e-06, "GuaA": 2.44e-06, "DnaE": 1.18e-06, "DnaX": 1.3899999999999998e-06, "Lgt": 2.1899999999999998e-06, "ClpP": 4.0999999999999994e-07, "FtsH": 1.3e-06, "FusA": 1.06e-06, "Lon": 1.6399999999999998e-06, "TufA": 1.53e-06, "TufB": 2.97e-06, "DnaB": 6.4e-07, "GroEL": 9.399999999999999e-07, "GyrA": 2.04e-06, "GyrB": 1.75e-06, "ParC": 7.3e-07, "ParE": 1.4e-06, "SecA": 1.6799999999999998e-06, "FtsI": 2.0199999999999997e-06, "LpxC": 1.87e-06, "MurA": 1.1899999999999998e-06, "BamA": 1.42e-06, "DnaK": 1.4499999999999999e-06, "FtsA": 2.4199999999999997e-06, "ZipA": 9.399999999999999e-07, "OmpA": 2.4599999999999997e-06, "OmpF": 1.26e-06, "SecY": 1.6499999999999999e-06, "AlaS": 3.38e-06, "ArgS": 1.33e-06, "Hns": 2.4100000000000002e-06, "IleS": 4.139999999999999e-06, "LeuS": 3.93e-06, "MetG": 2.23e-06, "ValS": 3.4700000000000002e-06, "RpoA": 1.35e-09, "RpoB": 6.4e-07, "RpoC": 2.7e-07, "NusA": 4.737e-08, "NusG": 1.3e-07, "Rho": 5.686e-08, "GreA": 0.0, "rRNA16S": 6.800000000000001e-07, "rRNA23S": 2.39e-06, "rRNA5S": 1.6999999999999998e-06, "30S": 2.4900000000000003e-06, "50S": 5.4e-07, "RplA": 1.577e-05, "RplL": 1.5019999999999998e-05, "RpsA": 2.069e-05, "RpsC": 2.571e-05, "Crp": 2.4599999999999997e-06, "CspC": 2e-06, "DnaA": 1.62e-06, "DnaG": 1.37e-06, "Fis": 2.29e-06, "HupA": 2.37e-06, "Ssb": 2.04e-06, "Tsf": 0.0, "DnaN": 1.2299999999999999e-06, "Frr": 4.9e-07, "FtsZ": 1.9699999999999998e-06, "GroES": 6.2e-07, "InfA": 1.2099999999999998e-06, "InfB": 2.8440000000000002e-08, "InfC": 3e-07, "MreB": 2.3799999999999997e-06, "MukB": 1.06e-06, "PrfA": 1.24e-06, "PrfB": 1.6e-06, "EFTu": 1.7599999999999999e-06}, "count": {"RpoD": 270.0, "RNAP": 1501.0, "RNAP~RpoD": 1270.0, "RNAPAuxiliary": 2494.0, "Ribosome": 8347.0, "RibosomeAuxiliary": 775.0, "100S": 37.0, "oriC~DNAP": 1.0, "genome": 5737234.0, "rRNA16S": 501.0, "rRNA23S": 1765.0, "rRNA5S": 1258.0, "30S": 1837.0, "50S": 401.0, "RplA": 11645.0, "RplL": 11090.0, "RpsA": 15274.0, "RpsC": 18986.0}, "out": {"vital": 1.0, "Cl-": 0.06056, "Na+": 0.05, "NH4+": 0.0095, "K+": 0.00264, "Pi": 0.00132, "Mg2+": 0.0005300000000000001, "nicotinamide": 9.826e-05, "pantothenate": 4.949e-05, "pyridoxine": 1.655e-05, "thiamine": 1.507e-05, "lipoate": 9.74e-06, "riboflavin": 2.13e-06, "Ca2+": 5e-07, "biotin": 4.9e-07, "sulfate": 3.1e-07, "folate": 1.8e-07, "Mn2+": 8e-08, "boric_acid": 4e-08, "Co2+": 3.0000000000000004e-08, "Zn2+": 1e-08, "Cu2+": 1e-08, "Fe2+": 1e-08, "molybdate": 3.0000000000000004e-09, "D-glucose": 0.0040999999999999995, "LB": 0.0, "L-alanine": 0.0008, "L-arginine": 0.005200000000000001, "L-asparagine": 0.0004, "L-aspartate": 0.0004, "L-cysteine": 9.999999999999999e-05, "L-glutamine": 0.0006, "glycine": 0.0008, "L-histidine": 0.0002, "L-isoleucine": 0.0004, "L-leucine": 0.0008, "L-lysine": 0.0004, "L-methionine": 0.0002, "L-phenylalanine": 0.0004, "L-proline": 0.0004, "L-serine": 0.01, "L-threonine": 0.0004, "L-tryptophan": 9.999999999999999e-05, "L-tyrosine": 0.0002, "L-valine": 0.0006, "adenine": 0.0002, "cytosine": 0.0002, "guanine": 0.0002, "uracil": 0.0002, "EZRich": 0.0, "H2O": 55.0, "H+": 0.0012, "O2": 0.0012, "CO2": 0.0012, "L-glutamate": 0.011, "bioentity": 5.0, "length": 0.1, "Ribosome": 0.0}, "cell": {"H+": 0.00118, "membrane_H+": 0.00317, "length": 2.439298647e-06}, "polysomes": 3860.0, "mrna": 2847.0, "protein": 0.004390102985269996, "trna_free": 0.00026172, "trna_charged": 0.00019653809999999996, "cells": 1024.0, "instances": 1024.0, "log2_instances": 10, "rnap_bound": 3749.0, "rnapaux_bound": 1769.0, "ribo_total": 48647.0}, "11500": {"conc": {"H+": 0.0012, "O2": 0.0012, "CO2": 0.0012, "Pi": 0.023899999999999998, "RpoD": 3.3e-07, "RNAP": 2.22e-06, "RNAP~RpoD": 1.75e-06, "RNAPAuxiliary": 3.5199999999999998e-06, "ppGpp": 3.2e-07, "ATP": 0.00953, "CTP": 0.00408, "GTP": 0.00446, "UTP": 0.01255, "PPi": 0.0002, "AMP": 0.00049, "CMP": 0.00055, "GMP": 0.00082, "Ribosome": 1.147e-05, "RibosomeAuxiliary": 1.0099999999999999e-06, "GDP": 0.00233, "L-leucine": 0.00051, "L-alanine": 0.00419, "glycine": 0.008130000000000002, "L-valine": 0.00099, "L-glutamate": 0.0109, "L-serine": 4.584e-05, "L-isoleucine": 0.00027, "L-aspartate": 0.0045000000000000005, "L-threonine": 0.00023, "L-lysine": 0.00064, "L-proline": 0.00064, "L-arginine": 0.00115, "L-phenylalanine": 3.3369999999999994e-05, "L-tyrosine": 5.9289999999999996e-05, "L-glutamine": 0.00417, "L-asparagine": 0.0005300000000000001, "L-histidine": 0.00011, "L-methionine": 0.00012, "L-cysteine": 0.0007, "L-tryptophan": 3.9200000000000004e-05, "NH4+": 0.002, "acetyl-phosphate": 8.499999999999999e-07, "NADH": 0.00051, "NAD+": 0.00346, "NADPH": 0.00024, "NADP+": 0.0016899999999999999, "FMN": 4.139e-05, "FAD": 0.00101, "CoA": 0.0014, "glutathione": 1.272e-05, "dATP": 0.00028000000000000003, "ADP": 0.00059, "dAMP": 0.00017, "cAMP": 8.868000000000001e-08, "adenosine": 0.00023, "deoxyadenosine": 3.7e-07, "adenine": 0.00027, "dCTP": 0.00015, "cytosine": 0.00044, "cytidine": 1.31e-06, "dGMP": 0.00059, "guanine": 3.044e-05, "guanosine": 4.09e-06, "deoxyguanosine": 2.1099999999999997e-06, "dTTP": 0.00088, "dTDP": 0.00015, "UDP": 0.0027400000000000002, "uridine": 4.1199999999999995e-06, "ITP": 1.5e-07, "IDP": 1.7000000000000001e-07, "IMP": 0.0005200000000000001, "L-homocysteine": 8.27e-05, "L-citrulline": 2.103e-05, "L-ornithine": 5.17e-06, "L-histidinol": 6.25e-05, "S-adenosyl-L-methionine": 0.00017999999999999998, "D-glucose-6-phosphate": 0.00367, "D-fructose-6-phosphate": 0.0006, "D-fructose-1,6-bisphosphate": 0.01595, "dihydroxyacetone-phosphate": 0.00024, "3-phospho-D-glycerate": 0.00098, "phosphoenolpyruvate": 0.00035, "pyruvate": 0.00188, "acetyl-CoA": 0.0006500000000000001, "oxaloacetate": 0.00076, "citrate": 0.00028000000000000003, "2-oxoglutarate": 0.00084, "succinyl-CoA": 0.00034, "succinate": 0.00091, "fumarate": 0.00019, "L-malate": 0.00186, "propionyl-CoA": 3.97e-09, "malonyl-CoA": 2.5530000000000004e-08, "acetoacetyl-CoA": 1.6480000000000003e-08, "myo-inositol": 4.2699999999999995e-09, "6-phospho-D-glucono-1,5-lactone": 1.2e-06, "6-phospho-D-gluconate": 0.00346, "D-ribulose-5-phosphate": 0.00016, "alpha-D-ribose-5-phosphate": 0.0004, "D-xylulose-5-phosphate": 1.4e-07, "D-gluconate": 1.08e-06, "glycerate": 1.05e-06, "glycerol-3-phosphate": 0.0, "2-deoxy-D-ribose-5-phosphate": 5.2e-07, "5-phospho-alpha-D-ribose-1-diphosphate": 0.00022, "N-carbamoyl-L-aspartate": 1.4529999999999998e-05, "(S)-dihydroorotate": 6.15e-06, "UDP-N-acetyl-D-glucosamine": 6.879999999999999e-06, "2,3-dihydroxybenzoate": 1e-07, "4-hydroxybenzoate": 0.0, "shikimate": 0.00014000000000000001, "phenylpyruvate": 2.282e-05, "anthranilate": 1.3439999999999998e-05, "N2-acetyl-L-ornithine": 9.6e-07, "riboflavin": 0.00013000000000000002, "quinolinate": 0.00015, "PfkA": 1.3899999999999998e-06, "FbaA": 8.49e-06, "TpiA": 5.59e-06, "GapA": 2.0019999999999998e-05, "Pgk": 1.4679999999999998e-05, "Eno": 1.456e-05, "PykF": 1.6699999999999999e-06, "AceF": 5.019999999999999e-06, "AceE": 1.48e-06, "Lpd": 2.01e-06, "GltA": 4.059999999999999e-06, "Icd": 9.27e-06, "SucA": 1.62e-06, "Mdh": 1.397e-05, "CyoA": 8.759999999999999e-06, "AtpA": 1.575e-05, "Prs": 1.51e-06, "PurF": 1.84e-06, "GuaB": 2.2e-06, "Gmk": 1.1499999999999998e-06, "Adk": 3.98e-06, "NrdB": 1.6299999999999999e-06, "NrdA": 1.1499999999999998e-06, "CarA": 1.96e-06, "PyrB": 1.4299999999999999e-06, "ThyA": 1.02e-06, "Tmk": 6.6e-07, "PyrG": 1.6e-06, "Ndk": 4.01e-06, "GlnA": 3.4399999999999997e-06, "100S": 4.304e-08, "oriC~DNAP": 1.2700000000000002e-09, "genome": 0.00783, "CellWall": 1.20002, "D-glucose": 4.458e-05, "AtpD": 2.0599999999999998e-06, "NuoA": 1.9299999999999997e-06, "GuaA": 2.4199999999999997e-06, "DnaE": 1.18e-06, "DnaX": 1.48e-06, "Lgt": 2.18e-06, "ClpP": 4e-07, "FtsH": 1.2499999999999999e-06, "FusA": 1.02e-06, "Lon": 1.6499999999999999e-06, "TufA": 1.47e-06, "TufB": 2.85e-06, "DnaB": 6.4e-07, "GroEL": 9.1e-07, "GyrA": 2.0699999999999997e-06, "GyrB": 1.69e-06, "ParC": 6.800000000000001e-07, "ParE": 1.4e-06, "SecA": 1.75e-06, "FtsI": 1.8999999999999998e-06, "LpxC": 1.91e-06, "MurA": 1.24e-06, "BamA": 1.3899999999999998e-06, "DnaK": 1.46e-06, "FtsA": 2.31e-06, "ZipA": 9.9e-07, "OmpA": 2.44e-06, "OmpF": 1.18e-06, "SecY": 1.73e-06, "AlaS": 3.5e-06, "ArgS": 1.31e-06, "Hns": 2.48e-06, "IleS": 4.03e-06, "LeuS": 3.77e-06, "MetG": 2.18e-06, "ValS": 3.41e-06, "RpoA": 0.0, "RpoB": 6.6e-07, "RpoC": 4.9e-07, "NusA": 1.2700000000000002e-09, "NusG": 1.4e-07, "Rho": 6.703000000000001e-08, "GreA": 0.0, "rRNA16S": 6.7e-07, "rRNA23S": 2.5299999999999995e-06, "rRNA5S": 1.84e-06, "30S": 2.4199999999999997e-06, "50S": 5.2e-07, "RplA": 1.8079999999999996e-05, "RplL": 1.4089999999999999e-05, "RpsA": 2.081e-05, "RpsC": 2.444e-05, "Crp": 2.43e-06, "CspC": 1.8999999999999998e-06, "DnaA": 1.5199999999999998e-06, "DnaG": 1.4099999999999998e-06, "Fis": 2.2e-06, "HupA": 2.4e-06, "Ssb": 1.94e-06, "Tsf": 0.0, "DnaN": 1.1699999999999998e-06, "Frr": 5.3e-07, "FtsZ": 2e-06, "GroES": 6.5e-07, "InfA": 1.18e-06, "InfB": 2.911e-08, "InfC": 3.8999999999999997e-07, "MreB": 2.31e-06, "MukB": 1.0299999999999999e-06, "PrfA": 1.24e-06, "PrfB": 1.78e-06, "EFTu": 1.82e-06}, "count": {"RpoD": 260.0, "RNAP": 1755.0, "RNAP~RpoD": 1379.0, "RNAPAuxiliary": 2779.0, "Ribosome": 9061.0, "RibosomeAuxiliary": 800.0, "100S": 34.0, "oriC~DNAP": 1.0, "genome": 6184418.0, "rRNA16S": 526.0, "rRNA23S": 1999.0, "rRNA5S": 1450.0, "30S": 1908.0, "50S": 408.0, "RplA": 14284.0, "RplL": 11135.0, "RpsA": 16441.0, "RpsC": 19305.0}, "out": {"vital": 1.0, "Cl-": 0.06056, "Na+": 0.05, "NH4+": 0.0095, "K+": 0.00264, "Pi": 0.00132, "Mg2+": 0.0005300000000000001, "nicotinamide": 9.826e-05, "pantothenate": 4.949e-05, "pyridoxine": 1.655e-05, "thiamine": 1.507e-05, "lipoate": 9.74e-06, "riboflavin": 2.13e-06, "Ca2+": 5e-07, "biotin": 4.9e-07, "sulfate": 3.1e-07, "folate": 1.8e-07, "Mn2+": 8e-08, "boric_acid": 4e-08, "Co2+": 3.0000000000000004e-08, "Zn2+": 1e-08, "Cu2+": 1e-08, "Fe2+": 1e-08, "molybdate": 3.0000000000000004e-09, "D-glucose": 0.0040999999999999995, "LB": 0.0, "L-alanine": 0.0008, "L-arginine": 0.005200000000000001, "L-asparagine": 0.0004, "L-aspartate": 0.0004, "L-cysteine": 9.999999999999999e-05, "L-glutamine": 0.0006, "glycine": 0.0008, "L-histidine": 0.0002, "L-isoleucine": 0.0004, "L-leucine": 0.0008, "L-lysine": 0.0004, "L-methionine": 0.0002, "L-phenylalanine": 0.0004, "L-proline": 0.0004, "L-serine": 0.01, "L-threonine": 0.0004, "L-tryptophan": 9.999999999999999e-05, "L-tyrosine": 0.0002, "L-valine": 0.0006, "adenine": 0.0002, "cytosine": 0.0002, "guanine": 0.0002, "uracil": 0.0002, "EZRich": 0.0, "H2O": 55.0, "H+": 0.0012, "O2": 0.0012, "CO2": 0.0012, "L-glutamate": 0.011, "bioentity": 5.0, "length": 0.1, "Ribosome": 0.0}, "cell": {"H+": 0.00118, "membrane_H+": 0.0032500000000000003, "length": 2.609866613e-06}, "polysomes": 4074.0, "mrna": 3050.0, "protein": 0.004390605250340013, "trna_free": 0.00026368, "trna_charged": 0.00020069381, "cells": 1024.0, "instances": 1024.0, "log2_instances": 10, "rnap_bound": 3840.0, "rnapaux_bound": 1750.0, "ribo_total": 51541.0}, "11600": {"conc": {"H+": 0.0012, "O2": 0.0012, "CO2": 0.0012, "Pi": 0.023899999999999998, "RpoD": 2.9e-07, "RNAP": 2.2999999999999996e-06, "RNAP~RpoD": 1.82e-06, "RNAPAuxiliary": 3.6499999999999998e-06, "ppGpp": 3.2e-07, "ATP": 0.00953, "CTP": 0.004110000000000001, "GTP": 0.00459, "UTP": 0.012660000000000001, "PPi": 0.0002, "AMP": 0.00049, "CMP": 0.00055, "GMP": 0.00083, "Ribosome": 1.118e-05, "RibosomeAuxiliary": 1.06e-06, "GDP": 0.00237, "L-leucine": 0.0005200000000000001, "L-alanine": 0.0041600000000000005, "glycine": 0.00816, "L-valine": 0.00101, "L-glutamate": 0.010830000000000001, "L-serine": 4.699e-05, "L-isoleucine": 0.00026000000000000003, "L-aspartate": 0.00436, "L-threonine": 0.00022, "L-lysine": 0.00064, "L-proline": 0.0006500000000000001, "L-arginine": 0.00115, "L-phenylalanine": 3.411e-05, "L-tyrosine": 5.972e-05, "L-glutamine": 0.00421, "L-asparagine": 0.00051, "L-histidine": 0.00011, "L-methionine": 0.00013000000000000002, "L-cysteine": 0.00074, "L-tryptophan": 3.871e-05, "NH4+": 0.002, "acetyl-phosphate": 8e-07, "NADH": 0.00051, "NAD+": 0.0034, "NADPH": 0.00023, "NADP+": 0.00166, "FMN": 4.119e-05, "FAD": 0.00101, "CoA": 0.0014, "glutathione": 1.193e-05, "dATP": 0.00028000000000000003, "ADP": 0.00059, "dAMP": 0.00017, "cAMP": 8.767e-08, "adenosine": 0.00023, "deoxyadenosine": 3.7e-07, "adenine": 0.00027, "dCTP": 0.00015, "cytosine": 0.00044, "cytidine": 1.31e-06, "dGMP": 0.00059, "guanine": 2.861e-05, "guanosine": 4.07e-06, "deoxyguanosine": 2.12e-06, "dTTP": 0.00087, "dTDP": 0.00015, "UDP": 0.00276, "uridine": 4.02e-06, "ITP": 1.4e-07, "IDP": 1.6e-07, "IMP": 0.00051, "L-homocysteine": 8.866e-05, "L-citrulline": 2.1519999999999997e-05, "L-ornithine": 5.17e-06, "L-histidinol": 6.264e-05, "S-adenosyl-L-methionine": 0.00017999999999999998, "D-glucose-6-phosphate": 0.00368, "D-fructose-6-phosphate": 0.00061, "D-fructose-1,6-bisphosphate": 0.01614, "dihydroxyacetone-phosphate": 0.00025, "3-phospho-D-glycerate": 0.00098, "phosphoenolpyruvate": 0.00035999999999999997, "pyruvate": 0.00197, "acetyl-CoA": 0.00068, "oxaloacetate": 0.0007800000000000001, "citrate": 0.0003, "2-oxoglutarate": 0.00088, "succinyl-CoA": 0.00035, "succinate": 0.00095, "fumarate": 0.00019, "L-malate": 0.00192, "propionyl-CoA": 3.73e-09, "malonyl-CoA": 2.395e-08, "acetoacetyl-CoA": 1.5470000000000002e-08, "myo-inositol": 4e-09, "6-phospho-D-glucono-1,5-lactone": 1.12e-06, "6-phospho-D-gluconate": 0.00346, "D-ribulose-5-phosphate": 0.00016, "alpha-D-ribose-5-phosphate": 0.0004, "D-xylulose-5-phosphate": 1.3e-07, "D-gluconate": 1.08e-06, "glycerate": 9.8e-07, "glycerol-3-phosphate": 0.0, "2-deoxy-D-ribose-5-phosphate": 5e-07, "5-phospho-alpha-D-ribose-1-diphosphate": 0.00022, "N-carbamoyl-L-aspartate": 1.3759999999999999e-05, "(S)-dihydroorotate": 5.96e-06, "UDP-N-acetyl-D-glucosamine": 6.46e-06, "2,3-dihydroxybenzoate": 9.829000000000002e-08, "4-hydroxybenzoate": 0.0, "shikimate": 0.00014000000000000001, "phenylpyruvate": 2.429e-05, "anthranilate": 1.323e-05, "N2-acetyl-L-ornithine": 9.1e-07, "riboflavin": 0.00013000000000000002, "quinolinate": 0.00015, "PfkA": 1.37e-06, "FbaA": 8.36e-06, "TpiA": 5.459999999999999e-06, "GapA": 1.978e-05, "Pgk": 1.4689999999999998e-05, "Eno": 1.456e-05, "PykF": 1.6699999999999999e-06, "AceF": 5.0999999999999995e-06, "AceE": 1.42e-06, "Lpd": 2.0199999999999997e-06, "GltA": 3.97e-06, "Icd": 9.25e-06, "SucA": 1.6399999999999998e-06, "Mdh": 1.3889999999999999e-05, "CyoA": 8.759999999999999e-06, "AtpA": 1.565e-05, "Prs": 1.46e-06, "PurF": 1.78e-06, "GuaB": 2.23e-06, "Gmk": 1.09e-06, "Adk": 3.95e-06, "NrdB": 1.6e-06, "NrdA": 1.1299999999999998e-06, "CarA": 1.92e-06, "PyrB": 1.47e-06, "ThyA": 1.07e-06, "Tmk": 6.4e-07, "PyrG": 1.5599999999999999e-06, "Ndk": 3.97e-06, "GlnA": 3.5199999999999998e-06, "100S": 3.563e-08, "oriC~DNAP": 1.19e-09, "genome": 0.00788, "CellWall": 1.2, "D-glucose": 4.222e-05, "AtpD": 2.1499999999999997e-06, "NuoA": 1.86e-06, "GuaA": 2.6e-06, "DnaE": 1.16e-06, "DnaX": 1.5e-06, "Lgt": 2.12e-06, "ClpP": 3.8999999999999997e-07, "FtsH": 1.24e-06, "FusA": 8.799999999999999e-07, "Lon": 1.71e-06, "TufA": 1.4299999999999999e-06, "TufB": 2.7799999999999996e-06, "DnaB": 6.3e-07, "GroEL": 8.499999999999999e-07, "GyrA": 2.1899999999999998e-06, "GyrB": 1.6499999999999999e-06, "ParC": 6.5e-07, "ParE": 1.3899999999999998e-06, "SecA": 1.7599999999999999e-06, "FtsI": 1.85e-06, "LpxC": 1.98e-06, "MurA": 1.2499999999999999e-06, "BamA": 1.34e-06, "DnaK": 1.5e-06, "FtsA": 2.2999999999999996e-06, "ZipA": 1.02e-06, "OmpA": 2.31e-06, "OmpF": 1.1499999999999998e-06, "SecY": 1.77e-06, "AlaS": 3.6e-06, "ArgS": 1.3e-06, "Hns": 2.4900000000000003e-06, "IleS": 3.9399999999999995e-06, "LeuS": 3.7999999999999996e-06, "MetG": 2.22e-06, "ValS": 3.42e-06, "RpoA": 1.19e-09, "RpoB": 6.5e-07, "RpoC": 6.5e-07, "NusA": 0.0, "NusG": 8.914e-08, "Rho": 1.1880000000000001e-08, "GreA": 2.38e-09, "rRNA16S": 7.699999999999999e-07, "rRNA23S": 2.36e-06, "rRNA5S": 1.8799999999999998e-06, "30S": 2.56e-06, "50S": 5.699999999999999e-07, "RplA": 2.1989999999999998e-05, "RplL": 1.324e-05, "RpsA": 1.955e-05, "RpsC": 2.571e-05, "Crp": 2.39e-06, "CspC": 1.83e-06, "DnaA": 1.44e-06, "DnaG": 1.48e-06, "Fis": 2.16e-06, "HupA": 2.35e-06, "Ssb": 1.85e-06, "Tsf": 3.2060000000000004e-08, "DnaN": 1.1e-06, "Frr": 3.5e-07, "FtsZ": 1.95e-06, "GroES": 7e-07, "InfA": 1.1e-06, "InfB": 1.19e-09, "InfC": 1.8999999999999998e-07, "MreB": 2.2999999999999996e-06, "MukB": 1.06e-06, "PrfA": 1.12e-06, "PrfB": 1.89e-06, "EFTu": 1.92e-06}, "count": {"RpoD": 246.0, "RNAP": 1935.0, "RNAP~RpoD": 1529.0, "RNAPAuxiliary": 3074.0, "Ribosome": 9418.0, "RibosomeAuxiliary": 895.0, "100S": 30.0, "oriC~DNAP": 1.0, "genome": 6631982.0, "rRNA16S": 651.0, "rRNA23S": 1991.0, "rRNA5S": 1586.0, "30S": 2154.0, "50S": 484.0, "RplA": 18517.0, "RplL": 11153.0, "RpsA": 16463.0, "RpsC": 21646.0}, "out": {"vital": 1.0, "Cl-": 0.06056, "Na+": 0.05, "NH4+": 0.0095, "K+": 0.00264, "Pi": 0.00132, "Mg2+": 0.0005300000000000001, "nicotinamide": 9.826e-05, "pantothenate": 4.949e-05, "pyridoxine": 1.655e-05, "thiamine": 1.507e-05, "lipoate": 9.74e-06, "riboflavin": 2.13e-06, "Ca2+": 5e-07, "biotin": 4.9e-07, "sulfate": 3.1e-07, "folate": 1.8e-07, "Mn2+": 8e-08, "boric_acid": 4e-08, "Co2+": 3.0000000000000004e-08, "Zn2+": 1e-08, "Cu2+": 1e-08, "Fe2+": 1e-08, "molybdate": 3.0000000000000004e-09, "D-glucose": 0.0040999999999999995, "LB": 0.0, "L-alanine": 0.0008, "L-arginine": 0.005200000000000001, "L-asparagine": 0.0004, "L-aspartate": 0.0004, "L-cysteine": 9.999999999999999e-05, "L-glutamine": 0.0006, "glycine": 0.0008, "L-histidine": 0.0002, "L-isoleucine": 0.0004, "L-leucine": 0.0008, "L-lysine": 0.0004, "L-methionine": 0.0002, "L-phenylalanine": 0.0004, "L-proline": 0.0004, "L-serine": 0.01, "L-threonine": 0.0004, "L-tryptophan": 9.999999999999999e-05, "L-tyrosine": 0.0002, "L-valine": 0.0006, "adenine": 0.0002, "cytosine": 0.0002, "guanine": 0.0002, "uracil": 0.0002, "EZRich": 0.0, "H2O": 55.0, "H+": 0.0012, "O2": 0.0012, "CO2": 0.0012, "L-glutamate": 0.011, "bioentity": 5.0, "length": 0.1, "Ribosome": 0.0}, "cell": {"H+": 0.00118, "membrane_H+": 0.00376, "length": 2.781871505e-06}, "polysomes": 4341.0, "mrna": 3247.0, "protein": 0.004399199425989999, "trna_free": 0.00026111, "trna_charged": 0.00019940237999999994, "cells": 1024.0, "instances": 1024.0, "log2_instances": 10, "rnap_bound": 4042.0, "rnapaux_bound": 1786.0, "ribo_total": 54598.0}, "11700": {"conc": {"H+": 0.0012, "O2": 0.0012, "CO2": 0.0012, "Pi": 0.023899999999999998, "RpoD": 2.6e-07, "RNAP": 2.4100000000000002e-06, "RNAP~RpoD": 1.8e-06, "RNAPAuxiliary": 3.69e-06, "ppGpp": 3.2e-07, "ATP": 0.00958, "CTP": 0.00412, "GTP": 0.00454, "UTP": 0.01269, "PPi": 0.0002, "AMP": 0.0005, "CMP": 0.00055, "GMP": 0.0009000000000000001, "Ribosome": 1.0789999999999998e-05, "RibosomeAuxiliary": 1.16e-06, "GDP": 0.0025800000000000003, "L-leucine": 0.00049, "L-alanine": 0.00401, "glycine": 0.0079, "L-valine": 0.00096, "L-glutamate": 0.01065, "L-serine": 4.625e-05, "L-isoleucine": 0.00021, "L-aspartate": 0.00422, "L-threonine": 0.00017999999999999998, "L-lysine": 0.00062, "L-proline": 0.0006500000000000001, "L-arginine": 0.0011200000000000001, "L-phenylalanine": 3.306e-05, "L-tyrosine": 5.4919999999999996e-05, "L-glutamine": 0.00425, "L-asparagine": 0.0005, "L-histidine": 0.0001, "L-methionine": 0.00011, "L-cysteine": 0.00068, "L-tryptophan": 3.25e-05, "NH4+": 0.002, "acetyl-phosphate": 7.5e-07, "NADH": 0.0005200000000000001, "NAD+": 0.00334, "NADPH": 0.00022, "NADP+": 0.00163, "FMN": 4.1469999999999994e-05, "FAD": 0.00101, "CoA": 0.0014, "glutathione": 1.113e-05, "dATP": 0.00028000000000000003, "ADP": 0.0005, "dAMP": 0.00017, "cAMP": 8.596e-08, "adenosine": 0.00023, "deoxyadenosine": 3.7e-07, "adenine": 0.00027, "dCTP": 0.00015, "cytosine": 0.00043, "cytidine": 1.3e-06, "dGMP": 0.00059, "guanine": 2.9339999999999997e-05, "guanosine": 4.03e-06, "deoxyguanosine": 2.1099999999999997e-06, "dTTP": 0.00088, "dTDP": 0.00015, "UDP": 0.00277, "uridine": 3.91e-06, "ITP": 1.3e-07, "IDP": 1.5e-07, "IMP": 0.00051, "L-homocysteine": 7.905e-05, "L-citrulline": 2.114e-05, "L-ornithine": 4.9199999999999995e-06, "L-histidinol": 5.989e-05, "S-adenosyl-L-methionine": 0.00017999999999999998, "D-glucose-6-phosphate": 0.00369, "D-fructose-6-phosphate": 0.00061, "D-fructose-1,6-bisphosphate": 0.016239999999999997, "dihydroxyacetone-phosphate": 0.00025, "3-phospho-D-glycerate": 0.00099, "phosphoenolpyruvate": 0.00037, "pyruvate": 0.00202, "acetyl-CoA": 0.0007, "oxaloacetate": 0.0008100000000000001, "citrate": 0.00032, "2-oxoglutarate": 0.00092, "succinyl-CoA": 0.00037, "succinate": 0.00099, "fumarate": 0.0002, "L-malate": 0.00202, "propionyl-CoA": 3.4800000000000004e-09, "malonyl-CoA": 2.234e-08, "acetoacetyl-CoA": 1.4430000000000001e-08, "myo-inositol": 3.73e-09, "6-phospho-D-glucono-1,5-lactone": 1.05e-06, "6-phospho-D-gluconate": 0.00346, "D-ribulose-5-phosphate": 0.00016, "alpha-D-ribose-5-phosphate": 0.0004, "D-xylulose-5-phosphate": 1.2e-07, "D-gluconate": 1.07e-06, "glycerate": 9.2e-07, "glycerol-3-phosphate": 0.0, "2-deoxy-D-ribose-5-phosphate": 4.9e-07, "5-phospho-alpha-D-ribose-1-diphosphate": 0.00022, "N-carbamoyl-L-aspartate": 1.4999999999999999e-05, "(S)-dihydroorotate": 6.5999999999999995e-06, "UDP-N-acetyl-D-glucosamine": 6.019999999999999e-06, "2,3-dihydroxybenzoate": 9.170000000000001e-08, "4-hydroxybenzoate": 0.0, "shikimate": 0.00014000000000000001, "phenylpyruvate": 2.5019999999999998e-05, "anthranilate": 1.2339999999999999e-05, "N2-acetyl-L-ornithine": 8.699999999999999e-07, "riboflavin": 0.00013000000000000002, "quinolinate": 0.00014000000000000001, "PfkA": 1.34e-06, "FbaA": 8.279999999999999e-06, "TpiA": 5.33e-06, "GapA": 1.9329999999999996e-05, "Pgk": 1.4599999999999999e-05, "Eno": 1.447e-05, "PykF": 1.6499999999999999e-06, "AceF": 5.0899999999999995e-06, "AceE": 1.4099999999999998e-06, "Lpd": 1.9299999999999997e-06, "GltA": 3.97e-06, "Icd": 9.15e-06, "SucA": 1.6699999999999999e-06, "Mdh": 1.3779999999999999e-05, "CyoA": 8.599999999999999e-06, "AtpA": 1.539e-05, "Prs": 1.4499999999999999e-06, "PurF": 1.6799999999999998e-06, "GuaB": 2.27e-06, "Gmk": 1.06e-06, "Adk": 3.7999999999999996e-06, "NrdB": 1.5e-06, "NrdA": 1.09e-06, "CarA": 1.92e-06, "PyrB": 1.6399999999999998e-06, "ThyA": 1.1399999999999999e-06, "Tmk": 5.9e-07, "PyrG": 1.6299999999999999e-06, "Ndk": 3.91e-06, "GlnA": 3.5299999999999997e-06, "100S": 3.3240000000000005e-08, "oriC~DNAP": 1.11e-09, "genome": 0.00784, "CellWall": 1.2, "D-glucose": 3.98e-05, "AtpD": 2.21e-06, "NuoA": 1.81e-06, "GuaA": 2.63e-06, "DnaE": 1.1699999999999998e-06, "DnaX": 1.51e-06, "Lgt": 2.0699999999999997e-06, "ClpP": 3.8999999999999997e-07, "FtsH": 1.2299999999999999e-06, "FusA": 7.9e-07, "Lon": 1.75e-06, "TufA": 1.38e-06, "TufB": 2.68e-06, "DnaB": 6.1e-07, "GroEL": 8.399999999999999e-07, "GyrA": 2.18e-06, "GyrB": 1.59e-06, "ParC": 6.4e-07, "ParE": 1.33e-06, "SecA": 1.8e-06, "FtsI": 1.81e-06, "LpxC": 2.05e-06, "MurA": 1.2299999999999999e-06, "BamA": 1.2499999999999999e-06, "DnaK": 1.47e-06, "FtsA": 2.2599999999999995e-06, "ZipA": 1.0099999999999999e-06, "OmpA": 2.1899999999999998e-06, "OmpF": 1.27e-06, "SecY": 1.71e-06, "AlaS": 3.7e-06, "ArgS": 1.35e-06, "Hns": 2.4100000000000002e-06, "IleS": 3.87e-06, "LeuS": 3.87e-06, "MetG": 2.1899999999999998e-06, "ValS": 3.41e-06, "RpoA": 0.0, "RpoB": 7.5e-07, "RpoC": 7.699999999999999e-07, "NusA": 4.7630000000000004e-08, "NusG": 5.6520000000000006e-08, "Rho": 0.0, "GreA": 5.536e-08, "rRNA16S": 7.9e-07, "rRNA23S": 2.63e-06, "rRNA5S": 1.94e-06, "30S": 2.5499999999999997e-06, "50S": 6.1e-07, "RplA": 2.671e-05, "RplL": 1.459e-05, "RpsA": 1.802e-05, "RpsC": 2.421e-05, "Crp": 2.36e-06, "CspC": 1.81e-06, "DnaA": 1.3899999999999998e-06, "DnaG": 1.62e-06, "Fis": 2.09e-06, "HupA": 2.27e-06, "Ssb": 1.78e-06, "Tsf": 6.650000000000001e-09, "DnaN": 1.1e-06, "Frr": 2.9e-07, "FtsZ": 1.86e-06, "GroES": 6.9e-07, "InfA": 1.0299999999999999e-06, "InfB": 0.0, "InfC": 3.32e-09, "MreB": 2.24e-06, "MukB": 1.08e-06, "PrfA": 1.04e-06, "PrfB": 1.9699999999999998e-06, "EFTu": 1.89e-06}, "count": {"RpoD": 237.0, "RNAP": 2171.0, "RNAP~RpoD": 1623.0, "RNAPAuxiliary": 3330.0, "Ribosome": 9742.0, "RibosomeAuxiliary": 1044.0, "100S": 30.0, "oriC~DNAP": 1.0, "genome": 7079794.0, "rRNA16S": 711.0, "rRNA23S": 2377.0, "rRNA5S": 1754.0, "30S": 2298.0, "50S": 551.0, "RplA": 24108.0, "RplL": 13168.0, "RpsA": 16262.0, "RpsC": 21856.0}, "out": {"vital": 1.0, "Cl-": 0.06056, "Na+": 0.05, "NH4+": 0.0095, "K+": 0.00264, "Pi": 0.00132, "Mg2+": 0.0005300000000000001, "nicotinamide": 9.826e-05, "pantothenate": 4.949e-05, "pyridoxine": 1.655e-05, "thiamine": 1.507e-05, "lipoate": 9.74e-06, "riboflavin": 2.13e-06, "Ca2+": 5e-07, "biotin": 4.9e-07, "sulfate": 3.1e-07, "folate": 1.8e-07, "Mn2+": 8e-08, "boric_acid": 4e-08, "Co2+": 3.0000000000000004e-08, "Zn2+": 1e-08, "Cu2+": 1e-08, "Fe2+": 1e-08, "molybdate": 3.0000000000000004e-09, "D-glucose": 0.0040999999999999995, "LB": 0.0, "L-alanine": 0.0008, "L-arginine": 0.005200000000000001, "L-asparagine": 0.0004, "L-aspartate": 0.0004, "L-cysteine": 9.999999999999999e-05, "L-glutamine": 0.0006, "glycine": 0.0008, "L-histidine": 0.0002, "L-isoleucine": 0.0004, "L-leucine": 0.0008, "L-lysine": 0.0004, "L-methionine": 0.0002, "L-phenylalanine": 0.0004, "L-proline": 0.0004, "L-serine": 0.01, "L-threonine": 0.0004, "L-tryptophan": 9.999999999999999e-05, "L-tyrosine": 0.0002, "L-valine": 0.0006, "adenine": 0.0002, "cytosine": 0.0002, "guanine": 0.0002, "uracil": 0.0002, "EZRich": 0.0, "H2O": 55.0, "H+": 0.0012, "O2": 0.0012, "CO2": 0.0012, "L-glutamate": 0.011, "bioentity": 5.0, "length": 0.1, "Ribosome": 0.0}, "cell": {"H+": 0.00118, "membrane_H+": 0.00487, "length": 2.981877579e-06}, "polysomes": 4583.0, "mrna": 3528.0, "protein": 0.004400005341570001, "trna_free": 0.00026948999999999994, "trna_charged": 0.00020308777000000003, "cells": 1024.0, "instances": 1024.0, "log2_instances": 10, "rnap_bound": 4194.0, "rnapaux_bound": 1828.0, "ribo_total": 57732.0}, "11800": {"conc": {"H+": 0.0012, "O2": 0.0012, "CO2": 0.0012, "Pi": 0.023899999999999998, "RpoD": 2.4e-07, "RNAP": 2.4900000000000003e-06, "RNAP~RpoD": 1.8e-06, "RNAPAuxiliary": 3.91e-06, "ppGpp": 3.2e-07, "ATP": 0.00961, "CTP": 0.00414, "GTP": 0.00474, "UTP": 0.012750000000000001, "PPi": 0.0002, "AMP": 0.00051, "CMP": 0.00055, "GMP": 0.00088, "Ribosome": 1.0779999999999998e-05, "RibosomeAuxiliary": 1.09e-06, "GDP": 0.0025, "L-leucine": 0.00057, "L-alanine": 0.00429, "glycine": 0.00819, "L-valine": 0.0010500000000000002, "L-glutamate": 0.01082, "L-serine": 4.764e-05, "L-isoleucine": 0.00022, "L-aspartate": 0.00442, "L-threonine": 0.00017999999999999998, "L-lysine": 0.00062, "L-proline": 0.00067, "L-arginine": 0.00115, "L-phenylalanine": 3.607e-05, "L-tyrosine": 5.8439999999999996e-05, "L-glutamine": 0.00425, "L-asparagine": 0.0005200000000000001, "L-histidine": 0.0001, "L-methionine": 9.809e-05, "L-cysteine": 0.00069, "L-tryptophan": 3.8599999999999996e-05, "NH4+": 0.002, "acetyl-phosphate": 7e-07, "NADH": 0.0005200000000000001, "NAD+": 0.00328, "NADPH": 0.00023, "NADP+": 0.00159, "FMN": 4.323e-05, "FAD": 0.00101, "CoA": 0.0014, "glutathione": 1.041e-05, "dATP": 0.00028000000000000003, "ADP": 0.0005, "dAMP": 0.00017999999999999998, "cAMP": 8.428000000000001e-08, "adenosine": 0.00024, "deoxyadenosine": 3.7999999999999996e-07, "adenine": 0.00028000000000000003, "dCTP": 0.00015, "cytosine": 0.00043, "cytidine": 1.29e-06, "dGMP": 0.0006, "guanine": 2.666e-05, "guanosine": 4e-06, "deoxyguanosine": 2.1099999999999997e-06, "dTTP": 0.00088, "dTDP": 0.00015, "UDP": 0.00278, "uridine": 3.81e-06, "ITP": 1.3e-07, "IDP": 1.4e-07, "IMP": 0.0005200000000000001, "L-homocysteine": 6.937e-05, "L-citrulline": 1.978e-05, "L-ornithine": 4.61e-06, "L-histidinol": 6.23e-05, "S-adenosyl-L-methionine": 0.00017999999999999998, "D-glucose-6-phosphate": 0.00369, "D-fructose-6-phosphate": 0.00061, "D-fructose-1,6-bisphosphate": 0.01627, "dihydroxyacetone-phosphate": 0.00025, "3-phospho-D-glycerate": 0.00099, "phosphoenolpyruvate": 0.00035999999999999997, "pyruvate": 0.0020299999999999997, "acetyl-CoA": 0.0007, "oxaloacetate": 0.00079, "citrate": 0.00031, "2-oxoglutarate": 0.00088, "succinyl-CoA": 0.00035, "succinate": 0.00095, "fumarate": 0.00019, "L-malate": 0.00195, "propionyl-CoA": 3.25e-09, "malonyl-CoA": 2.089e-08, "acetoacetyl-CoA": 1.35e-08, "myo-inositol": 3.4900000000000006e-09, "6-phospho-D-glucono-1,5-lactone": 9.8e-07, "6-phospho-D-gluconate": 0.00346, "D-ribulose-5-phosphate": 0.00016, "alpha-D-ribose-5-phosphate": 0.0004, "D-xylulose-5-phosphate": 1.2e-07, "D-gluconate": 1.06e-06, "glycerate": 8.599999999999999e-07, "glycerol-3-phosphate": 0.0, "2-deoxy-D-ribose-5-phosphate": 4.8e-07, "5-phospho-alpha-D-ribose-1-diphosphate": 0.00022, "N-carbamoyl-L-aspartate": 1.6499999999999998e-05, "(S)-dihydroorotate": 7.339999999999999e-06, "UDP-N-acetyl-D-glucosamine": 5.6299999999999995e-06, "2,3-dihydroxybenzoate": 8.575000000000001e-08, "4-hydroxybenzoate": 0.0, "shikimate": 0.00014000000000000001, "phenylpyruvate": 2.5059999999999997e-05, "anthranilate": 1.317e-05, "N2-acetyl-L-ornithine": 8.699999999999999e-07, "riboflavin": 0.00013000000000000002, "quinolinate": 0.00014000000000000001, "PfkA": 1.3899999999999998e-06, "FbaA": 8.269999999999999e-06, "TpiA": 5.309999999999999e-06, "GapA": 1.898e-05, "Pgk": 1.459e-05, "Eno": 1.441e-05, "PykF": 1.61e-06, "AceF": 5.1799999999999995e-06, "AceE": 1.3899999999999998e-06, "Lpd": 1.87e-06, "GltA": 3.93e-06, "Icd": 9.1e-06, "SucA": 1.6799999999999998e-06, "Mdh": 1.3729999999999999e-05, "CyoA": 8.36e-06, "AtpA": 1.522e-05, "Prs": 1.42e-06, "PurF": 1.59e-06, "GuaB": 2.33e-06, "Gmk": 1.04e-06, "Adk": 3.7099999999999996e-06, "NrdB": 1.49e-06, "NrdA": 1.06e-06, "CarA": 1.84e-06, "PyrB": 1.77e-06, "ThyA": 1.16e-06, "Tmk": 5.5e-07, "PyrG": 1.62e-06, "Ndk": 3.88e-06, "GlnA": 3.4399999999999997e-06, "100S": 3.005e-08, "oriC~DNAP": 1.0400000000000001e-09, "genome": 0.0078, "CellWall": 1.20003, "D-glucose": 3.764e-05, "AtpD": 2.22e-06, "NuoA": 1.8e-06, "GuaA": 2.62e-06, "DnaE": 1.2e-06, "DnaX": 1.53e-06, "Lgt": 1.98e-06, "ClpP": 3.8999999999999997e-07, "FtsH": 1.1899999999999998e-06, "FusA": 8.599999999999999e-07, "Lon": 1.6799999999999998e-06, "TufA": 1.3899999999999998e-06, "TufB": 2.6e-06, "DnaB": 6.1e-07, "GroEL": 8.1e-07, "GyrA": 2.1499999999999997e-06, "GyrB": 1.5e-06, "ParC": 6.5e-07, "ParE": 1.26e-06, "SecA": 1.79e-06, "FtsI": 1.78e-06, "LpxC": 2.1e-06, "MurA": 1.22e-06, "BamA": 1.2e-06, "DnaK": 1.47e-06, "FtsA": 2.25e-06, "ZipA": 1e-06, "OmpA": 2.09e-06, "OmpF": 1.4e-06, "SecY": 1.6399999999999998e-06, "AlaS": 3.73e-06, "ArgS": 1.34e-06, "Hns": 2.36e-06, "IleS": 3.78e-06, "LeuS": 3.84e-06, "MetG": 2.1899999999999998e-06, "ValS": 3.2999999999999997e-06, "RpoA": 1.0400000000000001e-09, "RpoB": 9.6e-07, "RpoC": 9.399999999999999e-07, "NusA": 5.7990000000000005e-08, "NusG": 0.0, "Rho": 7.25e-09, "GreA": 6.2200000000000004e-09, "rRNA16S": 9.3e-07, "rRNA23S": 2.67e-06, "rRNA5S": 2.31e-06, "30S": 2.4999999999999998e-06, "50S": 6.800000000000001e-07, "RplA": 2.5339999999999998e-05, "RplL": 1.419e-05, "RpsA": 1.929e-05, "RpsC": 2.174e-05, "Crp": 2.4e-06, "CspC": 1.7399999999999999e-06, "DnaA": 1.46e-06, "DnaG": 1.6999999999999998e-06, "Fis": 2.05e-06, "HupA": 2.21e-06, "Ssb": 1.78e-06, "Tsf": 1.6e-07, "DnaN": 1.1399999999999999e-06, "Frr": 2.9e-07, "FtsZ": 1.84e-06, "GroES": 6.6e-07, "InfA": 1.06e-06, "InfB": 0.0, "InfC": 1.0400000000000001e-09, "MreB": 2.23e-06, "MukB": 1.1e-06, "PrfA": 1.1e-06, "PrfB": 2.1e-06, "EFTu": 1.8799999999999998e-06}, "count": {"RpoD": 234.0, "RNAP": 2402.0, "RNAP~RpoD": 1735.0, "RNAPAuxiliary": 3773.0, "Ribosome": 10402.0, "RibosomeAuxiliary": 1051.0, "100S": 29.0, "oriC~DNAP": 1.0, "genome": 7527170.0, "rRNA16S": 893.0, "rRNA23S": 2574.0, "rRNA5S": 2231.0, "30S": 2410.0, "50S": 652.0, "RplA": 24460.0, "RplL": 13696.0, "RpsA": 18621.0, "RpsC": 20980.0}, "out": {"vital": 1.0, "Cl-": 0.06056, "Na+": 0.05, "NH4+": 0.0095, "K+": 0.00264, "Pi": 0.00132, "Mg2+": 0.0005300000000000001, "nicotinamide": 9.826e-05, "pantothenate": 4.949e-05, "pyridoxine": 1.655e-05, "thiamine": 1.507e-05, "lipoate": 9.74e-06, "riboflavin": 2.13e-06, "Ca2+": 5e-07, "biotin": 4.9e-07, "sulfate": 3.1e-07, "folate": 1.8e-07, "Mn2+": 8e-08, "boric_acid": 4e-08, "Co2+": 3.0000000000000004e-08, "Zn2+": 1e-08, "Cu2+": 1e-08, "Fe2+": 1e-08, "molybdate": 3.0000000000000004e-09, "D-glucose": 0.0040999999999999995, "LB": 0.0, "L-alanine": 0.0008, "L-arginine": 0.005200000000000001, "L-asparagine": 0.0004, "L-aspartate": 0.0004, "L-cysteine": 9.999999999999999e-05, "L-glutamine": 0.0006, "glycine": 0.0008, "L-histidine": 0.0002, "L-isoleucine": 0.0004, "L-leucine": 0.0008, "L-lysine": 0.0004, "L-methionine": 0.0002, "L-phenylalanine": 0.0004, "L-proline": 0.0004, "L-serine": 0.01, "L-threonine": 0.0004, "L-tryptophan": 9.999999999999999e-05, "L-tyrosine": 0.0002, "L-valine": 0.0006, "adenine": 0.0002, "cytosine": 0.0002, "guanine": 0.0002, "uracil": 0.0002, "EZRich": 0.0, "H2O": 55.0, "H+": 0.0012, "O2": 0.0012, "CO2": 0.0012, "L-glutamate": 0.011, "bioentity": 5.0, "length": 0.1, "Ribosome": 0.0}, "cell": {"H+": 0.00118, "membrane_H+": 0.00457, "length": 3.188653124e-06}, "polysomes": 4865.0, "mrna": 3796.0, "protein": 0.004401137147580002, "trna_free": 0.00027074000000000005, "trna_charged": 0.00020697311999999993, "cells": 1024.0, "instances": 1024.0, "log2_instances": 10, "rnap_bound": 4302.0, "rnapaux_bound": 1779.0, "ribo_total": 61102.0}, "11900": {"conc": {"H+": 0.0012, "O2": 0.0012, "CO2": 0.0012, "Pi": 0.023899999999999998, "RpoD": 2.1999999999999998e-07, "RNAP": 2.5899999999999998e-06, "RNAP~RpoD": 1.75e-06, "RNAPAuxiliary": 3.96e-06, "ppGpp": 3.2e-07, "ATP": 0.00958, "CTP": 0.00413, "GTP": 0.005030000000000001, "UTP": 0.0127, "PPi": 0.0002, "AMP": 0.00049, "CMP": 0.00055, "GMP": 0.00074, "Ribosome": 1.102e-05, "RibosomeAuxiliary": 1.06e-06, "GDP": 0.0021000000000000003, "L-leucine": 0.00064, "L-alanine": 0.00445, "glycine": 0.00861, "L-valine": 0.00109, "L-glutamate": 0.01098, "L-serine": 4.879e-05, "L-isoleucine": 0.00023, "L-aspartate": 0.00446, "L-threonine": 0.00017999999999999998, "L-lysine": 0.00062, "L-proline": 0.00068, "L-arginine": 0.00117, "L-phenylalanine": 3.892e-05, "L-tyrosine": 6.063e-05, "L-glutamine": 0.00419, "L-asparagine": 0.0005200000000000001, "L-histidine": 0.00011, "L-methionine": 9.939e-05, "L-cysteine": 0.00074, "L-tryptophan": 4.061e-05, "NH4+": 0.002, "acetyl-phosphate": 6.6e-07, "NADH": 0.0005200000000000001, "NAD+": 0.00327, "NADPH": 0.00023, "NADP+": 0.00159, "FMN": 4.824e-05, "FAD": 0.00101, "CoA": 0.0014, "glutathione": 9.81e-06, "dATP": 0.00028000000000000003, "ADP": 0.0005200000000000001, "dAMP": 0.00017999999999999998, "cAMP": 8.309000000000001e-08, "adenosine": 0.00022, "deoxyadenosine": 3.7999999999999996e-07, "adenine": 0.00026000000000000003, "dCTP": 0.00015, "cytosine": 0.00043, "cytidine": 1.29e-06, "dGMP": 0.0006, "guanine": 2.3899999999999998e-05, "guanosine": 3.99e-06, "deoxyguanosine": 2.13e-06, "dTTP": 0.0009000000000000001, "dTDP": 0.00015, "UDP": 0.00277, "uridine": 3.74e-06, "ITP": 1.2e-07, "IDP": 1.3e-07, "IMP": 0.0005, "L-homocysteine": 7.023e-05, "L-citrulline": 1.8719999999999997e-05, "L-ornithine": 4.4e-06, "L-histidinol": 6.404e-05, "S-adenosyl-L-methionine": 0.00017999999999999998, "D-glucose-6-phosphate": 0.0037, "D-fructose-6-phosphate": 0.00061, "D-fructose-1,6-bisphosphate": 0.016260000000000004, "dihydroxyacetone-phosphate": 0.00025, "3-phospho-D-glycerate": 0.00099, "phosphoenolpyruvate": 0.00035999999999999997, "pyruvate": 0.00206, "acetyl-CoA": 0.00071, "oxaloacetate": 0.00079, "citrate": 0.00032, "2-oxoglutarate": 0.00088, "succinyl-CoA": 0.00035, "succinate": 0.00095, "fumarate": 0.0002, "L-malate": 0.00195, "propionyl-CoA": 3.06e-09, "malonyl-CoA": 1.9690000000000003e-08, "acetoacetyl-CoA": 1.272e-08, "myo-inositol": 3.2900000000000004e-09, "6-phospho-D-glucono-1,5-lactone": 9.2e-07, "6-phospho-D-gluconate": 0.00346, "D-ribulose-5-phosphate": 0.00016, "alpha-D-ribose-5-phosphate": 0.0004, "D-xylulose-5-phosphate": 1.0999999999999999e-07, "D-gluconate": 1.06e-06, "glycerate": 8.1e-07, "glycerol-3-phosphate": 0.0, "2-deoxy-D-ribose-5-phosphate": 4.6999999999999995e-07, "5-phospho-alpha-D-ribose-1-diphosphate": 0.00021, "N-carbamoyl-L-aspartate": 1.77e-05, "(S)-dihydroorotate": 7.98e-06, "UDP-N-acetyl-D-glucosamine": 5.309999999999999e-06, "2,3-dihydroxybenzoate": 8.081000000000001e-08, "4-hydroxybenzoate": 0.0, "shikimate": 0.00014000000000000001, "phenylpyruvate": 2.6249999999999998e-05, "anthranilate": 1.333e-05, "N2-acetyl-L-ornithine": 8.799999999999999e-07, "riboflavin": 0.00014000000000000001, "quinolinate": 0.00014000000000000001, "PfkA": 1.37e-06, "FbaA": 8.2e-06, "TpiA": 5.37e-06, "GapA": 1.875e-05, "Pgk": 1.464e-05, "Eno": 1.4529999999999998e-05, "PykF": 1.6399999999999998e-06, "AceF": 5.26e-06, "AceE": 1.4e-06, "Lpd": 1.79e-06, "GltA": 3.9399999999999995e-06, "Icd": 9.179999999999999e-06, "SucA": 1.62e-06, "Mdh": 1.3739999999999999e-05, "CyoA": 8.17e-06, "AtpA": 1.5179999999999999e-05, "Prs": 1.37e-06, "PurF": 1.55e-06, "GuaB": 2.4e-06, "Gmk": 9.9e-07, "Adk": 3.73e-06, "NrdB": 1.5e-06, "NrdA": 1.04e-06, "CarA": 1.82e-06, "PyrB": 1.86e-06, "ThyA": 1.1699999999999998e-06, "Tmk": 5.2e-07, "PyrG": 1.6399999999999998e-06, "Ndk": 3.95e-06, "GlnA": 3.35e-06, "100S": 2.7340000000000002e-08, "oriC~DNAP": 9.800000000000001e-10, "genome": 0.00779, "CellWall": 1.20002, "D-glucose": 3.59e-05, "AtpD": 2.25e-06, "NuoA": 1.82e-06, "GuaA": 2.5699999999999995e-06, "DnaE": 1.24e-06, "DnaX": 1.6499999999999999e-06, "Lgt": 1.91e-06, "ClpP": 3.7999999999999996e-07, "FtsH": 1.12e-06, "FusA": 8.499999999999999e-07, "Lon": 1.6599999999999998e-06, "TufA": 1.47e-06, "TufB": 2.52e-06, "DnaB": 5.9e-07, "GroEL": 8.299999999999999e-07, "GyrA": 2.09e-06, "GyrB": 1.4099999999999998e-06, "ParC": 6.4e-07, "ParE": 1.29e-06, "SecA": 1.7199999999999998e-06, "FtsI": 1.77e-06, "LpxC": 2.12e-06, "MurA": 1.2499999999999999e-06, "BamA": 1.2e-06, "DnaK": 1.55e-06, "FtsA": 2.2599999999999995e-06, "ZipA": 9.9e-07, "OmpA": 2.05e-06, "OmpF": 1.5399999999999999e-06, "SecY": 1.58e-06, "AlaS": 3.7999999999999996e-06, "ArgS": 1.4299999999999999e-06, "Hns": 2.35e-06, "IleS": 3.78e-06, "LeuS": 3.7899999999999997e-06, "MetG": 2.21e-06, "ValS": 3.2599999999999997e-06, "RpoA": 0.0, "RpoB": 9.399999999999999e-07, "RpoC": 1.02e-06, "NusA": 1.7000000000000001e-07, "NusG": 9.760000000000001e-09, "Rho": 1.95e-09, "GreA": 0.0, "rRNA16S": 1.09e-06, "rRNA23S": 3.07e-06, "rRNA5S": 2.4900000000000003e-06, "30S": 2.63e-06, "50S": 8e-07, "RplA": 2.3109999999999997e-05, "RplL": 1.545e-05, "RpsA": 1.856e-05, "RpsC": 2.155e-05, "Crp": 2.4199999999999997e-06, "CspC": 1.81e-06, "DnaA": 1.44e-06, "DnaG": 1.6699999999999999e-06, "Fis": 2.0599999999999998e-06, "HupA": 2.1899999999999998e-06, "Ssb": 1.79e-06, "Tsf": 2.8e-07, "DnaN": 1.1499999999999998e-06, "Frr": 3.2e-07, "FtsZ": 1.81e-06, "GroES": 6.2e-07, "InfA": 1.07e-06, "InfB": 0.0, "InfC": 7.81e-09, "MreB": 2.23e-06, "MukB": 1.1399999999999999e-06, "PrfA": 1.2099999999999998e-06, "PrfB": 2.1899999999999998e-06, "EFTu": 1.95e-06}, "count": {"RpoD": 225.0, "RNAP": 2650.0, "RNAP~RpoD": 1791.0, "RNAPAuxiliary": 4058.0, "Ribosome": 11290.0, "RibosomeAuxiliary": 1085.0, "100S": 28.0, "oriC~DNAP": 1.0, "genome": 7974762.0, "rRNA16S": 1116.0, "rRNA23S": 3147.0, "rRNA5S": 2551.0, "30S": 2690.0, "50S": 821.0, "RplA": 23676.0, "RplL": 15830.0, "RpsA": 19015.0, "RpsC": 22070.0}, "out": {"vital": 1.0, "Cl-": 0.06056, "Na+": 0.05, "NH4+": 0.0095, "K+": 0.00264, "Pi": 0.00132, "Mg2+": 0.0005300000000000001, "nicotinamide": 9.826e-05, "pantothenate": 4.949e-05, "pyridoxine": 1.655e-05, "thiamine": 1.507e-05, "lipoate": 9.74e-06, "riboflavin": 2.13e-06, "Ca2+": 5e-07, "biotin": 4.9e-07, "sulfate": 3.1e-07, "folate": 1.8e-07, "Mn2+": 8e-08, "boric_acid": 4e-08, "Co2+": 3.0000000000000004e-08, "Zn2+": 1e-08, "Cu2+": 1e-08, "Fe2+": 1e-08, "molybdate": 3.0000000000000004e-09, "D-glucose": 0.0040999999999999995, "LB": 0.0, "L-alanine": 0.0008, "L-arginine": 0.005200000000000001, "L-asparagine": 0.0004, "L-aspartate": 0.0004, "L-cysteine": 9.999999999999999e-05, "L-glutamine": 0.0006, "glycine": 0.0008, "L-histidine": 0.0002, "L-isoleucine": 0.0004, "L-leucine": 0.0008, "L-lysine": 0.0004, "L-methionine": 0.0002, "L-phenylalanine": 0.0004, "L-proline": 0.0004, "L-serine": 0.01, "L-threonine": 0.0004, "L-tryptophan": 9.999999999999999e-05, "L-tyrosine": 0.0002, "L-valine": 0.0006, "adenine": 0.0002, "cytosine": 0.0002, "guanine": 0.0002, "uracil": 0.0002, "EZRich": 0.0, "H2O": 55.0, "H+": 0.0012, "O2": 0.0012, "CO2": 0.0012, "L-glutamate": 0.011, "bioentity": 5.0, "length": 0.1, "Ribosome": 0.0}, "cell": {"H+": 0.00118, "membrane_H+": 0.00487, "length": 3.383796599e-06}, "polysomes": 5139.0, "mrna": 4127.0, "protein": 0.004402658104249996, "trna_free": 0.0002671, "trna_charged": 0.0002064548999999999, "cells": 1024.0, "instances": 1024.0, "log2_instances": 10, "rnap_bound": 4463.0, "rnapaux_bound": 1819.0, "ribo_total": 64690.0}, "12000": {"conc": {"H+": 0.0012, "O2": 0.0012, "CO2": 0.0012, "Pi": 0.023899999999999998, "RpoD": 2e-07, "RNAP": 2.7200000000000002e-06, "RNAP~RpoD": 1.79e-06, "RNAPAuxiliary": 4.0399999999999994e-06, "ppGpp": 3.2e-07, "ATP": 0.00957, "CTP": 0.00413, "GTP": 0.004889999999999999, "UTP": 0.01271, "PPi": 0.0002, "AMP": 0.00048, "CMP": 0.00055, "GMP": 0.0007700000000000001, "Ribosome": 1.0939999999999999e-05, "RibosomeAuxiliary": 1.02e-06, "GDP": 0.0022, "L-leucine": 0.00066, "L-alanine": 0.00445, "glycine": 0.00851, "L-valine": 0.00109, "L-glutamate": 0.01101, "L-serine": 4.9029999999999996e-05, "L-isoleucine": 0.00025, "L-aspartate": 0.0044, "L-threonine": 0.00019, "L-lysine": 0.00061, "L-proline": 0.00069, "L-arginine": 0.00116, "L-phenylalanine": 3.873e-05, "L-tyrosine": 5.929999999999999e-05, "L-glutamine": 0.00417, "L-asparagine": 0.0005200000000000001, "L-histidine": 0.00011, "L-methionine": 0.00012, "L-cysteine": 0.0008, "L-tryptophan": 3.9609999999999995e-05, "NH4+": 0.002, "acetyl-phosphate": 6.3e-07, "NADH": 0.0005200000000000001, "NAD+": 0.0032500000000000003, "NADPH": 0.00023, "NADP+": 0.00157, "FMN": 4.938e-05, "FAD": 0.00101, "CoA": 0.0014, "glutathione": 9.24e-06, "dATP": 0.00029, "ADP": 0.0005300000000000001, "dAMP": 0.00017999999999999998, "cAMP": 8.189e-08, "adenosine": 0.00022, "deoxyadenosine": 3.7999999999999996e-07, "adenine": 0.00026000000000000003, "dCTP": 0.00015, "cytosine": 0.00043, "cytidine": 1.3e-06, "dGMP": 0.00061, "guanine": 2.208e-05, "guanosine": 3.97e-06, "deoxyguanosine": 2.14e-06, "dTTP": 0.00091, "dTDP": 0.00015, "UDP": 0.00277, "uridine": 3.68e-06, "ITP": 1.0999999999999999e-07, "IDP": 1.2e-07, "IMP": 0.0005, "L-homocysteine": 8.537e-05, "L-citrulline": 1.818e-05, "L-ornithine": 4.32e-06, "L-histidinol": 6.35e-05, "S-adenosyl-L-methionine": 0.00017999999999999998, "D-glucose-6-phosphate": 0.0037, "D-fructose-6-phosphate": 0.00061, "D-fructose-1,6-bisphosphate": 0.01638, "dihydroxyacetone-phosphate": 0.00025, "3-phospho-D-glycerate": 0.00098, "phosphoenolpyruvate": 0.00035999999999999997, "pyruvate": 0.0020800000000000003, "acetyl-CoA": 0.0007199999999999999, "oxaloacetate": 0.0007700000000000001, "citrate": 0.00031, "2-oxoglutarate": 0.00088, "succinyl-CoA": 0.00035, "succinate": 0.00094, "fumarate": 0.0002, "L-malate": 0.0019, "propionyl-CoA": 2.88e-09, "malonyl-CoA": 1.854e-08, "acetoacetyl-CoA": 1.198e-08, "myo-inositol": 3.1000000000000005e-09, "6-phospho-D-glucono-1,5-lactone": 8.699999999999999e-07, "6-phospho-D-gluconate": 0.00346, "D-ribulose-5-phosphate": 0.00016, "alpha-D-ribose-5-phosphate": 0.0004, "D-xylulose-5-phosphate": 1e-07, "D-gluconate": 1.05e-06, "glycerate": 7.599999999999999e-07, "glycerol-3-phosphate": 0.0, "2-deoxy-D-ribose-5-phosphate": 4.6e-07, "5-phospho-alpha-D-ribose-1-diphosphate": 0.00021, "N-carbamoyl-L-aspartate": 1.659e-05, "(S)-dihydroorotate": 7.509999999999999e-06, "UDP-N-acetyl-D-glucosamine": 4.9999999999999996e-06, "2,3-dihydroxybenzoate": 7.608e-08, "4-hydroxybenzoate": 0.0, "shikimate": 0.00013000000000000002, "phenylpyruvate": 2.5719999999999998e-05, "anthranilate": 1.308e-05, "N2-acetyl-L-ornithine": 9.2e-07, "riboflavin": 0.00014000000000000001, "quinolinate": 0.00014000000000000001, "PfkA": 1.35e-06, "FbaA": 8.089999999999999e-06, "TpiA": 5.389999999999999e-06, "GapA": 1.846e-05, "Pgk": 1.463e-05, "Eno": 1.465e-05, "PykF": 1.62e-06, "AceF": 5.32e-06, "AceE": 1.4099999999999998e-06, "Lpd": 1.78e-06, "GltA": 3.95e-06, "Icd": 9.25e-06, "SucA": 1.59e-06, "Mdh": 1.3779999999999999e-05, "CyoA": 7.94e-06, "AtpA": 1.5019999999999998e-05, "Prs": 1.35e-06, "PurF": 1.5e-06, "GuaB": 2.47e-06, "Gmk": 9.8e-07, "Adk": 3.82e-06, "NrdB": 1.47e-06, "NrdA": 1.0099999999999999e-06, "CarA": 1.79e-06, "PyrB": 1.77e-06, "ThyA": 1.1899999999999998e-06, "Tmk": 4.9e-07, "PyrG": 1.6699999999999999e-06, "Ndk": 3.92e-06, "GlnA": 3.3199999999999996e-06, "100S": 2.298e-08, "oriC~DNAP": 9.200000000000001e-10, "genome": 0.00774, "CellWall": 1.20001, "D-glucose": 3.427e-05, "AtpD": 2.37e-06, "NuoA": 1.8e-06, "GuaA": 2.5499999999999997e-06, "DnaE": 1.2e-06, "DnaX": 1.7599999999999999e-06, "Lgt": 1.89e-06, "ClpP": 3.8999999999999997e-07, "FtsH": 1.1e-06, "FusA": 9.1e-07, "Lon": 1.6599999999999998e-06, "TufA": 1.59e-06, "TufB": 2.4599999999999997e-06, "DnaB": 5.5e-07, "GroEL": 9.2e-07, "GyrA": 2.04e-06, "GyrB": 1.4e-06, "ParC": 6.5e-07, "ParE": 1.33e-06, "SecA": 1.6699999999999999e-06, "FtsI": 1.7199999999999998e-06, "LpxC": 2.13e-06, "MurA": 1.34e-06, "BamA": 1.16e-06, "DnaK": 1.58e-06, "FtsA": 2.25e-06, "ZipA": 9.7e-07, "OmpA": 2.01e-06, "OmpF": 1.59e-06, "SecY": 1.55e-06, "AlaS": 3.9e-06, "ArgS": 1.5e-06, "Hns": 2.36e-06, "IleS": 3.81e-06, "LeuS": 3.72e-06, "MetG": 2.24e-06, "ValS": 3.2099999999999998e-06, "RpoA": 9.200000000000001e-10, "RpoB": 8.299999999999999e-07, "RpoC": 1.0299999999999999e-06, "NusA": 3.1e-07, "NusG": 0.0, "Rho": 3.033e-08, "GreA": 4.412e-08, "rRNA16S": 1.1699999999999998e-06, "rRNA23S": 3.2599999999999997e-06, "rRNA5S": 2.62e-06, "30S": 2.8e-06, "50S": 8.699999999999999e-07, "RplA": 2.128e-05, "RplL": 1.8769999999999998e-05, "RpsA": 1.8739999999999997e-05, "RpsC": 2.136e-05, "Crp": 2.3399999999999996e-06, "CspC": 1.85e-06, "DnaA": 1.44e-06, "DnaG": 1.6799999999999998e-06, "Fis": 2.13e-06, "HupA": 2.18e-06, "Ssb": 1.83e-06, "Tsf": 3.8999999999999997e-07, "DnaN": 1.1e-06, "Frr": 4.1999999999999995e-07, "FtsZ": 1.78e-06, "GroES": 5.5e-07, "InfA": 1.06e-06, "InfB": 0.0, "InfC": 1.0110000000000001e-08, "MreB": 2.2999999999999996e-06, "MukB": 1.1299999999999998e-06, "PrfA": 1.35e-06, "PrfB": 2.2999999999999996e-06, "EFTu": 2.0699999999999997e-06}, "count": {"RpoD": 218.0, "RNAP": 2960.0, "RNAP~RpoD": 1947.0, "RNAPAuxiliary": 4394.0, "Ribosome": 11902.0, "RibosomeAuxiliary": 1109.0, "100S": 25.0, "oriC~DNAP": 1.0, "genome": 8422234.0, "rRNA16S": 1278.0, "rRNA23S": 3549.0, "rRNA5S": 2850.0, "30S": 3050.0, "50S": 942.0, "RplA": 23152.0, "RplL": 20420.0, "RpsA": 20392.0, "RpsC": 23233.0}, "out": {"vital": 1.0, "Cl-": 0.06056, "Na+": 0.05, "NH4+": 0.0095, "K+": 0.00264, "Pi": 0.00132, "Mg2+": 0.0005300000000000001, "nicotinamide": 9.826e-05, "pantothenate": 4.949e-05, "pyridoxine": 1.655e-05, "thiamine": 1.507e-05, "lipoate": 9.74e-06, "riboflavin": 2.13e-06, "Ca2+": 5e-07, "biotin": 4.9e-07, "sulfate": 3.1e-07, "folate": 1.8e-07, "Mn2+": 8e-08, "boric_acid": 4e-08, "Co2+": 3.0000000000000004e-08, "Zn2+": 1e-08, "Cu2+": 1e-08, "Fe2+": 1e-08, "molybdate": 3.0000000000000004e-09, "D-glucose": 0.0040999999999999995, "LB": 0.0, "L-alanine": 0.0008, "L-arginine": 0.005200000000000001, "L-asparagine": 0.0004, "L-aspartate": 0.0004, "L-cysteine": 9.999999999999999e-05, "L-glutamine": 0.0006, "glycine": 0.0008, "L-histidine": 0.0002, "L-isoleucine": 0.0004, "L-leucine": 0.0008, "L-lysine": 0.0004, "L-methionine": 0.0002, "L-phenylalanine": 0.0004, "L-proline": 0.0004, "L-serine": 0.01, "L-threonine": 0.0004, "L-tryptophan": 9.999999999999999e-05, "L-tyrosine": 0.0002, "L-valine": 0.0006, "adenine": 0.0002, "cytosine": 0.0002, "guanine": 0.0002, "uracil": 0.0002, "EZRich": 0.0, "H2O": 55.0, "H+": 0.0012, "O2": 0.0012, "CO2": 0.0012, "L-glutamate": 0.011, "bioentity": 5.0, "length": 0.1, "Ribosome": 0.0}, "cell": {"H+": 0.00118, "membrane_H+": 0.00474, "length": 3.593995473e-06}, "polysomes": 5450.0, "mrna": 4361.0, "protein": 0.004400812041069985, "trna_free": 0.00026716999999999995, "trna_charged": 0.00020688184000000002, "cells": 1024.0, "instances": 1024.0, "log2_instances": 10, "rnap_bound": 4618.0, "rnapaux_bound": 1844.0, "ribo_total": 68612.0}, "12100": {"conc": {"H+": 0.0012, "O2": 0.0012, "CO2": 0.0012, "Pi": 0.023899999999999998, "RpoD": 1.5e-07, "RNAP": 2.8599999999999997e-06, "RNAP~RpoD": 1.79e-06, "RNAPAuxiliary": 4.09e-06, "ppGpp": 3.2e-07, "ATP": 0.00961, "CTP": 0.00412, "GTP": 0.00491, "UTP": 0.01269, "PPi": 0.0002, "AMP": 0.00048, "CMP": 0.00055, "GMP": 0.0007700000000000001, "Ribosome": 1.042e-05, "RibosomeAuxiliary": 1.0099999999999999e-06, "GDP": 0.0022, "L-leucine": 0.00063, "L-alanine": 0.00435, "glycine": 0.00827, "L-valine": 0.00108, "L-glutamate": 0.010960000000000001, "L-serine": 4.778e-05, "L-isoleucine": 0.00024, "L-aspartate": 0.0044, "L-threonine": 0.00019, "L-lysine": 0.0006, "L-proline": 0.00068, "L-arginine": 0.00115, "L-phenylalanine": 3.697e-05, "L-tyrosine": 5.4229999999999994e-05, "L-glutamine": 0.00415, "L-asparagine": 0.00051, "L-histidine": 0.0001, "L-methionine": 0.00014000000000000001, "L-cysteine": 0.0008900000000000001, "L-tryptophan": 3.7029999999999996e-05, "NH4+": 0.002, "acetyl-phosphate": 5.9e-07, "NADH": 0.0005200000000000001, "NAD+": 0.00327, "NADPH": 0.00024, "NADP+": 0.00158, "FMN": 4.9479999999999994e-05, "FAD": 0.00101, "CoA": 0.0014, "glutathione": 8.69e-06, "dATP": 0.00029, "ADP": 0.00048, "dAMP": 0.00017999999999999998, "cAMP": 8.078000000000001e-08, "adenosine": 0.00022, "deoxyadenosine": 3.8999999999999997e-07, "adenine": 0.00027, "dCTP": 0.00014000000000000001, "cytosine": 0.00043, "cytidine": 1.3e-06, "dGMP": 0.00061, "guanine": 2.145e-05, "guanosine": 3.95e-06, "deoxyguanosine": 2.1499999999999997e-06, "dTTP": 0.00092, "dTDP": 0.00015, "UDP": 0.00277, "uridine": 3.6099999999999997e-06, "ITP": 1e-07, "IDP": 1.2e-07, "IMP": 0.0005, "L-homocysteine": 9.648e-05, "L-citrulline": 1.8109999999999998e-05, "L-ornithine": 4.35e-06, "L-histidinol": 6.198e-05, "S-adenosyl-L-methionine": 0.00017999999999999998, "D-glucose-6-phosphate": 0.00371, "D-fructose-6-phosphate": 0.00062, "D-fructose-1,6-bisphosphate": 0.016440000000000003, "dihydroxyacetone-phosphate": 0.00025, "3-phospho-D-glycerate": 0.0009699999999999999, "phosphoenolpyruvate": 0.00035, "pyruvate": 0.00204, "acetyl-CoA": 0.00071, "oxaloacetate": 0.00076, "citrate": 0.0003, "2-oxoglutarate": 0.00085, "succinyl-CoA": 0.00034, "succinate": 0.00092, "fumarate": 0.00019, "L-malate": 0.00186, "propionyl-CoA": 2.71e-09, "malonyl-CoA": 1.7440000000000003e-08, "acetoacetyl-CoA": 1.1270000000000001e-08, "myo-inositol": 2.9100000000000005e-09, "6-phospho-D-glucono-1,5-lactone": 8.199999999999999e-07, "6-phospho-D-gluconate": 0.00346, "D-ribulose-5-phosphate": 0.00016, "alpha-D-ribose-5-phosphate": 0.0004, "D-xylulose-5-phosphate": 9.713e-08, "D-gluconate": 1.04e-06, "glycerate": 7.2e-07, "glycerol-3-phosphate": 0.0, "2-deoxy-D-ribose-5-phosphate": 4.6e-07, "5-phospho-alpha-D-ribose-1-diphosphate": 0.00021, "N-carbamoyl-L-aspartate": 1.592e-05, "(S)-dihydroorotate": 7.32e-06, "UDP-N-acetyl-D-glucosamine": 4.7e-06, "2,3-dihydroxybenzoate": 7.158e-08, "4-hydroxybenzoate": 0.0, "shikimate": 0.00013000000000000002, "phenylpyruvate": 2.427e-05, "anthranilate": 1.276e-05, "N2-acetyl-L-ornithine": 9.399999999999999e-07, "riboflavin": 0.00014000000000000001, "quinolinate": 0.00014000000000000001, "PfkA": 1.35e-06, "FbaA": 8.01e-06, "TpiA": 5.549999999999999e-06, "GapA": 1.82e-05, "Pgk": 1.458e-05, "Eno": 1.4849999999999998e-05, "PykF": 1.61e-06, "AceF": 5.41e-06, "AceE": 1.42e-06, "Lpd": 1.77e-06, "GltA": 3.96e-06, "Icd": 9.41e-06, "SucA": 1.62e-06, "Mdh": 1.3880000000000001e-05, "CyoA": 7.769999999999998e-06, "AtpA": 1.4849999999999998e-05, "Prs": 1.32e-06, "PurF": 1.48e-06, "GuaB": 2.54e-06, "Gmk": 9.8e-07, "Adk": 3.84e-06, "NrdB": 1.4299999999999999e-06, "NrdA": 9.499999999999999e-07, "CarA": 1.78e-06, "PyrB": 1.71e-06, "ThyA": 1.1899999999999998e-06, "Tmk": 4.6999999999999995e-07, "PyrG": 1.69e-06, "Ndk": 3.99e-06, "GlnA": 3.25e-06, "100S": 1.8160000000000002e-08, "oriC~DNAP": 8.6e-10, "genome": 0.00767, "CellWall": 1.20003, "D-glucose": 3.272999999999999e-05, "AtpD": 2.4100000000000002e-06, "NuoA": 1.8e-06, "GuaA": 2.56e-06, "DnaE": 1.1499999999999998e-06, "DnaX": 1.81e-06, "Lgt": 1.8999999999999998e-06, "ClpP": 3.7999999999999996e-07, "FtsH": 1.1499999999999998e-06, "FusA": 9.1e-07, "Lon": 1.6699999999999999e-06, "TufA": 1.6299999999999999e-06, "TufB": 2.4599999999999997e-06, "DnaB": 5.2e-07, "GroEL": 9.3e-07, "GyrA": 2.0199999999999997e-06, "GyrB": 1.4e-06, "ParC": 6.1e-07, "ParE": 1.33e-06, "SecA": 1.69e-06, "FtsI": 1.6299999999999999e-06, "LpxC": 2.08e-06, "MurA": 1.4e-06, "BamA": 1.1399999999999999e-06, "DnaK": 1.6399999999999998e-06, "FtsA": 2.25e-06, "ZipA": 9.7e-07, "OmpA": 2.0199999999999997e-06, "OmpF": 1.58e-06, "SecY": 1.5199999999999998e-06, "AlaS": 3.98e-06, "ArgS": 1.49e-06, "Hns": 2.39e-06, "IleS": 3.84e-06, "LeuS": 3.58e-06, "MetG": 2.17e-06, "ValS": 3.15e-06, "RpoA": 8.6e-10, "RpoB": 7.4e-07, "RpoC": 9.7e-07, "NusA": 5.6e-07, "NusG": 0.0, "Rho": 1.4e-07, "GreA": 1e-07, "rRNA16S": 1.29e-06, "rRNA23S": 3.4399999999999997e-06, "rRNA5S": 2.84e-06, "30S": 2.94e-06, "50S": 8.499999999999999e-07, "RplA": 2.0649999999999997e-05, "RplL": 1.855e-05, "RpsA": 1.862e-05, "RpsC": 2.178e-05, "Crp": 2.25e-06, "CspC": 1.96e-06, "DnaA": 1.4499999999999999e-06, "DnaG": 1.71e-06, "Fis": 2.09e-06, "HupA": 2.31e-06, "Ssb": 1.77e-06, "Tsf": 4.1999999999999995e-07, "DnaN": 1.04e-06, "Frr": 5.1e-07, "FtsZ": 1.7399999999999999e-06, "GroES": 5.5e-07, "InfA": 1.08e-06, "InfB": 0.0, "InfC": 5.271000000000001e-08, "MreB": 2.35e-06, "MukB": 1.06e-06, "PrfA": 1.33e-06, "PrfB": 2.32e-06, "EFTu": 2.1e-06}, "count": {"RpoD": 177.0, "RNAP": 3311.0, "RNAP~RpoD": 2068.0, "RNAPAuxiliary": 4728.0, "Ribosome": 12043.0, "RibosomeAuxiliary": 1168.0, "100S": 21.0, "oriC~DNAP": 1.0, "genome": 8869758.0, "rRNA16S": 1492.0, "rRNA23S": 3980.0, "rRNA5S": 3286.0, "30S": 3401.0, "50S": 982.0, "RplA": 23883.0, "RplL": 21450.0, "RpsA": 21526.0, "RpsC": 25186.0}, "out": {"vital": 1.0, "Cl-": 0.06056, "Na+": 0.05, "NH4+": 0.0095, "K+": 0.00264, "Pi": 0.00132, "Mg2+": 0.0005300000000000001, "nicotinamide": 9.826e-05, "pantothenate": 4.949e-05, "pyridoxine": 1.655e-05, "thiamine": 1.507e-05, "lipoate": 9.74e-06, "riboflavin": 2.13e-06, "Ca2+": 5e-07, "biotin": 4.9e-07, "sulfate": 3.1e-07, "folate": 1.8e-07, "Mn2+": 8e-08, "boric_acid": 4e-08, "Co2+": 3.0000000000000004e-08, "Zn2+": 1e-08, "Cu2+": 1e-08, "Fe2+": 1e-08, "molybdate": 3.0000000000000004e-09, "D-glucose": 0.0040999999999999995, "LB": 0.0, "L-alanine": 0.0008, "L-arginine": 0.005200000000000001, "L-asparagine": 0.0004, "L-aspartate": 0.0004, "L-cysteine": 9.999999999999999e-05, "L-glutamine": 0.0006, "glycine": 0.0008, "L-histidine": 0.0002, "L-isoleucine": 0.0004, "L-leucine": 0.0008, "L-lysine": 0.0004, "L-methionine": 0.0002, "L-phenylalanine": 0.0004, "L-proline": 0.0004, "L-serine": 0.01, "L-threonine": 0.0004, "L-tryptophan": 9.999999999999999e-05, "L-tyrosine": 0.0002, "L-valine": 0.0006, "adenine": 0.0002, "cytosine": 0.0002, "guanine": 0.0002, "uracil": 0.0002, "EZRich": 0.0, "H2O": 55.0, "H+": 0.0012, "O2": 0.0012, "CO2": 0.0012, "L-glutamate": 0.011, "bioentity": 5.0, "length": 0.1, "Ribosome": 0.0}, "cell": {"H+": 0.00118, "membrane_H+": 0.00522, "length": 3.820009956e-06}, "polysomes": 5832.0, "mrna": 4695.0, "protein": 0.004406433678070004, "trna_free": 0.00026439, "trna_charged": 0.00020291516000000003, "cells": 1024.0, "instances": 1024.0, "log2_instances": 10, "rnap_bound": 4777.0, "rnapaux_bound": 1812.0, "ribo_total": 72803.0}, "12200": {"conc": {"H+": 0.0012, "O2": 0.0012, "CO2": 0.0012, "Pi": 0.023899999999999998, "RpoD": 1.7000000000000001e-07, "RNAP": 2.95e-06, "RNAP~RpoD": 1.77e-06, "RNAPAuxiliary": 4.1e-06, "ppGpp": 3.2e-07, "ATP": 0.0096, "CTP": 0.00418, "GTP": 0.0048, "UTP": 0.01285, "PPi": 0.0002, "AMP": 0.0005, "CMP": 0.0005600000000000001, "GMP": 0.00082, "Ribosome": 1.073e-05, "RibosomeAuxiliary": 1.1399999999999999e-06, "GDP": 0.00232, "L-leucine": 0.00066, "L-alanine": 0.00462, "glycine": 0.00816, "L-valine": 0.00114, "L-glutamate": 0.01102, "L-serine": 4.709e-05, "L-isoleucine": 0.00025, "L-aspartate": 0.00458, "L-threonine": 0.00019, "L-lysine": 0.00059, "L-proline": 0.00069, "L-arginine": 0.00115, "L-phenylalanine": 3.679e-05, "L-tyrosine": 5.463e-05, "L-glutamine": 0.00413, "L-asparagine": 0.0005300000000000001, "L-histidine": 0.0001, "L-methionine": 0.00014000000000000001, "L-cysteine": 0.00093, "L-tryptophan": 3.8159999999999994e-05, "NH4+": 0.002, "acetyl-phosphate": 5.6e-07, "NADH": 0.0005200000000000001, "NAD+": 0.00334, "NADPH": 0.00026000000000000003, "NADP+": 0.0016, "FMN": 4.9749999999999996e-05, "FAD": 0.00101, "CoA": 0.0014, "glutathione": 8.18e-06, "dATP": 0.00029, "ADP": 0.0005, "dAMP": 0.00017999999999999998, "cAMP": 7.976000000000001e-08, "adenosine": 0.00023, "deoxyadenosine": 3.8999999999999997e-07, "adenine": 0.00028000000000000003, "dCTP": 0.00014000000000000001, "cytosine": 0.00043, "cytidine": 1.31e-06, "dGMP": 0.00061, "guanine": 2.1489999999999996e-05, "guanosine": 3.9399999999999995e-06, "deoxyguanosine": 2.16e-06, "dTTP": 0.00093, "dTDP": 0.00016, "UDP": 0.0028, "uridine": 3.5699999999999997e-06, "ITP": 9.825000000000001e-08, "IDP": 1.0999999999999999e-07, "IMP": 0.00051, "L-homocysteine": 9.59e-05, "L-citrulline": 1.7899999999999998e-05, "L-ornithine": 4.34e-06, "L-histidinol": 6.237e-05, "S-adenosyl-L-methionine": 0.00017999999999999998, "D-glucose-6-phosphate": 0.00371, "D-fructose-6-phosphate": 0.00061, "D-fructose-1,6-bisphosphate": 0.016399999999999998, "dihydroxyacetone-phosphate": 0.00025, "3-phospho-D-glycerate": 0.00095, "phosphoenolpyruvate": 0.00033, "pyruvate": 0.00198, "acetyl-CoA": 0.00069, "oxaloacetate": 0.0007199999999999999, "citrate": 0.00028000000000000003, "2-oxoglutarate": 0.0007800000000000001, "succinyl-CoA": 0.00031, "succinate": 0.00084, "fumarate": 0.00017, "L-malate": 0.00174, "propionyl-CoA": 2.5600000000000003e-09, "malonyl-CoA": 1.6420000000000004e-08, "acetoacetyl-CoA": 1.061e-08, "myo-inositol": 2.7400000000000005e-09, "6-phospho-D-glucono-1,5-lactone": 7.699999999999999e-07, "6-phospho-D-gluconate": 0.00346, "D-ribulose-5-phosphate": 0.00016, "alpha-D-ribose-5-phosphate": 0.0004, "D-xylulose-5-phosphate": 9.145000000000001e-08, "D-gluconate": 1.04e-06, "glycerate": 6.7e-07, "glycerol-3-phosphate": 0.0, "2-deoxy-D-ribose-5-phosphate": 4.5e-07, "5-phospho-alpha-D-ribose-1-diphosphate": 0.00021, "N-carbamoyl-L-aspartate": 1.488e-05, "(S)-dihydroorotate": 6.86e-06, "UDP-N-acetyl-D-glucosamine": 4.43e-06, "2,3-dihydroxybenzoate": 6.739000000000001e-08, "4-hydroxybenzoate": 0.0, "shikimate": 0.00013000000000000002, "phenylpyruvate": 2.227e-05, "anthranilate": 1.314e-05, "N2-acetyl-L-ornithine": 9.499999999999999e-07, "riboflavin": 0.00014000000000000001, "quinolinate": 0.00014000000000000001, "PfkA": 1.3899999999999998e-06, "FbaA": 8.02e-06, "TpiA": 5.6299999999999995e-06, "GapA": 1.8e-05, "Pgk": 1.4509999999999998e-05, "Eno": 1.512e-05, "PykF": 1.6299999999999999e-06, "AceF": 5.42e-06, "AceE": 1.42e-06, "Lpd": 1.79e-06, "GltA": 3.98e-06, "Icd": 9.539999999999998e-06, "SucA": 1.6499999999999999e-06, "Mdh": 1.4e-05, "CyoA": 7.509999999999999e-06, "AtpA": 1.472e-05, "Prs": 1.31e-06, "PurF": 1.4e-06, "GuaB": 2.67e-06, "Gmk": 9.6e-07, "Adk": 3.8499999999999996e-06, "NrdB": 1.42e-06, "NrdA": 8.9e-07, "CarA": 1.8e-06, "PyrB": 1.69e-06, "ThyA": 1.22e-06, "Tmk": 5.2e-07, "PyrG": 1.6999999999999998e-06, "Ndk": 3.92e-06, "GlnA": 3.18e-06, "100S": 1.5470000000000002e-08, "oriC~DNAP": 8.100000000000001e-10, "genome": 0.00759, "CellWall": 1.2, "D-glucose": 3.134e-05, "AtpD": 2.37e-06, "NuoA": 1.83e-06, "GuaA": 2.56e-06, "DnaE": 1.12e-06, "DnaX": 1.83e-06, "Lgt": 1.8999999999999998e-06, "ClpP": 3.7e-07, "FtsH": 1.27e-06, "FusA": 7.699999999999999e-07, "Lon": 1.6399999999999998e-06, "TufA": 1.61e-06, "TufB": 2.4e-06, "DnaB": 5.1e-07, "GroEL": 9.399999999999999e-07, "GyrA": 2.0299999999999996e-06, "GyrB": 1.35e-06, "ParC": 5.8e-07, "ParE": 1.34e-06, "SecA": 1.6799999999999998e-06, "FtsI": 1.58e-06, "LpxC": 2.0699999999999997e-06, "MurA": 1.42e-06, "BamA": 1.12e-06, "DnaK": 1.61e-06, "FtsA": 2.24e-06, "ZipA": 9.6e-07, "OmpA": 2.04e-06, "OmpF": 1.57e-06, "SecY": 1.4299999999999999e-06, "AlaS": 4.049999999999999e-06, "ArgS": 1.4e-06, "Hns": 2.4100000000000002e-06, "IleS": 3.81e-06, "LeuS": 3.41e-06, "MetG": 2.14e-06, "ValS": 3.0799999999999997e-06, "RpoA": 8.100000000000001e-10, "RpoB": 7e-07, "RpoC": 9.6e-07, "NusA": 7e-07, "NusG": 0.0, "Rho": 3e-07, "GreA": 1.0999999999999999e-07, "rRNA16S": 1.4e-06, "rRNA23S": 3.68e-06, "rRNA5S": 2.95e-06, "30S": 3.14e-06, "50S": 9.7e-07, "RplA": 2.092e-05, "RplL": 1.834e-05, "RpsA": 1.996e-05, "RpsC": 2.003e-05, "Crp": 2.2599999999999995e-06, "CspC": 2.0699999999999997e-06, "DnaA": 1.42e-06, "DnaG": 1.7399999999999999e-06, "Fis": 2.04e-06, "HupA": 2.39e-06, "Ssb": 1.71e-06, "Tsf": 3.5e-07, "DnaN": 9.8e-07, "Frr": 4.2999999999999996e-07, "FtsZ": 1.71e-06, "GroES": 5.3e-07, "InfA": 1.07e-06, "InfB": 0.0, "InfC": 4.3880000000000006e-08, "MreB": 2.39e-06, "MukB": 1.04e-06, "PrfA": 1.1899999999999998e-06, "PrfB": 2.18e-06, "EFTu": 2.05e-06}, "count": {"RpoD": 206.0, "RNAP": 3624.0, "RNAP~RpoD": 2179.0, "RNAPAuxiliary": 5036.0, "Ribosome": 13179.0, "RibosomeAuxiliary": 1405.0, "100S": 19.0, "oriC~DNAP": 1.0, "genome": 9317346.0, "rRNA16S": 1721.0, "rRNA23S": 4517.0, "rRNA5S": 3628.0, "30S": 3862.0, "50S": 1195.0, "RplA": 25698.0, "RplL": 22523.0, "RpsA": 24510.0, "RpsC": 24596.0}, "out": {"vital": 1.0, "Cl-": 0.06056, "Na+": 0.05, "NH4+": 0.0095, "K+": 0.00264, "Pi": 0.00132, "Mg2+": 0.0005300000000000001, "nicotinamide": 9.826e-05, "pantothenate": 4.949e-05, "pyridoxine": 1.655e-05, "thiamine": 1.507e-05, "lipoate": 9.74e-06, "riboflavin": 2.13e-06, "Ca2+": 5e-07, "biotin": 4.9e-07, "sulfate": 3.1e-07, "folate": 1.8e-07, "Mn2+": 8e-08, "boric_acid": 4e-08, "Co2+": 3.0000000000000004e-08, "Zn2+": 1e-08, "Cu2+": 1e-08, "Fe2+": 1e-08, "molybdate": 3.0000000000000004e-09, "D-glucose": 0.0040999999999999995, "LB": 0.0, "L-alanine": 0.0008, "L-arginine": 0.005200000000000001, "L-asparagine": 0.0004, "L-aspartate": 0.0004, "L-cysteine": 9.999999999999999e-05, "L-glutamine": 0.0006, "glycine": 0.0008, "L-histidine": 0.0002, "L-isoleucine": 0.0004, "L-leucine": 0.0008, "L-lysine": 0.0004, "L-methionine": 0.0002, "L-phenylalanine": 0.0004, "L-proline": 0.0004, "L-serine": 0.01, "L-threonine": 0.0004, "L-tryptophan": 9.999999999999999e-05, "L-tyrosine": 0.0002, "L-valine": 0.0006, "adenine": 0.0002, "cytosine": 0.0002, "guanine": 0.0002, "uracil": 0.0002, "EZRich": 0.0, "H2O": 55.0, "H+": 0.0012, "O2": 0.0012, "CO2": 0.0012, "L-glutamate": 0.011, "bioentity": 5.0, "length": 0.1, "Ribosome": 0.0}, "cell": {"H+": 0.00118, "membrane_H+": 0.0047, "length": 4.057384013e-06}, "polysomes": 6145.0, "mrna": 4935.0, "protein": 0.0044077134252400035, "trna_free": 0.00026277999999999995, "trna_charged": 0.0002014156699999999, "cells": 1024.0, "instances": 1024.0, "log2_instances": 10, "rnap_bound": 4977.0, "rnapaux_bound": 1863.0, "ribo_total": 77099.0}, "12300": {"conc": {"H+": 0.0012, "O2": 0.0012, "CO2": 0.0012, "Pi": 0.023899999999999998, "RpoD": 1.6e-07, "RNAP": 2.8999999999999998e-06, "RNAP~RpoD": 1.87e-06, "RNAPAuxiliary": 4.26e-06, "ppGpp": 3.2e-07, "ATP": 0.00958, "CTP": 0.00419, "GTP": 0.00456, "UTP": 0.01289, "PPi": 0.0002, "AMP": 0.0005, "CMP": 0.0005600000000000001, "GMP": 0.00084, "Ribosome": 1.0589999999999999e-05, "RibosomeAuxiliary": 1.2099999999999998e-06, "GDP": 0.0024, "L-leucine": 0.00069, "L-alanine": 0.004900000000000001, "glycine": 0.00795, "L-valine": 0.00118, "L-glutamate": 0.01106, "L-serine": 4.6139999999999995e-05, "L-isoleucine": 0.00026000000000000003, "L-aspartate": 0.00467, "L-threonine": 0.0002, "L-lysine": 0.00059, "L-proline": 0.00069, "L-arginine": 0.00114, "L-phenylalanine": 3.6719999999999994e-05, "L-tyrosine": 5.52e-05, "L-glutamine": 0.0040999999999999995, "L-asparagine": 0.00054, "L-histidine": 0.0001, "L-methionine": 0.00014000000000000001, "L-cysteine": 0.00095, "L-tryptophan": 4.315999999999999e-05, "NH4+": 0.002, "acetyl-phosphate": 5.3e-07, "NADH": 0.0005300000000000001, "NAD+": 0.00342, "NADPH": 0.00028000000000000003, "NADP+": 0.00164, "FMN": 4.8299999999999995e-05, "FAD": 0.00101, "CoA": 0.0014, "glutathione": 7.699999999999999e-06, "dATP": 0.00029, "ADP": 0.0005300000000000001, "dAMP": 0.00017999999999999998, "cAMP": 7.879e-08, "adenosine": 0.00023, "deoxyadenosine": 3.8999999999999997e-07, "adenine": 0.00028000000000000003, "dCTP": 0.00013000000000000002, "cytosine": 0.00043, "cytidine": 1.32e-06, "dGMP": 0.00061, "guanine": 1.944e-05, "guanosine": 3.93e-06, "deoxyguanosine": 2.17e-06, "dTTP": 0.00095, "dTDP": 0.00016, "UDP": 0.00281, "uridine": 3.54e-06, "ITP": 9.244e-08, "IDP": 1e-07, "IMP": 0.0005, "L-homocysteine": 9.661e-05, "L-citrulline": 1.8079999999999996e-05, "L-ornithine": 4.34e-06, "L-histidinol": 6.213e-05, "S-adenosyl-L-methionine": 0.00017999999999999998, "D-glucose-6-phosphate": 0.00371, "D-fructose-6-phosphate": 0.00061, "D-fructose-1,6-bisphosphate": 0.01636, "dihydroxyacetone-phosphate": 0.00025, "3-phospho-D-glycerate": 0.00092, "phosphoenolpyruvate": 0.00032, "pyruvate": 0.00195, "acetyl-CoA": 0.00068, "oxaloacetate": 0.00069, "citrate": 0.00026000000000000003, "2-oxoglutarate": 0.00075, "succinyl-CoA": 0.0003, "succinate": 0.0008100000000000001, "fumarate": 0.00016, "L-malate": 0.00168, "propionyl-CoA": 2.41e-09, "malonyl-CoA": 1.545e-08, "acetoacetyl-CoA": 9.99e-09, "myo-inositol": 2.58e-09, "6-phospho-D-glucono-1,5-lactone": 7.2e-07, "6-phospho-D-gluconate": 0.00346, "D-ribulose-5-phosphate": 0.00016, "alpha-D-ribose-5-phosphate": 0.0004, "D-xylulose-5-phosphate": 8.605e-08, "D-gluconate": 1.0299999999999999e-06, "glycerate": 6.3e-07, "glycerol-3-phosphate": 0.0, "2-deoxy-D-ribose-5-phosphate": 4.3999999999999997e-07, "5-phospho-alpha-D-ribose-1-diphosphate": 0.00021, "N-carbamoyl-L-aspartate": 1.457e-05, "(S)-dihydroorotate": 6.74e-06, "UDP-N-acetyl-D-glucosamine": 4.17e-06, "2,3-dihydroxybenzoate": 6.342000000000001e-08, "4-hydroxybenzoate": 0.0, "shikimate": 0.00013000000000000002, "phenylpyruvate": 2.105e-05, "anthranilate": 1.423e-05, "N2-acetyl-L-ornithine": 9.399999999999999e-07, "riboflavin": 0.00013000000000000002, "quinolinate": 0.00014000000000000001, "PfkA": 1.37e-06, "FbaA": 7.96e-06, "TpiA": 5.76e-06, "GapA": 1.7809999999999997e-05, "Pgk": 1.433e-05, "Eno": 1.532e-05, "PykF": 1.62e-06, "AceF": 5.45e-06, "AceE": 1.4e-06, "Lpd": 1.7599999999999999e-06, "GltA": 4e-06, "Icd": 9.6e-06, "SucA": 1.7199999999999998e-06, "Mdh": 1.413e-05, "CyoA": 7.2199999999999995e-06, "AtpA": 1.457e-05, "Prs": 1.35e-06, "PurF": 1.35e-06, "GuaB": 2.83e-06, "Gmk": 9.2e-07, "Adk": 3.92e-06, "NrdB": 1.38e-06, "NrdA": 8.799999999999999e-07, "CarA": 1.86e-06, "PyrB": 1.6599999999999998e-06, "ThyA": 1.2299999999999999e-06, "Tmk": 5.4e-07, "PyrG": 1.6999999999999998e-06, "Ndk": 3.83e-06, "GlnA": 3.18e-06, "100S": 1.302e-08, "oriC~DNAP": 7.7e-10, "genome": 0.0074800000000000005, "CellWall": 1.20001, "D-glucose": 3.0039999999999997e-05, "AtpD": 2.35e-06, "NuoA": 1.8999999999999998e-06, "GuaA": 2.5099999999999997e-06, "DnaE": 1.09e-06, "DnaX": 1.82e-06, "Lgt": 1.91e-06, "ClpP": 3.7e-07, "FtsH": 1.35e-06, "FusA": 6.9e-07, "Lon": 1.6499999999999999e-06, "TufA": 1.5399999999999999e-06, "TufB": 2.35e-06, "DnaB": 5.2e-07, "GroEL": 8.9e-07, "GyrA": 2.01e-06, "GyrB": 1.26e-06, "ParC": 5.5e-07, "ParE": 1.34e-06, "SecA": 1.6299999999999999e-06, "FtsI": 1.6e-06, "LpxC": 2e-06, "MurA": 1.37e-06, "BamA": 1.1e-06, "DnaK": 1.59e-06, "FtsA": 2.22e-06, "ZipA": 9.8e-07, "OmpA": 2.08e-06, "OmpF": 1.5599999999999999e-06, "SecY": 1.3899999999999998e-06, "AlaS": 4.0399999999999994e-06, "ArgS": 1.3600000000000001e-06, "Hns": 2.43e-06, "IleS": 3.83e-06, "LeuS": 3.29e-06, "MetG": 2.17e-06, "ValS": 3.03e-06, "RpoA": 7.7e-10, "RpoB": 7.799999999999999e-07, "RpoC": 9.6e-07, "NusA": 7.1e-07, "NusG": 3.83e-09, "Rho": 2.3e-07, "GreA": 0.0, "rRNA16S": 1.59e-06, "rRNA23S": 4.0399999999999994e-06, "rRNA5S": 3.18e-06, "30S": 3.2799999999999995e-06, "50S": 1.0299999999999999e-06, "RplA": 1.9999999999999998e-05, "RplL": 1.6829999999999996e-05, "RpsA": 1.994e-05, "RpsC": 1.796e-05, "Crp": 2.2e-06, "CspC": 2.13e-06, "DnaA": 1.34e-06, "DnaG": 1.78e-06, "Fis": 1.99e-06, "HupA": 2.39e-06, "Ssb": 1.6599999999999998e-06, "Tsf": 3.7999999999999996e-07, "DnaN": 1.02e-06, "Frr": 5.4e-07, "FtsZ": 1.69e-06, "GroES": 5.6e-07, "InfA": 1.1e-06, "InfB": 0.0, "InfC": 9.563e-08, "MreB": 2.4100000000000002e-06, "MukB": 1.02e-06, "PrfA": 1.1699999999999998e-06, "PrfB": 2.14e-06, "EFTu": 2e-06}, "count": {"RpoD": 206.0, "RNAP": 3779.0, "RNAP~RpoD": 2436.0, "RNAPAuxiliary": 5561.0, "Ribosome": 13827.0, "RibosomeAuxiliary": 1574.0, "100S": 17.0, "oriC~DNAP": 1.0, "genome": 9764598.0, "rRNA16S": 2073.0, "rRNA23S": 5276.0, "rRNA5S": 4146.0, "30S": 4278.0, "50S": 1343.0, "RplA": 26103.0, "RplL": 21972.0, "RpsA": 26024.0, "RpsC": 23441.0}, "out": {"vital": 1.0, "Cl-": 0.06056, "Na+": 0.05, "NH4+": 0.0095, "K+": 0.00264, "Pi": 0.00132, "Mg2+": 0.0005300000000000001, "nicotinamide": 9.826e-05, "pantothenate": 4.949e-05, "pyridoxine": 1.655e-05, "thiamine": 1.507e-05, "lipoate": 9.74e-06, "riboflavin": 2.13e-06, "Ca2+": 5e-07, "biotin": 4.9e-07, "sulfate": 3.1e-07, "folate": 1.8e-07, "Mn2+": 8e-08, "boric_acid": 4e-08, "Co2+": 3.0000000000000004e-08, "Zn2+": 1e-08, "Cu2+": 1e-08, "Fe2+": 1e-08, "molybdate": 3.0000000000000004e-09, "D-glucose": 0.0040999999999999995, "LB": 0.0, "L-alanine": 0.0008, "L-arginine": 0.005200000000000001, "L-asparagine": 0.0004, "L-aspartate": 0.0004, "L-cysteine": 9.999999999999999e-05, "L-glutamine": 0.0006, "glycine": 0.0008, "L-histidine": 0.0002, "L-isoleucine": 0.0004, "L-leucine": 0.0008, "L-lysine": 0.0004, "L-methionine": 0.0002, "L-phenylalanine": 0.0004, "L-proline": 0.0004, "L-serine": 0.01, "L-threonine": 0.0004, "L-tryptophan": 9.999999999999999e-05, "L-tyrosine": 0.0002, "L-valine": 0.0006, "adenine": 0.0002, "cytosine": 0.0002, "guanine": 0.0002, "uracil": 0.0002, "EZRich": 0.0, "H2O": 55.0, "H+": 0.0012, "O2": 0.0012, "CO2": 0.0012, "L-glutamate": 0.011, "bioentity": 5.0, "length": 0.1, "Ribosome": 0.0}, "cell": {"H+": 0.00118, "membrane_H+": 0.00466, "length": 4.311830769e-06}, "polysomes": 6496.0, "mrna": 5246.0, "protein": 0.004412938102580008, "trna_free": 0.00025926, "trna_charged": 0.00019910308000000004, "cells": 1024.0, "instances": 1024.0, "log2_instances": 10, "rnap_bound": 5408.0, "rnapaux_bound": 1842.0, "ribo_total": 81647.0}, "12400": {"conc": {"H+": 0.0012, "O2": 0.0012, "CO2": 0.0012, "Pi": 0.023899999999999998, "RpoD": 3.6e-07, "RNAP": 2.18e-06, "RNAP~RpoD": 1.51e-06, "RNAPAuxiliary": 3.31e-06, "ppGpp": 3.2e-07, "ATP": 0.009550000000000001, "CTP": 0.00435, "GTP": 0.00464, "UTP": 0.01339, "PPi": 0.0002, "AMP": 0.0005300000000000001, "CMP": 0.00059, "GMP": 0.0009000000000000001, "Ribosome": 1.191e-05, "RibosomeAuxiliary": 1.26e-06, "GDP": 0.00256, "L-leucine": 0.00073, "L-alanine": 0.005240000000000001, "glycine": 0.00779, "L-valine": 0.00125, "L-glutamate": 0.011090000000000001, "L-serine": 4.582e-05, "L-isoleucine": 0.00027, "L-aspartate": 0.0048200000000000005, "L-threonine": 0.0002, "L-lysine": 0.0007199999999999999, "L-proline": 0.00069, "L-arginine": 0.00114, "L-phenylalanine": 3.623e-05, "L-tyrosine": 5.553e-05, "L-glutamine": 0.00412, "L-asparagine": 0.00055, "L-histidine": 0.0001, "L-methionine": 0.00015, "L-cysteine": 0.00096, "L-tryptophan": 4.3429999999999996e-05, "NH4+": 0.002, "acetyl-phosphate": 5e-07, "NADH": 0.0005300000000000001, "NAD+": 0.0035099999999999997, "NADPH": 0.0003, "NADP+": 0.00167, "FMN": 4.778e-05, "FAD": 0.00101, "CoA": 0.0014, "glutathione": 7.2999999999999996e-06, "dATP": 0.00028000000000000003, "ADP": 0.00064, "dAMP": 0.00017999999999999998, "cAMP": 7.826000000000001e-08, "adenosine": 0.00025, "deoxyadenosine": 4e-07, "adenine": 0.0003, "dCTP": 0.00011, "cytosine": 0.00043, "cytidine": 1.34e-06, "dGMP": 0.0006, "guanine": 1.844e-05, "guanosine": 3.97e-06, "deoxyguanosine": 2.2e-06, "dTTP": 0.00093, "dTDP": 0.00016, "UDP": 0.00292, "uridine": 3.5299999999999997e-06, "ITP": 8.763e-08, "IDP": 9.841e-08, "IMP": 0.00054, "L-homocysteine": 0.0001, "L-citrulline": 1.83e-05, "L-ornithine": 4.34e-06, "L-histidinol": 6.164e-05, "S-adenosyl-L-methionine": 0.00017999999999999998, "D-glucose-6-phosphate": 0.00371, "D-fructose-6-phosphate": 0.00061, "D-fructose-1,6-bisphosphate": 0.016210000000000002, "dihydroxyacetone-phosphate": 0.00024, "3-phospho-D-glycerate": 0.0008900000000000001, "phosphoenolpyruvate": 0.0003, "pyruvate": 0.00192, "acetyl-CoA": 0.00067, "oxaloacetate": 0.00066, "citrate": 0.00025, "2-oxoglutarate": 0.00069, "succinyl-CoA": 0.00028000000000000003, "succinate": 0.00075, "fumarate": 0.00015, "L-malate": 0.00158, "propionyl-CoA": 2.28e-09, "malonyl-CoA": 1.464e-08, "acetoacetyl-CoA": 9.470000000000001e-09, "myo-inositol": 2.4500000000000004e-09, "6-phospho-D-glucono-1,5-lactone": 6.9e-07, "6-phospho-D-gluconate": 0.00346, "D-ribulose-5-phosphate": 0.00016, "alpha-D-ribose-5-phosphate": 0.0004, "D-xylulose-5-phosphate": 8.157e-08, "D-gluconate": 1.0299999999999999e-06, "glycerate": 6e-07, "glycerol-3-phosphate": 0.0, "2-deoxy-D-ribose-5-phosphate": 4.3999999999999997e-07, "5-phospho-alpha-D-ribose-1-diphosphate": 0.00022, "N-carbamoyl-L-aspartate": 1.2699999999999999e-05, "(S)-dihydroorotate": 5.88e-06, "UDP-N-acetyl-D-glucosamine": 3.95e-06, "2,3-dihydroxybenzoate": 6.011e-08, "4-hydroxybenzoate": 0.0, "shikimate": 0.00012, "phenylpyruvate": 1.925e-05, "anthranilate": 1.4429999999999999e-05, "N2-acetyl-L-ornithine": 9.2e-07, "riboflavin": 0.00013000000000000002, "quinolinate": 0.00014000000000000001, "PfkA": 1.3e-06, "FbaA": 7.87e-06, "TpiA": 5.97e-06, "GapA": 1.782e-05, "Pgk": 1.434e-05, "Eno": 1.562e-05, "PykF": 1.61e-06, "AceF": 5.5e-06, "AceE": 1.44e-06, "Lpd": 1.7399999999999999e-06, "GltA": 4.129999999999999e-06, "Icd": 9.75e-06, "SucA": 1.82e-06, "Mdh": 1.44e-05, "CyoA": 7.07e-06, "AtpA": 1.4529999999999998e-05, "Prs": 1.47e-06, "PurF": 1.35e-06, "GuaB": 2.96e-06, "Gmk": 1e-06, "Adk": 4.059999999999999e-06, "NrdB": 1.33e-06, "NrdA": 8.399999999999999e-07, "CarA": 1.84e-06, "PyrB": 1.6699999999999999e-06, "ThyA": 1.2299999999999999e-06, "Tmk": 5.3e-07, "PyrG": 1.71e-06, "Ndk": 3.84e-06, "GlnA": 3.16e-06, "100S": 1.1619999999999999e-08, "oriC~DNAP": 1.45e-09, "genome": 0.00757, "CellWall": 1.20002, "D-glucose": 2.9019999999999997e-05, "AtpD": 2.32e-06, "NuoA": 1.9299999999999997e-06, "GuaA": 2.47e-06, "DnaE": 1.12e-06, "DnaX": 1.77e-06, "Lgt": 1.9299999999999997e-06, "ClpP": 3.8999999999999997e-07, "FtsH": 1.3899999999999998e-06, "FusA": 6.7e-07, "Lon": 1.6699999999999999e-06, "TufA": 1.46e-06, "TufB": 2.37e-06, "DnaB": 6.5e-07, "GroEL": 8.399999999999999e-07, "GyrA": 1.99e-06, "GyrB": 1.24e-06, "ParC": 6e-07, "ParE": 1.38e-06, "SecA": 1.58e-06, "FtsI": 1.6299999999999999e-06, "LpxC": 1.91e-06, "MurA": 1.35e-06, "BamA": 1.07e-06, "DnaK": 1.6599999999999998e-06, "FtsA": 2.24e-06, "ZipA": 1e-06, "OmpA": 2.09e-06, "OmpF": 1.58e-06, "SecY": 1.38e-06, "AlaS": 4e-06, "ArgS": 1.38e-06, "Hns": 2.47e-06, "IleS": 3.81e-06, "LeuS": 3.2599999999999997e-06, "MetG": 2.2599999999999995e-06, "ValS": 3.0499999999999996e-06, "RpoA": 0.0, "RpoB": 9.1e-07, "RpoC": 1e-06, "NusA": 6.5e-07, "NusG": 5.8099999999999996e-09, "Rho": 2e-07, "GreA": 0.0, "rRNA16S": 6.7e-07, "rRNA23S": 2.93e-06, "rRNA5S": 2.13e-06, "30S": 2.8599999999999997e-06, "50S": 8.299999999999999e-07, "RplA": 1.8670000000000003e-05, "RplL": 1.689e-05, "RpsA": 1.9379999999999997e-05, "RpsC": 1.6329999999999998e-05, "Crp": 2.1899999999999998e-06, "CspC": 2.22e-06, "DnaA": 1.28e-06, "DnaG": 1.75e-06, "Fis": 1.96e-06, "HupA": 2.3399999999999996e-06, "Ssb": 1.6699999999999999e-06, "Tsf": 4.6e-07, "DnaN": 1.06e-06, "Frr": 5.8e-07, "FtsZ": 1.6399999999999998e-06, "GroES": 5.9e-07, "InfA": 1.12e-06, "InfB": 0.0, "InfC": 8.404000000000002e-08, "MreB": 2.3799999999999997e-06, "MukB": 1.02e-06, "PrfA": 1.1699999999999998e-06, "PrfB": 2.04e-06, "EFTu": 1.99e-06}, "count": {"RpoD": 246.0, "RNAP": 1504.0, "RNAP~RpoD": 1043.0, "RNAPAuxiliary": 2278.0, "Ribosome": 8201.0, "RibosomeAuxiliary": 867.0, "100S": 8.0, "oriC~DNAP": 1.0, "genome": 5211339.0, "rRNA16S": 461.0, "rRNA23S": 2017.0, "rRNA5S": 1468.0, "30S": 1966.0, "50S": 570.0, "RplA": 12850.0, "RplL": 11625.0, "RpsA": 13343.0, "RpsC": 11242.0}, "out": {"vital": 1.0, "Cl-": 0.06056, "Na+": 0.05, "NH4+": 0.0095, "K+": 0.00264, "Pi": 0.00132, "Mg2+": 0.0005300000000000001, "nicotinamide": 9.826e-05, "pantothenate": 4.949e-05, "pyridoxine": 1.655e-05, "thiamine": 1.507e-05, "lipoate": 9.74e-06, "riboflavin": 2.13e-06, "Ca2+": 5e-07, "biotin": 4.9e-07, "sulfate": 3.1e-07, "folate": 1.8e-07, "Mn2+": 8e-08, "boric_acid": 4e-08, "Co2+": 3.0000000000000004e-08, "Zn2+": 1e-08, "Cu2+": 1e-08, "Fe2+": 1e-08, "molybdate": 3.0000000000000004e-09, "D-glucose": 0.0040999999999999995, "LB": 0.0, "L-alanine": 0.0008, "L-arginine": 0.005200000000000001, "L-asparagine": 0.0004, "L-aspartate": 0.0004, "L-cysteine": 9.999999999999999e-05, "L-glutamine": 0.0006, "glycine": 0.0008, "L-histidine": 0.0002, "L-isoleucine": 0.0004, "L-leucine": 0.0008, "L-lysine": 0.0004, "L-methionine": 0.0002, "L-phenylalanine": 0.0004, "L-proline": 0.0004, "L-serine": 0.01, "L-threonine": 0.0004, "L-tryptophan": 9.999999999999999e-05, "L-tyrosine": 0.0002, "L-valine": 0.0006, "adenine": 0.0002, "cytosine": 0.0002, "guanine": 0.0002, "uracil": 0.0002, "EZRich": 0.0, "H2O": 55.0, "H+": 0.0012, "O2": 0.0012, "CO2": 0.0012, "L-glutamate": 0.011, "bioentity": 5.0, "length": 0.1, "Ribosome": 0.0}, "cell": {"H+": 0.00118, "membrane_H+": 0.004, "length": 2.274372502e-06}, "polysomes": 3445.0, "mrna": 2484.0, "protein": 0.0043960364703600095, "trna_free": 0.00026106, "trna_charged": 0.00020024434999999999, "cells": 2048.0, "instances": 2048.0, "log2_instances": 11, "rnap_bound": 3391.0, "rnapaux_bound": 1646.0, "ribo_total": 44151.0}, "12500": {"conc": {"H+": 0.0012, "O2": 0.0012, "CO2": 0.0012, "Pi": 0.023899999999999998, "RpoD": 2.9e-07, "RNAP": 2.2799999999999998e-06, "RNAP~RpoD": 1.55e-06, "RNAPAuxiliary": 3.38e-06, "ppGpp": 3.2e-07, "ATP": 0.00957, "CTP": 0.00441, "GTP": 0.00443, "UTP": 0.013550000000000001, "PPi": 0.0002, "AMP": 0.0005300000000000001, "CMP": 0.00059, "GMP": 0.00094, "Ribosome": 1.1699999999999998e-05, "RibosomeAuxiliary": 1.35e-06, "GDP": 0.00265, "L-leucine": 0.00069, "L-alanine": 0.00513, "glycine": 0.0077, "L-valine": 0.00121, "L-glutamate": 0.010920000000000001, "L-serine": 4.439e-05, "L-isoleucine": 0.00022, "L-aspartate": 0.00472, "L-threonine": 0.00017, "L-lysine": 0.00073, "L-proline": 0.00067, "L-arginine": 0.0011200000000000001, "L-phenylalanine": 3.3299999999999996e-05, "L-tyrosine": 5.468e-05, "L-glutamine": 0.00408, "L-asparagine": 0.00054, "L-histidine": 0.0001, "L-methionine": 0.00016, "L-cysteine": 0.00095, "L-tryptophan": 3.8509999999999996e-05, "NH4+": 0.002, "acetyl-phosphate": 4.6999999999999995e-07, "NADH": 0.0005300000000000001, "NAD+": 0.00359, "NADPH": 0.0003, "NADP+": 0.00173, "FMN": 4.613e-05, "FAD": 0.00101, "CoA": 0.0014, "glutathione": 6.8699999999999994e-06, "dATP": 0.00027, "ADP": 0.00059, "dAMP": 0.00017, "cAMP": 7.702e-08, "adenosine": 0.00024, "deoxyadenosine": 4e-07, "adenine": 0.00029, "dCTP": 8.855e-05, "cytosine": 0.00042, "cytidine": 1.3600000000000001e-06, "dGMP": 0.0005600000000000001, "guanine": 1.828e-05, "guanosine": 4e-06, "deoxyguanosine": 2.2e-06, "dTTP": 0.0008900000000000001, "dTDP": 0.00015, "UDP": 0.0029500000000000004, "uridine": 3.5199999999999998e-06, "ITP": 8.246e-08, "IDP": 9.261000000000001e-08, "IMP": 0.00054, "L-homocysteine": 0.00011, "L-citrulline": 1.914e-05, "L-ornithine": 4.49e-06, "L-histidinol": 5.9659999999999995e-05, "S-adenosyl-L-methionine": 0.00017999999999999998, "D-glucose-6-phosphate": 0.00371, "D-fructose-6-phosphate": 0.00061, "D-fructose-1,6-bisphosphate": 0.015880000000000002, "dihydroxyacetone-phosphate": 0.00024, "3-phospho-D-glycerate": 0.00086, "phosphoenolpyruvate": 0.00029, "pyruvate": 0.00185, "acetyl-CoA": 0.0006500000000000001, "oxaloacetate": 0.00063, "citrate": 0.00023, "2-oxoglutarate": 0.00066, "succinyl-CoA": 0.00027, "succinate": 0.0007199999999999999, "fumarate": 0.00014000000000000001, "L-malate": 0.0015300000000000001, "propionyl-CoA": 2.1500000000000002e-09, "malonyl-CoA": 1.378e-08, "acetoacetyl-CoA": 8.91e-09, "myo-inositol": 2.3e-09, "6-phospho-D-glucono-1,5-lactone": 6.5e-07, "6-phospho-D-gluconate": 0.00346, "D-ribulose-5-phosphate": 0.00016, "alpha-D-ribose-5-phosphate": 0.0004, "D-xylulose-5-phosphate": 7.676000000000001e-08, "D-gluconate": 1.02e-06, "glycerate": 5.699999999999999e-07, "glycerol-3-phosphate": 0.0, "2-deoxy-D-ribose-5-phosphate": 4.2999999999999996e-07, "5-phospho-alpha-D-ribose-1-diphosphate": 0.00022, "N-carbamoyl-L-aspartate": 1.1439999999999999e-05, "(S)-dihydroorotate": 5.32e-06, "UDP-N-acetyl-D-glucosamine": 3.72e-06, "2,3-dihydroxybenzoate": 5.657e-08, "4-hydroxybenzoate": 0.0, "shikimate": 0.00012, "phenylpyruvate": 1.772e-05, "anthranilate": 1.3710000000000001e-05, "N2-acetyl-L-ornithine": 9.6e-07, "riboflavin": 0.00013000000000000002, "quinolinate": 0.00014000000000000001, "PfkA": 1.2299999999999999e-06, "FbaA": 7.719999999999999e-06, "TpiA": 6.099999999999999e-06, "GapA": 1.771e-05, "Pgk": 1.418e-05, "Eno": 1.57e-05, "PykF": 1.59e-06, "AceF": 5.45e-06, "AceE": 1.3899999999999998e-06, "Lpd": 1.6599999999999998e-06, "GltA": 4.33e-06, "Icd": 9.78e-06, "SucA": 1.81e-06, "Mdh": 1.465e-05, "CyoA": 6.879999999999999e-06, "AtpA": 1.446e-05, "Prs": 1.5399999999999999e-06, "PurF": 1.3600000000000001e-06, "GuaB": 3.0099999999999996e-06, "Gmk": 1.07e-06, "Adk": 4.16e-06, "NrdB": 1.3e-06, "NrdA": 7.9e-07, "CarA": 1.82e-06, "PyrB": 1.7199999999999998e-06, "ThyA": 1.24e-06, "Tmk": 5e-07, "PyrG": 1.78e-06, "Ndk": 3.87e-06, "GlnA": 3.1699999999999997e-06, "100S": 9.57e-09, "oriC~DNAP": 1.3700000000000002e-09, "genome": 0.007730000000000001, "CellWall": 1.1999900000000001, "D-glucose": 2.7859999999999998e-05, "AtpD": 2.27e-06, "NuoA": 2.0199999999999997e-06, "GuaA": 2.4e-06, "DnaE": 1.1e-06, "DnaX": 1.69e-06, "Lgt": 1.9299999999999997e-06, "ClpP": 4e-07, "FtsH": 1.3600000000000001e-06, "FusA": 6.2e-07, "Lon": 1.6699999999999999e-06, "TufA": 1.4499999999999999e-06, "TufB": 2.2599999999999995e-06, "DnaB": 7.2e-07, "GroEL": 8.1e-07, "GyrA": 2.0299999999999996e-06, "GyrB": 1.2299999999999999e-06, "ParC": 6e-07, "ParE": 1.32e-06, "SecA": 1.5599999999999999e-06, "FtsI": 1.61e-06, "LpxC": 1.81e-06, "MurA": 1.32e-06, "BamA": 1.0099999999999999e-06, "DnaK": 1.7199999999999998e-06, "FtsA": 2.13e-06, "ZipA": 9.499999999999999e-07, "OmpA": 2.0299999999999996e-06, "OmpF": 1.55e-06, "SecY": 1.4099999999999998e-06, "AlaS": 4.01e-06, "ArgS": 1.4e-06, "Hns": 2.5099999999999997e-06, "IleS": 3.81e-06, "LeuS": 3.23e-06, "MetG": 2.27e-06, "ValS": 3.19e-06, "RpoA": 0.0, "RpoB": 1.0299999999999999e-06, "RpoC": 9.9e-07, "NusA": 5.5e-07, "NusG": 2.7340000000000002e-08, "Rho": 3.2e-07, "GreA": 0.0, "rRNA16S": 6e-07, "rRNA23S": 2.0699999999999997e-06, "rRNA5S": 1.6999999999999998e-06, "30S": 2.04e-06, "50S": 5.699999999999999e-07, "RplA": 1.9019999999999997e-05, "RplL": 1.859e-05, "RpsA": 1.985e-05, "RpsC": 1.697e-05, "Crp": 2.1e-06, "CspC": 2.33e-06, "DnaA": 1.24e-06, "DnaG": 1.77e-06, "Fis": 2e-06, "HupA": 2.33e-06, "Ssb": 1.7599999999999999e-06, "Tsf": 4.6e-07, "DnaN": 1.11e-06, "Frr": 5.2e-07, "FtsZ": 1.62e-06, "GroES": 5.9e-07, "InfA": 9.6e-07, "InfB": 0.0, "InfC": 1.8999999999999998e-07, "MreB": 2.3399999999999996e-06, "MukB": 9.7e-07, "PrfA": 9.8e-07, "PrfB": 1.77e-06, "EFTu": 1.92e-06}, "count": {"RpoD": 214.0, "RNAP": 1671.0, "RNAP~RpoD": 1134.0, "RNAPAuxiliary": 2470.0, "Ribosome": 8558.0, "RibosomeAuxiliary": 984.0, "100S": 7.0, "oriC~DNAP": 1.0, "genome": 5657183.0, "rRNA16S": 438.0, "rRNA23S": 1517.0, "rRNA5S": 1244.0, "30S": 1495.0, "50S": 419.0, "RplA": 13916.0, "RplL": 13602.0, "RpsA": 14523.0, "RpsC": 12413.0}, "out": {"vital": 1.0, "Cl-": 0.06056, "Na+": 0.05, "NH4+": 0.0095, "K+": 0.00264, "Pi": 0.00132, "Mg2+": 0.0005300000000000001, "nicotinamide": 9.826e-05, "pantothenate": 4.949e-05, "pyridoxine": 1.655e-05, "thiamine": 1.507e-05, "lipoate": 9.74e-06, "riboflavin": 2.13e-06, "Ca2+": 5e-07, "biotin": 4.9e-07, "sulfate": 3.1e-07, "folate": 1.8e-07, "Mn2+": 8e-08, "boric_acid": 4e-08, "Co2+": 3.0000000000000004e-08, "Zn2+": 1e-08, "Cu2+": 1e-08, "Fe2+": 1e-08, "molybdate": 3.0000000000000004e-09, "D-glucose": 0.0040999999999999995, "LB": 0.0, "L-alanine": 0.0008, "L-arginine": 0.005200000000000001, "L-asparagine": 0.0004, "L-aspartate": 0.0004, "L-cysteine": 9.999999999999999e-05, "L-glutamine": 0.0006, "glycine": 0.0008, "L-histidine": 0.0002, "L-isoleucine": 0.0004, "L-leucine": 0.0008, "L-lysine": 0.0004, "L-methionine": 0.0002, "L-phenylalanine": 0.0004, "L-proline": 0.0004, "L-serine": 0.01, "L-threonine": 0.0004, "L-tryptophan": 9.999999999999999e-05, "L-tyrosine": 0.0002, "L-valine": 0.0006, "adenine": 0.0002, "cytosine": 0.0002, "guanine": 0.0002, "uracil": 0.0002, "EZRich": 0.0, "H2O": 55.0, "H+": 0.0012, "O2": 0.0012, "CO2": 0.0012, "L-glutamate": 0.011, "bioentity": 5.0, "length": 0.1, "Ribosome": 0.0}, "cell": {"H+": 0.00118, "membrane_H+": 0.0039900000000000005, "length": 2.416787348e-06}, "polysomes": 3712.0, "mrna": 2732.0, "protein": 0.004404464247990013, "trna_free": 0.00026051, "trna_charged": 0.00019732685, "cells": 2048.0, "instances": 2048.0, "log2_instances": 11, "rnap_bound": 3558.0, "rnapaux_bound": 1708.0, "ribo_total": 47358.0}, "12600": {"conc": {"H+": 0.0012, "O2": 0.0012, "CO2": 0.0012, "Pi": 0.023899999999999998, "RpoD": 3.1e-07, "RNAP": 2.23e-06, "RNAP~RpoD": 1.6499999999999999e-06, "RNAPAuxiliary": 3.4700000000000002e-06, "ppGpp": 3.2e-07, "ATP": 0.009519999999999999, "CTP": 0.0044, "GTP": 0.00418, "UTP": 0.013550000000000001, "PPi": 0.0002, "AMP": 0.00046, "CMP": 0.0006, "GMP": 0.00093, "Ribosome": 1.0880000000000001e-05, "RibosomeAuxiliary": 1.37e-06, "GDP": 0.00265, "L-leucine": 0.00058, "L-alanine": 0.00466, "glycine": 0.00649, "L-valine": 0.0010500000000000002, "L-glutamate": 0.01073, "L-serine": 3.997999999999999e-05, "L-isoleucine": 0.00022, "L-aspartate": 0.00447, "L-threonine": 0.00017999999999999998, "L-lysine": 0.00073, "L-proline": 0.00066, "L-arginine": 0.0011200000000000001, "L-phenylalanine": 3.365e-05, "L-tyrosine": 5.625999999999999e-05, "L-glutamine": 0.004030000000000001, "L-asparagine": 0.0005200000000000001, "L-histidine": 0.0001, "L-methionine": 0.00012, "L-cysteine": 0.0005600000000000001, "L-tryptophan": 3.902e-05, "NH4+": 0.002, "acetyl-phosphate": 4.3999999999999997e-07, "NADH": 0.00054, "NAD+": 0.00361, "NADPH": 0.00029, "NADP+": 0.00175, "FMN": 4.515e-05, "FAD": 0.00101, "CoA": 0.0014, "glutathione": 6.4199999999999995e-06, "dATP": 0.00025, "ADP": 0.0005600000000000001, "dAMP": 0.00016, "cAMP": 7.514000000000001e-08, "adenosine": 0.00022, "deoxyadenosine": 4e-07, "adenine": 0.00026000000000000003, "dCTP": 8.028e-05, "cytosine": 0.00042, "cytidine": 1.37e-06, "dGMP": 0.0005300000000000001, "guanine": 1.75e-05, "guanosine": 3.98e-06, "deoxyguanosine": 2.1899999999999998e-06, "dTTP": 0.00085, "dTDP": 0.00014000000000000001, "UDP": 0.0029500000000000004, "uridine": 3.4799999999999997e-06, "ITP": 7.707e-08, "IDP": 8.656e-08, "IMP": 0.00048, "L-homocysteine": 8.211e-05, "L-citrulline": 2.101e-05, "L-ornithine": 4.86e-06, "L-histidinol": 5.986e-05, "S-adenosyl-L-methionine": 0.00017999999999999998, "D-glucose-6-phosphate": 0.00372, "D-fructose-6-phosphate": 0.0006, "D-fructose-1,6-bisphosphate": 0.0157, "dihydroxyacetone-phosphate": 0.00024, "3-phospho-D-glycerate": 0.00084, "phosphoenolpyruvate": 0.00029, "pyruvate": 0.00177, "acetyl-CoA": 0.00062, "oxaloacetate": 0.00064, "citrate": 0.00023, "2-oxoglutarate": 0.00069, "succinyl-CoA": 0.00028000000000000003, "succinate": 0.00073, "fumarate": 0.00015, "L-malate": 0.00157, "propionyl-CoA": 2.01e-09, "malonyl-CoA": 1.2880000000000002e-08, "acetoacetyl-CoA": 8.33e-09, "myo-inositol": 2.1500000000000002e-09, "6-phospho-D-glucono-1,5-lactone": 6e-07, "6-phospho-D-gluconate": 0.00346, "D-ribulose-5-phosphate": 0.00016, "alpha-D-ribose-5-phosphate": 0.0004, "D-xylulose-5-phosphate": 7.175e-08, "D-gluconate": 1e-06, "glycerate": 5.3e-07, "glycerol-3-phosphate": 0.0, "2-deoxy-D-ribose-5-phosphate": 4.1999999999999995e-07, "5-phospho-alpha-D-ribose-1-diphosphate": 0.00022, "N-carbamoyl-L-aspartate": 1.046e-05, "(S)-dihydroorotate": 4.87e-06, "UDP-N-acetyl-D-glucosamine": 3.4700000000000002e-06, "2,3-dihydroxybenzoate": 5.288000000000001e-08, "4-hydroxybenzoate": 0.0, "shikimate": 0.00012, "phenylpyruvate": 1.8829999999999998e-05, "anthranilate": 1.3880000000000001e-05, "N2-acetyl-L-ornithine": 1.0099999999999999e-06, "riboflavin": 0.00012, "quinolinate": 0.00014000000000000001, "PfkA": 1.1399999999999999e-06, "FbaA": 7.509999999999999e-06, "TpiA": 6.019999999999999e-06, "GapA": 1.7429999999999997e-05, "Pgk": 1.402e-05, "Eno": 1.574e-05, "PykF": 1.5199999999999998e-06, "AceF": 5.45e-06, "AceE": 1.3600000000000001e-06, "Lpd": 1.57e-06, "GltA": 4.519999999999999e-06, "Icd": 9.74e-06, "SucA": 1.79e-06, "Mdh": 1.491e-05, "CyoA": 6.74e-06, "AtpA": 1.441e-05, "Prs": 1.51e-06, "PurF": 1.4099999999999998e-06, "GuaB": 2.93e-06, "Gmk": 1.07e-06, "Adk": 4.1199999999999995e-06, "NrdB": 1.2499999999999999e-06, "NrdA": 7.599999999999999e-07, "CarA": 1.8999999999999998e-06, "PyrB": 1.6999999999999998e-06, "ThyA": 1.28e-06, "Tmk": 4.6e-07, "PyrG": 1.75e-06, "Ndk": 3.7899999999999997e-06, "GlnA": 3.19e-06, "100S": 8.94e-09, "oriC~DNAP": 1.2800000000000001e-09, "genome": 0.0078, "CellWall": 1.20001, "D-glucose": 2.6579999999999996e-05, "AtpD": 2.1899999999999998e-06, "NuoA": 2.04e-06, "GuaA": 2.31e-06, "DnaE": 1.11e-06, "DnaX": 1.69e-06, "Lgt": 1.9299999999999997e-06, "ClpP": 4.1999999999999995e-07, "FtsH": 1.33e-06, "FusA": 6.3e-07, "Lon": 1.6399999999999998e-06, "TufA": 1.51e-06, "TufB": 2.18e-06, "DnaB": 7.4e-07, "GroEL": 7.9e-07, "GyrA": 2.0299999999999996e-06, "GyrB": 1.2299999999999999e-06, "ParC": 5.699999999999999e-07, "ParE": 1.3e-06, "SecA": 1.58e-06, "FtsI": 1.5599999999999999e-06, "LpxC": 1.6999999999999998e-06, "MurA": 1.3e-06, "BamA": 9.8e-07, "DnaK": 1.6799999999999998e-06, "FtsA": 2.12e-06, "ZipA": 9.7e-07, "OmpA": 1.96e-06, "OmpF": 1.5e-06, "SecY": 1.4299999999999999e-06, "AlaS": 4e-06, "ArgS": 1.4e-06, "Hns": 2.4e-06, "IleS": 3.77e-06, "LeuS": 3.23e-06, "MetG": 2.2e-06, "ValS": 3.18e-06, "RpoA": 1.2800000000000001e-09, "RpoB": 1.2e-06, "RpoC": 1.12e-06, "NusA": 4.3999999999999997e-07, "NusG": 9.706000000000001e-08, "Rho": 3.5e-07, "GreA": 0.0, "rRNA16S": 5.9e-07, "rRNA23S": 2.04e-06, "rRNA5S": 1.91e-06, "30S": 1.99e-06, "50S": 5.9e-07, "RplA": 1.748e-05, "RplL": 1.802e-05, "RpsA": 1.998e-05, "RpsC": 1.639e-05, "Crp": 2.1e-06, "CspC": 2.4500000000000003e-06, "DnaA": 1.26e-06, "DnaG": 1.7199999999999998e-06, "Fis": 2.0699999999999997e-06, "HupA": 2.4199999999999997e-06, "Ssb": 1.8999999999999998e-06, "Tsf": 4.6999999999999995e-07, "DnaN": 1.2499999999999999e-06, "Frr": 6.4e-07, "FtsZ": 1.6699999999999999e-06, "GroES": 6.1e-07, "InfA": 8.1e-07, "InfB": 0.0, "InfC": 2.1999999999999998e-07, "MreB": 2.25e-06, "MukB": 9e-07, "PrfA": 8.699999999999999e-07, "PrfB": 1.5399999999999999e-06, "EFTu": 1.91e-06}, "count": {"RpoD": 240.0, "RNAP": 1742.0, "RNAP~RpoD": 1292.0, "RNAPAuxiliary": 2712.0, "Ribosome": 8516.0, "RibosomeAuxiliary": 1073.0, "100S": 7.0, "oriC~DNAP": 1.0, "genome": 6101935.0, "rRNA16S": 459.0, "rRNA23S": 1597.0, "rRNA5S": 1492.0, "30S": 1555.0, "50S": 461.0, "RplA": 13680.0, "RplL": 14105.0, "RpsA": 15637.0, "RpsC": 12826.0}, "out": {"vital": 1.0, "Cl-": 0.06056, "Na+": 0.05, "NH4+": 0.0095, "K+": 0.00264, "Pi": 0.00132, "Mg2+": 0.0005300000000000001, "nicotinamide": 9.826e-05, "pantothenate": 4.949e-05, "pyridoxine": 1.655e-05, "thiamine": 1.507e-05, "lipoate": 9.74e-06, "riboflavin": 2.13e-06, "Ca2+": 5e-07, "biotin": 4.9e-07, "sulfate": 3.1e-07, "folate": 1.8e-07, "Mn2+": 8e-08, "boric_acid": 4e-08, "Co2+": 3.0000000000000004e-08, "Zn2+": 1e-08, "Cu2+": 1e-08, "Fe2+": 1e-08, "molybdate": 3.0000000000000004e-09, "D-glucose": 0.0040999999999999995, "LB": 0.0, "L-alanine": 0.0008, "L-arginine": 0.005200000000000001, "L-asparagine": 0.0004, "L-aspartate": 0.0004, "L-cysteine": 9.999999999999999e-05, "L-glutamine": 0.0006, "glycine": 0.0008, "L-histidine": 0.0002, "L-isoleucine": 0.0004, "L-leucine": 0.0008, "L-lysine": 0.0004, "L-methionine": 0.0002, "L-phenylalanine": 0.0004, "L-proline": 0.0004, "L-serine": 0.01, "L-threonine": 0.0004, "L-tryptophan": 9.999999999999999e-05, "L-tyrosine": 0.0002, "L-valine": 0.0006, "adenine": 0.0002, "cytosine": 0.0002, "guanine": 0.0002, "uracil": 0.0002, "EZRich": 0.0, "H2O": 55.0, "H+": 0.0012, "O2": 0.0012, "CO2": 0.0012, "L-glutamate": 0.011, "bioentity": 5.0, "length": 0.1, "Ribosome": 0.0}, "cell": {"H+": 0.00118, "membrane_H+": 0.00519, "length": 2.585677154e-06}, "polysomes": 3986.0, "mrna": 3005.0, "protein": 0.004406575615490014, "trna_free": 0.00026268999999999994, "trna_charged": 0.0001990864, "cells": 2048.0, "instances": 2048.0, "log2_instances": 11, "rnap_bound": 3801.0, "rnapaux_bound": 1711.0, "ribo_total": 50186.0}, "12700": {"conc": {"H+": 0.0012, "O2": 0.0012, "CO2": 0.0012, "Pi": 0.023899999999999998, "RpoD": 3.1e-07, "RNAP": 2.1e-06, "RNAP~RpoD": 1.75e-06, "RNAPAuxiliary": 3.4799999999999997e-06, "ppGpp": 3.2e-07, "ATP": 0.00959, "CTP": 0.00445, "GTP": 0.00404, "UTP": 0.01368, "PPi": 0.0002, "AMP": 0.00045000000000000004, "CMP": 0.00061, "GMP": 0.00094, "Ribosome": 1.1050000000000001e-05, "RibosomeAuxiliary": 1.51e-06, "GDP": 0.00265, "L-leucine": 0.00057, "L-alanine": 0.00454, "glycine": 0.00529, "L-valine": 0.00102, "L-glutamate": 0.01078, "L-serine": 3.7069999999999996e-05, "L-isoleucine": 0.00023, "L-aspartate": 0.00449, "L-threonine": 0.00017999999999999998, "L-lysine": 0.0007199999999999999, "L-proline": 0.00067, "L-arginine": 0.00114, "L-phenylalanine": 3.5380000000000003e-05, "L-tyrosine": 5.696e-05, "L-glutamine": 0.004, "L-asparagine": 0.0005200000000000001, "L-histidine": 0.0001, "L-methionine": 0.00011, "L-cysteine": 0.00049, "L-tryptophan": 4.1469999999999994e-05, "NH4+": 0.002, "acetyl-phosphate": 4.1999999999999995e-07, "NADH": 0.00054, "NAD+": 0.00359, "NADPH": 0.0003, "NADP+": 0.00174, "FMN": 4.319e-05, "FAD": 0.00101, "CoA": 0.0014, "glutathione": 6.009999999999999e-06, "dATP": 0.00023, "ADP": 0.00047, "dAMP": 0.00015, "cAMP": 7.349e-08, "adenosine": 0.00021, "deoxyadenosine": 4e-07, "adenine": 0.00025, "dCTP": 8.184e-05, "cytosine": 0.00041, "cytidine": 1.38e-06, "dGMP": 0.00051, "guanine": 1.738e-05, "guanosine": 3.97e-06, "deoxyguanosine": 2.17e-06, "dTTP": 0.00082, "dTDP": 0.00014000000000000001, "UDP": 0.00298, "uridine": 3.4399999999999997e-06, "ITP": 7.214000000000001e-08, "IDP": 8.102000000000001e-08, "IMP": 0.00046, "L-homocysteine": 7.370999999999998e-05, "L-citrulline": 2.153e-05, "L-ornithine": 4.99e-06, "L-histidinol": 6.104999999999999e-05, "S-adenosyl-L-methionine": 0.00017999999999999998, "D-glucose-6-phosphate": 0.00372, "D-fructose-6-phosphate": 0.0006, "D-fructose-1,6-bisphosphate": 0.01562, "dihydroxyacetone-phosphate": 0.00023, "3-phospho-D-glycerate": 0.00082, "phosphoenolpyruvate": 0.00028000000000000003, "pyruvate": 0.00171, "acetyl-CoA": 0.0006, "oxaloacetate": 0.00063, "citrate": 0.00022, "2-oxoglutarate": 0.00067, "succinyl-CoA": 0.00027, "succinate": 0.0007199999999999999, "fumarate": 0.00014000000000000001, "L-malate": 0.0015300000000000001, "propionyl-CoA": 1.88e-09, "malonyl-CoA": 1.2060000000000002e-08, "acetoacetyl-CoA": 7.8e-09, "myo-inositol": 2.02e-09, "6-phospho-D-glucono-1,5-lactone": 5.699999999999999e-07, "6-phospho-D-gluconate": 0.00346, "D-ribulose-5-phosphate": 0.00016, "alpha-D-ribose-5-phosphate": 0.0004, "D-xylulose-5-phosphate": 6.716e-08, "D-gluconate": 9.8e-07, "glycerate": 4.9e-07, "glycerol-3-phosphate": 0.0, "2-deoxy-D-ribose-5-phosphate": 4.0999999999999994e-07, "5-phospho-alpha-D-ribose-1-diphosphate": 0.00022, "N-carbamoyl-L-aspartate": 9.359999999999998e-06, "(S)-dihydroorotate": 4.3899999999999995e-06, "UDP-N-acetyl-D-glucosamine": 3.25e-06, "2,3-dihydroxybenzoate": 4.95e-08, "4-hydroxybenzoate": 0.0, "shikimate": 0.00013000000000000002, "phenylpyruvate": 1.907e-05, "anthranilate": 1.457e-05, "N2-acetyl-L-ornithine": 1.04e-06, "riboflavin": 0.00012, "quinolinate": 0.00014000000000000001, "PfkA": 1.08e-06, "FbaA": 7.36e-06, "TpiA": 6.009999999999999e-06, "GapA": 1.723e-05, "Pgk": 1.3789999999999998e-05, "Eno": 1.583e-05, "PykF": 1.5399999999999999e-06, "AceF": 5.48e-06, "AceE": 1.3e-06, "Lpd": 1.55e-06, "GltA": 4.62e-06, "Icd": 9.78e-06, "SucA": 1.83e-06, "Mdh": 1.526e-05, "CyoA": 6.59e-06, "AtpA": 1.421e-05, "Prs": 1.53e-06, "PurF": 1.42e-06, "GuaB": 2.88e-06, "Gmk": 1e-06, "Adk": 4.2e-06, "NrdB": 1.27e-06, "NrdA": 7.1e-07, "CarA": 1.98e-06, "PyrB": 1.61e-06, "ThyA": 1.4099999999999998e-06, "Tmk": 4.2999999999999996e-07, "PyrG": 1.6399999999999998e-06, "Ndk": 3.6299999999999995e-06, "GlnA": 3.18e-06, "100S": 8.37e-09, "oriC~DNAP": 1.2e-09, "genome": 0.00783, "CellWall": 1.20003, "D-glucose": 2.541e-05, "AtpD": 2.0699999999999997e-06, "NuoA": 1.9699999999999998e-06, "GuaA": 2.24e-06, "DnaE": 1.1299999999999998e-06, "DnaX": 1.7399999999999999e-06, "Lgt": 1.91e-06, "ClpP": 4.5e-07, "FtsH": 1.33e-06, "FusA": 7.1e-07, "Lon": 1.61e-06, "TufA": 1.53e-06, "TufB": 2.14e-06, "DnaB": 7.2e-07, "GroEL": 7.5e-07, "GyrA": 2e-06, "GyrB": 1.34e-06, "ParC": 5.4e-07, "ParE": 1.3e-06, "SecA": 1.6799999999999998e-06, "FtsI": 1.49e-06, "LpxC": 1.6e-06, "MurA": 1.32e-06, "BamA": 1.05e-06, "DnaK": 1.71e-06, "FtsA": 2.05e-06, "ZipA": 1.02e-06, "OmpA": 1.8999999999999998e-06, "OmpF": 1.62e-06, "SecY": 1.42e-06, "AlaS": 3.98e-06, "ArgS": 1.3899999999999998e-06, "Hns": 2.2599999999999995e-06, "IleS": 3.7099999999999996e-06, "LeuS": 3.2e-06, "MetG": 2.13e-06, "ValS": 3.22e-06, "RpoA": 0.0, "RpoB": 1.38e-06, "RpoC": 1.1299999999999998e-06, "NusA": 4.8e-07, "NusG": 1e-07, "Rho": 3.7999999999999996e-07, "GreA": 0.0, "rRNA16S": 6.800000000000001e-07, "rRNA23S": 2.1899999999999998e-06, "rRNA5S": 1.89e-06, "30S": 2e-06, "50S": 5.9e-07, "RplA": 1.6100000000000002e-05, "RplL": 1.738e-05, "RpsA": 2.0579999999999996e-05, "RpsC": 1.552e-05, "Crp": 2.14e-06, "CspC": 2.52e-06, "DnaA": 1.26e-06, "DnaG": 1.73e-06, "Fis": 2.09e-06, "HupA": 2.43e-06, "Ssb": 1.9699999999999998e-06, "Tsf": 5.2e-07, "DnaN": 1.37e-06, "Frr": 6.800000000000001e-07, "FtsZ": 1.6699999999999999e-06, "GroES": 6.2e-07, "InfA": 7.2e-07, "InfB": 1.2e-09, "InfC": 2.8e-07, "MreB": 2.13e-06, "MukB": 9.1e-07, "PrfA": 8.299999999999999e-07, "PrfB": 1.38e-06, "EFTu": 1.85e-06}, "count": {"RpoD": 259.0, "RNAP": 1752.0, "RNAP~RpoD": 1467.0, "RNAPAuxiliary": 2911.0, "Ribosome": 9242.0, "RibosomeAuxiliary": 1266.0, "100S": 7.0, "oriC~DNAP": 1.0, "genome": 6546227.0, "rRNA16S": 565.0, "rRNA23S": 1834.0, "rRNA5S": 1579.0, "30S": 1673.0, "50S": 495.0, "RplA": 13459.0, "RplL": 14536.0, "RpsA": 17207.0, "RpsC": 12980.0}, "out": {"vital": 1.0, "Cl-": 0.06056, "Na+": 0.05, "NH4+": 0.0095, "K+": 0.00264, "Pi": 0.00132, "Mg2+": 0.0005300000000000001, "nicotinamide": 9.826e-05, "pantothenate": 4.949e-05, "pyridoxine": 1.655e-05, "thiamine": 1.507e-05, "lipoate": 9.74e-06, "riboflavin": 2.13e-06, "Ca2+": 5e-07, "biotin": 4.9e-07, "sulfate": 3.1e-07, "folate": 1.8e-07, "Mn2+": 8e-08, "boric_acid": 4e-08, "Co2+": 3.0000000000000004e-08, "Zn2+": 1e-08, "Cu2+": 1e-08, "Fe2+": 1e-08, "molybdate": 3.0000000000000004e-09, "D-glucose": 0.0040999999999999995, "LB": 0.0, "L-alanine": 0.0008, "L-arginine": 0.005200000000000001, "L-asparagine": 0.0004, "L-aspartate": 0.0004, "L-cysteine": 9.999999999999999e-05, "L-glutamine": 0.0006, "glycine": 0.0008, "L-histidine": 0.0002, "L-isoleucine": 0.0004, "L-leucine": 0.0008, "L-lysine": 0.0004, "L-methionine": 0.0002, "L-phenylalanine": 0.0004, "L-proline": 0.0004, "L-serine": 0.01, "L-threonine": 0.0004, "L-tryptophan": 9.999999999999999e-05, "L-tyrosine": 0.0002, "L-valine": 0.0006, "adenine": 0.0002, "cytosine": 0.0002, "guanine": 0.0002, "uracil": 0.0002, "EZRich": 0.0, "H2O": 55.0, "H+": 0.0012, "O2": 0.0012, "CO2": 0.0012, "L-glutamate": 0.011, "bioentity": 5.0, "length": 0.1, "Ribosome": 0.0}, "cell": {"H+": 0.00118, "membrane_H+": 0.00551, "length": 2.762246277e-06}, "polysomes": 4199.0, "mrna": 3201.0, "protein": 0.004409698923230012, "trna_free": 0.00026244999999999996, "trna_charged": 0.00020032359999999993, "cells": 2048.0, "instances": 2048.0, "log2_instances": 11, "rnap_bound": 4141.0, "rnapaux_bound": 1758.0, "ribo_total": 53052.0}, "12800": {"conc": {"H+": 0.0012, "O2": 0.0012, "CO2": 0.0012, "Pi": 0.023899999999999998, "RpoD": 2.9e-07, "RNAP": 2.14e-06, "RNAP~RpoD": 1.86e-06, "RNAPAuxiliary": 3.4799999999999997e-06, "ppGpp": 3.2e-07, "ATP": 0.00956, "CTP": 0.00451, "GTP": 0.0037, "UTP": 0.013859999999999999, "PPi": 0.0002, "AMP": 0.00044, "CMP": 0.00062, "GMP": 0.00103, "Ribosome": 1.0769999999999999e-05, "RibosomeAuxiliary": 1.6499999999999999e-06, "GDP": 0.0029300000000000003, "L-leucine": 0.00055, "L-alanine": 0.0045000000000000005, "glycine": 0.0049900000000000005, "L-valine": 0.00101, "L-glutamate": 0.0108, "L-serine": 3.6950000000000004e-05, "L-isoleucine": 0.00024, "L-aspartate": 0.00456, "L-threonine": 0.00019, "L-lysine": 0.0007199999999999999, "L-proline": 0.00067, "L-arginine": 0.00115, "L-phenylalanine": 3.625e-05, "L-tyrosine": 5.8139999999999996e-05, "L-glutamine": 0.00398, "L-asparagine": 0.0005300000000000001, "L-histidine": 0.0001, "L-methionine": 0.0001, "L-cysteine": 0.00047, "L-tryptophan": 4.208e-05, "NH4+": 0.002, "acetyl-phosphate": 3.8999999999999997e-07, "NADH": 0.00054, "NAD+": 0.00359, "NADPH": 0.00031, "NADP+": 0.00174, "FMN": 3.968e-05, "FAD": 0.00101, "CoA": 0.0014, "glutathione": 5.6299999999999995e-06, "dATP": 0.00022, "ADP": 0.0005, "dAMP": 0.00014000000000000001, "cAMP": 7.202e-08, "adenosine": 0.0002, "deoxyadenosine": 4e-07, "adenine": 0.00024, "dCTP": 8.819e-05, "cytosine": 0.00041, "cytidine": 1.3899999999999998e-06, "dGMP": 0.0005, "guanine": 1.797e-05, "guanosine": 3.98e-06, "deoxyguanosine": 2.16e-06, "dTTP": 0.0008, "dTDP": 0.00013000000000000002, "UDP": 0.00302, "uridine": 3.41e-06, "ITP": 6.763e-08, "IDP": 7.595e-08, "IMP": 0.00045000000000000004, "L-homocysteine": 7.037e-05, "L-citrulline": 2.238e-05, "L-ornithine": 5.1799999999999995e-06, "L-histidinol": 6.164e-05, "S-adenosyl-L-methionine": 0.00017999999999999998, "D-glucose-6-phosphate": 0.0037300000000000002, "D-fructose-6-phosphate": 0.0006, "D-fructose-1,6-bisphosphate": 0.01563, "dihydroxyacetone-phosphate": 0.00023, "3-phospho-D-glycerate": 0.0008, "phosphoenolpyruvate": 0.00028000000000000003, "pyruvate": 0.00167, "acetyl-CoA": 0.00059, "oxaloacetate": 0.00062, "citrate": 0.00022, "2-oxoglutarate": 0.0006500000000000001, "succinyl-CoA": 0.00027, "succinate": 0.00071, "fumarate": 0.00014000000000000001, "L-malate": 0.0015, "propionyl-CoA": 1.7600000000000001e-09, "malonyl-CoA": 1.1300000000000002e-08, "acetoacetyl-CoA": 7.31e-09, "myo-inositol": 1.89e-09, "6-phospho-D-glucono-1,5-lactone": 5.3e-07, "6-phospho-D-gluconate": 0.00346, "D-ribulose-5-phosphate": 0.00016, "alpha-D-ribose-5-phosphate": 0.0004, "D-xylulose-5-phosphate": 6.297e-08, "D-gluconate": 9.6e-07, "glycerate": 4.6e-07, "glycerol-3-phosphate": 0.0, "2-deoxy-D-ribose-5-phosphate": 4e-07, "5-phospho-alpha-D-ribose-1-diphosphate": 0.00022, "N-carbamoyl-L-aspartate": 8.97e-06, "(S)-dihydroorotate": 4.2099999999999995e-06, "UDP-N-acetyl-D-glucosamine": 3.0499999999999996e-06, "2,3-dihydroxybenzoate": 4.64e-08, "4-hydroxybenzoate": 0.0, "shikimate": 0.00013000000000000002, "phenylpyruvate": 1.9079999999999997e-05, "anthranilate": 1.493e-05, "N2-acetyl-L-ornithine": 1.12e-06, "riboflavin": 0.00011, "quinolinate": 0.00014000000000000001, "PfkA": 1.06e-06, "FbaA": 7.16e-06, "TpiA": 5.95e-06, "GapA": 1.709e-05, "Pgk": 1.349e-05, "Eno": 1.583e-05, "PykF": 1.61e-06, "AceF": 5.559999999999999e-06, "AceE": 1.28e-06, "Lpd": 1.57e-06, "GltA": 4.509999999999999e-06, "Icd": 9.76e-06, "SucA": 1.89e-06, "Mdh": 1.557e-05, "CyoA": 6.48e-06, "AtpA": 1.417e-05, "Prs": 1.4299999999999999e-06, "PurF": 1.48e-06, "GuaB": 2.85e-06, "Gmk": 9.399999999999999e-07, "Adk": 4.32e-06, "NrdB": 1.29e-06, "NrdA": 6.6e-07, "CarA": 1.9699999999999998e-06, "PyrB": 1.55e-06, "ThyA": 1.3899999999999998e-06, "Tmk": 4.1999999999999995e-07, "PyrG": 1.62e-06, "Ndk": 3.4799999999999997e-06, "GlnA": 3.15e-06, "100S": 7.85e-09, "oriC~DNAP": 1.1200000000000003e-09, "genome": 0.00784, "CellWall": 1.20003, "D-glucose": 2.435e-05, "AtpD": 1.96e-06, "NuoA": 1.89e-06, "GuaA": 2.1899999999999998e-06, "DnaE": 1.1499999999999998e-06, "DnaX": 1.7599999999999999e-06, "Lgt": 1.91e-06, "ClpP": 4.1999999999999995e-07, "FtsH": 1.3899999999999998e-06, "FusA": 6.1e-07, "Lon": 1.6e-06, "TufA": 1.5399999999999999e-06, "TufB": 2.09e-06, "DnaB": 6.7e-07, "GroEL": 7e-07, "GyrA": 2.0599999999999998e-06, "GyrB": 1.4099999999999998e-06, "ParC": 5e-07, "ParE": 1.29e-06, "SecA": 1.6999999999999998e-06, "FtsI": 1.44e-06, "LpxC": 1.55e-06, "MurA": 1.32e-06, "BamA": 1.1299999999999998e-06, "DnaK": 1.6699999999999999e-06, "FtsA": 1.9299999999999997e-06, "ZipA": 1.04e-06, "OmpA": 1.84e-06, "OmpF": 1.7199999999999998e-06, "SecY": 1.4299999999999999e-06, "AlaS": 3.9e-06, "ArgS": 1.4299999999999999e-06, "Hns": 2.21e-06, "IleS": 3.66e-06, "LeuS": 3.29e-06, "MetG": 2.27e-06, "ValS": 3.23e-06, "RpoA": 0.0, "RpoB": 1.4299999999999999e-06, "RpoC": 1.18e-06, "NusA": 5.8e-07, "NusG": 1e-07, "Rho": 3.7999999999999996e-07, "GreA": 0.0, "rRNA16S": 7.699999999999999e-07, "rRNA23S": 2.22e-06, "rRNA5S": 1.89e-06, "30S": 2.0599999999999998e-06, "50S": 5.699999999999999e-07, "RplA": 1.9679999999999998e-05, "RplL": 1.7109999999999997e-05, "RpsA": 2.144e-05, "RpsC": 1.5139999999999999e-05, "Crp": 2.1499999999999997e-06, "CspC": 2.48e-06, "DnaA": 1.27e-06, "DnaG": 1.6699999999999999e-06, "Fis": 2.1099999999999997e-06, "HupA": 2.4100000000000002e-06, "Ssb": 2.08e-06, "Tsf": 4.5e-07, "DnaN": 1.3899999999999998e-06, "Frr": 6.6e-07, "FtsZ": 1.6e-06, "GroES": 6.6e-07, "InfA": 5.5e-07, "InfB": 0.0, "InfC": 3.1e-07, "MreB": 2.1099999999999997e-06, "MukB": 8.799999999999999e-07, "PrfA": 9.499999999999999e-07, "PrfB": 1.26e-06, "EFTu": 1.7399999999999999e-06}, "count": {"RpoD": 260.0, "RNAP": 1905.0, "RNAP~RpoD": 1662.0, "RNAPAuxiliary": 3104.0, "Ribosome": 9602.0, "RibosomeAuxiliary": 1472.0, "100S": 7.0, "oriC~DNAP": 1.0, "genome": 6990499.0, "rRNA16S": 690.0, "rRNA23S": 1978.0, "rRNA5S": 1682.0, "30S": 1834.0, "50S": 512.0, "RplA": 17548.0, "RplL": 15263.0, "RpsA": 19124.0, "RpsC": 13505.0}, "out": {"vital": 1.0, "Cl-": 0.06056, "Na+": 0.05, "NH4+": 0.0095, "K+": 0.00264, "Pi": 0.00132, "Mg2+": 0.0005300000000000001, "nicotinamide": 9.826e-05, "pantothenate": 4.949e-05, "pyridoxine": 1.655e-05, "thiamine": 1.507e-05, "lipoate": 9.74e-06, "riboflavin": 2.13e-06, "Ca2+": 5e-07, "biotin": 4.9e-07, "sulfate": 3.1e-07, "folate": 1.8e-07, "Mn2+": 8e-08, "boric_acid": 4e-08, "Co2+": 3.0000000000000004e-08, "Zn2+": 1e-08, "Cu2+": 1e-08, "Fe2+": 1e-08, "molybdate": 3.0000000000000004e-09, "D-glucose": 0.0040999999999999995, "LB": 0.0, "L-alanine": 0.0008, "L-arginine": 0.005200000000000001, "L-asparagine": 0.0004, "L-aspartate": 0.0004, "L-cysteine": 9.999999999999999e-05, "L-glutamine": 0.0006, "glycine": 0.0008, "L-histidine": 0.0002, "L-isoleucine": 0.0004, "L-leucine": 0.0008, "L-lysine": 0.0004, "L-methionine": 0.0002, "L-phenylalanine": 0.0004, "L-proline": 0.0004, "L-serine": 0.01, "L-threonine": 0.0004, "L-tryptophan": 9.999999999999999e-05, "L-tyrosine": 0.0002, "L-valine": 0.0006, "adenine": 0.0002, "cytosine": 0.0002, "guanine": 0.0002, "uracil": 0.0002, "EZRich": 0.0, "H2O": 55.0, "H+": 0.0012, "O2": 0.0012, "CO2": 0.0012, "L-glutamate": 0.011, "bioentity": 5.0, "length": 0.1, "Ribosome": 0.0}, "cell": {"H+": 0.00118, "membrane_H+": 0.0050999999999999995, "length": 2.946346886e-06}, "polysomes": 4443.0, "mrna": 3471.0, "protein": 0.004417183201159993, "trna_free": 0.00026049999999999994, "trna_charged": 0.00019871448000000002, "cells": 2048.0, "instances": 2048.0, "log2_instances": 11, "rnap_bound": 4421.0, "rnapaux_bound": 1825.0, "ribo_total": 55982.0}, "12900": {"conc": {"H+": 0.0012, "O2": 0.0012, "CO2": 0.0012, "Pi": 0.023899999999999998, "RpoD": 2.6e-07, "RNAP": 2.2999999999999996e-06, "RNAP~RpoD": 1.8999999999999998e-06, "RNAPAuxiliary": 3.5899999999999995e-06, "ppGpp": 3.2e-07, "ATP": 0.00954, "CTP": 0.00451, "GTP": 0.0035800000000000003, "UTP": 0.013859999999999999, "PPi": 0.0002, "AMP": 0.00043, "CMP": 0.00062, "GMP": 0.00102, "Ribosome": 1.011e-05, "RibosomeAuxiliary": 1.6399999999999998e-06, "GDP": 0.0029100000000000003, "L-leucine": 0.00055, "L-alanine": 0.0044800000000000005, "glycine": 0.00485, "L-valine": 0.00102, "L-glutamate": 0.01082, "L-serine": 3.807e-05, "L-isoleucine": 0.00028000000000000003, "L-aspartate": 0.0046, "L-threonine": 0.00023, "L-lysine": 0.00071, "L-proline": 0.00067, "L-arginine": 0.00116, "L-phenylalanine": 3.7340000000000005e-05, "L-tyrosine": 5.693e-05, "L-glutamine": 0.00401, "L-asparagine": 0.0005300000000000001, "L-histidine": 0.00011, "L-methionine": 0.00011, "L-cysteine": 0.00046, "L-tryptophan": 4.285e-05, "NH4+": 0.002, "acetyl-phosphate": 3.7e-07, "NADH": 0.00054, "NAD+": 0.0036000000000000003, "NADPH": 0.00031, "NADP+": 0.00174, "FMN": 3.98e-05, "FAD": 0.00101, "CoA": 0.0014, "glutathione": 5.299999999999999e-06, "dATP": 0.00021, "ADP": 0.00051, "dAMP": 0.00013000000000000002, "cAMP": 7.064e-08, "adenosine": 0.0002, "deoxyadenosine": 3.8999999999999997e-07, "adenine": 0.00023, "dCTP": 9.54e-05, "cytosine": 0.0004, "cytidine": 1.4099999999999998e-06, "dGMP": 0.0005, "guanine": 1.7149999999999997e-05, "guanosine": 4.01e-06, "deoxyguanosine": 2.1499999999999997e-06, "dTTP": 0.0007800000000000001, "dTDP": 0.00013000000000000002, "UDP": 0.00302, "uridine": 3.39e-06, "ITP": 6.357e-08, "IDP": 7.139e-08, "IMP": 0.00044, "L-homocysteine": 7.37e-05, "L-citrulline": 2.208e-05, "L-ornithine": 5.12e-06, "L-histidinol": 6.251e-05, "S-adenosyl-L-methionine": 0.00017999999999999998, "D-glucose-6-phosphate": 0.00375, "D-fructose-6-phosphate": 0.00059, "D-fructose-1,6-bisphosphate": 0.01563, "dihydroxyacetone-phosphate": 0.00023, "3-phospho-D-glycerate": 0.00079, "phosphoenolpyruvate": 0.00028000000000000003, "pyruvate": 0.00165, "acetyl-CoA": 0.00059, "oxaloacetate": 0.00062, "citrate": 0.00021, "2-oxoglutarate": 0.00064, "succinyl-CoA": 0.00027, "succinate": 0.00071, "fumarate": 0.00014000000000000001, "L-malate": 0.00148, "propionyl-CoA": 1.66e-09, "malonyl-CoA": 1.0630000000000002e-08, "acetoacetyl-CoA": 6.88e-09, "myo-inositol": 1.78e-09, "6-phospho-D-glucono-1,5-lactone": 5e-07, "6-phospho-D-gluconate": 0.00346, "D-ribulose-5-phosphate": 0.00016, "alpha-D-ribose-5-phosphate": 0.0004, "D-xylulose-5-phosphate": 5.919e-08, "D-gluconate": 9.399999999999999e-07, "glycerate": 4.3999999999999997e-07, "glycerol-3-phosphate": 0.0, "2-deoxy-D-ribose-5-phosphate": 4e-07, "5-phospho-alpha-D-ribose-1-diphosphate": 0.00021, "N-carbamoyl-L-aspartate": 9.029999999999998e-06, "(S)-dihydroorotate": 4.24e-06, "UDP-N-acetyl-D-glucosamine": 2.87e-06, "2,3-dihydroxybenzoate": 4.362e-08, "4-hydroxybenzoate": 0.0, "shikimate": 0.00014000000000000001, "phenylpyruvate": 1.953e-05, "anthranilate": 1.534e-05, "N2-acetyl-L-ornithine": 1.1299999999999998e-06, "riboflavin": 0.00011, "quinolinate": 0.00014000000000000001, "PfkA": 1.08e-06, "FbaA": 6.98e-06, "TpiA": 5.84e-06, "GapA": 1.703e-05, "Pgk": 1.3189999999999999e-05, "Eno": 1.58e-05, "PykF": 1.57e-06, "AceF": 5.65e-06, "AceE": 1.2099999999999998e-06, "Lpd": 1.69e-06, "GltA": 4.42e-06, "Icd": 9.800000000000001e-06, "SucA": 1.99e-06, "Mdh": 1.5859999999999997e-05, "CyoA": 6.3399999999999994e-06, "AtpA": 1.417e-05, "Prs": 1.3600000000000001e-06, "PurF": 1.47e-06, "GuaB": 2.8199999999999997e-06, "Gmk": 9.1e-07, "Adk": 4.309999999999999e-06, "NrdB": 1.32e-06, "NrdA": 6.2e-07, "CarA": 1.92e-06, "PyrB": 1.51e-06, "ThyA": 1.3600000000000001e-06, "Tmk": 4.6999999999999995e-07, "PyrG": 1.59e-06, "Ndk": 3.45e-06, "GlnA": 3.2799999999999995e-06, "100S": 6.3200000000000005e-09, "oriC~DNAP": 1.05e-09, "genome": 0.00784, "CellWall": 1.20004, "D-glucose": 2.3409999999999998e-05, "AtpD": 1.99e-06, "NuoA": 1.89e-06, "GuaA": 2.16e-06, "DnaE": 1.1399999999999999e-06, "DnaX": 1.86e-06, "Lgt": 1.98e-06, "ClpP": 4.0999999999999994e-07, "FtsH": 1.4299999999999999e-06, "FusA": 5.6e-07, "Lon": 1.58e-06, "TufA": 1.4499999999999999e-06, "TufB": 2.08e-06, "DnaB": 6.4e-07, "GroEL": 6.9e-07, "GyrA": 2.2799999999999998e-06, "GyrB": 1.49e-06, "ParC": 4.6999999999999995e-07, "ParE": 1.37e-06, "SecA": 1.6799999999999998e-06, "FtsI": 1.49e-06, "LpxC": 1.53e-06, "MurA": 1.31e-06, "BamA": 1.1299999999999998e-06, "DnaK": 1.62e-06, "FtsA": 1.8799999999999998e-06, "ZipA": 1.06e-06, "OmpA": 1.78e-06, "OmpF": 1.81e-06, "SecY": 1.4499999999999999e-06, "AlaS": 3.9e-06, "ArgS": 1.44e-06, "Hns": 2.21e-06, "IleS": 3.69e-06, "LeuS": 3.4399999999999997e-06, "MetG": 2.39e-06, "ValS": 3.24e-06, "RpoA": 0.0, "RpoB": 1.55e-06, "RpoC": 1.27e-06, "NusA": 5.6e-07, "NusG": 8.084000000000001e-08, "Rho": 3.4000000000000003e-07, "GreA": 0.0, "rRNA16S": 8e-07, "rRNA23S": 2.37e-06, "rRNA5S": 2.17e-06, "30S": 2.27e-06, "50S": 6.1e-07, "RplA": 2.0399999999999998e-05, "RplL": 1.765e-05, "RpsA": 2.3059999999999996e-05, "RpsC": 1.4109999999999999e-05, "Crp": 2.1499999999999997e-06, "CspC": 2.44e-06, "DnaA": 1.33e-06, "DnaG": 1.6399999999999998e-06, "Fis": 2.08e-06, "HupA": 2.33e-06, "Ssb": 2.12e-06, "Tsf": 4.8e-07, "DnaN": 1.3600000000000001e-06, "Frr": 6.5e-07, "FtsZ": 1.5399999999999999e-06, "GroES": 6.9e-07, "InfA": 4.9e-07, "InfB": 0.0, "InfC": 4.6999999999999995e-07, "MreB": 2.08e-06, "MukB": 8.599999999999999e-07, "PrfA": 1.07e-06, "PrfB": 1.24e-06, "EFTu": 1.77e-06}, "count": {"RpoD": 250.0, "RNAP": 2183.0, "RNAP~RpoD": 1799.0, "RNAPAuxiliary": 3409.0, "Ribosome": 9590.0, "RibosomeAuxiliary": 1553.0, "100S": 6.0, "oriC~DNAP": 1.0, "genome": 7435155.0, "rRNA16S": 761.0, "rRNA23S": 2244.0, "rRNA5S": 2055.0, "30S": 2151.0, "50S": 583.0, "RplA": 19357.0, "RplL": 16750.0, "RpsA": 21879.0, "RpsC": 13389.0}, "out": {"vital": 1.0, "Cl-": 0.06056, "Na+": 0.05, "NH4+": 0.0095, "K+": 0.00264, "Pi": 0.00132, "Mg2+": 0.0005300000000000001, "nicotinamide": 9.826e-05, "pantothenate": 4.949e-05, "pyridoxine": 1.655e-05, "thiamine": 1.507e-05, "lipoate": 9.74e-06, "riboflavin": 2.13e-06, "Ca2+": 5e-07, "biotin": 4.9e-07, "sulfate": 3.1e-07, "folate": 1.8e-07, "Mn2+": 8e-08, "boric_acid": 4e-08, "Co2+": 3.0000000000000004e-08, "Zn2+": 1e-08, "Cu2+": 1e-08, "Fe2+": 1e-08, "molybdate": 3.0000000000000004e-09, "D-glucose": 0.0040999999999999995, "LB": 0.0, "L-alanine": 0.0008, "L-arginine": 0.005200000000000001, "L-asparagine": 0.0004, "L-aspartate": 0.0004, "L-cysteine": 9.999999999999999e-05, "L-glutamine": 0.0006, "glycine": 0.0008, "L-histidine": 0.0002, "L-isoleucine": 0.0004, "L-leucine": 0.0008, "L-lysine": 0.0004, "L-methionine": 0.0002, "L-phenylalanine": 0.0004, "L-proline": 0.0004, "L-serine": 0.01, "L-threonine": 0.0004, "L-tryptophan": 9.999999999999999e-05, "L-tyrosine": 0.0002, "L-valine": 0.0006, "adenine": 0.0002, "cytosine": 0.0002, "guanine": 0.0002, "uracil": 0.0002, "EZRich": 0.0, "H2O": 55.0, "H+": 0.0012, "O2": 0.0012, "CO2": 0.0012, "L-glutamate": 0.011, "bioentity": 5.0, "length": 0.1, "Ribosome": 0.0}, "cell": {"H+": 0.00118, "membrane_H+": 0.005370000000000001, "length": 3.134399522e-06}, "polysomes": 4758.0, "mrna": 3814.0, "protein": 0.0044111990592900045, "trna_free": 0.00026467999999999994, "trna_charged": 0.00020282525, "cells": 2048.0, "instances": 2048.0, "log2_instances": 11, "rnap_bound": 4566.0, "rnapaux_bound": 1830.0, "ribo_total": 59080.0}, "13000": {"conc": {"H+": 0.0012, "O2": 0.0012, "CO2": 0.0012, "Pi": 0.023899999999999998, "RpoD": 2.5e-07, "RNAP": 2.33e-06, "RNAP~RpoD": 1.91e-06, "RNAPAuxiliary": 3.69e-06, "ppGpp": 3.2e-07, "ATP": 0.0096, "CTP": 0.00449, "GTP": 0.00396, "UTP": 0.013810000000000001, "PPi": 0.0002, "AMP": 0.00041, "CMP": 0.00062, "GMP": 0.00092, "Ribosome": 1.023e-05, "RibosomeAuxiliary": 1.85e-06, "GDP": 0.00259, "L-leucine": 0.00055, "L-alanine": 0.00453, "glycine": 0.0047, "L-valine": 0.00102, "L-glutamate": 0.01084, "L-serine": 3.794e-05, "L-isoleucine": 0.00033, "L-aspartate": 0.00462, "L-threonine": 0.00028000000000000003, "L-lysine": 0.00075, "L-proline": 0.00067, "L-arginine": 0.00115, "L-phenylalanine": 3.886e-05, "L-tyrosine": 5.8219999999999995e-05, "L-glutamine": 0.004030000000000001, "L-asparagine": 0.00054, "L-histidine": 0.00011, "L-methionine": 0.00011, "L-cysteine": 0.00049, "L-tryptophan": 4.268e-05, "NH4+": 0.002, "acetyl-phosphate": 3.5e-07, "NADH": 0.0005300000000000001, "NAD+": 0.00361, "NADPH": 0.00031, "NADP+": 0.00174, "FMN": 4.2289999999999997e-05, "FAD": 0.00101, "CoA": 0.0014, "glutathione": 4.97e-06, "dATP": 0.0002, "ADP": 0.00044, "dAMP": 0.00013000000000000002, "cAMP": 6.903e-08, "adenosine": 0.00019, "deoxyadenosine": 3.8999999999999997e-07, "adenine": 0.00023, "dCTP": 0.0001, "cytosine": 0.0004, "cytidine": 1.4099999999999998e-06, "dGMP": 0.0005, "guanine": 1.692e-05, "guanosine": 4e-06, "deoxyguanosine": 2.14e-06, "dTTP": 0.0007700000000000001, "dTDP": 0.00013000000000000002, "UDP": 0.0030099999999999997, "uridine": 3.3599999999999996e-06, "ITP": 5.964000000000001e-08, "IDP": 6.698000000000001e-08, "IMP": 0.00043, "L-homocysteine": 7.770999999999999e-05, "L-citrulline": 2.126e-05, "L-ornithine": 4.95e-06, "L-histidinol": 6.311999999999999e-05, "S-adenosyl-L-methionine": 0.00017999999999999998, "D-glucose-6-phosphate": 0.00376, "D-fructose-6-phosphate": 0.00059, "D-fructose-1,6-bisphosphate": 0.015470000000000001, "dihydroxyacetone-phosphate": 0.00023, "3-phospho-D-glycerate": 0.0007700000000000001, "phosphoenolpyruvate": 0.00027, "pyruvate": 0.0016200000000000001, "acetyl-CoA": 0.00058, "oxaloacetate": 0.00061, "citrate": 0.00021, "2-oxoglutarate": 0.00063, "succinyl-CoA": 0.00026000000000000003, "succinate": 0.0007, "fumarate": 0.00014000000000000001, "L-malate": 0.00145, "propionyl-CoA": 1.5500000000000002e-09, "malonyl-CoA": 9.970000000000001e-09, "acetoacetyl-CoA": 6.450000000000001e-09, "myo-inositol": 1.67e-09, "6-phospho-D-glucono-1,5-lactone": 4.6999999999999995e-07, "6-phospho-D-gluconate": 0.00346, "D-ribulose-5-phosphate": 0.00016, "alpha-D-ribose-5-phosphate": 0.0004, "D-xylulose-5-phosphate": 5.553e-08, "D-gluconate": 9.2e-07, "glycerate": 4.0999999999999994e-07, "glycerol-3-phosphate": 0.0, "2-deoxy-D-ribose-5-phosphate": 3.8999999999999997e-07, "5-phospho-alpha-D-ribose-1-diphosphate": 0.00021, "N-carbamoyl-L-aspartate": 9.13e-06, "(S)-dihydroorotate": 4.26e-06, "UDP-N-acetyl-D-glucosamine": 2.6899999999999997e-06, "2,3-dihydroxybenzoate": 4.093e-08, "4-hydroxybenzoate": 0.0, "shikimate": 0.00013000000000000002, "phenylpyruvate": 1.9949999999999997e-05, "anthranilate": 1.545e-05, "N2-acetyl-L-ornithine": 1.1299999999999998e-06, "riboflavin": 0.00012, "quinolinate": 0.00014000000000000001, "PfkA": 1.06e-06, "FbaA": 6.83e-06, "TpiA": 5.73e-06, "GapA": 1.701e-05, "Pgk": 1.288e-05, "Eno": 1.571e-05, "PykF": 1.53e-06, "AceF": 5.7199999999999994e-06, "AceE": 1.1399999999999999e-06, "Lpd": 1.79e-06, "GltA": 4.33e-06, "Icd": 9.77e-06, "SucA": 1.98e-06, "Mdh": 1.598e-05, "CyoA": 6.2399999999999995e-06, "AtpA": 1.403e-05, "Prs": 1.37e-06, "PurF": 1.44e-06, "GuaB": 2.76e-06, "Gmk": 8.699999999999999e-07, "Adk": 4.24e-06, "NrdB": 1.35e-06, "NrdA": 5.8e-07, "CarA": 1.87e-06, "PyrB": 1.5e-06, "ThyA": 1.37e-06, "Tmk": 5e-07, "PyrG": 1.51e-06, "Ndk": 3.4799999999999997e-06, "GlnA": 3.37e-06, "100S": 4.940000000000001e-09, "oriC~DNAP": 9.9e-10, "genome": 0.00779, "CellWall": 1.20001, "D-glucose": 2.2469999999999997e-05, "AtpD": 1.9699999999999998e-06, "NuoA": 1.9299999999999997e-06, "GuaA": 2.17e-06, "DnaE": 1.1399999999999999e-06, "DnaX": 1.8799999999999998e-06, "Lgt": 2e-06, "ClpP": 3.8999999999999997e-07, "FtsH": 1.48e-06, "FusA": 3.6e-07, "Lon": 1.61e-06, "TufA": 1.3600000000000001e-06, "TufB": 2.14e-06, "DnaB": 6.3e-07, "GroEL": 7.1e-07, "GyrA": 2.33e-06, "GyrB": 1.57e-06, "ParC": 4.3999999999999997e-07, "ParE": 1.3600000000000001e-06, "SecA": 1.59e-06, "FtsI": 1.5399999999999999e-06, "LpxC": 1.46e-06, "MurA": 1.3e-06, "BamA": 1.1399999999999999e-06, "DnaK": 1.6999999999999998e-06, "FtsA": 1.81e-06, "ZipA": 1.07e-06, "OmpA": 1.79e-06, "OmpF": 1.8e-06, "SecY": 1.4299999999999999e-06, "AlaS": 3.84e-06, "ArgS": 1.48e-06, "Hns": 2.17e-06, "IleS": 3.6499999999999998e-06, "LeuS": 3.41e-06, "MetG": 2.39e-06, "ValS": 3.2099999999999998e-06, "RpoA": 0.0, "RpoB": 1.57e-06, "RpoC": 1.1899999999999998e-06, "NusA": 4.8e-07, "NusG": 2.932e-08, "Rho": 1.6e-07, "GreA": 0.0, "rRNA16S": 9.399999999999999e-07, "rRNA23S": 2.31e-06, "rRNA5S": 2.52e-06, "30S": 2.4999999999999998e-06, "50S": 6.6e-07, "RplA": 2.048e-05, "RplL": 1.863e-05, "RpsA": 2.3069999999999998e-05, "RpsC": 1.1849999999999998e-05, "Crp": 2.12e-06, "CspC": 2.44e-06, "DnaA": 1.3600000000000001e-06, "DnaG": 1.5599999999999999e-06, "Fis": 2.13e-06, "HupA": 2.25e-06, "Ssb": 2.1e-06, "Tsf": 4.0999999999999994e-07, "DnaN": 1.34e-06, "Frr": 3.4000000000000003e-07, "FtsZ": 1.55e-06, "GroES": 7.1e-07, "InfA": 2.9e-07, "InfB": 0.0, "InfC": 5e-07, "MreB": 2.0599999999999998e-06, "MukB": 8.299999999999999e-07, "PrfA": 9.8e-07, "PrfB": 9.8e-07, "EFTu": 1.6999999999999998e-06}, "count": {"RpoD": 250.0, "RNAP": 2355.0, "RNAP~RpoD": 1934.0, "RNAPAuxiliary": 3736.0, "Ribosome": 10347.0, "RibosomeAuxiliary": 1866.0, "100S": 5.0, "oriC~DNAP": 1.0, "genome": 7880175.0, "rRNA16S": 953.0, "rRNA23S": 2333.0, "rRNA5S": 2545.0, "30S": 2528.0, "50S": 670.0, "RplA": 20707.0, "RplL": 18835.0, "RpsA": 23333.0, "RpsC": 11986.0}, "out": {"vital": 1.0, "Cl-": 0.06056, "Na+": 0.05, "NH4+": 0.0095, "K+": 0.00264, "Pi": 0.00132, "Mg2+": 0.0005300000000000001, "nicotinamide": 9.826e-05, "pantothenate": 4.949e-05, "pyridoxine": 1.655e-05, "thiamine": 1.507e-05, "lipoate": 9.74e-06, "riboflavin": 2.13e-06, "Ca2+": 5e-07, "biotin": 4.9e-07, "sulfate": 3.1e-07, "folate": 1.8e-07, "Mn2+": 8e-08, "boric_acid": 4e-08, "Co2+": 3.0000000000000004e-08, "Zn2+": 1e-08, "Cu2+": 1e-08, "Fe2+": 1e-08, "molybdate": 3.0000000000000004e-09, "D-glucose": 0.0040999999999999995, "LB": 0.0, "L-alanine": 0.0008, "L-arginine": 0.005200000000000001, "L-asparagine": 0.0004, "L-aspartate": 0.0004, "L-cysteine": 9.999999999999999e-05, "L-glutamine": 0.0006, "glycine": 0.0008, "L-histidine": 0.0002, "L-isoleucine": 0.0004, "L-leucine": 0.0008, "L-lysine": 0.0004, "L-methionine": 0.0002, "L-phenylalanine": 0.0004, "L-proline": 0.0004, "L-serine": 0.01, "L-threonine": 0.0004, "L-tryptophan": 9.999999999999999e-05, "L-tyrosine": 0.0002, "L-valine": 0.0006, "adenine": 0.0002, "cytosine": 0.0002, "guanine": 0.0002, "uracil": 0.0002, "EZRich": 0.0, "H2O": 55.0, "H+": 0.0012, "O2": 0.0012, "CO2": 0.0012, "L-glutamate": 0.011, "bioentity": 5.0, "length": 0.1, "Ribosome": 0.0}, "cell": {"H+": 0.00118, "membrane_H+": 0.0054, "length": 3.340580747e-06}, "polysomes": 4983.0, "mrna": 4106.0, "protein": 0.00440783920748001, "trna_free": 0.00026896, "trna_charged": 0.00020675088999999998, "cells": 2048.0, "instances": 2048.0, "log2_instances": 11, "rnap_bound": 4833.0, "rnapaux_bound": 1833.0, "ribo_total": 62327.0}, "13100": {"conc": {"H+": 0.0012, "O2": 0.0012, "CO2": 0.0012, "Pi": 0.023899999999999998, "RpoD": 2.3e-07, "RNAP": 2.48e-06, "RNAP~RpoD": 1.8999999999999998e-06, "RNAPAuxiliary": 3.74e-06, "ppGpp": 3.2e-07, "ATP": 0.0096, "CTP": 0.00438, "GTP": 0.00408, "UTP": 0.01349, "PPi": 0.0002, "AMP": 0.0004, "CMP": 0.0006, "GMP": 0.00086, "Ribosome": 9.9e-06, "RibosomeAuxiliary": 1.9299999999999997e-06, "GDP": 0.00244, "L-leucine": 0.00058, "L-alanine": 0.00462, "glycine": 0.00432, "L-valine": 0.0010500000000000002, "L-glutamate": 0.01081, "L-serine": 3.6939999999999995e-05, "L-isoleucine": 0.00035, "L-aspartate": 0.00455, "L-threonine": 0.00031, "L-lysine": 0.00082, "L-proline": 0.00067, "L-arginine": 0.00116, "L-phenylalanine": 3.9189999999999996e-05, "L-tyrosine": 5.827e-05, "L-glutamine": 0.00404, "L-asparagine": 0.0005300000000000001, "L-histidine": 0.00011, "L-methionine": 0.00011, "L-cysteine": 0.00051, "L-tryptophan": 4.1020000000000004e-05, "NH4+": 0.002, "acetyl-phosphate": 3.3e-07, "NADH": 0.0005300000000000001, "NAD+": 0.00361, "NADPH": 0.00031, "NADP+": 0.00175, "FMN": 4.4069999999999996e-05, "FAD": 0.00101, "CoA": 0.0014, "glutathione": 4.66e-06, "dATP": 0.00019, "ADP": 0.00042, "dAMP": 0.00012, "cAMP": 6.737000000000001e-08, "adenosine": 0.00019, "deoxyadenosine": 3.8999999999999997e-07, "adenine": 0.00022, "dCTP": 0.00011, "cytosine": 0.00039000000000000005, "cytidine": 1.42e-06, "dGMP": 0.00049, "guanine": 1.825e-05, "guanosine": 3.99e-06, "deoxyguanosine": 2.13e-06, "dTTP": 0.0007700000000000001, "dTDP": 0.00013000000000000002, "UDP": 0.00294, "uridine": 3.33e-06, "ITP": 5.5970000000000004e-08, "IDP": 6.287e-08, "IMP": 0.00043, "L-homocysteine": 7.898999999999999e-05, "L-citrulline": 2.081e-05, "L-ornithine": 4.86e-06, "L-histidinol": 6.318e-05, "S-adenosyl-L-methionine": 0.00017999999999999998, "D-glucose-6-phosphate": 0.00377, "D-fructose-6-phosphate": 0.00058, "D-fructose-1,6-bisphosphate": 0.01533, "dihydroxyacetone-phosphate": 0.00023, "3-phospho-D-glycerate": 0.00075, "phosphoenolpyruvate": 0.00027, "pyruvate": 0.00164, "acetyl-CoA": 0.00059, "oxaloacetate": 0.0006, "citrate": 0.00021, "2-oxoglutarate": 0.00063, "succinyl-CoA": 0.00026000000000000003, "succinate": 0.0007, "fumarate": 0.00014000000000000001, "L-malate": 0.0014399999999999999, "propionyl-CoA": 1.4600000000000001e-09, "malonyl-CoA": 9.36e-09, "acetoacetyl-CoA": 6.06e-09, "myo-inositol": 1.5600000000000002e-09, "6-phospho-D-glucono-1,5-lactone": 4.3999999999999997e-07, "6-phospho-D-gluconate": 0.0034500000000000004, "D-ribulose-5-phosphate": 0.00016, "alpha-D-ribose-5-phosphate": 0.0004, "D-xylulose-5-phosphate": 5.212e-08, "D-gluconate": 9e-07, "glycerate": 3.7999999999999996e-07, "glycerol-3-phosphate": 0.0, "2-deoxy-D-ribose-5-phosphate": 3.7999999999999996e-07, "5-phospho-alpha-D-ribose-1-diphosphate": 0.00021, "N-carbamoyl-L-aspartate": 9.92e-06, "(S)-dihydroorotate": 4.58e-06, "UDP-N-acetyl-D-glucosamine": 2.52e-06, "2,3-dihydroxybenzoate": 3.841e-08, "4-hydroxybenzoate": 0.0, "shikimate": 0.00013000000000000002, "phenylpyruvate": 2.016e-05, "anthranilate": 1.526e-05, "N2-acetyl-L-ornithine": 1.12e-06, "riboflavin": 0.00012, "quinolinate": 0.00014000000000000001, "PfkA": 1.08e-06, "FbaA": 6.67e-06, "TpiA": 5.61e-06, "GapA": 1.704e-05, "Pgk": 1.264e-05, "Eno": 1.564e-05, "PykF": 1.51e-06, "AceF": 5.68e-06, "AceE": 1.1e-06, "Lpd": 1.84e-06, "GltA": 4.26e-06, "Icd": 9.71e-06, "SucA": 1.99e-06, "Mdh": 1.599e-05, "CyoA": 6.15e-06, "AtpA": 1.3909999999999999e-05, "Prs": 1.4e-06, "PurF": 1.4e-06, "GuaB": 2.7699999999999997e-06, "Gmk": 8.299999999999999e-07, "Adk": 4.16e-06, "NrdB": 1.47e-06, "NrdA": 5.5e-07, "CarA": 1.8999999999999998e-06, "PyrB": 1.5199999999999998e-06, "ThyA": 1.34e-06, "Tmk": 5.699999999999999e-07, "PyrG": 1.42e-06, "Ndk": 3.5199999999999998e-06, "GlnA": 3.46e-06, "100S": 4.64e-09, "oriC~DNAP": 9.300000000000001e-10, "genome": 0.007730000000000001, "CellWall": 1.20003, "D-glucose": 2.1579999999999997e-05, "AtpD": 2e-06, "NuoA": 1.86e-06, "GuaA": 2.24e-06, "DnaE": 1.1299999999999998e-06, "DnaX": 1.86e-06, "Lgt": 1.9699999999999998e-06, "ClpP": 3.6e-07, "FtsH": 1.5e-06, "FusA": 2.3e-07, "Lon": 1.6e-06, "TufA": 1.32e-06, "TufB": 2.09e-06, "DnaB": 6.5e-07, "GroEL": 7.699999999999999e-07, "GyrA": 2.2799999999999998e-06, "GyrB": 1.71e-06, "ParC": 4.3999999999999997e-07, "ParE": 1.31e-06, "SecA": 1.53e-06, "FtsI": 1.6e-06, "LpxC": 1.4299999999999999e-06, "MurA": 1.29e-06, "BamA": 1.12e-06, "DnaK": 1.81e-06, "FtsA": 1.79e-06, "ZipA": 1.11e-06, "OmpA": 1.75e-06, "OmpF": 1.79e-06, "SecY": 1.42e-06, "AlaS": 3.7899999999999997e-06, "ArgS": 1.5199999999999998e-06, "Hns": 2.1899999999999998e-06, "IleS": 3.6299999999999995e-06, "LeuS": 3.35e-06, "MetG": 2.43e-06, "ValS": 3.18e-06, "RpoA": 9.300000000000001e-10, "RpoB": 1.48e-06, "RpoC": 1.05e-06, "NusA": 4.5e-07, "NusG": 0.0, "Rho": 8.286e-08, "GreA": 9.28e-09, "rRNA16S": 1.04e-06, "rRNA23S": 2.5699999999999995e-06, "rRNA5S": 2.74e-06, "30S": 2.7299999999999997e-06, "50S": 7.1e-07, "RplA": 1.979e-05, "RplL": 1.721e-05, "RpsA": 2.221e-05, "RpsC": 1.136e-05, "Crp": 2.17e-06, "CspC": 2.4100000000000002e-06, "DnaA": 1.4e-06, "DnaG": 1.53e-06, "Fis": 2.18e-06, "HupA": 2.25e-06, "Ssb": 2.09e-06, "Tsf": 4e-07, "DnaN": 1.31e-06, "Frr": 3.523e-08, "FtsZ": 1.59e-06, "GroES": 7e-07, "InfA": 1.5e-07, "InfB": 0.0, "InfC": 4.5e-07, "MreB": 2.05e-06, "MukB": 7.799999999999999e-07, "PrfA": 9.3e-07, "PrfB": 7.599999999999999e-07, "EFTu": 1.6699999999999999e-06}, "count": {"RpoD": 243.0, "RNAP": 2677.0, "RNAP~RpoD": 2051.0, "RNAPAuxiliary": 4028.0, "Ribosome": 10670.0, "RibosomeAuxiliary": 2083.0, "100S": 5.0, "oriC~DNAP": 1.0, "genome": 8325247.0, "rRNA16S": 1125.0, "rRNA23S": 2773.0, "rRNA5S": 2947.0, "30S": 2945.0, "50S": 768.0, "RplA": 21323.0, "RplL": 18538.0, "RpsA": 23925.0, "RpsC": 12236.0}, "out": {"vital": 1.0, "Cl-": 0.06056, "Na+": 0.05, "NH4+": 0.0095, "K+": 0.00264, "Pi": 0.00132, "Mg2+": 0.0005300000000000001, "nicotinamide": 9.826e-05, "pantothenate": 4.949e-05, "pyridoxine": 1.655e-05, "thiamine": 1.507e-05, "lipoate": 9.74e-06, "riboflavin": 2.13e-06, "Ca2+": 5e-07, "biotin": 4.9e-07, "sulfate": 3.1e-07, "folate": 1.8e-07, "Mn2+": 8e-08, "boric_acid": 4e-08, "Co2+": 3.0000000000000004e-08, "Zn2+": 1e-08, "Cu2+": 1e-08, "Fe2+": 1e-08, "molybdate": 3.0000000000000004e-09, "D-glucose": 0.0040999999999999995, "LB": 0.0, "L-alanine": 0.0008, "L-arginine": 0.005200000000000001, "L-asparagine": 0.0004, "L-aspartate": 0.0004, "L-cysteine": 9.999999999999999e-05, "L-glutamine": 0.0006, "glycine": 0.0008, "L-histidine": 0.0002, "L-isoleucine": 0.0004, "L-leucine": 0.0008, "L-lysine": 0.0004, "L-methionine": 0.0002, "L-phenylalanine": 0.0004, "L-proline": 0.0004, "L-serine": 0.01, "L-threonine": 0.0004, "L-tryptophan": 9.999999999999999e-05, "L-tyrosine": 0.0002, "L-valine": 0.0006, "adenine": 0.0002, "cytosine": 0.0002, "guanine": 0.0002, "uracil": 0.0002, "EZRich": 0.0, "H2O": 55.0, "H+": 0.0012, "O2": 0.0012, "CO2": 0.0012, "L-glutamate": 0.011, "bioentity": 5.0, "length": 0.1, "Ribosome": 0.0}, "cell": {"H+": 0.00118, "membrane_H+": 0.006070000000000001, "length": 3.559294112e-06}, "polysomes": 5298.0, "mrna": 4375.0, "protein": 0.0043950637957900105, "trna_free": 0.00027858, "trna_charged": 0.00021481464999999997, "cells": 2048.0, "instances": 2048.0, "log2_instances": 11, "rnap_bound": 5012.0, "rnapaux_bound": 1869.0, "ribo_total": 65850.0}, "13200": {"conc": {"H+": 0.0012, "O2": 0.0012, "CO2": 0.0012, "Pi": 0.023899999999999998, "RpoD": 1.8999999999999998e-07, "RNAP": 2.67e-06, "RNAP~RpoD": 1.83e-06, "RNAPAuxiliary": 3.83e-06, "ppGpp": 3.2e-07, "ATP": 0.009550000000000001, "CTP": 0.00436, "GTP": 0.0043300000000000005, "UTP": 0.01341, "PPi": 0.0002, "AMP": 0.00041, "CMP": 0.0006, "GMP": 0.00086, "Ribosome": 9.78e-06, "RibosomeAuxiliary": 1.87e-06, "GDP": 0.0024300000000000003, "L-leucine": 0.00061, "L-alanine": 0.0047599999999999995, "glycine": 0.00441, "L-valine": 0.0011, "L-glutamate": 0.01088, "L-serine": 3.708e-05, "L-isoleucine": 0.0004, "L-aspartate": 0.00462, "L-threonine": 0.00034, "L-lysine": 0.00083, "L-proline": 0.00067, "L-arginine": 0.00117, "L-phenylalanine": 3.899e-05, "L-tyrosine": 6.096e-05, "L-glutamine": 0.004070000000000001, "L-asparagine": 0.00054, "L-histidine": 0.00011, "L-methionine": 0.00011, "L-cysteine": 0.0005300000000000001, "L-tryptophan": 4.8049999999999996e-05, "NH4+": 0.002, "acetyl-phosphate": 3.1e-07, "NADH": 0.0005200000000000001, "NAD+": 0.0036200000000000004, "NADPH": 0.00032, "NADP+": 0.00175, "FMN": 4.8e-05, "FAD": 0.00101, "CoA": 0.0014, "glutathione": 4.4e-06, "dATP": 0.00019, "ADP": 0.00047, "dAMP": 0.00012, "cAMP": 6.595e-08, "adenosine": 0.00019, "deoxyadenosine": 3.7999999999999996e-07, "adenine": 0.00023, "dCTP": 0.00011, "cytosine": 0.00039000000000000005, "cytidine": 1.42e-06, "dGMP": 0.00049, "guanine": 2.0170000000000002e-05, "guanosine": 3.97e-06, "deoxyguanosine": 2.13e-06, "dTTP": 0.0007700000000000001, "dTDP": 0.00013000000000000002, "UDP": 0.00292, "uridine": 3.31e-06, "ITP": 5.277000000000001e-08, "IDP": 5.927000000000001e-08, "IMP": 0.00043, "L-homocysteine": 8.025e-05, "L-citrulline": 2.0719999999999998e-05, "L-ornithine": 4.839999999999999e-06, "L-histidinol": 6.421e-05, "S-adenosyl-L-methionine": 0.00017999999999999998, "D-glucose-6-phosphate": 0.00377, "D-fructose-6-phosphate": 0.00058, "D-fructose-1,6-bisphosphate": 0.01536, "dihydroxyacetone-phosphate": 0.00023, "3-phospho-D-glycerate": 0.00075, "phosphoenolpyruvate": 0.00027, "pyruvate": 0.00166, "acetyl-CoA": 0.00059, "oxaloacetate": 0.0006, "citrate": 0.00021, "2-oxoglutarate": 0.00062, "succinyl-CoA": 0.00026000000000000003, "succinate": 0.00069, "fumarate": 0.00014000000000000001, "L-malate": 0.00142, "propionyl-CoA": 1.38e-09, "malonyl-CoA": 8.82e-09, "acetoacetyl-CoA": 5.71e-09, "myo-inositol": 1.47e-09, "6-phospho-D-glucono-1,5-lactone": 4.0999999999999994e-07, "6-phospho-D-gluconate": 0.0034500000000000004, "D-ribulose-5-phosphate": 0.00016, "alpha-D-ribose-5-phosphate": 0.0004, "D-xylulose-5-phosphate": 4.914e-08, "D-gluconate": 8.799999999999999e-07, "glycerate": 3.6e-07, "glycerol-3-phosphate": 0.0, "2-deoxy-D-ribose-5-phosphate": 3.7e-07, "5-phospho-alpha-D-ribose-1-diphosphate": 0.00021, "N-carbamoyl-L-aspartate": 1.022e-05, "(S)-dihydroorotate": 4.7300000000000005e-06, "UDP-N-acetyl-D-glucosamine": 2.3799999999999997e-06, "2,3-dihydroxybenzoate": 3.6210000000000005e-08, "4-hydroxybenzoate": 0.0, "shikimate": 0.00013000000000000002, "phenylpyruvate": 1.9679999999999998e-05, "anthranilate": 1.611e-05, "N2-acetyl-L-ornithine": 1.1e-06, "riboflavin": 0.00013000000000000002, "quinolinate": 0.00014000000000000001, "PfkA": 1.1e-06, "FbaA": 6.59e-06, "TpiA": 5.53e-06, "GapA": 1.7199999999999998e-05, "Pgk": 1.245e-05, "Eno": 1.568e-05, "PykF": 1.61e-06, "AceF": 5.6299999999999995e-06, "AceE": 1.11e-06, "Lpd": 1.79e-06, "GltA": 4.23e-06, "Icd": 9.689999999999999e-06, "SucA": 1.9299999999999997e-06, "Mdh": 1.602e-05, "CyoA": 6.12e-06, "AtpA": 1.3789999999999998e-05, "Prs": 1.38e-06, "PurF": 1.42e-06, "GuaB": 2.84e-06, "Gmk": 8e-07, "Adk": 4.1e-06, "NrdB": 1.5399999999999999e-06, "NrdA": 5.1e-07, "CarA": 1.92e-06, "PyrB": 1.51e-06, "ThyA": 1.28e-06, "Tmk": 7.599999999999999e-07, "PyrG": 1.3899999999999998e-06, "Ndk": 3.58e-06, "GlnA": 3.5199999999999998e-06, "100S": 2.6300000000000002e-09, "oriC~DNAP": 8.800000000000001e-10, "genome": 0.00767, "CellWall": 1.20001, "D-glucose": 2.083e-05, "AtpD": 1.99e-06, "NuoA": 1.85e-06, "GuaA": 2.36e-06, "DnaE": 1.09e-06, "DnaX": 1.8e-06, "Lgt": 1.99e-06, "ClpP": 3.5e-07, "FtsH": 1.47e-06, "FusA": 3.5e-07, "Lon": 1.57e-06, "TufA": 1.3600000000000001e-06, "TufB": 2.08e-06, "DnaB": 7.5e-07, "GroEL": 8.499999999999999e-07, "GyrA": 2.24e-06, "GyrB": 1.81e-06, "ParC": 5.1e-07, "ParE": 1.3e-06, "SecA": 1.5599999999999999e-06, "FtsI": 1.57e-06, "LpxC": 1.44e-06, "MurA": 1.3899999999999998e-06, "BamA": 1.1299999999999998e-06, "DnaK": 1.94e-06, "FtsA": 1.8e-06, "ZipA": 1.12e-06, "OmpA": 1.83e-06, "OmpF": 1.73e-06, "SecY": 1.35e-06, "AlaS": 3.69e-06, "ArgS": 1.48e-06, "Hns": 2.24e-06, "IleS": 3.5899999999999995e-06, "LeuS": 3.2599999999999997e-06, "MetG": 2.39e-06, "ValS": 3.14e-06, "RpoA": 0.0, "RpoB": 1.35e-06, "RpoC": 9.499999999999999e-07, "NusA": 4.8e-07, "NusG": 0.0, "Rho": 1.5e-07, "GreA": 1e-07, "rRNA16S": 1.07e-06, "rRNA23S": 2.91e-06, "rRNA5S": 3.07e-06, "30S": 2.7299999999999997e-06, "50S": 8.299999999999999e-07, "RplA": 1.889e-05, "RplL": 1.842e-05, "RpsA": 2.003e-05, "RpsC": 1.4e-05, "Crp": 2.32e-06, "CspC": 2.35e-06, "DnaA": 1.42e-06, "DnaG": 1.5199999999999998e-06, "Fis": 2.17e-06, "HupA": 2.3399999999999996e-06, "Ssb": 2.0299999999999996e-06, "Tsf": 6.4e-07, "DnaN": 1.28e-06, "Frr": 0.0, "FtsZ": 1.62e-06, "GroES": 6.800000000000001e-07, "InfA": 2.1999999999999998e-07, "InfB": 1e-07, "InfC": 4.5e-07, "MreB": 2.0599999999999998e-06, "MukB": 7.3e-07, "PrfA": 1.18e-06, "PrfB": 7.4e-07, "EFTu": 1.7599999999999999e-06}, "count": {"RpoD": 215.0, "RNAP": 3051.0, "RNAP~RpoD": 2094.0, "RNAPAuxiliary": 4381.0, "Ribosome": 11174.0, "RibosomeAuxiliary": 2134.0, "100S": 3.0, "oriC~DNAP": 1.0, "genome": 8770355.0, "rRNA16S": 1223.0, "rRNA23S": 3327.0, "rRNA5S": 3509.0, "30S": 3121.0, "50S": 948.0, "RplA": 21591.0, "RplL": 21048.0, "RpsA": 22895.0, "RpsC": 15996.0}, "out": {"vital": 1.0, "Cl-": 0.06056, "Na+": 0.05, "NH4+": 0.0095, "K+": 0.00264, "Pi": 0.00132, "Mg2+": 0.0005300000000000001, "nicotinamide": 9.826e-05, "pantothenate": 4.949e-05, "pyridoxine": 1.655e-05, "thiamine": 1.507e-05, "lipoate": 9.74e-06, "riboflavin": 2.13e-06, "Ca2+": 5e-07, "biotin": 4.9e-07, "sulfate": 3.1e-07, "folate": 1.8e-07, "Mn2+": 8e-08, "boric_acid": 4e-08, "Co2+": 3.0000000000000004e-08, "Zn2+": 1e-08, "Cu2+": 1e-08, "Fe2+": 1e-08, "molybdate": 3.0000000000000004e-09, "D-glucose": 0.0040999999999999995, "LB": 0.0, "L-alanine": 0.0008, "L-arginine": 0.005200000000000001, "L-asparagine": 0.0004, "L-aspartate": 0.0004, "L-cysteine": 9.999999999999999e-05, "L-glutamine": 0.0006, "glycine": 0.0008, "L-histidine": 0.0002, "L-isoleucine": 0.0004, "L-leucine": 0.0008, "L-lysine": 0.0004, "L-methionine": 0.0002, "L-phenylalanine": 0.0004, "L-proline": 0.0004, "L-serine": 0.01, "L-threonine": 0.0004, "L-tryptophan": 9.999999999999999e-05, "L-tyrosine": 0.0002, "L-valine": 0.0006, "adenine": 0.0002, "cytosine": 0.0002, "guanine": 0.0002, "uracil": 0.0002, "EZRich": 0.0, "H2O": 55.0, "H+": 0.0012, "O2": 0.0012, "CO2": 0.0012, "L-glutamate": 0.011, "bioentity": 5.0, "length": 0.1, "Ribosome": 0.0}, "cell": {"H+": 0.00118, "membrane_H+": 0.00614, "length": 3.775321213e-06}, "polysomes": 5606.0, "mrna": 4629.0, "protein": 0.004399826884309983, "trna_free": 0.00027527, "trna_charged": 0.00021295352, "cells": 2048.0, "instances": 2048.0, "log2_instances": 11, "rnap_bound": 5109.0, "rnapaux_bound": 1798.0, "ribo_total": 69634.0}, "13300": {"conc": {"H+": 0.0012, "O2": 0.0012, "CO2": 0.0012, "Pi": 0.023899999999999998, "RpoD": 1.8e-07, "RNAP": 2.84e-06, "RNAP~RpoD": 1.84e-06, "RNAPAuxiliary": 3.9399999999999995e-06, "ppGpp": 3.2e-07, "ATP": 0.009550000000000001, "CTP": 0.0043300000000000005, "GTP": 0.00453, "UTP": 0.01334, "PPi": 0.0002, "AMP": 0.00041, "CMP": 0.0006, "GMP": 0.00085, "Ribosome": 9.93e-06, "RibosomeAuxiliary": 1.91e-06, "GDP": 0.0024, "L-leucine": 0.0006, "L-alanine": 0.0047599999999999995, "glycine": 0.00423, "L-valine": 0.00108, "L-glutamate": 0.01086, "L-serine": 3.5659999999999994e-05, "L-isoleucine": 0.00039000000000000005, "L-aspartate": 0.00457, "L-threonine": 0.00032, "L-lysine": 0.00086, "L-proline": 0.00066, "L-arginine": 0.0011899999999999999, "L-phenylalanine": 3.699e-05, "L-tyrosine": 6.203e-05, "L-glutamine": 0.004070000000000001, "L-asparagine": 0.00054, "L-histidine": 0.00011, "L-methionine": 0.00011, "L-cysteine": 0.00049, "L-tryptophan": 4.5889999999999996e-05, "NH4+": 0.002, "acetyl-phosphate": 3e-07, "NADH": 0.00051, "NAD+": 0.0036200000000000004, "NADPH": 0.00032, "NADP+": 0.00175, "FMN": 4.974e-05, "FAD": 0.00101, "CoA": 0.0014, "glutathione": 4.15e-06, "dATP": 0.00017999999999999998, "ADP": 0.00044, "dAMP": 0.00011, "cAMP": 6.448e-08, "adenosine": 0.00019, "deoxyadenosine": 3.7999999999999996e-07, "adenine": 0.00022, "dCTP": 0.00012, "cytosine": 0.00038, "cytidine": 1.4299999999999999e-06, "dGMP": 0.00049, "guanine": 2.2499999999999998e-05, "guanosine": 3.96e-06, "deoxyguanosine": 2.13e-06, "dTTP": 0.0007700000000000001, "dTDP": 0.00013000000000000002, "UDP": 0.0029100000000000003, "uridine": 3.2999999999999997e-06, "ITP": 4.9760000000000004e-08, "IDP": 5.5890000000000006e-08, "IMP": 0.00043, "L-homocysteine": 7.667e-05, "L-citrulline": 2.0929999999999998e-05, "L-ornithine": 4.87e-06, "L-histidinol": 6.389e-05, "S-adenosyl-L-methionine": 0.00017999999999999998, "D-glucose-6-phosphate": 0.00377, "D-fructose-6-phosphate": 0.00058, "D-fructose-1,6-bisphosphate": 0.0154, "dihydroxyacetone-phosphate": 0.00023, "3-phospho-D-glycerate": 0.00074, "phosphoenolpyruvate": 0.00027, "pyruvate": 0.00166, "acetyl-CoA": 0.00059, "oxaloacetate": 0.00059, "citrate": 0.0002, "2-oxoglutarate": 0.00062, "succinyl-CoA": 0.00026000000000000003, "succinate": 0.00069, "fumarate": 0.00014000000000000001, "L-malate": 0.00141, "propionyl-CoA": 1.3e-09, "malonyl-CoA": 8.320000000000001e-09, "acetoacetyl-CoA": 5.39e-09, "myo-inositol": 1.39e-09, "6-phospho-D-glucono-1,5-lactone": 3.8999999999999997e-07, "6-phospho-D-gluconate": 0.0034500000000000004, "D-ribulose-5-phosphate": 0.00016, "alpha-D-ribose-5-phosphate": 0.0004, "D-xylulose-5-phosphate": 4.6340000000000003e-08, "D-gluconate": 8.599999999999999e-07, "glycerate": 3.4000000000000003e-07, "glycerol-3-phosphate": 0.0, "2-deoxy-D-ribose-5-phosphate": 3.7e-07, "5-phospho-alpha-D-ribose-1-diphosphate": 0.00021, "N-carbamoyl-L-aspartate": 1.051e-05, "(S)-dihydroorotate": 4.89e-06, "UDP-N-acetyl-D-glucosamine": 2.24e-06, "2,3-dihydroxybenzoate": 3.415e-08, "4-hydroxybenzoate": 0.0, "shikimate": 0.00013000000000000002, "phenylpyruvate": 1.862e-05, "anthranilate": 1.548e-05, "N2-acetyl-L-ornithine": 1.04e-06, "riboflavin": 0.00014000000000000001, "quinolinate": 0.00014000000000000001, "PfkA": 1.1299999999999998e-06, "FbaA": 6.429999999999999e-06, "TpiA": 5.5e-06, "GapA": 1.73e-05, "Pgk": 1.228e-05, "Eno": 1.584e-05, "PykF": 1.6999999999999998e-06, "AceF": 5.6199999999999996e-06, "AceE": 1.12e-06, "Lpd": 1.71e-06, "GltA": 4.1900000000000005e-06, "Icd": 9.699999999999999e-06, "SucA": 1.91e-06, "Mdh": 1.606e-05, "CyoA": 6.179999999999999e-06, "AtpA": 1.3729999999999999e-05, "Prs": 1.34e-06, "PurF": 1.3899999999999998e-06, "GuaB": 2.88e-06, "Gmk": 8.1e-07, "Adk": 4.049999999999999e-06, "NrdB": 1.5599999999999999e-06, "NrdA": 5.1e-07, "CarA": 1.94e-06, "P
```
