## Supplementary File 1 for "A Genome-Scale Virtual *Escherichia coli* in the L++ Language": AAGaws3.json (part 2 of 4)

```
yrB": 1.51e-06, "ThyA": 1.26e-06, "Tmk": 9e-07, "PyrG": 1.38e-06, "Ndk": 3.5699999999999997e-06, "GlnA": 3.5299999999999997e-06, "100S": 2.48e-09, "oriC~DNAP": 8.3e-10, "genome": 0.0076100000000000004, "CellWall": 1.20001, "D-glucose": 2.012e-05, "AtpD": 2.0299999999999996e-06, "NuoA": 1.78e-06, "GuaA": 2.4500000000000003e-06, "DnaE": 1.1e-06, "DnaX": 1.75e-06, "Lgt": 1.99e-06, "ClpP": 3.4000000000000003e-07, "FtsH": 1.42e-06, "FusA": 3.2e-07, "Lon": 1.6499999999999999e-06, "TufA": 1.31e-06, "TufB": 2.09e-06, "DnaB": 8.299999999999999e-07, "GroEL": 9e-07, "GyrA": 2.18e-06, "GyrB": 1.8799999999999998e-06, "ParC": 5.6e-07, "ParE": 1.27e-06, "SecA": 1.5599999999999999e-06, "FtsI": 1.51e-06, "LpxC": 1.48e-06, "MurA": 1.4499999999999999e-06, "BamA": 1.08e-06, "DnaK": 1.9699999999999998e-06, "FtsA": 1.77e-06, "ZipA": 1.1499999999999998e-06, "OmpA": 1.86e-06, "OmpF": 1.71e-06, "SecY": 1.3600000000000001e-06, "AlaS": 3.54e-06, "ArgS": 1.4299999999999999e-06, "Hns": 2.33e-06, "IleS": 3.54e-06, "LeuS": 3.19e-06, "MetG": 2.35e-06, "ValS": 3.0799999999999997e-06, "RpoA": 8.3e-10, "RpoB": 1.12e-06, "RpoC": 8.499999999999999e-07, "NusA": 4.6999999999999995e-07, "NusG": 0.0, "Rho": 1.7000000000000001e-07, "GreA": 1.307e-08, "rRNA16S": 1.32e-06, "rRNA23S": 3.1699999999999997e-06, "rRNA5S": 3.1199999999999998e-06, "30S": 2.87e-06, "50S": 9.499999999999999e-07, "RplA": 1.9129999999999998e-05, "RplL": 1.8679999999999997e-05, "RpsA": 1.692e-05, "RpsC": 1.611e-05, "Crp": 2.4100000000000002e-06, "CspC": 2.2999999999999996e-06, "DnaA": 1.46e-06, "DnaG": 1.5599999999999999e-06, "Fis": 2.09e-06, "HupA": 2.43e-06, "Ssb": 1.99e-06, "Tsf": 7.1e-07, "DnaN": 1.35e-06, "Frr": 0.0, "FtsZ": 1.62e-06, "GroES": 7e-07, "InfA": 1.7000000000000001e-07, "InfB": 0.0, "InfC": 2.9e-07, "MreB": 2.08e-06, "MukB": 7.3e-07, "PrfA": 1.2099999999999998e-06, "PrfB": 5.5e-07, "EFTu": 1.6599999999999998e-06}, "count": {"RpoD": 213.0, "RNAP": 3437.0, "RNAP~RpoD": 2234.0, "RNAPAuxiliary": 4769.0, "Ribosome": 12035.0, "RibosomeAuxiliary": 2320.0, "100S": 3.0, "oriC~DNAP": 1.0, "genome": 9215535.0, "rRNA16S": 1602.0, "rRNA23S": 3844.0, "rRNA5S": 3783.0, "30S": 3477.0, "50S": 1157.0, "RplA": 23180.0, "RplL": 22633.0, "RpsA": 20508.0, "RpsC": 19520.0}, "out": {"vital": 1.0, "Cl-": 0.06056, "Na+": 0.05, "NH4+": 0.0095, "K+": 0.00264, "Pi": 0.00132, "Mg2+": 0.0005300000000000001, "nicotinamide": 9.826e-05, "pantothenate": 4.949e-05, "pyridoxine": 1.655e-05, "thiamine": 1.507e-05, "lipoate": 9.74e-06, "riboflavin": 2.13e-06, "Ca2+": 5e-07, "biotin": 4.9e-07, "sulfate": 3.1e-07, "folate": 1.8e-07, "Mn2+": 8e-08, "boric_acid": 4e-08, "Co2+": 3.0000000000000004e-08, "Zn2+": 1e-08, "Cu2+": 1e-08, "Fe2+": 1e-08, "molybdate": 3.0000000000000004e-09, "D-glucose": 0.0040999999999999995, "LB": 0.0, "L-alanine": 0.0008, "L-arginine": 0.005200000000000001, "L-asparagine": 0.0004, "L-aspartate": 0.0004, "L-cysteine": 9.999999999999999e-05, "L-glutamine": 0.0006, "glycine": 0.0008, "L-histidine": 0.0002, "L-isoleucine": 0.0004, "L-leucine": 0.0008, "L-lysine": 0.0004, "L-methionine": 0.0002, "L-phenylalanine": 0.0004, "L-proline": 0.0004, "L-serine": 0.01, "L-threonine": 0.0004, "L-tryptophan": 9.999999999999999e-05, "L-tyrosine": 0.0002, "L-valine": 0.0006, "adenine": 0.0002, "cytosine": 0.0002, "guanine": 0.0002, "uracil": 0.0002, "EZRich": 0.0, "H2O": 55.0, "H+": 0.0012, "O2": 0.0012, "CO2": 0.0012, "L-glutamate": 0.011, "bioentity": 5.0, "length": 0.1, "Ribosome": 0.0}, "cell": {"H+": 0.00118, "membrane_H+": 0.0062900000000000005, "length": 4.003220637e-06}, "polysomes": 5941.0, "mrna": 4932.0, "protein": 0.004401345042930012, "trna_free": 0.0002736, "trna_charged": 0.00021144414999999995, "cells": 2048.0, "instances": 2048.0, "log2_instances": 11, "rnap_bound": 5293.0, "rnapaux_bound": 1804.0, "ribo_total": 73735.0}, "13400": {"conc": {"H+": 0.0012, "O2": 0.0012, "CO2": 0.0012, "Pi": 0.023899999999999998, "RpoD": 1.6e-07, "RNAP": 2.8999999999999998e-06, "RNAP~RpoD": 1.96e-06, "RNAPAuxiliary": 3.95e-06, "ppGpp": 3.2e-07, "ATP": 0.00953, "CTP": 0.00439, "GTP": 0.00462, "UTP": 0.013519999999999999, "PPi": 0.0002, "AMP": 0.00042, "CMP": 0.0006, "GMP": 0.0009000000000000001, "Ribosome": 1.009e-05, "RibosomeAuxiliary": 1.8999999999999998e-06, "GDP": 0.00254, "L-leucine": 0.00057, "L-alanine": 0.00463, "glycine": 0.00414, "L-valine": 0.0010500000000000002, "L-glutamate": 0.01081, "L-serine": 3.5119999999999996e-05, "L-isoleucine": 0.0004, "L-aspartate": 0.00455, "L-threonine": 0.00031, "L-lysine": 0.00084, "L-proline": 0.0006500000000000001, "L-arginine": 0.0011899999999999999, "L-phenylalanine": 3.6060000000000004e-05, "L-tyrosine": 6.161e-05, "L-glutamine": 0.004070000000000001, "L-asparagine": 0.0005300000000000001, "L-histidine": 0.00011, "L-methionine": 0.00011, "L-cysteine": 0.0005, "L-tryptophan": 4.3549999999999995e-05, "NH4+": 0.002, "acetyl-phosphate": 2.8e-07, "NADH": 0.00051, "NAD+": 0.00361, "NADPH": 0.00031, "NADP+": 0.00176, "FMN": 5.134e-05, "FAD": 0.00101, "CoA": 0.0014, "glutathione": 3.91e-06, "dATP": 0.00017999999999999998, "ADP": 0.00049, "dAMP": 0.00011, "cAMP": 6.303e-08, "adenosine": 0.00019, "deoxyadenosine": 3.7999999999999996e-07, "adenine": 0.00023, "dCTP": 0.00013000000000000002, "cytosine": 0.00038, "cytidine": 1.4499999999999999e-06, "dGMP": 0.0005, "guanine": 2.471e-05, "guanosine": 3.95e-06, "deoxyguanosine": 2.13e-06, "dTTP": 0.0007800000000000001, "dTDP": 0.00013000000000000002, "UDP": 0.0029500000000000004, "uridine": 3.2999999999999997e-06, "ITP": 4.698e-08, "IDP": 5.2760000000000004e-08, "IMP": 0.00044, "L-homocysteine": 7.701e-05, "L-citrulline": 2.236e-05, "L-ornithine": 5.2e-06, "L-histidinol": 6.353999999999999e-05, "S-adenosyl-L-methionine": 0.00017999999999999998, "D-glucose-6-phosphate": 0.00376, "D-fructose-6-phosphate": 0.00058, "D-fructose-1,6-bisphosphate": 0.01554, "dihydroxyacetone-phosphate": 0.00023, "3-phospho-D-glycerate": 0.00074, "phosphoenolpyruvate": 0.00027, "pyruvate": 0.00163, "acetyl-CoA": 0.00058, "oxaloacetate": 0.0006, "citrate": 0.0002, "2-oxoglutarate": 0.00063, "succinyl-CoA": 0.00026000000000000003, "succinate": 0.0007, "fumarate": 0.00015, "L-malate": 0.00142, "propionyl-CoA": 1.23e-09, "malonyl-CoA": 7.85e-09, "acetoacetyl-CoA": 5.0900000000000004e-09, "myo-inositol": 1.3100000000000002e-09, "6-phospho-D-glucono-1,5-lactone": 3.7e-07, "6-phospho-D-gluconate": 0.0034500000000000004, "D-ribulose-5-phosphate": 0.00016, "alpha-D-ribose-5-phosphate": 0.0004, "D-xylulose-5-phosphate": 4.3750000000000005e-08, "D-gluconate": 8.399999999999999e-07, "glycerate": 3.2e-07, "glycerol-3-phosphate": 0.0, "2-deoxy-D-ribose-5-phosphate": 3.6e-07, "5-phospho-alpha-D-ribose-1-diphosphate": 0.00021, "N-carbamoyl-L-aspartate": 1.038e-05, "(S)-dihydroorotate": 4.89e-06, "UDP-N-acetyl-D-glucosamine": 2.12e-06, "2,3-dihydroxybenzoate": 3.224e-08, "4-hydroxybenzoate": 0.0, "shikimate": 0.00012, "phenylpyruvate": 1.848e-05, "anthranilate": 1.4839999999999999e-05, "N2-acetyl-L-ornithine": 1.04e-06, "riboflavin": 0.00014000000000000001, "quinolinate": 0.00014000000000000001, "PfkA": 1.2e-06, "FbaA": 6.4e-06, "TpiA": 5.469999999999999e-06, "GapA": 1.737e-05, "Pgk": 1.212e-05, "Eno": 1.598e-05, "PykF": 1.69e-06, "AceF": 5.6e-06, "AceE": 1.2099999999999998e-06, "Lpd": 1.6999999999999998e-06, "GltA": 4.16e-06, "Icd": 9.72e-06, "SucA": 1.87e-06, "Mdh": 1.609e-05, "CyoA": 6.2300000000000005e-06, "AtpA": 1.367e-05, "Prs": 1.31e-06, "PurF": 1.38e-06, "GuaB": 2.79e-06, "Gmk": 8.799999999999999e-07, "Adk": 4.01e-06, "NrdB": 1.5399999999999999e-06, "NrdA": 4.9e-07, "CarA": 1.9299999999999997e-06, "PyrB": 1.55e-06, "ThyA": 1.24e-06, "Tmk": 1.0299999999999999e-06, "PyrG": 1.4e-06, "Ndk": 3.6099999999999997e-06, "GlnA": 3.49e-06, "100S": 2.34e-09, "oriC~DNAP": 7.800000000000001e-10, "genome": 0.00753, "CellWall": 1.2, "D-glucose": 1.945e-05, "AtpD": 2.1e-06, "NuoA": 1.79e-06, "GuaA": 2.4599999999999997e-06, "DnaE": 1.1399999999999999e-06, "DnaX": 1.7599999999999999e-06, "Lgt": 1.95e-06, "ClpP": 3.4000000000000003e-07, "FtsH": 1.4099999999999998e-06, "FusA": 3.5e-07, "Lon": 1.71e-06, "TufA": 1.27e-06, "TufB": 2.04e-06, "DnaB": 8.599999999999999e-07, "GroEL": 9.3e-07, "GyrA": 2.16e-06, "GyrB": 1.86e-06, "ParC": 5.6e-07, "ParE": 1.2499999999999999e-06, "SecA": 1.5599999999999999e-06, "FtsI": 1.55e-06, "LpxC": 1.5199999999999998e-06, "MurA": 1.51e-06, "BamA": 1.02e-06, "DnaK": 2.01e-06, "FtsA": 1.73e-06, "ZipA": 1.16e-06, "OmpA": 1.86e-06, "OmpF": 1.6599999999999998e-06, "SecY": 1.4499999999999999e-06, "AlaS": 3.3999999999999996e-06, "ArgS": 1.4099999999999998e-06, "Hns": 2.2799999999999998e-06, "IleS": 3.5299999999999997e-06, "LeuS": 3.14e-06, "MetG": 2.39e-06, "ValS": 3.0799999999999997e-06, "RpoA": 0.0, "RpoB": 9.2e-07, "RpoC": 6.4e-07, "NusA": 4.3999999999999997e-07, "NusG": 5.997e-08, "Rho": 2.6e-07, "GreA": 0.0, "rRNA16S": 1.32e-06, "rRNA23S": 3.43e-06, "rRNA5S": 3.2e-06, "30S": 3.0099999999999996e-06, "50S": 1e-06, "RplA": 1.969e-05, "RplL": 1.937e-05, "RpsA": 1.632e-05, "RpsC": 1.446e-05, "Crp": 2.3799999999999997e-06, "CspC": 2.21e-06, "DnaA": 1.5e-06, "DnaG": 1.6499999999999999e-06, "Fis": 2.05e-06, "HupA": 2.6099999999999996e-06, "Ssb": 2.0199999999999997e-06, "Tsf": 9.3e-07, "DnaN": 1.46e-06, "Frr": 0.0, "FtsZ": 1.6e-06, "GroES": 7.2e-07, "InfA": 2.8e-07, "InfB": 0.0, "InfC": 2.8e-07, "MreB": 2.1099999999999997e-06, "MukB": 7e-07, "PrfA": 1.35e-06, "PrfB": 5.6e-07, "EFTu": 1.6599999999999998e-06}, "count": {"RpoD": 207.0, "RNAP": 3724.0, "RNAP~RpoD": 2520.0, "RNAPAuxiliary": 5070.0, "Ribosome": 12947.0, "RibosomeAuxiliary": 2433.0, "100S": 3.0, "oriC~DNAP": 1.0, "genome": 9661119.0, "rRNA16S": 1691.0, "rRNA23S": 4402.0, "rRNA5S": 4112.0, "30S": 3862.0, "50S": 1287.0, "RplA": 25273.0, "RplL": 24867.0, "RpsA": 20944.0, "RpsC": 18556.0}, "out": {"vital": 1.0, "Cl-": 0.06056, "Na+": 0.05, "NH4+": 0.0095, "K+": 0.00264, "Pi": 0.00132, "Mg2+": 0.0005300000000000001, "nicotinamide": 9.826e-05, "pantothenate": 4.949e-05, "pyridoxine": 1.655e-05, "thiamine": 1.507e-05, "lipoate": 9.74e-06, "riboflavin": 2.13e-06, "Ca2+": 5e-07, "biotin": 4.9e-07, "sulfate": 3.1e-07, "folate": 1.8e-07, "Mn2+": 8e-08, "boric_acid": 4e-08, "Co2+": 3.0000000000000004e-08, "Zn2+": 1e-08, "Cu2+": 1e-08, "Fe2+": 1e-08, "molybdate": 3.0000000000000004e-09, "D-glucose": 0.0040999999999999995, "LB": 0.0, "L-alanine": 0.0008, "L-arginine": 0.005200000000000001, "L-asparagine": 0.0004, "L-aspartate": 0.0004, "L-cysteine": 9.999999999999999e-05, "L-glutamine": 0.0006, "glycine": 0.0008, "L-histidine": 0.0002, "L-isoleucine": 0.0004, "L-leucine": 0.0008, "L-lysine": 0.0004, "L-methionine": 0.0002, "L-phenylalanine": 0.0004, "L-proline": 0.0004, "L-serine": 0.01, "L-threonine": 0.0004, "L-tryptophan": 9.999999999999999e-05, "L-tyrosine": 0.0002, "L-valine": 0.0006, "adenine": 0.0002, "cytosine": 0.0002, "guanine": 0.0002, "uracil": 0.0002, "EZRich": 0.0, "H2O": 55.0, "H+": 0.0012, "O2": 0.0012, "CO2": 0.0012, "L-glutamate": 0.011, "bioentity": 5.0, "length": 0.1, "Ribosome": 0.0}, "cell": {"H+": 0.00118, "membrane_H+": 0.00605, "length": 4.240508909e-06}, "polysomes": 6265.0, "mrna": 5327.0, "protein": 0.004399859001640001, "trna_free": 0.00027440999999999994, "trna_charged": 0.0002111239, "cells": 2048.0, "instances": 2048.0, "log2_instances": 11, "rnap_bound": 5654.0, "rnapaux_bound": 1887.0, "ribo_total": 78147.0}, "13500": {"conc": {"H+": 0.0012, "O2": 0.0012, "CO2": 0.0012, "Pi": 0.023899999999999998, "RpoD": 3.7999999999999996e-07, "RNAP": 2.31e-06, "RNAP~RpoD": 1.57e-06, "RNAPAuxiliary": 3.18e-06, "ppGpp": 3.3e-07, "ATP": 0.00959, "CTP": 0.00455, "GTP": 0.00495, "UTP": 0.01402, "PPi": 0.0002, "AMP": 0.00045000000000000004, "CMP": 0.00062, "GMP": 0.00094, "Ribosome": 1.083e-05, "RibosomeAuxiliary": 1.84e-06, "GDP": 0.00266, "L-leucine": 0.00057, "L-alanine": 0.00454, "glycine": 0.0045000000000000005, "L-valine": 0.00103, "L-glutamate": 0.01077, "L-serine": 3.656e-05, "L-isoleucine": 0.00042, "L-aspartate": 0.00464, "L-threonine": 0.00031, "L-lysine": 0.00083, "L-proline": 0.00064, "L-arginine": 0.0012, "L-phenylalanine": 3.677e-05, "L-tyrosine": 6.0469999999999995e-05, "L-glutamine": 0.00415, "L-asparagine": 0.00055, "L-histidine": 0.00011, "L-methionine": 0.00011, "L-cysteine": 0.00051, "L-tryptophan": 4.435e-05, "NH4+": 0.002, "acetyl-phosphate": 2.7e-07, "NADH": 0.0005, "NAD+": 0.00361, "NADPH": 0.00031, "NADP+": 0.00175, "FMN": 5.3979999999999995e-05, "FAD": 0.00101, "CoA": 0.0014, "glutathione": 3.7e-06, "dATP": 0.00017999999999999998, "ADP": 0.00047, "dAMP": 0.00011, "cAMP": 6.169e-08, "adenosine": 0.00021, "deoxyadenosine": 3.7999999999999996e-07, "adenine": 0.00025, "dCTP": 0.00013000000000000002, "cytosine": 0.00038, "cytidine": 1.48e-06, "dGMP": 0.0005, "guanine": 2.579e-05, "guanosine": 3.98e-06, "deoxyguanosine": 2.14e-06, "dTTP": 0.0007700000000000001, "dTDP": 0.00013000000000000002, "UDP": 0.0030499999999999998, "uridine": 3.3199999999999996e-06, "ITP": 4.4450000000000004e-08, "IDP": 4.9930000000000004e-08, "IMP": 0.00047, "L-homocysteine": 7.541999999999999e-05, "L-citrulline": 2.141e-05, "L-ornithine": 4.97e-06, "L-histidinol": 6.3e-05, "S-adenosyl-L-methionine": 0.00017999999999999998, "D-glucose-6-phosphate": 0.00377, "D-fructose-6-phosphate": 0.00058, "D-fructose-1,6-bisphosphate": 0.01549, "dihydroxyacetone-phosphate": 0.00023, "3-phospho-D-glycerate": 0.00074, "phosphoenolpyruvate": 0.00028000000000000003, "pyruvate": 0.00159, "acetyl-CoA": 0.00057, "oxaloacetate": 0.00061, "citrate": 0.0002, "2-oxoglutarate": 0.00063, "succinyl-CoA": 0.00026000000000000003, "succinate": 0.00071, "fumarate": 0.00015, "L-malate": 0.00142, "propionyl-CoA": 1.16e-09, "malonyl-CoA": 7.43e-09, "acetoacetyl-CoA": 4.82e-09, "myo-inositol": 1.24e-09, "6-phospho-D-glucono-1,5-lactone": 3.5e-07, "6-phospho-D-gluconate": 0.0034500000000000004, "D-ribulose-5-phosphate": 0.00016, "alpha-D-ribose-5-phosphate": 0.0004, "D-xylulose-5-phosphate": 4.14e-08, "D-gluconate": 8.299999999999999e-07, "glycerate": 3.1e-07, "glycerol-3-phosphate": 0.0, "2-deoxy-D-ribose-5-phosphate": 3.5e-07, "5-phospho-alpha-D-ribose-1-diphosphate": 0.00021, "N-carbamoyl-L-aspartate": 9.529999999999999e-06, "(S)-dihydroorotate": 4.5e-06, "UDP-N-acetyl-D-glucosamine": 2e-06, "2,3-dihydroxybenzoate": 3.0510000000000007e-08, "4-hydroxybenzoate": 0.0, "shikimate": 0.00013000000000000002, "phenylpyruvate": 1.882e-05, "anthranilate": 1.5009999999999999e-05, "N2-acetyl-L-ornithine": 1.0099999999999999e-06, "riboflavin": 0.00015, "quinolinate": 0.00015, "PfkA": 1.2099999999999998e-06, "FbaA": 6.41e-06, "TpiA": 5.61e-06, "GapA": 1.7539999999999998e-05, "Pgk": 1.2039999999999998e-05, "Eno": 1.602e-05, "PykF": 1.77e-06, "AceF": 5.6e-06, "AceE": 1.24e-06, "Lpd": 1.69e-06, "GltA": 4.219999999999999e-06, "Icd": 9.73e-06, "SucA": 1.8999999999999998e-06, "Mdh": 1.6179999999999998e-05, "CyoA": 6.32e-06, "AtpA": 1.356e-05, "Prs": 1.3600000000000001e-06, "PurF": 1.38e-06, "GuaB": 2.7699999999999997e-06, "Gmk": 8.799999999999999e-07, "Adk": 4.049999999999999e-06, "NrdB": 1.59e-06, "NrdA": 4.8e-07, "CarA": 1.96e-06, "PyrB": 1.6e-06, "ThyA": 1.24e-06, "Tmk": 1.1e-06, "PyrG": 1.4299999999999999e-06, "Ndk": 3.62e-06, "GlnA": 3.5e-06, "100S": 1.47e-09, "oriC~DNAP": 1.47e-09, "genome": 0.00752, "CellWall": 1.2, "D-glucose": 1.884e-05, "AtpD": 2.1899999999999998e-06, "NuoA": 1.78e-06, "GuaA": 2.4500000000000003e-06, "DnaE": 1.1399999999999999e-06, "DnaX": 1.75e-06, "Lgt": 1.91e-06, "ClpP": 3.5e-07, "FtsH": 1.4e-06, "FusA": 3.8999999999999997e-07, "Lon": 1.69e-06, "TufA": 1.27e-06, "TufB": 2.0199999999999997e-06, "DnaB": 9.3e-07, "GroEL": 9.7e-07, "GyrA": 2.16e-06, "GyrB": 1.84e-06, "ParC": 5.4e-07, "ParE": 1.2e-06, "SecA": 1.55e-06, "FtsI": 1.57e-06, "LpxC": 1.5399999999999999e-06, "MurA": 1.5199999999999998e-06, "BamA": 1.0299999999999999e-06, "DnaK": 2.04e-06, "FtsA": 1.6799999999999998e-06, "ZipA": 1.16e-06, "OmpA": 1.86e-06, "OmpF": 1.59e-06, "SecY": 1.49e-06, "AlaS": 3.2599999999999997e-06, "ArgS": 1.42e-06, "Hns": 2.23e-06, "IleS": 3.5e-06, "LeuS": 3.16e-06, "MetG": 2.44e-06, "ValS": 3.14e-06, "RpoA": 0.0, "RpoB": 8.399999999999999e-07, "RpoC": 4.3999999999999997e-07, "NusA": 1.8999999999999998e-07, "NusG": 1.47e-09, "Rho": 2e-07, "GreA": 0.0, "rRNA16S": 8.699999999999999e-07, "rRNA23S": 2.7200000000000002e-06, "rRNA5S": 2.7299999999999997e-06, "30S": 2.93e-06, "50S": 9.2e-07, "RplA": 2.03e-05, "RplL": 2.141e-05, "RpsA": 1.6199999999999997e-05, "RpsC": 1.455e-05, "Crp": 2.36e-06, "CspC": 2.2e-06, "DnaA": 1.55e-06, "DnaG": 1.69e-06, "Fis": 2.0599999999999998e-06, "HupA": 2.6899999999999997e-06, "Ssb": 2.1499999999999997e-06, "Tsf": 1.1e-06, "DnaN": 1.48e-06, "Frr": 0.0, "FtsZ": 1.5599999999999999e-06, "GroES": 7e-07, "InfA": 3.7999999999999996e-07, "InfB": 1.622e-08, "InfC": 2.9e-07, "MreB": 2.1e-06, "MukB": 6.9e-07, "PrfA": 1.46e-06, "PrfB": 6.1e-07, "EFTu": 1.8e-06}, "count": {"RpoD": 258.0, "RNAP": 1568.0, "RNAP~RpoD": 1066.0, "RNAPAuxiliary": 2157.0, "Ribosome": 7345.0, "RibosomeAuxiliary": 1245.0, "100S": 1.0, "oriC~DNAP": 1.0, "genome": 5102760.0, "rRNA16S": 590.0, "rRNA23S": 1846.0, "rRNA5S": 1851.0, "30S": 1984.0, "50S": 621.0, "RplA": 13766.0, "RplL": 14520.0, "RpsA": 10987.0, "RpsC": 9866.0}, "out": {"vital": 1.0, "Cl-": 0.06056, "Na+": 0.05, "NH4+": 0.0095, "K+": 0.00264, "Pi": 0.00132, "Mg2+": 0.0005300000000000001, "nicotinamide": 9.826e-05, "pantothenate": 4.949e-05, "pyridoxine": 1.655e-05, "thiamine": 1.507e-05, "lipoate": 9.74e-06, "riboflavin": 2.13e-06, "Ca2+": 5e-07, "biotin": 4.9e-07, "sulfate": 3.1e-07, "folate": 1.8e-07, "Mn2+": 8e-08, "boric_acid": 4e-08, "Co2+": 3.0000000000000004e-08, "Zn2+": 1e-08, "Cu2+": 1e-08, "Fe2+": 1e-08, "molybdate": 3.0000000000000004e-09, "D-glucose": 0.0040999999999999995, "LB": 0.0, "L-alanine": 0.0008, "L-arginine": 0.005200000000000001, "L-asparagine": 0.0004, "L-aspartate": 0.0004, "L-cysteine": 9.999999999999999e-05, "L-glutamine": 0.0006, "glycine": 0.0008, "L-histidine": 0.0002, "L-isoleucine": 0.0004, "L-leucine": 0.0008, "L-lysine": 0.0004, "L-methionine": 0.0002, "L-phenylalanine": 0.0004, "L-proline": 0.0004, "L-serine": 0.01, "L-threonine": 0.0004, "L-tryptophan": 9.999999999999999e-05, "L-tyrosine": 0.0002, "L-valine": 0.0006, "adenine": 0.0002, "cytosine": 0.0002, "guanine": 0.0002, "uracil": 0.0002, "EZRich": 0.0, "H2O": 55.0, "H+": 0.0012, "O2": 0.0012, "CO2": 0.0012, "L-glutamate": 0.011, "bioentity": 5.0, "length": 0.1, "Ribosome": 0.0}, "cell": {"H+": 0.00118, "membrane_H+": 0.0049299999999999995, "length": 2.240513194e-06}, "polysomes": 3329.0, "mrna": 2628.0, "protein": 0.004391504050489994, "trna_free": 0.00027416999999999996, "trna_charged": 0.00021133882, "cells": 4096.0, "instances": 4096.0, "log2_instances": 12, "rnap_bound": 3409.0, "rnapaux_bound": 1592.0, "ribo_total": 41855.0}, "13600": {"conc": {"H+": 0.0012, "O2": 0.0012, "CO2": 0.0012, "Pi": 0.023899999999999998, "RpoD": 3.3e-07, "RNAP": 2.44e-06, "RNAP~RpoD": 1.55e-06, "RNAPAuxiliary": 3.2599999999999997e-06, "ppGpp": 3.3e-07, "ATP": 0.009519999999999999, "CTP": 0.00453, "GTP": 0.00426, "UTP": 0.01392, "PPi": 0.0002, "AMP": 0.00046, "CMP": 0.00062, "GMP": 0.00115, "Ribosome": 1.086e-05, "RibosomeAuxiliary": 1.75e-06, "GDP": 0.00326, "L-leucine": 0.00048, "L-alanine": 0.00419, "glycine": 0.00454, "L-valine": 0.00092, "L-glutamate": 0.01062, "L-serine": 3.5969999999999996e-05, "L-isoleucine": 0.00044, "L-aspartate": 0.00443, "L-threonine": 0.00031, "L-lysine": 0.0008100000000000001, "L-proline": 0.00063, "L-arginine": 0.00115, "L-phenylalanine": 3.411e-05, "L-tyrosine": 6.0119999999999994e-05, "L-glutamine": 0.00414, "L-asparagine": 0.0005200000000000001, "L-histidine": 0.0001, "L-methionine": 9.201999999999999e-05, "L-cysteine": 0.00049, "L-tryptophan": 3.846e-05, "NH4+": 0.002, "acetyl-phosphate": 2.6e-07, "NADH": 0.00049, "NAD+": 0.0036000000000000003, "NADPH": 0.00029, "NADP+": 0.00176, "FMN": 4.761e-05, "FAD": 0.00101, "CoA": 0.0014, "glutathione": 3.5e-06, "dATP": 0.00017, "ADP": 0.00054, "dAMP": 0.0001, "cAMP": 6.022e-08, "adenosine": 0.00021, "deoxyadenosine": 3.7e-07, "adenine": 0.00025, "dCTP": 0.00013000000000000002, "cytosine": 0.00037, "cytidine": 1.5e-06, "dGMP": 0.00049, "guanine": 2.825e-05, "guanosine": 4.049999999999999e-06, "deoxyguanosine": 2.1499999999999997e-06, "dTTP": 0.00073, "dTDP": 0.00012, "UDP": 0.00304, "uridine": 3.35e-06, "ITP": 4.2000000000000006e-08, "IDP": 4.718e-08, "IMP": 0.00048, "L-homocysteine": 6.453e-05, "L-citrulline": 2.055e-05, "L-ornithine": 4.769999999999999e-06, "L-histidinol": 6.0939999999999996e-05, "S-adenosyl-L-methionine": 0.00017999999999999998, "D-glucose-6-phosphate": 0.00377, "D-fructose-6-phosphate": 0.00057, "D-fructose-1,6-bisphosphate": 0.01516, "dihydroxyacetone-phosphate": 0.00022, "3-phospho-D-glycerate": 0.00073, "phosphoenolpyruvate": 0.00028000000000000003, "pyruvate": 0.0015400000000000001, "acetyl-CoA": 0.0005600000000000001, "oxaloacetate": 0.00062, "citrate": 0.00021, "2-oxoglutarate": 0.00066, "succinyl-CoA": 0.00028000000000000003, "succinate": 0.00075, "fumarate": 0.00015, "L-malate": 0.00146, "propionyl-CoA": 1.1000000000000001e-09, "malonyl-CoA": 7.02e-09, "acetoacetyl-CoA": 4.55e-09, "myo-inositol": 1.17e-09, "6-phospho-D-glucono-1,5-lactone": 3.3e-07, "6-phospho-D-gluconate": 0.0034500000000000004, "D-ribulose-5-phosphate": 0.00016, "alpha-D-ribose-5-phosphate": 0.0004, "D-xylulose-5-phosphate": 3.912e-08, "D-gluconate": 8.1e-07, "glycerate": 2.9e-07, "glycerol-3-phosphate": 0.0, "2-deoxy-D-ribose-5-phosphate": 3.5e-07, "5-phospho-alpha-D-ribose-1-diphosphate": 0.00021, "N-carbamoyl-L-aspartate": 9.91e-06, "(S)-dihydroorotate": 4.61e-06, "UDP-N-acetyl-D-glucosamine": 1.89e-06, "2,3-dihydroxybenzoate": 2.883e-08, "4-hydroxybenzoate": 0.0, "shikimate": 0.00014000000000000001, "phenylpyruvate": 1.8829999999999998e-05, "anthranilate": 1.4079999999999999e-05, "N2-acetyl-L-ornithine": 9.499999999999999e-07, "riboflavin": 0.00013000000000000002, "quinolinate": 0.00014000000000000001, "PfkA": 1.1699999999999998e-06, "FbaA": 6.4e-06, "TpiA": 5.83e-06, "GapA": 1.7729999999999998e-05, "Pgk": 1.198e-05, "Eno": 1.607e-05, "PykF": 1.82e-06, "AceF": 5.69e-06, "AceE": 1.2e-06, "Lpd": 1.6e-06, "GltA": 4.219999999999999e-06, "Icd": 9.849999999999999e-06, "SucA": 1.92e-06, "Mdh": 1.614e-05, "CyoA": 6.2399999999999995e-06, "AtpA": 1.3449999999999998e-05, "Prs": 1.46e-06, "PurF": 1.35e-06, "GuaB": 2.75e-06, "Gmk": 8.499999999999999e-07, "Adk": 4.01e-06, "NrdB": 1.69e-06, "NrdA": 6.6e-07, "CarA": 2.01e-06, "PyrB": 1.6399999999999998e-06, "ThyA": 1.2499999999999999e-06, "Tmk": 1.18e-06, "PyrG": 1.6e-06, "Ndk": 3.5099999999999994e-06, "GlnA": 3.43e-06, "100S": 1.39e-09, "oriC~DNAP": 1.39e-09, "genome": 0.007730000000000001, "CellWall": 1.20002, "D-glucose": 1.822e-05, "AtpD": 2.2599999999999995e-06, "NuoA": 1.86e-06, "GuaA": 2.48e-06, "DnaE": 1.1e-06, "DnaX": 1.84e-06, "Lgt": 1.82e-06, "ClpP": 3.6e-07, "FtsH": 1.35e-06, "FusA": 4e-07, "Lon": 1.6799999999999998e-06, "TufA": 1.29e-06, "TufB": 2.09e-06, "DnaB": 9.399999999999999e-07, "GroEL": 1.09e-06, "GyrA": 2.16e-06, "GyrB": 1.85e-06, "ParC": 5.1e-07, "ParE": 1.2e-06, "SecA": 1.55e-06, "FtsI": 1.58e-06, "LpxC": 1.53e-06, "MurA": 1.51e-06, "BamA": 1.0299999999999999e-06, "DnaK": 1.99e-06, "FtsA": 1.61e-06, "ZipA": 1.22e-06, "OmpA": 1.82e-06, "OmpF": 1.5599999999999999e-06, "SecY": 1.59e-06, "AlaS": 3.24e-06, "ArgS": 1.4499999999999999e-06, "Hns": 2.27e-06, "IleS": 3.6e-06, "LeuS": 3.16e-06, "MetG": 2.5099999999999997e-06, "ValS": 3.24e-06, "RpoA": 0.0, "RpoB": 6.9e-07, "RpoC": 3.1e-07, "NusA": 0.0, "NusG": 8.36e-09, "Rho": 1.6e-07, "GreA": 2.647e-08, "rRNA16S": 6e-07, "rRNA23S": 2.0199999999999997e-06, "rRNA5S": 1.78e-06, "30S": 2.04e-06, "50S": 5.9e-07, "RplA": 2.1239999999999997e-05, "RplL": 2.043e-05, "RpsA": 1.859e-05, "RpsC": 1.352e-05, "Crp": 2.27e-06, "CspC": 2.22e-06, "DnaA": 1.6e-06, "DnaG": 1.7199999999999998e-06, "Fis": 2.0599999999999998e-06, "HupA": 2.6899999999999997e-06, "Ssb": 2.22e-06, "Tsf": 1.2299999999999999e-06, "DnaN": 1.4299999999999999e-06, "Frr": 2.79e-09, "FtsZ": 1.48e-06, "GroES": 6.4e-07, "InfA": 4.3999999999999997e-07, "InfB": 0.0, "InfC": 3.2e-07, "MreB": 2.0299999999999996e-06, "MukB": 7.1e-07, "PrfA": 1.46e-06, "PrfB": 6.5e-07, "EFTu": 1.8e-06}, "count": {"RpoD": 234.0, "RNAP": 1748.0, "RNAP~RpoD": 1114.0, "RNAPAuxiliary": 2343.0, "Ribosome": 7793.0, "RibosomeAuxiliary": 1255.0, "100S": 1.0, "oriC~DNAP": 1.0, "genome": 5548260.0, "rRNA16S": 433.0, "rRNA23S": 1452.0, "rRNA5S": 1280.0, "30S": 1466.0, "50S": 427.0, "RplA": 15247.0, "RplL": 14660.0, "RpsA": 13341.0, "RpsC": 9702.0}, "out": {"vital": 1.0, "Cl-": 0.06056, "Na+": 0.05, "NH4+": 0.0095, "K+": 0.00264, "Pi": 0.00132, "Mg2+": 0.0005300000000000001, "nicotinamide": 9.826e-05, "pantothenate": 4.949e-05, "pyridoxine": 1.655e-05, "thiamine": 1.507e-05, "lipoate": 9.74e-06, "riboflavin": 2.13e-06, "Ca2+": 5e-07, "biotin": 4.9e-07, "sulfate": 3.1e-07, "folate": 1.8e-07, "Mn2+": 8e-08, "boric_acid": 4e-08, "Co2+": 3.0000000000000004e-08, "Zn2+": 1e-08, "Cu2+": 1e-08, "Fe2+": 1e-08, "molybdate": 3.0000000000000004e-09, "D-glucose": 0.0040999999999999995, "LB": 0.0, "L-alanine": 0.0008, "L-arginine": 0.005200000000000001, "L-asparagine": 0.0004, "L-aspartate": 0.0004, "L-cysteine": 9.999999999999999e-05, "L-glutamine": 0.0006, "glycine": 0.0008, "L-histidine": 0.0002, "L-isoleucine": 0.0004, "L-leucine": 0.0008, "L-lysine": 0.0004, "L-methionine": 0.0002, "L-phenylalanine": 0.0004, "L-proline": 0.0004, "L-serine": 0.01, "L-threonine": 0.0004, "L-tryptophan": 9.999999999999999e-05, "L-tyrosine": 0.0002, "L-valine": 0.0006, "adenine": 0.0002, "cytosine": 0.0002, "guanine": 0.0002, "uracil": 0.0002, "EZRich": 0.0, "H2O": 55.0, "H+": 0.0012, "O2": 0.0012, "CO2": 0.0012, "L-glutamate": 0.011, "bioentity": 5.0, "length": 0.1, "Ribosome": 0.0}, "cell": {"H+": 0.00118, "membrane_H+": 0.00518, "length": 2.371061547e-06}, "polysomes": 3596.0, "mrna": 2751.0, "protein": 0.004365611599360002, "trna_free": 0.00029041999999999995, "trna_charged": 0.00022208695, "cells": 4096.0, "instances": 4096.0, "log2_instances": 12, "rnap_bound": 3609.0, "rnapaux_bound": 1747.0, "ribo_total": 45283.0}, "13700": {"conc": {"H+": 0.0012, "O2": 0.0012, "CO2": 0.0012, "Pi": 0.023899999999999998, "RpoD": 2.5e-07, "RNAP": 2.7200000000000002e-06, "RNAP~RpoD": 1.6499999999999999e-06, "RNAPAuxiliary": 3.5099999999999994e-06, "ppGpp": 3.3e-07, "ATP": 0.00956, "CTP": 0.00464, "GTP": 0.00415, "UTP": 0.01426, "PPi": 0.0002, "AMP": 0.00049, "CMP": 0.00063, "GMP": 0.00134, "Ribosome": 1.1119999999999999e-05, "RibosomeAuxiliary": 1.79e-06, "GDP": 0.0038, "L-leucine": 0.0005, "L-alanine": 0.0041600000000000005, "glycine": 0.00479, "L-valine": 0.00094, "L-glutamate": 0.01062, "L-serine": 3.590999999999999e-05, "L-isoleucine": 0.0005, "L-aspartate": 0.00441, "L-threonine": 0.00034, "L-lysine": 0.00079, "L-proline": 0.00062, "L-arginine": 0.00116, "L-phenylalanine": 3.435e-05, "L-tyrosine": 6.491e-05, "L-glutamine": 0.00419, "L-asparagine": 0.0005200000000000001, "L-histidine": 0.0001, "L-methionine": 8.731999999999998e-05, "L-cysteine": 0.00051, "L-tryptophan": 4.564e-05, "NH4+": 0.002, "acetyl-phosphate": 2.4e-07, "NADH": 0.00049, "NAD+": 0.00357, "NADPH": 0.00029, "NADP+": 0.00175, "FMN": 4.486e-05, "FAD": 0.00101, "CoA": 0.0014, "glutathione": 3.2799999999999995e-06, "dATP": 0.00017, "ADP": 0.00054, "dAMP": 0.00011, "cAMP": 5.8200000000000005e-08, "adenosine": 0.00023, "deoxyadenosine": 3.7e-07, "adenine": 0.00027, "dCTP": 0.00017, "cytosine": 0.00037, "cytidine": 1.5199999999999998e-06, "dGMP": 0.00051, "guanine": 3.2e-05, "guanosine": 4.129999999999999e-06, "deoxyguanosine": 2.14e-06, "dTTP": 0.00071, "dTDP": 0.00012, "UDP": 0.00311, "uridine": 3.35e-06, "ITP": 3.933e-08, "IDP": 4.4170000000000004e-08, "IMP": 0.0005, "L-homocysteine": 6.124e-05, "L-citrulline": 2.0249999999999998e-05, "L-ornithine": 4.679999999999999e-06, "L-histidinol": 6.107e-05, "S-adenosyl-L-methionine": 0.00017999999999999998, "D-glucose-6-phosphate": 0.00377, "D-fructose-6-phosphate": 0.0005600000000000001, "D-fructose-1,6-bisphosphate": 0.01482, "dihydroxyacetone-phosphate": 0.00022, "3-phospho-D-glycerate": 0.0007199999999999999, "phosphoenolpyruvate": 0.00027, "pyruvate": 0.0015500000000000002, "acetyl-CoA": 0.0005600000000000001, "oxaloacetate": 0.00061, "citrate": 0.0002, "2-oxoglutarate": 0.0006500000000000001, "succinyl-CoA": 0.00027, "succinate": 0.00073, "fumarate": 0.00015, "L-malate": 0.00142, "propionyl-CoA": 1.0300000000000002e-09, "malonyl-CoA": 6.580000000000001e-09, "acetoacetyl-CoA": 4.26e-09, "myo-inositol": 1.1000000000000001e-09, "6-phospho-D-glucono-1,5-lactone": 3.1e-07, "6-phospho-D-gluconate": 0.0034500000000000004, "D-ribulose-5-phosphate": 0.00016, "alpha-D-ribose-5-phosphate": 0.0004, "D-xylulose-5-phosphate": 3.6630000000000004e-08, "D-gluconate": 7.9e-07, "glycerate": 2.7e-07, "glycerol-3-phosphate": 0.0, "2-deoxy-D-ribose-5-phosphate": 3.4000000000000003e-07, "5-phospho-alpha-D-ribose-1-diphosphate": 0.00022, "N-carbamoyl-L-aspartate": 9.62e-06, "(S)-dihydroorotate": 4.48e-06, "UDP-N-acetyl-D-glucosamine": 1.77e-06, "2,3-dihydroxybenzoate": 2.7e-08, "4-hydroxybenzoate": 0.0, "shikimate": 0.00014000000000000001, "phenylpyruvate": 1.855e-05, "anthranilate": 1.555e-05, "N2-acetyl-L-ornithine": 9.3e-07, "riboflavin": 0.00012, "quinolinate": 0.00014000000000000001, "PfkA": 1.1499999999999998e-06, "FbaA": 6.349999999999999e-06, "TpiA": 5.929999999999999e-06, "GapA": 1.782e-05, "Pgk": 1.1789999999999999e-05, "Eno": 1.6159999999999998e-05, "PykF": 1.83e-06, "AceF": 5.67e-06, "AceE": 1.16e-06, "Lpd": 1.55e-06, "GltA": 4.2099999999999995e-06, "Icd": 9.9e-06, "SucA": 1.91e-06, "Mdh": 1.589e-05, "CyoA": 6.169999999999999e-06, "AtpA": 1.318e-05, "Prs": 1.48e-06, "PurF": 1.27e-06, "GuaB": 2.7699999999999997e-06, "Gmk": 8.299999999999999e-07, "Adk": 4.02e-06, "NrdB": 1.83e-06, "NrdA": 7.3e-07, "CarA": 1.9299999999999997e-06, "PyrB": 1.7199999999999998e-06, "ThyA": 1.2299999999999999e-06, "Tmk": 1.16e-06, "PyrG": 1.7199999999999998e-06, "Ndk": 3.43e-06, "GlnA": 3.2999999999999997e-06, "100S": 1.3e-09, "oriC~DNAP": 1.3e-09, "genome": 0.00782, "CellWall": 1.20001, "D-glucose": 1.746e-05, "AtpD": 2.27e-06, "NuoA": 1.91e-06, "GuaA": 2.62e-06, "DnaE": 1.05e-06, "DnaX": 1.98e-06, "Lgt": 1.77e-06, "ClpP": 3.7e-07, "FtsH": 1.33e-06, "FusA": 4.6999999999999995e-07, "Lon": 1.61e-06, "TufA": 1.2499999999999999e-06, "TufB": 2.18e-06, "DnaB": 9.1e-07, "GroEL": 1.1299999999999998e-06, "GyrA": 2.25e-06, "GyrB": 1.94e-06, "ParC": 5e-07, "ParE": 1.24e-06, "SecA": 1.58e-06, "FtsI": 1.55e-06, "LpxC": 1.5599999999999999e-06, "MurA": 1.49e-06, "BamA": 1.02e-06, "DnaK": 1.85e-06, "FtsA": 1.5399999999999999e-06, "ZipA": 1.2499999999999999e-06, "OmpA": 1.84e-06, "OmpF": 1.6e-06, "SecY": 1.62e-06, "AlaS": 3.16e-06, "ArgS": 1.46e-06, "Hns": 2.32e-06, "IleS": 3.68e-06, "LeuS": 3.1e-06, "MetG": 2.58e-06, "ValS": 3.29e-06, "RpoA": 1.3e-09, "RpoB": 4.6e-07, "RpoC": 2.4e-07, "NusA": 0.0, "NusG": 0.0, "Rho": 1e-07, "GreA": 4.301e-08, "rRNA16S": 6e-07, "rRNA23S": 1.83e-06, "rRNA5S": 1.6699999999999999e-06, "30S": 1.7199999999999998e-06, "50S": 4.8e-07, "RplA": 2.3690000000000002e-05, "RplL": 2.255e-05, "RpsA": 2.015e-05, "RpsC": 1.606e-05, "Crp": 2.18e-06, "CspC": 2.18e-06, "DnaA": 1.75e-06, "DnaG": 1.78e-06, "Fis": 2.04e-06, "HupA": 2.64e-06, "Ssb": 2.2999999999999996e-06, "Tsf": 1.2299999999999999e-06, "DnaN": 1.4e-06, "Frr": 0.0, "FtsZ": 1.4299999999999999e-06, "GroES": 6.2e-07, "InfA": 4.6e-07, "InfB": 1.3050000000000001e-08, "InfC": 2.8e-07, "MreB": 1.96e-06, "MukB": 6.9e-07, "PrfA": 1.31e-06, "PrfB": 6.4e-07, "EFTu": 1.83e-06}, "count": {"RpoD": 192.0, "RNAP": 2086.0, "RNAP~RpoD": 1263.0, "RNAPAuxiliary": 2688.0, "Ribosome": 8527.0, "RibosomeAuxiliary": 1375.0, "100S": 1.0, "oriC~DNAP": 1.0, "genome": 5994320.0, "rRNA16S": 459.0, "rRNA23S": 1406.0, "rRNA5S": 1279.0, "30S": 1317.0, "50S": 369.0, "RplA": 18160.0, "RplL": 17286.0, "RpsA": 15444.0, "RpsC": 12308.0}, "out": {"vital": 1.0, "Cl-": 0.06056, "Na+": 0.05, "NH4+": 0.0095, "K+": 0.00264, "Pi": 0.00132, "Mg2+": 0.0005300000000000001, "nicotinamide": 9.826e-05, "pantothenate": 4.949e-05, "pyridoxine": 1.655e-05, "thiamine": 1.507e-05, "lipoate": 9.74e-06, "riboflavin": 2.13e-06, "Ca2+": 5e-07, "biotin": 4.9e-07, "sulfate": 3.1e-07, "folate": 1.8e-07, "Mn2+": 8e-08, "boric_acid": 4e-08, "Co2+": 3.0000000000000004e-08, "Zn2+": 1e-08, "Cu2+": 1e-08, "Fe2+": 1e-08, "molybdate": 3.0000000000000004e-09, "D-glucose": 0.0040999999999999995, "LB": 0.0, "L-alanine": 0.0008, "L-arginine": 0.005200000000000001, "L-asparagine": 0.0004, "L-aspartate": 0.0004, "L-cysteine": 9.999999999999999e-05, "L-glutamine": 0.0006, "glycine": 0.0008, "L-histidine": 0.0002, "L-isoleucine": 0.0004, "L-leucine": 0.0008, "L-lysine": 0.0004, "L-methionine": 0.0002, "L-phenylalanine": 0.0004, "L-proline": 0.0004, "L-serine": 0.01, "L-threonine": 0.0004, "L-tryptophan": 9.999999999999999e-05, "L-tyrosine": 0.0002, "L-valine": 0.0006, "adenine": 0.0002, "cytosine": 0.0002, "guanine": 0.0002, "uracil": 0.0002, "EZRich": 0.0, "H2O": 55.0, "H+": 0.0012, "O2": 0.0012, "CO2": 0.0012, "L-glutamate": 0.011, "bioentity": 5.0, "length": 0.1, "Ribosome": 0.0}, "cell": {"H+": 0.00118, "membrane_H+": 0.00457, "length": 2.532185114e-06}, "polysomes": 3785.0, "mrna": 2889.0, "protein": 0.004377367668129994, "trna_free": 0.00028639, "trna_charged": 0.00022123260000000004, "cells": 4096.0, "instances": 4096.0, "log2_instances": 12, "rnap_bound": 3684.0, "rnapaux_bound": 1747.0, "ribo_total": 48067.0}, "13800": {"conc": {"H+": 0.0012, "O2": 0.0012, "CO2": 0.0012, "Pi": 0.023899999999999998, "RpoD": 2e-07, "RNAP": 3.0899999999999996e-06, "RNAP~RpoD": 1.58e-06, "RNAPAuxiliary": 3.72e-06, "ppGpp": 3.2e-07, "ATP": 0.00953, "CTP": 0.00464, "GTP": 0.00409, "UTP": 0.01426, "PPi": 0.0002, "AMP": 0.00049, "CMP": 0.00063, "GMP": 0.00142, "Ribosome": 1.0779999999999998e-05, "RibosomeAuxiliary": 1.8e-06, "GDP": 0.004030000000000001, "L-leucine": 0.0005200000000000001, "L-alanine": 0.0040999999999999995, "glycine": 0.00461, "L-valine": 0.00094, "L-glutamate": 0.01061, "L-serine": 3.48e-05, "L-isoleucine": 0.0005300000000000001, "L-aspartate": 0.00435, "L-threonine": 0.00035, "L-lysine": 0.0007700000000000001, "L-proline": 0.00061, "L-arginine": 0.00115, "L-phenylalanine": 3.321e-05, "L-tyrosine": 6.502999999999999e-05, "L-glutamine": 0.00418, "L-asparagine": 0.00051, "L-histidine": 9.92e-05, "L-methionine": 8.259e-05, "L-cysteine": 0.0005200000000000001, "L-tryptophan": 4.9029999999999996e-05, "NH4+": 0.002, "acetyl-phosphate": 2.3e-07, "NADH": 0.00049, "NAD+": 0.00354, "NADPH": 0.00029, "NADP+": 0.00173, "FMN": 4.431e-05, "FAD": 0.00101, "CoA": 0.0014, "glutathione": 3.07e-06, "dATP": 0.00017999999999999998, "ADP": 0.0005600000000000001, "dAMP": 0.00011, "cAMP": 5.616e-08, "adenosine": 0.00022, "deoxyadenosine": 3.6e-07, "adenine": 0.00027, "dCTP": 0.00019, "cytosine": 0.00035999999999999997, "cytidine": 1.53e-06, "dGMP": 0.00054, "guanine": 3.6009999999999996e-05, "guanosine": 4.23e-06, "deoxyguanosine": 2.13e-06, "dTTP": 0.00071, "dTDP": 0.00012, "UDP": 0.00311, "uridine": 3.3599999999999996e-06, "ITP": 3.6810000000000003e-08, "IDP": 4.1340000000000005e-08, "IMP": 0.0005, "L-homocysteine": 5.7969999999999996e-05, "L-citrulline": 2.046e-05, "L-ornithine": 4.74e-06, "L-histidinol": 5.888e-05, "S-adenosyl-L-methionine": 0.00017999999999999998, "D-glucose-6-phosphate": 0.00377, "D-fructose-6-phosphate": 0.00055, "D-fructose-1,6-bisphosphate": 0.01465, "dihydroxyacetone-phosphate": 0.00022, "3-phospho-D-glycerate": 0.00071, "phosphoenolpyruvate": 0.00027, "pyruvate": 0.0015600000000000002, "acetyl-CoA": 0.0005600000000000001, "oxaloacetate": 0.00061, "citrate": 0.0002, "2-oxoglutarate": 0.00066, "succinyl-CoA": 0.00027, "succinate": 0.00074, "fumarate": 0.00015, "L-malate": 0.00143, "propionyl-CoA": 9.6e-10, "malonyl-CoA": 6.1500000000000005e-09, "acetoacetyl-CoA": 3.9900000000000005e-09, "myo-inositol": 1.0300000000000002e-09, "6-phospho-D-glucono-1,5-lactone": 2.9e-07, "6-phospho-D-gluconate": 0.0034500000000000004, "D-ribulose-5-phosphate": 0.00016, "alpha-D-ribose-5-phosphate": 0.0004, "D-xylulose-5-phosphate": 3.429e-08, "D-gluconate": 7.699999999999999e-07, "glycerate": 2.5e-07, "glycerol-3-phosphate": 0.0, "2-deoxy-D-ribose-5-phosphate": 3.3e-07, "5-phospho-alpha-D-ribose-1-diphosphate": 0.00022, "N-carbamoyl-L-aspartate": 1.05e-05, "(S)-dihydroorotate": 4.89e-06, "UDP-N-acetyl-D-glucosamine": 1.6599999999999998e-06, "2,3-dihydroxybenzoate": 2.527e-08, "4-hydroxybenzoate": 0.0, "shikimate": 0.00014000000000000001, "phenylpyruvate": 1.827e-05, "anthranilate": 1.667e-05, "N2-acetyl-L-ornithine": 9.3e-07, "riboflavin": 0.00012, "quinolinate": 0.00014000000000000001, "PfkA": 1.16e-06, "FbaA": 6.45e-06, "TpiA": 5.8899999999999995e-06, "GapA": 1.791e-05, "Pgk": 1.1599999999999999e-05, "Eno": 1.6179999999999998e-05, "PykF": 1.89e-06, "AceF": 5.58e-06, "AceE": 1.1499999999999998e-06, "Lpd": 1.49e-06, "GltA": 4.09e-06, "Icd": 9.869999999999999e-06, "SucA": 1.8999999999999998e-06, "Mdh": 1.572e-05, "CyoA": 6.21e-06, "AtpA": 1.297e-05, "Prs": 1.5399999999999999e-06, "PurF": 1.2499999999999999e-06, "GuaB": 2.71e-06, "Gmk": 8.499999999999999e-07, "Adk": 4.01e-06, "NrdB": 1.98e-06, "NrdA": 7e-07, "CarA": 1.91e-06, "PyrB": 1.85e-06, "ThyA": 1.2099999999999998e-06, "Tmk": 1.1299999999999998e-06, "PyrG": 1.78e-06, "Ndk": 3.4399999999999997e-06, "GlnA": 3.2599999999999997e-06, "100S": 1.2200000000000001e-09, "oriC~DNAP": 1.2200000000000001e-09, "genome": 0.00787, "CellWall": 1.20003, "D-glucose": 1.674e-05, "AtpD": 2.29e-06, "NuoA": 1.9699999999999998e-06, "GuaA": 2.7200000000000002e-06, "DnaE": 1.0299999999999999e-06, "DnaX": 2e-06, "Lgt": 1.69e-06, "ClpP": 3.7e-07, "FtsH": 1.3e-06, "FusA": 6e-07, "Lon": 1.58e-06, "TufA": 1.2499999999999999e-06, "TufB": 2.1499999999999997e-06, "DnaB": 8.599999999999999e-07, "GroEL": 1.1499999999999998e-06, "GyrA": 2.2999999999999996e-06, "GyrB": 1.99e-06, "ParC": 5.1e-07, "ParE": 1.33e-06, "SecA": 1.58e-06, "FtsI": 1.5199999999999998e-06, "LpxC": 1.5599999999999999e-06, "MurA": 1.6399999999999998e-06, "BamA": 1.09e-06, "DnaK": 1.71e-06, "FtsA": 1.48e-06, "ZipA": 1.33e-06, "OmpA": 1.82e-06, "OmpF": 1.6499999999999999e-06, "SecY": 1.6399999999999998e-06, "AlaS": 3.06e-06, "ArgS": 1.4e-06, "Hns": 2.33e-06, "IleS": 3.64e-06, "LeuS": 3.02e-06, "MetG": 2.66e-06, "ValS": 3.24e-06, "RpoA": 2.4400000000000003e-09, "RpoB": 3.2e-07, "RpoC": 1.4e-07, "NusA": 1.2200000000000001e-09, "NusG": 0.0, "Rho": 3.66e-09, "GreA": 1e-07, "rRNA16S": 6.7e-07, "rRNA23S": 1.96e-06, "rRNA5S": 1.94e-06, "30S": 1.9699999999999998e-06, "50S": 5.699999999999999e-07, "RplA": 2.545e-05, "RplL": 2.2489999999999996e-05, "RpsA": 2.103e-05, "RpsC": 1.751e-05, "Crp": 2.08e-06, "CspC": 2.2e-06, "DnaA": 1.83e-06, "DnaG": 1.86e-06, "Fis": 1.9699999999999998e-06, "HupA": 2.6e-06, "Ssb": 2.31e-06, "Tsf": 1.26e-06, "DnaN": 1.34e-06, "Frr": 2.4400000000000003e-09, "FtsZ": 1.3899999999999998e-06, "GroES": 6.4e-07, "InfA": 3.5e-07, "InfB": 0.0, "InfC": 2.7e-07, "MreB": 1.87e-06, "MukB": 6.9e-07, "PrfA": 1.07e-06, "PrfB": 4.5e-07, "EFTu": 1.86e-06}, "count": {"RpoD": 167.0, "RNAP": 2529.0, "RNAP~RpoD": 1293.0, "RNAPAuxiliary": 3045.0, "Ribosome": 8828.0, "RibosomeAuxiliary": 1476.0, "100S": 1.0, "oriC~DNAP": 1.0, "genome": 6440996.0, "rRNA16S": 551.0, "rRNA23S": 1609.0, "rRNA5S": 1586.0, "30S": 1613.0, "50S": 469.0, "RplA": 20838.0, "RplL": 18418.0, "RpsA": 17222.0, "RpsC": 14342.0}, "out": {"vital": 1.0, "Cl-": 0.06056, "Na+": 0.05, "NH4+": 0.0095, "K+": 0.00264, "Pi": 0.00132, "Mg2+": 0.0005300000000000001, "nicotinamide": 9.826e-05, "pantothenate": 4.949e-05, "pyridoxine": 1.655e-05, "thiamine": 1.507e-05, "lipoate": 9.74e-06, "riboflavin": 2.13e-06, "Ca2+": 5e-07, "biotin": 4.9e-07, "sulfate": 3.1e-07, "folate": 1.8e-07, "Mn2+": 8e-08, "boric_acid": 4e-08, "Co2+": 3.0000000000000004e-08, "Zn2+": 1e-08, "Cu2+": 1e-08, "Fe2+": 1e-08, "molybdate": 3.0000000000000004e-09, "D-glucose": 0.0040999999999999995, "LB": 0.0, "L-alanine": 0.0008, "L-arginine": 0.005200000000000001, "L-asparagine": 0.0004, "L-aspartate": 0.0004, "L-cysteine": 9.999999999999999e-05, "L-glutamine": 0.0006, "glycine": 0.0008, "L-histidine": 0.0002, "L-isoleucine": 0.0004, "L-leucine": 0.0008, "L-lysine": 0.0004, "L-methionine": 0.0002, "L-phenylalanine": 0.0004, "L-proline": 0.0004, "L-serine": 0.01, "L-threonine": 0.0004, "L-tryptophan": 9.999999999999999e-05, "L-tyrosine": 0.0002, "L-valine": 0.0006, "adenine": 0.0002, "cytosine": 0.0002, "guanine": 0.0002, "uracil": 0.0002, "EZRich": 0.0, "H2O": 55.0, "H+": 0.0012, "O2": 0.0012, "CO2": 0.0012, "L-glutamate": 0.011, "bioentity": 5.0, "length": 0.1, "Ribosome": 0.0}, "cell": {"H+": 0.00118, "membrane_H+": 0.00505, "length": 2.705438822e-06}, "polysomes": 4000.0, "mrna": 3194.0, "protein": 0.004393209996969987, "trna_free": 0.00028315999999999997, "trna_charged": 0.00021695487999999998, "cells": 4096.0, "instances": 4096.0, "log2_instances": 12, "rnap_bound": 3683.0, "rnapaux_bound": 1733.0, "ribo_total": 50748.0}, "13900": {"conc": {"H+": 0.0012, "O2": 0.0012, "CO2": 0.0012, "Pi": 0.023899999999999998, "RpoD": 1.8999999999999998e-07, "RNAP": 3.31e-06, "RNAP~RpoD": 1.5399999999999999e-06, "RNAPAuxiliary": 3.8599999999999995e-06, "ppGpp": 3.2e-07, "ATP": 0.00954, "CTP": 0.00462, "GTP": 0.0048200000000000005, "UTP": 0.014220000000000002, "PPi": 0.0002, "AMP": 0.00049, "CMP": 0.00063, "GMP": 0.00117, "Ribosome": 1.087e-05, "RibosomeAuxiliary": 1.75e-06, "GDP": 0.00332, "L-leucine": 0.00061, "L-alanine": 0.00426, "glycine": 0.00452, "L-valine": 0.00102, "L-glutamate": 0.01076, "L-serine": 3.497e-05, "L-isoleucine": 0.00059, "L-aspartate": 0.00442, "L-threonine": 0.0004, "L-lysine": 0.0007800000000000001, "L-proline": 0.00063, "L-arginine": 0.00117, "L-phenylalanine": 3.4189999999999996e-05, "L-tyrosine": 7.007999999999999e-05, "L-glutamine": 0.00422, "L-asparagine": 0.0005200000000000001, "L-histidine": 9.99e-05, "L-methionine": 9.359999999999998e-05, "L-cysteine": 0.00055, "L-tryptophan": 5.486e-05, "NH4+": 0.002, "acetyl-phosphate": 2.1999999999999998e-07, "NADH": 0.00049, "NAD+": 0.0035099999999999997, "NADPH": 0.00029, "NADP+": 0.00171, "FMN": 5.2289999999999996e-05, "FAD": 0.00101, "CoA": 0.0014, "glutathione": 2.88e-06, "dATP": 0.00019, "ADP": 0.00058, "dAMP": 0.00012, "cAMP": 5.4390000000000006e-08, "adenosine": 0.00023, "deoxyadenosine": 3.6e-07, "adenine": 0.00027, "dCTP": 0.00021, "cytosine": 0.00035999999999999997, "cytidine": 1.55e-06, "dGMP": 0.0005600000000000001, "guanine": 3.684e-05, "guanosine": 4.309999999999999e-06, "deoxyguanosine": 2.14e-06, "dTTP": 0.00073, "dTDP": 0.00012, "UDP": 0.0031000000000000003, "uridine": 3.37e-06, "ITP": 3.4610000000000004e-08, "IDP": 3.8869999999999997e-08, "IMP": 0.00051, "L-homocysteine": 6.564e-05, "L-citrulline": 2.0359999999999998e-05, "L-ornithine": 4.7300000000000005e-06, "L-histidinol": 5.9319999999999994e-05, "S-adenosyl-L-methionine": 0.00017999999999999998, "D-glucose-6-phosphate": 0.00376, "D-fructose-6-phosphate": 0.0005600000000000001, "D-fructose-1,6-bisphosphate": 0.01469, "dihydroxyacetone-phosphate": 0.00022, "3-phospho-D-glycerate": 0.00071, "phosphoenolpyruvate": 0.00027, "pyruvate": 0.00161, "acetyl-CoA": 0.00058, "oxaloacetate": 0.00061, "citrate": 0.00021, "2-oxoglutarate": 0.00066, "succinyl-CoA": 0.00027, "succinate": 0.00074, "fumarate": 0.00016, "L-malate": 0.0014399999999999999, "propionyl-CoA": 9.000000000000001e-10, "malonyl-CoA": 5.79e-09, "acetoacetyl-CoA": 3.76e-09, "myo-inositol": 9.7e-10, "6-phospho-D-glucono-1,5-lactone": 2.7e-07, "6-phospho-D-gluconate": 0.0034500000000000004, "D-ribulose-5-phosphate": 0.00016, "alpha-D-ribose-5-phosphate": 0.0004, "D-xylulose-5-phosphate": 3.224e-08, "D-gluconate": 7.4e-07, "glycerate": 2.4e-07, "glycerol-3-phosphate": 0.0, "2-deoxy-D-ribose-5-phosphate": 3.2e-07, "5-phospho-alpha-D-ribose-1-diphosphate": 0.00022, "N-carbamoyl-L-aspartate": 1.118e-05, "(S)-dihydroorotate": 5.2e-06, "UDP-N-acetyl-D-glucosamine": 1.5599999999999999e-06, "2,3-dihydroxybenzoate": 2.3760000000000002e-08, "4-hydroxybenzoate": 0.0, "shikimate": 0.00014000000000000001, "phenylpyruvate": 1.851e-05, "anthranilate": 1.78e-05, "N2-acetyl-L-ornithine": 9.6e-07, "riboflavin": 0.00014000000000000001, "quinolinate": 0.00014000000000000001, "PfkA": 1.1899999999999998e-06, "FbaA": 6.639999999999999e-06, "TpiA": 5.88e-06, "GapA": 1.8039999999999997e-05, "Pgk": 1.1539999999999998e-05, "Eno": 1.626e-05, "PykF": 1.86e-06, "AceF": 5.41e-06, "AceE": 1.1499999999999998e-06, "Lpd": 1.59e-06, "GltA": 4.03e-06, "Icd": 9.89e-06, "SucA": 1.83e-06, "Mdh": 1.572e-05, "CyoA": 6.3399999999999994e-06, "AtpA": 1.2829999999999999e-05, "Prs": 1.62e-06, "PurF": 1.24e-06, "GuaB": 2.5899999999999998e-06, "Gmk": 8.599999999999999e-07, "Adk": 4.1100000000000005e-06, "NrdB": 2.0199999999999997e-06, "NrdA": 7.599999999999999e-07, "CarA": 1.95e-06, "PyrB": 1.8799999999999998e-06, "ThyA": 1.1699999999999998e-06, "Tmk": 1.16e-06, "PyrG": 1.81e-06, "Ndk": 3.5199999999999998e-06, "GlnA": 3.33e-06, "100S": 1.15e-09, "oriC~DNAP": 1.15e-09, "genome": 0.00791, "CellWall": 1.20001, "D-glucose": 1.614e-05, "AtpD": 2.2999999999999996e-06, "NuoA": 2.0599999999999998e-06, "GuaA": 2.7299999999999997e-06, "DnaE": 1.0099999999999999e-06, "DnaX": 1.98e-06, "Lgt": 1.61e-06, "ClpP": 3.6e-07, "FtsH": 1.2499999999999999e-06, "FusA": 8.799999999999999e-07, "Lon": 1.53e-06, "TufA": 1.2299999999999999e-06, "TufB": 2.16e-06, "DnaB": 8.1e-07, "GroEL": 1.2099999999999998e-06, "GyrA": 2.36e-06, "GyrB": 1.96e-06, "ParC": 4.8e-07, "ParE": 1.33e-06, "SecA": 1.58e-06, "FtsI": 1.51e-06, "LpxC": 1.55e-06, "MurA": 1.6799999999999998e-06, "BamA": 1.22e-06, "DnaK": 1.73e-06, "FtsA": 1.4299999999999999e-06, "ZipA": 1.4299999999999999e-06, "OmpA": 1.79e-06, "OmpF": 1.6299999999999999e-06, "SecY": 1.69e-06, "AlaS": 2.98e-06, "ArgS": 1.37e-06, "Hns": 2.25e-06, "IleS": 3.7099999999999996e-06, "LeuS": 2.92e-06, "MetG": 2.6899999999999997e-06, "ValS": 3.2999999999999997e-06, "RpoA": 3.44e-09, "RpoB": 3.703e-08, "RpoC": 0.0, "NusA": 0.0, "NusG": 0.0, "Rho": 4.936e-08, "GreA": 1.6e-07, "rRNA16S": 8.299999999999999e-07, "rRNA23S": 2.2599999999999995e-06, "rRNA5S": 2.2e-06, "30S": 2e-06, "50S": 6.4e-07, "RplA": 2.458e-05, "RplL": 2.211e-05, "RpsA": 1.986e-05, "RpsC": 1.708e-05, "Crp": 2.0599999999999998e-06, "CspC": 2.21e-06, "DnaA": 1.8799999999999998e-06, "DnaG": 1.82e-06, "Fis": 1.92e-06, "HupA": 2.5699999999999995e-06, "Ssb": 2.25e-06, "Tsf": 1.31e-06, "DnaN": 1.3899999999999998e-06, "Frr": 0.0, "FtsZ": 1.44e-06, "GroES": 6.3e-07, "InfA": 3.7e-07, "InfB": 1.1480000000000001e-08, "InfC": 3.3e-07, "MreB": 1.83e-06, "MukB": 6.800000000000001e-07, "PrfA": 8.499999999999999e-07, "PrfB": 2.3e-07, "EFTu": 1.91e-06}, "count": {"RpoD": 163.0, "RNAP": 2880.0, "RNAP~RpoD": 1337.0, "RNAPAuxiliary": 3359.0, "Ribosome": 9465.0, "RibosomeAuxiliary": 1520.0, "100S": 1.0, "oriC~DNAP": 1.0, "genome": 6888408.0, "rRNA16S": 721.0, "rRNA23S": 1969.0, "rRNA5S": 1918.0, "30S": 1743.0, "50S": 556.0, "RplA": 21408.0, "RplL": 19256.0, "RpsA": 17295.0, "RpsC": 14880.0}, "out": {"vital": 1.0, "Cl-": 0.06056, "Na+": 0.05, "NH4+": 0.0095, "K+": 0.00264, "Pi": 0.00132, "Mg2+": 0.0005300000000000001, "nicotinamide": 9.826e-05, "pantothenate": 4.949e-05, "pyridoxine": 1.655e-05, "thiamine": 1.507e-05, "lipoate": 9.74e-06, "riboflavin": 2.13e-06, "Ca2+": 5e-07, "biotin": 4.9e-07, "sulfate": 3.1e-07, "folate": 1.8e-07, "Mn2+": 8e-08, "boric_acid": 4e-08, "Co2+": 3.0000000000000004e-08, "Zn2+": 1e-08, "Cu2+": 1e-08, "Fe2+": 1e-08, "molybdate": 3.0000000000000004e-09, "D-glucose": 0.0040999999999999995, "LB": 0.0, "L-alanine": 0.0008, "L-arginine": 0.005200000000000001, "L-asparagine": 0.0004, "L-aspartate": 0.0004, "L-cysteine": 9.999999999999999e-05, "L-glutamine": 0.0006, "glycine": 0.0008, "L-histidine": 0.0002, "L-isoleucine": 0.0004, "L-leucine": 0.0008, "L-lysine": 0.0004, "L-methionine": 0.0002, "L-phenylalanine": 0.0004, "L-proline": 0.0004, "L-serine": 0.01, "L-threonine": 0.0004, "L-tryptophan": 9.999999999999999e-05, "L-tyrosine": 0.0002, "L-valine": 0.0006, "adenine": 0.0002, "cytosine": 0.0002, "guanine": 0.0002, "uracil": 0.0002, "EZRich": 0.0, "H2O": 55.0, "H+": 0.0012, "O2": 0.0012, "CO2": 0.0012, "L-glutamate": 0.011, "bioentity": 5.0, "length": 0.1, "Ribosome": 0.0}, "cell": {"H+": 0.00118, "membrane_H+": 0.005019999999999999, "length": 2.877292092e-06}, "polysomes": 4245.0, "mrna": 3329.0, "protein": 0.004397259145960002, "trna_free": 0.00027968, "trna_charged": 0.00021680345000000005, "cells": 4096.0, "instances": 4096.0, "log2_instances": 12, "rnap_bound": 3793.0, "rnapaux_bound": 1724.0, "ribo_total": 53775.0}, "14000": {"conc": {"H+": 0.0012, "O2": 0.0012, "CO2": 0.0012, "Pi": 0.023899999999999998, "RpoD": 1.8e-07, "RNAP": 3.39e-06, "RNAP~RpoD": 1.5599999999999999e-06, "RNAPAuxiliary": 4.02e-06, "ppGpp": 3.3e-07, "ATP": 0.00959, "CTP": 0.00462, "GTP": 0.00478, "UTP": 0.014199999999999999, "PPi": 0.0002, "AMP": 0.00048, "CMP": 0.00063, "GMP": 0.00118, "Ribosome": 1.0619999999999998e-05, "RibosomeAuxiliary": 1.6799999999999998e-06, "GDP": 0.00332, "L-leucine": 0.00064, "L-alanine": 0.0044, "glycine": 0.00445, "L-valine": 0.0010600000000000002, "L-glutamate": 0.01079, "L-serine": 3.4609999999999996e-05, "L-isoleucine": 0.00061, "L-aspartate": 0.00444, "L-threonine": 0.00041, "L-lysine": 0.0007700000000000001, "L-proline": 0.00063, "L-arginine": 0.00118, "L-phenylalanine": 3.439e-05, "L-tyrosine": 7.196999999999999e-05, "L-glutamine": 0.00419, "L-asparagine": 0.0005200000000000001, "L-histidine": 0.0001, "L-methionine": 0.0001, "L-cysteine": 0.00058, "L-tryptophan": 5.799e-05, "NH4+": 0.002, "acetyl-phosphate": 2e-07, "NADH": 0.00049, "NAD+": 0.0034900000000000005, "NADPH": 0.00029, "NADP+": 0.0017, "FMN": 5.357e-05, "FAD": 0.00101, "CoA": 0.0014, "glutathione": 2.7299999999999997e-06, "dATP": 0.00021, "ADP": 0.00054, "dAMP": 0.00013000000000000002, "cAMP": 5.2920000000000007e-08, "adenosine": 0.00023, "deoxyadenosine": 3.6e-07, "adenine": 0.00027, "dCTP": 0.00023, "cytosine": 0.00035, "cytidine": 1.57e-06, "dGMP": 0.00058, "guanine": 3.8560000000000004e-05, "guanosine": 4.41e-06, "deoxyguanosine": 2.17e-06, "dTTP": 0.00075, "dTDP": 0.00013000000000000002, "UDP": 0.00309, "uridine": 3.3999999999999996e-06, "ITP": 3.272e-08, "IDP": 3.675e-08, "IMP": 0.0005, "L-homocysteine": 7.154999999999999e-05, "L-citrulline": 2.02e-05, "L-ornithine": 4.74e-06, "L-histidinol": 5.943e-05, "S-adenosyl-L-methionine": 0.00017999999999999998, "D-glucose-6-phosphate": 0.00375, "D-fructose-6-phosphate": 0.0005600000000000001, "D-fructose-1,6-bisphosphate": 0.01489, "dihydroxyacetone-phosphate": 0.00022, "3-phospho-D-glycerate": 0.0007199999999999999, "phosphoenolpyruvate": 0.00028000000000000003, "pyruvate": 0.00165, "acetyl-CoA": 0.00059, "oxaloacetate": 0.00062, "citrate": 0.00021, "2-oxoglutarate": 0.00067, "succinyl-CoA": 0.00027, "succinate": 0.00074, "fumarate": 0.00016, "L-malate": 0.00145, "propionyl-CoA": 8.6e-10, "malonyl-CoA": 5.47e-09, "acetoacetyl-CoA": 3.55e-09, "myo-inositol": 9.100000000000001e-10, "6-phospho-D-glucono-1,5-lactone": 2.6e-07, "6-phospho-D-gluconate": 0.0034500000000000004, "D-ribulose-5-phosphate": 0.00016, "alpha-D-ribose-5-phosphate": 0.0004, "D-xylulose-5-phosphate": 3.0480000000000006e-08, "D-gluconate": 7.3e-07, "glycerate": 2.1999999999999998e-07, "glycerol-3-phosphate": 0.0, "2-deoxy-D-ribose-5-phosphate": 3.2e-07, "5-phospho-alpha-D-ribose-1-diphosphate": 0.00022, "N-carbamoyl-L-aspartate": 1.166e-05, "(S)-dihydroorotate": 5.41e-06, "UDP-N-acetyl-D-glucosamine": 1.48e-06, "2,3-dihydroxybenzoate": 2.246e-08, "4-hydroxybenzoate": 0.0, "shikimate": 0.00014000000000000001, "phenylpyruvate": 1.8809999999999998e-05, "anthranilate": 1.8359999999999997e-05, "N2-acetyl-L-ornithine": 9.9e-07, "riboflavin": 0.00015, "quinolinate": 0.00014000000000000001, "PfkA": 1.2099999999999998e-06, "FbaA": 6.809999999999999e-06, "TpiA": 5.87e-06, "GapA": 1.81e-05, "Pgk": 1.1589999999999999e-05, "Eno": 1.6479999999999998e-05, "PykF": 1.86e-06, "AceF": 5.2699999999999995e-06, "AceE": 1.1699999999999998e-06, "Lpd": 1.6499999999999999e-06, "GltA": 4.0399999999999994e-06, "Icd": 1.006e-05, "SucA": 1.7399999999999999e-06, "Mdh": 1.59e-05, "CyoA": 6.5999999999999995e-06, "AtpA": 1.2699999999999999e-05, "Prs": 1.6399999999999998e-06, "PurF": 1.24e-06, "GuaB": 2.6099999999999996e-06, "Gmk": 8.599999999999999e-07, "Adk": 4.23e-06, "NrdB": 2.04e-06, "NrdA": 7.9e-07, "CarA": 1.99e-06, "PyrB": 1.8999999999999998e-06, "ThyA": 1.1299999999999998e-06, "Tmk": 1.1699999999999998e-06, "PyrG": 1.8799999999999998e-06, "Ndk": 3.5099999999999994e-06, "GlnA": 3.3399999999999998e-06, "100S": 1.0900000000000002e-09, "oriC~DNAP": 1.0900000000000002e-09, "genome": 0.00796, "CellWall": 1.20003, "D-glucose": 1.566e-05, "AtpD": 2.31e-06, "NuoA": 2.0699999999999997e-06, "GuaA": 2.8e-06, "DnaE": 1e-06, "DnaX": 1.89e-06, "Lgt": 1.6299999999999999e-06, "ClpP": 3.7e-07, "FtsH": 1.2299999999999999e-06, "FusA": 1.1499999999999998e-06, "Lon": 1.47e-06, "TufA": 1.2e-06, "TufB": 2.16e-06, "DnaB": 7.699999999999999e-07, "GroEL": 1.24e-06, "GyrA": 2.43e-06, "GyrB": 1.99e-06, "ParC": 4.5e-07, "ParE": 1.32e-06, "SecA": 1.53e-06, "FtsI": 1.53e-06, "LpxC": 1.51e-06, "MurA": 1.69e-06, "BamA": 1.3600000000000001e-06, "DnaK": 1.84e-06, "FtsA": 1.4e-06, "ZipA": 1.42e-06, "OmpA": 1.8e-06, "OmpF": 1.6599999999999998e-06, "SecY": 1.77e-06, "AlaS": 2.96e-06, "ArgS": 1.3600000000000001e-06, "Hns": 2.18e-06, "IleS": 3.83e-06, "LeuS": 2.84e-06, "MetG": 2.76e-06, "ValS": 3.42e-06, "RpoA": 7.271e-08, "RpoB": 0.0, "RpoC": 1.736e-08, "NusA": 0.0, "NusG": 1.0900000000000002e-09, "Rho": 6.941e-08, "GreA": 2.4e-07, "rRNA16S": 9.7e-07, "rRNA23S": 2.29e-06, "rRNA5S": 2.3399999999999996e-06, "30S": 2.33e-06, "50S": 7.1e-07, "RplA": 2.562e-05, "RplL": 2.1079999999999998e-05, "RpsA": 1.8239999999999998e-05, "RpsC": 1.4989999999999999e-05, "Crp": 2.18e-06, "CspC": 2.35e-06, "DnaA": 1.89e-06, "DnaG": 1.75e-06, "Fis": 1.92e-06, "HupA": 2.5099999999999997e-06, "Ssb": 2.25e-06, "Tsf": 1.35e-06, "DnaN": 1.44e-06, "Frr": 3.26e-09, "FtsZ": 1.48e-06, "GroES": 6.2e-07, "InfA": 2.5e-07, "InfB": 0.0, "InfC": 3.4000000000000003e-07, "MreB": 1.81e-06, "MukB": 7.1e-07, "PrfA": 6.800000000000001e-07, "PrfB": 2e-07, "EFTu": 1.96e-06}, "count": {"RpoD": 166.0, "RNAP": 3120.0, "RNAP~RpoD": 1437.0, "RNAPAuxiliary": 3707.0, "Ribosome": 9785.0, "RibosomeAuxiliary": 1543.0, "100S": 1.0, "oriC~DNAP": 1.0, "genome": 7336060.0, "rRNA16S": 893.0, "rRNA23S": 2107.0, "rRNA5S": 2156.0, "30S": 2149.0, "50S": 657.0, "RplA": 23597.0, "RplL": 19422.0, "RpsA": 16806.0, "RpsC": 13805.0}, "out": {"vital": 1.0, "Cl-": 0.06056, "Na+": 0.05, "NH4+": 0.0095, "K+": 0.00264, "Pi": 0.00132, "Mg2+": 0.0005300000000000001, "nicotinamide": 9.826e-05, "pantothenate": 4.949e-05, "pyridoxine": 1.655e-05, "thiamine": 1.507e-05, "lipoate": 9.74e-06, "riboflavin": 2.13e-06, "Ca2+": 5e-07, "biotin": 4.9e-07, "sulfate": 3.1e-07, "folate": 1.8e-07, "Mn2+": 8e-08, "boric_acid": 4e-08, "Co2+": 3.0000000000000004e-08, "Zn2+": 1e-08, "Cu2+": 1e-08, "Fe2+": 1e-08, "molybdate": 3.0000000000000004e-09, "D-glucose": 0.0040999999999999995, "LB": 0.0, "L-alanine": 0.0008, "L-arginine": 0.005200000000000001, "L-asparagine": 0.0004, "L-aspartate": 0.0004, "L-cysteine": 9.999999999999999e-05, "L-glutamine": 0.0006, "glycine": 0.0008, "L-histidine": 0.0002, "L-isoleucine": 0.0004, "L-leucine": 0.0008, "L-lysine": 0.0004, "L-methionine": 0.0002, "L-phenylalanine": 0.0004, "L-proline": 0.0004, "L-serine": 0.01, "L-threonine": 0.0004, "L-tryptophan": 9.999999999999999e-05, "L-tyrosine": 0.0002, "L-valine": 0.0006, "adenine": 0.0002, "cytosine": 0.0002, "guanine": 0.0002, "uracil": 0.0002, "EZRich": 0.0, "H2O": 55.0, "H+": 0.0012, "O2": 0.0012, "CO2": 0.0012, "L-glutamate": 0.011, "bioentity": 5.0, "length": 0.1, "Ribosome": 0.0}, "cell": {"H+": 0.00118, "membrane_H+": 0.0057, "length": 3.043139529e-06}, "polysomes": 4545.0, "mrna": 3563.0, "protein": 0.004397260045070015, "trna_free": 0.00027647999999999995, "trna_charged": 0.00021451436000000007, "cells": 4096.0, "instances": 4096.0, "log2_instances": 12, "rnap_bound": 3930.0, "rnapaux_bound": 1716.0, "ribo_total": 57095.0}, "14100": {"conc": {"H+": 0.0012, "O2": 0.0012, "CO2": 0.0012, "Pi": 0.023899999999999998, "RpoD": 1.6e-07, "RNAP": 3.3399999999999998e-06, "RNAP~RpoD": 1.6399999999999998e-06, "RNAPAuxiliary": 4.02e-06, "ppGpp": 3.3e-07, "ATP": 0.00959, "CTP": 0.0046, "GTP": 0.00459, "UTP": 0.014150000000000001, "PPi": 0.0002, "AMP": 0.00049, "CMP": 0.00063, "GMP": 0.00123, "Ribosome": 1.0759999999999999e-05, "RibosomeAuxiliary": 1.71e-06, "GDP": 0.0035299999999999997, "L-leucine": 0.00063, "L-alanine": 0.004370000000000001, "glycine": 0.004070000000000001, "L-valine": 0.0010500000000000002, "L-glutamate": 0.01071, "L-serine": 3.293999999999999e-05, "L-isoleucine": 0.00058, "L-aspartate": 0.00446, "L-threonine": 0.00039000000000000005, "L-lysine": 0.00079, "L-proline": 0.00062, "L-arginine": 0.00115, "L-phenylalanine": 3.4450000000000004e-05, "L-tyrosine": 6.784e-05, "L-glutamine": 0.00412, "L-asparagine": 0.00051, "L-histidine": 9.929e-05, "L-methionine": 0.00011, "L-cysteine": 0.0006, "L-tryptophan": 4.881e-05, "NH4+": 0.002, "acetyl-phosphate": 1.8999999999999998e-07, "NADH": 0.00048, "NAD+": 0.00348, "NADPH": 0.00029, "NADP+": 0.0016899999999999999, "FMN": 5.181e-05, "FAD": 0.00101, "CoA": 0.0014, "glutathione": 2.5699999999999995e-06, "dATP": 0.00022, "ADP": 0.0005300000000000001, "dAMP": 0.00014000000000000001, "cAMP": 5.127000000000001e-08, "adenosine": 0.00023, "deoxyadenosine": 3.7e-07, "adenine": 0.00027, "dCTP": 0.00024, "cytosine": 0.00035, "cytidine": 1.59e-06, "dGMP": 0.00059, "guanine": 4.235e-05, "guanosine": 4.5e-06, "deoxyguanosine": 2.2e-06, "dTTP": 0.0007700000000000001, "dTDP": 0.00013000000000000002, "UDP": 0.0030800000000000003, "uridine": 3.3999999999999996e-06, "ITP": 3.083e-08, "IDP": 3.4630000000000006e-08, "IMP": 0.00051, "L-homocysteine": 7.865e-05, "L-citrulline": 1.957e-05, "L-ornithine": 4.679999999999999e-06, "L-histidinol": 5.904e-05, "S-adenosyl-L-methionine": 0.00017999999999999998, "D-glucose-6-phosphate": 0.00375, "D-fructose-6-phosphate": 0.00057, "D-fructose-1,6-bisphosphate": 0.01499, "dihydroxyacetone-phosphate": 0.00022, "3-phospho-D-glycerate": 0.0007199999999999999, "phosphoenolpyruvate": 0.00028000000000000003, "pyruvate": 0.00163, "acetyl-CoA": 0.00058, "oxaloacetate": 0.00062, "citrate": 0.00021, "2-oxoglutarate": 0.00066, "succinyl-CoA": 0.00027, "succinate": 0.00073, "fumarate": 0.00016, "L-malate": 0.00145, "propionyl-CoA": 8.100000000000001e-10, "malonyl-CoA": 5.16e-09, "acetoacetyl-CoA": 3.3500000000000002e-09, "myo-inositol": 8.6e-10, "6-phospho-D-glucono-1,5-lactone": 2.4e-07, "6-phospho-D-gluconate": 0.0034500000000000004, "D-ribulose-5-phosphate": 0.00016, "alpha-D-ribose-5-phosphate": 0.0004, "D-xylulose-5-phosphate": 2.8720000000000002e-08, "D-gluconate": 7.1e-07, "glycerate": 2.0999999999999997e-07, "glycerol-3-phosphate": 0.0, "2-deoxy-D-ribose-5-phosphate": 3.1e-07, "5-phospho-alpha-D-ribose-1-diphosphate": 0.00022, "N-carbamoyl-L-aspartate": 1.119e-05, "(S)-dihydroorotate": 5.16e-06, "UDP-N-acetyl-D-glucosamine": 1.3899999999999998e-06, "2,3-dihydroxybenzoate": 2.1170000000000004e-08, "4-hydroxybenzoate": 0.0, "shikimate": 0.00013000000000000002, "phenylpyruvate": 1.878e-05, "anthranilate": 1.667e-05, "N2-acetyl-L-ornithine": 1.02e-06, "riboflavin": 0.00014000000000000001, "quinolinate": 0.00014000000000000001, "PfkA": 1.16e-06, "FbaA": 6.98e-06, "TpiA": 5.84e-06, "GapA": 1.8109999999999998e-05, "Pgk": 1.1619999999999999e-05, "Eno": 1.6649999999999998e-05, "PykF": 1.87e-06, "AceF": 5.07e-06, "AceE": 1.2299999999999999e-06, "Lpd": 1.6699999999999999e-06, "GltA": 3.93e-06, "Icd": 1.0179999999999999e-05, "SucA": 1.81e-06, "Mdh": 1.596e-05, "CyoA": 6.86e-06, "AtpA": 1.245e-05, "Prs": 1.73e-06, "PurF": 1.26e-06, "GuaB": 2.5699999999999995e-06, "Gmk": 9.399999999999999e-07, "Adk": 4.28e-06, "NrdB": 1.94e-06, "NrdA": 8.1e-07, "CarA": 2.0299999999999996e-06, "PyrB": 1.8e-06, "ThyA": 1.08e-06, "Tmk": 1.1899999999999998e-06, "PyrG": 1.89e-06, "Ndk": 3.5e-06, "GlnA": 3.27e-06, "100S": 1.02e-09, "oriC~DNAP": 1.02e-09, "genome": 0.00796, "CellWall": 1.20003, "D-glucose": 1.5159999999999999e-05, "AtpD": 2.43e-06, "NuoA": 2.04e-06, "GuaA": 2.6899999999999997e-06, "DnaE": 1.0299999999999999e-06, "DnaX": 1.8e-06, "Lgt": 1.6799999999999998e-06, "ClpP": 3.7e-07, "FtsH": 1.2099999999999998e-06, "FusA": 1.24e-06, "Lon": 1.4499999999999999e-06, "TufA": 1.2099999999999998e-06, "TufB": 2.13e-06, "DnaB": 7.2e-07, "GroEL": 1.2499999999999999e-06, "GyrA": 2.37e-06, "GyrB": 1.94e-06, "ParC": 5e-07, "ParE": 1.3600000000000001e-06, "SecA": 1.4499999999999999e-06, "FtsI": 1.5199999999999998e-06, "LpxC": 1.5599999999999999e-06, "MurA": 1.6399999999999998e-06, "BamA": 1.44e-06, "DnaK": 2.01e-06, "FtsA": 1.3600000000000001e-06, "ZipA": 1.34e-06, "OmpA": 1.85e-06, "OmpF": 1.6799999999999998e-06, "SecY": 1.77e-06, "AlaS": 2.97e-06, "ArgS": 1.34e-06, "Hns": 2.1899999999999998e-06, "IleS": 3.98e-06, "LeuS": 2.75e-06, "MetG": 2.7299999999999997e-06, "ValS": 3.5e-06, "RpoA": 3.98e-08, "RpoB": 0.0, "RpoC": 5.110000000000001e-09, "NusA": 3.07e-09, "NusG": 0.0, "Rho": 1.7000000000000001e-07, "GreA": 3.3e-07, "rRNA16S": 9.6e-07, "rRNA23S": 2.4e-06, "rRNA5S": 2.48e-06, "30S": 2.47e-06, "50S": 6.9e-07, "RplA": 2.5719999999999998e-05, "RplL": 2.1539999999999997e-05, "RpsA": 1.7829999999999997e-05, "RpsC": 1.4099999999999999e-05, "Crp": 2.23e-06, "CspC": 2.4199999999999997e-06, "DnaA": 1.86e-06, "DnaG": 1.73e-06, "Fis": 1.95e-06, "HupA": 2.47e-06, "Ssb": 2.17e-06, "Tsf": 1.33e-06, "DnaN": 1.5e-06, "Frr": 1.943e-08, "FtsZ": 1.48e-06, "GroES": 6e-07, "InfA": 2e-07, "InfB": 0.0, "InfC": 3e-07, "MreB": 1.78e-06, "MukB": 7e-07, "PrfA": 5.3e-07, "PrfB": 1.0999999999999999e-07, "EFTu": 1.8799999999999998e-06}, "count": {"RpoD": 159.0, "RNAP": 3262.0, "RNAP~RpoD": 1600.0, "RNAPAuxiliary": 3927.0, "Ribosome": 10518.0, "RibosomeAuxiliary": 1675.0, "100S": 1.0, "oriC~DNAP": 1.0, "genome": 7783956.0, "rRNA16S": 940.0, "rRNA23S": 2344.0, "rRNA5S": 2428.0, "30S": 2416.0, "50S": 672.0, "RplA": 25145.0, "RplL": 21057.0, "RpsA": 17430.0, "RpsC": 13785.0}, "out": {"vital": 1.0, "Cl-": 0.06056, "Na+": 0.05, "NH4+": 0.0095, "K+": 0.00264, "Pi": 0.00132, "Mg2+": 0.0005300000000000001, "nicotinamide": 9.826e-05, "pantothenate": 4.949e-05, "pyridoxine": 1.655e-05, "thiamine": 1.507e-05, "lipoate": 9.74e-06, "riboflavin": 2.13e-06, "Ca2+": 5e-07, "biotin": 4.9e-07, "sulfate": 3.1e-07, "folate": 1.8e-07, "Mn2+": 8e-08, "boric_acid": 4e-08, "Co2+": 3.0000000000000004e-08, "Zn2+": 1e-08, "Cu2+": 1e-08, "Fe2+": 1e-08, "molybdate": 3.0000000000000004e-09, "D-glucose": 0.0040999999999999995, "LB": 0.0, "L-alanine": 0.0008, "L-arginine": 0.005200000000000001, "L-asparagine": 0.0004, "L-aspartate": 0.0004, "L-cysteine": 9.999999999999999e-05, "L-glutamine": 0.0006, "glycine": 0.0008, "L-histidine": 0.0002, "L-isoleucine": 0.0004, "L-leucine": 0.0008, "L-lysine": 0.0004, "L-methionine": 0.0002, "L-phenylalanine": 0.0004, "L-proline": 0.0004, "L-serine": 0.01, "L-threonine": 0.0004, "L-tryptophan": 9.999999999999999e-05, "L-tyrosine": 0.0002, "L-valine": 0.0006, "adenine": 0.0002, "cytosine": 0.0002, "guanine": 0.0002, "uracil": 0.0002, "EZRich": 0.0, "H2O": 55.0, "H+": 0.0012, "O2": 0.0012, "CO2": 0.0012, "L-glutamate": 0.011, "bioentity": 5.0, "length": 0.1, "Ribosome": 0.0}, "cell": {"H+": 0.00118, "membrane_H+": 0.00639, "length": 3.229506853e-06}, "polysomes": 4814.0, "mrna": 3804.0, "protein": 0.0043921353242200095, "trna_free": 0.00028059, "trna_charged": 0.00021589611999999996, "cells": 4096.0, "instances": 4096.0, "log2_instances": 12, "rnap_bound": 4197.0, "rnapaux_bound": 1784.0, "ribo_total": 60658.0}, "14200": {"conc": {"H+": 0.0012, "O2": 0.0012, "CO2": 0.0012, "Pi": 0.023899999999999998, "RpoD": 1.7000000000000001e-07, "RNAP": 3.39e-06, "RNAP~RpoD": 1.6999999999999998e-06, "RNAPAuxiliary": 4.09e-06, "ppGpp": 3.3e-07, "ATP": 0.00959, "CTP": 0.00459, "GTP": 0.004690000000000001, "UTP": 0.0141, "PPi": 0.0002, "AMP": 0.0005, "CMP": 0.00062, "GMP": 0.0012, "Ribosome": 1.072e-05, "RibosomeAuxiliary": 1.86e-06, "GDP": 0.0033900000000000002, "L-leucine": 0.00064, "L-alanine": 0.0044800000000000005, "glycine": 0.0039, "L-valine": 0.00107, "L-glutamate": 0.01073, "L-serine": 3.246e-05, "L-isoleucine": 0.00058, "L-aspartate": 0.0046500000000000005, "L-threonine": 0.00038, "L-lysine": 0.00082, "L-proline": 0.00062, "L-arginine": 0.00117, "L-phenylalanine": 3.3520000000000004e-05, "L-tyrosine": 7.022e-05, "L-glutamine": 0.0040999999999999995, "L-asparagine": 0.0005300000000000001, "L-histidine": 9.894e-05, "L-methionine": 0.00012, "L-cysteine": 0.00063, "L-tryptophan": 4.7369999999999995e-05, "NH4+": 0.002, "acetyl-phosphate": 1.8e-07, "NADH": 0.00048, "NAD+": 0.0034700000000000004, "NADPH": 0.0003, "NADP+": 0.00168, "FMN": 5.125e-05, "FAD": 0.00101, "CoA": 0.0014, "glutathione": 2.4199999999999997e-06, "dATP": 0.00023, "ADP": 0.00055, "dAMP": 0.00015, "cAMP": 4.960000000000001e-08, "adenosine": 0.00023, "deoxyadenosine": 3.7e-07, "adenine": 0.00027, "dCTP": 0.00024, "cytosine": 0.00034, "cytidine": 1.6e-06, "dGMP": 0.00061, "guanine": 4.57e-05, "guanosine": 4.589999999999999e-06, "deoxyguanosine": 2.22e-06, "dTTP": 0.00079, "dTDP": 0.00013000000000000002, "UDP": 0.00307, "uridine": 3.41e-06, "ITP": 2.9030000000000003e-08, "IDP": 3.26e-08, "IMP": 0.0005200000000000001, "L-homocysteine": 8.068000000000001e-05, "L-citrulline": 1.922e-05, "L-ornithine": 4.66e-06, "L-histidinol": 5.8859999999999995e-05, "S-adenosyl-L-methionine": 0.00017999999999999998, "D-glucose-6-phosphate": 0.00375, "D-fructose-6-phosphate": 0.0005600000000000001, "D-fructose-1,6-bisphosphate": 0.01479, "dihydroxyacetone-phosphate": 0.00022, "3-phospho-D-glycerate": 0.00071, "phosphoenolpyruvate": 0.00028000000000000003, "pyruvate": 0.0016200000000000001, "acetyl-CoA": 0.00057, "oxaloacetate": 0.00062, "citrate": 0.0002, "2-oxoglutarate": 0.00064, "succinyl-CoA": 0.00026000000000000003, "succinate": 0.0007199999999999999, "fumarate": 0.00015, "L-malate": 0.00147, "propionyl-CoA": 7.600000000000001e-10, "malonyl-CoA": 4.85e-09, "acetoacetyl-CoA": 3.15e-09, "myo-inositol": 8.100000000000001e-10, "6-phospho-D-glucono-1,5-lactone": 2.3e-07, "6-phospho-D-gluconate": 0.0034500000000000004, "D-ribulose-5-phosphate": 0.00016, "alpha-D-ribose-5-phosphate": 0.0004, "D-xylulose-5-phosphate": 2.704e-08, "D-gluconate": 6.9e-07, "glycerate": 2e-07, "glycerol-3-phosphate": 0.0, "2-deoxy-D-ribose-5-phosphate": 3.1e-07, "5-phospho-alpha-D-ribose-1-diphosphate": 0.00022, "N-carbamoyl-L-aspartate": 1.155e-05, "(S)-dihydroorotate": 5.29e-06, "UDP-N-acetyl-D-glucosamine": 1.31e-06, "2,3-dihydroxybenzoate": 1.993e-08, "4-hydroxybenzoate": 0.0, "shikimate": 0.00013000000000000002, "phenylpyruvate": 1.763e-05, "anthranilate": 1.6159999999999998e-05, "N2-acetyl-L-ornithine": 1e-06, "riboflavin": 0.00014000000000000001, "quinolinate": 0.00014000000000000001, "PfkA": 1.1699999999999998e-06, "FbaA": 7.12e-06, "TpiA": 5.7099999999999995e-06, "GapA": 1.8239999999999998e-05, "Pgk": 1.174e-05, "Eno": 1.672e-05, "PykF": 1.83e-06, "AceF": 4.91e-06, "AceE": 1.27e-06, "Lpd": 1.6599999999999998e-06, "GltA": 3.82e-06, "Icd": 1.022e-05, "SucA": 1.89e-06, "Mdh": 1.602e-05, "CyoA": 7.09e-06, "AtpA": 1.23e-05, "Prs": 1.77e-06, "PurF": 1.32e-06, "GuaB": 2.48e-06, "Gmk": 9.3e-07, "Adk": 4.35e-06, "NrdB": 1.8799999999999998e-06, "NrdA": 8.1e-07, "CarA": 1.9699999999999998e-06, "PyrB": 1.78e-06, "ThyA": 1.08e-06, "Tmk": 1.12e-06, "PyrG": 1.87e-06, "Ndk": 3.5199999999999998e-06, "GlnA": 3.2099999999999998e-06, "100S": 9.6e-10, "oriC~DNAP": 9.6e-10, "genome": 0.00793, "CellWall": 1.2, "D-glucose": 1.471e-05, "AtpD": 2.5099999999999997e-06, "NuoA": 2.1e-06, "GuaA": 2.5899999999999998e-06, "DnaE": 1.09e-06, "DnaX": 1.75e-06, "Lgt": 1.7599999999999999e-06, "ClpP": 3.8999999999999997e-07, "FtsH": 1.1699999999999998e-06, "FusA": 1.2499999999999999e-06, "Lon": 1.4e-06, "TufA": 1.27e-06, "TufB": 2.1e-06, "DnaB": 6.800000000000001e-07, "GroEL": 1.22e-06, "GyrA": 2.23e-06, "GyrB": 1.87e-06, "ParC": 5.4e-07, "ParE": 1.46e-06, "SecA": 1.4299999999999999e-06, "FtsI": 1.51e-06, "LpxC": 1.61e-06, "MurA": 1.6599999999999998e-06, "BamA": 1.5199999999999998e-06, "DnaK": 2.1e-06, "FtsA": 1.3600000000000001e-06, "ZipA": 1.26e-06, "OmpA": 1.8999999999999998e-06, "OmpF": 1.71e-06, "SecY": 1.75e-06, "AlaS": 2.99e-06, "ArgS": 1.33e-06, "Hns": 2.21e-06, "IleS": 4.1e-06, "LeuS": 2.7e-06, "MetG": 2.6899999999999997e-06, "ValS": 3.58e-06, "RpoA": 1.733e-08, "RpoB": 1.0999999999999999e-07, "RpoC": 0.0, "NusA": 0.0, "NusG": 1.93e-09, "Rho": 3.6e-07, "GreA": 3.2e-07, "rRNA16S": 1.0099999999999999e-06, "rRNA23S": 2.7e-06, "rRNA5S": 2.68e-06, "30S": 2.5699999999999995e-06, "50S": 7.599999999999999e-07, "RplA": 2.4109999999999998e-05, "RplL": 2.18e-05, "RpsA": 1.7579999999999998e-05, "RpsC": 1.416e-05, "Crp": 2.2599999999999995e-06, "CspC": 2.48e-06, "DnaA": 1.79e-06, "DnaG": 1.71e-06, "Fis": 1.89e-06, "HupA": 2.4199999999999997e-06, "Ssb": 2.05e-06, "Tsf": 1.08e-06, "DnaN": 1.59e-06, "Frr": 1.93e-09, "FtsZ": 1.5199999999999998e-06, "GroES": 6.1e-07, "InfA": 1.5e-07, "InfB": 0.0, "InfC": 1.7000000000000001e-07, "MreB": 1.82e-06, "MukB": 7.2e-07, "PrfA": 2.7e-07, "PrfB": 1e-07, "EFTu": 1.61e-06}, "count": {"RpoD": 174.0, "RNAP": 3519.0, "RNAP~RpoD": 1760.0, "RNAPAuxiliary": 4241.0, "Ribosome": 11129.0, "RibosomeAuxiliary": 1935.0, "100S": 1.0, "oriC~DNAP": 1.0, "genome": 8232128.0, "rRNA16S": 1048.0, "rRNA23S": 2799.0, "rRNA5S": 2780.0, "30S": 2670.0, "50S": 786.0, "RplA": 25031.0, "RplL": 22635.0, "RpsA": 18250.0, "RpsC": 14699.0}, "out": {"vital": 1.0, "Cl-": 0.06056, "Na+": 0.05, "NH4+": 0.0095, "K+": 0.00264, "Pi": 0.00132, "Mg2+": 0.0005300000000000001, "nicotinamide": 9.826e-05, "pantothenate": 4.949e-05, "pyridoxine": 1.655e-05, "thiamine": 1.507e-05, "lipoate": 9.74e-06, "riboflavin": 2.13e-06, "Ca2+": 5e-07, "biotin": 4.9e-07, "sulfate": 3.1e-07, "folate": 1.8e-07, "Mn2+": 8e-08, "boric_acid": 4e-08, "Co2+": 3.0000000000000004e-08, "Zn2+": 1e-08, "Cu2+": 1e-08, "Fe2+": 1e-08, "molybdate": 3.0000000000000004e-09, "D-glucose": 0.0040999999999999995, "LB": 0.0, "L-alanine": 0.0008, "L-arginine": 0.005200000000000001, "L-asparagine": 0.0004, "L-aspartate": 0.0004, "L-cysteine": 9.999999999999999e-05, "L-glutamine": 0.0006, "glycine": 0.0008, "L-histidine": 0.0002, "L-isoleucine": 0.0004, "L-leucine": 0.0008, "L-lysine": 0.0004, "L-methionine": 0.0002, "L-phenylalanine": 0.0004, "L-proline": 0.0004, "L-serine": 0.01, "L-threonine": 0.0004, "L-tryptophan": 9.999999999999999e-05, "L-tyrosine": 0.0002, "L-valine": 0.0006, "adenine": 0.0002, "cytosine": 0.0002, "guanine": 0.0002, "uracil": 0.0002, "EZRich": 0.0, "H2O": 55.0, "H+": 0.0012, "O2": 0.0012, "CO2": 0.0012, "L-glutamate": 0.011, "bioentity": 5.0, "length": 0.1, "Ribosome": 0.0}, "cell": {"H+": 0.00118, "membrane_H+": 0.006500000000000001, "length": 3.429740838e-06}, "polysomes": 5122.0, "mrna": 4084.0, "protein": 0.004386647523380006, "trna_free": 0.00028373, "trna_charged": 0.00021894576000000012, "cells": 4096.0, "instances": 4096.0, "log2_instances": 12, "rnap_bound": 4351.0, "rnapaux_bound": 1750.0, "ribo_total": 64279.0}, "14300": {"conc": {"H+": 0.0012, "O2": 0.0012, "CO2": 0.0012, "Pi": 0.023899999999999998, "RpoD": 1.7000000000000001e-07, "RNAP": 3.2999999999999997e-06, "RNAP~RpoD": 1.73e-06, "RNAPAuxiliary": 4.129999999999999e-06, "ppGpp": 3.3e-07, "ATP": 0.00956, "CTP": 0.00459, "GTP": 0.00477, "UTP": 0.0141, "PPi": 0.0002, "AMP": 0.0005, "CMP": 0.00062, "GMP": 0.0011200000000000001, "Ribosome": 1.006e-05, "RibosomeAuxiliary": 1.99e-06, "GDP": 0.00319, "L-leucine": 0.00064, "L-alanine": 0.00461, "glycine": 0.00421, "L-valine": 0.00108, "L-glutamate": 0.01079, "L-serine": 3.367e-05, "L-isoleucine": 0.00057, "L-aspartate": 0.00479, "L-threonine": 0.00037, "L-lysine": 0.00083, "L-proline": 0.00063, "L-arginine": 0.00117, "L-phenylalanine": 3.307e-05, "L-tyrosine": 7.010999999999999e-05, "L-glutamine": 0.004070000000000001, "L-asparagine": 0.00054, "L-histidine": 9.716e-05, "L-methionine": 0.00011, "L-cysteine": 0.00066, "L-tryptophan": 4.6569999999999996e-05, "NH4+": 0.002, "acetyl-phosphate": 1.8e-07, "NADH": 0.00048, "NAD+": 0.00348, "NADPH": 0.00031, "NADP+": 0.00168, "FMN": 5.489999999999999e-05, "FAD": 0.00101, "CoA": 0.0014, "glutathione": 2.2799999999999998e-06, "dATP": 0.00025, "ADP": 0.00057, "dAMP": 0.00015, "cAMP": 4.8070000000000006e-08, "adenosine": 0.00023, "deoxyadenosine": 3.7e-07, "adenine": 0.00027, "dCTP": 0.00023, "cytosine": 0.00034, "cytidine": 1.62e-06, "dGMP": 0.00062, "guanine": 4.749e-05, "guanosine": 4.679999999999999e-06, "deoxyguanosine": 2.27e-06, "dTTP": 0.00082, "dTDP": 0.00014000000000000001, "UDP": 0.00307, "uridine": 3.43e-06, "ITP": 2.74e-08, "IDP": 3.078e-08, "IMP": 0.0005200000000000001, "L-homocysteine": 7.861e-05, "L-citrulline": 1.88e-05, "L-ornithine": 4.58e-06, "L-histidinol": 5.7799999999999995e-05, "S-adenosyl-L-methionine": 0.00017999999999999998, "D-glucose-6-phosphate": 0.0037400000000000003, "D-fructose-6-phosphate": 0.0005600000000000001, "D-fructose-1,6-bisphosphate": 0.014580000000000001, "dihydroxyacetone-phosphate": 0.00022, "3-phospho-D-glycerate": 0.0007, "phosphoenolpyruvate": 0.00028000000000000003, "pyruvate": 0.0016200000000000001, "acetyl-CoA": 0.00057, "oxaloacetate": 0.00063, "citrate": 0.0002, "2-oxoglutarate": 0.00064, "succinyl-CoA": 0.00027, "succinate": 0.0007199999999999999, "fumarate": 0.00015, "L-malate": 0.00149, "propionyl-CoA": 7.2e-10, "malonyl-CoA": 4.58e-09, "acetoacetyl-CoA": 2.98e-09, "myo-inositol": 7.7e-10, "6-phospho-D-glucono-1,5-lactone": 2.1999999999999998e-07, "6-phospho-D-gluconate": 0.0034500000000000004, "D-ribulose-5-phosphate": 0.00016, "alpha-D-ribose-5-phosphate": 0.0004, "D-xylulose-5-phosphate": 2.5530000000000004e-08, "D-gluconate": 6.7e-07, "glycerate": 1.8999999999999998e-07, "glycerol-3-phosphate": 0.0, "2-deoxy-D-ribose-5-phosphate": 3e-07, "5-phospho-alpha-D-ribose-1-diphosphate": 0.00022, "N-carbamoyl-L-aspartate": 1.1789999999999999e-05, "(S)-dihydroorotate": 5.43e-06, "UDP-N-acetyl-D-glucosamine": 1.24e-06, "2,3-dihydroxybenzoate": 1.881e-08, "4-hydroxybenzoate": 0.0, "shikimate": 0.00013000000000000002, "phenylpyruvate": 1.705e-05, "anthranilate": 1.56e-05, "N2-acetyl-L-ornithine": 1e-06, "riboflavin": 0.00015, "quinolinate": 0.00015, "PfkA": 1.18e-06, "FbaA": 7.23e-06, "TpiA": 5.6199999999999996e-06, "GapA": 1.8429999999999998e-05, "Pgk": 1.183e-05, "Eno": 1.691e-05, "PykF": 1.7599999999999999e-06, "AceF": 4.86e-06, "AceE": 1.37e-06, "Lpd": 1.61e-06, "GltA": 3.78e-06, "Icd": 1.027e-05, "SucA": 1.96e-06, "Mdh": 1.611e-05, "CyoA": 7.29e-06, "AtpA": 1.227e-05, "Prs": 1.7599999999999999e-06, "PurF": 1.29e-06, "GuaB": 2.4199999999999997e-06, "Gmk": 9.1e-07, "Adk": 4.32e-06, "NrdB": 1.83e-06, "NrdA": 8.399999999999999e-07, "CarA": 1.91e-06, "PyrB": 1.77e-06, "ThyA": 1.11e-06, "Tmk": 1.11e-06, "PyrG": 1.85e-06, "Ndk": 3.66e-06, "GlnA": 3.07e-06, "100S": 9.100000000000001e-10, "oriC~DNAP": 9.100000000000001e-10, "genome": 0.00789, "CellWall": 1.2, "D-glucose": 1.432e-05, "AtpD": 2.48e-06, "NuoA": 2.13e-06, "GuaA": 2.5099999999999997e-06, "DnaE": 1.2e-06, "DnaX": 1.6999999999999998e-06, "Lgt": 1.79e-06, "ClpP": 4.1999999999999995e-07, "FtsH": 1.18e-06, "FusA": 1.2299999999999999e-06, "Lon": 1.4299999999999999e-06, "TufA": 1.3e-06, "TufB": 2.12e-06, "DnaB": 6.4e-07, "GroEL": 1.1899999999999998e-06, "GyrA": 2.1899999999999998e-06, "GyrB": 1.82e-06, "ParC": 5.699999999999999e-07, "ParE": 1.44e-06, "SecA": 1.4299999999999999e-06, "FtsI": 1.48e-06, "LpxC": 1.58e-06, "MurA": 1.62e-06, "BamA": 1.51e-06, "DnaK": 2.1499999999999997e-06, "FtsA": 1.35e-06, "ZipA": 1.1899999999999998e-06, "OmpA": 2.0199999999999997e-06, "OmpF": 1.6699999999999999e-06, "SecY": 1.69e-06, "AlaS": 2.95e-06, "ArgS": 1.31e-06, "Hns": 2.2e-06, "IleS": 4.1e-06, "LeuS": 2.6899999999999997e-06, "MetG": 2.68e-06, "ValS": 3.81e-06, "RpoA": 9.995e-08, "RpoB": 3e-07, "RpoC": 0.0, "NusA": 0.0, "NusG": 5.4600000000000006e-09, "Rho": 4.6999999999999995e-07, "GreA": 2.1999999999999998e-07, "rRNA16S": 1.12e-06, "rRNA23S": 2.8e-06, "rRNA5S": 2.94e-06, "30S": 2.66e-06, "50S": 8.599999999999999e-07, "RplA": 2.295e-05, "RplL": 2.223e-05, "RpsA": 1.7100000000000002e-05, "RpsC": 1.7219999999999998e-05, "Crp": 2.32e-06, "CspC": 2.5099999999999997e-06, "DnaA": 1.75e-06, "DnaG": 1.6599999999999998e-06, "Fis": 1.83e-06, "HupA": 2.3799999999999997e-06, "Ssb": 2.01e-06, "Tsf": 8.799999999999999e-07, "DnaN": 1.57e-06, "Frr": 0.0, "FtsZ": 1.53e-06, "GroES": 6.2e-07, "InfA": 5.591e-08, "InfB": 2.7300000000000003e-09, "InfC": 5.694e-08, "MreB": 1.79e-06, "MukB": 7.5e-07, "PrfA": 2.3670000000000003e-08, "PrfB": 9.100000000000001e-10, "EFTu": 1.34e-06}, "count": {"RpoD": 184.0, "RNAP": 3634.0, "RNAP~RpoD": 1899.0, "RNAPAuxiliary": 4545.0, "Ribosome": 11060.0, "RibosomeAuxiliary": 2190.0, "100S": 1.0, "oriC~DNAP": 1.0, "genome": 8680612.0, "rRNA16S": 1234.0, "rRNA23S": 3077.0, "rRNA5S": 3229.0, "30S": 2929.0, "50S": 945.0, "RplA": 25241.0, "RplL": 24453.0, "RpsA": 18811.0, "RpsC": 18937.0}, "out": {"vital": 1.0, "Cl-": 0.06056, "Na+": 0.05, "NH4+": 0.0095, "K+": 0.00264, "Pi": 0.00132, "Mg2+": 0.0005300000000000001, "nicotinamide": 9.826e-05, "pantothenate": 4.949e-05, "pyridoxine": 1.655e-05, "thiamine": 1.507e-05, "lipoate": 9.74e-06, "riboflavin": 2.13e-06, "Ca2+": 5e-07, "biotin": 4.9e-07, "sulfate": 3.1e-07, "folate": 1.8e-07, "Mn2+": 8e-08, "boric_acid": 4e-08, "Co2+": 3.0000000000000004e-08, "Zn2+": 1e-08, "Cu2+": 1e-08, "Fe2+": 1e-08, "molybdate": 3.0000000000000004e-09, "D-glucose": 0.0040999999999999995, "LB": 0.0, "L-alanine": 0.0008, "L-arginine": 0.005200000000000001, "L-asparagine": 0.0004, "L-aspartate": 0.0004, "L-cysteine": 9.999999999999999e-05, "L-glutamine": 0.0006, "glycine": 0.0008, "L-histidine": 0.0002, "L-isoleucine": 0.0004, "L-leucine": 0.0008, "L-lysine": 0.0004, "L-methionine": 0.0002, "L-phenylalanine": 0.0004, "L-proline": 0.0004, "L-serine": 0.01, "L-threonine": 0.0004, "L-tryptophan": 9.999999999999999e-05, "L-tyrosine": 0.0002, "L-valine": 0.0006, "adenine": 0.0002, "cytosine": 0.0002, "guanine": 0.0002, "uracil": 0.0002, "EZRich": 0.0, "H2O": 55.0, "H+": 0.0012, "O2": 0.0012, "CO2": 0.0012, "L-glutamate": 0.011, "bioentity": 5.0, "length": 0.1, "Ribosome": 0.0}, "cell": {"H+": 0.00118, "membrane_H+": 0.00709, "length": 3.633273853e-06}, "polysomes": 5485.0, "mrna": 4493.0, "protein": 0.004382483102629999, "trna_free": 0.00028616, "trna_charged": 0.00022063545999999993, "cells": 4096.0, "instances": 4096.0, "log2_instances": 12, "rnap_bound": 4606.0, "rnapaux_bound": 1823.0, "ribo_total": 68150.0}, "14400": {"conc": {"H+": 0.0012, "O2": 0.0012, "CO2": 0.0012, "Pi": 0.023899999999999998, "RpoD": 1.4e-07, "RNAP": 3.45e-06, "RNAP~RpoD": 1.75e-06, "RNAPAuxiliary": 4.26e-06, "ppGpp": 3.3e-07, "ATP": 0.00959, "CTP": 0.00458, "GTP": 0.00504, "UTP": 0.014070000000000001, "PPi": 0.0002, "AMP": 0.00048, "CMP": 0.00062, "GMP": 0.001, "Ribosome": 1.057e-05, "RibosomeAuxiliary": 2.0599999999999998e-06, "GDP": 0.00285, "L-leucine": 0.0006, "L-alanine": 0.0044800000000000005, "glycine": 0.004200000000000001, "L-valine": 0.0010400000000000001, "L-glutamate": 0.0108, "L-serine": 3.382e-05, "L-isoleucine": 0.00055, "L-aspartate": 0.0047599999999999995, "L-threonine": 0.00037, "L-lysine": 0.00083, "L-proline": 0.00063, "L-arginine": 0.00116, "L-phenylalanine": 3.3299999999999996e-05, "L-tyrosine": 7.131999999999999e-05, "L-glutamine": 0.00405, "L-asparagine": 0.00054, "L-histidine": 9.517e-05, "L-methionine": 0.00011, "L-cysteine": 0.0006500000000000001, "L-tryptophan": 4.8759999999999994e-05, "NH4+": 0.002, "acetyl-phosphate": 1.7000000000000001e-07, "NADH": 0.00048, "NAD+": 0.0034900000000000005, "NADPH": 0.0003, "NADP+": 0.0016899999999999999, "FMN": 5.561e-05, "FAD": 0.00101, "CoA": 0.0014, "glutathione": 2.1499999999999997e-06, "dATP": 0.00026000000000000003, "ADP": 0.0005300000000000001, "dAMP": 0.00016, "cAMP": 4.6510000000000004e-08, "adenosine": 0.00023, "deoxyadenosine": 3.7999999999999996e-07, "adenine": 0.00027, "dCTP": 0.00022, "cytosine": 0.00034, "cytidine": 1.6399999999999998e-06, "dGMP": 0.00062, "guanine": 4.277e-05, "guanosine": 4.749999999999999e-06, "deoxyguanosine": 2.32e-06, "dTTP": 0.00085, "dTDP": 0.00014000000000000001, "UDP": 0.00307, "uridine": 3.46e-06, "ITP": 2.5840000000000002e-08, "IDP": 2.902e-08, "IMP": 0.00051, "L-homocysteine": 7.709999999999999e-05, "L-citrulline": 1.871e-05, "L-ornithine": 4.57e-06, "L-histidinol": 5.663e-05, "S-adenosyl-L-methionine": 0.00017999999999999998, "D-glucose-6-phosphate": 0.0037300000000000002, "D-fructose-6-phosphate": 0.00055, "D-fructose-1,6-bisphosphate": 0.014580000000000001, "dihydroxyacetone-phosphate": 0.00022, "3-phospho-D-glycerate": 0.0007, "phosphoenolpyruvate": 0.00029, "pyruvate": 0.0016200000000000001, "acetyl-CoA": 0.0005600000000000001, "oxaloacetate": 0.00064, "citrate": 0.00021, "2-oxoglutarate": 0.0006500000000000001, "succinyl-CoA": 0.00027, "succinate": 0.00073, "fumarate": 0.00015, "L-malate": 0.00151, "propionyl-CoA": 6.800000000000001e-10, "malonyl-CoA": 4.320000000000001e-09, "acetoacetyl-CoA": 2.8100000000000004e-09, "myo-inositol": 7.2e-10, "6-phospho-D-glucono-1,5-lactone": 2e-07, "6-phospho-D-gluconate": 0.0034500000000000004, "D-ribulose-5-phosphate": 0.00016, "alpha-D-ribose-5-phosphate": 0.0004, "D-xylulose-5-phosphate": 2.4070000000000003e-08, "D-gluconate": 6.5e-07, "glycerate": 1.8e-07, "glycerol-3-phosphate": 0.0, "2-deoxy-D-ribose-5-phosphate": 3e-07, "5-phospho-alpha-D-ribose-1-diphosphate": 0.00022, "N-carbamoyl-L-aspartate": 1.1949999999999999e-05, "(S)-dihydroorotate": 5.549999999999999e-06, "UDP-N-acetyl-D-glucosamine": 1.1699999999999998e-06, "2,3-dihydroxybenzoate": 1.774e-08, "4-hydroxybenzoate": 0.0, "shikimate": 0.00014000000000000001, "phenylpyruvate": 1.733e-05, "anthranilate": 1.568e-05, "N2-acetyl-L-ornithine": 1.0099999999999999e-06, "riboflavin": 0.00015, "quinolinate": 0.00015, "PfkA": 1.18e-06, "FbaA": 7.29e-06, "TpiA": 5.559999999999999e-06, "GapA": 1.861e-05, "Pgk": 1.182e-05, "Eno": 1.704e-05, "PykF": 1.75e-06, "AceF": 4.8200000000000004e-06, "AceE": 1.4099999999999998e-06, "Lpd": 1.59e-06, "GltA": 3.74e-06, "Icd": 1.042e-05, "SucA": 1.9299999999999997e-06, "Mdh": 1.6239999999999997e-05, "CyoA": 7.44e-06, "AtpA": 1.224e-05, "Prs": 1.7199999999999998e-06, "PurF": 1.28e-06, "GuaB": 2.39e-06, "Gmk": 9.7e-07, "Adk": 4.28e-06, "NrdB": 1.8e-06, "NrdA": 8.299999999999999e-07, "CarA": 1.83e-06, "PyrB": 1.7599999999999999e-06, "ThyA": 1.11e-06, "Tmk": 1.11e-06, "PyrG": 1.85e-06, "Ndk": 3.7599999999999996e-06, "GlnA": 2.99e-06, "100S": 0.0, "oriC~DNAP": 8.6e-10, "genome": 0.00783, "CellWall": 1.1999900000000001, "D-glucose": 1.397e-05, "AtpD": 2.44e-06, "NuoA": 2.17e-06, "GuaA": 2.44e-06, "DnaE": 1.26e-06, "DnaX": 1.6599999999999998e-06, "Lgt": 1.82e-06, "ClpP": 4.1999999999999995e-07, "FtsH": 1.2e-06, "FusA": 1.33e-06, "Lon": 1.4e-06, "TufA": 1.34e-06, "TufB": 2.1e-06, "DnaB": 6.1e-07, "GroEL": 1.16e-06, "GyrA": 2.23e-06, "GyrB": 1.77e-06, "ParC": 5.9e-07, "ParE": 1.3600000000000001e-06, "SecA": 1.4299999999999999e-06, "FtsI": 1.44e-06, "LpxC": 1.59e-06, "MurA": 1.58e-06, "BamA": 1.55e-06, "DnaK": 2.0599999999999998e-06, "FtsA": 1.34e-06, "ZipA": 1.1399999999999999e-06, "OmpA": 2.0699999999999997e-06, "OmpF": 1.62e-06, "SecY": 1.73e-06, "AlaS": 2.96e-06, "ArgS": 1.3e-06, "Hns": 2.22e-06, "IleS": 4.08e-06, "LeuS": 2.66e-06, "MetG": 2.66e-06, "ValS": 4e-06, "RpoA": 8.6e-10, "RpoB": 2e-07, "RpoC": 5.1430000000000005e-08, "NusA": 0.0, "NusG": 8.6e-10, "Rho": 5.6e-07, "GreA": 1.8999999999999998e-07, "rRNA16S": 1.35e-06, "rRNA23S": 2.99e-06, "rRNA5S": 3.2e-06, "30S": 2.79e-06, "50S": 9e-07, "RplA": 2.239e-05, "RplL": 2.2649999999999998e-05, "RpsA": 1.8449999999999998e-05, "RpsC": 1.717e-05, "Crp": 2.4100000000000002e-06, "CspC": 2.4900000000000003e-06, "DnaA": 1.7599999999999999e-06, "DnaG": 1.6e-06, "Fis": 1.77e-06, "HupA": 2.33e-06, "Ssb": 2.0599999999999998e-06, "Tsf": 7.4e-07, "DnaN": 1.49e-06, "Frr": 7.72e-09, "FtsZ": 1.48e-06, "GroES": 6.6e-07, "InfA": 9.551000000000001e-08, "InfB": 1.0999999999999999e-07, "InfC": 8.963e-08, "MreB": 1.7599999999999999e-06, "MukB": 7.2e-07, "PrfA": 0.0, "PrfB": 1.543e-08, "EFTu": 1.1499999999999998e-06}, "count": {"RpoD": 159.0, "RNAP": 4023.0, "RNAP~RpoD": 2045.0, "RNAPAuxiliary": 4974.0, "Ribosome": 12330.0, "RibosomeAuxiliary": 2403.0, "100S": 0.0, "oriC~DNAP": 1.0, "genome": 9129264.0, "rRNA16S": 1576.0, "rRNA23S": 3490.0, "rRNA5S": 3736.0, "30S": 3254.0, "50S": 1049.0, "RplA": 26113.0, "RplL": 26421.0, "RpsA": 21514.0, "RpsC": 20023.0}, "out": {"vital": 1.0, "Cl-": 0.06056, "Na+": 0.05, "NH4+": 0.0095, "K+": 0.00264, "Pi": 0.00132, "Mg2+": 0.0005300000000000001, "nicotinamide": 9.826e-05, "pantothenate": 4.949e-05, "pyridoxine": 1.655e-05, "thiamine": 1.507e-05, "lipoate": 9.74e-06, "riboflavin": 2.13e-06, "Ca2+": 5e-07, "biotin": 4.9e-07, "sulfate": 3.1e-07, "folate": 1.8e-07, "Mn2+": 8e-08, "boric_acid": 4e-08, "Co2+": 3.0000000000000004e-08, "Zn2+": 1e-08, "Cu2+": 1e-08, "Fe2+": 1e-08, "molybdate": 3.0000000000000004e-09, "D-glucose": 0.0040999999999999995, "LB": 0.0, "L-alanine": 0.0008, "L-arginine": 0.005200000000000001, "L-asparagine": 0.0004, "L-aspartate": 0.0004, "L-cysteine": 9.999999999999999e-05, "L-glutamine": 0.0006, "glycine": 0.0008, "L-histidine": 0.0002, "L-isoleucine": 0.0004, "L-leucine": 0.0008, "L-lysine": 0.0004, "L-methionine": 0.0002, "L-phenylalanine": 0.0004, "L-proline": 0.0004, "L-serine": 0.01, "L-threonine": 0.0004, "L-tryptophan": 9.999999999999999e-05, "L-tyrosine": 0.0002, "L-valine": 0.0006, "adenine": 0.0002, "cytosine": 0.0002, "guanine": 0.0002, "uracil": 0.0002, "EZRich": 0.0, "H2O": 55.0, "H+": 0.0012, "O2": 0.0012, "CO2": 0.0012, "L-glutamate": 0.011, "bioentity": 5.0, "length": 0.1, "Ribosome": 0.0}, "cell": {"H+": 0.00118, "membrane_H+": 0.00767, "length": 3.852954949e-06}, "polysomes": 5757.0, "mrna": 4779.0, "protein": 0.004387536941920019, "trna_free": 0.00028152, "trna_charged": 0.00021731344000000004, "cells": 4096.0, "instances": 4096.0, "log2_instances": 12, "rnap_bound": 4703.0, "rnapaux_bound": 1796.0, "ribo_total": 72310.0}, "14500": {"conc": {"H+": 0.0012, "O2": 0.0012, "CO2": 0.0012, "Pi": 0.023899999999999998, "RpoD": 1.3e-07, "RNAP": 3.41e-06, "RNAP~RpoD": 1.6999999999999998e-06, "RNAPAuxiliary": 4.309999999999999e-06, "ppGpp": 3.3e-07, "ATP": 0.009550000000000001, "CTP": 0.00459, "GTP": 0.0050999999999999995, "UTP": 0.01409, "PPi": 0.0002, "AMP": 0.00048, "CMP": 0.00062, "GMP": 0.0008900000000000001, "Ribosome": 1.0199999999999999e-05, "RibosomeAuxiliary": 2.1e-06, "GDP": 0.00254, "L-leucine": 0.00058, "L-alanine": 0.00445, "glycine": 0.00417, "L-valine": 0.00103, "L-glutamate": 0.01084, "L-serine": 3.2869999999999995e-05, "L-isoleucine": 0.00054, "L-aspartate": 0.0047599999999999995, "L-threonine": 0.00035999999999999997, "L-lysine": 0.00082, "L-proline": 0.00063, "L-arginine": 0.00117, "L-phenylalanine": 3.385e-05, "L-tyrosine": 6.754000000000001e-05, "L-glutamine": 0.004059999999999999, "L-asparagine": 0.00054, "L-histidine": 9.499999999999999e-05, "L-methionine": 0.00011, "L-cysteine": 0.00063, "L-tryptophan": 4.4729999999999994e-05, "NH4+": 0.002, "acetyl-phosphate": 1.6e-07, "NADH": 0.00048, "NAD+": 0.0035, "NADPH": 0.0003, "NADP+": 0.0017, "FMN": 5.785e-05, "FAD": 0.00101, "CoA": 0.0014, "glutathione": 2.0299999999999996e-06, "dATP": 0.00026000000000000003, "ADP": 0.00057, "dAMP": 0.00017, "cAMP": 4.493e-08, "adenosine": 0.00022, "deoxyadenosine": 3.8999999999999997e-07, "adenine": 0.00026000000000000003, "dCTP": 0.0002, "cytosine": 0.00033, "cytidine": 1.6599999999999998e-06, "dGMP": 0.00063, "guanine": 3.7e-05, "guanosine": 4.78e-06, "deoxyguanosine": 2.3799999999999997e-06, "dTTP": 0.00088, "dTDP": 0.00015, "UDP": 0.00307, "uridine": 3.4799999999999997e-06, "ITP": 2.434e-08, "IDP": 2.7340000000000002e-08, "IMP": 0.0005, "L-homocysteine": 7.433e-05, "L-citrulline": 1.8920000000000002e-05, "L-ornithine": 4.61e-06, "L-histidinol": 5.652e-05, "S-adenosyl-L-methionine": 0.00017999999999999998, "D-glucose-6-phosphate": 0.0037300000000000002, "D-fructose-6-phosphate": 0.0005600000000000001, "D-fructose-1,6-bisphosphate": 0.014750000000000001, "dihydroxyacetone-phosphate": 0.00022, "3-phospho-D-glycerate": 0.0007199999999999999, "phosphoenolpyruvate": 0.00029, "pyruvate": 0.00166, "acetyl-CoA": 0.00057, "oxaloacetate": 0.00066, "citrate": 0.00021, "2-oxoglutarate": 0.00068, "succinyl-CoA": 0.00028000000000000003, "succinate": 0.00075, "fumarate": 0.00016, "L-malate": 0.0015500000000000002, "propionyl-CoA": 6.400000000000001e-10, "malonyl-CoA": 4.07e-09, "acetoacetyl-CoA": 2.65e-09, "myo-inositol": 6.800000000000001e-10, "6-phospho-D-glucono-1,5-lactone": 1.8999999999999998e-07, "6-phospho-D-gluconate": 0.0034500000000000004, "D-ribulose-5-phosphate": 0.00016, "alpha-D-ribose-5-phosphate": 0.0004, "D-xylulose-5-phosphate": 2.2680000000000002e-08, "D-gluconate": 6.3e-07, "glycerate": 1.7000000000000001e-07, "glycerol-3-phosphate": 0.0, "2-deoxy-D-ribose-5-phosphate": 3e-07, "5-phospho-alpha-D-ribose-1-diphosphate": 0.00022, "N-carbamoyl-L-aspartate": 1.214e-05, "(S)-dihydroorotate": 5.6299999999999995e-06, "UDP-N-acetyl-D-glucosamine": 1.1e-06, "2,3-dihydroxybenzoate": 1.672e-08, "4-hydroxybenzoate": 0.0, "shikimate": 0.00013000000000000002, "phenylpyruvate": 1.818e-05, "anthranilate": 1.448e-05, "N2-acetyl-L-ornithine": 1.05e-06, "riboflavin": 0.00016, "quinolinate": 0.00015, "PfkA": 1.2299999999999999e-06, "FbaA": 7.349999999999999e-06, "TpiA": 5.49e-06, "GapA": 1.8679999999999997e-05, "Pgk": 1.188e-05, "Eno": 1.6989999999999998e-05, "PykF": 1.75e-06, "AceF": 4.72e-06, "AceE": 1.4e-06, "Lpd": 1.58e-06, "GltA": 3.7e-06, "Icd": 1.043e-05, "SucA": 1.8799999999999998e-06, "Mdh": 1.6309999999999998e-05, "CyoA": 7.55e-06, "AtpA": 1.231e-05, "Prs": 1.6799999999999998e-06, "PurF": 1.29e-06, "GuaB": 2.4199999999999997e-06, "Gmk": 9.7e-07, "Adk": 4.28e-06, "NrdB": 1.7399999999999999e-06, "NrdA": 8e-07, "CarA": 1.7399999999999999e-06, "PyrB": 1.75e-06, "ThyA": 1.09e-06, "Tmk": 1.08e-06, "PyrG": 1.89e-06, "Ndk": 3.89e-06, "GlnA": 2.95e-06, "100S": 0.0, "oriC~DNAP": 8.100000000000001e-10, "genome": 0.00774, "CellWall": 1.20001, "D-glucose": 1.364e-05, "AtpD": 2.4599999999999997e-06, "NuoA": 2.1e-06, "GuaA": 2.4e-06, "DnaE": 1.31e-06, "DnaX": 1.6399999999999998e-06, "Lgt": 1.77e-06, "ClpP": 4e-07, "FtsH": 1.2e-06, "FusA": 1.35e-06, "Lon": 1.4e-06, "TufA": 1.28e-06, "TufB": 2.16e-06, "DnaB": 5.699999999999999e-07, "GroEL": 1.1499999999999998e-06, "GyrA": 2.2599999999999995e-06, "GyrB": 1.7399999999999999e-06, "ParC": 5.6e-07, "ParE": 1.3600000000000001e-06, "SecA": 1.42e-06, "FtsI": 1.4e-06, "LpxC": 1.6e-06, "MurA": 1.53e-06, "BamA": 1.57e-06, "DnaK": 2.0199999999999997e-06, "FtsA": 1.3600000000000001e-06, "ZipA": 1.1899999999999998e-06, "OmpA": 2.08e-06, "OmpF": 1.57e-06, "SecY": 1.73e-06, "AlaS": 2.95e-06, "ArgS": 1.33e-06, "Hns": 2.16e-06, "IleS": 4.059999999999999e-06, "LeuS": 2.5899999999999998e-06, "MetG": 2.6e-06, "ValS": 4.059999999999999e-06, "RpoA": 0.0, "RpoB": 9.152e-08, "RpoC": 1.2e-07, "NusA": 4.04e-09, "NusG": 0.0, "Rho": 6.4e-07, "GreA": 2.8e-07, "rRNA16S": 1.37e-06, "rRNA23S": 3.3399999999999998e-06, "rRNA5S": 3.24e-06, "30S": 3.02e-06, "50S": 9.499999999999999e-07, "RplA": 2.114e-05, "RplL": 2.236e-05, "RpsA": 1.855e-05, "RpsC": 1.4849999999999998e-05, "Crp": 2.43e-06, "CspC": 2.47e-06, "DnaA": 1.79e-06, "DnaG": 1.5399999999999999e-06, "Fis": 1.81e-06, "HupA": 2.36e-06, "Ssb": 2.09e-06, "Tsf": 5e-07, "DnaN": 1.4499999999999999e-06, "Frr": 0.0, "FtsZ": 1.5e-06, "GroES": 6.6e-07, "InfA": 3.337e-08, "InfB": 6.368e-08, "InfC": 5.660000000000001e-09, "MreB": 1.75e-06, "MukB": 7.4e-07, "PrfA": 0.0, "PrfB": 3.147e-08, "EFTu": 9.7e-07}, "count": {"RpoD": 163.0, "RNAP": 4227.0, "RNAP~RpoD": 2102.0, "RNAPAuxiliary": 5329.0, "Ribosome": 12627.0, "RibosomeAuxiliary": 2596.0, "100S": 0.0, "oriC~DNAP": 1.0, "genome": 9577240.0, "rRNA16S": 1698.0, "rRNA23S": 4129.0, "rRNA5S": 4014.0, "30S": 3734.0, "50S": 1180.0, "RplA": 26165.0, "RplL": 27671.0, "RpsA": 22958.0, "RpsC": 18380.0}, "out": {"vital": 1.0, "Cl-": 0.06056, "Na+": 0.05, "NH4+": 0.0095, "K+": 0.00264, "Pi": 0.00132, "Mg2+": 0.0005300000000000001, "nicotinamide": 9.826e-05, "pantothenate": 4.949e-05, "pyridoxine": 1.655e-05, "thiamine": 1.507e-05, "lipoate": 9.74e-06, "riboflavin": 2.13e-06, "Ca2+": 5e-07, "biotin": 4.9e-07, "sulfate": 3.1e-07, "folate": 1.8e-07, "Mn2+": 8e-08, "boric_acid": 4e-08, "Co2+": 3.0000000000000004e-08, "Zn2+": 1e-08, "Cu2+": 1e-08, "Fe2+": 1e-08, "molybdate": 3.0000000000000004e-09, "D-glucose": 0.0040999999999999995, "LB": 0.0, "L-alanine": 0.0008, "L-arginine": 0.005200000000000001, "L-asparagine": 0.0004, "L-aspartate": 0.0004, "L-cysteine": 9.999999999999999e-05, "L-glutamine": 0.0006, "glycine": 0.0008, "L-histidine": 0.0002, "L-isoleucine": 0.0004, "L-leucine": 0.0008, "L-lysine": 0.0004, "L-methionine": 0.0002, "L-phenylalanine": 0.0004, "L-proline": 0.0004, "L-serine": 0.01, "L-threonine": 0.0004, "L-tryptophan": 9.999999999999999e-05, "L-tyrosine": 0.0002, "L-valine": 0.0006, "adenine": 0.0002, "cytosine": 0.0002, "guanine": 0.0002, "uracil": 0.0002, "EZRich": 0.0, "H2O": 55.0, "H+": 0.0012, "O2": 0.0012, "CO2": 0.0012, "L-glutamate": 0.011, "bioentity": 5.0, "length": 0.1, "Ribosome": 0.0}, "cell": {"H+": 0.00118, "membrane_H+": 0.008220000000000002, "length": 4.089171813e-06}, "polysomes": 6147.0, "mrna": 5057.0, "protein": 0.00439066418123, "trna_free": 0.00027893999999999993, "trna_charged": 0.00021442242999999994, "cells": 4096.0, "instances": 4096.0, "log2_instances": 12, "rnap_bound": 4943.0, "rnapaux_bound": 1815.0, "ribo_total": 76627.0}, "14600": {"conc": {"H+": 0.0012, "O2": 0.0012, "CO2": 0.0012, "Pi": 0.023899999999999998, "RpoD": 3.3e-07, "RNAP": 3.1699999999999997e-06, "RNAP~RpoD": 1.29e-06, "RNAPAuxiliary": 3.9e-06, "ppGpp": 3.3e-07, "ATP": 0.00957, "CTP": 0.004690000000000001, "GTP": 0.0053, "UTP": 0.014400000000000001, "PPi": 0.0002, "AMP": 0.0005, "CMP": 0.00064, "GMP": 0.00084, "Ribosome": 1.118e-05, "RibosomeAuxiliary": 2.25e-06, "GDP": 0.00236, "L-leucine": 0.00059, "L-alanine": 0.00449, "glycine": 0.0043, "L-valine": 0.0010600000000000002, "L-glutamate": 0.01086, "L-serine": 3.328e-05, "L-isoleucine": 0.00054, "L-aspartate": 0.004889999999999999, "L-threonine": 0.00037, "L-lysine": 0.0008100000000000001, "L-proline": 0.00062, "L-arginine": 0.00118, "L-phenylalanine": 3.5659999999999994e-05, "L-tyrosine": 6.723999999999999e-05, "L-glutamine": 0.00408, "L-asparagine": 0.00055, "L-histidine": 9.581999999999999e-05, "L-methionine": 0.00011, "L-cysteine": 0.00066, "L-tryptophan": 4.3969999999999994e-05, "NH4+": 0.002, "acetyl-phosphate": 1.5e-07, "NADH": 0.00048, "NAD+": 0.0035099999999999997, "NADPH": 0.0003, "NADP+": 0.0017, "FMN": 5.92e-05, "FAD": 0.00101, "CoA": 0.0014, "glutathione": 1.92e-06, "dATP": 0.00027, "ADP": 0.00058, "dAMP": 0.00017, "cAMP": 4.345000000000001e-08, "adenosine": 0.00023, "deoxyadenosine": 4e-07, "adenine": 0.00027, "dCTP": 0.00017999999999999998, "cytosine": 0.00033, "cytidine": 1.6799999999999998e-06, "dGMP": 0.00062, "guanine": 3.343e-05, "guanosine": 4.79e-06, "deoxyguanosine": 2.43e-06, "dTTP": 0.0009000000000000001, "dTDP": 0.00015, "UDP": 0.00314, "uridine": 3.5e-06, "ITP": 2.297e-08, "IDP": 2.5800000000000003e-08, "IMP": 0.0005200000000000001, "L-homocysteine": 7.454e-05, "L-citrulline": 1.8769999999999998e-05, "L-ornithine": 4.61e-06, "L-histidinol": 5.695e-05, "S-adenosyl-L-methionine": 0.00017999999999999998, "D-glucose-6-phosphate": 0.0037400000000000003, "D-fructose-6-phosphate": 0.0005600000000000001, "D-fructose-1,6-bisphosphate": 0.01476, "dihydroxyacetone-phosphate": 0.00022, "3-phospho-D-glycerate": 0.0007199999999999999, "phosphoenolpyruvate": 0.0003, "pyruvate": 0.00166, "acetyl-CoA": 0.00057, "oxaloacetate": 0.00067, "citrate": 0.00021, "2-oxoglutarate": 0.00067, "succinyl-CoA": 0.00027, "succinate": 0.00073, "fumarate": 0.00015, "L-malate": 0.0015400000000000001, "propionyl-CoA": 6e-10, "malonyl-CoA": 3.84e-09, "acetoacetyl-CoA": 2.5e-09, "myo-inositol": 6.400000000000001e-10, "6-phospho-D-glucono-1,5-lactone": 1.8e-07, "6-phospho-D-gluconate": 0.0034500000000000004, "D-ribulose-5-phosphate": 0.00016, "alpha-D-ribose-5-phosphate": 0.0004, "D-xylulose-5-phosphate": 2.141e-08, "D-gluconate": 6.1e-07, "glycerate": 1.6e-07, "glycerol-3-phosphate": 0.0, "2-deoxy-D-ribose-5-phosphate": 3e-07, "5-phospho-alpha-D-ribose-1-diphosphate": 0.00022, "N-carbamoyl-L-aspartate": 1.147e-05, "(S)-dihydroorotate": 5.29e-06, "UDP-N-acetyl-D-glucosamine": 1.04e-06, "2,3-dihydroxybenzoate": 1.578e-08, "4-hydroxybenzoate": 0.0, "shikimate": 0.00013000000000000002, "phenylpyruvate": 1.865e-05, "anthranilate": 1.4e-05, "N2-acetyl-L-ornithine": 1.1e-06, "riboflavin": 0.00016, "quinolinate": 0.00015, "PfkA": 1.2299999999999999e-06, "FbaA": 7.259999999999999e-06, "TpiA": 5.459999999999999e-06, "GapA": 1.8769999999999998e-05, "Pgk": 1.193e-05, "Eno": 1.693e-05, "PykF": 1.7599999999999999e-06, "AceF": 4.65e-06, "AceE": 1.4499999999999999e-06, "Lpd": 1.6399999999999998e-06, "GltA": 3.6699999999999996e-06, "Icd": 1.025e-05, "SucA": 1.85e-06, "Mdh": 1.635e-05, "CyoA": 7.66e-06, "AtpA": 1.2369999999999998e-05, "Prs": 1.6399999999999998e-06, "PurF": 1.3e-06, "GuaB": 2.4900000000000003e-06, "Gmk": 9.7e-07, "Adk": 4.24e-06, "NrdB": 1.69e-06, "NrdA": 7.9e-07, "CarA": 1.6499999999999999e-06, "PyrB": 1.7399999999999999e-06, "ThyA": 1.12e-06, "Tmk": 1.1299999999999998e-06, "PyrG": 2e-06, "Ndk": 3.98e-06, "GlnA": 2.94e-06, "100S": 0.0, "oriC~DNAP": 1.5200000000000001e-09, "genome": 0.00766, "CellWall": 1.20005, "D-glucose": 1.335e-05, "AtpD": 2.44e-06, "NuoA": 2.0699999999999997e-06, "GuaA": 2.3799999999999997e-06, "DnaE": 1.33e-06, "DnaX": 1.6399999999999998e-06, "Lgt": 1.75e-06, "ClpP": 4e-07, "FtsH": 1.1699999999999998e-06, "FusA": 1.31e-06, "Lon": 1.4099999999999998e-06, "TufA": 1.2499999999999999e-06, "TufB": 2.2599999999999995e-06, "DnaB": 5.4e-07, "GroEL": 1.18e-06, "GyrA": 2.2e-06, "GyrB": 1.73e-06, "ParC": 5.3e-07, "ParE": 1.4e-06, "SecA": 1.42e-06, "FtsI": 1.4e-06, "LpxC": 1.6599999999999998e-06, "MurA": 1.49e-06, "BamA": 1.58e-06, "DnaK": 1.96e-06, "FtsA": 1.3600000000000001e-06, "ZipA": 1.2e-06, "OmpA": 2.0299999999999996e-06, "OmpF": 1.59e-06, "SecY": 1.71e-06, "AlaS": 2.92e-06, "ArgS": 1.4099999999999998e-06, "Hns": 2.1099999999999997e-06, "IleS": 3.98e-06, "LeuS": 2.56e-06, "MetG": 2.6099999999999996e-06, "ValS": 4.1100000000000005e-06, "RpoA": 0.0, "RpoB": 0.0, "RpoC": 2e-07, "NusA": 1.2e-07, "NusG": 0.0, "Rho": 7.1e-07, "GreA": 4.6e-07, "rRNA16S": 1.34e-06, "rRNA23S": 3.2799999999999995e-06, "rRNA5S": 3.3199999999999996e-06, "30S": 3.31e-06, "50S": 1.0299999999999999e-06, "RplA": 2.078e-05, "RplL": 2.348e-05, "RpsA": 1.8399999999999997e-05, "RpsC": 1.171e-05, "Crp": 2.44e-06, "CspC": 2.4e-06, "DnaA": 1.7599999999999999e-06, "DnaG": 1.5399999999999999e-06, "Fis": 1.84e-06, "HupA": 2.39e-06, "Ssb": 2.12e-06, "Tsf": 2.9e-07, "DnaN": 1.46e-06, "Frr": 1.677e-08, "FtsZ": 1.55e-06, "GroES": 6.5e-07, "InfA": 5.508e-08, "InfB": 8.594e-08, "InfC": 0.0, "MreB": 1.78e-06, "MukB": 7e-07, "PrfA": 4.5700000000000006e-09, "PrfB": 1.2e-07, "EFTu": 7.3e-07}, "count": {"RpoD": 217.0, "RNAP": 2076.0, "RNAP~RpoD": 848.0, "RNAPAuxiliary": 2555.0, "Ribosome": 7328.0, "RibosomeAuxiliary": 1477.0, "100S": 0.0, "oriC~DNAP": 1.0, "genome": 5025062.0, "rRNA16S": 877.0, "rRNA23S": 2148.0, "rRNA5S": 2176.0, "30S": 2172.0, "50S": 673.0, "RplA": 13626.0, "RplL": 15395.0, "RpsA": 12068.0, "RpsC": 7679.0}, "out": {"vital": 1.0, "Cl-": 0.06056, "Na+": 0.05, "NH4+": 0.0095, "K+": 0.00264, "Pi": 0.00132, "Mg2+": 0.0005300000000000001, "nicotinamide": 9.826e-05, "pantothenate": 4.949e-05, "pyridoxine": 1.655e-05, "thiamine": 1.507e-05, "lipoate": 9.74e-06, "riboflavin": 2.13e-06, "Ca2+": 5e-07, "biotin": 4.9e-07, "sulfate": 3.1e-07, "folate": 1.8e-07, "Mn2+": 8e-08, "boric_acid": 4e-08, "Co2+": 3.0000000000000004e-08, "Zn2+": 1e-08, "Cu2+": 1e-08, "Fe2+": 1e-08, "molybdate": 3.0000000000000004e-09, "D-glucose": 0.0040999999999999995, "LB": 0.0, "L-alanine": 0.0008, "L-arginine": 0.005200000000000001, "L-asparagine": 0.0004, "L-aspartate": 0.0004, "L-cysteine": 9.999999999999999e-05, "L-glutamine": 0.0006, "glycine": 0.0008, "L-histidine": 0.0002, "L-isoleucine": 0.0004, "L-leucine": 0.0008, "L-lysine": 0.0004, "L-methionine": 0.0002, "L-phenylalanine": 0.0004, "L-proline": 0.0004, "L-serine": 0.01, "L-threonine": 0.0004, "L-tryptophan": 9.999999999999999e-05, "L-tyrosine": 0.0002, "L-valine": 0.0006, "adenine": 0.0002, "cytosine": 0.0002, "guanine": 0.0002, "uracil": 0.0002, "EZRich": 0.0, "H2O": 55.0, "H+": 0.0012, "O2": 0.0012, "CO2": 0.0012, "L-glutamate": 0.011, "bioentity": 5.0, "length": 0.1, "Ribosome": 0.0}, "cell": {"H+": 0.00118, "membrane_H+": 0.00747, "length": 2.16632767e-06}, "polysomes": 3218.0, "mrna": 2534.0, "protein": 0.004386613000599995, "trna_free": 0.0002732, "trna_charged": 0.00021084151999999998, "cells": 8192.0, "instances": 8192.0, "log2_instances": 13, "rnap_bound": 2709.0, "rnapaux_bound": 1142.0, "ribo_total": 40758.0}, "14700": {"conc": {"H+": 0.0012, "O2": 0.0012, "CO2": 0.0012, "Pi": 0.023899999999999998, "RpoD": 2.9e-07, "RNAP": 2.44e-06, "RNAP~RpoD": 1.42e-06, "RNAPAuxiliary": 3.22e-06, "ppGpp": 3.3e-07, "ATP": 0.0096, "CTP": 0.004730000000000001, "GTP": 0.00519, "UTP": 0.01453, "PPi": 0.0002, "AMP": 0.00048, "CMP": 0.00064, "GMP": 0.00084, "Ribosome": 1.2199999999999998e-05, "RibosomeAuxiliary": 2.32e-06, "GDP": 0.00236, "L-leucine": 0.0005600000000000001, "L-alanine": 0.00429, "glycine": 0.00419, "L-valine": 0.00102, "L-glutamate": 0.01069, "L-serine": 3.2e-05, "L-isoleucine": 0.00049, "L-aspartate": 0.00471, "L-threonine": 0.00034, "L-lysine": 0.0007800000000000001, "L-proline": 0.0006, "L-arginine": 0.00113, "L-phenylalanine": 3.2999999999999996e-05, "L-tyrosine": 5.8719999999999993e-05, "L-glutamine": 0.004030000000000001, "L-asparagine": 0.0005300000000000001, "L-histidine": 9.138e-05, "L-methionine": 9.018999999999999e-05, "L-cysteine": 0.00059, "L-tryptophan": 3.493e-05, "NH4+": 0.002, "acetyl-phosphate": 1.5e-07, "NADH": 0.00048, "NAD+": 0.00352, "NADPH": 0.00029, "NADP+": 0.00171, "FMN": 5.995e-05, "FAD": 0.00101, "CoA": 0.0014, "glutathione": 1.82e-06, "dATP": 0.00025, "ADP": 0.00051, "dAMP": 0.00016, "cAMP": 4.23e-08, "adenosine": 0.00022, "deoxyadenosine": 4.0999999999999994e-07, "adenine": 0.00026000000000000003, "dCTP": 0.00014000000000000001, "cytosine": 0.00033, "cytidine": 1.71e-06, "dGMP": 0.00058, "guanine": 2.876e-05, "guanosine": 4.8200000000000004e-06, "deoxyguanosine": 2.4999999999999998e-06, "dTTP": 0.0008900000000000001, "dTDP": 0.00015, "UDP": 0.00317, "uridine": 3.5499999999999995e-06, "ITP": 2.1840000000000002e-08, "IDP": 2.4530000000000002e-08, "IMP": 0.00051, "L-homocysteine": 6.321e-05, "L-citrulline": 1.964e-05, "L-ornithine": 4.759999999999999e-06, "L-histidinol": 5.429999999999999e-05, "S-adenosyl-L-methionine": 0.00017999999999999998, "D-glucose-6-phosphate": 0.00372, "D-fructose-6-phosphate": 0.0005600000000000001, "D-fructose-1,6-bisphosphate": 0.01479, "dihydroxyacetone-phosphate": 0.00022, "3-phospho-D-glycerate": 0.00073, "phosphoenolpyruvate": 0.0003, "pyruvate": 0.00167, "acetyl-CoA": 0.00058, "oxaloacetate": 0.00067, "citrate": 0.00022, "2-oxoglutarate": 0.00068, "succinyl-CoA": 0.00028000000000000003, "succinate": 0.00074, "fumarate": 0.00016, "L-malate": 0.0015600000000000002, "propionyl-CoA": 5.7e-10, "malonyl-CoA": 3.65e-09, "acetoacetyl-CoA": 2.38e-09, "myo-inositol": 6.100000000000001e-10, "6-phospho-D-glucono-1,5-lactone": 1.7000000000000001e-07, "6-phospho-D-gluconate": 0.0034500000000000004, "D-ribulose-5-phosphate": 0.00016, "alpha-D-ribose-5-phosphate": 0.0004, "D-xylulose-5-phosphate": 2.0350000000000004e-08, "D-gluconate": 6e-07, "glycerate": 1.5e-07, "glycerol-3-phosphate": 0.0, "2-deoxy-D-ribose-5-phosphate": 3e-07, "5-phospho-alpha-D-ribose-1-diphosphate": 0.00022, "N-carbamoyl-L-aspartate": 1.072e-05, "(S)-dihydroorotate": 4.839999999999999e-06, "UDP-N-acetyl-D-glucosamine": 9.9e-07, "2,3-dihydroxybenzoate": 1.5000000000000002e-08, "4-hydroxybenzoate": 0.0, "shikimate": 0.00012, "phenylpyruvate": 1.821e-05, "anthranilate": 1.265e-05, "N2-acetyl-L-ornithine": 1.2099999999999998e-06, "riboflavin": 0.00016, "quinolinate": 0.00015, "PfkA": 1.26e-06, "FbaA": 7.36e-06, "TpiA": 5.5e-06, "GapA": 1.907e-05, "Pgk": 1.21e-05, "Eno": 1.7199999999999998e-05, "PykF": 1.84e-06, "AceF": 4.7e-06, "AceE": 1.49e-06, "Lpd": 1.69e-06, "GltA": 3.58e-06, "Icd": 1.022e-05, "SucA": 1.79e-06, "Mdh": 1.66e-05, "CyoA": 7.85e-06, "AtpA": 1.2509999999999999e-05, "Prs": 1.6799999999999998e-06, "PurF": 1.32e-06, "GuaB": 2.5899999999999998e-06, "Gmk": 9.2e-07, "Adk": 4.23e-06, "NrdB": 1.6799999999999998e-06, "NrdA": 7.599999999999999e-07, "CarA": 1.62e-06, "PyrB": 1.75e-06, "ThyA": 1.1499999999999998e-06, "Tmk": 1.18e-06, "PyrG": 2.01e-06, "Ndk": 4.15e-06, "GlnA": 2.99e-06, "100S": 0.0, "oriC~DNAP": 1.45e-09, "genome": 0.00793, "CellWall": 1.20004, "D-glucose": 1.317e-05, "AtpD": 2.3799999999999997e-06, "NuoA": 2.0299999999999996e-06, "GuaA": 2.52e-06, "DnaE": 1.27e-06, "DnaX": 1.6499999999999999e-06, "Lgt": 1.75e-06, "ClpP": 4.1999999999999995e-07, "FtsH": 1.11e-06, "FusA": 1.3e-06, "Lon": 1.4299999999999999e-06, "TufA": 1.2e-06, "TufB": 2.2599999999999995e-06, "DnaB": 5.1e-07, "GroEL": 1.22e-06, "GyrA": 2.14e-06, "GyrB": 1.7199999999999998e-06, "ParC": 5e-07, "ParE": 1.37e-06, "SecA": 1.37e-06, "FtsI": 1.46e-06, "LpxC": 1.69e-06, "MurA": 1.49e-06, "BamA": 1.6e-06, "DnaK": 1.89e-06, "FtsA": 1.3899999999999998e-06, "ZipA": 1.18e-06, "OmpA": 2e-06, "OmpF": 1.6e-06, "SecY": 1.6499999999999999e-06, "AlaS": 2.99e-06, "ArgS": 1.55e-06, "Hns": 2.08e-06, "IleS": 3.92e-06, "LeuS": 2.63e-06, "MetG": 2.5899999999999998e-06, "ValS": 4.1e-06, "RpoA": 1.45e-09, "RpoB": 1.7000000000000001e-07, "RpoC": 3.6e-07, "NusA": 1.3e-07, "NusG": 0.0, "Rho": 6.7e-07, "GreA": 7.2e-07, "rRNA16S": 6.5e-07, "rRNA23S": 1.87e-06, "rRNA5S": 2.13e-06, "30S": 2.24e-06, "50S": 5.2e-07, "RplA": 2.114e-05, "RplL": 2.2e-05, "RpsA": 1.6440000000000002e-05, "RpsC": 1.0289999999999998e-05, "Crp": 2.4199999999999997e-06, "CspC": 2.39e-06, "DnaA": 1.84e-06, "DnaG": 1.6299999999999999e-06, "Fis": 1.83e-06, "HupA": 2.5099999999999997e-06, "Ssb": 2.12e-06, "Tsf": 6.13e-08, "DnaN": 1.61e-06, "Frr": 0.0, "FtsZ": 1.59e-06, "GroES": 6.3e-07, "InfA": 3.044e-08, "InfB": 3.0910000000000003e-08, "InfC": 4.35e-09, "MreB": 1.91e-06, "MukB": 6.7e-07, "PrfA": 1.45e-09, "PrfB": 1.8999999999999998e-07, "EFTu": 4.6999999999999995e-07}, "count": {"RpoD": 203.0, "RNAP": 1681.0, "RNAP~RpoD": 978.0, "RNAPAuxiliary": 2224.0, "Ribosome": 8416.0, "RibosomeAuxiliary": 1599.0, "100S": 0.0, "oriC~DNAP": 1.0, "genome": 5472806.0, "rRNA16S": 448.0, "rRNA23S": 1293.0, "rRNA5S": 1469.0, "30S": 1547.0, "50S": 360.0, "RplA": 14580.0, "RplL": 15178.0, "RpsA": 11339.0, "RpsC": 7101.0}, "out": {"vital": 1.0, "Cl-": 0.06056, "Na+": 0.05, "NH4+": 0.0095, "K+": 0.00264, "Pi": 0.00132, "Mg2+": 0.0005300000000000001, "nicotinamide": 9.826e-05, "pantothenate": 4.949e-05, "pyridoxine": 1.655e-05, "thiamine": 1.507e-05, "lipoate": 9.74e-06, "riboflavin": 2.13e-06, "Ca2+": 5e-07, "biotin": 4.9e-07, "sulfate": 3.1e-07, "folate": 1.8e-07, "Mn2+": 8e-08, "boric_acid": 4e-08, "Co2+": 3.0000000000000004e-08, "Zn2+": 1e-08, "Cu2+": 1e-08, "Fe2+": 1e-08, "molybdate": 3.0000000000000004e-09, "D-glucose": 0.0040999999999999995, "LB": 0.0, "L-alanine": 0.0008, "L-arginine": 0.005200000000000001, "L-asparagine": 0.0004, "L-aspartate": 0.0004, "L-cysteine": 9.999999999999999e-05, "L-glutamine": 0.0006, "glycine": 0.0008, "L-histidine": 0.0002, "L-isoleucine": 0.0004, "L-leucine": 0.0008, "L-lysine": 0.0004, "L-methionine": 0.0002, "L-phenylalanine": 0.0004, "L-proline": 0.0004, "L-serine": 0.01, "L-threonine": 0.0004, "L-tryptophan": 9.999999999999999e-05, "L-tyrosine": 0.0002, "L-valine": 0.0006, "adenine": 0.0002, "cytosine": 0.0002, "guanine": 0.0002, "uracil": 0.0002, "EZRich": 0.0, "H2O": 55.0, "H+": 0.0012, "O2": 0.0012, "CO2": 0.0012, "L-glutamate": 0.011, "bioentity": 5.0, "length": 0.1, "Ribosome": 0.0}, "cell": {"H+": 0.00118, "membrane_H+": 0.00838, "length": 2.278760634e-06}, "polysomes": 3466.0, "mrna": 2465.0, "protein": 0.004372110270069999, "trna_free": 0.00028068999999999994, "trna_charged": 0.00021318434999999998, "cells": 8192.0, "instances": 8192.0, "log2_instances": 13, "rnap_bound": 3329.0, "rnapaux_bound": 1655.0, "ribo_total": 44596.0}, "14800": {"conc": {"H+": 0.0012, "O2": 0.0012, "CO2": 0.0012, "Pi": 0.023899999999999998, "RpoD": 2.6e-07, "RNAP": 2.4900000000000003e-06, "RNAP~RpoD": 1.38e-06, "RNAPAuxiliary": 3.2599999999999997e-06, "ppGpp": 3.3e-07, "ATP": 0.00958, "CTP": 0.00461, "GTP": 0.00531, "UTP": 0.01416, "PPi": 0.0002, "AMP": 0.00045000000000000004, "CMP": 0.00062, "GMP": 0.00071, "Ribosome": 1.225e-05, "RibosomeAuxiliary": 2.2799999999999998e-06, "GDP": 0.002, "L-leucine": 0.00054, "L-alanine": 0.00425, "glycine": 0.0034500000000000004, "L-valine": 0.00101, "L-glutamate": 0.01061, "L-serine": 3.024e-05, "L-isoleucine": 0.00045000000000000004, "L-aspartate": 0.0045000000000000005, "L-threonine": 0.00033, "L-lysine": 0.0007700000000000001, "L-proline": 0.0006, "L-arginine": 0.00114, "L-phenylalanine": 3.305e-05, "L-tyrosine": 5.699e-05, "L-glutamine": 0.00396, "L-asparagine": 0.0005, "L-histidine": 9.039e-05, "L-methionine": 9.819e-05, "L-cysteine": 0.00059, "L-tryptophan": 3.406e-05, "NH4+": 0.002, "acetyl-phosphate": 1.4e-07, "NADH": 0.00049, "NAD+": 0.0035099999999999997, "NADPH": 0.00028000000000000003, "NADP+": 0.00171, "FMN": 6.011e-05, "FAD": 0.00101, "CoA": 0.0014, "glutathione": 1.71e-06, "dATP": 0.00024, "ADP": 0.00046, "dAMP": 0.00015, "cAMP": 4.0610000000000004e-08, "adenosine": 0.00021, "deoxyadenosine": 4.1999999999999995e-07, "adenine": 0.00025, "dCTP": 0.00012, "cytosine": 0.00032, "cytidine": 1.71e-06, "dGMP": 0.00054, "guanine": 2.49e-05, "guanosine": 4.769999999999999e-06, "deoxyguanosine": 2.5099999999999997e-06, "dTTP": 0.00086, "dTDP": 0.00014000000000000001, "UDP": 0.00309, "uridine": 3.5499999999999995e-06, "ITP": 2.049e-08, "IDP": 2.3010000000000002e-08, "IMP": 0.00048, "L-homocysteine": 6.877e-05, "L-citrulline": 2.03e-05, "L-ornithine": 4.91e-06, "L-histidinol": 5.3689999999999996e-05, "S-adenosyl-L-methionine": 0.00017999999999999998, "D-glucose-6-phosphate": 0.00372, "D-fructose-6-phosphate": 0.00055, "D-fructose-1,6-bisphosphate": 0.01477, "dihydroxyacetone-phosphate": 0.00022, "3-phospho-D-glycerate": 0.00073, "phosphoenolpyruvate": 0.0003, "pyruvate": 0.00172, "acetyl-CoA": 0.00059, "oxaloacetate": 0.00068, "citrate": 0.00023, "2-oxoglutarate": 0.0007199999999999999, "succinyl-CoA": 0.00029, "succinate": 0.0007800000000000001, "fumarate": 0.00016, "L-malate": 0.00159, "propionyl-CoA": 5.400000000000001e-10, "malonyl-CoA": 3.4300000000000004e-09, "acetoacetyl-CoA": 2.23e-09, "myo-inositol": 5.7e-10, "6-phospho-D-glucono-1,5-lactone": 1.6e-07, "6-phospho-D-gluconate": 0.0034500000000000004, "D-ribulose-5-phosphate": 0.00016, "alpha-D-ribose-5-phosphate": 0.0004, "D-xylulose-5-phosphate": 1.9100000000000002e-08, "D-gluconate": 5.9e-07, "glycerate": 1.4e-07, "glycerol-3-phosphate": 0.0, "2-deoxy-D-ribose-5-phosphate": 2.9e-07, "5-phospho-alpha-D-ribose-1-diphosphate": 0.00022, "N-carbamoyl-L-aspartate": 1.188e-05, "(S)-dihydroorotate": 5.32e-06, "UDP-N-acetyl-D-glucosamine": 9.2e-07, "2,3-dihydroxybenzoate": 1.4070000000000001e-08, "4-hydroxybenzoate": 0.0, "shikimate": 0.00012, "phenylpyruvate": 1.927e-05, "anthranilate": 1.2519999999999999e-05, "N2-acetyl-L-ornithine": 1.26e-06, "riboflavin": 0.00016, "quinolinate": 0.00015, "PfkA": 1.34e-06, "FbaA": 7.499999999999999e-06, "TpiA": 5.5e-06, "GapA": 1.92e-05, "Pgk": 1.211e-05, "Eno": 1.7149999999999997e-05, "PykF": 1.81e-06, "AceF": 4.54e-06, "AceE": 1.5e-06, "Lpd": 1.75e-06, "GltA": 3.5099999999999994e-06, "Icd": 1.0009999999999999e-05, "SucA": 1.77e-06, "Mdh": 1.663e-05, "CyoA": 7.95e-06, "AtpA": 1.2499999999999999e-05, "Prs": 1.7199999999999998e-06, "PurF": 1.24e-06, "GuaB": 2.68e-06, "Gmk": 9.2e-07, "Adk": 4.049999999999999e-06, "NrdB": 1.6799999999999998e-06, "NrdA": 7.2e-07, "CarA": 1.6399999999999998e-06, "PyrB": 1.8e-06, "ThyA": 1.1699999999999998e-06, "Tmk": 1.16e-06, "PyrG": 2.01e-06, "Ndk": 4.25e-06, "GlnA": 2.98e-06, "100S": 0.0, "oriC~DNAP": 1.3600000000000003e-09, "genome": 0.008050000000000002, "CellWall": 1.20004, "D-glucose": 1.2839999999999999e-05, "AtpD": 2.35e-06, "NuoA": 1.95e-06, "GuaA": 2.58e-06, "DnaE": 1.2e-06, "DnaX": 1.61e-06, "Lgt": 1.6999999999999998e-06, "ClpP": 4.5e-07, "FtsH": 1.07e-06, "FusA": 1.31e-06, "Lon": 1.4299999999999999e-06, "TufA": 1.26e-06, "TufB": 2.16e-06, "DnaB": 4.8e-07, "GroEL": 1.27e-06, "GyrA": 2.16e-06, "GyrB": 1.69e-06, "ParC": 4.8e-07, "ParE": 1.29e-06, "SecA": 1.38e-06, "FtsI": 1.51e-06, "LpxC": 1.6699999999999999e-06, "MurA": 1.53e-06, "BamA": 1.59e-06, "DnaK": 1.8e-06, "FtsA": 1.42e-06, "ZipA": 1.1899999999999998e-06, "OmpA": 1.92e-06, "OmpF": 1.5599999999999999e-06, "SecY": 1.55e-06, "AlaS": 3.07e-06, "ArgS": 1.58e-06, "Hns": 2e-06, "IleS": 3.93e-06, "LeuS": 2.68e-06, "MetG": 2.64e-06, "ValS": 3.97e-06, "RpoA": 0.0, "RpoB": 4.6e-07, "RpoC": 3.5e-07, "NusA": 1.7000000000000001e-07, "NusG": 0.0, "Rho": 6.9e-07, "GreA": 9.8e-07, "rRNA16S": 7.2e-07, "rRNA23S": 1.87e-06, "rRNA5S": 2.13e-06, "30S": 2.24e-06, "50S": 5.5e-07, "RplA": 2.55e-05, "RplL": 2.162e-05, "RpsA": 1.6579999999999997e-05, "RpsC": 1.033e-05, "Crp": 2.4599999999999997e-06, "CspC": 2.37e-06, "DnaA": 1.8799999999999998e-06, "DnaG": 1.6699999999999999e-06, "Fis": 1.79e-06, "HupA": 2.64e-06, "Ssb": 2.17e-06, "Tsf": 8.331000000000001e-08, "DnaN": 1.73e-06, "Frr": 1.224e-08, "FtsZ": 1.6499999999999999e-06, "GroES": 6e-07, "InfA": 1e-07, "InfB": 2.448e-08, "InfC": 1.2e-07, "MreB": 1.82e-06, "MukB": 6.3e-07, "PrfA": 0.0, "PrfB": 3.7e-07, "EFTu": 5.2e-07}, "count": {"RpoD": 192.0, "RNAP": 1831.0, "RNAP~RpoD": 1018.0, "RNAPAuxiliary": 2400.0, "Ribosome": 9004.0, "RibosomeAuxiliary": 1674.0, "100S": 0.0, "oriC~DNAP": 1.0, "genome": 5919338.0, "rRNA16S": 528.0, "rRNA23S": 1377.0, "rRNA5S": 1569.0, "30S": 1646.0, "50S": 405.0, "RplA": 18746.0, "RplL": 15892.0, "RpsA": 12192.0, "RpsC": 7594.0}, "out": {"vital": 1.0, "Cl-": 0.06056, "Na+": 0.05, "NH4+": 0.0095, "K+": 0.00264, "Pi": 0.00132, "Mg2+": 0.0005300000000000001, "nicotinamide": 9.826e-05, "pantothenate": 4.949e-05, "pyridoxine": 1.655e-05, "thiamine": 1.507e-05, "lipoate": 9.74e-06, "riboflavin": 2.13e-06, "Ca2+": 5e-07, "biotin": 4.9e-07, "sulfate": 3.1e-07, "folate": 1.8e-07, "Mn2+": 8e-08, "boric_acid": 4e-08, "Co2+": 3.0000000000000004e-08, "Zn2+": 1e-08, "Cu2+": 1e-08, "Fe2+": 1e-08, "molybdate": 3.0000000000000004e-09, "D-glucose": 0.0040999999999999995, "LB": 0.0, "L-alanine": 0.0008, "L-arginine": 0.005200000000000001, "L-asparagine": 0.0004, "L-aspartate": 0.0004, "L-cysteine": 9.999999999999999e-05, "L-glutamine": 0.0006, "glycine": 0.0008, "L-histidine": 0.0002, "L-isoleucine": 0.0004, "L-leucine": 0.0008, "L-lysine": 0.0004, "L-methionine": 0.0002, "L-phenylalanine": 0.0004, "L-proline": 0.0004, "L-serine": 0.01, "L-threonine": 0.0004, "L-tryptophan": 9.999999999999999e-05, "L-tyrosine": 0.0002, "L-valine": 0.0006, "adenine": 0.0002, "cytosine": 0.0002, "guanine": 0.0002, "uracil": 0.0002, "EZRich": 0.0, "H2O": 55.0, "H+": 0.0012, "O2": 0.0012, "CO2": 0.0012, "L-glutamate": 0.011, "bioentity": 5.0, "length": 0.1, "Ribosome": 0.0}, "cell": {"H+": 0.00118, "membrane_H+": 0.01115, "length": 2.428772199e-06}, "polysomes": 3687.0, "mrna": 2631.0, "protein": 0.004369718239449999, "trna_free": 0.00028257000000000005, "trna_charged": 0.00021312815999999986, "cells": 8192.0, "instances": 8192.0, "log2_instances": 13, "rnap_bound": 3436.0, "rnapaux_bound": 1603.0, "ribo_total": 47474.0}, "14900": {"conc": {"H+": 0.0012, "O2": 0.0012, "CO2": 0.0012, "Pi": 0.023899999999999998, "RpoD": 2.7e-07, "RNAP": 2.5899999999999998e-06, "RNAP~RpoD": 1.3899999999999998e-06, "RNAPAuxiliary": 3.2999999999999997e-06, "ppGpp": 3.3e-07, "ATP": 0.00953, "CTP": 0.00461, "GTP": 0.00556, "UTP": 0.01418, "PPi": 0.0002, "AMP": 0.00044, "CMP": 0.00062, "GMP": 0.00064, "Ribosome": 1.181e-05, "RibosomeAuxiliary": 2.12e-06, "GDP": 0.0018100000000000002, "L-leucine": 0.00057, "L-alanine": 0.00442, "glycine": 0.0032500000000000003, "L-valine": 0.0010500000000000002, "L-glutamate": 0.010740000000000001, "L-serine": 2.996e-05, "L-isoleucine": 0.00045000000000000004, "L-aspartate": 0.00451, "L-threonine": 0.00034, "L-lysine": 0.0007700000000000001, "L-proline": 0.00062, "L-arginine": 0.00116, "L-phenylalanine": 3.2649999999999994e-05, "L-tyrosine": 5.8649999999999996e-05, "L-glutamine": 0.00391, "L-asparagine": 0.0005, "L-histidine": 9.009e-05, "L-methionine": 0.00012, "L-cysteine": 0.00064, "L-tryptophan": 3.527e-05, "NH4+": 0.002, "acetyl-phosphate": 1.3e-07, "NADH": 0.00049, "NAD+": 0.00348, "NADPH": 0.00027, "NADP+": 0.0017, "FMN": 6.302e-05, "FAD": 0.00101, "CoA": 0.0014, "glutathione": 1.6e-06, "dATP": 0.00022, "ADP": 0.00049, "dAMP": 0.00014000000000000001, "cAMP": 3.899000000000001e-08, "adenosine": 0.0002, "deoxyadenosine": 4.1999999999999995e-07, "adenine": 0.00024, "dCTP": 0.00012, "cytosine": 0.00032, "cytidine": 1.7199999999999998e-06, "dGMP": 0.0005200000000000001, "guanine": 2.295e-05, "guanosine": 4.7e-06, "deoxyguanosine": 2.52e-06, "dTTP": 0.00083, "dTDP": 0.00014000000000000001, "UDP": 0.00309, "uridine": 3.5499999999999995e-06, "ITP": 1.923e-08, "IDP": 2.16e-08, "IMP": 0.00046, "L-homocysteine": 8.394e-05, "L-citrulline": 2.107e-05, "L-ornithine": 5.059999999999999e-06, "L-histidinol": 5.3479999999999996e-05, "S-adenosyl-L-methionine": 0.00017999999999999998, "D-glucose-6-phosphate": 0.00372, "D-fructose-6-phosphate": 0.00055, "D-fructose-1,6-bisphosphate": 0.01484, "dihydroxyacetone-phosphate": 0.00022, "3-phospho-D-glycerate": 0.00074, "phosphoenolpyruvate": 0.00031, "pyruvate": 0.0017900000000000001, "acetyl-CoA": 0.00061, "oxaloacetate": 0.00069, "citrate": 0.00024, "2-oxoglutarate": 0.00074, "succinyl-CoA": 0.0003, "succinate": 0.0008, "fumarate": 0.00017, "L-malate": 0.00161, "propionyl-CoA": 5.1e-10, "malonyl-CoA": 3.2200000000000005e-09, "acetoacetyl-CoA": 2.1e-09, "myo-inositol": 5.400000000000001e-10, "6-phospho-D-glucono-1,5-lactone": 1.5e-07, "6-phospho-D-gluconate": 0.0034500000000000004, "D-ribulose-5-phosphate": 0.00016, "alpha-D-ribose-5-phosphate": 0.0004, "D-xylulose-5-phosphate": 1.7920000000000004e-08, "D-gluconate": 5.699999999999999e-07, "glycerate": 1.3e-07, "glycerol-3-phosphate": 0.0, "2-deoxy-D-ribose-5-phosphate": 2.9e-07, "5-phospho-alpha-D-ribose-1-diphosphate": 0.00022, "N-carbamoyl-L-aspartate": 1.198e-05, "(S)-dihydroorotate": 5.36e-06, "UDP-N-acetyl-D-glucosamine": 8.699999999999999e-07, "2,3-dihydroxybenzoate": 1.3210000000000002e-08, "4-hydroxybenzoate": 0.0, "shikimate": 0.00012, "phenylpyruvate": 1.948e-05, "anthranilate": 1.276e-05, "N2-acetyl-L-ornithine": 1.22e-06, "riboflavin": 0.00017, "quinolinate": 0.00015, "PfkA": 1.4499999999999999e-06, "FbaA": 7.509999999999999e-06, "TpiA": 5.58e-06, "GapA": 1.939e-05, "Pgk": 1.225e-05, "Eno": 1.696e-05, "PykF": 1.6999999999999998e-06, "AceF": 4.49e-06, "AceE": 1.48e-06, "Lpd": 1.7399999999999999e-06, "GltA": 3.58e-06, "Icd": 9.79e-06, "SucA": 1.69e-06, "Mdh": 1.662e-05, "CyoA": 8.119999999999998e-06, "AtpA": 1.2479999999999999e-05, "Prs": 1.6499999999999999e-06, "PurF": 1.31e-06, "GuaB": 2.7e-06, "Gmk": 1.04e-06, "Adk": 3.87e-06, "NrdB": 1.6599999999999998e-06, "NrdA": 8e-07, "CarA": 1.59e-06, "PyrB": 1.8799999999999998e-06, "ThyA": 1.16e-06, "Tmk": 1.18e-06, "PyrG": 2.01e-06, "Ndk": 4.2999999999999995e-06, "GlnA": 2.89e-06, "100S": 0.0, "oriC~DNAP": 1.2800000000000001e-09, "genome": 0.008130000000000002, "CellWall": 1.2, "D-glucose": 1.2509999999999999e-05, "AtpD": 2.25e-06, "NuoA": 1.9299999999999997e-06, "GuaA": 2.64e-06, "DnaE": 1.16e-06, "DnaX": 1.51e-06, "Lgt": 1.7399999999999999e-06, "ClpP": 5.3e-07, "FtsH": 1.04e-06, "FusA": 1.3600000000000001e-06, "Lon": 1.42e-06, "TufA": 1.29e-06, "TufB": 2.23e-06, "DnaB": 4.8e-07, "GroEL": 1.27e-06, "GyrA": 2.1899999999999998e-06, "GyrB": 1.6599999999999998e-06, "ParC": 4.6e-07, "ParE": 1.26e-06, "SecA": 1.4e-06, "FtsI": 1.5199999999999998e-06, "LpxC": 1.6599999999999998e-06, "MurA": 1.58e-06, "BamA": 1.59e-06, "DnaK": 1.7399999999999999e-06, "FtsA": 1.35e-06, "ZipA": 1.2e-06, "OmpA": 1.92e-06, "OmpF": 1.59e-06, "SecY": 1.4499999999999999e-06, "AlaS": 3.06e-06, "ArgS": 1.61e-06, "Hns": 1.95e-06, "IleS": 4e-06, "LeuS": 2.7299999999999997e-06, "MetG": 2.63e-06, "ValS": 4e-06, "RpoA": 0.0, "RpoB": 8.299999999999999e-07, "RpoC": 3.2e-07, "NusA": 1.0999999999999999e-07, "NusG": 0.0, "Rho": 6.3e-07, "GreA": 1.0099999999999999e-06, "rRNA16S": 7.799999999999999e-07, "rRNA23S": 1.84e-06, "rRNA5S": 2.4100000000000002e-06, "30S": 2.27e-06, "50S": 5.6e-07, "RplA": 2.516e-05, "RplL": 2.541e-05, "RpsA": 1.789e-05, "RpsC": 1.151e-05, "Crp": 2.4599999999999997e-06, "CspC": 2.4199999999999997e-06, "DnaA": 1.91e-06, "DnaG": 1.69e-06, "Fis": 1.84e-06, "HupA": 2.83e-06, "Ssb": 2.1099999999999997e-06, "Tsf": 1.8e-07, "DnaN": 1.83e-06, "Frr": 8.168000000000001e-08, "FtsZ": 1.6599999999999998e-06, "GroES": 5.8e-07, "InfA": 4.195000000000001e-08, "InfB": 1.8e-07, "InfC": 3.3e-07, "MreB": 1.73e-06, "MukB": 5.9e-07, "PrfA": 0.0, "PrfB": 4.6999999999999995e-07, "EFTu": 6.2e-07}, "count": {"RpoD": 209.0, "RNAP": 2028.0, "RNAP~RpoD": 1091.0, "RNAPAuxiliary": 2587.0, "Ribosome": 9254.0, "RibosomeAuxiliary": 1663.0, "100S": 0.0, "oriC~DNAP": 1.0, "genome": 6365350.0, "rRNA16S": 611.0, "rRNA23S": 1444.0, "rRNA5S": 1885.0, "30S": 1782.0, "50S": 435.0, "RplA": 19712.0, "RplL": 19905.0, "RpsA": 14013.0, "RpsC": 9018.0}, "out": {"vital": 1.0, "Cl-": 0.06056, "Na+": 0.05, "NH4+": 0.0095, "K+": 0.00264, "Pi": 0.00132, "Mg2+": 0.0005300000000000001, "nicotinamide": 9.826e-05, "pantothenate": 4.949e-05, "pyridoxine": 1.655e-05, "thiamine": 1.507e-05, "lipoate": 9.74e-06, "riboflavin": 2.13e-06, "Ca2+": 5e-07, "biotin": 4.9e-07, "sulfate": 3.1e-07, "folate": 1.8e-07, "Mn2+": 8e-08, "boric_acid": 4e-08, "Co2+": 3.0000000000000004e-08, "Zn2+": 1e-08, "Cu2+": 1e-08, "Fe2+": 1e-08, "molybdate": 3.0000000000000004e-09, "D-glucose": 0.0040999999999999995, "LB": 0.0, "L-alanine": 0.0008, "L-arginine": 0.005200000000000001, "L-asparagine": 0.0004, "L-aspartate": 0.0004, "L-cysteine": 9.999999999999999e-05, "L-glutamine": 0.0006, "glycine": 0.0008, "L-histidine": 0.0002, "L-isoleucine": 0.0004, "L-leucine": 0.0008, "L-lysine": 0.0004, "L-methionine": 0.0002, "L-phenylalanine": 0.0004, "L-proline": 0.0004, "L-serine": 0.01, "L-threonine": 0.0004, "L-tryptophan": 9.999999999999999e-05, "L-tyrosine": 0.0002, "L-valine": 0.0006, "adenine": 0.0002, "cytosine": 0.0002, "guanine": 0.0002, "uracil": 0.0002, "EZRich": 0.0, "H2O": 55.0, "H+": 0.0012, "O2": 0.0012, "CO2": 0.0012, "L-glutamate": 0.011, "bioentity": 5.0, "length": 0.1, "Ribosome": 0.0}, "cell": {"H+": 0.00118, "membrane_H+": 0.01326, "length": 2.58806676e-06}, "polysomes": 3945.0, "mrna": 2758.0, "protein": 0.004364353168860006, "trna_free": 0.00028474, "trna_charged": 0.00021530512000000006, "cells": 8192.0, "instances": 8192.0, "log2_instances": 13, "rnap_bound": 3543.0, "rnapaux_bound": 1636.0, "ribo_total": 50414.0}, "15000": {"conc": {"H+": 0.0012, "O2": 0.0012, "CO2": 0.0012, "Pi": 0.023899999999999998, "RpoD": 2.1999999999999998e-07, "RNAP": 2.6499999999999996e-06, "RNAP~RpoD": 1.44e-06, "RNAPAuxiliary": 3.4399999999999997e-06, "ppGpp": 3.3e-07, "ATP": 0.0096, "CTP": 0.00456, "GTP": 0.00563, "UTP": 0.01401, "PPi": 0.0002, "AMP": 0.00041, "CMP": 0.00062, "GMP": 0.00057, "Ribosome": 1.118e-05, "RibosomeAuxiliary": 2.0299999999999996e-06, "GDP": 0.00163, "L-leucine": 0.0005600000000000001, "L-alanine": 0.00441, "glycine": 0.00289, "L-valine": 0.0010600000000000002, "L-glutamate": 0.010740000000000001, "L-serine": 2.8769999999999997e-05, "L-isoleucine": 0.00041, "L-aspartate": 0.00439, "L-threonine": 0.00032, "L-lysine": 0.00076, "L-proline": 0.00062, "L-arginine": 0.00115, "L-phenylalanine": 3.233e-05, "L-tyrosine": 5.993999999999999e-05, "L-glutamine": 0.00384, "L-asparagine": 0.00049, "L-histidine": 9.112e-05, "L-methionine": 0.00013000000000000002, "L-cysteine": 0.00066, "L-tryptophan": 3.589e-05, "NH4+": 0.002, "acetyl-phosphate": 1.3e-07, "NADH": 0.0005, "NAD+": 0.0034500000000000004, "NADPH": 0.00027, "NADP+": 0.0016899999999999999, "FMN": 6.442e-05, "FAD": 0.00101, "CoA": 0.0014, "glutathione": 1.51e-06, "dATP": 0.00022, "ADP": 0.00039000000000000005, "dAMP": 0.00013000000000000002, "cAMP": 3.7470000000000004e-08, "adenosine": 0.00019, "deoxyadenosine": 4.1999999999999995e-07, "adenine": 0.00022, "dCTP": 0.00014000000000000001, "cytosine": 0.00031, "cytidine": 1.73e-06, "dGMP": 0.00051, "guanine": 2.168e-05, "guanosine": 4.62e-06, "deoxyguanosine": 2.5299999999999995e-06, "dTTP": 0.00082, "dTDP": 0.00014000000000000001, "UDP": 0.0030600000000000002, "uridine": 3.56e-06, "ITP": 1.808e-08, "IDP": 2.0300000000000003e-08, "IMP": 0.00043, "L-homocysteine": 8.954e-05, "L-citrulline": 2.081e-05, "L-ornithine": 4.9999999999999996e-06, "L-histidinol": 5.408e-05, "S-adenosyl-L-methionine": 0.00017999999999999998, "D-glucose-6-phosphate": 0.00372, "D-fructose-6-phosphate": 0.00055, "D-fructose-1,6-bisphosphate": 0.01488, "dihydroxyacetone-phosphate": 0.00022, "3-phospho-D-glycerate": 0.00075, "phosphoenolpyruvate": 0.00031, "pyruvate": 0.00188, "acetyl-CoA": 0.00064, "oxaloacetate": 0.0007, "citrate": 0.00025, "2-oxoglutarate": 0.0007700000000000001, "succinyl-CoA": 0.00031, "succinate": 0.00083, "fumarate": 0.00017999999999999998, "L-malate": 0.00165, "propionyl-CoA": 4.8e-10, "malonyl-CoA": 3.0200000000000003e-09, "acetoacetyl-CoA": 1.97e-09, "myo-inositol": 5.1e-10, "6-phospho-D-glucono-1,5-lactone": 1.4e-07, "6-phospho-D-gluconate": 0.0034500000000000004, "D-ribulose-5-phosphate": 0.00016, "alpha-D-ribose-5-phosphate": 0.0004, "D-xylulose-5-phosphate": 1.6850000000000002e-08, "D-gluconate": 5.6e-07, "glycerate": 1.2e-07, "glycerol-3-phosphate": 0.0, "2-deoxy-D-ribose-5-phosphate": 2.9e-07, "5-phospho-alpha-D-ribose-1-diphosphate": 0.00022, "N-carbamoyl-L-aspartate": 1.2509999999999999e-05, "(S)-dihydroorotate": 5.61e-06, "UDP-N-acetyl-D-glucosamine": 8.199999999999999e-07, "2,3-dihydroxybenzoate": 1.2420000000000001e-08, "4-hydroxybenzoate": 0.0, "shikimate": 0.00012, "phenylpyruvate": 2.012e-05, "anthranilate": 1.273e-05, "N2-acetyl-L-ornithine": 1.1699999999999998e-06, "riboflavin": 0.00017999999999999998, "quinolinate": 0.00014000000000000001, "PfkA": 1.53e-06, "FbaA": 7.47e-06, "TpiA": 5.82e-06, "GapA": 1.9600000000000002e-05, "Pgk": 1.231e-05, "Eno": 1.6780000000000002e-05, "PykF": 1.6599999999999998e-06, "AceF": 4.4699999999999996e-06, "AceE": 1.4499999999999999e-06, "Lpd": 1.73e-06, "GltA": 3.7e-06, "Icd": 9.56e-06, "SucA": 1.71e-06, "Mdh": 1.667e-05, "CyoA": 8.289999999999999e-06, "AtpA": 1.24e-05, "Prs": 1.55e-06, "PurF": 1.29e-06, "GuaB": 2.6899999999999997e-06, "Gmk": 1.16e-06, "Adk": 3.77e-06, "NrdB": 1.6999999999999998e-06, "NrdA": 8.9e-07, "CarA": 1.6799999999999998e-06, "PyrB": 1.8999999999999998e-06, "ThyA": 1.1899999999999998e-06, "Tmk": 1.1699999999999998e-06, "PyrG": 1.96e-06, "Ndk": 4.41e-06, "GlnA": 2.83e-06, "100S": 0.0, "oriC~DNAP": 1.2e-09, "genome": 0.00817, "CellWall": 1.1999900000000001, "D-glucose": 1.221e-05, "AtpD": 2.14e-06, "NuoA": 1.89e-06, "GuaA": 2.7e-06, "DnaE": 1.1499999999999998e-06, "DnaX": 1.51e-06, "Lgt": 1.81e-06, "ClpP": 6e-07, "FtsH": 1.04e-06, "FusA": 1.34e-06, "Lon": 1.47e-06, "TufA": 1.28e-06, "TufB": 2.3399999999999996e-06, "DnaB": 4.5e-07, "GroEL": 1.2499999999999999e-06, "GyrA": 2.22e-06, "GyrB": 1.6299999999999999e-06, "ParC": 4.2999999999999996e-07, "ParE": 1.2299999999999999e-06, "SecA": 1.4e-06, "FtsI": 1.5e-06, "LpxC": 1.6599999999999998e-06, "MurA": 1.62e-06, "BamA": 1.6599999999999998e-06, "DnaK": 1.6999999999999998e-06, "FtsA": 1.3899999999999998e-06, "ZipA": 1.1699999999999998e-06, "OmpA": 1.9299999999999997e-06, "OmpF": 1.59e-06, "SecY": 1.4099999999999998e-06, "AlaS": 3.1199999999999998e-06, "ArgS": 1.6299999999999999e-06, "Hns": 1.9699999999999998e-06, "IleS": 4.09e-06, "LeuS": 2.7699999999999997e-06, "MetG": 2.64e-06, "ValS": 3.88e-06, "RpoA": 3.6000000000000004e-09, "RpoB": 1.09e-06, "RpoC": 3e-07, "NusA": 1.8e-07, "NusG": 1.2e-09, "Rho": 6.1e-07, "GreA": 9.1e-07, "rRNA16S": 8.1e-07, "rRNA23S": 2.0599999999999998e-06, "rRNA5S": 2.56e-06, "30S": 2.47e-06, "50S": 6.5e-07, "RplA": 2.155e-05, "RplL": 2.812e-05, "RpsA": 1.8429999999999998e-05, "RpsC": 9.61e-06, "Crp": 2.47e-06, "CspC": 2.4100000000000002e-06, "DnaA": 1.83e-06, "DnaG": 1.7199999999999998e-06, "Fis": 1.86e-06, "HupA": 3.03e-06, "Ssb": 2.0299999999999996e-06, "Tsf": 1.8999999999999998e-07, "DnaN": 1.85e-06, "Frr": 2.0999999999999997e-07, "FtsZ": 1.69e-06, "GroES": 5.4e-07, "InfA": 0.0, "InfB": 3.1e-07, "InfC": 4e-07, "MreB": 1.6999999999999998e-06, "MukB": 6.3e-07, "PrfA": 2.2800000000000002e-08, "PrfB": 4.0999999999999994e-07, "EFTu": 6e-07}, "count": {"RpoD": 184.0, "RNAP": 2207.0, "RNAP~RpoD": 1199.0, "RNAPAuxiliary": 2866.0, "Ribosome": 9319.0, "RibosomeAuxiliary": 1689.0, "100S": 0.0, "oriC~DNAP": 1.0, "genome": 6811530.0, "rRNA16S": 673.0, "rRNA23S": 1716.0, "rRNA5S": 2133.0, "30S": 2059.0, "50S": 542.0, "RplA": 17956.0, "RplL": 23432.0, "RpsA": 15356.0, "RpsC": 8005.0}, "out": {"vital": 1.0, "Cl-": 0.06056, "Na+": 0.05, "NH4+": 0.0095, "K+": 0.00264, "Pi": 0.00132, "Mg2+": 0.0005300000000000001, "nicotinamide": 9.826e-05, "pantothenate": 4.949e-05, "pyridoxine": 1.655e-05, "thiamine": 1.507e-05, "lipoate": 9.74e-06, "riboflavin": 2.13e-06, "Ca2+": 5e-07, "biotin": 4.9e-07, "sulfate": 3.1e-07, "folate": 1.8e-07, "Mn2+": 8e-08, "boric_acid": 4e-08, "Co2+": 3.0000000000000004e-08, "Zn2+": 1e-08, "Cu2+": 1e-08, "Fe2+": 1e-08, "molybdate": 3.0000000000000004e-09, "D-glucose": 0.0040999999999999995, "LB": 0.0, "L-alanine": 0.0008, "L-arginine": 0.005200000000000001, "L-asparagine": 0.0004, "L-aspartate": 0.0004, "L-cysteine": 9.999999999999999e-05, "L-glutamine": 0.0006, "glycine": 0.0008, "L-histidine": 0.0002, "L-isoleucine": 0.0004, "L-leucine": 0.0008, "L-lysine": 0.0004, "L-methionine": 0.0002, "L-phenylalanine": 0.0004, "L-proline": 0.0004, "L-serine": 0.01, "L-threonine": 0.0004, "L-tryptophan": 9.999999999999999e-05, "L-tyrosine": 0.0002, "L-valine": 0.0006, "adenine": 0.0002, "cytosine": 0.0002, "guanine": 0.0002, "uracil": 0.0002, "EZRich": 0.0, "H2O": 55.0, "H+": 0.0012, "O2": 0.0012, "CO2": 0.0012, "L-glutamate": 0.011, "bioentity": 5.0, "length": 0.1, "Ribosome": 0.0}, "cell": {"H+": 0.00118, "membrane_H+": 0.02016, "length": 2.752738856e-06}, "polysomes": 4232.0, "mrna": 3215.0, "protein": 0.004365169578330008, "trna_free": 0.0002852, "trna_charged": 0.00021397360000000002, "cells": 8192.0, "instances": 8192.0, "log2_instances": 13, "rnap_bound": 3671.0, "rnapaux_bound": 1667.0, "ribo_total": 53519.0}, "15100": {"conc": {"H+": 0.0012, "O2": 0.0012, "CO2": 0.0012, "Pi": 0.023899999999999998, "RpoD": 2e-07, "RNAP": 2.88e-06, "RNAP~RpoD": 1.48e-06, "RNAPAuxiliary": 3.77e-06, "ppGpp": 3.3e-07, "ATP": 0.009550000000000001, "CTP": 0.0046, "GTP": 0.00583, "UTP": 0.014119999999999999, "PPi": 0.0002, "AMP": 0.00041, "CMP": 0.00062, "GMP": 0.00051, "Ribosome": 1.1539999999999998e-05, "RibosomeAuxiliary": 2.08e-06, "GDP": 0.00146, "L-leucine": 0.00061, "L-alanine": 0.00456, "glycine": 0.00261, "L-valine": 0.00111, "L-glutamate": 0.01078, "L-serine": 2.7469999999999996e-05, "L-isoleucine": 0.0004, "L-aspartate": 0.0045000000000000005, "L-threonine": 0.0003, "L-lysine": 0.00075, "L-proline": 0.00063, "L-arginine": 0.00115, "L-phenylalanine": 3.314e-05, "L-tyrosine": 6.099e-05, "L-glutamine": 0.00382, "L-asparagine": 0.0005, "L-histidine": 9.308e-05, "L-methionine": 0.00013000000000000002, "L-cysteine": 0.0006500000000000001, "L-tryptophan": 3.865999999999999e-05, "NH4+": 0.002, "acetyl-phosphate": 1.2e-07, "NADH": 0.00051, "NAD+": 0.00342, "NADPH": 0.00027, "NADP+": 0.00166, "FMN": 6.654e-05, "FAD": 0.00101, "CoA": 0.0014, "glutathione": 1.42e-06, "dATP": 0.00021, "ADP": 0.00042, "dAMP": 0.00013000000000000002, "cAMP": 3.6060000000000007e-08, "adenosine": 0.00019, "deoxyadenosine": 4.1999999999999995e-07, "adenine": 0.00022, "dCTP": 0.00017, "cytosine": 0.00031, "cytidine": 1.75e-06, "dGMP": 0.00051, "guanine": 2.015e-05, "guanosine": 4.54e-06, "deoxyguanosine": 2.5499999999999997e-06, "dTTP": 0.00082, "dTDP": 0.00014000000000000001, "UDP": 0.0030800000000000003, "uridine": 3.58e-06, "ITP": 1.702e-08, "IDP": 1.9120000000000002e-08, "IMP": 0.00042, "L-homocysteine": 9.076e-05, "L-citrulline": 1.9379999999999997e-05, "L-ornithine": 4.7e-06, "L-histidinol": 5.5249999999999994e-05, "S-adenosyl-L-methionine": 0.00017999999999999998, "D-glucose-6-phosphate": 0.00371, "D-fructose-6-phosphate": 0.00055, "D-fructose-1,6-bisphosphate": 0.01491, "dihydroxyacetone-phosphate": 0.00022, "3-phospho-D-glycerate": 0.00076, "phosphoenolpyruvate": 0.00031, "pyruvate": 0.00192, "acetyl-CoA": 0.0006500000000000001, "oxaloacetate": 0.0007, "citrate": 0.00026000000000000003, "2-oxoglutarate": 0.00076, "succinyl-CoA": 0.00031, "succinate": 0.00082, "fumarate": 0.00017, "L-malate": 0.00167, "propionyl-CoA": 4.5000000000000005e-10, "malonyl-CoA": 2.8500000000000003e-09, "acetoacetyl-CoA": 1.8600000000000002e-09, "myo-inositol": 4.8e-10, "6-phospho-D-glucono-1,5-lactone": 1.3e-07, "6-phospho-D-gluconate": 0.0034500000000000004, "D-ribulose-5-phosphate": 0.00016, "alpha-D-ribose-5-phosphate": 0.0004, "D-xylulose-5-phosphate": 1.587e-08, "D-gluconate": 5.4e-07, "glycerate": 1.2e-07, "glycerol-3-phosphate": 0.0, "2-deoxy-D-ribose-5-phosphate": 2.9e-07, "5-phospho-alpha-D-ribose-1-diphosphate": 0.00021, "N-carbamoyl-L-aspartate": 1.2189999999999998e-05, "(S)-dihydroorotate": 5.48e-06, "UDP-N-acetyl-D-glucosamine": 7.699999999999999e-07, "2,3-dihydroxybenzoate": 1.169e-08, "4-hydroxybenzoate": 0.0, "shikimate": 0.00012, "phenylpyruvate": 2.03e-05, "anthranilate": 1.333e-05, "N2-acetyl-L-ornithine": 1.1399999999999999e-06, "riboflavin": 0.00017999999999999998, "quinolinate": 0.00014000000000000001, "PfkA": 1.59e-06, "FbaA": 7.429999999999999e-06, "TpiA": 6.089999999999999e-06, "GapA": 1.9999999999999998e-05, "Pgk": 1.2359999999999999e-05, "Eno": 1.66e-05, "PykF": 1.59e-06, "AceF": 4.43e-06, "AceE": 1.5199999999999998e-06, "Lpd": 1.71e-06, "GltA": 3.83e-06, "Icd": 9.519999999999999e-06, "SucA": 1.7399999999999999e-06, "Mdh": 1.668e-05, "CyoA": 8.4e-06, "AtpA": 1.2339999999999999e-05, "Prs": 1.46e-06, "PurF": 1.2099999999999998e-06, "GuaB": 2.7299999999999997e-06, "Gmk": 1.27e-06, "Adk": 3.7e-06, "NrdB": 1.6599999999999998e-06, "NrdA": 9.3e-07, "CarA": 1.7599999999999999e-06, "PyrB": 1.89e-06, "ThyA": 1.22e-06, "Tmk": 1.1399999999999999e-06, "PyrG": 1.94e-06, "Ndk": 4.58e-06, "GlnA": 2.7699999999999997e-06, "100S": 0.0, "oriC~DNAP": 1.13e-09, "genome": 0.008199999999999999, "CellWall": 1.2, "D-glucose": 1.1949999999999999e-05, "AtpD": 2.1e-06, "NuoA": 1.92e-06, "GuaA": 2.7299999999999997e-06, "DnaE": 1.11e-06, "DnaX": 1.51e-06, "Lgt": 1.83e-06, "ClpP": 6.2e-07, "FtsH": 1.0099999999999999e-06, "FusA": 1.2299999999999999e-06, "Lon": 1.5e-06, "TufA": 1.2499999999999999e-06, "TufB": 2.31e-06, "DnaB": 4.6999999999999995e-07, "GroEL": 1.24e-06, "GyrA": 2.21e-06, "GyrB": 1.6e-06, "ParC": 4.0999999999999994e-07, "ParE": 1.24e-06, "SecA": 1.46e-06, "FtsI": 1.5e-06, "LpxC": 1.6599999999999998e-06, "MurA": 1.6699999999999999e-06, "BamA": 1.6799999999999998e-06, "DnaK": 1.71e-06, "FtsA": 1.49e-06, "ZipA": 1.2e-06, "OmpA": 1.95e-06, "OmpF": 1.61e-06, "SecY": 1.34e-06, "AlaS": 3.19e-06, "ArgS": 1.78e-06, "Hns": 2.01e-06, "IleS": 4.049999999999999e-06, "LeuS": 2.8199999999999997e-06, "MetG": 2.6099999999999996e-06, "ValS": 3.77e-06, "RpoA": 0.0, "RpoB": 1.07e-06, "RpoC": 2.8e-07, "NusA": 1.2e-07, "NusG": 0.0, "Rho": 3.6e-07, "GreA": 5e-07, "rRNA16S": 9.6e-07, "rRNA23S": 2.12e-06, "rRNA5S": 2.6899999999999997e-06, "30S": 2.62e-06, "50S": 6.800000000000001e-07, "RplA": 1.953e-05, "RplL": 2.7789999999999997e-05, "RpsA": 1.998e-05, "RpsC": 7.179999999999999e-06, "Crp": 2.6099999999999996e-06, "CspC": 2.35e-06, "DnaA": 1.7199999999999998e-06, "DnaG": 1.75e-06, "Fis": 1.84e-06, "HupA": 3.18e-06, "Ssb": 2.09e-06, "Tsf": 2.5e-07, "DnaN": 1.95e-06, "Frr": 3.1e-07, "FtsZ": 1.73e-06, "GroES": 5.2e-07, "InfA": 0.0, "InfB": 4e-07, "InfC": 3.7e-07, "MreB": 1.73e-06, "MukB": 6.800000000000001e-07, "PrfA": 8.699e-08, "PrfB": 2.9e-07, "EFTu": 5.2e-07}, "count": {"RpoD": 175.0, "RNAP": 2546.0, "RNAP~RpoD": 1313.0, "RNAPAuxiliary": 3339.0, "Ribosome": 10208.0, "RibosomeAuxiliary": 1837.0, "100S": 0.0, "oriC~DNAP": 1.0, "genome": 7258354.0, "rRNA16S": 848.0, "rRNA23S": 1873.0, "rRNA5S": 2381.0, "30S": 2314.0, "50S": 601.0, "RplA": 17275.0, "RplL": 24590.0, "RpsA": 17674.0, "RpsC": 6356.0}, "out": {"vital": 1.0, "Cl-": 0.06056, "Na+": 0.05, "NH4+": 0.0095, "K+": 0.00264, "Pi": 0.00132, "Mg2+": 0.0005300000000000001, "nicotinamide": 9.826e-05, "pantothenate": 4.949e-05, "pyridoxine": 1.655e-05, "thiamine": 1.507e-05, "lipoate": 9.74e-06, "riboflavin": 2.13e-06, "Ca2+": 5e-07, "biotin": 4.9e-07, "sulfate": 3.1e-07, "folate": 1.8e-07, "Mn2+": 8e-08, "boric_acid": 4e-08, "Co2+": 3.0000000000000004e-08, "Zn2+": 1e-08, "Cu2+": 1e-08, "Fe2+": 1e-08, "molybdate": 3.0000000000000004e-09, "D-glucose": 0.0040999999999999995, "LB": 0.0, "L-alanine": 0.0008, "L-arginine": 0.005200000000000001, "L-asparagine": 0.0004, "L-aspartate": 0.0004, "L-cysteine": 9.999999999999999e-05, "L-glutamine": 0.0006, "glycine": 0.0008, "L-histidine": 0.0002, "L-isoleucine": 0.0004, "L-leucine": 0.0008, "L-lysine": 0.0004, "L-methionine": 0.0002, "L-phenylalanine": 0.0004, "L-proline": 0.0004, "L-serine": 0.01, "L-threonine": 0.0004, "L-tryptophan": 9.999999999999999e-05, "L-tyrosine": 0.0002, "L-valine": 0.0006, "adenine": 0.0002, "cytosine": 0.0002, "guanine": 0.0002, "uracil": 0.0002, "EZRich": 0.0, "H2O": 55.0, "H+": 0.0012, "O2": 0.0012, "CO2": 0.0012, "L-glutamate": 0.011, "bioentity": 5.0, "length": 0.1, "Ribosome": 0.0}, "cell": {"H+": 0.00118, "membrane_H+": 0.02352, "length": 2.922761716e-06}, "polysomes": 4476.0, "mrna": 3313.0, "protein": 0.004373045727849993, "trna_free": 0.00028102, "trna_charged": 0.00020896339000000004, "cells": 8192.0, "instances": 8192.0, "log2_instances": 13, "rnap_bound": 3723.0, "rnapaux_bound": 1685.0, "ribo_total": 56898.0}, "15200": {"conc": {"H+": 0.0012, "O2": 0.0012, "CO2": 0.0012, "Pi": 0.023899999999999998, "RpoD": 2e-07, "RNAP": 3.02e-06, "RNAP~RpoD": 1.5399999999999999e-06, "RNAPAuxiliary": 4.02e-06, "ppGpp": 3.3e-07, "ATP": 0.00956, "CTP": 0.00457, "GTP": 0.005860000000000001, "UTP": 0.014070000000000001, "PPi": 0.0002, "AMP": 0.00039000000000000005, "CMP": 0.00062, "GMP": 0.00048, "Ribosome": 1.1269999999999999e-05, "RibosomeAuxiliary": 2.16e-06, "GDP": 0.00136, "L-leucine": 0.00055, "L-alanine": 0.0043300000000000005, "glycine": 0.00218, "L-valine": 0.0010600000000000002, "L-glutamate": 0.010660000000000001, "L-serine": 2.573e-05, "L-isoleucine": 0.00037, "L-aspartate": 0.0044, "L-threonine": 0.00028000000000000003, "L-lysine": 0.00075, "L-proline": 0.00061, "L-arginine": 0.00113, "L-phenylalanine": 3.253e-05, "L-tyrosine": 5.9329999999999996e-05, "L-glutamine": 0.00378, "L-asparagine": 0.00049, "L-histidine": 9.3e-05, "L-methionine": 0.00013000000000000002, "L-cysteine": 0.00061, "L-tryptophan": 3.66e-05, "NH4+": 0.002, "acetyl-phosphate": 1.0999999999999999e-07, "NADH": 0.00051, "NAD+": 0.0033900000000000002, "NADPH": 0.00027, "NADP+": 0.00166, "FMN": 6.769e-05, "FAD": 0.00101, "CoA": 0.0014, "glutathione": 1.33e-06, "dATP": 0.00021, "ADP": 0.00037, "dAMP": 0.00013000000000000002, "cAMP": 3.451e-08, "adenosine": 0.00017999999999999998, "deoxyadenosine": 4.1999999999999995e-07, "adenine": 0.00021, "dCTP": 0.00019, "cytosine": 0.0003, "cytidine": 1.7599999999999999e-06, "dGMP": 0.00051, "guanine": 1.987e-05, "guanosine": 4.43e-06, "deoxyguanosine": 2.5499999999999997e-06, "dTTP": 0.00083, "dTDP": 0.00014000000000000001, "UDP": 0.00307, "uridine": 3.6e-06, "ITP": 1.595e-08, "IDP": 1.7910000000000003e-08, "IMP": 0.00041, "L-homocysteine": 8.754e-05, "L-citrulline": 1.971e-05, "L-ornithine": 4.8e-06, "L-histidinol": 5.522999999999999e-05, "S-adenosyl-L-methionine": 0.00017999999999999998, "D-glucose-6-phosphate": 0.00372, "D-fructose-6-phosphate": 0.00055, "D-fructose-1,6-bisphosphate": 0.01497, "dihydroxyacetone-phosphate": 0.00022, "3-phospho-D-glycerate": 0.00076, "phosphoenolpyruvate": 0.00032, "pyruvate": 0.0019, "acetyl-CoA": 0.0006500000000000001, "oxaloacetate": 0.0007199999999999999, "citrate": 0.00026000000000000003, "2-oxoglutarate": 0.00079, "succinyl-CoA": 0.00031, "succinate": 0.00085, "fumarate": 0.00017999999999999998, "L-malate": 0.00171, "propionyl-CoA": 4.2e-10, "malonyl-CoA": 2.67e-09, "acetoacetyl-CoA": 1.7500000000000002e-09, "myo-inositol": 4.5000000000000005e-10, "6-phospho-D-glucono-1,5-lactone": 1.3e-07, "6-phospho-D-gluconate": 0.0034500000000000004, "D-ribulose-5-phosphate": 0.00016, "alpha-D-ribose-5-phosphate": 0.0004, "D-xylulose-5-phosphate": 1.487e-08, "D-gluconate": 5.2e-07, "glycerate": 1.0999999999999999e-07, "glycerol-3-phosphate": 0.0, "2-deoxy-D-ribose-5-phosphate": 2.9e-07, "5-phospho-alpha-D-ribose-1-diphosphate": 0.00021, "N-carbamoyl-L-aspartate": 1.196e-05, "(S)-dihydroorotate": 5.24e-06, "UDP-N-acetyl-D-glucosamine": 7.2e-07, "2,3-dihydroxybenzoate": 1.0960000000000002e-08, "4-hydroxybenzoate": 0.0, "shikimate": 0.00012, "phenylpyruvate": 2.046e-05, "anthranilate": 1.334e-05, "N2-acetyl-L-ornithine": 1.16e-06, "riboflavin": 0.00017999999999999998, "quinolinate": 0.00014000000000000001, "PfkA": 1.5399999999999999e-06, "FbaA": 7.269999999999999e-06, "TpiA": 6.2399999999999995e-06, "GapA": 2.016e-05, "Pgk": 1.227e-05, "Eno": 1.6420000000000002e-05, "PykF": 1.5399999999999999e-06, "AceF": 4.44e-06, "AceE": 1.5199999999999998e-06, "Lpd": 1.71e-06, "GltA": 3.8599999999999995e-06, "Icd": 9.529999999999999e-06, "SucA": 1.7199999999999998e-06, "Mdh": 1.653e-05, "CyoA": 8.46e-06, "AtpA": 1.231e-05, "Prs": 1.38e-06, "PurF": 1.18e-06, "GuaB": 2.8099999999999998e-06, "Gmk": 1.3600000000000001e-06, "Adk": 3.6699999999999996e-06, "NrdB": 1.6399999999999998e-06, "NrdA": 9.1e-07, "CarA": 1.84e-06, "PyrB": 1.91e-06, "ThyA": 1.16e-06, "Tmk": 1.18e-06, "PyrG": 1.95e-06, "Ndk": 4.7300000000000005e-06, "GlnA": 2.74e-06, "100S": 0.0, "oriC~DNAP": 1.06e-09, "genome": 0.00816, "CellWall": 1.20004, "D-glucose": 1.166e-05, "AtpD": 2.0199999999999997e-06, "NuoA": 1.89e-06, "GuaA": 2.8e-06, "DnaE": 1.09e-06, "DnaX": 1.47e-06, "Lgt": 1.7599999999999999e-06, "ClpP": 6.1e-07, "FtsH": 1.05e-06, "FusA": 9.3e-07, "Lon": 1.51e-06, "TufA": 1.22e-06, "TufB": 2.2599999999999995e-06, "DnaB": 4.8e-07, "GroEL": 1.2499999999999999e-06, "GyrA": 2.13e-06, "GyrB": 1.53e-06, "ParC": 3.7999999999999996e-07, "ParE": 1.3e-06, "SecA": 1.62e-06, "FtsI": 1.5199999999999998e-06, "LpxC": 1.6299999999999999e-06, "MurA": 1.6299999999999999e-06, "BamA": 1.7199999999999998e-06, "DnaK": 1.61e-06, "FtsA": 1.6299999999999999e-06, "ZipA": 1.1899999999999998e-06, "OmpA": 1.9299999999999997e-06, "OmpF": 1.7199999999999998e-06, "SecY": 1.27e-06, "AlaS": 3.24e-06, "ArgS": 1.82e-06, "Hns": 1.98e-06, "IleS": 3.97e-06, "LeuS": 2.8199999999999997e-06, "MetG": 2.64e-06, "ValS": 3.7999999999999996e-06, "RpoA": 0.0, "RpoB": 8.799999999999999e-07, "RpoC": 1.6e-07, "NusA": 0.0, "NusG": 0.0, "Rho": 5.972000000000001e-08, "GreA": 1.3e-07, "rRNA16S": 1.07e-06, "rRNA23S": 2.22e-06, "rRNA5S": 2.98e-06, "30S": 2.8099999999999998e-06, "50S": 7e-07, "RplA": 2.041e-05, "RplL": 2.838e-05, "RpsA": 1.9609999999999997e-05, "RpsC": 9.839999999999999e-06, "Crp": 2.6899999999999997e-06, "CspC": 2.32e-06, "DnaA": 1.62e-06, "DnaG": 1.75e-06, "Fis": 1.79e-06, "HupA": 3.27e-06, "Ssb": 2.1e-06, "Tsf": 1.7000000000000001e-07, "DnaN": 1.95e-06, "Frr": 3.4000000000000003e-07, "FtsZ": 1.7199999999999998e-06, "GroES": 4.9e-07, "InfA": 0.0, "InfB": 2.9e-07, "InfC": 1.2e-07, "MreB": 1.7199999999999998e-06, "MukB": 7e-07, "PrfA": 1.2e-07, "PrfB": 1.6e-07, "EFTu": 3.3e-07}, "count": {"RpoD": 191.0, "RNAP": 2855.0, "RNAP~RpoD": 1453.0, "RNAPAuxiliary": 3798.0, "Ribosome": 10647.0, "RibosomeAuxiliary": 2041.0, "100S": 0.0, "oriC~DNAP": 1.0, "genome": 7705578.0, "rRNA16S": 1012.0, "rRNA23S": 2099.0, "rRNA5S": 2813.0, "30S": 2655.0, "50S": 660.0, "RplA": 19272.0, "RplL": 26802.0, "RpsA": 18518.0, "RpsC": 9291.0}, "out": {"vital": 1.0, "Cl-": 0.06056, "Na+": 0.05, "NH4+": 0.0095, "K+": 0.00264, "Pi": 0.00132, "Mg2+": 0.0005300000000000001, "nicotinamide": 9.826e-05, "pantothenate": 4.949e-05, "pyridoxine": 1.655e-05, "thiamine": 1.507e-05, "lipoate": 9.74e-06, "riboflavin": 2.13e-06, "Ca2+": 5e-07, "biotin": 4.9e-07, "sulfate": 3.1e-07, "folate": 1.8e-07, "Mn2+": 8e-08, "boric_acid": 4e-08, "Co2+": 3.0000000000000004e-08, "Zn2+": 1e-08, "Cu2+": 1e-08, "Fe2+": 1e-08, "molybdate": 3.0000000000000004e-09, "D-glucose": 0.0040999999999999995, "LB": 0.0, "L-alanine": 0.0008, "L-arginine": 0.005200000000000001, "L-asparagine": 0.0004, "L-aspartate": 0.0004, "L-cysteine": 9.999999999999999e-05, "L-glutamine": 0.0006, "glycine": 0.0008, "L-histidine": 0.0002, "L-isoleucine": 0.0004, "L-leucine": 0.0008, "L-lysine": 0.0004, "L-methionine": 0.0002, "L-phenylalanine": 0.0004, "L-proline": 0.0004, "L-serine": 0.01, "L-threonine": 0.0004, "L-tryptophan": 9.999999999999999e-05, "L-tyrosine": 0.0002, "L-valine": 0.0006, "adenine": 0.0002, "cytosine": 0.0002, "guanine": 0.0002, "uracil": 0.0002, "EZRich": 0.0, "H2O": 55.0, "H+": 0.0012, "O2": 0.0012, "CO2": 0.0012, "L-glutamate": 0.011, "bioentity": 5.0, "length": 0.1, "Ribosome": 0.0}, "cell": {"H+": 0.00118, "membrane_H+": 0.02748, "length": 3.119844399e-06}, "polysomes": 4760.0, "mrna": 3572.0, "protein": 0.0043769112173600135, "trna_free": 0.00028382000000000006, "trna_charged": 0.00020659529999999998, "cells": 8192.0, "instances": 8192.0, "log2_instances": 13, "rnap_bound": 3896.0, "rnapaux_bound": 1744.0, "ribo_total": 60447.0}, "15300": {"conc": {"H+": 0.0012, "O2": 0.0012, "CO2": 0.0012, "Pi": 0.023899999999999998, "RpoD": 1.8e-07, "RNAP": 3.1699999999999997e-06, "RNAP~RpoD": 1.6299999999999999e-06, "RNAPAuxiliary": 4.18e-06, "ppGpp": 3.3e-07, "ATP": 0.00959, "CTP": 0.00453, "GTP": 0.006019999999999999, "UTP": 0.01393, "PPi": 0.0002, "AMP": 0.00039000000000000005, "CMP": 0.00061, "GMP": 0.00049, "Ribosome": 1.136e-05, "RibosomeAuxiliary": 2.16e-06, "GDP": 0.00139, "L-leucine": 0.00054, "L-alanine": 0.00429, "glycine": 0.00199, "L-valine": 0.0010500000000000002, "L-glutamate": 0.01071, "L-serine": 2.4949999999999997e-05, "L-isoleucine": 0.00037, "L-aspartate": 0.00444, "L-threonine": 0.00029, "L-lysine": 0.00075, "L-proline": 0.00062, "L-arginine": 0.00113, "L-phenylalanine": 3.345e-05, "L-tyrosine": 6.0889999999999995e-05, "L-glutamine": 0.00379, "L-asparagine": 0.0005, "L-histidine": 9.421999999999999e-05, "L-methionine": 0.00012, "L-cysteine": 0.00061, "L-tryptophan": 3.738e-05, "NH4+": 0.002, "acetyl-phosphate": 1.0999999999999999e-07, "NADH": 0.0005200000000000001, "NAD+": 0.00337, "NADPH": 0.00026000000000000003, "NADP+": 0.00165, "FMN": 6.874e-05, "FAD": 0.00101, "CoA": 0.0014, "glutathione": 1.2499999999999999e-06, "dATP": 0.00021, "ADP": 0.00038, "dAMP": 0.00013000000000000002, "cAMP": 3.309000000000001e-08, "adenosine": 0.00017999999999999998, "deoxyadenosine": 4.1999999999999995e-07, "adenine": 0.00021, "dCTP": 0.00019, "cytosine": 0.0003, "cytidine": 1.78e-06, "dGMP": 0.0005200000000000001, "guanine": 2.391e-05, "guanosine": 4.33e-06, "deoxyguanosine": 2.56e-06, "dTTP": 0.00085, "dTDP": 0.00014000000000000001, "UDP": 0.00304, "uridine": 3.62e-06, "ITP": 1.4980000000000002e-08, "IDP": 1.682e-08, "IMP": 0.00042, "L-homocysteine": 8.619e-05, "L-citrulline": 1.884e-05, "L-ornithine": 4.61e-06, "L-histidinol": 5.595e-05, "S-adenosyl-L-methionine": 0.00017999999999999998, "D-glucose-6-phosphate": 0.00372, "D-fructose-6-phosphate": 0.00055, "D-fructose-1,6-bisphosphate": 0.014920000000000001, "dihydroxyacetone-phosphate": 0.00022, "3-phospho-D-glycerate": 0.0007700000000000001, "phosphoenolpyruvate": 0.00032, "pyruvate": 0.0019, "acetyl-CoA": 0.0006500000000000001, "oxaloacetate": 0.00073, "citrate": 0.00027, "2-oxoglutarate": 0.0008, "succinyl-CoA": 0.00032, "succinate": 0.00086, "fumarate": 0.00017999999999999998, "L-malate": 0.00173, "propionyl-CoA": 4.0000000000000007e-10, "malonyl-CoA": 2.51e-09, "acetoacetyl-CoA": 1.64e-09, "myo-inositol": 4.2e-10, "6-phospho-D-glucono-1,5-lactone": 1.2e-07, "6-phospho-D-gluconate": 0.0034500000000000004, "D-ribulose-5-phosphate": 0.00016, "alpha-D-ribose-5-phosphate": 0.0004, "D-xylulose-5-phosphate": 1.3960000000000002e-08, "D-gluconate": 5.1e-07, "glycerate": 1e-07, "glycerol-3-phosphate": 0.0, "2-deoxy-D-ribose-5-phosphate": 2.9e-07, "5-phospho-alpha-D-ribose-1-diphosphate": 0.00021, "N-carbamoyl-L-aspartate": 1.2359999999999999e-05, "(S)-dihydroorotate": 5.2699999999999995e-06, "UDP-N-acetyl-D-glucosamine": 6.800000000000001e-07, "2,3-dihydroxybenzoate": 1.029e-08, "4-hydroxybenzoate": 0.0, "shikimate": 0.00012, "phenylpyruvate": 2.098e-05, "anthranilate": 1.34e-05, "N2-acetyl-L-ornithine": 1.07e-06, "riboflavin": 0.00019, "quinolinate": 0.00014000000000000001, "PfkA": 1.48e-06, "FbaA": 7.21e-06, "TpiA": 6.31e-06, "GapA": 2.0510000000000002e-05, "Pgk": 1.2169999999999999e-05, "Eno": 1.643e-05, "PykF": 1.48e-06, "AceF": 4.42e-06, "AceE": 1.51e-06, "Lpd": 1.6999999999999998e-06, "GltA": 3.84e-06, "Icd": 9.630000000000001e-06, "SucA": 1.6799999999999998e-06, "Mdh": 1.6559999999999997e-05, "CyoA": 8.550000000000001e-06, "AtpA": 1.222e-05, "Prs": 1.4099999999999998e-06, "PurF": 1.1699999999999998e-06, "GuaB": 2.93e-06, "Gmk": 1.5199999999999998e-06, "Adk": 3.81e-06, "NrdB": 1.5599999999999999e-06, "NrdA": 8.9e-07, "CarA": 1.86e-06, "PyrB": 1.98e-06, "ThyA": 1.1399999999999999e-06, "Tmk": 1.18e-06, "PyrG": 1.9699999999999998e-06, "Ndk": 4.7300000000000005e-06, "GlnA": 2.6899999999999997e-06, "100S": 0.0, "oriC~DNAP": 9.9e-10, "genome": 0.00811, "CellWall": 1.20002, "D-glucose": 1.14e-05, "AtpD": 2e-06, "NuoA": 1.82e-06, "GuaA": 2.85e-06, "DnaE": 1.07e-06, "DnaX": 1.42e-06, "Lgt": 1.6999999999999998e-06, "ClpP": 6.2e-07, "FtsH": 1.07e-06, "FusA": 8.299999999999999e-07, "Lon": 1.5e-06, "TufA": 1.2e-06, "TufB": 2.29e-06, "DnaB": 5.2e-07, "GroEL": 1.2e-06, "GyrA": 2.0599999999999998e-06, "GyrB": 1.53e-06, "ParC": 3.6e-07, "ParE": 1.34e-06, "SecA": 1.6399999999999998e-06, "FtsI": 1.55e-06, "LpxC": 1.62e-06, "MurA": 1.58e-06, "BamA": 1.6999999999999998e-06, "DnaK": 1.51e-06, "FtsA": 1.69e-06, "ZipA": 1.1299999999999998e-06, "OmpA": 1.92e-06, "OmpF": 1.82e-06, "SecY": 1.1899999999999998e-06, "AlaS": 3.25e-06, "ArgS": 1.78e-06, "Hns": 1.94e-06, "IleS": 3.92e-06, "LeuS": 3.0099999999999996e-06, "MetG": 2.67e-06, "ValS": 3.78e-06, "RpoA": 9.9e-10, "RpoB": 6.7e-07, "RpoC": 2.02e-08, "NusA": 0.0, "NusG": 0.0, "Rho": 1.293e-08, "GreA": 0.0, "rRNA16S": 1.07e-06, "rRNA23S": 2.5699999999999995e-06, "rRNA5S": 3.23e-06, "30S": 2.98e-06, "50S": 8e-07, "RplA": 2.211e-05, "RplL": 2.611e-05, "RpsA": 1.889e-05, "RpsC": 1.4269999999999999e-05, "Crp": 2.7e-06, "CspC": 2.27e-06, "DnaA": 1.58e-06, "DnaG": 1.8e-06, "Fis": 1.84e-06, "HupA": 3.31e-06, "Ssb": 2.09e-06, "Tsf": 1.5e-07, "DnaN": 1.8799999999999998e-06, "Frr": 4.6e-07, "FtsZ": 1.71e-06, "GroES": 4.8e-07, "InfA": 0.0, "InfB": 2.1999999999999998e-07, "InfC": 5.8520000000000004e-08, "MreB": 1.6799999999999998e-06, "MukB": 6.800000000000001e-07, "PrfA": 1.0999999999999999e-07, "PrfB": 9.131e-08, "EFTu": 3.5e-07}, "count": {"RpoD": 180.0, "RNAP": 3190.0, "RNAP~RpoD": 1639.0, "RNAPAuxiliary": 4206.0, "Ribosome": 11423.0, "RibosomeAuxiliary": 2171.0, "100S": 0.0, "oriC~DNAP": 1.0, "genome": 8152978.0, "rRNA16S": 1077.0, "rRNA23S": 2585.0, "rRNA5S": 3244.0, "30S": 2998.0, "50S": 804.0, "RplA": 22235.0, "RplL": 26258.0, "RpsA": 18998.0, "RpsC": 14353.0}, "out": {"vital": 1.0, "Cl-": 0.06056, "Na+": 0.05, "NH4+": 0.0095, "K+": 0.00264, "Pi": 0.00132, "Mg2+": 0.0005300000000000001, "nicotinamide": 9.826e-05, "pantothenate": 4.949e-05, "pyridoxine": 1.655e-05, "thiamine": 1.507e-05, "lipoate": 9.74e-06, "riboflavin": 2.13e-06, "Ca2+": 5e-07, "biotin": 4.9e-07, "sulfate": 3.1e-07, "folate": 1.8e-07, "Mn2+": 8e-08, "boric_acid": 4e-08, "Co2+": 3.0000000000000004e-08, "Zn2+": 1e-08, "Cu2+": 1e-08, "Fe2+": 1e-08, "molybdate": 3.0000000000000004e-09, "D-glucose": 0.0040999999999999995, "LB": 0.0, "L-alanine": 0.0008, "L-arginine": 0.005200000000000001, "L-asparagine": 0.0004, "L-aspartate": 0.0004, "L-cysteine": 9.999999999999999e-05, "L-glutamine": 0.0006, "glycine": 0.0008, "L-histidine": 0.0002, "L-isoleucine": 0.0004, "L-leucine": 0.0008, "L-lysine": 0.0004, "L-methionine": 0.0002, "L-phenylalanine": 0.0004, "L-proline": 0.0004, "L-serine": 0.01, "L-threonine": 0.0004, "L-tryptophan": 9.999999999999999e-05, "L-tyrosine": 0.0002, "L-valine": 0.0006, "adenine": 0.0002, "cytosine": 0.0002, "guanine": 0.0002, "uracil": 0.0002, "EZRich": 0.0, "H2O": 55.0, "H+": 0.0012, "O2": 0.0012, "CO2": 0.0012, "L-glutamate": 0.011, "bioentity": 5.0, "length": 0.1, "Ribosome": 0.0}, "cell": {"H+": 0.00118, "membrane_H+": 0.02594, "length": 3.321764207e-06}, "polysomes": 5055.0, "mrna": 3811.0, "protein": 0.004389406346900004, "trna_free": 0.00027896999999999997, "trna_charged": 0.00020166296999999994, "cells": 8192.0, "instances": 8192.0, "log2_instances": 13, "rnap_bound": 4152.0, "rnapaux_bound": 1733.0, "ribo_total": 64233.0}, "15400": {"conc": {"H+": 0.0012, "O2": 0.0012, "CO2": 0.0012, "Pi": 0.023899999999999998, "RpoD": 1.8e-07, "RNAP": 3.2599999999999997e-06, "RNAP~RpoD": 1.69e-06, "RNAPAuxiliary": 4.219999999999999e-06, "ppGpp": 3.3e-07, "ATP": 0.00958, "CTP": 0.00449, "GTP": 0.00623, "UTP": 0.01379, "PPi": 0.0002, "AMP": 0.0004, "CMP": 0.0006, "GMP": 0.00049, "Ribosome": 1.048e-05, "RibosomeAuxiliary": 2.0699999999999997e-06, "GDP": 0.00138, "L-leucine": 0.00058, "L-alanine": 0.0043, "glycine": 0.00221, "L-valine": 0.00109, "L-glutamate": 0.01082, "L-serine": 2.594e-05, "L-isoleucine": 0.0004, "L-aspartate": 0.0047, "L-threonine": 0.00029, "L-lysine": 0.00075, "L-proline": 0.00063, "L-arginine": 0.00114, "L-phenylalanine": 3.446e-05, "L-tyrosine": 5.9909999999999994e-05, "L-glutamine": 0.00377, "L-asparagine": 0.0005200000000000001, "L-histidine": 9.59e-05, "L-methionine": 0.00012, "L-cysteine": 0.0006, "L-tryptophan": 3.378e-05, "NH4+": 0.002, "acetyl-phosphate": 1e-07, "NADH": 0.0005200000000000001, "NAD+": 0.00335, "NADPH": 0.00028000000000000003, "NADP+": 0.0016200000000000001, "FMN": 7.08e-05, "FAD": 0.00101, "CoA": 0.0014, "glutathione": 1.18e-06, "dATP": 0.00022, "ADP": 0.0004, "dAMP": 0.00014000000000000001, "cAMP": 3.1780000000000004e-08, "adenosine": 0.00019, "deoxyadenosine": 4.2999999999999996e-07, "adenine": 0.00022, "dCTP": 0.00019, "cytosine": 0.00029, "cytidine": 1.79e-06, "dGMP": 0.0005200000000000001, "guanine": 2.5059999999999997e-05, "guanosine": 4.25e-06, "deoxyguanosine": 2.5699999999999995e-06, "dTTP": 0.0008900000000000001, "dTDP": 0.00015, "UDP": 0.0030099999999999997, "uridine": 3.6499999999999998e-06, "ITP": 1.41e-08, "IDP": 1.584e-08, "IMP": 0.00042, "L-homocysteine": 8.452e-05, "L-citrulline": 1.8010000000000002e-05, "L-ornithine": 4.43e-06, "L-histidinol": 5.6939999999999994e-05, "S-adenosyl-L-methionine": 0.00017999999999999998, "D-glucose-6-phosphate": 0.00372, "D-fructose-6-phosphate": 0.00055, "D-fructose-1,6-bisphosphate": 0.01491, "dihydroxyacetone-phosphate": 0.00022, "3-phospho-D-glycerate": 0.0007700000000000001, "phosphoenolpyruvate": 0.00032, "pyruvate": 0.00185, "acetyl-CoA": 0.00063, "oxaloacetate": 0.00073, "citrate": 0.00026000000000000003, "2-oxoglutarate": 0.00076, "succinyl-CoA": 0.0003, "succinate": 0.0008100000000000001, "fumarate": 0.00017, "L-malate": 0.00173, "propionyl-CoA": 3.7e-10, "malonyl-CoA": 2.36e-09, "acetoacetyl-CoA": 1.5500000000000002e-09, "myo-inositol": 3.9000000000000005e-10, "6-phospho-D-glucono-1,5-lactone": 1.0999999999999999e-07, "6-phospho-D-gluconate": 0.0034500000000000004, "D-ribulose-5-phosphate": 0.00016, "alpha-D-ribose-5-phosphate": 0.0004, "D-xylulose-5-phosphate": 1.3140000000000002e-08, "D-gluconate": 4.9e-07, "glycerate": 9.687e-08, "glycerol-3-phosphate": 0.0, "2-deoxy-D-ribose-5-phosphate": 2.9e-07, "5-phospho-alpha-D-ribose-1-diphosphate": 0.00021, "N-carbamoyl-L-aspartate": 1.23e-05, "(S)-dihydroorotate": 5.2e-06, "UDP-N-acetyl-D-glucosamine": 6.4e-07, "2,3-dihydroxybenzoate": 9.69e-09, "4-hydroxybenzoate": 0.0, "shikimate": 0.00012, "phenylpyruvate": 2.053e-05, "anthranilate": 1.2859999999999999e-05, "N2-acetyl-L-ornithine": 1.02e-06, "riboflavin": 0.00019, "quinolinate": 0.00014000000000000001, "PfkA": 1.4299999999999999e-06, "FbaA": 7.139999999999999e-06, "TpiA": 6.349999999999999e-06, "GapA": 2.083e-05, "Pgk": 1.205e-05, "Eno": 1.641e-05, "PykF": 1.42e-06, "AceF": 4.42e-06, "AceE": 1.5599999999999999e-06, "Lpd": 1.6799999999999998e-06, "GltA": 3.96e-06, "Icd": 9.839999999999999e-06, "SucA": 1.6499999999999999e-06, "Mdh": 1.66e-05, "CyoA": 8.63e-06, "AtpA": 1.21e-05, "Prs": 1.4099999999999998e-06, "PurF": 1.2099999999999998e-06, "GuaB": 2.94e-06, "Gmk": 1.61e-06, "Adk": 4.01e-06, "NrdB": 1.62e-06, "NrdA": 8.799999999999999e-07, "CarA": 1.86e-06, "PyrB": 1.96e-06, "ThyA": 1.1299999999999998e-06, "Tmk": 1.1299999999999998e-06, "PyrG": 2.05e-06, "Ndk": 4.8299999999999995e-06, "GlnA": 2.5699999999999995e-06, "100S": 0.0, "oriC~DNAP": 9.4e-10, "genome": 0.008050000000000002, "CellWall": 1.20002, "D-glucose": 1.12e-05, "AtpD": 2.01e-06, "NuoA": 1.8e-06, "GuaA": 2.91e-06, "DnaE": 1.07e-06, "DnaX": 1.3600000000000001e-06, "Lgt": 1.7599999999999999e-06, "ClpP": 6.2e-07, "FtsH": 1.1e-06, "FusA": 8.499999999999999e-07, "Lon": 1.53e-06, "TufA": 1.1499999999999998e-06, "TufB": 2.33e-06, "DnaB": 5.5e-07, "GroEL": 1.1899999999999998e-06, "GyrA": 2.08e-06, "GyrB": 1.59e-06, "ParC": 3.4000000000000003e-07, "ParE": 1.35e-06, "SecA": 1.59e-06, "FtsI": 1.55e-06, "LpxC": 1.61e-06, "MurA": 1.5599999999999999e-06, "BamA": 1.6999999999999998e-06, "DnaK": 1.5e-06, "FtsA": 1.62e-06, "ZipA": 1.07e-06, "OmpA": 1.9699999999999998e-06, "OmpF": 1.83e-06, "SecY": 1.1499999999999998e-06, "AlaS": 3.2799999999999995e-06, "ArgS": 1.75e-06, "Hns": 1.91e-06, "IleS": 3.9e-06, "LeuS": 3.1e-06, "MetG": 2.6499999999999996e-06, "ValS": 3.7099999999999996e-06, "RpoA": 2.8100000000000004e-09, "RpoB": 5.3e-07, "RpoC": 0.0, "NusA": 1.4960000000000003e-08, "NusG": 3.7500000000000005e-09, "Rho": 0.0, "GreA": 1.217e-08, "rRNA16S": 1.31e-06, "rRNA23S": 2.91e-06, "rRNA5S": 3.1699999999999997e-06, "30S": 3.16e-06, "50S": 8.699999999999999e-07, "RplA": 2.162e-05, "RplL": 2.384e-05, "RpsA": 1.8719999999999997e-05, "RpsC": 1.614e-05, "Crp": 2.7299999999999997e-06, "CspC": 2.2e-06, "DnaA": 1.6399999999999998e-06, "DnaG": 1.8e-06, "Fis": 1.82e-06, "HupA": 3.23e-06, "Ssb": 2.13e-06, "Tsf": 9.488e-08, "DnaN": 1.79e-06, "Frr": 7.3e-07, "FtsZ": 1.6599999999999998e-06, "GroES": 4.6e-07, "InfA": 9.4e-10, "InfB": 1.4e-07, "InfC": 1.217e-08, "MreB": 1.6799999999999998e-06, "MukB": 6.800000000000001e-07, "PrfA": 6.990000000000001e-08, "PrfB": 3.7500000000000005e-09, "EFTu": 4.0999999999999994e-07}, "count": {"RpoD": 188.0, "RNAP": 3487.0, "RNAP~RpoD": 1809.0, "RNAPAuxiliary": 4512.0, "Ribosome": 11190.0, "RibosomeAuxiliary": 2215.0, "100S": 0.0, "oriC~DNAP": 1.0, "genome": 8600054.0, "rRNA16S": 1401.0, "rRNA23S": 3105.0, "rRNA5S": 3390.0, "30S": 3373.0, "50S": 928.0, "RplA": 23093.0, "RplL": 25462.0, "RpsA": 19997.0, "RpsC": 17238.0}, "out": {"vital": 1.0, "Cl-": 0.06056, "Na+": 0.05, "NH4+": 0.0095, "K+": 0.00264, "Pi": 0.00132, "Mg2+": 0.0005300000000000001, "nicotinamide": 9.826e-05, "pantothenate": 4.949e-05, "pyridoxine": 1.655e-05, "thiamine": 1.507e-05, "lipoate": 9.74e-06, "riboflavin": 2.13e-06, "Ca2+": 5e-07, "biotin": 4.9e-07, "sulfate": 3.1e-07, "folate": 1.8e-07, "Mn2+": 8e-08, "boric_acid": 4e-08, "Co2+": 3.0000000000000004e-08, "Zn2+": 1e-08, "Cu2+": 1e-08, "Fe2+": 1e-08, "molybdate": 3.0000000000000004e-09, "D-glucose": 0.0040999999999999995, "LB": 0.0, "L-alanine": 0.0008, "L-arginine": 0.005200000000000001, "L-asparagine": 0.0004, "L-aspartate": 0.0004, "L-cysteine": 9.999999999999999e-05, "L-glutamine": 0.0006, "glycine": 0.0008, "L-histidine": 0.0002, "L-isoleucine": 0.0004, "L-leucine": 0.0008, "L-lysine": 0.0004, "L-methionine": 0.0002, "L-phenylalanine": 0.0004, "L-proline": 0.0004, "L-serine": 0.01, "L-threonine": 0.0004, "L-tryptophan": 9.999999999999999e-05, "L-tyrosine": 0.0002, "L-valine": 0.0006, "adenine": 0.0002, "cytosine": 0.0002, "guanine": 0.0002, "uracil": 0.0002, "EZRich": 0.0, "H2O": 55.0, "H+": 0.0012, "O2": 0.0012, "CO2": 0.0012, "L-glutamate": 0.011, "bioentity": 5.0, "length": 0.1, "Ribosome": 0.0}, "cell": {"H+": 0.00118, "membrane_H+": 0.0251, "length": 3.52850791e-06}, "polysomes": 5491.0, "mrna": 4240.0, "protein": 0.004390169986409999, "trna_free": 0.0002786, "trna_charged": 0.00020026470000000007, "cells": 8192.0, "instances": 8192.0, "log2_instances": 13, "rnap_bound": 4434.0, "rnapaux_bound": 1774.0, "ribo_total": 68240.0}, "15500": {"conc": {"H+": 0.0012, "O2": 0.0012, "CO2": 0.0012, "Pi": 0.023899999999999998, "RpoD": 1.6e-07, "RNAP": 3.2599999999999997e-06, "RNAP~RpoD": 1.84e-06, "RNAPAuxiliary": 4.219999999999999e-06, "ppGpp": 3.3e-07, "ATP": 0.00957, "CTP": 0.00449, "GTP": 0.0063, "UTP": 0.013800000000000002, "PPi": 0.0002, "AMP": 0.00042, "CMP": 0.00061, "GMP": 0.00055, "Ribosome": 1.083e-05, "RibosomeAuxiliary": 2.05e-06, "GDP": 0.0015600000000000002, "L-leucine": 0.00059, "L-alanine": 0.00419, "glycine": 0.00242, "L-valine": 0.00109, "L-glutamate": 0.01079, "L-serine": 2.6839999999999997e-05, "L-isoleucine": 0.00042, "L-aspartate": 0.0048200000000000005, "L-threonine": 0.00028000000000000003, "L-lysine": 0.00074, "L-proline": 0.00064, "L-arginine": 0.00113, "L-phenylalanine": 3.524e-05, "L-tyrosine": 5.824e-05, "L-glutamine": 0.00379, "L-asparagine": 0.0005300000000000001, "L-histidine": 9.715e-05, "L-methionine": 0.00012, "L-cysteine": 0.00059, "L-tryptophan": 3.242e-05, "NH4+": 0.002, "acetyl-phosphate": 9.903000000000001e-08, "NADH": 0.0005200000000000001, "NAD+": 0.00335, "NADPH": 0.00028000000000000003, "NADP+": 0.0016200000000000001, "FMN": 7.222e-05, "FAD": 0.00101, "CoA": 0.0014, "glutathione": 1.11e-06, "dATP": 0.00022, "ADP": 0.00045000000000000004, "dAMP": 0.00014000000000000001, "cAMP": 3.057e-08, "adenosine": 0.00019, "deoxyadenosine": 4.2999999999999996e-07, "adenine": 0.00023, "dCTP": 0.00019, "cytosine": 0.00029, "cytidine": 1.82e-06, "dGMP": 0.00054, "guanine": 2.721e-05, "guanosine": 4.2e-06, "deoxyguanosine": 2.5899999999999998e-06, "dTTP": 0.00092, "dTDP": 0.00015, "UDP": 0.0030099999999999997, "uridine": 3.69e-06, "ITP": 1.329e-08, "IDP": 1.4930000000000002e-08, "IMP": 0.00044, "L-homocysteine": 8.312999999999999e-05, "L-citrulline": 1.714e-05, "L-ornithine": 4.24e-06, "L-histidinol": 5.764e-05, "S-adenosyl-L-methionine": 0.00017999999999999998, "D-glucose-6-phosphate": 0.00371, "D-fructose-6-phosphate": 0.00057, "D-fructose-1,6-bisphosphate": 0.01524, "dihydroxyacetone-phosphate": 0.00022, "3-phospho-D-glycerate": 0.00079, "phosphoenolpyruvate": 0.00033, "pyruvate": 0.00183, "acetyl-CoA": 0.00062, "oxaloacetate": 0.00074, "citrate": 0.00026000000000000003, "2-oxoglutarate": 0.00076, "succinyl-CoA": 0.0003, "succinate": 0.0008, "fumarate": 0.00017, "L-malate": 0.00176, "propionyl-CoA": 3.5e-10, "malonyl-CoA": 2.22e-09, "acetoacetyl-CoA": 1.4600000000000001e-09, "myo-inositol": 3.7e-10, "6-phospho-D-glucono-1,5-lactone": 1e-07, "6-phospho-D-gluconate": 0.0034500000000000004, "D-ribulose-5-phosphate": 0.00016, "alpha-D-ribose-5-phosphate": 0.0004, "D-xylulose-5-phosphate": 1.2390000000000002e-08, "D-gluconate": 4.8e-07, "glycerate": 9.134000000000001e-08, "glycerol-3-phosphate": 0.0, "2-deoxy-D-ribose-5-phosphate": 3e-07, "5-phospho-alpha-D-ribose-1-diphosphate": 0.00021, "N-carbamoyl-L-aspartate": 1.2189999999999998e-05, "(S)-dihydroorotate": 5.15e-06, "UDP-N-acetyl-D-glucosamine": 6e-07, "2,3-dihydroxybenzoate": 9.130000000000001e-09, "4-hydroxybenzoate": 0.0, "shikimate": 0.00013000000000000002, "phenylpyruvate": 2.083e-05, "anthranilate": 1.275e-05, "N2-acetyl-L-ornithine": 9.8e-07, "riboflavin": 0.0002, "quinolinate": 0.00015, "PfkA": 1.4e-06, "FbaA": 7.0399999999999995e-06, "TpiA": 6.45e-06, "GapA": 2.1059999999999998e-05, "Pgk": 1.197e-05, "Eno": 1.645e-05, "PykF": 1.35e-06, "AceF": 4.42e-06, "AceE": 1.49e-06, "Lpd": 1.6599999999999998e-06, "GltA": 4.1e-06, "Icd": 9.89e-06, "SucA": 1.69e-06, "Mdh": 1.663e-05, "CyoA": 8.67e-06, "AtpA": 1.21e-05, "Prs": 1.4299999999999999e-06, "PurF": 1.3e-06, "GuaB": 2.8599999999999997e-06, "Gmk": 1.6299999999999999e-06, "Adk": 4.139999999999999e-06, "NrdB": 1.6e-06, "NrdA": 8.599999999999999e-07, "CarA": 1.94e-06, "PyrB": 1.99e-06, "ThyA": 1.12e-06, "Tmk": 1.06e-06, "PyrG": 2.1099999999999997e-06, "Ndk": 4.8299999999999995e-06, "GlnA": 2.4900000000000003e-06, "100S": 0.0, "oriC~DNAP": 8.800000000000001e-10, "genome": 0.00799, "CellWall": 1.20001, "D-glucose": 1.101e-05, "AtpD": 2.0299999999999996e-06, "NuoA": 1.85e-06, "GuaA": 2.95e-06, "DnaE": 1.02e-06, "DnaX": 1.31e-06, "Lgt": 1.87e-06, "ClpP": 6.1e-07, "FtsH": 1.09e-06, "FusA": 9e-07, "Lon": 1.5199999999999998e-06, "TufA": 1.12e-06, "TufB": 2.36e-06, "DnaB": 6e-07, "GroEL": 1.1899999999999998e-06, "GyrA": 2.21e-06, "GyrB": 1.6299999999999999e-06, "ParC": 3.2e-07, "ParE": 1.4099999999999998e-06, "SecA": 1.5e-06, "FtsI": 1.59e-06, "LpxC": 1.5599999999999999e-06, "MurA": 1.5599999999999999e-06, "BamA": 1.75e-06, "DnaK": 1.4299999999999999e-06, "FtsA": 1.55e-06, "ZipA": 1.0299999999999999e-06, "OmpA": 2.01e-06, "OmpF": 1.78e-06, "SecY": 1.09e-06, "AlaS": 3.37e-06, "ArgS": 1.75e-06, "Hns": 1.91e-06, "IleS": 3.91e-06, "LeuS": 3.0899999999999996e-06, "MetG": 2.71e-06, "ValS": 3.6499999999999998e-06, "RpoA": 8.800000000000001e-10, "RpoB": 4.3999999999999997e-07, "RpoC": 3.971e-08, "NusA": 0.0, "NusG": 7.677e-08, "Rho": 8.800000000000001e-10, "GreA": 8.800000000000001e-10, "rRNA16S": 1.31e-06, "rRNA23S": 3.18e-06, "rRNA5S": 3.4700000000000002e-06, "30S": 3.3199999999999996e-06, "50S": 9.499999999999999e-07, "RplA": 2.0309999999999997e-05, "RplL": 2.4969999999999996e-05, "RpsA": 1.802e-05, "RpsC": 1.6899999999999997e-05, "Crp": 2.8999999999999998e-06, "CspC": 2.14e-06, "DnaA": 1.6699999999999999e-06, "DnaG": 1.7599999999999999e-06, "Fis": 1.75e-06, "HupA": 3.15e-06, "Ssb": 2.1899999999999998e-06, "Tsf": 1.3e-07, "DnaN": 1.75e-06, "Frr": 1.04e-06, "FtsZ": 1.6399999999999998e-06, "GroES": 4.8e-07, "InfA": 0.0, "InfB": 1.8e-07, "InfC": 7.590000000000001e-08, "MreB": 1.6799999999999998e-06, "MukB": 7.3e-07, "PrfA": 1.3e-07, "PrfB": 4.5000000000000006e-08, "EFTu": 5.5e-07}, "count": {"RpoD": 179.0, "RNAP": 3696.0, "RNAP~RpoD": 2087.0, "RNAPAuxiliary": 4784.0, "Ribosome": 12267.0, "RibosomeAuxiliary": 2318.0, "100S": 0.0, "oriC~DNAP": 1.0, "genome": 9047578.0, "rRNA16S": 1481.0, "rRNA23S": 3600.0, "rRNA5S": 3928.0, "30S": 3755.0, "50S": 1074.0, "RplA": 23009.0, "RplL": 28281.0, "RpsA": 20414.0, "RpsC": 19139.0}, "out": {"vital": 1.0, "Cl-": 0.06056, "Na+": 0.05, "NH4+": 0.0095, "K+": 0.00264, "Pi": 0.00132, "Mg2+": 0.0005300000000000001, "nicotinamide": 9.826e-05, "pantothenate": 4.949e-05, "pyridoxine": 1.655e-05, "thiamine": 1.507e-05, "lipoate": 9.74e-06, "riboflavin": 2.13e-06, "Ca2+": 5e-07, "biotin": 4.9e-07, "sulfate": 3.1e-07, "folate": 1.8e-07, "Mn2+": 8e-08, "boric_acid": 4e-08, "Co2+": 3.0000000000000004e-08, "Zn2+": 1e-08, "Cu2+": 1e-08, "Fe2+": 1e-08, "molybdate": 3.0000000000000004e-09, "D-glucose": 0.0040999999999999995, "LB": 0.0, "L-alanine": 0.0008, "L-arginine": 0.005200000000000001, "L-asparagine": 0.0004, "L-aspartate": 0.0004, "L-cysteine": 9.999999999999999e-05, "L-glutamine": 0.0006, "glycine": 0.0008, "L-histidine": 0.0002, "L-isoleucine": 0.0004, "L-leucine": 0.0008, "L-lysine": 0.0004, "L-methionine": 0.0002, "L-phenylalanine": 0.0004, "L-proline": 0.0004, "L-serine": 0.01, "L-threonine": 0.0004, "L-tryptophan": 9.999999999999999e-05, "L-tyrosine": 0.0002, "L-valine": 0.0006, "adenine": 0.0002, "cytosine": 0.0002, "guanine": 0.0002, "uracil": 0.0002, "EZRich": 0.0, "H2O": 55.0, "H+": 0.0012, "O2": 0.0012, "CO2": 0.0012, "L-glutamate": 0.011, "bioentity": 5.0, "length": 0.1, "Ribosome": 0.0}, "cell": {"H+": 0.00118, "membrane_H+": 0.02414, "length": 3.742030782e-06}, "polysomes": 5787.0, "mrna": 4549.0, "protein": 0.004389874576039995, "trna_free": 0.00027795, "trna_charged": 0.00019892351999999995, "cells": 8192.0, "instances": 8192.0, "log2_instances": 13, "rnap_bound": 4771.0, "rnapaux_bound": 1844.0, "ribo_total": 72557.0}, "15600": {"conc": {"H+": 0.0012, "O2": 0.0012, "CO2": 0.0012, "Pi": 0.023899999999999998, "RpoD": 1.4e-07, "RNAP": 3.3999999999999996e-06, "RNAP~RpoD": 1.81e-06, "RNAPAuxiliary": 4.25e-06, "ppGpp": 3.3e-07, "ATP": 0.0096, "CTP": 0.00447, "GTP": 0.00625, "UTP": 0.013730000000000001, "PPi": 0.0002, "AMP": 0.00045000000000000004, "CMP": 0.0006, "GMP": 0.00054, "Ribosome": 1.0769999999999999e-05, "RibosomeAuxiliary": 2.1099999999999997e-06, "GDP": 0.0015300000000000001, "L-leucine": 0.00062, "L-alanine": 0.004240000000000001, "glycine": 0.0029300000000000003, "L-valine": 0.00113, "L-glutamate": 0.01081, "L-serine": 2.796e-05, "L-isoleucine": 0.00044, "L-aspartate": 0.0049299999999999995, "L-threonine": 0.00029, "L-lysine": 0.00074, "L-proline": 0.0006500000000000001, "L-arginine": 0.00115, "L-phenylalanine": 3.888e-05, "L-tyrosine": 6.086e-05, "L-glutamine": 0.00386, "L-asparagine": 0.00055, "L-histidine": 9.909e-05, "L-methionine": 0.00012, "L-cysteine": 0.0006, "L-tryptophan": 3.313e-05, "NH4+": 0.002, "acetyl-phosphate": 9.476000000000001e-08, "NADH": 0.0005200000000000001, "NAD+": 0.00337, "NADPH": 0.00028000000000000003, "NADP+": 0.0016200000000000001, "FMN": 7.245e-05, "FAD": 0.00101, "CoA": 0.0014, "glutathione": 1.04e-06, "dATP": 0.00023, "ADP": 0.00047, "dAMP": 0.00014000000000000001, "cAMP": 2.9370000000000004e-08, "adenosine": 0.00021, "deoxyadenosine": 4.2999999999999996e-07, "adenine": 0.00025, "dCTP": 0.00017999999999999998, "cytosine": 0.00029, "cytidine": 1.83e-06, "dGMP": 0.00055, "guanine": 2.838e-05, "guanosine": 4.15e-06, "deoxyguanosine": 2.6099999999999996e-06, "dTTP": 0.00095, "dTDP": 0.00016, "UDP": 0.0029900000000000005, "uridine": 3.7099999999999996e-06, "ITP": 1.253e-08, "IDP": 1.4070000000000001e-08, "IMP": 0.00047, "L-homocysteine": 8.393e-05, "L-citrulline": 1.7219999999999998e-05, "L-ornithine": 4.27e-06, "L-histidinol": 5.8779999999999996e-05, "S-adenosyl-L-methionine": 0.00017999999999999998, "D-glucose-6-phosphate": 0.00371, "D-fructose-6-phosphate": 0.00058, "D-fructose-1,6-bisphosphate": 0.0155, "dihydroxyacetone-phosphate": 0.00023, "3-phospho-D-glycerate": 0.00079, "phosphoenolpyruvate": 0.00033, "pyruvate": 0.00183, "acetyl-CoA": 0.00061, "oxaloacetate": 0.00075, "citrate": 0.00026000000000000003, "2-oxoglutarate": 0.00075, "succinyl-CoA": 0.0003, "succinate": 0.0008100000000000001, "fumarate": 0.00017, "L-malate": 0.00176, "propionyl-CoA": 3.3000000000000005e-10, "malonyl-CoA": 2.1e-09, "acetoacetyl-CoA": 1.38e-09, "myo-inositol": 3.5e-10, "6-phospho-D-glucono-1,5-lactone": 9.835e-08, "6-phospho-D-gluconate": 0.0034500000000000004, "D-ribulose-5-phosphate": 0.00016, "alpha-D-ribose-5-phosphate": 0.0004, "D-xylulose-5-phosphate": 1.1680000000000001e-08, "D-gluconate": 4.6999999999999995e-07, "glycerate": 8.605e-08, "glycerol-3-phosphate": 0.0, "2-deoxy-D-ribose-5-phosphate": 3e-07, "5-phospho-alpha-D-ribose-1-diphosphate": 0.00021, "N-carbamoyl-L-aspartate": 1.198e-05, "(S)-dihydroorotate": 5.08e-06, "UDP-N-acetyl-D-glucosamine": 5.699999999999999e-07, "2,3-dihydroxybenzoate": 8.61e-09, "4-hydroxybenzoate": 0.0, "shikimate": 0.00013000000000000002, "phenylpyruvate": 2.228e-05, "anthranilate": 1.28e-05, "N2-acetyl-L-ornithine": 1e-06, "riboflavin": 0.0002, "quinolinate": 0.00015, "PfkA": 1.33e-06, "FbaA": 6.9599999999999994e-06, "TpiA": 6.57e-06, "GapA": 2.11e-05, "Pgk": 1.189e-05, "Eno": 1.655e-05, "PykF": 1.29e-06, "AceF": 4.44e-06, "AceE": 1.4499999999999999e-06, "Lpd": 1.6799999999999998e-06, "GltA": 4.139999999999999e-06, "Icd": 1.006e-05, "SucA": 1.8e-06, "Mdh": 1.653e-05, "CyoA": 8.71e-06, "AtpA": 1.214e-05, "Prs": 1.46e-06, "PurF": 1.37e-06, "GuaB": 2.7799999999999996e-06, "Gmk": 1.57e-06, "Adk": 4.1900000000000005e-06, "NrdB": 1.57e-06, "NrdA": 8.299999999999999e-07, "CarA": 2.0199999999999997e-06, "PyrB": 1.9299999999999997e-06, "ThyA": 1.11e-06, "Tmk": 1.04e-06, "PyrG": 2.27e-06, "Ndk": 4.87e-06, "GlnA": 2.5699999999999995e-06, "100S": 0.0, "oriC~DNAP": 8.3e-10, "genome": 0.0079, "CellWall": 1.20001, "D-glucose": 1.084e-05, "AtpD": 2.0599999999999998e-06, "NuoA": 1.86e-06, "GuaA": 2.88e-06, "DnaE": 1e-06, "DnaX": 1.27e-06, "Lgt": 1.94e-06, "ClpP": 5.8e-07, "FtsH": 1.18e-06, "FusA": 8.599999999999999e-07, "Lon": 1.57e-06, "TufA": 1.1499999999999998e-06, "TufB": 2.33e-06, "DnaB": 7.3e-07, "GroEL": 1.1699999999999998e-06, "GyrA": 2.29e-06, "GyrB": 1.6399999999999998e-06, "ParC": 3e-07, "ParE": 1.5e-06, "SecA": 1.47e-06, "FtsI": 1.6399999999999998e-06, "LpxC": 1.53e-06, "MurA": 1.5599999999999999e-06, "BamA": 1.81e-06, "DnaK": 1.3899999999999998e-06, "FtsA": 1.51e-06, "ZipA": 1.0299999999999999e-06, "OmpA": 2.09e-06, "OmpF": 1.7199999999999998e-06, "SecY": 1.06e-06, "AlaS": 3.45e-06, "ArgS": 1.75e-06, "Hns": 1.91e-06, "IleS": 3.89e-06, "LeuS": 3.06e-06, "MetG": 2.8199999999999997e-06, "ValS": 3.7099999999999996e-06, "RpoA": 0.0, "RpoB": 4.6999999999999995e-07, "RpoC": 1.497e-08, "NusA": 2.162e-08, "NusG": 2e-07, "Rho": 0.0, "GreA": 5.238e-08, "rRNA16S": 1.57e-06, "rRNA23S": 3.38e-06, "rRNA5S": 3.72e-06, "30S": 3.45e-06, "50S": 1.02e-06, "RplA": 1.929e-05, "RplL": 2.5149999999999998e-05, "RpsA": 1.766e-05, "RpsC": 1.663e-05, "Crp": 2.95e-06, "CspC": 2.1499999999999997e-06, "DnaA": 1.6499999999999999e-06, "DnaG": 1.7599999999999999e-06, "Fis": 1.6599999999999998e-06, "HupA": 3.0399999999999997e-06, "Ssb": 2.17e-06, "Tsf": 1.1740000000000001e-08, "DnaN": 1.71e-06, "Frr": 1.06e-06, "FtsZ": 1.6e-06, "GroES": 5e-07, "InfA": 0.0, "InfB": 5.515e-08, "InfC": 2.5e-09, "MreB": 1.7199999999999998e-06, "MukB": 7.4e-07, "PrfA": 3.3300000000000003e-09, "PrfB": 8.3e-10, "EFTu": 5.699999999999999e-07}, "count": {"RpoD": 174.0, "RNAP": 4085.0, "RNAP~RpoD": 2182.0, "RNAPAuxiliary": 5113.0, "Ribosome": 12953.0, "RibosomeAuxiliary": 2531.0, "100S": 0.0, "oriC~DNAP": 1.0, "genome": 9494882.0, "rRNA16S": 1889.0, "rRNA23S": 4069.0, "rRNA5S": 4478.0, "30S": 4148.0, "50S": 1230.0, "RplA": 23187.0, "RplL": 30235.0, "RpsA": 21229.0, "RpsC": 19997.0}, "out": {"vital": 1.0, "Cl-": 0.06056, "Na+": 0.05, "NH4+": 0.0095, "K+": 0.00264, "Pi": 0.00132, "Mg2+": 0.0005300000000000001, "nicotinamide": 9.826e-05, "pantothenate": 4.949e-05, "pyridoxine": 1.655e-05, "thiamine": 1.507e-05, "lipoate": 9.74e-06, "riboflavin": 2.13e-06, "Ca2+": 5e-07, "biotin": 4.9e-07, "sulfate": 3.1e-07, "folate": 1.8e-07, "Mn2+": 8e-08, "boric_acid": 4e-08, "Co2+": 3.0000000000000004e-08, "Zn2+": 1e-08, "Cu2+": 1e-08, "Fe2+": 1e-08, "molybdate": 3.0000000000000004e-09, "D-glucose": 0.0040999999999999995, "LB": 0.0, "L-alanine": 0.0008, "L-arginine": 0.005200000000000001, "L-asparagine": 0.0004, "L-aspartate": 0.0004, "L-cysteine": 9.999999999999999e-05, "L-glutamine": 0.0006, "glycine": 0.0008, "L-histidine": 0.0002, "L-isoleucine": 0.0004, "L-leucine": 0.0008, "L-lysine": 0.0004, "L-methionine": 0.0002, "L-phenylalanine": 0.0004, "L-proline": 0.0004, "L-serine": 0.01, "L-threonine": 0.0004, "L-tryptophan": 9.999999999999999e-05, "L-tyrosine": 0.0002, "L-valine": 0.0006, "adenine": 0.0002, "cytosine": 0.0002, "guanine": 0.0002, "uracil": 0.0002, "EZRich": 0.0, "H2O": 55.0, "H+": 0.0012, "O2": 0.0012, "CO2": 0.0012, "L-glutamate": 0.011, "bioentity": 5.0, "length": 0.1, "Ribosome": 0.0}, "cell": {"H+": 0.00118, "membrane_H+": 0.020710000000000003, "length": 3.971843378e-06}, "polysomes": 6177.0, "mrna": 4848.0, "protein": 0.004382305955690011, "trna_free": 0.00027898, "trna_charged": 0.00020097248999999997, "cells": 8192.0, "instances": 8192.0, "log2_instances": 13, "rnap_bound": 4916.0, "rnapaux_bound": 1860.0, "ribo_total": 77133.0}, "15700": {"conc": {"H+": 0.0012, "O2": 0.0012, "CO2": 0.0012, "Pi": 0.023899999999999998, "RpoD": 1.3e-07, "RNAP": 3.5e-06, "RNAP~RpoD": 1.82e-06, "RNAPAuxiliary": 4.27e-06, "ppGpp": 3.3e-07, "ATP": 0.009550000000000001, "CTP": 0.00453, "GTP": 0.0061200000000000004, "UTP": 0.01392, "PPi": 0.0002, "AMP": 0.00049, "CMP": 0.00061, "GMP": 0.0006, "Ribosome": 1.069e-05, "RibosomeAuxiliary": 2.0699999999999997e-06, "GDP": 0.0017, "L-leucine": 0.00062, "L-alanine": 0.0041600000000000005, "glycine": 0.00371, "L-valine": 0.00111, "L-glutamate": 0.01077, "L-serine": 2.994e-05, "L-isoleucine": 0.00042, "L-aspartate": 0.0049299999999999995, "L-threonine": 0.00027, "L-lysine": 0.0007199999999999999, "L-proline": 0.00064, "L-arginine": 0.00113, "L-phenylalanine": 3.865e-05, "L-tyrosine": 6.086999999999999e-05, "L-glutamine": 0.00396, "L-asparagine": 0.0005600000000000001, "L-histidine": 9.929999999999999e-05, "L-methionine": 0.00012, "L-cysteine": 0.00064, "L-tryptophan": 3.1859999999999997e-05, "NH4+": 0.002, "acetyl-phosphate": 9.092000000000001e-08, "NADH": 0.0005200000000000001, "NAD+": 0.00342, "NADPH": 0.00027, "NADP+": 0.00165, "FMN": 7.115000000000001e-05, "FAD": 0.00101, "CoA": 0.0014, "glutathione": 9.9e-07, "dATP": 0.00024, "ADP": 0.00057, "dAMP": 0.00015, "cAMP": 2.824e-08, "adenosine": 0.00023, "deoxyadenosine": 4.3999999999999997e-07, "adenine": 0.00027, "dCTP": 0.00017, "cytosine": 0.00028000000000000003, "cytidine": 1.85e-06, "dGMP": 0.0005600000000000001, "guanine": 3.09e-05, "guanosine": 4.1100000000000005e-06, "deoxyguanosine": 2.64e-06, "dTTP": 0.0009699999999999999, "dTDP": 0.00016, "UDP": 0.0030299999999999997, "uridine": 3.7499999999999997e-06, "ITP": 1.1820000000000001e-08, "IDP": 1.327e-08, "IMP": 0.00051, "L-homocysteine": 8.712999999999999e-05, "L-citrulline": 1.741e-05, "L-ornithine": 4.26e-06, "L-histidinol": 5.895e-05, "S-adenosyl-L-methionine": 0.00017999999999999998, "D-glucose-6-phosphate": 0.00371, "D-fructose-6-phosphate": 0.00058, "D-fructose-1,6-bisphosphate": 0.01537, "dihydroxyacetone-phosphate": 0.00023, "3-phospho-D-glycerate": 0.0007800000000000001, "phosphoenolpyruvate": 0.00034, "pyruvate": 0.00182, "acetyl-CoA": 0.00061, "oxaloacetate": 0.00076, "citrate": 0.00026000000000000003, "2-oxoglutarate": 0.00076, "succinyl-CoA": 0.0003, "succinate": 0.00083, "fumarate": 0.00017, "L-malate": 0.00176, "propionyl-CoA": 3.1e-10, "malonyl-CoA": 1.98e-09, "acetoacetyl-CoA": 1.3e-09, "myo-inositol": 3.3000000000000005e-10, "6-phospho-D-glucono-1,5-lactone": 9.28e-08, "6-phospho-D-gluconate": 0.0034500000000000004, "D-ribulose-5-phosphate": 0.00016, "alpha-D-ribose-5-phosphate": 0.0004, "D-xylulose-5-phosphate": 1.102e-08, "D-gluconate": 4.6e-07, "glycerate": 8.120000000000001e-08, "glycerol-3-phosphate": 0.0, "2-deoxy-D-ribose-5-phosphate": 3e-07, "5-phospho-alpha-D-ribose-1-diphosphate": 0.00021, "N-carbamoyl-L-aspartate": 1.097e-05, "(S)-dihydroorotate": 4.74e-06, "UDP-N-acetyl-D-glucosamine": 5.3e-07, "2,3-dihydroxybenzoate": 8.12e-09, "4-hydroxybenzoate": 0.0, "shikimate": 0.00012, "phenylpyruvate": 2.262e-05, "anthranilate": 1.2369999999999998e-05, "N2-acetyl-L-ornithine": 9.7e-07, "riboflavin": 0.00019, "quinolinate": 0.00015, "PfkA": 1.29e-06, "FbaA": 6.879999999999999e-06, "TpiA": 6.61e-06, "GapA": 2.123e-05, "Pgk": 1.18e-05, "Eno": 1.661e-05, "PykF": 1.26e-06, "AceF": 4.3799999999999996e-06, "AceE": 1.3899999999999998e-06, "Lpd": 1.81e-06, "GltA": 4.18e-06, "Icd": 1.026e-05, "SucA": 1.83e-06, "Mdh": 1.6479999999999998e-05, "CyoA": 8.72e-06, "AtpA": 1.214e-05, "Prs": 1.51e-06, "PurF": 1.3600000000000001e-06, "GuaB": 2.7e-06, "Gmk": 1.57e-06, "Adk": 4.24e-06, "NrdB": 1.6299999999999999e-06, "NrdA": 8.199999999999999e-07, "CarA": 2.0199999999999997e-06, "PyrB": 1.8999999999999998e-06, "ThyA": 1.06e-06, "Tmk": 1e-06, "PyrG": 2.29e-06, "Ndk": 4.94e-06, "GlnA": 2.63e-06, "100S": 0.0, "oriC~DNAP": 7.800000000000001e-10, "genome": 0.0078, "CellWall": 1.2, "D-glucose": 1.068e-05, "AtpD": 2.08e-06, "NuoA": 1.86e-06, "GuaA": 2.87e-06, "DnaE": 1.06e-06, "DnaX": 1.27e-06, "Lgt": 2.0299999999999996e-06, "ClpP": 5.5e-07, "FtsH": 1.27e-06, "FusA": 8.599999999999999e-07, "Lon": 1.6599999999999998e-06, "TufA": 1.2299999999999999e-06, "TufB": 2.29e-06, "DnaB": 7.3e-07, "GroEL": 1.1299999999999998e-06, "GyrA": 2.4e-06, "GyrB": 1.57e-06, "ParC": 2.9e-07, "ParE": 1.53e-06, "SecA": 1.47e-06, "FtsI": 1.6499999999999999e-06, "LpxC": 1.58e-06, "MurA": 1.58e-06, "BamA": 1.8e-06, "DnaK": 1.3899999999999998e-06, "FtsA": 1.48e-06, "ZipA": 9.8e-07, "OmpA": 2.13e-06, "OmpF": 1.69e-06, "SecY": 1.12e-06, "AlaS": 3.41e-06, "ArgS": 1.73e-06, "Hns": 2.01e-06, "IleS": 3.8599999999999995e-06, "LeuS": 3.07e-06, "MetG": 2.8599999999999997e-06, "ValS": 3.69e-06, "RpoA": 0.0, "RpoB": 5.2e-07, "RpoC": 9.420000000000001e-09, "NusA": 1.0999999999999999e-07, "NusG": 3.3e-07, "Rho": 0.0, "GreA": 1e-07, "rRNA16S": 1.6499999999999999e-06, "rRNA23S": 3.7e-06, "rRNA5S": 4.0399999999999994e-06, "30S": 3.66e-06, "50S": 1.05e-06, "RplA": 1.6579999999999997e-05, "RplL": 2.4089999999999998e-05, "RpsA": 1.706e-05, "RpsC": 1.693e-05, "Crp": 3.0099999999999996e-06, "CspC": 2.17e-06, "DnaA": 1.57e-06, "DnaG": 1.6999999999999998e-06, "Fis": 1.58e-06, "HupA": 2.95e-06, "Ssb": 2.12e-06, "Tsf": 1.02e-08, "DnaN": 1.6799999999999998e-06, "Frr": 1.1399999999999999e-06, "FtsZ": 1.5599999999999999e-06, "GroES": 5.5e-07, "InfA": 0.0, "InfB": 6.217000000000001e-08, "InfC": 7.85e-09, "MreB": 1.84e-06, "MukB": 7.4e-07, "PrfA": 0.0, "PrfB": 8.551000000000002e-08, "EFTu": 6.6e-07}, "count": {"RpoD": 171.0, "RNAP": 4459.0, "RNAP~RpoD": 2319.0, "RNAPAuxiliary": 5438.0, "Ribosome": 13619.0, "RibosomeAuxiliary": 2632.0, "100S": 0.0, "oriC~DNAP": 1.0, "genome": 9942450.0, "rRNA16S": 2105.0, "rRNA23S": 4720.0, "rRNA5S": 5148.0, "30S": 4659.0, "50S": 1344.0, "RplA": 21127.0, "RplL": 30693.0, "RpsA": 21738.0, "RpsC": 21571.0}, "out": {"vital": 1.0, "Cl-": 0.06056, "Na+": 0.05, "NH4+": 0.0095, "K+": 0.00264, "Pi": 0.00132, "Mg2+": 0.0005300000000000001, "nicotinamide": 9.826e-05, "pantothenate": 4.949e-05, "pyridoxine": 1.655e-05, "thiamine": 1.507e-05, "lipoate": 9.74e-06, "riboflavin": 2.13e-06, "Ca2+": 5e-07, "biotin": 4.9e-07, "sulfate": 3.1e-07, "folate": 1.8e-07, "Mn2+": 8e-08, "boric_acid": 4e-08, "Co2+": 3.0000000000000004e-08, "Zn2+": 1e-08, "Cu2+": 1e-08, "Fe2+": 1e-08, "molybdate": 3.0000000000000004e-09, "D-glucose": 0.0040999999999999995, "LB": 0.0, "L-alanine": 0.0008, "L-arginine": 0.005200000000000001, "L-asparagine": 0.0004, "L-aspartate": 0.0004, "L-cysteine": 9.999999999999999e-05, "L-glutamine": 0.0006, "glycine": 0.0008, "L-histidine": 0.0002, "L-isoleucine": 0.0004, "L-leucine": 0.0008, "L-lysine": 0.0004, "L-methionine": 0.0002, "L-phenylalanine": 0.0004, "L-proline": 0.0004, "L-serine": 0.01, "L-threonine": 0.0004, "L-tryptophan": 9.999999999999999e-05, "L-tyrosine": 0.0002, "L-valine": 0.0006, "adenine": 0.0002, "cytosine": 0.0002, "guanine": 0.0002, "uracil": 0.0002, "EZRich": 0.0, "H2O": 55.0, "H+": 0.0012, "O2": 0.0012, "CO2": 0.0012, "L-glutamate": 0.011, "bioentity": 5.0, "length": 0.1, "Ribosome": 0.0}, "cell": {"H+": 0.00118, "membrane_H+": 0.01648, "length": 4.209183562e-06}, "polysomes": 6565.0, "mrna": 5118.0, "protein": 0.0043873361953700105, "trna_free": 0.00027445, "trna_charged": 0.00019710312, "cells": 8192.0, "instances": 8192.0, "log2_instances": 13, "rnap_bound": 5118.0, "rnapaux_bound": 1829.0, "ribo_total": 81939.0}, "15800": {"conc": {"H+": 0.0012, "O2": 0.0012, "CO2": 0.0012, "Pi": 0.023899999999999998, "RpoD": 3.2e-07, "RNAP": 2.5699999999999995e-06, "RNAP~RpoD": 1.6e-06, "RNAPAuxiliary": 3.16e-06, "ppGpp": 3.3e-07, "ATP": 0.0096, "CTP": 0.00463, "GTP": 0.006030000000000001, "UTP": 0.014230000000000001, "PPi": 0.0002, "AMP": 0.0005300000000000001, "CMP": 0.00062, "GMP": 0.00067, "Ribosome": 1.2159999999999999e-05, "RibosomeAuxiliary": 1.95e-06, "GDP": 0.00192, "L-leucine": 0.0005, "L-alanine": 0.00369, "glycine": 0.00432, "L-valine": 0.00099, "L-glutamate": 0.01046, "L-serine": 3.042e-05, "L-isoleucine": 0.00033, "L-aspartate": 0.00464, "L-threonine": 0.00023, "L-lysine": 0.00073, "L-proline": 0.00061, "L-arginine": 0.00108, "L-phenylalanine": 3.3679999999999996e-05, "L-tyrosine": 5.2079999999999996e-05, "L-glutamine": 0.004019999999999999, "L-asparagine": 0.0005300000000000001, "L-histidine": 9.282999999999999e-05, "L-methionine": 0.00011, "L-cysteine": 0.0005600000000000001, "L-tryptophan": 1.955e-05, "NH4+": 0.002, "acetyl-phosphate": 8.78e-08, "NADH": 0.0005200000000000001, "NAD+": 0.0034500000000000004, "NADPH": 0.00025, "NADP+": 0.00168, "FMN": 7.028e-05, "FAD": 0.00101, "CoA": 0.0014, "glutathione": 9.3e-07, "dATP": 0.00023, "ADP": 0.00055, "dAMP": 0.00015, "cAMP": 2.729e-08, "adenosine": 0.00024, "deoxyadenosine": 4.3999999999999997e-07, "adenine": 0.00029, "dCTP": 0.00014000000000000001, "cytosine": 0.00028000000000000003, "cytidine": 1.8799999999999998e-06, "dGMP": 0.0005300000000000001, "guanine": 3.2619999999999996e-05, "guanosine": 4.1199999999999995e-06, "deoxyguanosine": 2.67e-06, "dTTP": 0.00095, "dTDP": 0.00016, "UDP": 0.0031000000000000003, "uridine": 3.7999999999999996e-06, "ITP": 1.121e-08, "IDP": 1.259e-08, "IMP": 0.00055, "L-homocysteine": 7.926e-05, "L-citrulline": 1.765e-05, "L-ornithine": 4.27e-06, "L-histidinol": 5.515e-05, "S-adenosyl-L-methionine": 0.00017999999999999998, "D-glucose-6-phosphate": 0.00371, "D-fructose-6-phosphate": 0.00058, "D-fructose-1,6-bisphosphate": 0.01529, "dihydroxyacetone-phosphate": 0.00022, "3-phospho-D-glycerate": 0.00079, "phosphoenolpyruvate": 0.00034, "pyruvate": 0.0017900000000000001, "acetyl-CoA": 0.0006, "oxaloacetate": 0.00076, "citrate": 0.00026000000000000003, "2-oxoglutarate": 0.00079, "succinyl-CoA": 0.00032, "succinate": 0.00087, "fumarate": 0.00017999999999999998, "L-malate": 0.0017800000000000001, "propionyl-CoA": 3e-10, "malonyl-CoA": 1.8700000000000004e-09, "acetoacetyl-CoA": 1.24e-09, "myo-inositol": 3.1e-10, "6-phospho-D-glucono-1,5-lactone": 8.801e-08, "6-phospho-D-gluconate": 0.0034500000000000004, "D-ribulose-5-phosphate": 0.00016, "alpha-D-ribose-5-phosphate": 0.0004, "D-xylulose-5-phosphate": 1.045e-08, "D-gluconate": 4.5e-07, "glycerate": 7.7e-08, "glycerol-3-phosphate": 0.0, "2-deoxy-D-ribose-5-phosphate": 3.1e-07, "5-phospho-alpha-D-ribose-1-diphosphate": 0.00021, "N-carbamoyl-L-aspartate": 8.66e-06, "(S)-dihydroorotate": 3.83e-06, "UDP-N-acetyl-D-glucosamine": 5.1e-07, "2,3-dihydroxybenzoate": 7.700000000000001e-09, "4-hydroxybenzoate": 0.0, "shikimate": 0.00012, "phenylpyruvate": 2.168e-05, "anthranilate": 1.0880000000000001e-05, "N2-acetyl-L-ornithine": 9.6e-07, "riboflavin": 0.00019, "quinolinate": 0.00015, "PfkA": 1.37e-06, "FbaA": 6.84e-06, "TpiA": 6.61e-06, "GapA": 2.147e-05, "Pgk": 1.2029999999999998e-05, "Eno": 1.6829999999999996e-05, "PykF": 1.32e-06, "AceF": 4.49e-06, "AceE": 1.31e-06, "Lpd": 1.83e-06, "GltA": 4.29e-06, "Icd": 1.0589999999999999e-05, "SucA": 1.87e-06, "Mdh": 1.662e-05, "CyoA": 8.85e-06, "AtpA": 1.2199999999999998e-05, "Prs": 1.51e-06, "PurF": 1.3600000000000001e-06, "GuaB": 2.68e-06, "Gmk": 1.61e-06, "Adk": 4.29e-06, "NrdB": 1.69e-06, "NrdA": 7.799999999999999e-07, "CarA": 1.99e-06, "PyrB": 1.87e-06, "ThyA": 1.02e-06, "Tmk": 9.499999999999999e-07, "PyrG": 2.25e-06, "Ndk": 4.96e-06, "GlnA": 2.63e-06, "100S": 0.0, "oriC~DNAP": 1.49e-09, "genome": 0.00802, "CellWall": 1.20002, "D-glucose": 1.0599999999999998e-05, "AtpD": 2.14e-06, "NuoA": 1.83e-06, "GuaA": 2.89e-06, "DnaE": 1.09e-06, "DnaX": 1.2099999999999998e-06, "Lgt": 1.98e-06, "ClpP": 4.9e-07, "FtsH": 1.27e-06, "FusA": 9.6e-07, "Lon": 1.6499999999999999e-06, "TufA": 1.3600000000000001e-06, "TufB": 2.25e-06, "DnaB": 6.9e-07, "GroEL": 1.12e-06, "GyrA": 2.4199999999999997e-06, "GyrB": 1.55e-06, "ParC": 3.5e-07, "ParE": 1.55e-06, "SecA": 1.48e-06, "FtsI": 1.57e-06, "LpxC": 1.61e-06, "MurA": 1.57e-06, "BamA": 1.86e-06, "DnaK": 1.38e-06, "FtsA": 1.48e-06, "ZipA": 9.8e-07, "OmpA": 2.31e-06, "OmpF": 1.6799999999999998e-06, "SecY": 1.22e-06, "AlaS": 3.49e-06, "ArgS": 1.7199999999999998e-06, "Hns": 2.0299999999999996e-06, "IleS": 3.7999999999999996e-06, "LeuS": 3.03e-06, "MetG": 2.8999999999999998e-06, "ValS": 3.68e-06, "RpoA": 1.49e-09, "RpoB": 6e-07, "RpoC": 0.0, "NusA": 5.714000000000001e-08, "NusG": 3.5e-07, "Rho": 0.0, "GreA": 2.4e-07, "rRNA16S": 6.5e-07, "rRNA23S": 1.98e-06, "rRNA5S": 2.4999999999999998e-06, "30S": 2.56e-06, "50S": 6.4e-07, "RplA": 1.651e-05, "RplL": 2.192e-05, "RpsA": 1.5759999999999998e-05, "RpsC": 1.621e-05, "Crp": 3.02e-06, "CspC": 2.23e-06, "DnaA": 1.58e-06, "DnaG": 1.61e-06, "Fis": 1.55e-06, "HupA": 3.07e-06, "Ssb": 2.14e-06, "Tsf": 1.0999999999999999e-07, "DnaN": 1.6399999999999998e-06, "Frr": 1.22e-06, "FtsZ": 1.58e-06, "GroES": 5.9e-07, "InfA": 0.0, "InfB": 9.983e-08, "InfC": 9.671e-08, "MreB": 1.99e-06, "MukB": 8.299999999999999e-07, "PrfA": 4.464e-08, "PrfB": 1.4e-07, "EFTu": 8.199999999999999e-07}, "count": {"RpoD": 218.0, "RNAP": 1727.0, "RNAP~RpoD": 1076.0, "RNAPAuxiliary": 2123.0, "Ribosome": 8166.0, "RibosomeAuxiliary": 1311.0, "100S": 0.0, "oriC~DNAP": 1.0, "genome": 5389191.0, "rRNA16S": 439.0, "rRNA23S": 1332.0, "rRNA5S": 1681.0, "30S": 1720.0, "50S": 433.0, "RplA": 11091.0, "RplL": 14727.0, "RpsA": 10589.0, "RpsC": 10891.0}, "out": {"vital": 1.0, "Cl-": 0.06056, "Na+": 0.05, "NH4+": 0.0095, "K+": 0.00264, "Pi": 0.00132, "Mg2+": 0.0005300000000000001, "nicotinamide": 9.826e-05, "pantothenate": 4.949e-05, "pyridoxine": 1.655e-05, "thiamine": 1.507e-05, "lipoate": 9.74e-06, "riboflavin": 2.13e-06, "Ca2+": 5e-07, "biotin": 4.9e-07, "sulfate": 3.1e-07, "folate": 1.8e-07, "Mn2+": 8e-08, "boric_acid": 4e-08, "Co2+": 3.0000000000000004e-08, "Zn2+": 1e-08, "Cu2+": 1e-08, "Fe2+": 1e-08, "molybdate": 3.0000000000000004e-09, "D-glucose": 0.0040999999999999995, "LB": 0.0, "L-alanine": 0.0008, "L-arginine": 0.005200000000000001, "L-asparagine": 0.0004, "L-aspartate": 0.0004, "L-cysteine": 9.999999999999999e-05, "L-glutamine": 0.0006, "glycine": 0.0008, "L-histidine": 0.0002, "L-isoleucine": 0.0004, "L-leucine": 0.0008, "L-lysine": 0.0004, "L-methionine": 0.0002, "L-phenylalanine": 0.0004, "L-proline": 0.0004, "L-serine": 0.01, "L-threonine": 0.0004, "L-tryptophan": 9.999999999999999e-05, "L-tyrosine": 0.0002, "L-valine": 0.0006, "adenine": 0.0002, "cytosine": 0.0002, "guanine": 0.0002, "uracil": 0.0002, "EZRich": 0.0, "H2O": 55.0, "H+": 0.0012, "O2": 0.0012, "CO2": 0.0012, "L-glutamate": 0.011, "bioentity": 5.0, "length": 0.1, "Ribosome": 0.0}, "cell": {"H+": 0.00118, "membrane_H+": 0.015560000000000001, "length": 2.219330916e-06}, "polysomes": 3537.0, "mrna": 2404.0, "protein": 0.004343882785090005, "trna_free": 0.00029693, "trna_charged": 0.00020841192000000002, "cells": 16384.0, "instances": 16384.0, "log2_instances": 14, "rnap_bound": 3375.0, "rnapaux_bound": 1710.0, "ribo_total": 45076.0}, "15900": {"conc": {"H+": 0.0012, "O2": 0.0012, "CO2": 0.0012, "Pi": 0.023899999999999998, "RpoD": 2.7e-07, "RNAP": 2.8099999999999998e-06, "RNAP~RpoD": 1.59e-06, "RNAPAuxiliary": 3.27e-06, "ppGpp": 3.3e-07, "ATP": 0.00958, "CTP": 0.0046, "GTP": 0.0061200000000000004, "UTP": 0.014140000000000002, "PPi": 0.0002, "AMP": 0.0005200000000000001, "CMP": 0.00062, "GMP": 0.00063, "Ribosome": 1.181e-05, "RibosomeAuxiliary": 1.8999999999999998e-06, "GDP": 0.0018100000000000002, "L-leucine": 0.00051, "L-alanine": 0.00367, "glycine": 0.0044800000000000005, "L-valine": 0.0009699999999999999, "L-glutamate": 0.0105, "L-serine": 3.1429999999999996e-05, "L-isoleucine": 0.00032, "L-aspartate": 0.00464, "L-threonine": 0.00024, "L-lysine": 0.00083, "L-proline": 0.00062, "L-arginine": 0.00108, "L-phenylalanine": 3.495e-05, "L-tyrosine": 5.2799999999999996e-05, "L-glutamine": 0.00401, "L-asparagine": 0.0005300000000000001, "L-histidine": 9.282e-05, "L-methionine": 0.00012, "L-cysteine": 0.00058, "L-tryptophan": 1.891e-05, "NH4+": 0.002, "acetyl-phosphate": 8.326e-08, "NADH": 0.0005200000000000001, "NAD+": 0.00342, "NADPH": 0.00024, "NADP+": 0.00167, "FMN": 7.065999999999999e-05, "FAD": 0.00101, "CoA": 0.0014, "glutathione": 8.699999999999999e-07, "dATP": 0.00022, "ADP": 0.00055, "dAMP": 0.00014000000000000001, "cAMP": 2.583e-08, "adenosine": 0.00024, "deoxyadenosine": 4.3999999999999997e-07, "adenine": 0.00028000000000000003, "dCTP": 0.00012, "cytosine": 0.00027, "cytidine": 1.87e-06, "dGMP": 0.00051, "guanine": 3.309e-05, "guanosine": 4.049999999999999e-06, "deoxyguanosine": 2.64e-06, "dTTP": 0.0009000000000000001, "dTDP": 0.00015, "UDP": 0.0030800000000000003, "uridine": 3.77e-06, "ITP": 1.042e-08, "IDP": 1.17e-08, "IMP": 0.00054, "L-homocysteine": 8.465e-05, "L-citrulline": 1.73e-05, "L-ornithine": 4.2e-06, "L-histidinol": 5.509e-05, "S-adenosyl-L-methionine": 0.00017999999999999998, "D-glucose-6-phosphate": 0.00371, "D-fructose-6-phosphate": 0.00057, "D-fructose-1,6-bisphosphate": 0.015380000000000001, "dihydroxyacetone-phosphate": 0.00023, "3-phospho-D-glycerate": 0.0008, "phosphoenolpyruvate": 0.00035, "pyruvate": 0.0017900000000000001, "acetyl-CoA": 0.0006, "oxaloacetate": 0.0007800000000000001, "citrate": 0.00027, "2-oxoglutarate": 0.0008100000000000001, "succinyl-CoA": 0.00033, "succinate": 0.00091, "fumarate": 0.00019, "L-malate": 0.00182, "propionyl-CoA": 2.8000000000000007e-10, "malonyl-CoA": 1.7400000000000002e-09, "acetoacetyl-CoA": 1.15e-09, "myo-inositol": 2.9e-10, "6-phospho-D-glucono-1,5-lactone": 8.181e-08, "6-phospho-D-gluconate": 0.0034500000000000004, "D-ribulose-5-phosphate": 0.00016, "alpha-D-ribose-5-phosphate": 0.0004, "D-xylulose-5-phosphate": 9.710000000000002e-09, "D-gluconate": 4.2999999999999996e-07, "glycerate": 7.158e-08, "glycerol-3-phosphate": 0.0, "2-deoxy-D-ribose-5-phosphate": 3.1e-07, "5-phospho-alpha-D-ribose-1-diphosphate": 0.00021, "N-carbamoyl-L-aspartate": 8.35e-06, "(S)-dihydroorotate": 3.74e-06, "UDP-N-acetyl-D-glucosamine": 4.6999999999999995e-07, "2,3-dihydroxybenzoate": 7.160000000000001e-09, "4-hydroxybenzoate": 0.0, "shikimate": 0.00013000000000000002, "phenylpyruvate": 2.276e-05, "anthranilate": 1.1e-05, "N2-acetyl-L-ornithine": 9.7e-07, "riboflavin": 0.00019, "quinolinate": 0.00015, "PfkA": 1.5599999999999999e-06, "FbaA": 6.709999999999999e-06, "TpiA": 6.3299999999999995e-06, "GapA": 2.1289999999999998e-05, "Pgk": 1.209e-05, "Eno": 1.663e-05, "PykF": 1.3600000000000001e-06, "AceF": 4.58e-06, "AceE": 1.2499999999999999e-06, "Lpd": 1.75e-06, "GltA": 4.1900000000000005e-06, "Icd": 1.0599999999999998e-05, "SucA": 1.9299999999999997e-06, "Mdh": 1.6420000000000002e-05, "CyoA": 8.779999999999999e-06, "AtpA": 1.2029999999999998e-05, "Prs": 1.51e-06, "PurF": 1.4099999999999998e-06, "GuaB": 2.6499999999999996e-06, "Gmk": 1.73e-06, "Adk": 4.2099999999999995e-06, "NrdB": 1.6299999999999999e-06, "NrdA": 8.299999999999999e-07, "CarA": 1.86e-06, "PyrB": 1.82e-06, "ThyA": 1.04e-06, "Tmk": 9.1e-07, "PyrG": 2.2e-06, "Ndk": 4.97e-06, "GlnA": 2.62e-06, "100S": 0.0, "oriC~DNAP": 1.38e-09, "genome": 0.00807, "CellWall": 1.2, "D-glucose": 1.031e-05, "AtpD": 2.08e-06, "NuoA": 1.82e-06, "GuaA": 2.85e-06, "DnaE": 1.09e-06, "DnaX": 1.16e-06, "Lgt": 1.87e-06, "ClpP": 4.5e-07, "FtsH": 1.28e-06, "FusA": 8.699999999999999e-07, "Lon": 1.61e-06, "TufA": 1.47e-06, "TufB": 2.21e-06, "DnaB": 6.4e-07, "GroEL": 1.07e-06, "GyrA": 2.33e-06, "GyrB": 1.5199999999999998e-06, "ParC": 4.0999999999999994e-07, "ParE": 1.5399999999999999e-06, "SecA": 1.49e-06, "FtsI": 1.53e-06, "LpxC": 1.6699999999999999e-06, "MurA": 1.5e-06, "BamA": 1.8999999999999998e-06, "DnaK": 1.4099999999999998e-06, "FtsA": 1.51e-06, "ZipA": 9.7e-07, "OmpA": 2.4e-06, "OmpF": 1.6699999999999999e-06, "SecY": 1.28e-06, "AlaS": 3.4799999999999997e-06, "ArgS": 1.69e-06, "Hns": 2.01e-06, "IleS": 3.72e-06, "LeuS": 2.96e-06, "MetG": 2.8099999999999998e-06, "ValS": 3.6099999999999997e-06, "RpoA": 5.673e-08, "RpoB": 6e-07, "RpoC": 0.0, "NusA": 2.4010000000000005e-08, "NusG": 4.3999999999999997e-07, "Rho": 0.0, "GreA": 3.4000000000000003e-07, "rRNA16S": 6.5e-07, "rRNA23S": 1.8e-06, "rRNA5S": 2.4599999999999997e-06, "30S": 2.16e-06, "50S": 5.9e-07, "RplA": 1.685e-05, "RplL": 2.11e-05, "RpsA": 1.5039999999999998e-05, "RpsC": 1.615e-05, "Crp": 2.8199999999999997e-06, "CspC": 2.27e-06, "DnaA": 1.6299999999999999e-06, "DnaG": 1.61e-06, "Fis": 1.53e-06, "HupA": 3.0099999999999996e-06, "Ssb": 2.13e-06, "Tsf": 1.7000000000000001e-07, "DnaN": 1.58e-06, "Frr": 1.1e-06, "FtsZ": 1.5e-06, "GroES": 6.9e-07, "InfA": 0.0, "InfB": 1.6e-07, "InfC": 3.173e-08, "MreB": 2.01e-06, "MukB": 8.399999999999999e-07, "PrfA": 1.0999999999999999e-07, "PrfB": 1.2e-07, "EFTu": 8.9e-07}, "count": {"RpoD": 196.0, "RNAP": 2031.0, "RNAP~RpoD": 1152.0, "RNAPAuxiliary": 2362.0, "Ribosome": 8535.0, "RibosomeAuxiliary": 1376.0, "100S": 0.0, "oriC~DNAP": 1.0, "genome": 5835367.0, "rRNA16S": 472.0, "rRNA23S": 1300.0, "rRNA5S": 1781.0, "30S": 1563.0, "50S": 430.0, "RplA": 12178.0, "RplL": 15249.0, "RpsA": 10872.0, "RpsC": 11670.0}, "out": {"vital": 1.0, "Cl-": 0.06056, "Na+": 0.05, "NH4+": 0.0095, "K+": 0.00264, "Pi": 0.00132, "Mg2+": 0.0005300000000000001, "nicotinamide": 9.826e-05, "pantothenate": 4.949e-05, "pyridoxine": 1.655e-05, "thiamine": 1.507e-05, "lipoate": 9.74e-06, "riboflavin": 2.13e-06, "Ca2+": 5e-07, "biotin": 4.9e-07, "sulfate": 3.1e-07, "folate": 1.8e-07, "Mn2+": 8e-08, "boric_acid": 4e-08, "Co2+": 3.0000000000000004e-08, "Zn2+": 1e-08, "Cu2+": 1e-08, "Fe2+": 1e-08, "molybdate": 3.0000000000000004e-09, "D-glucose": 0.0040999999999999995, "LB": 0.0, "L-alanine": 0.0008, "L-arginine": 0.005200000000000001, "L-asparagine": 0.0004, "L-aspartate": 0.0004, "L-cysteine": 9.999999999999999e-05, "L-glutamine": 0.0006, "glycine": 0.0008, "L-histidine": 0.0002, "L-isoleucine": 0.0004, "L-leucine": 0.0008, "L-lysine": 0.0004, "L-methionine": 0.0002, "L-phenylalanine": 0.0004, "L-proline": 0.0004, "L-serine": 0.01, "L-threonine": 0.0004, "L-tryptophan": 9.999999999999999e-05, "L-tyrosine": 0.0002, "L-valine": 0.0006, "adenine": 0.0002, "cytosine": 0.0002, "guanine": 0.0002, "uracil": 0.0002, "EZRich": 0.0, "H2O": 55.0, "H+": 0.0012, "O2": 0.0012, "CO2": 0.0012, "L-glutamate": 0.011, "bioentity": 5.0, "length": 0.1, "Ribosome": 0.0}, "cell": {"H+": 0.00118, "membrane_H+": 0.01657, "length": 2.38749957e-06}, "polysomes": 3779.0, "mrna": 2701.0, "protein": 0.004334225784740003, "trna_free": 0.00030990000000000005, "trna_charged": 0.0002192968999999999, "cells": 16384.0, "instances": 16384.0, "log2_instances": 14, "rnap_bound": 3443.0, "rnapaux_bound": 1698.0, "ribo_total": 48115.0}, "16000": {"conc": {"H+": 0.0012, "O2": 0.0012, "CO2": 0.0012, "Pi": 0.023899999999999998, "RpoD": 2.5e-07, "RNAP": 3e-06, "RNAP~RpoD": 1.6499999999999999e-06, "RNAPAuxiliary": 3.5e-06, "ppGpp": 3.3e-07, "ATP": 0.00961, "CTP": 0.00468, "GTP": 0.00613, "UTP": 0.01436, "PPi": 0.0002, "AMP": 0.0005200000000000001, "CMP": 0.00063, "GMP": 0.0006500000000000001, "Ribosome": 1.1529999999999998e-05, "RibosomeAuxiliary": 1.75e-06, "GDP": 0.00183, "L-leucine": 0.00051, "L-alanine": 0.00381, "glycine": 0.0049900000000000005, "L-valine": 0.001, "L-glutamate": 0.01067, "L-serine": 3.365999999999999e-05, "L-isoleucine": 0.00035, "L-aspartate": 0.00495, "L-threonine": 0.00026000000000000003, "L-lysine": 0.00086, "L-proline": 0.00061, "L-arginine": 0.00107, "L-phenylalanine": 3.7439999999999994e-05, "L-tyrosine": 5.4069999999999996e-05, "L-glutamine": 0.0039700000000000004, "L-asparagine": 0.0005600000000000001, "L-histidine": 9.320999999999998e-05, "L-methionine": 0.00013000000000000002, "L-cysteine": 0.0006500000000000001, "L-tryptophan": 2.229e-05, "NH4+": 0.002, "acetyl-phosphate": 7.965000000000002e-08, "NADH": 0.0005200000000000001, "NAD+": 0.0034300000000000003, "NADPH": 0.00025, "NADP+": 0.00166, "FMN": 7.115000000000001e-05, "FAD": 0.00101, "CoA": 0.0014, "glutathione": 8.1e-07, "dATP": 0.00023, "ADP": 0.00055, "dAMP": 0.00014000000000000001, "cAMP": 2.465e-08, "adenosine": 0.00024, "deoxyadenosine": 4.3999999999999997e-07, "adenine": 0.00028000000000000003, "dCTP": 0.00013000000000000002, "cytosine": 0.00027, "cytidine": 1.87e-06, "dGMP": 0.00051, "guanine": 3.285e-05, "guanosine": 4e-06, "deoxyguanosine": 2.63e-06, "dTTP": 0.00087, "dTDP": 0.00015, "UDP": 0.00313, "uridine": 3.77e-06, "ITP": 9.77e-09, "IDP": 1.0970000000000002e-08, "IMP": 0.00054, "L-homocysteine": 9.2e-05, "L-citrulline": 1.675e-05, "L-ornithine": 4.0399999999999994e-06, "L-histidinol": 5.5249999999999994e-05, "S-adenosyl-L-methionine": 0.00017999999999999998, "D-glucose-6-phosphate": 0.00371, "D-fructose-6-phosphate": 0.00057, "D-fructose-1,6-bisphosphate": 0.01545, "dihydroxyacetone-phosphate": 0.00023, "3-phospho-D-glycerate": 0.00082, "phosphoenolpyruvate": 0.00035, "pyruvate": 0.00177, "acetyl-CoA": 0.0006, "oxaloacetate": 0.00079, "citrate": 0.00027, "2-oxoglutarate": 0.0007800000000000001, "succinyl-CoA": 0.00032, "succinate": 0.00088, "fumarate": 0.00017999999999999998, "L-malate": 0.00184, "propionyl-CoA": 2.6000000000000003e-10, "malonyl-CoA": 1.63e-09, "acetoacetyl-CoA": 1.0800000000000002e-09, "myo-inositol": 2.7000000000000005e-10, "6-phospho-D-glucono-1,5-lactone": 7.669000000000001e-08, "6-phospho-D-gluconate": 0.0034500000000000004, "D-ribulose-5-phosphate": 0.00016, "alpha-D-ribose-5-phosphate": 0.0004, "D-xylulose-5-phosphate": 9.11e-09, "D-gluconate": 4.1999999999999995e-07, "glycerate": 6.71e-08, "glycerol-3-phosphate": 0.0, "2-deoxy-D-ribose-5-phosphate": 3.1e-07, "5-phospho-alpha-D-ribose-1-diphosphate": 0.00021, "N-carbamoyl-L-aspartate": 7.9e-06, "(S)-dihydroorotate": 3.62e-06, "UDP-N-acetyl-D-glucosamine": 4.3999999999999997e-07, "2,3-dihydroxybenzoate": 6.71e-09, "4-hydroxybenzoate": 0.0, "shikimate": 0.00012, "phenylpyruvate": 2.305e-05, "anthranilate": 1.141e-05, "N2-acetyl-L-ornithine": 1.0099999999999999e-06, "riboflavin": 0.00019, "quinolinate": 0.00015, "PfkA": 1.73e-06, "FbaA": 6.67e-06, "TpiA": 6.3e-06, "GapA": 2.1219999999999997e-05, "Pgk": 1.244e-05, "Eno": 1.669e-05, "PykF": 1.3899999999999998e-06, "AceF": 4.759999999999999e-06, "AceE": 1.28e-06, "Lpd": 1.69e-06, "GltA": 4.1900000000000005e-06, "Icd": 1.058e-05, "SucA": 1.99e-06, "Mdh": 1.625e-05, "CyoA": 8.89e-06, "AtpA": 1.198e-05, "Prs": 1.55e-06, "PurF": 1.4e-06, "GuaB": 2.68e-06, "Gmk": 1.85e-06, "Adk": 4.25e-06, "NrdB": 1.5599999999999999e-06, "NrdA": 9.499999999999999e-07, "CarA": 1.79e-06, "PyrB": 1.73e-06, "ThyA": 1.0299999999999999e-06, "Tmk": 8.699999999999999e-07, "PyrG": 2.1099999999999997e-06, "Ndk": 4.929999999999999e-06, "GlnA": 2.56e-06, "100S": 0.0, "oriC~DNAP": 1.3e-09, "genome": 0.008150000000000001, "CellWall": 1.20003, "D-glucose": 1.014e-05, "AtpD": 2.05e-06, "NuoA": 1.7599999999999999e-06, "GuaA": 2.8099999999999998e-06, "DnaE": 1.1299999999999998e-06, "DnaX": 1.18e-06, "Lgt": 1.75e-06, "ClpP": 4.3999999999999997e-07, "FtsH": 1.26e-06, "FusA": 7.9e-07, "Lon": 1.5199999999999998e-06, "TufA": 1.5599999999999999e-06, "TufB": 2.16e-06, "DnaB": 6.5e-07, "GroEL": 1e-06, "GyrA": 2.32e-06, "GyrB": 1.4499999999999999e-06, "ParC": 4.1999999999999995e-07, "ParE": 1.5599999999999999e-06, "SecA": 1.5e-06, "FtsI": 1.5199999999999998e-06, "LpxC": 1.7199999999999998e-06, "MurA": 1.5e-06, "BamA": 1.8799999999999998e-06, "DnaK": 1.4499999999999999e-06, "FtsA": 1.48e-06, "ZipA": 9.399999999999999e-07, "OmpA": 2.48e-06, "OmpF": 1.6399999999999998e-06, "SecY": 1.32e-06, "AlaS": 3.5299999999999997e-06, "ArgS": 1.6799999999999998e-06, "Hns": 2.01e-06, "IleS": 3.74e-06, "LeuS": 2.91e-06, "MetG": 2.76e-06, "ValS": 3.54e-06, "RpoA": 0.0, "RpoB": 4.0999999999999994e-07, "RpoC": 1.2970000000000001e-08, "NusA": 2.59e-09, "NusG": 3.7e-07, "Rho": 0.0, "GreA": 3.4000000000000003e-07, "rRNA16S": 8.299999999999999e-07, "rRNA23S": 1.8799999999999998e-06, "rRNA5S": 2.37e-06, "30S": 2.0699999999999997e-06, "50S": 6.1e-07, "RplA": 1.4509999999999998e-05, "RplL": 2.1219999999999997e-05, "RpsA": 1.723e-05, "RpsC": 1.6239999999999997e-05, "Crp": 2.76e-06, "CspC": 2.2799999999999998e-06, "DnaA": 1.7399999999999999e-06, "DnaG": 1.62e-06, "Fis": 1.58e-06, "HupA": 3e-06, "Ssb": 2.1e-06, "Tsf": 2.9e-07, "DnaN": 1.53e-06, "Frr": 1.07e-06, "FtsZ": 1.5199999999999998e-06, "GroES": 7.4e-07, "InfA": 0.0, "InfB": 3.7999999999999996e-07, "InfC": 1.8999999999999998e-07, "MreB": 2.05e-06, "MukB": 9.2e-07, "PrfA": 4.2999999999999996e-07, "PrfB": 1.7000000000000001e-07, "EFTu": 1.2499999999999999e-06}, "count": {"RpoD": 195.0, "RNAP": 2316.0, "RNAP~RpoD": 1269.0, "RNAPAuxiliary": 2695.0, "Ribosome": 8885.0, "RibosomeAuxiliary": 1349.0, "100S": 0.0, "oriC~DNAP": 1.0, "genome": 6281271.0, "rRNA16S": 640.0, "rRNA23S": 1450.0, "rRNA5S": 1828.0, "30S": 1595.0, "50S": 471.0, "RplA": 11187.0, "RplL": 16358.0, "RpsA": 13284.0, "RpsC": 12523.0}, "out": {"vital": 1.0, "Cl-": 0.06056, "Na+": 0.05, "NH4+": 0.0095, "K+": 0.00264, "Pi": 0.00132, "Mg2+": 0.0005300000000000001, "nicotinamide": 9.826e-05, "pantothenate": 4.949e-05, "pyridoxine": 1.655e-05, "thiamine": 1.507e-05, "lipoate": 9.74e-06, "riboflavin": 2.13e-06, "Ca2+": 5e-07, "biotin": 4.9e-07, "sulfate": 3.1e-07, "folate": 1.8e-07, "Mn2+": 8e-08, "boric_acid": 4e-08, "Co2+": 3.0000000000000004e-08, "Zn2+": 1e-08, "Cu2+": 1e-08, "Fe2+": 1e-08, "molybdate": 3.0000000000000004e-09, "D-glucose": 0.0040999999999999995, "LB": 0.0, "L-alanine": 0.0008, "L-arginine": 0.005200000000000001, "L-asparagine": 0.0004, "L-aspartate": 0.0004, "L-cysteine": 9.999999999999999e-05, "L-glutamine": 0.0006, "glycine": 0.0008, "L-histidine": 0.0002, "L-isoleucine": 0.0004, "L-leucine": 0.0008, "L-lysine": 0.0004, "L-methionine": 0.0002, "L-phenylalanine": 0.0004, "L-proline": 0.0004, "L-serine": 0.01, "L-threonine": 0.0004, "L-tryptophan": 9.999999999999999e-05, "L-tyrosine": 0.0002, "L-valine": 0.0006, "adenine": 0.0002, "cytosine": 0.0002, "guanine": 0.0002, "uracil": 0.0002, "EZRich": 0.0, "H2O": 55.0, "H+": 0.0012, "O2": 0.0012, "CO2": 0.0012, "L-glutamate": 0.011, "bioentity": 5.0, "length": 0.1, "Ribosome": 0.0}, "cell": {"H+": 0.00118, "membrane_H+": 0.016120000000000002, "length": 2.546756123e-06}, "polysomes": 4059.0, "mrna": 2873.0, "protein": 0.0043349963588700064, "trna_free": 0.00030997, "trna_charged": 0.00022102520000000003, "cells": 16384.0, "instances": 16384.0, "log2_instances": 14, "rnap_bound": 3549.0, "rnapaux_bound": 1706.0, "ribo_total": 51195.0}, "16100": {"conc": {"H+": 0.0012, "O2": 0.0012, "CO2": 0.0012, "Pi": 0.023899999999999998, "RpoD": 2.0999999999999997e-07, "RNAP": 3.15e-06, "RNAP~RpoD": 1.69e-06, "RNAPAuxiliary": 3.72e-06, "ppGpp": 3.3e-07, "ATP": 0.009550000000000001, "CTP": 0.00472, "GTP": 0.00609, "UTP": 0.01451, "PPi": 0.0002, "AMP": 0.00048, "CMP": 0.00063, "GMP": 0.00058, "Ribosome": 1.15e-05, "RibosomeAuxiliary": 1.6699999999999999e-06, "GDP": 0.00168, "L-leucine": 0.00049, "L-alanine": 0.00371, "glycine": 0.00459, "L-valine": 0.00099, "L-glutamate": 0.01076, "L-serine": 3.251e-05, "L-isoleucine": 0.00034, "L-aspartate": 0.00497, "L-threonine": 0.00025, "L-lysine": 0.00087, "L-proline": 0.00061, "L-arginine": 0.0010600000000000002, "L-phenylalanine": 3.938e-05, "L-tyrosine": 5.371e-05, "L-glutamine": 0.0039, "L-asparagine": 0.0005600000000000001, "L-histidine": 9.533e-05, "L-methionine": 0.00012, "L-cysteine": 0.00058, "L-tryptophan": 2.325e-05, "NH4+": 0.002, "acetyl-phosphate": 7.618000000000001e-08, "NADH": 0.00051, "NAD+": 0.0034700000000000004, "NADPH": 0.00026000000000000003, "NADP+": 0.00166, "FMN": 7.059e-05, "FAD": 0.00101, "CoA": 0.0014, "glutathione": 7.599999999999999e-07, "dATP": 0.00023, "ADP": 0.0005600000000000001, "dAMP": 0.00014000000000000001, "cAMP": 2.352e-08, "adenosine": 0.00022, "deoxyadenosine": 4.3999999999999997e-07, "adenine": 0.00026000000000000003, "dCTP": 0.00015, "cytosine": 0.00026000000000000003, "cytidine": 1.87e-06, "dGMP": 0.00051, "guanine": 3.053e-05, "guanosine": 3.9399999999999995e-06, "deoxyguanosine": 2.6099999999999996e-06, "dTTP": 0.00086, "dTDP": 0.00014000000000000001, "UDP": 0.00316, "uridine": 3.7599999999999996e-06, "ITP": 9.150000000000001e-09, "IDP": 1.028e-08, "IMP": 0.00051, "L-homocysteine": 8.712e-05, "L-citrulline": 1.694e-05, "L-ornithine": 3.98e-06, "L-histidinol": 5.6479999999999995e-05, "S-adenosyl-L-methionine": 0.00017999999999999998, "D-glucose-6-phosphate": 0.00371, "D-fructose-6-phosphate": 0.00057, "D-fructose-1,6-bisphosphate": 0.01541, "dihydroxyacetone-phosphate": 0.00023, "3-phospho-D-glycerate": 0.00083, "phosphoenolpyruvate": 0.00035999999999999997, "pyruvate": 0.00177, "acetyl-CoA": 0.0006, "oxaloacetate": 0.0008, "citrate": 0.00027, "2-oxoglutarate": 0.00079, "succinyl-CoA": 0.00033, "succinate": 0.0008900000000000001, "fumarate": 0.00017999999999999998, "L-malate": 0.0018700000000000001, "propionyl-CoA": 2.4e-10, "malonyl-CoA": 1.53e-09, "acetoacetyl-CoA": 1.01e-09, "myo-inositol": 2.6000000000000003e-10, "6-phospho-D-glucono-1,5-lactone": 7.189e-08, "6-phospho-D-gluconate": 0.0034500000000000004, "D-ribulose-5-phosphate": 0.00016, "alpha-D-ribose-5-phosphate": 0.0004, "D-xylulose-5-phosphate": 8.539999999999999e-09, "D-gluconate": 4.0999999999999994e-07, "glycerate": 6.291e-08, "glycerol-3-phosphate": 0.0, "2-deoxy-D-ribose-5-phosphate": 3.1e-07, "5-phospho-alpha-D-ribose-1-diphosphate": 0.00021, "N-carbamoyl-L-aspartate": 7.79e-06, "(S)-dihydroorotate": 3.6099999999999997e-06, "UDP-N-acetyl-D-glucosamine": 4.0999999999999994e-07, "2,3-dihydroxybenzoate": 6.29e-09, "4-hydroxybenzoate": 0.0, "shikimate": 0.00012, "phenylpyruvate": 2.401e-05, "anthranilate": 1.182e-05, "N2-acetyl-L-ornithine": 1.05e-06, "riboflavin": 0.00019, "quinolinate": 0.00015, "PfkA": 1.7599999999999999e-06, "FbaA": 6.719999999999999e-06, "TpiA": 6.45e-06, "GapA": 2.1179999999999997e-05, "Pgk": 1.282e-05, "Eno": 1.671e-05, "PykF": 1.4099999999999998e-06, "AceF": 4.839999999999999e-06, "AceE": 1.37e-06, "Lpd": 1.71e-06, "GltA": 4.219999999999999e-06, "Icd": 1.068e-05, "SucA": 1.99e-06, "Mdh": 1.6100000000000002e-05, "CyoA": 9e-06, "AtpA": 1.1949999999999999e-05, "Prs": 1.6e-06, "PurF": 1.38e-06, "GuaB": 2.6899999999999997e-06, "Gmk": 1.95e-06, "Adk": 4.2999999999999995e-06, "NrdB": 1.55e-06, "NrdA": 9.8e-07, "CarA": 1.73e-06, "PyrB": 1.7399999999999999e-06, "ThyA": 1.04e-06, "Tmk": 8.299999999999999e-07, "PyrG": 2.01e-06, "Ndk": 4.91e-06, "GlnA": 2.5699999999999995e-06, "100S": 0.0, "oriC~DNAP": 1.2200000000000001e-09, "genome": 0.00818, "CellWall": 1.20001, "D-glucose": 9.97e-06, "AtpD": 1.99e-06, "NuoA": 1.7199999999999998e-06, "GuaA": 2.76e-06, "DnaE": 1.1299999999999998e-06, "DnaX": 1.1399999999999999e-06, "Lgt": 1.6399999999999998e-06, "ClpP": 4.3999999999999997e-07, "FtsH": 1.27e-06, "FusA": 8.799999999999999e-07, "Lon": 1.4499999999999999e-06, "TufA": 1.58e-06, "TufB": 2.1899999999999998e-06, "DnaB": 6.7e-07, "GroEL": 9.499999999999999e-07, "GyrA": 2.35e-06, "GyrB": 1.42e-06, "ParC": 3.8999999999999997e-07, "ParE": 1.51e-06, "SecA": 1.47e-06, "FtsI": 1.53e-06, "LpxC": 1.78e-06, "MurA": 1.55e-06, "BamA": 1.81e-06, "DnaK": 1.49e-06, "FtsA": 1.51e-06, "ZipA": 9.499999999999999e-07, "OmpA": 2.5299999999999995e-06, "OmpF": 1.6999999999999998e-06, "SecY": 1.42e-06, "AlaS": 3.5e-06, "ArgS": 1.73e-06, "Hns": 1.99e-06, "IleS": 3.72e-06, "LeuS": 2.87e-06, "MetG": 2.68e-06, "ValS": 3.4700000000000002e-06, "RpoA": 1.2200000000000001e-09, "RpoB": 1.5e-07, "RpoC": 4.860000000000001e-09, "NusA": 0.0, "NusG": 2.9e-07, "Rho": 0.0, "GreA": 2e-07, "rRNA16S": 8.399999999999999e-07, "rRNA23S": 2.1499999999999997e-06, "rRNA5S": 2.68e-06, "30S": 2.4500000000000003e-06, "50S": 6.3e-07, "RplA": 1.571e-05, "RplL": 1.994e-05, "RpsA": 1.727e-05, "RpsC": 1.723e-05, "Crp": 2.7e-06, "CspC": 2.25e-06, "DnaA": 1.81e-06, "DnaG": 1.59e-06, "Fis": 1.59e-06, "HupA": 2.97e-06, "Ssb": 2.0299999999999996e-06, "Tsf": 2.7e-07, "DnaN": 1.4499999999999999e-06, "Frr": 1.07e-06, "FtsZ": 1.5199999999999998e-06, "GroES": 7.699999999999999e-07, "InfA": 0.0, "InfB": 5.6e-07, "InfC": 2.3e-07, "MreB": 2.1099999999999997e-06, "MukB": 9.499999999999999e-07, "PrfA": 6e-07, "PrfB": 3.3e-07, "EFTu": 1.6399999999999998e-06}, "count": {"RpoD": 175.0, "RNAP": 2589.0, "RNAP~RpoD": 1386.0, "RNAPAuxiliary": 3059.0, "Ribosome": 9458.0, "RibosomeAuxiliary": 1376.0, "100S": 0.0, "oriC~DNAP": 1.0, "genome": 6728023.0, "rRNA16S": 689.0, "rRNA23S": 1769.0, "rRNA5S": 2201.0, "30S": 2012.0, "50S": 521.0, "RplA": 12915.0, "RplL": 16400.0, "RpsA": 14198.0, "RpsC": 14170.0}, "out": {"vital": 1.0, "Cl-": 0.06056, "Na+": 0.05, "NH4+": 0.0095, "K+": 0.00264, "Pi": 0.00132, "Mg2+": 0.0005300000000000001, "nicotinamide": 9.826e-05, "pantothenate": 4.949e-05, "pyridoxine": 1.655e-05, "thiamine": 1.507e-05, "lipoate": 9.74e-06, "riboflavin": 2.13e-06, "Ca2+": 5e-07, "biotin": 4.9e-07, "sulfate": 3.1e-07, "folate": 1.8e-07, "Mn2+": 8e-08, "boric_acid": 4e-08, "Co2+": 3.0000000000000004e-08, "Zn2+": 1e-08, "Cu2+": 1e-08, "Fe2+": 1e-08, "molybdate": 3.0000000000000004e-09, "D-glucose": 0.0040999999999999995, "LB": 0.0, "L-alanine": 0.0008, "L-arginine": 0.005200000000000001, "L-asparagine": 0.0004, "L-aspartate": 0.0004, "L-cysteine": 9.999999999999999e-05, "L-glutamine": 0.0006, "glycine": 0.0008, "L-histidine": 0.0002, "L-isoleucine": 0.0004, "L-leucine": 0.0008, "L-lysine": 0.0004, "L-methionine": 0.0002, "L-phenylalanine": 0.0004, "L-proline": 0.0004, "L-serine": 0.01, "L-threonine": 0.0004, "L-tryptophan": 9.999999999999999e-05, "L-tyrosine": 0.0002, "L-valine": 0.0006, "adenine": 0.0002, "cytosine": 0.0002, "guanine": 0.0002, "uracil": 0.0002, "EZRich": 0.0, "H2O": 55.0, "H+": 0.0012, "O2": 0.0012, "CO2": 0.0012, "L-glutamate": 0.011, "bioentity": 5.0, "length": 0.1, "Ribosome": 0.0}, "cell": {"H+": 0.00118, "membrane_H+": 0.01836, "length": 2.716704744e-06}, "polysomes": 4309.0, "mrna": 3168.0, "protein": 0.004331577202679994, "trna_free": 0.00031307000000000004, "trna_charged": 0.00022242610000000002, "cells": 16384.0, "instances": 16384.0, "log2_instances": 14, "rnap_bound": 3701.0, "rnapaux_bound": 1745.0, "ribo_total": 54408.0}, "16200": {"conc": {"H+": 0.0012, "O2": 0.0012, "CO2": 0.0012, "Pi": 0.023899999999999998, "RpoD": 1.8e-07, "RNAP": 3.25e-06, "RNAP~RpoD": 1.6799999999999998e-06, "RNAPAuxiliary": 3.9e-06, "ppGpp": 3.3e-07, "ATP": 0.00961, "CTP": 0.0047599999999999995, "GTP": 0.005860000000000001, "UTP": 0.01464, "PPi": 0.0002, "AMP": 0.00048, "CMP": 0.00064, "GMP": 0.0006, "Ribosome": 1.13e-05, "RibosomeAuxiliary": 1.73e-06, "GDP": 0.00172, "L-leucine": 0.00054, "L-alanine": 0.00393, "glycine": 0.00475, "L-valine": 0.00107, "L-glutamate": 0.01101, "L-serine": 3.3119999999999995e-05, "L-isoleucine": 0.00038, "L-aspartate": 0.00529, "L-threonine": 0.00026000000000000003, "L-lysine": 0.00086, "L-proline": 0.00062, "L-arginine": 0.00107, "L-phenylalanine": 4.268999999999999e-05, "L-tyrosine": 5.571e-05, "L-glutamine": 0.00393, "L-asparagine": 0.0006, "L-histidine": 9.681e-05, "L-methionine": 0.00013000000000000002, "L-cysteine": 0.00062, "L-tryptophan": 2.785e-05, "NH4+": 0.002, "acetyl-phosphate": 7.317000000000001e-08, "NADH": 0.0005, "NAD+": 0.0035099999999999997, "NADPH": 0.00029, "NADP+": 0.00166, "FMN": 6.956999999999999e-05, "FAD": 0.00101, "CoA": 0.0014, "glutathione": 7.2e-07, "dATP": 0.00024, "ADP": 0.0005200000000000001, "dAMP": 0.00015, "cAMP": 2.2520000000000002e-08, "adenosine": 0.00022, "deoxyadenosine": 4.3999999999999997e-07, "adenine": 0.00027, "dCTP": 0.00017, "cytosine": 0.00026000000000000003, "cytidine": 1.8799999999999998e-06, "dGMP": 0.0005200000000000001, "guanine": 2.823e-05, "guanosine": 3.89e-06, "deoxyguanosine": 2.6099999999999996e-06, "dTTP": 0.00086, "dTDP": 0.00014000000000000001, "UDP": 0.00319, "uridine": 3.77e-06, "ITP": 8.61e-09, "IDP": 9.67e-09, "IMP": 0.00051, "L-homocysteine": 8.811e-05, "L-citrulline": 1.608e-05, "L-ornithine": 3.77e-06, "L-histidinol": 5.734e-05, "S-adenosyl-L-methionine": 0.00017999999999999998, "D-glucose-6-phosphate": 0.00371, "D-fructose-6-phosphate": 0.0005600000000000001, "D-fructose-1,6-bisphosphate": 0.01515, "dihydroxyacetone-phosphate": 0.00022, "3-phospho-D-glycerate": 0.00083, "phosphoenolpyruvate": 0.00035, "pyruvate": 0.00175, "acetyl-CoA": 0.00059, "oxaloacetate": 0.00076, "citrate": 0.00025, "2-oxoglutarate": 0.00073, "succinyl-CoA": 0.0003, "succinate": 0.00083, "fumarate": 0.00017, "L-malate": 0.0017800000000000001, "propionyl-CoA": 2.3000000000000003e-10, "malonyl-CoA": 1.44e-09, "acetoacetyl-CoA": 9.5e-10, "myo-inositol": 2.4e-10, "6-phospho-D-glucono-1,5-lactone": 6.765000000000001e-08, "6-phospho-D-gluconate": 0.0034500000000000004, "D-ribulose-5-phosphate": 0.00016, "alpha-D-ribose-5-phosphate": 0.0004, "D-xylulose-5-phosphate": 8.03e-09, "D-gluconate": 3.8999999999999997e-07, "glycerate": 5.920000000000001e-08, "glycerol-3-phosphate": 0.0, "2-deoxy-D-ribose-5-phosphate": 3.1e-07, "5-phospho-alpha-D-ribose-1-diphosphate": 0.00021, "N-carbamoyl-L-aspartate": 7.87e-06, "(S)-dihydroorotate": 3.62e-06, "UDP-N-acetyl-D-glucosamine": 3.8999999999999997e-07, "2,3-dihydroxybenzoate": 5.92e-09, "4-hydroxybenzoate": 0.0, "shikimate": 0.00012, "phenylpyruvate": 2.325e-05, "anthranilate": 1.2329999999999999e-05, "N2-acetyl-L-ornithine": 1.05e-06, "riboflavin": 0.00019, "quinolinate": 0.00016, "PfkA": 1.71e-06, "FbaA": 6.76e-06, "TpiA": 6.54e-06, "GapA": 2.1249999999999998e-05, "Pgk": 1.313e-05, "Eno": 1.66e-05, "PykF": 1.49e-06, "AceF": 4.8200000000000004e-06, "AceE": 1.33e-06, "Lpd": 1.6599999999999998e-06, "GltA": 4.17e-06, "Icd": 1.0779999999999998e-05, "SucA": 1.9699999999999998e-06, "Mdh": 1.589e-05, "CyoA": 8.89e-06, "AtpA": 1.184e-05, "Prs": 1.55e-06, "PurF": 1.32e-06, "GuaB": 2.64e-06, "Gmk": 2.0299999999999996e-06, "Adk": 4.37e-06, "NrdB": 1.58e-06, "NrdA": 9.7e-07, "CarA": 1.7199999999999998e-06, "PyrB": 1.78e-06, "ThyA": 1.02e-06, "Tmk": 8.599999999999999e-07, "PyrG": 1.98e-06, "Ndk": 4.759999999999999e-06, "GlnA": 2.6499999999999996e-06, "100S": 0.0, "oriC~DNAP": 1.14e-09, "genome": 0.00821, "CellWall": 1.20002, "D-glucose": 9.859999999999999e-06, "AtpD": 1.98e-06, "NuoA": 1.6799999999999998e-06, "GuaA": 2.7200000000000002e-06, "DnaE": 1.1299999999999998e-06, "DnaX": 1.1e-06, "Lgt": 1.55e-06, "ClpP": 4.9e-07, "FtsH": 1.3e-06, "FusA": 8.9e-07, "Lon": 1.38e-06, "TufA": 1.5e-06, "TufB": 2.27e-06, "DnaB": 6.5e-07, "GroEL": 9.3e-07, "GyrA": 2.36e-06, "GyrB": 1.4e-06, "ParC": 3.8999999999999997e-07, "ParE": 1.42e-06, "SecA": 1.47e-06, "FtsI": 1.5399999999999999e-06, "LpxC": 1.7599999999999999e-06, "MurA": 1.59e-06, "BamA": 1.77e-06, "DnaK": 1.51e-06, "FtsA": 1.5e-06, "ZipA": 9.399999999999999e-07, "OmpA": 2.5299999999999995e-06, "OmpF": 1.6399999999999998e-06, "SecY": 1.53e-06, "AlaS": 3.43e-06, "ArgS": 1.77e-06, "Hns": 1.9299999999999997e-06, "IleS": 3.69e-06, "LeuS": 2.76e-06, "MetG": 2.6099999999999996e-06, "ValS": 3.3999999999999996e-06, "RpoA": 0.0, "RpoB": 1.5280000000000002e-08, "RpoC": 8.01e-09, "NusA": 1.14e-09, "NusG": 2.9e-07, "Rho": 0.0, "GreA": 1.8999999999999998e-07, "rRNA16S": 9.499999999999999e-07, "rRNA23S": 2.32e-06, "rRNA5S": 2.68e-06, "30S": 2.5899999999999998e-06, "50S": 6.800000000000001e-07, "RplA": 1.567e-05, "RplL": 1.826e-05, "RpsA": 1.86e-05, "RpsC": 1.829e-05, "Crp": 2.5899999999999998e-06, "CspC": 2.1899999999999998e-06, "DnaA": 1.77e-06, "DnaG": 1.5399999999999999e-06, "Fis": 1.6999999999999998e-06, "HupA": 2.95e-06, "Ssb": 2.0199999999999997e-06, "Tsf": 2.0999999999999997e-07, "DnaN": 1.4299999999999999e-06, "Frr": 9e-07, "FtsZ": 1.48e-06, "GroES": 7.5e-07, "InfA": 0.0, "InfB": 5.5e-07, "InfC": 4.411e-08, "MreB": 2.2e-06, "MukB": 9.8e-07, "PrfA": 5.4e-07, "PrfB": 3.4000000000000003e-07, "EFTu": 1.78e-06}, "count": {"RpoD": 153.0, "RNAP": 2837.0, "RNAP~RpoD": 1466.0, "RNAPAuxiliary": 3404.0, "Ribosome": 9875.0, "RibosomeAuxiliary": 1514.0, "100S": 0.0, "oriC~DNAP": 1.0, "genome": 7175303.0, "rRNA16S": 830.0, "rRNA23S": 2028.0, "rRNA5S": 2343.0, "30S": 2266.0, "50S": 598.0, "RplA": 13694.0, "RplL": 15956.0, "RpsA": 16252.0, "RpsC": 15982.0}, "out": {"vital": 1.0, "Cl-": 0.06056, "Na+": 0.05, "NH4+": 0.0095, "K+": 0.00264, "Pi": 0.00132, "Mg2+": 0.0005300000000000001, "nicotinamide": 9.826e-05, "pantothenate": 4.949e-05, "pyridoxine": 1.655e-05, "thiamine": 1.507e-05, "lipoate": 9.74e-06, "riboflavin": 2.13e-06, "Ca2+": 5e-07, "biotin": 4.9e-07, "sulfate": 3.1e-07, "folate": 1.8e-07, "Mn2+": 8e-08, "boric_acid": 4e-08, "Co2+": 3.0000000000000004e-08, "Zn2+": 1e-08, "Cu2+": 1e-08, "Fe2+": 1e-08, "molybdate": 3.0000000000000004e-09, "D-glucose": 0.0040999999999999995, "LB": 0.0, "L-alanine": 0.0008, "L-arginine": 0.005200000000000001, "L-asparagine": 0.0004, "L-aspartate": 0.0004, "L-cysteine": 9.999999999999999e-05, "L-glutamine": 0.0006, "glycine": 0.0008, "L-histidine": 0.0002, "L-isoleucine": 0.0004, "L-leucine": 0.0008, "L-lysine": 0.0004, "L-methionine": 0.0002, "L-phenylalanine": 0.0004, "L-proline": 0.0004, "L-serine": 0.01, "L-threonine": 0.0004, "L-tryptophan": 9.999999999999999e-05, "L-tyrosine": 0.0002, "L-valine": 0.0006, "adenine": 0.0002, "cytosine": 0.0002, "guanine": 0.0002, "uracil": 0.0002, "EZRich": 0.0, "H2O": 55.0, "H+": 0.0012, "O2": 0.0012, "CO2": 0.0012, "L-glutamate": 0.011, "bioentity": 5.0, "length": 0.1, "Ribosome": 0.0}, "cell": {"H+": 0.00118, "membrane_H+": 0.015300000000000001, "length": 2.886943809e-06}, "polysomes": 4591.0, "mrna": 3435.0, "protein": 0.004334100167220001, "trna_free": 0.00031084, "trna_charged": 0.00022225455999999997, "cells": 16384.0, "instances": 16384.0, "log2_instances": 14, "rnap_bound": 3851.0, "rnapaux_bound": 1776.0, "ribo_total": 57845.0}, "16300": {"conc": {"H+": 0.0012, "O2": 0.0012, "CO2": 0.0012, "Pi": 0.023899999999999998, "RpoD": 1.8e-07, "RNAP": 3.4399999999999997e-06, "RNAP~RpoD": 1.61e-06, "RNAPAuxiliary": 4.1199999999999995e-06, "ppGpp": 3.3e-07, "ATP": 0.00956, "CTP": 0.00478, "GTP": 0.005730000000000001, "UTP": 0.01469, "PPi": 0.0002, "AMP": 0.00047, "CMP": 0.00064, "GMP": 0.00058, "Ribosome": 1.168e-05, "RibosomeAuxiliary": 1.85e-06, "GDP": 0.00164, "L-leucine": 0.00055, "L-alanine": 0.004059999999999999, "glycine": 0.00477, "L-valine": 0.00114, "L-glutamate": 0.01114, "L-serine": 3.3509999999999996e-05, "L-isoleucine": 0.0004, "L-aspartate": 0.00542, "L-threonine": 0.00027, "L-lysine": 0.00085, "L-proline": 0.00062, "L-arginine": 0.00108, "L-phenylalanine": 4.0889999999999996e-05, "L-tyrosine": 5.545e-05, "L-glutamine": 0.00394, "L-asparagine": 0.00061, "L-histidine": 9.487999999999999e-05, "L-methionine": 0.00012, "L-cysteine": 0.00064, "L-tryptophan": 2.844e-05, "NH4+": 0.002, "acetyl-phosphate": 7.054000000000001e-08, "NADH": 0.0005, "NAD+": 0.0035600000000000002, "NADPH": 0.00031, "NADP+": 0.00167, "FMN": 6.793000000000001e-05, "FAD": 0.00101, "CoA": 0.0014, "glutathione": 6.800000000000001e-07, "dATP": 0.00024, "ADP": 0.00055, "dAMP": 0.00015, "cAMP": 2.161e-08, "adenosine": 0.00022, "deoxyadenosine": 4.3999999999999997e-07, "adenine": 0.00026000000000000003, "dCTP": 0.00017999999999999998, "cytosine": 0.00026000000000000003, "cytidine": 1.8799999999999998e-06, "dGMP": 0.0005300000000000001, "guanine": 2.547e-05, "guanosine": 3.8499999999999996e-06, "deoxyguanosine": 2.62e-06, "dTTP": 0.00087, "dTDP": 0.00014000000000000001, "UDP": 0.0032, "uridine": 3.77e-06, "ITP": 8.13e-09, "IDP": 9.130000000000001e-09, "IMP": 0.00049, "L-homocysteine": 8.65e-05, "L-citrulline": 1.511e-05, "L-ornithine": 3.5499999999999995e-06, "L-histidinol": 5.62e-05, "S-adenosyl-L-methionine": 0.00017999999999999998, "D-glucose-6-phosphate": 0.00371, "D-fructose-6-phosphate": 0.00055, "D-fructose-1,6-bisphosphate": 0.01487, "dihydroxyacetone-phosphate": 0.00022, "3-phospho-D-glycerate": 0.00083, "phosphoenolpyruvate": 0.00033, "pyruvate": 0.00172, "acetyl-CoA": 0.00059, "oxaloacetate": 0.0007199999999999999, "citrate": 0.00023, "2-oxoglutarate": 0.00068, "succinyl-CoA": 0.00029, "succinate": 0.00079, "fumarate": 0.00016, "L-malate": 0.0016899999999999999, "propionyl-CoA": 2.2000000000000002e-10, "malonyl-CoA": 1.3600000000000003e-09, "acetoacetyl-CoA": 9.000000000000001e-10, "myo-inositol": 2.3000000000000003e-10, "6-phospho-D-glucono-1,5-lactone": 6.384000000000001e-08, "6-phospho-D-gluconate": 0.0034500000000000004, "D-ribulose-5-phosphate": 0.00016, "alpha-D-ribose-5-phosphate": 0.0004, "D-xylulose-5-phosphate": 7.58e-09, "D-gluconate": 3.7999999999999996e-07, "glycerate": 5.5860000000000005e-08, "glycerol-3-phosphate": 0.0, "2-deoxy-D-ribose-5-phosphate": 3.1e-07, "5-phospho-alpha-D-ribose-1-diphosphate": 0.00022, "N-carbamoyl-L-aspartate": 8.439999999999999e-06, "(S)-dihydroorotate": 3.8599999999999995e-06, "UDP-N-acetyl-D-glucosamine": 3.7e-07, "2,3-dihydroxybenzoate": 5.59e-09, "4-hydroxybenzoate": 0.0, "shikimate": 0.00011, "phenylpyruvate": 2.071e-05, "anthranilate": 1.258e-05, "N2-acetyl-L-ornithine": 9.8e-07, "riboflavin": 0.00019, "quinolinate": 0.00016, "PfkA": 1.6599999999999998e-06, "FbaA": 6.799999999999999e-06, "TpiA": 6.69e-06, "GapA": 2.1499999999999997e-05, "Pgk": 1.346e-05, "Eno": 1.645e-05, "PykF": 1.5399999999999999e-06, "AceF": 4.929999999999999e-06, "AceE": 1.26e-06, "Lpd": 1.6499999999999999e-06, "GltA": 4.17e-06, "Icd": 1.0939999999999999e-05, "SucA": 2.05e-06, "Mdh": 1.581e-05, "CyoA": 8.73e-06, "AtpA": 1.181e-05, "Prs": 1.61e-06, "PurF": 1.2499999999999999e-06, "GuaB": 2.63e-06, "Gmk": 2.09e-06, "Adk": 4.43e-06, "NrdB": 1.57e-06, "NrdA": 9.399999999999999e-07, "CarA": 1.6999999999999998e-06, "PyrB": 1.89e-06, "ThyA": 1.0299999999999999e-06, "Tmk": 1e-06, "PyrG": 1.95e-06, "Ndk": 4.769999999999999e-06, "GlnA": 2.8199999999999997e-06, "100S": 0.0, "oriC~DNAP": 1.0800000000000002e-09, "genome": 0.008230000000000001, "CellWall": 1.20001, "D-glucose": 9.78e-06, "AtpD": 1.91e-06, "NuoA": 1.7199999999999998e-06, "GuaA": 2.64e-06, "DnaE": 1.1499999999999998e-06, "DnaX": 1.07e-06, "Lgt": 1.49e-06, "ClpP": 5.3e-07, "FtsH": 1.31e-06, "FusA": 9.8e-07, "Lon": 1.31e-06, "TufA": 1.46e-06, "TufB": 2.2999999999999996e-06, "DnaB": 6.6e-07, "GroEL": 9.399999999999999e-07, "GyrA": 2.44e-06, "GyrB": 1.33e-06, "ParC": 3.7e-07, "ParE": 1.37e-06, "SecA": 1.48e-06, "FtsI": 1.57e-06, "LpxC": 1.77e-06, "MurA": 1.59e-06, "BamA": 1.81e-06, "DnaK": 1.62e-06, "FtsA": 1.46e-06, "ZipA": 1.0099999999999999e-06, "OmpA": 2.4500000000000003e-06, "OmpF": 1.6799999999999998e-06, "SecY": 1.6499999999999999e-06, "AlaS": 3.43e-06, "ArgS": 1.81e-06, "Hns": 1.89e-06, "IleS": 3.5699999999999997e-06, "LeuS": 2.76e-06, "MetG": 2.5299999999999995e-06, "ValS": 3.3199999999999996e-06, "RpoA": 1.0800000000000002e-09, "RpoB": 4.320000000000001e-09, "RpoC": 3.2400000000000004e-09, "NusA": 0.0, "NusG": 3.2e-07, "Rho": 2.1600000000000004e-09, "GreA": 2.0999999999999997e-07, "rRNA16S": 9.8e-07, "rRNA23S": 2.7e-06, "rRNA5S": 2.8099999999999998e-06, "30S": 2.85e-06, "50S": 7.5e-07, "RplA": 1.5759999999999998e-05, "RplL": 1.8039999999999997e-05, "RpsA": 1.7789999999999997e-05, "RpsC": 1.6579999999999997e-05, "Crp": 2.5099999999999997e-06, "CspC": 2.16e-06, "DnaA": 1.8e-06, "DnaG": 1.5e-06, "Fis": 1.87e-06, "HupA": 3.03e-06, "Ssb": 2.01e-06, "Tsf": 1.5e-07, "DnaN": 1.55e-06, "Frr": 7.4e-07, "FtsZ": 1.4299999999999999e-06, "GroES": 7.5e-07, "InfA": 6.480000000000001e-09, "InfB": 4.2999999999999996e-07, "InfC": 0.0, "MreB": 2.2e-06, "MukB": 9.499999999999999e-07, "PrfA": 3.8999999999999997e-07, "PrfB": 2.7e-07, "EFTu": 1.77e-06}, "count": {"RpoD": 163.0, "RNAP": 3184.0, "RNAP~RpoD": 1493.0, "RNAPAuxiliary": 3819.0, "Ribosome": 10812.0, "RibosomeAuxiliary": 1717.0, "100S": 0.0, "oriC~DNAP": 1.0, "genome": 7622519.0, "rRNA16S": 912.0, "rRNA23S": 2501.0, "rRNA5S": 2602.0, "30S": 2639.0, "50S": 699.0, "RplA": 14593.0, "RplL": 16708.0, "RpsA": 16477.0, "RpsC": 15355.0}, "out": {"vital": 1.0, "Cl-": 0.06056, "Na+": 0.05, "NH4+": 0.0095, "K+": 0.00264, "Pi": 0.00132, "Mg2+": 0.0005300000000000001, "nicotinamide": 9.826e-05, "pantothenate": 4.949e-05, "pyridoxine": 1.655e-05, "thiamine": 1.507e-05, "lipoate": 9.74e-06, "riboflavin": 2.13e-06, "Ca2+": 5e-07, "biotin": 4.9e-07, "sulfate": 3.1e-07, "folate": 1.8e-07, "Mn2+": 8e-08, "boric_acid": 4e-08, "Co2+": 3.0000000000000004e-08, "Zn2+": 1e-08, "Cu2+": 1e-08, "Fe2+": 1e-08, "molybdate": 3.0000000000000004e-09, "D-glucose": 0.0040999999999999995, "LB": 0.0, "L-alanine": 0.0008, "L-arginine": 0.005200000000000001, "L-asparagine": 0.0004, "L-aspartate": 0.0004, "L-cysteine": 9.999999999999999e-05, "L-glutamine": 0.0006, "glycine": 0.0008, "L-histidine": 0.0002, "L-isoleucine": 0.0004, "L-leucine": 0.0008, "L-lysine": 0.0004, "L-methionine": 0.0002, "L-phenylalanine": 0.0004, "L-proline": 0.0004, "L-serine": 0.01, "L-threonine": 0.0004, "L-tryptophan": 9.999999999999999e-05, "L-tyrosine": 0.0002, "L-valine": 0.0006, "adenine": 0.0002, "cytosine": 0.0002, "guanine": 0.0002, "uracil": 0.0002, "EZRich": 0.0, "H2O": 55.0, "H+": 0.0012, "O2": 0.0012, "CO2": 0.0012, "L-glutamate": 0.011, "bioentity": 5.0, "length": 0.1, "Ribosome": 0.0}, "cell": {"H+": 0.00118, "membrane_H+": 0.01456, "length": 3.059414592e-06}, "polysomes": 4866.0, "mrna": 3597.0, "protein": 0.0043325560823000145, "trna_free": 0.00031016, "trna_charged": 0.00022057539999999998, "cells": 16384.0, "instances": 16384.0, "log2_instances": 14, "rnap_bound": 3947.0, "rnapaux_bound": 1777.0, "ribo_total": 61482.0}, "16400": {"conc": {"H+": 0.0012, "O2": 0.0012, "CO2": 0.0012, "Pi": 0.023899999999999998, "RpoD": 1.4e-07, "RNAP": 3.64e-06, "RNAP~RpoD": 1.6299999999999999e-06, "RNAPAuxiliary": 4.24e-06, "ppGpp": 3.3e-07, "ATP": 0.009519999999999999, "CTP": 0.00484, "GTP": 0.00579, "UTP": 0.0149, "PPi": 0.0002, "AMP": 0.00046, "CMP": 0.0006500000000000001, "GMP": 0.00057, "Ribosome": 1.135e-05, "RibosomeAuxiliary": 1.91e-06, "GDP": 0.00161, "L-leucine": 0.00059, "L-alanine": 0.00426, "glycine": 0.00488, "L-valine": 0.0012, "L-glutamate": 0.0112, "L-serine": 3.435e-05, "L-isoleucine": 0.00038, "L-aspartate": 0.0055, "L-threonine": 0.00026000000000000003, "L-lysine": 0.00084, "L-proline": 0.00061, "L-arginine": 0.0011, "L-phenylalanine": 4.098e-05, "L-tyrosine": 5.735e-05, "L-glutamine": 0.004, "L-asparagine": 0.00062, "L-histidine": 9.561e-05, "L-methionine": 0.00012, "L-cysteine": 0.0006500000000000001, "L-tryptophan": 2.8129999999999997e-05, "NH4+": 0.002, "acetyl-phosphate": 6.8e-08, "NADH": 0.0005, "NAD+": 0.00361, "NADPH": 0.00033, "NADP+": 0.0016899999999999999, "FMN": 6.826e-05, "FAD": 0.00101, "CoA": 0.0014, "glutathione": 6.4e-07, "dATP": 0.00025, "ADP": 0.0006, "dAMP": 0.00016, "cAMP": 2.073e-08, "adenosine": 0.00022, "deoxyadenosine": 4.3999999999999997e-07, "adenine": 0.00026000000000000003, "dCTP": 0.00017999999999999998, "cytosine": 0.00025, "cytidine": 1.8799999999999998e-06, "dGMP": 0.0005300000000000001, "guanine": 2.427e-05, "guanosine": 3.81e-06, "deoxyguanosine": 2.62e-06, "dTTP": 0.00088, "dTDP": 0.00015, "UDP": 0.0032500000000000003, "uridine": 3.77e-06, "ITP": 7.67e-09, "IDP": 8.61e-09, "IMP": 0.0005, "L-homocysteine": 8.65e-05, "L-citrulline": 1.526e-05, "L-ornithine": 3.5899999999999995e-06, "L-histidinol": 5.6609999999999995e-05, "S-adenosyl-L-methionine": 0.00017999999999999998, "D-glucose-6-phosphate": 0.00371, "D-fructose-6-phosphate": 0.00054, "D-fructose-1,6-bisphosphate": 0.01464, "dihydroxyacetone-phosphate": 0.00021, "3-phospho-D-glycerate": 0.00082, "phosphoenolpyruvate": 0.00032, "pyruvate": 0.00172, "acetyl-CoA": 0.00058, "oxaloacetate": 0.00069, "citrate": 0.00022, "2-oxoglutarate": 0.00064, "succinyl-CoA": 0.00027, "succinate": 0.00075, "fumarate": 0.00015, "L-malate": 0.00163, "propionyl-CoA": 2.0000000000000003e-10, "malonyl-CoA": 1.2800000000000001e-09, "acetoacetyl-CoA": 8.500000000000001e-10, "myo-inositol": 2.1e-10, "6-phospho-D-glucono-1,5-lactone": 6.021000000000001e-08, "6-phospho-D-gluconate": 0.0034500000000000004, "D-ribulose-5-phosphate": 0.00016, "alpha-D-ribose-5-phosphate": 0.0004, "D-xylulose-5-phosphate": 7.150000000000001e-09, "D-gluconate": 3.7999999999999996e-07, "glycerate": 5.2680000000000006e-08, "glycerol-3-phosphate": 0.0, "2-deoxy-D-ribose-5-phosphate": 3.2e-07, "5-phospho-alpha-D-ribose-1-diphosphate": 0.00022, "N-carbamoyl-L-aspartate": 8.49e-06, "(S)-dihydroorotate": 3.88e-06, "UDP-N-acetyl-D-glucosamine": 3.5e-07, "2,3-dihydroxybenzoate": 5.27e-09, "4-hydroxybenzoate": 0.0, "shikimate": 0.00011, "phenylpyruvate": 1.959e-05, "anthranilate": 1.224e-05, "N2-acetyl-L-ornithine": 1.02e-06, "riboflavin": 0.00019, "quinolinate": 0.00016, "PfkA": 1.6e-06, "FbaA": 6.85e-06, "TpiA": 6.73e-06, "GapA": 2.1649999999999998e-05, "Pgk": 1.3609999999999998e-05, "Eno": 1.634e-05, "PykF": 1.6699999999999999e-06, "AceF": 4.9000000000000005e-06, "AceE": 1.28e-06, "Lpd": 1.6999999999999998e-06, "GltA": 4.15e-06, "Icd": 1.1079999999999999e-05, "SucA": 2.08e-06, "Mdh": 1.57e-05, "CyoA": 8.57e-06, "AtpA": 1.174e-05, "Prs": 1.55e-06, "PurF": 1.18e-06, "GuaB": 2.7699999999999997e-06, "Gmk": 2.18e-06, "Adk": 4.33e-06, "NrdB": 1.58e-06, "NrdA": 9.3e-07, "CarA": 1.6299999999999999e-06, "PyrB": 1.9699999999999998e-06, "ThyA": 1e-06, "Tmk": 1.09e-06, "PyrG": 1.89e-06, "Ndk": 4.8e-06, "GlnA": 2.95e-06, "100S": 0.0, "oriC~DNAP": 1.02e-09, "genome": 0.008220000000000002, "CellWall": 1.20001, "D-glucose": 9.689999999999999e-06, "AtpD": 1.91e-06, "NuoA": 1.78e-06, "GuaA": 2.5699999999999995e-06, "DnaE": 1.1899999999999998e-06, "DnaX": 1.08e-06, "Lgt": 1.4e-06, "ClpP": 5.699999999999999e-07, "FtsH": 1.29e-06, "FusA": 1.0299999999999999e-06, "Lon": 1.2499999999999999e-06, "TufA": 1.4099999999999998e-06, "TufB": 2.2799999999999998e-06, "DnaB": 6.7e-07, "GroEL": 9.3e-07, "GyrA": 2.43e-06, "GyrB": 1.35e-06, "ParC": 3.5e-07, "ParE": 1.35e-06, "SecA": 1.5599999999999999e-06, "FtsI": 1.58e-06, "LpxC": 1.71e-06, "MurA": 1.5599999999999999e-06, "BamA": 1.82e-06, "DnaK": 1.58e-06, "FtsA": 1.4299999999999999e-06, "ZipA": 1.0099999999999999e-06, "OmpA": 2.36e-06, "OmpF": 1.75e-06, "SecY": 1.69e-06, "AlaS": 3.39e-06, "ArgS": 1.79e-06, "Hns": 1.85e-06, "IleS": 3.5299999999999997e-06, "LeuS": 2.7e-06, "MetG": 2.48e-06, "ValS": 3.2599999999999997e-06, "RpoA": 1.935e-08, "RpoB": 4.07e-09, "RpoC": 0.0, "NusA": 0.0, "NusG": 4.2999999999999996e-07, "Rho": 2.04e-09, "GreA": 3.7999999999999996e-07, "rRNA16S": 1.1e-06, "rRNA23S": 2.7200000000000002e-06, "rRNA5S": 2.8999999999999998e-06, "30S": 2.88e-06, "50S": 8.599999999999999e-07, "RplA": 1.641e-05, "RplL": 1.8469999999999998e-05, "RpsA": 1.691e-05, "RpsC": 1.552e-05, "Crp": 2.48e-06, "CspC": 2.1e-06, "DnaA": 1.7199999999999998e-06, "DnaG": 1.49e-06, "Fis": 2.04e-06, "HupA": 3e-06, "Ssb": 2.08e-06, "Tsf": 9.871e-08, "DnaN": 1.6999999999999998e-06, "Frr": 6.3e-07, "FtsZ": 1.4299999999999999e-06, "GroES": 7.5e-07, "InfA": 7.13e-09, "InfB": 3.8999999999999997e-07, "InfC": 0.0, "MreB": 2.24e-06, "MukB": 9.8e-07, "PrfA": 3.3e-07, "PrfB": 1.8999999999999998e-07, "EFTu": 1.6999999999999998e-06}, "count": {"RpoD": 142.0, "RNAP": 3578.0, "RNAP~RpoD": 1600.0, "RNAPAuxiliary": 4166.0, "Ribosome": 11145.0, "RibosomeAuxiliary": 1874.0, "100S": 0.0, "oriC~DNAP": 1.0, "genome": 8070079.0, "rRNA16S": 1080.0, "rRNA23S": 2670.0, "rRNA5S": 2847.0, "30S": 2829.0, "50S": 841.0, "RplA": 16118.0, "RplL": 18137.0, "RpsA": 16607.0, "RpsC": 15241.0}, "out": {"vital": 1.0, "Cl-": 0.06056, "Na+": 0.05, "NH4+": 0.0095, "K+": 0.00264, "Pi": 0.00132, "Mg2+": 0.0005300000000000001, "nicotinamide": 9.826e-05, "pantothenate": 4.949e-05, "pyridoxine": 1.655e-05, "thiamine": 1.507e-05, "lipoate": 9.74e-06, "riboflavin": 2.13e-06, "Ca2+": 5e-07, "biotin": 4.9e-07, "sulfate": 3.1e-07, "folate": 1.8e-07, "Mn2+": 8e-08, "boric_acid": 4e-08, "Co2+": 3.0000000000000004e-08, "Zn2+": 1e-08, "Cu2+": 1e-08, "Fe2+": 1e-08, "molybdate": 3.0000000000000004e-09, "D-glucose": 0.0040999999999999995, "LB": 0.0, "L-alanine": 0.0008, "L-arginine": 0.005200000000000001, "L-asparagine": 0.0004, "L-aspartate": 0.0004, "L-cysteine": 9.999999999999999e-05, "L-glutamine": 0.0006, "glycine": 0.0008, "L-histidine": 0.0002, "L-isoleucine": 0.0004, "L-leucine": 0.0008, "L-lysine": 0.0004, "L-methionine": 0.0002, "L-phenylalanine": 0.0004, "L-proline": 0.0004, "L-serine": 0.01, "L-threonine": 0.0004, "L-tryptophan": 9.999999999999999e-05, "L-tyrosine": 0.0002, "L-valine": 0.0006, "adenine": 0.0002, "cytosine": 0.0002, "guanine": 0.0002, "uracil": 0.0002, "EZRich": 0.0, "H2O": 55.0, "H+": 0.0012, "O2": 0.0012, "CO2": 0.0012, "L-glutamate": 0.011, "bioentity": 5.0, "length": 0.1, "Ribosome": 0.0}, "cell": {"H+": 0.00118, "membrane_H+": 0.01418, "length": 3.243967728e-06}, "polysomes": 5207.0, "mrna": 3808.0, "protein": 0.004331698307619997, "trna_free": 0.00030839, "trna_charged": 0.00021906407999999994, "cells": 16384.0, "instances": 16384.0, "log2_instances": 14, "rnap_bound": 4041.0, "rnapaux_bound": 1762.0, "ribo_total": 65315.0}, "16500": {"conc": {"H+": 0.0012, "O2": 0.0012, "CO2": 0.0012, "Pi": 0.023899999999999998, "RpoD": 1.5e-07, "RNAP": 3.7499999999999997e-06, "RNAP~RpoD": 1.6399999999999998e-06, "RNAPAuxiliary": 4.32e-06, "ppGpp": 3.3e-07, "ATP": 0.009519999999999999, "CTP": 0.00483, "GTP": 0.00584, "UTP": 0.01486, "PPi": 0.0002, "AMP": 0.00045000000000000004, "CMP": 0.0006500000000000001, "GMP": 0.0005200000000000001, "Ribosome": 1.133e-05, "RibosomeAuxiliary": 1.96e-06, "GDP": 0.0015, "L-leucine": 0.00061, "L-alanine": 0.00445, "glycine": 0.005070000000000001, "L-valine": 0.00123, "L-glutamate": 0.01122, "L-serine": 3.4149999999999997e-05, "L-isoleucine": 0.00034, "L-aspartate": 0.0055, "L-threonine": 0.00023, "L-lysine": 0.00082, "L-proline": 0.00061, "L-arginine": 0.00108, "L-phenylalanine": 3.8469999999999996e-05, "L-tyrosine": 5.536999999999999e-05, "L-glutamine": 0.00401, "L-asparagine": 0.00062, "L-histidine": 9.445999999999999e-05, "L-methionine": 0.00012, "L-cysteine": 0.00061, "L-tryptophan": 2.614e-05, "NH4+": 0.002, "acetyl-phosphate": 6.561e-08, "NADH": 0.00049, "NAD+": 0.00365, "NADPH": 0.00034, "NADP+": 0.00171, "FMN": 6.843999999999999e-05, "FAD": 0.00101, "CoA": 0.0014, "glutathione": 6e-07, "dATP": 0.00026000000000000003, "ADP": 0.00057, "dAMP": 0.00016, "cAMP": 1.9850000000000002e-08, "adenosine": 0.00021, "deoxyadenosine": 4.3999999999999997e-07, "adenine": 0.00025, "dCTP": 0.00017999999999999998, "cytosine": 0.00025, "cytidine": 1.89e-06, "dGMP": 0.0005300000000000001, "guanine": 2.419e-05, "guanosine": 3.7499999999999997e-06, "deoxyguanosine": 2.62e-06, "dTTP": 0.0008900000000000001, "dTDP": 0.00015, "UDP": 0.0032400000000000003, "uridine": 3.78e-06, "ITP": 7.22e-09, "IDP": 8.11e-09, "IMP": 0.00049, "L-homocysteine": 8.23e-05, "L-citrulline": 1.4689999999999998e-05, "L-ornithine": 3.46e-06, "L-histidinol": 5.592e-05, "S-adenosyl-L-methionine": 0.00017999999999999998, "D-glucose-6-phosphate": 0.00371, "D-fructose-6-phosphate": 0.00054, "D-fructose-1,6-bisphosphate": 0.01452, "dihydroxyacetone-phosphate": 0.00021, "3-phospho-D-glycerate": 0.00082, "phosphoenolpyruvate": 0.0003, "pyruvate": 0.0017, "acetyl-CoA": 0.00058, "oxaloacetate": 0.00066, "citrate": 0.00021, "2-oxoglutarate": 0.00061, "succinyl-CoA": 0.00026000000000000003, "succinate": 0.0007199999999999999, "fumarate": 0.00015, "L-malate": 0.0015600000000000002, "propionyl-CoA": 1.9000000000000002e-10, "malonyl-CoA": 1.21e-09, "acetoacetyl-CoA": 8.000000000000001e-10, "myo-inositol": 2.0000000000000003e-10, "6-phospho-D-glucono-1,5-lactone": 5.673e-08, "6-phospho-D-gluconate": 0.0034500000000000004, "D-ribulose-5-phosphate": 0.00016, "alpha-D-ribose-5-phosphate": 0.0004, "D-xylulose-5-phosphate": 6.74e-09, "D-gluconate": 3.7999999999999996e-07, "glycerate": 4.9640000000000006e-08, "glycerol-3-phosphate": 0.0, "2-deoxy-D-ribose-5-phosphate": 3.2e-07, "5-phospho-alpha-D-ribose-1-diphosphate": 0.00021, "N-carbamoyl-L-aspartate": 8.8e-06, "(S)-dihydroorotate": 4.01e-06, "UDP-N-acetyl-D-glucosamine": 3.3e-07, "2,3-dihydroxybenzoate": 4.96e-09, "4-hydroxybenzoate": 0.0, "shikimate": 0.00011, "phenylpyruvate": 1.782e-05, "anthranilate": 1.1789999999999999e-05, "N2-acetyl-L-ornithine": 1.0099999999999999e-06, "riboflavin": 0.00019, "quinolinate": 0.00016, "PfkA": 1.53e-06, "FbaA": 6.86e-06, "TpiA": 6.75e-06, "GapA": 2.1649999999999998e-05, "Pgk": 1.3599999999999999e-05, "Eno": 1.63e-05, "PykF": 1.79e-06, "AceF": 4.91e-06, "AceE": 1.33e-06, "Lpd": 1.79e-06, "GltA": 4.1900000000000005e-06, "Icd": 1.1089999999999999e-05, "SucA": 2.12e-06, "Mdh": 1.5589999999999998e-05, "CyoA": 8.54e-06, "AtpA": 1.171e-05, "Prs": 1.48e-06, "PurF": 1.1699999999999998e-06, "GuaB": 2.91e-06, "Gmk": 2.16e-06, "Adk": 4.2099999999999995e-06, "NrdB": 1.61e-06, "NrdA": 9.399999999999999e-07, "CarA": 1.6e-06, "PyrB": 2.01e-06, "ThyA": 9.9e-07, "Tmk": 1.08e-06, "PyrG": 1.85e-06, "Ndk": 4.8200000000000004e-06, "GlnA": 3.03e-06, "100S": 0.0, "oriC~DNAP": 9.6e-10, "genome": 0.00817, "CellWall": 1.20001, "D-glucose": 9.59e-06, "AtpD": 1.9699999999999998e-06, "NuoA": 1.86e-06, "GuaA": 2.4900000000000003e-06, "DnaE": 1.2e-06, "DnaX": 1.08e-06, "Lgt": 1.32e-06, "ClpP": 6.2e-07, "FtsH": 1.35e-06, "FusA": 1.2099999999999998e-06, "Lon": 1.2099999999999998e-06, "TufA": 1.3600000000000001e-06, "TufB": 2.27e-06, "DnaB": 6.6e-07, "GroEL": 9.499999999999999e-07, "GyrA": 2.37e-06, "GyrB": 1.42e-06, "ParC": 3.5e-07, "ParE": 1.32e-06, "SecA": 1.6299999999999999e-06, "FtsI": 1.6399999999999998e-06, "LpxC": 1.6699999999999999e-06, "MurA": 1.5599999999999999e-06, "BamA": 1.8e-06, "DnaK": 1.55e-06, "FtsA": 1.4499999999999999e-06, "ZipA": 1.0299999999999999e-06, "OmpA": 2.29e-06, "OmpF": 1.78e-06, "SecY": 1.6799999999999998e-06, "AlaS": 3.3399999999999998e-06, "ArgS": 1.79e-06, "Hns": 1.8e-06, "IleS": 3.5299999999999997e-06, "LeuS": 2.7299999999999997e-06, "MetG": 2.39e-06, "ValS": 3.2999999999999997e-06, "RpoA": 1.92e-09, "RpoB": 2.1100000000000004e-08, "RpoC": 0.0, "NusA": 1.92e-09, "NusG": 5.3e-07, "Rho": 0.0, "GreA": 5.1e-07, "rRNA16S": 1.22e-06, "rRNA23S": 2.94e-06, "rRNA5S": 3.11e-06, "30S": 3.0499999999999996e-06, "50S": 8.1e-07, "RplA": 1.75e-05, "RplL": 1.7749999999999998e-05, "RpsA": 1.535e-05, "RpsC": 1.5039999999999998e-05, "Crp": 2.4199999999999997e-06, "CspC": 2.0599999999999998e-06, "DnaA": 1.62e-06, "DnaG": 1.47e-06, "Fis": 2.12e-06, "HupA": 2.95e-06, "Ssb": 2.09e-06, "Tsf": 7.757e-08, "DnaN": 1.7399999999999999e-06, "Frr": 5.699999999999999e-07, "FtsZ": 1.58e-06, "GroES": 7.4e-07, "InfA": 0.0, "InfB": 3.1e-07, "InfC": 9.6e-10, "MreB": 2.2999999999999996e-06, "MukB": 9.7e-07, "PrfA": 2.5e-07, "PrfB": 9.792e-08, "EFTu": 1.69e-06}, "count": {"RpoD": 156.0, "RNAP": 3905.0, "RNAP~RpoD": 1713.0, "RNAPAuxiliary": 4503.0, "Ribosome": 11808.0, "RibosomeAuxiliary": 2039.0, "100S": 0.0, "oriC~DNAP": 1.0, "genome": 8517731.0, "rRNA16S": 1276.0, "rRNA23S": 3064.0, "rRNA5S": 3243.0, "30S": 3179.0, "50S": 840.0, "RplA": 18240.0, "RplL": 18493.0, "RpsA": 15992.0, "RpsC": 15671.0}, "out": {"vital": 1.0, "Cl-": 0.06056, "Na+": 0.05, "NH4+": 0.0095, "K+": 0.00264, "Pi": 0.00132, "Mg2+": 0.0005300000000000001, "nicotinamide": 9.826e-05, "pantothenate": 4.949e-05, "pyridoxine": 1.655e-05, "thiamine": 1.507e-05, "lipoate": 9.74e-06, "riboflavin": 2.13e-06, "Ca2+": 5e-07, "biotin": 4.9e-07, "sulfate": 3.1e-07, "folate": 1.8e-07, "Mn2+": 8e-08, "boric_acid": 4e-08, "Co2+": 3.0000000000000004e-08, "Zn2+": 1e-08, "Cu2+": 1e-08, "Fe2+": 1e-08, "molybdate": 3.0000000000000004e-09, "D-glucose": 0.0040999999999999995, "LB": 0.0, "L-alanine": 0.0008, "L-arginine": 0.005200000000000001, "L-asparagine": 0.0004, "L-aspartate": 0.0004, "L-cysteine": 9.999999999999999e-05, "L-glutamine": 0.0006, "glycine": 0.0008, "L-histidine": 0.0002, "L-isoleucine": 0.0004, "L-leucine": 0.0008, "L-lysine": 0.0004, "L-methionine": 0.0002, "L-phenylalanine": 0.0004, "L-proline": 0.0004, "L-serine": 0.01, "L-threonine": 0.0004, "L-tryptophan": 9.999999999999999e-05, "L-tyrosine": 0.0002, "L-valine": 0.0006, "adenine": 0.0002, "cytosine": 0.0002, "guanine": 0.0002, "uracil": 0.0002, "EZRich": 0.0, "H2O": 55.0, "H+": 0.0012, "O2": 0.0012, "CO2": 0.0012, "L-glutamate": 0.011, "bioentity": 5.0, "length": 0.1, "Ribosome": 0.0}, "cell": {"H+": 0.00118, "membrane_H+": 0.01421, "length": 3.44284481e-06}, "polysomes": 5514.0, "mrna": 4035.0, "protein": 0.004326991463140021, "trna_free": 0.00031148, "trna_charged": 0.0002200367200000001, "cells": 16384.0, "instances": 16384.0, "log2_instances": 14, "rnap_bound": 4185.0, "rnapaux_bound": 1760.0, "ribo_total": 69348.0}, "16600": {"conc": {"H+": 0.0012, "O2": 0.0012, "CO2": 0.0012, "Pi": 0.023899999999999998, "RpoD": 1.3e-07, "RNAP": 3.87e-06, "RNAP~RpoD": 1.61e-06, "RNAPAuxiliary": 4.41e-06, "ppGpp": 3.3e-07, "ATP": 0.0096, "CTP": 0.00484, "GTP": 0.00577, "UTP": 0.0149, "PPi": 0.0002, "AMP": 0.00045000000000000004, "CMP": 0.0006500000000000001, "GMP": 0.0005200000000000001, "Ribosome": 1.1369999999999998e-05, "RibosomeAuxiliary": 1.94e-06, "GDP": 0.0015, "L-leucine": 0.00067, "L-alanine": 0.0047599999999999995, "glycine": 0.00497, "L-valine": 0.00128, "L-glutamate": 0.01131, "L-serine": 3.3639999999999996e-05, "L-isoleucine": 0.00034, "L-aspartate": 0.00557, "L-threonine": 0.00023, "L-lysine": 0.00082, "L-proline": 0.00062, "L-arginine": 0.00109, "L-phenylalanine": 3.9869999999999996e-05, "L-tyrosine": 5.718e-05, "L-glutamine": 0.00401, "L-asparagine": 0.00063, "L-histidine": 9.843e-05, "L-methionine": 0.00011, "L-cysteine": 0.00061, "L-tryptophan": 2.7329999999999998e-05, "NH4+": 0.002, "acetyl-phosphate": 6.326e-08, "NADH": 0.00049, "NAD+": 0.00368, "NADPH": 0.00035999999999999997, "NADP+": 0.00173, "FMN": 6.870999999999998e-05, "FAD": 0.00101, "CoA": 0.0014, "glutathione": 5.699999999999999e-07, "dATP": 0.00026000000000000003, "ADP": 0.00048, "dAMP": 0.00016, "cAMP": 1.8980000000000002e-08, "adenosine": 0.00021, "deoxyadenosine": 4.3999999999999997e-07, "adenine": 0.00025, "dCTP": 0.00017999999999999998, "cytosine": 0.00025, "cytidine": 1.89e-06, "dGMP": 0.00054, "guanine": 2.444e-05, "guanosine": 3.69e-06, "deoxyguanosine": 2.6099999999999996e-06, "dTTP": 0.00091, "dTDP": 0.00015, "UDP": 0.0032500000000000003, "uridine": 3.77e-06, "ITP": 6.790000000000001e-09, "IDP": 7.630000000000001e-09, "IMP": 0.00048, "L-homocysteine": 8.014e-05, "L-citrulline": 1.4519999999999998e-05, "L-ornithine": 3.45e-06, "L-histidinol": 5.8229999999999996e-05, "S-adenosyl-L-methionine": 0.00017999999999999998, "D-glucose-6-phosphate": 0.0037, "D-fructose-6-phosphate": 0.00054, "D-fructose-1,6-bisphosphate": 0.01453, "dihydroxyacetone-phosphate": 0.00021, "3-phospho-D-glycerate": 0.00082, "phosphoenolpyruvate": 0.00029, "pyruvate": 0.0017, "acetyl-CoA": 0.00058, "oxaloacetate": 0.00063, "citrate": 0.0002, "2-oxoglutarate": 0.00058, "succinyl-CoA": 0.00025, "succinate": 0.0007, "fumarate": 0.00014000000000000001, "L-malate": 0.0015, "propionyl-CoA": 1.8e-10, "malonyl-CoA": 1.14e-09, "acetoacetyl-CoA": 7.600000000000001e-10, "myo-inositol": 1.9000000000000002e-10, "6-phospho-D-glucono-1,5-lactone": 5.337e-08, "6-phospho-D-gluconate": 0.0034500000000000004, "D-ribulose-5-phosphate": 0.00016, "alpha-D-ribose-5-phosphate": 0.0004, "D-xylulose-5-phosphate": 6.34e-09, "D-gluconate": 3.7999999999999996e-07, "glycerate": 4.670000000000001e-08, "glycerol-3-phosphate": 0.0, "2-deoxy-D-ribose-5-phosphate": 3.2e-07, "5-phospho-alpha-D-ribose-1-diphosphate": 0.00021, "N-carbamoyl-L-aspartate": 8.439999999999999e-06, "(S)-dihydroorotate": 3.82e-06, "UDP-N-acetyl-D-glucosamine": 3.1e-07, "2,3-dihydroxybenzoate": 4.670000000000001e-09, "4-hydroxybenzoate": 0.0, "shikimate": 0.00011, "phenylpyruvate": 1.7429999999999997e-05, "anthranilate": 1.1269999999999999e-05, "N2-acetyl-L-ornithine": 1.0299999999999999e-06, "riboflavin": 0.00019, "quinolinate": 0.00016, "PfkA": 1.47e-06, "FbaA": 6.799999999999999e-06, "TpiA": 6.74e-06, "GapA": 2.151e-05, "Pgk": 1.352e-05, "Eno": 1.613e-05, "PykF": 1.82e-06, "AceF": 4.839999999999999e-06, "AceE": 1.4099999999999998e-06, "Lpd": 1.84e-06, "GltA": 4.23e-06, "Icd": 1.0949999999999998e-05, "SucA": 2.18e-06, "Mdh": 1.539e-05, "CyoA": 8.409999999999999e-06, "AtpA": 1.1589999999999999e-05, "Prs": 1.48e-06, "PurF": 1.1499999999999998e-06, "GuaB": 3.02e-06, "Gmk": 2.13e-06, "Adk": 4.129999999999999e-06, "NrdB": 1.61e-06, "NrdA": 9.9e-07, "CarA": 1.5599999999999999e-06, "PyrB": 1.9699999999999998e-06, "ThyA": 9.8e-07, "Tmk": 1.04e-06, "PyrG": 1.82e-06, "Ndk": 4.79e-06, "GlnA": 3.0499999999999996e-06, "100S": 0.0, "oriC~DNAP": 9.000000000000001e-10, "genome": 0.00809, "CellWall": 1.20001, "D-glucose": 9.499999999999999e-06, "AtpD": 2.0299999999999996e-06, "NuoA": 1.83e-06, "GuaA": 2.4599999999999997e-06, "DnaE": 1.18e-06, "DnaX": 1.05e-06, "Lgt": 1.26e-06, "ClpP": 6.3e-07, "FtsH": 1.34e-06, "FusA": 1.32e-06, "Lon": 1.18e-06, "TufA": 1.28e-06, "TufB": 2.2599999999999995e-06, "DnaB": 6.7e-07, "GroEL": 9.8e-07, "GyrA": 2.2999999999999996e-06, "GyrB": 1.5199999999999998e-06, "ParC": 3.5e-07, "ParE": 1.3899999999999998e-06, "SecA": 1.6299999999999999e-06, "FtsI": 1.6599999999999998e-06, "LpxC": 1.6799999999999998e-06, "MurA": 1.5399999999999999e-06, "BamA": 1.83e-06, "DnaK": 1.5399999999999999e-06, "FtsA": 1.48e-06, "ZipA": 1.08e-06, "OmpA": 2.2599999999999995e-06, "OmpF": 1.85e-06, "SecY": 1.6399999999999998e-06, "AlaS": 3.2799999999999995e-06, "ArgS": 1.81e-06, "Hns": 1.79e-06, "IleS": 3.56e-06, "LeuS": 2.8199999999999997e-06, "MetG": 2.2799999999999998e-06, "ValS": 3.2999999999999997e-06, "RpoA": 9.000000000000001e-10, "RpoB": 9.923000000000001e-08, "RpoC": 9.000000000000001e-10, "NusA": 0.0, "NusG": 5.2e-07, "Rho": 0.0, "GreA": 6.2e-07, "rRNA16S": 1.3600000000000001e-06, "rRNA23S": 3.16e-06, "rRNA5S": 3.24e-06, "30S": 3.14e-06, "50S": 8.9e-07, "RplA": 1.7219999999999998e-05, "RplL": 1.651e-05, "RpsA": 1.657e-05, "RpsC": 1.572e-05, "Crp": 2.3799999999999997e-06, "CspC": 2.0599999999999998e-06, "DnaA": 1.5599999999999999e-06, "DnaG": 1.5e-06, "Fis": 2.04e-06, "HupA": 2.89e-06, "Ssb": 2.13e-06, "Tsf": 1.7000000000000001e-07, "DnaN": 1.7399999999999999e-06, "Frr": 5.3e-07, "FtsZ": 1.59e-06, "GroES": 7.3e-07, "InfA": 0.0, "InfB": 2.0999999999999997e-07, "InfC": 1.083e-08, "MreB": 2.39e-06, "MukB": 9.399999999999999e-07, "PrfA": 1.8999999999999998e-07, "PrfB": 8.481e-08, "EFTu": 1.78e-06}, "count": {"RpoD": 142.0, "RNAP": 4289.0, "RNAP~RpoD": 1783.0, "RNAPAuxiliary": 4885.0, "Ribosome": 12595.0, "RibosomeAuxiliary": 2148.0, "100S": 0.0, "oriC~DNAP": 1.0, "genome": 8965223.0, "rRNA16S": 1510.0, "rRNA23S": 3497.0, "rRNA5S": 3594.0, "30S": 3481.0, "50S": 982.0, "RplA": 19079.0, "RplL": 18291.0, "RpsA": 18354.0, "RpsC": 17410.0}, "out": {"vital": 1.0, "Cl-": 0.06056, "Na+": 0.05, "NH4+": 0.0095, "K+": 0.00264, "Pi": 0.00132, "Mg2+": 0.0005300000000000001, "nicotinamide": 9.826e-05, "pantothenate": 4.949e-05, "pyridoxine": 1.655e-05, "thiamine": 1.507e-05, "lipoate": 9.74e-06, "riboflavin": 2.13e-06, "Ca2+": 5e-07, "biotin": 4.9e-07, "sulfate": 3.1e-07, "folate": 1.8e-07, "Mn2+": 8e-08, "boric_acid": 4e-08, "Co2+": 3.0000000000000004e-08, "Zn2+": 1e-08, "Cu2+": 1e-08, "Fe2+": 1e-08, "molybdate": 3.0000000000000004e-09, "D-glucose": 0.0040999999999999995, "LB": 0.0, "L-alanine": 0.0008, "L-arginine": 0.005200000000000001, "L-asparagine": 0.0004, "L-aspartate": 0.0004, "L-cysteine": 9.999999999999999e-05, "L-glutamine": 0.0006, "glycine": 0.0008, "L-histidine": 0.0002, "L-isoleucine": 0.0004, "L-leucine": 0.0008, "L-lysine": 0.0004, "L-methionine": 0.0002, "L-phenylalanine": 0.0004, "L-proline": 0.0004, "L-serine": 0.01, "L-threonine": 0.0004, "L-tryptophan": 9.999999999999999e-05, "L-tyrosine": 0.0002, "L-valine": 0.0006, "adenine": 0.0002, "cytosine": 0.0002, "guanine": 0.0002, "uracil": 0.0002, "EZRich": 0.0, "H2O": 55.0, "H+": 0.0012, "O2": 0.0012, "CO2": 0.0012, "L-glutamate": 0.011, "bioentity": 5.0, "length": 0.1, "Ribosome": 0.0}, "cell": {"H+": 0.00118, "membrane_H+": 0.013730000000000001, "length": 3.659718164e-06}, "polysomes": 5825.0, "mrna": 4354.0, "protein": 0.004320475058790004, "trna_free": 0.00031594999999999995, "trna_charged": 0.0002244254, "cells": 16384.0, "instances": 16384.0, "log2_instances": 14, "rnap_bound": 4271.0, "rnapaux_bound": 1755.0, "ribo_total": 73555.0}, "16700": {"conc": {"H+": 0.0012, "O2": 0.0012, "CO2": 0.0012, "Pi": 0.023899999999999998, "RpoD": 1.2e-07, "RNAP": 3.87e-06, "RNAP~RpoD": 1.59e-06, "RNAPAuxiliary": 4.509999999999999e-06, "ppGpp": 3.3e-07, "ATP": 0.00958, "CTP": 0.00485, "GTP": 0.00577, "UTP": 0.014920000000000001, "PPi": 0.0002, "AMP": 0.00048, "CMP": 0.0006500000000000001, "GMP": 0.00054, "Ribosome": 1.164e-05, "RibosomeAuxiliary": 1.95e-06, "GDP": 0.0015400000000000001, "L-leucine": 0.0007, "L-alanine": 0.005059999999999999, "glycine": 0.00492, "L-valine": 0.00134, "L-glutamate": 0.01136, "L-serine": 3.3289999999999995e-05, "L-isoleucine": 0.00035, "L-aspartate": 0.005690000000000001, "L-threonine": 0.00023, "L-lysine": 0.0008100000000000001, "L-proline": 0.00063, "L-arginine": 0.00111, "L-phenylalanine": 4.109e-05, "L-tyrosine": 5.97e-05, "L-glutamine": 0.004019999999999999, "L-asparagine": 0.00064, "L-histidine": 9.968000000000001e-05, "L-methionine": 0.00011, "L-cysteine": 0.00061, "L-tryptophan": 3.023e-05, "NH4+": 0.002, "acetyl-phosphate": 6.127e-08, "NADH": 0.00049, "NAD+": 0.00371, "NADPH": 0.00038, "NADP+": 0.00174, "FMN": 6.851999999999999e-05, "FAD": 0.00101, "CoA": 0.0014, "glutathione": 5.3e-07, "dATP": 0.00027, "ADP": 0.00051, "dAMP": 0.00017, "cAMP": 1.8190000000000003e-08, "adenosine": 0.00022, "deoxyadenosine": 4.5e-07, "adenine": 0.00026000000000000003, "dCTP": 0.00017999999999999998, "cytosine": 0.00024, "cytidine": 1.89e-06, "dGMP": 0.00055, "guanine": 2.571e-05, "guanosine": 3.6299999999999995e-06, "deoxyguanosine": 2.62e-06, "dTTP": 0.00094, "dTDP": 0.00016, "UDP": 0.0032500000000000003, "uridine": 3.77e-06, "ITP": 6.410000000000001e-09, "IDP": 7.200000000000001e-09, "IMP": 0.0005, "L-homocysteine": 7.824999999999999e-05, "L-citrulline": 1.4539999999999998e-05, "L-ornithine": 3.4799999999999997e-06, "L-histidinol": 5.897e-05, "S-adenosyl-L-methionine": 0.00017999999999999998, "D-glucose-6-phosphate": 0.0037, "D-fructose-6-phosphate": 0.00055, "D-fructose-1,6-bisphosphate": 0.01462, "dihydroxyacetone-phosphate": 0.00021, "3-phospho-D-glycerate": 0.00082, "phosphoenolpyruvate": 0.00028000000000000003, "pyruvate": 0.0016899999999999999, "acetyl-CoA": 0.00057, "oxaloacetate": 0.00062, "citrate": 0.0002, "2-oxoglutarate": 0.0005600000000000001, "succinyl-CoA": 0.00024, "succinate": 0.00067, "fumarate": 0.00014000000000000001, "L-malate": 0.00146, "propionyl-CoA": 1.7000000000000003e-10, "malonyl-CoA": 1.07e-09, "acetoacetyl-CoA": 7.2e-10, "myo-inositol": 1.8e-10, "6-phospho-D-glucono-1,5-lactone": 5.0350000000000004e-08, "6-phospho-D-gluconate": 0.0034500000000000004, "D-ribulose-5-phosphate": 0.00016, "alpha-D-ribose-5-phosphate": 0.0004, "D-xylulose-5-phosphate": 5.9800000000000004e-09, "D-gluconate": 3.8999999999999997e-07, "glycerate": 4.405e-08, "glycerol-3-phosphate": 0.0, "2-deoxy-D-ribose-5-phosphate": 3.3e-07, "5-phospho-alpha-D-ribose-1-diphosphate": 0.00022, "N-carbamoyl-L-aspartate": 8.13e-06, "(S)-dihydroorotate": 3.68e-06, "UDP-N-acetyl-D-glucosamine": 2.9e-07, "2,3-dihydroxybenzoate": 4.41e-09, "4-hydroxybenzoate": 0.0, "shikimate": 0.00012, "phenylpyruvate": 1.716e-05, "anthranilate": 1.136e-05, "N2-acetyl-L-ornithine": 1.07e-06, "riboflavin": 0.00019, "quinolinate": 0.00017, "PfkA": 1.4e-06, "FbaA": 6.879999999999999e-06, "TpiA": 6.76e-06, "GapA": 2.142e-05, "Pgk": 1.341e-05, "Eno": 1.602e-05, "PykF": 1.77e-06, "AceF": 4.81e-06, "AceE": 1.48e-06, "Lpd": 1.81e-06, "GltA": 4.26e-06, "Icd": 1.0909999999999999e-05, "SucA": 2.25e-06, "Mdh": 1.534e-05, "CyoA": 8.269999999999999e-06, "AtpA": 1.1449999999999999e-05, "Prs": 1.5399999999999999e-06, "PurF": 1.22e-06, "GuaB": 3.0799999999999997e-06, "Gmk": 2.0299999999999996e-06, "Adk": 4.0399999999999994e-06, "NrdB": 1.5599999999999999e-06, "NrdA": 1.11e-06, "CarA": 1.5399999999999999e-06, "PyrB": 1.87e-06, "ThyA": 9.8e-07, "Tmk": 9.8e-07, "PyrG": 1.87e-06, "Ndk": 4.749999999999999e-06, "GlnA": 3.02e-06, "100S": 0.0, "oriC~DNAP": 8.500000000000001e-10, "genome": 0.00802, "CellWall": 1.20003, "D-glucose": 9.43e-06, "AtpD": 2.0199999999999997e-06, "NuoA": 1.79e-06, "GuaA": 2.4199999999999997e-06, "DnaE": 1.16e-06, "DnaX": 1.04e-06, "Lgt": 1.2499999999999999e-06, "ClpP": 6.4e-07, "FtsH": 1.37e-06, "FusA": 1.2499999999999999e-06, "Lon": 1.2099999999999998e-06, "TufA": 1.2499999999999999e-06, "TufB": 2.27e-06, "DnaB": 7.9e-07, "GroEL": 1.05e-06, "GyrA": 2.21e-06, "GyrB": 1.6e-06, "ParC": 3.3e-07, "ParE": 1.55e-06, "SecA": 1.6299999999999999e-06, "FtsI": 1.6399999999999998e-06, "LpxC": 1.78e-06, "MurA": 1.5599999999999999e-06, "BamA": 1.84e-06, "DnaK": 1.51e-06, "FtsA": 1.4499999999999999e-06, "ZipA": 1.1399999999999999e-06, "OmpA": 2.25e-06, "OmpF": 1.89e-06, "SecY": 1.62e-06, "AlaS": 3.25e-06, "ArgS": 1.77e-06, "Hns": 1.7599999999999999e-06, "IleS": 3.6499999999999998e-06, "LeuS": 2.88e-06, "MetG": 2.2599999999999995e-06, "ValS": 3.3399999999999998e-06, "RpoA": 8.500000000000001e-10, "RpoB": 2.1999999999999998e-07, "RpoC": 0.0, "NusA": 0.0, "NusG": 3.7e-07, "Rho": 6.81e-09, "GreA": 6.7e-07, "rRNA16S": 1.4e-06, "rRNA23S": 3.5699999999999997e-06, "rRNA5S": 3.33e-06, "30S": 3.3399999999999998e-06, "50S": 9.7e-07, "RplA": 1.91e-05, "RplL": 1.466e-05, "RpsA": 1.6100000000000002e-05, "RpsC": 1.708e-05, "Crp": 2.3399999999999996e-06, "CspC": 2.04e-06, "DnaA": 1.5399999999999999e-06, "DnaG": 1.5e-06, "Fis": 1.9699999999999998e-06, "HupA": 2.84e-06, "Ssb": 2.14e-06, "Tsf": 1.7000000000000001e-07, "DnaN": 1.77e-06, "Frr": 4e-07, "FtsZ": 1.59e-06, "GroES": 6.800000000000001e-07, "InfA": 0.0, "InfB": 8.111e-08, "InfC": 1.1070000000000001e-08, "MreB": 2.39e-06, "MukB": 8.9e-07, "PrfA": 2e-07, "PrfB": 1.4e-07, "EFTu": 1.71e-06}, "count": {"RpoD": 138.0, "RNAP": 4539.0, "RNAP~RpoD": 1870.0, "RNAPAuxiliary": 5296.0, "Ribosome": 13671.0, "RibosomeAuxiliary": 2292.0, "100S": 0.0, "oriC~DNAP": 1.0, "genome": 9413419.0, "rRNA16S": 1642.0, "rRNA23S": 4198.0, "rRNA5S": 3911.0, "30S": 3926.0, "50S": 1141.0, "RplA": 22423.0, "RplL": 17219.0, "RpsA": 18911.0, "RpsC": 20061.0}, "out": {"vital": 1.0, "Cl-": 0.06056, "Na+": 0.05, "NH4+": 0.0095, "K+": 0.00264, "Pi": 0.00132, "Mg2+": 0.0005300000000000001, "nicotinamide": 9.826e-05, "pantothenate": 4.949e-05, "pyridoxine": 1.655e-05, "thiamine": 1.507e-05, "lipoate": 9.74e-06, "riboflavin": 2.13e-06, "Ca2+": 5e-07, "biotin": 4.9e-07, "sulfate": 3.1e-07, "folate": 1.8e-07, "Mn2+": 8e-08, "boric_acid": 4e-08, "Co2+": 3.0000000000000004e-08, "Zn2+": 1e-08, "Cu2+": 1e-08, "Fe2+": 1e-08, "molybdate": 3.0000000000000004e-09, "D-glucose": 0.0040999999999999995, "LB": 0.0, "L-alanine": 0.0008, "L-arginine": 0.005200000000000001, "L-asparagine": 0.0004, "L-aspartate": 0.0004, "L-cysteine": 9.999999999999999e-05, "L-glutamine": 0.0006, "glycine": 0.0008, "L-histidine": 0.0002, "L-isoleucine": 0.0004, "L-leucine": 0.0008, "L-lysine": 0.0004, "L-methionine": 0.0002, "L-phenylalanine": 0.0004, "L-proline": 0.0004, "L-serine": 0.01, "L-threonine": 0.0004, "L-tryptophan": 9.999999999999999e-05, "L-tyrosine": 0.0002, "L-valine": 0.0006, "adenine": 0.0002, "cytosine": 0.0002, "guanine": 0.0002, "uracil": 0.0002, "EZRich": 0.0, "H2O": 55.0, "H+": 0.0012, "O2": 0.0012, "CO2": 0.0012, "L-glutamate": 0.011, "bioentity": 5.0, "length": 0.1, "Ribosome": 0.0}, "cell": {"H+": 0.00118, "membrane_H+": 0.01314, "length": 3.87936866e-06}, "polysomes": 6162.0, "mrna": 4488.0, "protein": 0.00432231517491001, "trna_free": 0.0003140499999999999, "trna_charged": 0.00022345339999999995, "cells": 16384.0, "instances": 16384.0, "log2_instances": 14, "rnap_bound": 4498.0, "rnapaux_bound": 1827.0, "ribo_total": 77901.0}, "16800": {"conc": {"H+": 0.0012, "O2": 0.0012, "CO2": 0.0012, "Pi": 0.023899999999999998, "RpoD": 1.2e-07, "RNAP": 4.03e-06, "RNAP~RpoD": 1.6e-06, "RNAPAuxiliary": 4.71e-06, "ppGpp": 3.3e-07, "ATP": 0.0096, "CTP": 0.00483, "GTP": 0.005690000000000001, "UTP": 0.01486, "PPi": 0.0002, "AMP": 0.00051, "CMP": 0.0006500000000000001, "GMP": 0.00057, "Ribosome": 1.157e-05, "RibosomeAuxiliary": 1.95e-06, "GDP": 0.00163, "L-leucine": 0.0007, "L-alanine": 0.00513, "glycine": 0.005240000000000001, "L-valine": 0.00135, "L-glutamate": 0.01127, "L-serine": 3.3929999999999995e-05, "L-isoleucine": 0.00035, "L-aspartate": 0.00575, "L-threonine": 0.00023, "L-lysine": 0.0008, "L-proline": 0.00063, "L-arginine": 0.00111, "L-phenylalanine": 4.127e-05, "L-tyrosine": 6.082e-05, "L-glutamine": 0.004070000000000001, "L-asparagine": 0.0006500000000000001, "L-histidine": 9.92e-05, "L-methionine": 0.00012, "L-cysteine": 0.00059, "L-tryptophan": 3.0829999999999995e-05, "NH4+": 0.002, "acetyl-phosphate": 5.9530000000000004e-08, "NADH": 0.00049, "NAD+": 0.00375, "NADPH": 0.00039000000000000005, "NADP+": 0.00176, "FMN": 6.712999999999999e-05, "FAD": 0.00101, "CoA": 0.0014, "glutathione": 5e-07, "dATP": 0.00028000000000000003, "ADP": 0.00054, "dAMP": 0.00017999999999999998, "cAMP": 1.7440000000000003e-08, "adenosine": 0.00024, "deoxyadenosine": 4.5e-07, "adenine": 0.00029, "dCTP": 0.00017999999999999998, "cytosine": 0.00029, "cytidine": 1.89e-06, "dGMP": 0.00057, "guanine": 2.6949999999999998e-05, "guanosine": 3.6e-06, "deoxyguanosine": 2.63e-06, "dTTP": 0.0009699999999999999, "dTDP": 0.00016, "UDP": 0.0032400000000000003, "uridine": 3.77e-06, "ITP": 6.05e-09, "IDP": 6.8000000000000005e-09, "IMP": 0.0005300000000000001, "L-homocysteine": 8.123e-05, "L-citrulline": 1.491e-05, "L-ornithine": 3.58e-06, "L-histidinol": 5.87e-05, "S-adenosyl-L-methionine": 0.00017999999999999998, "D-glucose-6-phosphate": 0.00371, "D-fructose-6-phosphate": 0.00055, "D-fructose-1,6-bisphosphate": 0.014570000000000001, "dihydroxyacetone-phosphate": 0.00021, "3-phospho-D-glycerate": 0.00082, "phosphoenolpyruvate": 0.00027, "pyruvate": 0.00165, "acetyl-CoA": 0.0005600000000000001, "oxaloacetate": 0.0006, "citrate": 0.00019, "2-oxoglutarate": 0.0005300000000000001, "succinyl-CoA": 0.00024, "succinate": 0.0006500000000000001, "fumarate": 0.00013000000000000002, "L-malate": 0.00142, "propionyl-CoA": 1.6000000000000002e-10, "malonyl-CoA": 1.01e-09, "acetoacetyl-CoA": 6.800000000000001e-10, "myo-inositol": 1.7000000000000003e-10, "6-phospho-D-glucono-1,5-lactone": 4.753e-08, "6-phospho-D-gluconate": 0.0034500000000000004, "D-ribulose-5-phosphate": 0.00016, "alpha-D-ribose-5-phosphate": 0.0004, "D-xylulose-5-phosphate": 5.64e-09, "D-gluconate": 4e-07, "glycerate": 4.1590000000000004e-08, "glycerol-3-phosphate": 0.0, "2-deoxy-D-ribose-5-phosphate": 3.3e-07, "5-phospho-alpha-D-ribose-1-diphosphate": 0.00022, "N-carbamoyl-L-aspartate": 7.91e-06, "(S)-dihydroorotate": 3.56e-06, "UDP-N-acetyl-D-glucosamine": 2.7e-07, "2,3-dihydroxybenzoate": 4.1600000000000005e-09, "4-hydroxybenzoate": 0.0, "shikimate": 0.00012, "phenylpyruvate": 1.6760000000000002e-05, "anthranilate": 1.119e-05, "N2-acetyl-L-ornithine": 1.1299999999999998e-06, "riboflavin": 0.00017999999999999998, "quinolinate": 0.00017, "PfkA": 1.35e-06, "FbaA": 6.98e-06, "TpiA": 6.76e-06, "GapA": 2.134e-05, "Pgk": 1.335e-05, "Eno": 1.594e-05, "PykF": 1.6999999999999998e-06, "AceF": 4.8200000000000004e-06, "AceE": 1.5399999999999999e-06, "Lpd": 1.73e-06, "GltA": 4.309999999999999e-06, "Icd": 1.09e-05, "SucA": 2.39e-06, "Mdh": 1.5199999999999998e-05, "CyoA": 8.18e-06, "AtpA": 1.131e-05, "Prs": 1.6299999999999999e-06, "PurF": 1.2099999999999998e-06, "GuaB": 3.14e-06, "Gmk": 1.98e-06, "Adk": 4.02e-06, "NrdB": 1.49e-06, "NrdA": 1.1499999999999998e-06, "CarA": 1.58e-06, "PyrB": 1.78e-06, "ThyA": 9.499999999999999e-07, "Tmk": 9.2e-07, "PyrG": 1.94e-06, "Ndk": 4.7e-06, "GlnA": 3.0499999999999996e-06, "100S": 0.0, "oriC~DNAP": 8.000000000000001e-10, "genome": 0.00793, "CellWall": 1.20001, "D-glucose": 9.39e-06, "AtpD": 2.0299999999999996e-06, "NuoA": 1.77e-06, "GuaA": 2.33e-06, "DnaE": 1.09e-06, "DnaX": 1.06e-06, "Lgt": 1.28e-06, "ClpP": 6.5e-07, "FtsH": 1.42e-06, "FusA": 1.22e-06, "Lon": 1.33e-06, "TufA": 1.24e-06, "TufB": 2.31e-06, "DnaB": 8.1e-07, "GroEL": 1.06e-06, "GyrA": 2.24e-06, "GyrB": 1.6799999999999998e-06, "ParC": 3.2e-07, "ParE": 1.58e-06, "SecA": 1.61e-06, "FtsI": 1.62e-06, "LpxC": 1.8e-06, "MurA": 1.59e-06, "BamA": 1.85e-06, "DnaK": 1.5199999999999998e-06, "FtsA": 1.48e-06, "ZipA": 1.1399999999999999e-06, "OmpA": 2.24e-06, "OmpF": 2.0299999999999996e-06, "SecY": 1.6399999999999998e-06, "AlaS": 3.2799999999999995e-06, "ArgS": 1.75e-06, "Hns": 1.82e-06, "IleS": 3.77e-06, "LeuS": 3e-06, "MetG": 2.23e-06, "ValS": 3.35e-06, "RpoA": 2.01e-08, "RpoB": 2.0999999999999997e-07, "RpoC": 0.0, "NusA": 2.41e-09, "NusG": 3e-07, "Rho": 0.0, "GreA": 6.800000000000001e-07, "rRNA16S": 1.55e-06, "rRNA23S": 3.7e-06, "rRNA5S": 3.69e-06, "30S": 3.49e-06, "50S": 1.04e-06, "RplA": 2.054e-05, "RplL": 1.477e-05, "RpsA": 1.612e-05, "RpsC": 1.763e-05, "Crp": 2.31e-06, "CspC": 2.09e-06, "DnaA": 1.5599999999999999e-06, "DnaG": 1.5e-06, "Fis": 1.95e-06, "HupA": 2.8099999999999998e-06, "Ssb": 2.08e-06, "Tsf": 1.4e-07, "DnaN": 1.79e-06, "Frr": 2.7e-07, "FtsZ": 1.61e-06, "GroES": 6.6e-07, "InfA": 1.6100000000000002e-09, "InfB": 0.0, "InfC": 5.466e-08, "MreB": 2.4e-06, "MukB": 8.399999999999999e-07, "PrfA": 3e-07, "PrfB": 6.888e-08, "EFTu": 1.6799999999999998e-06}, "count": {"RpoD": 147.0, "RNAP": 5011.0, "RNAP~RpoD": 1995.0, "RNAPAuxiliary": 5861.0, "Ribosome": 14385.0, "RibosomeAuxiliary": 2424.0, "100S": 0.0, "oriC~DNAP": 1.0, "genome": 9861275.0, "rRNA16S": 1931.0, "rRNA23S": 4599.0, "rRNA5S": 4592.0, "30S": 4341.0, "50S": 1298.0, "RplA": 25545.0, "RplL": 18375.0, "RpsA": 20046.0, "RpsC": 21930.0}, "out": {"vital": 1.0, "Cl-": 0.06056, "Na+": 0.05, "NH4+": 0.0095, "K+": 0.00264, "Pi": 0.00132, "Mg2+": 0.0005300000000000001, "nicotinamide": 9.826e-05, "pantothenate": 4.949e-05, "pyridoxine": 1.655e-05, "thiamine": 1.507e-05, "lipoate": 9.74e-06, "riboflavin": 2.13e-06, "Ca2+": 5e-07, "biotin": 4.9e-07, "sulfate": 3.1e-07, "folate": 1.8e-07, "Mn2+": 8e-08, "boric_acid": 4e-08, "Co2+": 3.0000000000000004e-08, "Zn2+": 1e-08, "Cu2+": 1e-08, "Fe2+": 1e-08, "molybdate": 3.0000000000000004e-09, "D-glucose": 0.0040999999999999995, "LB": 0.0, "L-alanine": 0.0008, "L-arginine": 0.005200000000000001, "L-asparagine": 0.0004, "L-aspartate": 0.0004, "L-cysteine": 9.999999999999999e-05, "L-glutamine": 0.0006, "glycine": 0.0008, "L-histidine": 0.0002, "L-isoleucine": 0.0004, "L-leucine": 0.0008, "L-lysine": 0.0004, "L-methionine": 0.0002, "L-phenylalanine": 0.0004, "L-proline": 0.0004, "L-serine": 0.01, "L-threonine": 0.0004, "L-tryptophan": 9.999999999999999e-05, "L-tyrosine": 0.0002, "L-valine": 0.0006, "adenine": 0.0002, "cytosine": 0.0002, "guanine": 0.0002, "uracil": 0.0002, "EZRich": 0.0, "H2O": 55.0, "H+": 0.0012, "O2": 0.0012, "CO2": 0.0012, "L-glutamate": 0.011, "bioentity": 5.0, "length": 0.1, "Ribosome": 0.0}, "cell": {"H+": 0.00118, "membrane_H+": 0.01156, "length": 4.109163428e-06}, "polysomes": 6539.0, "mrna": 4774.0, "protein": 0.004326562961279998, "trna_free": 0.00031042999999999983, "trna_charged": 0.00022123399999999998, "cells": 16384.0, "instances": 16384.0, "log2_instances": 14, "rnap_bound": 4548.0, "rnapaux_bound": 1719.0, "ribo_total": 82585.0}, "16900": {"conc": {"H+": 0.0012, "O2": 0.0012, "CO2": 0.0012, "Pi": 0.023899999999999998, "RpoD": 2.5e-07, "RNAP": 3.2e-06, "RNAP~RpoD": 1.3600000000000001e-06, "RNAPAuxiliary": 3.78e-06, "ppGpp": 3.3e-07, "ATP": 0.00958, "CTP": 0.004900000000000001, "GTP": 0.00532, "UTP": 0.01506, "PPi": 0.0002, "AMP": 0.0005600000000000001, "CMP": 0.00066, "GMP": 0.0007199999999999999, "Ribosome": 1.271e-05, "RibosomeAuxiliary": 1.8999999999999998e-06, "GDP": 0.0020499999999999997, "L-leucine": 0.0006500000000000001, "L-alanine": 0.004980000000000001, "glycine": 0.006070000000000001, "L-valine": 0.0013100000000000002, "L-glutamate": 0.01114, "L-serine": 3.5e-05, "L-isoleucine": 0.00033, "L-aspartate": 0.0057599999999999995, "L-threonine": 0.00021, "L-lysine": 0.0007700000000000001, "L-proline": 0.00062, "L-arginine": 0.00108, "L-phenylalanine": 3.756e-05, "L-tyrosine": 5.4439999999999994e-05, "L-glutamine": 0.00412, "L-asparagine": 0.0006500000000000001, "L-histidine": 9.704999999999999e-05, "L-methionine": 0.00011, "L-cysteine": 0.0005600000000000001, "L-tryptophan": 2.9049999999999998e-05, "NH4+": 0.002, "acetyl-phosphate": 5.8450000000000004e-08, "NADH": 0.00048, "NAD+": 0.00379, "NADPH": 0.00039000000000000005, "NADP+": 0.0017900000000000001, "FMN": 6.415e-05, "FAD": 0.00101, "CoA": 0.0014, "glutathione": 4.8e-07, "dATP": 0.00029, "ADP": 0.00061, "dAMP": 0.00017999999999999998, "cAMP": 1.6850000000000002e-08, "adenosine": 0.00026000000000000003, "deoxyadenosine": 4.6999999999999995e-07, "adenine": 0.00032, "dCTP": 0.00016, "cytosine": 0.00039000000000000005, "cytidine": 1.91e-06, "dGMP": 0.00058, "guanine": 3.012e-05, "guanosine": 3.6499999999999998e-06, "deoxyguanosine": 2.67e-06, "dTTP": 0.0009699999999999999, "dTDP": 0.00016, "UDP": 0.00328, "uridine": 3.81e-06, "ITP": 5.76e-09, "IDP": 6.4600000000000004e-09, "IMP": 0.00058, "L-homocysteine": 7.832e-05, "L-citrulline": 1.494e-05, "L-ornithine": 3.6099999999999997e-06, "L-histidinol": 5.743999999999999e-05, "S-adenosyl-L-methionine": 0.00017999999999999998, "D-glucose-6-phosphate": 0.00371, "D-fructose-6-phosphate": 0.00055, "D-fructose-1,6-bisphosphate": 0.01455, "dihydroxyacetone-phosphate": 0.00021, "3-phospho-D-glycerate": 0.00082, "phosphoenolpyruvate": 0.00027, "pyruvate": 0.00159, "acetyl-CoA": 0.00054, "oxaloacetate": 0.00059, "citrate": 0.00017999999999999998, "2-oxoglutarate": 0.0005200000000000001, "succinyl-CoA": 0.00023, "succinate": 0.00064, "fumarate": 0.00013000000000000002, "L-malate": 0.00139, "propionyl-CoA": 1.5e-10, "malonyl-CoA": 9.6e-10, "acetoacetyl-CoA": 6.5e-10, "myo-inositol": 1.6000000000000002e-10, "6-phospho-D-glucono-1,5-lactone": 4.5220000000000004e-08, "6-phospho-D-gluconate": 0.0034500000000000004, "D-ribulose-5-phosphate": 0.00016, "alpha-D-ribose-5-phosphate": 0.0004, "D-xylulose-5-phosphate": 5.37e-09, "D-gluconate": 4.1999999999999995e-07, "glycerate": 3.957e-08, "glycerol-3-phosphate": 0.0, "2-deoxy-D-ribose-5-phosphate": 3.4000000000000003e-07, "5-phospho-alpha-D-ribose-1-diphosphate": 0.00022, "N-carbamoyl-L-aspartate": 7.429999999999999e-06, "(S)-dihydroorotate": 3.2999999999999997e-06, "UDP-N-acetyl-D-glucosamine": 2.6e-07, "2,3-dihydroxybenzoate": 3.96e-09, "4-hydroxybenzoate": 0.0, "shikimate": 0.00012, "phenylpyruvate": 1.541e-05, "anthranilate": 1.0929999999999999e-05, "N2-acetyl-L-ornithine": 1.18e-06, "riboflavin": 0.00017, "quinolinate": 0.00017, "PfkA": 1.3600000000000001e-06, "FbaA": 7.11e-06, "TpiA": 6.789999999999999e-06, "GapA": 2.148e-05, "Pgk": 1.3419999999999999e-05, "Eno": 1.582e-05, "PykF": 1.69e-06, "AceF": 4.91e-06, "AceE": 1.61e-06, "Lpd": 1.71e-06, "GltA": 4.43e-06, "Icd": 1.1099999999999999e-05, "SucA": 2.5299999999999995e-06, "Mdh": 1.5189999999999999e-05, "CyoA": 8.13e-06, "AtpA": 1.13e-05, "Prs": 1.75e-06, "PurF": 1.22e-06, "GuaB": 3.23e-06, "Gmk": 1.9699999999999998e-06, "Adk": 4.07e-06, "NrdB": 1.4099999999999998e-06, "NrdA": 1.2099999999999998e-06, "CarA": 1.61e-06, "PyrB": 1.7599999999999999e-06, "ThyA": 9.399999999999999e-07, "Tmk": 8.799999999999999e-07, "PyrG": 1.99e-06, "Ndk": 4.63e-06, "GlnA": 3.1e-06, "100S": 0.0, "oriC~DNAP": 1.53e-09, "genome": 0.00811, "CellWall": 1.20002, "D-glucose": 9.4e-06, "AtpD": 2.05e-06, "NuoA": 1.77e-06, "GuaA": 2.32e-06, "DnaE": 1.1e-06, "DnaX": 1.1e-06, "Lgt": 1.31e-06, "ClpP": 6.7e-07, "FtsH": 1.47e-06, "FusA": 1.2e-06, "Lon": 1.42e-06, "TufA": 1.2299999999999999e-06, "TufB": 2.36e-06, "DnaB": 8.399999999999999e-07, "GroEL": 1.12e-06, "GyrA": 2.27e-06, "GyrB": 1.7399999999999999e-06, "ParC": 3e-07, "ParE": 1.57e-06, "SecA": 1.6699999999999999e-06, "FtsI": 1.6399999999999998e-06, "LpxC": 1.78e-06, "MurA": 1.57e-06, "BamA": 1.82e-06, "DnaK": 1.53e-06, "FtsA": 1.6e-06, "ZipA": 1.1499999999999998e-06, "OmpA": 2.24e-06, "OmpF": 2.05e-06, "SecY": 1.7399999999999999e-06, "AlaS": 3.39e-06, "ArgS": 1.78e-06, "Hns": 1.86e-06, "IleS": 3.8599999999999995e-06, "LeuS": 3.18e-06, "MetG": 2.2799999999999998e-06, "ValS": 3.35e-06, "RpoA": 1.53e-09, "RpoB": 1.7000000000000001e-07, "RpoC": 3.06e-09, "NusA": 0.0, "NusG": 9.178e-08, "Rho": 1.53e-08, "GreA": 5.5e-07, "rRNA16S": 6e-07, "rRNA23S": 2.25e-06, "rRNA5S": 2.18e-06, "30S": 2.5899999999999998e-06, "50S": 6.9e-07, "RplA": 2.016e-05, "RplL": 1.3289999999999998e-05, "RpsA": 1.387e-05, "RpsC": 1.731e-05, "Crp": 2.2999999999999996e-06, "CspC": 2.1099999999999997e-06, "DnaA": 1.57e-06, "DnaG": 1.4499999999999999e-06, "Fis": 2.05e-06, "HupA": 2.79e-06, "Ssb": 2.0599999999999998e-06, "Tsf": 8.196e-08, "DnaN": 1.94e-06, "Frr": 2.4e-07, "FtsZ": 1.6399999999999998e-06, "GroES": 6.3e-07, "InfA": 5.354e-08, "InfB": 0.0, "InfC": 8.252e-08, "MreB": 2.2999999999999996e-06, "MukB": 8.399999999999999e-07, "PrfA": 3.7999999999999996e-07, "PrfB": 0.0, "EFTu": 1.6599999999999998e-06}, "count": {"RpoD": 166.0, "RNAP": 2089.0, "RNAP~RpoD": 891.0, "RNAPAuxiliary": 2472.0, "Ribosome": 8305.0, "RibosomeAuxiliary": 1240.0, "100S": 0.0, "oriC~DNAP": 1.0, "genome": 5298403.0, "rRNA16S": 393.0, "rRNA23S": 1473.0, "rRNA5S": 1424.0, "30S": 1693.0, "50S": 454.0, "RplA": 13181.0, "RplL": 8687.0, "RpsA": 9068.0, "RpsC": 11312.0}, "out": {"vital": 1.0, "Cl-": 0.06056, "Na+": 0.05, "NH4+": 0.0095, "K+": 0.00264, "Pi": 0.00132, "Mg2+": 0.0005300000000000001, "nicotinamide": 9.826e-05, "pantothenate": 4.949e-05, "pyridoxine": 1.655e-05, "thiamine": 1.507e-05, "lipoate": 9.74e-06, "riboflavin": 2.13e-06, "Ca2+": 5e-07, "biotin": 4.9e-07, "sulfate": 3.1e-07, "folate": 1.8e-07, "Mn2+": 8e-08, "boric_acid": 4e-08, "Co2+": 3.0000000000000004e-08, "Zn2+": 1e-08, "Cu2+": 1e-08, "Fe2+": 1e-08, "molybdate": 3.0000000000000004e-09, "D-glucose": 0.0040999999999999995, "LB": 0.0, "L-alanine": 0.0008, "L-arginine": 0.005200000000000001, "L-asparagine": 0.0004, "L-aspartate": 0.0004, "L-cysteine": 9.999999999999999e-05, "L-glutamine": 0.0006, "glycine": 0.0008, "L-histidine": 0.0002, "L-isoleucine": 0.0004, "L-leucine": 0.0008, "L-lysine": 0.0004, "L-methionine": 0.0002, "L-phenylalanine": 0.0004, "L-proline": 0.0004, "L-serine": 0.01, "L-threonine": 0.0004, "L-tryptophan": 9.999999999999999e-05, "L-tyrosine": 0.0002, "L-valine": 0.0006, "adenine": 0.0002, "cytosine": 0.0002, "guanine": 0.0002, "uracil": 0.0002, "EZRich": 0.0, "H2O": 55.0, "H+": 0.0012, "O2": 0.0012, "CO2": 0.0012, "L-glutamate": 0.011, "bioentity": 5.0, "length": 0.1, "Ribosome": 0.0}, "cell": {"H+": 0.00118, "membrane_H+": 0.00935, "length": 2.15945942e-06}, "polysomes": 3468.0, "mrna": 2328.0, "protein": 0.004319571128299988, "trna_free": 0.00031016, "trna_charged": 0.00021809612000000002, "cells": 32768.0, "instances": 32768.0, "log2_instances": 15, "rnap_bound": 3013.0, "rnapaux_bound": 1621.0, "ribo_total": 44765.0}, "17000": {"conc": {"H+": 0.0012, "O2": 0.0012, "CO2": 0.0012, "Pi": 0.023899999999999998, "RpoD": 2.1999999999999998e-07, "RNAP": 3.2099999999999998e-06, "RNAP~RpoD": 1.44e-06, "RNAPAuxiliary": 3.9e-06, "ppGpp": 3.3e-07, "ATP": 0.0096, "CTP": 0.00479, "GTP": 0.00523, "UTP": 0.0147, "PPi": 0.0002, "AMP": 0.00057, "CMP": 0.00064, "GMP": 0.00071, "Ribosome": 1.21e-05, "RibosomeAuxiliary": 1.55e-06, "GDP": 0.0020299999999999997, "L-leucine": 0.00057, "L-alanine": 0.00464, "glycine": 0.00617, "L-valine": 0.00124, "L-glutamate": 0.01101, "L-serine": 3.511e-05, "L-isoleucine": 0.00029, "L-aspartate": 0.0056500000000000005, "L-threonine": 0.00019, "L-lysine": 0.00075, "L-proline": 0.00061, "L-arginine": 0.00108, "L-phenylalanine": 3.634e-05, "L-tyrosine": 5.422e-05, "L-glutamine": 0.004110000000000001, "L-asparagine": 0.00064, "L-histidine": 9.845999999999999e-05, "L-methionine": 9.975e-05, "L-cysteine": 0.00051, "L-tryptophan": 2.7519999999999997e-05, "NH4+": 0.002, "acetyl-phosphate": 5.6450000000000006e-08, "NADH": 0.00048, "NAD+": 0.00381, "NADPH": 0.00038, "NADP+": 0.0018100000000000002, "FMN": 6.061999999999999e-05, "FAD": 0.00101, "CoA": 0.0014, "glutathione": 4.5e-07, "dATP": 0.00029, "ADP": 0.0006, "dAMP": 0.00017999999999999998, "cAMP": 1.598e-08, "adenosine": 0.00026000000000000003, "deoxyadenosine": 4.6999999999999995e-07, "adenine": 0.00033, "dCTP": 0.00015, "cytosine": 0.00044, "cytidine": 1.89e-06, "dGMP": 0.00057, "guanine": 2.919e-05, "guanosine": 3.68e-06, "deoxyguanosine": 2.67e-06, "dTTP": 0.00094, "dTDP": 0.00016, "UDP": 0.0032, "uridine": 3.77e-06, "ITP": 5.38e-09, "IDP": 6.040000000000001e-09, "IMP": 0.00059, "L-homocysteine": 7.031e-05, "L-citrulline": 1.507e-05, "L-ornithine": 3.6299999999999995e-06, "L-histidinol": 5.828e-05, "S-adenosyl-L-methionine": 0.00017999999999999998, "D-glucose-6-phosphate": 0.00371, "D-fructose-6-phosphate": 0.00055, "D-fructose-1,6-bisphosphate": 0.014539999999999999, "dihydroxyacetone-phosphate": 0.00021, "3-phospho-D-glycerate": 0.00083, "phosphoenolpyruvate": 0.00027, "pyruvate": 0.0015400000000000001, "acetyl-CoA": 0.0005300000000000001, "oxaloacetate": 0.00059, "citrate": 0.00017999999999999998, "2-oxoglutarate": 0.0005200000000000001, "succinyl-CoA": 0.00023, "succinate": 0.0006500000000000001, "fumarate": 0.00013000000000000002, "L-malate": 0.0014, "propionyl-CoA": 1.4000000000000003e-10, "malonyl-CoA": 9.000000000000001e-10, "acetoacetyl-CoA": 6e-10, "myo-inositol": 1.5e-10, "6-phospho-D-glucono-1,5-lactone": 4.2240000000000006e-08, "6-phospho-D-gluconate": 0.0034500000000000004, "D-ribulose-5-phosphate": 0.00016, "alpha-D-ribose-5-phosphate": 0.0004, "D-xylulose-5-phosphate": 5.02e-09, "D-gluconate": 4.1999999999999995e-07, "glycerate": 3.696e-08, "glycerol-3-phosphate": 0.0, "2-deoxy-D-ribose-5-phosphate": 3.5e-07, "5-phospho-alpha-D-ribose-1-diphosphate": 0.00022, "N-carbamoyl-L-aspartate": 7.889999999999999e-06, "(S)-dihydroorotate": 3.4399999999999997e-06, "UDP-N-acetyl-D-glucosamine": 2.4e-07, "2,3-dihydroxybenzoate": 3.7000000000000005e-09, "4-hydroxybenzoate": 0.0, "shikimate": 0.00012, "phenylpyruvate": 1.5189999999999999e-05, "anthranilate": 1.099e-05, "N2-acetyl-L-ornithine": 1.1299999999999998e-06, "riboflavin": 0.00017, "quinolinate": 0.00017, "PfkA": 1.38e-06, "FbaA": 7.15e-06, "TpiA": 6.809999999999999e-06, "GapA": 2.14e-05, "Pgk": 1.3359999999999999e-05, "Eno": 1.543e-05, "PykF": 1.6499999999999999e-06, "AceF": 4.91e-06, "AceE": 1.62e-06, "Lpd": 1.6499999999999999e-06, "GltA": 4.36e-06, "Icd": 1.1099999999999999e-05, "SucA": 2.52e-06, "Mdh": 1.4839999999999999e-05, "CyoA": 7.96e-06, "AtpA": 1.117e-05, "Prs": 1.8e-06, "PurF": 1.2099999999999998e-06, "GuaB": 3.3599999999999996e-06, "Gmk": 1.86e-06, "Adk": 4.01e-06, "NrdB": 1.32e-06, "NrdA": 1.3e-06, "CarA": 1.6699999999999999e-06, "PyrB": 1.6799999999999998e-06, "ThyA": 9.2e-07, "Tmk": 8.199999999999999e-07, "PyrG": 1.99e-06, "Ndk": 4.4699999999999996e-06, "GlnA": 3.1199999999999998e-06, "100S": 2.429e-08, "oriC~DNAP": 1.43e-09, "genome": 0.00821, "CellWall": 1.2, "D-glucose": 9.25e-06, "AtpD": 2.01e-06, "NuoA": 1.75e-06, "GuaA": 2.35e-06, "DnaE": 1.1299999999999998e-06, "DnaX": 1.11e-06, "Lgt": 1.35e-06, "ClpP": 6.5e-07, "FtsH": 1.44e-06, "FusA": 1.34e-06, "Lon": 1.5e-06, "TufA": 1.22e-06, "TufB": 2.4500000000000003e-06, "DnaB": 8.399999999999999e-07, "GroEL": 1.16e-06, "GyrA": 2.21e-06, "GyrB": 1.73e-06, "ParC": 2.8e-07, "ParE": 1.6699999999999999e-06, "SecA": 1.69e-06, "FtsI": 1.71e-06, "LpxC": 1.79e-06, "MurA": 1.6e-06, "BamA": 1.7399999999999999e-06, "DnaK": 1.53e-06, "FtsA": 1.5399999999999999e-06, "ZipA": 1.07e-06, "OmpA": 2.17e-06, "OmpF": 2.13e-06, "SecY": 1.71e-06, "AlaS": 3.49e-06, "ArgS": 1.79e-06, "Hns": 1.79e-06, "IleS": 3.92e-06, "LeuS": 3.2599999999999997e-06, "MetG": 2.33e-06, "ValS": 3.23e-06, "RpoA": 1.43e-09, "RpoB": 1.3e-07, "RpoC": 1.998e-08, "NusA": 7.429000000000001e-08, "NusG": 0.0, "Rho": 2.286e-08, "GreA": 4.0999999999999994e-07, "rRNA16S": 5.9e-07, "rRNA23S": 2.12e-06, "rRNA5S": 1.81e-06, "30S": 1.94e-06, "50S": 4.9e-07, "RplA": 2.111e-05, "RplL": 1.401e-05, "RpsA": 1.3759999999999999e-05, "RpsC": 1.6829999999999996e-05, "Crp": 2.3399999999999996e-06, "CspC": 2.05e-06, "DnaA": 1.58e-06, "DnaG": 1.35e-06, "Fis": 2.18e-06, "HupA": 2.74e-06, "Ssb": 2.08e-06, "Tsf": 1.3e-07, "DnaN": 1.96e-06, "Frr": 5.3e-07, "FtsZ": 1.6599999999999998e-06, "GroES": 5.9e-07, "InfA": 2.7e-07, "InfB": 1e-07, "InfC": 2.0999999999999997e-07, "MreB": 2.1499999999999997e-06, "MukB": 8.699999999999999e-07, "PrfA": 7.799999999999999e-07, "PrfB": 0.0, "EFTu": 1.75e-06}, "count": {"RpoD": 157.0, "RNAP": 2249.0, "RNAP~RpoD": 1007.0, "RNAPAuxiliary": 2727.0, "Ribosome": 8469.0, "RibosomeAuxiliary": 1086.0, "100S": 17.0, "oriC~DNAP": 1.0, "genome": 5746295.0, "rRNA16S": 410.0, "rRNA23S": 1486.0, "rRNA5S": 1268.0, "30S": 1361.0, "50S": 345.0, "RplA": 14775.0, "RplL": 9807.0, "RpsA": 9626.0, "RpsC": 11778.0}, "out": {"vital": 1.0, "Cl-": 0.06056, "Na+": 0.05, "NH4+": 0.0095, "K+": 0.00264, "Pi": 0.00132, "Mg2+": 0.0005300000000000001, "nicotinamide": 9.826e-05, "pantothenate": 4.949e-05, "pyridoxine": 1.655e-05, "thiamine": 1.507e-05, "lipoate": 9.74e-06, "riboflavin": 2.13e-06, "Ca2+": 5e-07, "biotin": 4.9e-07, "sulfate": 3.1e-07, "folate": 1.8e-07, "Mn2+": 8e-08, "boric_acid": 4e-08, "Co2+": 3.0000000000000004e-08, "Zn2+": 1e-08, "Cu2+": 1e-08, "Fe2+": 1e-08, "molybdate": 3.0000000000000004e-09, "D-glucose": 0.0040999999999999995, "LB": 0.0, "L-alanine": 0.0008, "L-arginine": 0.005200000000000001, "L-asparagine": 0.0004, "L-aspartate": 0.0004, "L-cysteine": 9.999999999999999e-05, "L-glutamine": 0.0006, "glycine": 0.0008, "L-histidine": 0.0002, "L-isoleucine": 0.0004, "L-leucine": 0.0008, "L-lysine": 0.0004, "L-methionine": 0.0002, "L-phenylalanine": 0.0004, "L-proline": 0.0004, "L-serine": 0.01, "L-threonine": 0.0004, "L-tryptophan": 9.999999999999999e-05, "L-tyrosine": 0.0002, "L-valine": 0.0006, "adenine": 0.0002, "cytosine": 0.0002, "guanine": 0.0002, "uracil": 0.0002, "EZRich": 0.0, "H2O": 55.0, "H+": 0.0012, "O2": 0.0012, "CO2": 0.0012, "L-glutamate": 0.011, "bioentity": 5.0, "length": 0.1, "Ribosome": 0.0}, "cell": {"H+": 0.00118, "membrane_H+": 0.00912, "length": 2.311745e-06}, "polysomes": 3764.0, "mrna": 2619.0, "protein": 0.00432561799446001, "trna_free": 0.00031237, "trna_charged": 0.00021975714999999997, "cells": 32768.0, "instances": 32768.0, "log2_instances": 15, "rnap_bound": 3189.0, "rnapaux_bound": 1678.0, "ribo_total": 47749.0}, "17100": {"conc": {"H+": 0.0012, "O2": 0.0012, "CO2": 0.0012, "Pi": 0.023899999999999998, "RpoD": 2.1999999999999998e-07, "RNAP": 3.2999999999999997e-06, "RNAP~RpoD": 1.51e-06, "RNAPAuxiliary": 3.8599999999999995e-06, "ppGpp": 3.3e-07, "ATP": 0.00957, "CTP": 0.00466, "GTP": 0.00514, "UTP": 0.01435, "PPi": 0.0002, "AMP": 0.00055, "CMP": 0.00063, "GMP": 0.0007199999999999999, "Ribosome": 1.157e-05, "RibosomeAuxiliary": 1.38e-06, "GDP": 0.00204, "L-leucine": 0.00055, "L-alanine": 0.00457, "glycine": 0.00641, "L-valine": 0.00118, "L-glutamate": 0.01098, "L-serine": 3.6469999999999995e-05, "L-isoleucine": 0.00031, "L-aspartate": 0.0056, "L-threonine": 0.00022, "L-lysine": 0.00074, "L-proline": 0.00062, "L-arginine": 0.00108, "L-phenylalanine": 3.596e-05, "L-tyrosine": 5.3039999999999994e-05, "L-glutamine": 0.00408, "L-asparagine": 0.00063, "L-histidine": 9.8e-05, "L-methionine": 0.0001, "L-cysteine": 0.0005, "L-tryptophan": 2.493e-05, "NH4+": 0.002, "acetyl-phosphate": 5.4600000000000006e-08, "NADH": 0.00048, "NAD+": 0.00383, "NADPH": 0.00037, "NADP+": 0.00183, "FMN": 5.993e-05, "FAD": 0.00101, "CoA": 0.0014, "glutathione": 4.1999999999999995e-07, "dATP": 0.00029, "ADP": 0.00059, "dAMP": 0.00017999999999999998, "cAMP": 1.516e-08, "adenosine": 0.00025, "deoxyadenosine": 4.6999999999999995e-07, "adenine": 0.00032, "dCTP": 0.00015, "cytosine": 0.00046, "cytidine": 1.8799999999999998e-06, "dGMP": 0.00057, "guanine": 2.696e-05, "guanosine": 3.7099999999999996e-06, "deoxyguanosine": 2.66e-06, "dTTP": 0.00093, "dTDP": 0.00016, "UDP": 0.00313, "uridine": 3.74e-06, "ITP": 5.03e-09, "IDP": 5.64e-09, "IMP": 0.00057, "L-homocysteine": 7.118e-05, "L-citrulline": 1.692e-05, "L-ornithine": 4.01e-06, "L-histidinol": 5.8049999999999995e-05, "S-adenosyl-L-methionine": 0.00017999999999999998, "D-glucose-6-phosphate": 0.00372, "D-fructose-6-phosphate": 0.00055, "D-fructose-1,6-bisphosphate": 0.014570000000000001, "dihydroxyacetone-phosphate": 0.00021, "3-phospho-D-glycerate": 0.00083, "phosphoenolpyruvate": 0.00027, "pyruvate": 0.0015, "acetyl-CoA": 0.0005200000000000001, "oxaloacetate": 0.0006, "citrate": 0.00017, "2-oxoglutarate": 0.0005300000000000001, "succinyl-CoA": 0.00024, "succinate": 0.00066, "fumarate": 0.00014000000000000001, "L-malate": 0.00143, "propionyl-CoA": 1.4000000000000003e-10, "malonyl-CoA": 8.4e-10, "acetoacetyl-CoA": 5.7e-10, "myo-inositol": 1.4000000000000003e-10, "6-phospho-D-glucono-1,5-lactone": 3.9490000000000005e-08, "6-phospho-D-gluconate": 0.0034500000000000004, "D-ribulose-5-phosphate": 0.00016, "alpha-D-ribose-5-phosphate": 0.0004, "D-xylulose-5-phosphate": 4.690000000000001e-09, "D-gluconate": 4.1999999999999995e-07, "glycerate": 3.455e-08, "glycerol-3-phosphate": 0.0, "2-deoxy-D-ribose-5-phosphate": 3.5e-07, "5-phospho-alpha-D-ribose-1-diphosphate": 0.00022, "N-carbamoyl-L-aspartate": 8.599999999999999e-06, "(S)-dihydroorotate": 3.69e-06, "UDP-N-acetyl-D-glucosamine": 2.3e-07, "2,3-dihydroxybenzoate": 3.46e-09, "4-hydroxybenzoate": 0.0, "shikimate": 0.00012, "phenylpyruvate": 1.522e-05, "anthranilate": 1.1109999999999999e-05, "N2-acetyl-L-ornithine": 1.16e-06, "riboflavin": 0.00016, "quinolinate": 0.00017, "PfkA": 1.44e-06, "FbaA": 7.29e-06, "TpiA": 6.76e-06, "GapA": 2.1329999999999997e-05, "Pgk": 1.333e-05, "Eno": 1.5149999999999999e-05, "PykF": 1.69e-06, "AceF": 4.96e-06, "AceE": 1.57e-06, "Lpd": 1.62e-06, "GltA": 4.35e-06, "Icd": 1.1099999999999999e-05, "SucA": 2.4999999999999998e-06, "Mdh": 1.4599999999999999e-05, "CyoA": 7.74e-06, "AtpA": 1.1069999999999999e-05, "Prs": 1.75e-06, "PurF": 1.22e-06, "GuaB": 3.4399999999999997e-06, "Gmk": 1.8e-06, "Adk": 4.01e-06, "NrdB": 1.27e-06, "NrdA": 1.32e-06, "CarA": 1.78e-06, "PyrB": 1.6299999999999999e-06, "ThyA": 9.8e-07, "Tmk": 7.599999999999999e-07, "PyrG": 1.91e-06, "Ndk": 4.49e-06, "GlnA": 3.2e-06, "100S": 2.0999999999999997e-07, "oriC~DNAP": 1.3400000000000001e-09, "genome": 0.00827, "CellWall": 1.20002, "D-glucose": 9.11e-06, "AtpD": 2.05e-06, "NuoA": 1.6999999999999998e-06, "GuaA": 2.4599999999999997e-06, "DnaE": 1.1899999999999998e-06, "DnaX": 1.12e-06, "Lgt": 1.3600000000000001e-06, "ClpP": 6.800000000000001e-07, "FtsH": 1.47e-06, "FusA": 1.33e-06, "Lon": 1.53e-06, "TufA": 1.2099999999999998e-06, "TufB": 2.62e-06, "DnaB": 8.199999999999999e-07, "GroEL": 1.18e-06, "GyrA": 2.12e-06, "GyrB": 1.79e-06, "ParC": 3.4000000000000003e-07, "ParE": 1.6799999999999998e-06, "SecA": 1.6699999999999999e-06, "FtsI": 1.69e-06, "LpxC": 1.8799999999999998e-06, "MurA": 1.62e-06, "BamA": 1.6699999999999999e-06, "DnaK": 1.53e-06, "FtsA": 1.5e-06, "ZipA": 1.05e-06, "OmpA": 2.13e-06, "OmpF": 2.25e-06, "SecY": 1.62e-06, "AlaS": 3.4399999999999997e-06, "ArgS": 1.77e-06, "Hns": 1.75e-06, "IleS": 3.8499999999999996e-06, "LeuS": 3.35e-06, "MetG": 2.4100000000000002e-06, "ValS": 3.22e-06, "RpoA": 4.01e-09, "RpoB": 0.0, "RpoC": 1.2e-07, "NusA": 2.5e-07, "NusG": 0.0, "Rho": 1.0999999999999999e-07, "GreA": 5.5e-07, "rRNA16S": 6.800000000000001e-07, "rRNA23S": 2.2799999999999998e-06, "rRNA5S": 1.8999999999999998e-06, "30S": 2.04e-06, "50S": 5.6e-07, "RplA": 2.082e-05, "RplL": 1.223e-05, "RpsA": 1.291e-05, "RpsC": 1.597e-05, "Crp": 2.4199999999999997e-06, "CspC": 2.08e-06, "DnaA": 1.5399999999999999e-06, "DnaG": 1.26e-06, "Fis": 2.3399999999999996e-06, "HupA": 2.91e-06, "Ssb": 2.09e-06, "Tsf": 1.4e-07, "DnaN": 1.94e-06, "Frr": 7.2e-07, "FtsZ": 1.6599999999999998e-06, "GroES": 5.699999999999999e-07, "InfA": 3.6e-07, "InfB": 1.7000000000000001e-07, "InfC": 4.6e-07, "MreB": 2.05e-06, "MukB": 8.299999999999999e-07, "PrfA": 1.02e-06, "PrfB": 0.0, "EFTu": 1.8999999999999998e-06}, "count": {"RpoD": 167.0, "RNAP": 2472.0, "RNAP~RpoD": 1127.0, "RNAPAuxiliary": 2887.0, "Ribosome": 8663.0, "RibosomeAuxiliary": 1035.0, "100S": 158.0, "oriC~DNAP": 1.0, "genome": 6193351.0, "rRNA16S": 508.0, "rRNA23S": 1706.0, "rRNA5S": 1419.0, "30S": 1525.0, "50S": 421.0, "RplA": 15590.0, "RplL": 9159.0, "RpsA": 9664.0, "RpsC": 11954.0}, "out": {"vital": 1.0, "Cl-": 0.06056, "Na+": 0.05, "NH4+": 0.0095, "K+": 0.00264, "Pi": 0.00132, "Mg2+": 0.0005300000000000001, "nicotinamide": 9.826e-05, "pantothenate": 4.949e-05, "pyridoxine": 1.655e-05, "thiamine": 1.507e-05, "lipoate": 9.74e-06, "riboflavin": 2.13e-06, "Ca2+": 5e-07, "biotin": 4.9e-07, "sulfate": 3.1e-07, "folate": 1.8e-07, "Mn2+": 8e-08, "boric_acid": 4e-08, "Co2+": 3.0000000000000004e-08, "Zn2+": 1e-08, "Cu2+": 1e-08, "Fe2+": 1e-08, "molybdate": 3.0000000000000004e-09, "D-glucose": 0.0040999999999999995, "LB": 0.0, "L-alanine": 0.0008, "L-arginine": 0.005200000000000001, "L-asparagine": 0.0004, "L-aspartate": 0.0004, "L-cysteine": 9.999999999999999e-05, "L-glutamine": 0.0006, "glycine": 0.0008, "L-histidine": 0.0002, "L-isoleucine": 0.0004, "L-leucine": 0.0008, "L-lysine": 0.0004, "L-methionine": 0.0002, "L-phenylalanine": 0.0004, "L-proline": 0.0004, "L-serine": 0.01, "L-threonine": 0.0004, "L-tryptophan": 9.999999999999999e-05, "L-tyrosine": 0.0002, "L-valine": 0.0006, "adenine": 0.0002, "cytosine": 0.0002, "guanine": 0.0002, "uracil": 0.0002, "EZRich": 0.0, "H2O": 55.0, "H+": 0.0012, "O2": 0.0012, "CO2": 0.0012, "L-glutamate": 0.011, "bioentity": 5.0, "length": 0.1, "Ribosome": 0.0}, "cell": {"H+": 0.00118, "membrane_H+": 0.009460000000000001, "length": 2.473197015e-06}, "polysomes": 3980.0, "mrna": 2829.0, "protein": 0.004331830120909989, "trna_free": 0.00031180000000000004, "trna_charged": 0.00021958670000000004, "cells": 32768.0, "instances": 32768.0, "log2_instances": 15, "rnap_bound": 3328.0, "rnapaux_bound": 1726.0, "ribo_total": 50243.0}, "17200": {"conc": {"H+": 0.0012, "O2": 0.0012, "CO2": 0.0012, "Pi": 0.023899999999999998, "RpoD": 1.8999999999999998e-07, "RNAP": 3.3199999999999996e-06, "RNAP~RpoD": 1.58e-06, "RNAPAuxiliary": 3.9399999999999995e-06, "ppGpp": 3.3e-07, "ATP": 0.00787, "CTP": 0.00461, "GTP": 0.0047, "UTP": 0.01418, "PPi": 0.0002, "AMP": 0.00063, "CMP": 0.00062, "GMP": 0.00093, "Ribosome": 1.215e-05, "RibosomeAuxiliary": 1.4499999999999999e-06, "GDP": 0.00264, "L-leucine": 0.00046, "L-alanine": 0.0043300000000000005, "glycine": 0.006690000000000001, "L-valine": 0.0011200000000000001, "L-glutamate": 0.010830000000000001, "L-serine": 3.709e-05, "L-isoleucine": 0.00032, "L-aspartate": 0.005730000000000001, "L-threonine": 0.00023, "L-lysine": 0.0007199999999999999, "L-proline": 0.00062, "L-arginine": 0.00107, "L-phenylalanine": 3.499e-05, "L-tyrosine": 5.074e-05, "L-glutamine": 0.0041600000000000005, "L-asparagine": 0.0006500000000000001, "L-histidine": 9.669e-05, "L-methionine": 9.681999999999998e-05, "L-cysteine": 0.00048, "L-tryptophan": 2.359e-05, "NH4+": 0.002, "acetyl-phosphate": 5.260000000000001e-08, "NADH": 0.00047, "NAD+": 0.00385, "NADPH": 0.00038, "NADP+": 0.00183, "FMN": 5.5849999999999996e-05, "FAD": 0.00101, "CoA": 0.0014, "glutathione": 3.8999999999999997e-07, "dATP": 0.0003, "ADP": 0.00071, "dAMP": 0.00019, "cAMP": 1.4330000000000002e-08, "adenosine": 0.00029, "deoxyadenosine": 4.6999999999999995e-07, "adenine": 0.00035999999999999997, "dCTP": 0.00015, "cytosine": 0.00048, "cytidine": 1.85e-06, "dGMP": 0.00058, "guanine": 2.7149999999999996e-05, "guanosine": 3.74e-06, "deoxyguanosine": 2.64e-06, "dTTP": 0.00092, "dTDP": 0.00015, "UDP": 0.00309, "uridine": 3.68e-06, "ITP": 4.68e-09, "IDP": 5.2600000000000004e-09, "IMP": 0.00063, "L-homocysteine": 6.842e-05, "L-citrulline": 1.716e-05, "L-ornithine": 4.1e-06, "L-histidinol": 5.7329999999999995e-05, "S-adenosyl-L-methionine": 0.00017999999999999998, "D-glucose-6-phosphate": 0.00372, "D-fructose-6-phosphate": 0.00054, "D-fructose-1,6-bisphosphate": 0.014310000000000002, "dihydroxyacetone-phosphate": 0.00021, "3-phospho-D-glycerate": 0.00082, "phosphoenolpyruvate": 0.00026000000000000003, "pyruvate": 0.0014, "acetyl-CoA": 0.00048, "oxaloacetate": 0.00058, "citrate": 0.00016, "2-oxoglutarate": 0.00049, "succinyl-CoA": 0.00022, "succinate": 0.00062, "fumarate": 0.00013000000000000002, "L-malate": 0.00135, "propionyl-CoA": 1.3000000000000002e-10, "malonyl-CoA": 7.800000000000001e-10, "acetoacetyl-CoA": 5.3e-10, "myo-inositol": 1.3000000000000002e-10, "6-phospho-D-glucono-1,5-lactone": 3.678e-08, "6-phospho-D-gluconate": 0.0034500000000000004, "D-ribulose-5-phosphate": 0.00016, "alpha-D-ribose-5-phosphate": 0.0004, "D-xylulose-5-phosphate": 4.3700000000000004e-09, "D-gluconate": 4.1999999999999995e-07, "glycerate": 3.218e-08, "glycerol-3-phosphate": 0.0, "2-deoxy-D-ribose-5-phosphate": 3.5e-07, "5-phospho-alpha-D-ribose-1-diphosphate": 0.00022, "N-carbamoyl-L-aspartate": 8.779999999999999e-06, "(S)-dihydroorotate": 3.73e-06, "UDP-N-acetyl-D-glucosamine": 2.0999999999999997e-07, "2,3-dihydroxybenzoate": 3.2200000000000005e-09, "4-hydroxybenzoate": 0.0, "shikimate": 0.00012, "phenylpyruvate": 1.422e-05, "anthranilate": 1.1289999999999999e-05, "N2-acetyl-L-ornithine": 1.1299999999999998e-06, "riboflavin": 0.00015, "quinolinate": 0.00017, "PfkA": 1.44e-06, "FbaA": 7.37e-06, "TpiA": 6.73e-06, "GapA": 2.1239999999999997e-05, "Pgk": 1.325e-05, "Eno": 1.488e-05, "PykF": 1.75e-06, "AceF": 5.059999999999999e-06, "AceE": 1.46e-06, "Lpd": 1.6999999999999998e-06, "GltA": 4.37e-06, "Icd": 1.0949999999999998e-05, "SucA": 2.48e-06, "Mdh": 1.4259999999999999e-05, "CyoA": 7.519999999999999e-06, "AtpA": 1.096e-05, "Prs": 1.6399999999999998e-06, "PurF": 1.2e-06, "GuaB": 3.3599999999999996e-06, "Gmk": 1.69e-06, "Adk": 4.059999999999999e-06, "NrdB": 1.2099999999999998e-06, "NrdA": 1.29e-06, "CarA": 1.86e-06, "PyrB": 1.61e-06, "ThyA": 9.7e-07, "Tmk": 7.1e-07, "PyrG": 1.8799999999999998e-06, "Ndk": 4.57e-06, "GlnA": 3.3199999999999996e-06, "100S": 3e-07, "oriC~DNAP": 1.24e-09, "genome": 0.00826, "CellWall": 1.2, "D-glucose": 8.939999999999999e-06, "AtpD": 2.0199999999999997e-06, "NuoA": 1.58e-06, "GuaA": 2.5099999999999997e-06, "DnaE": 1.26e-06, "DnaX": 1.12e-06, "Lgt": 1.3899999999999998e-06, "ClpP": 6.9e-07, "FtsH": 1.58e-06, "FusA": 1.06e-06, "Lon": 1.6e-06, "TufA": 1.24e-06, "TufB": 2.67e-06, "DnaB": 7.599999999999999e-07, "GroEL": 1.22e-06, "GyrA": 2.04e-06, "GyrB": 1.83e-06, "ParC": 4e-07, "ParE": 1.6399999999999998e-06, "SecA": 1.6599999999999998e-06, "FtsI": 1.6299999999999999e-06, "LpxC": 1.8799999999999998e-06, "MurA": 1.6699999999999999e-06, "BamA": 1.6399999999999998e-06, "DnaK": 1.49e-06, "FtsA": 1.42e-06, "ZipA": 1.07e-06, "OmpA": 2.0599999999999998e-06, "OmpF": 2.24e-06, "SecY": 1.53e-06, "AlaS": 3.33e-06, "ArgS": 1.6799999999999998e-06, "Hns": 1.86e-06, "IleS": 3.73e-06, "LeuS": 3.2999999999999997e-06, "MetG": 2.52e-06, "ValS": 3.22e-06, "RpoA": 1.24e-09, "RpoB": 4.3540000000000005e-08, "RpoC": 3.1e-07, "NusA": 2.8e-07, "NusG": 0.0, "Rho": 2e-07, "GreA": 6.1e-07, "rRNA16S": 7.2e-07, "rRNA23S": 2.29e-06, "rRNA5S": 1.78e-06, "30S": 1.92e-06, "50S": 6.1e-07, "RplA": 1.9309999999999996e-05, "RplL": 1.206e-05, "RpsA": 1.536e-05, "RpsC": 1.741e-05, "Crp": 2.4599999999999997e-06, "CspC": 2.12e-06, "DnaA": 1.5199999999999998e-06, "DnaG": 1.1699999999999998e-06, "Fis": 2.39e-06, "HupA": 2.93e-06, "Ssb": 2.0699999999999997e-06, "Tsf": 7.131000000000001e-08, "DnaN": 1.8799999999999998e-06, "Frr": 8.299999999999999e-07, "FtsZ": 1.7399999999999999e-06, "GroES": 5.3e-07, "InfA": 3.8999999999999997e-07, "InfB": 2.087e-08, "InfC": 6.9e-07, "MreB": 2.0199999999999997e-06, "MukB": 7.9e-07, "PrfA": 1.0099999999999999e-06, "PrfB": 0.0, "EFTu": 1.8e-06}, "count": {"RpoD": 154.0, "RNAP": 2666.0, "RNAP~RpoD": 1273.0, "RNAPAuxiliary": 3169.0, "Ribosome": 9762.0, "RibosomeAuxiliary": 1168.0, "100S": 238.0, "oriC~DNAP": 1.0, "genome": 6641015.0, "rRNA16S": 576.0, "rRNA23S": 1837.0, "rRNA5S": 1427.0, "30S": 1544.0, "50S": 494.0, "RplA": 15521.0, "RplL": 9691.0, "RpsA": 12342.0, "RpsC": 13996.0}, "out": {"vital": 1.0, "Cl-": 0.06056, "Na+": 0.05, "NH4+": 0.0095, "K+": 0.00264, "Pi": 0.00132, "Mg2+": 0.0005300000000000001, "nicotinamide": 9.826e-05, "pantothenate": 4.949e-05, "pyridoxine": 1.655e-05, "thiamine": 1.507e-05, "lipoate": 9.74e-06, "riboflavin": 2.13e-06, "Ca2+": 5e-07, "biotin": 4.9e-07, "sulfate": 3.1e-07, "folate": 1.8e-07, "Mn2+": 8e-08, "boric_acid": 4e-08, "Co2+": 3.0000000000000004e-08, "Zn2+": 1e-08, "Cu2+": 1e-08, "Fe2+": 1e-08, "molybdate": 3.0000000000000004e-09, "D-glucose": 0.0040999999999999995, "LB": 0.0, "L-alanine": 0.0008, "L-arginine": 0.005200000000000001, "L-asparagine": 0.0004, "L-aspartate": 0.0004, "L-cysteine": 9.999999999999999e-05, "L-glutamine": 0.0006, "glycine": 0.0008, "L-histidine": 0.0002, "L-isoleucine": 0.0004, "L-leucine": 0.0008, "L-lysine": 0.0004, "L-methionine": 0.0002, "L-phenylalanine": 0.0004, "L-proline": 0.0004, "L-serine": 0.01, "L-threonine": 0.0004, "L-tryptophan": 9.999999999999999e-05, "L-tyrosine": 0.0002, "L-valine": 0.0006, "adenine": 0.0002, "cytosine": 0.0002, "guanine": 0.0002, "uracil": 0.0002, "EZRich": 0.0, "H2O": 55.0, "H+": 0.0012, "O2": 0.0012, "CO2": 0.0012, "L-glutamate": 0.011, "bioentity": 5.0, "length": 0.1, "Ribosome": 0.0}, "cell": {"H+": 0.00118, "membrane_H+": 0.00567, "length": 2.655344491e-06}, "polysomes": 4126.0, "mrna": 3045.0, "protein": 0.0043426388173999995, "trna_free": 0.00030973000000000003, "trna_charged": 0.0002184662, "cells": 32768.0, "instances": 32768.0, "log2_instances": 15, "rnap_bound": 3490.0, "rnapaux_bound": 1717.0, "ribo_total": 53012.0}, "17300": {"conc": {"H+": 0.0012, "O2": 0.0012, "CO2": 0.0012, "Pi": 0.023899999999999998, "RpoD": 1.8e-07, "RNAP": 3.33e-06, "RNAP~RpoD": 1.57e-06, "RNAPAuxiliary": 3.97e-06, "ppGpp": 3.2e-07, "ATP": 0.0069500000000000004, "CTP": 0.00453, "GTP": 0.004980000000000001, "UTP": 0.01393, "PPi": 0.0002, "AMP": 0.00057, "CMP": 0.00061, "GMP": 0.0009000000000000001, "Ribosome": 1.174e-05, "RibosomeAuxiliary": 1.3600000000000001e-06, "GDP": 0.00257, "L-leucine": 0.00048, "L-alanine": 0.00436, "glycine": 0.0073, "L-valine": 0.00115, "L-glutamate": 0.01103, "L-serine": 3.823e-05, "L-isoleucine": 0.00035999999999999997, "L-aspartate": 0.0058, "L-threonine": 0.00026000000000000003, "L-lysine": 0.00073, "L-proline": 0.00062, "L-arginine": 0.00111, "L-phenylalanine": 3.5e-05, "L-tyrosine": 5.162e-05, "L-glutamine": 0.0041600000000000005, "L-asparagine": 0.00066, "L-histidine": 9.787e-05, "L-methionine": 0.00012, "L-cysteine": 0.00051, "L-tryptophan": 2.554e-05, "NH4+": 0.002, "acetyl-phosphate": 5.051e-08, "NADH": 0.00047, "NAD+": 0.00387, "NADPH": 0.00039000000000000005, "NADP+": 0.00184, "FMN": 5.803999999999999e-05, "FAD": 0.00101, "CoA": 0.0014, "glutathione": 3.6e-07, "dATP": 0.00031, "ADP": 0.00064, "dAMP": 0.00019, "cAMP": 1.3550000000000002e-08, "adenosine": 0.00026000000000000003, "deoxyadenosine": 4.8e-07, "adenine": 0.00033, "dCTP": 0.00014000000000000001, "cytosine": 0.00048, "cytidine": 1.83e-06, "dGMP": 0.00059, "guanine": 2.7809999999999996e-05, "guanosine": 3.7899999999999997e-06, "deoxyguanosine": 2.63e-06, "dTTP": 0.00092, "dTDP": 0.00015, "UDP": 0.00304, "uridine": 3.64e-06, "ITP": 4.3700000000000004e-09, "IDP": 4.910000000000001e-09, "IMP": 0.00059, "L-homocysteine": 8.134999999999999e-05, "L-citrulline": 1.696e-05, "L-ornithine": 4.09e-06, "L-histidinol": 5.803999999999999e-05, "S-adenosyl-L-methionine": 0.00017999999999999998, "D-glucose-6-phosphate": 0.00372, "D-fructose-6-phosphate": 0.00054, "D-fructose-1,6-bisphosphate": 0.01427, "dihydroxyacetone-phosphate": 0.00021, "3-phospho-D-glycerate": 0.00083, "phosphoenolpyruvate": 0.00027, "pyruvate": 0.00143, "acetyl-CoA": 0.00049, "oxaloacetate": 0.00058, "citrate": 0.00017, "2-oxoglutarate": 0.0005, "succinyl-CoA": 0.00023, "succinate": 0.00064, "fumarate": 0.00013000000000000002, "L-malate": 0.00139, "propionyl-CoA": 1.2e-10, "malonyl-CoA": 7.300000000000001e-10, "acetoacetyl-CoA": 4.900000000000001e-10, "myo-inositol": 1.2e-10, "6-phospho-D-glucono-1,5-lactone": 3.4320000000000006e-08, "6-phospho-D-gluconate": 0.0034500000000000004, "D-ribulose-5-phosphate": 0.00016, "alpha-D-ribose-5-phosphate": 0.0004, "D-xylulose-5-phosphate": 4.07e-09, "D-gluconate": 4.0999999999999994e-07, "glycerate": 3.0030000000000005e-08, "glycerol-3-phosphate": 0.0, "2-deoxy-D-ribose-5-phosphate": 3.5e-07, "5-phospho-alpha-D-ribose-1-diphosphate": 0.00022, "N-carbamoyl-L-aspartate": 9.08e-06, "(S)-dihydroorotate": 3.89e-06, "UDP-N-acetyl-D-glucosamine": 2e-07, "2,3-dihydroxybenzoate": 3.0000000000000004e-09, "4-hydroxybenzoate": 0.0, "shikimate": 0.00012, "phenylpyruvate": 1.4e-05, "anthranilate": 1.174e-05, "N2-acetyl-L-ornithine": 1.1299999999999998e-06, "riboflavin": 0.00016, "quinolinate": 0.00017, "PfkA": 1.4299999999999999e-06, "FbaA": 7.499999999999999e-06, "TpiA": 6.75e-06, "GapA": 2.1309999999999998e-05, "Pgk": 1.315e-05, "Eno": 1.482e-05, "PykF": 1.77e-06, "AceF": 5.019999999999999e-06, "AceE": 1.38e-06, "Lpd": 1.81e-06, "GltA": 4.509999999999999e-06, "Icd": 1.073e-05, "SucA": 2.48e-06, "Mdh": 1.4109999999999999e-05, "CyoA": 7.48e-06, "AtpA": 1.08e-05, "Prs": 1.6e-06, "PurF": 1.1499999999999998e-06, "GuaB": 3.29e-06, "Gmk": 1.57e-06, "Adk": 4.02e-06, "NrdB": 1.2299999999999999e-06, "NrdA": 1.33e-06, "CarA": 1.81e-06, "PyrB": 1.55e-06, "ThyA": 9.3e-07, "Tmk": 6.9e-07, "PyrG": 1.91e-06, "Ndk": 4.7e-06, "GlnA": 3.46e-06, "100S": 2.9e-07, "oriC~DNAP": 1.16e-09, "genome": 0.008230000000000001, "CellWall": 1.20002, "D-glucose": 8.789999999999999e-06, "AtpD": 2.0699999999999997e-06, "NuoA": 1.5199999999999998e-06, "GuaA": 2.67e-06, "DnaE": 1.28e-06, "DnaX": 1.07e-06, "Lgt": 1.3600000000000001e-06, "ClpP": 6.7e-07, "FtsH": 1.6499999999999999e-06, "FusA": 8.299999999999999e-07, "Lon": 1.55e-06, "TufA": 1.2299999999999999e-06, "TufB": 2.7299999999999997e-06, "DnaB": 7.1e-07, "GroEL": 1.27e-06, "GyrA": 1.8999999999999998e-06, "GyrB": 1.79e-06, "ParC": 3.8999999999999997e-07, "ParE": 1.6499999999999999e-06, "SecA": 1.6299999999999999e-06, "FtsI": 1.5599999999999999e-06, "LpxC": 1.85e-06, "MurA": 1.69e-06, "BamA": 1.6399999999999998e-06, "DnaK": 1.47e-06, "FtsA": 1.37e-06, "ZipA": 1.07e-06, "OmpA": 2.05e-06, "OmpF": 2.1e-06, "SecY": 1.49e-06, "AlaS": 3.19e-06, "ArgS": 1.6799999999999998e-06, "Hns": 1.87e-06, "IleS": 3.7099999999999996e-06, "LeuS": 3.3599999999999996e-06, "MetG": 2.48e-06, "ValS": 3.14e-06, "RpoA": 0.0, "RpoB": 1.6e-07, "RpoC": 5e-07, "NusA": 3.5e-07, "NusG": 0.0, "Rho": 4.8e-07, "GreA": 7e-07, "rRNA16S": 7.599999999999999e-07, "rRNA23S": 2.43e-06, "rRNA5S": 1.89e-06, "30S": 2.08e-06, "50S": 5.9e-07, "RplA": 1.823e-05, "RplL": 1.281e-05, "RpsA": 1.549e-05, "RpsC": 1.7729999999999998e-05, "Crp": 2.4e-06, "CspC": 2.1899999999999998e-06, "DnaA": 1.48e-06, "DnaG": 1.1e-06, "Fis": 2.37e-06, "HupA": 2.8599999999999997e-06, "Ssb": 2.05e-06, "Tsf": 0.0, "DnaN": 1.85e-06, "Frr": 1e-06, "FtsZ": 1.77e-06, "GroES": 5e-07, "InfA": 5.1e-07, "InfB": 4.64e-09, "InfC": 1.0099999999999999e-06, "MreB": 1.98e-06, "MukB": 7.699999999999999e-07, "PrfA": 1.1e-06, "PrfB": 6.9700000000000005e-09, "EFTu": 1.69e-06}, "count": {"RpoD": 159.0, "RNAP": 2870.0, "RNAP~RpoD": 1353.0, "RNAPAuxiliary": 3423.0, "Ribosome": 10114.0, "RibosomeAuxiliary": 1174.0, "100S": 253.0, "oriC~DNAP": 1.0, "genome": 7088679.0, "rRNA16S": 655.0, "rRNA23S": 2097.0, "rRNA5S": 1625.0, "30S": 1791.0, "50S": 508.0, "RplA": 15705.0, "RplL": 11036.0, "RpsA": 13345.0, "RpsC": 15274.0}, "out": {"vital": 1.0, "Cl-": 0.06056, "Na+": 0.05, "NH4+": 0.0095, "K+": 0.00264, "Pi": 0.00132, "Mg2+": 0.0005300000000000001, "nicotinamide": 9.826e-05, "pantothenate": 4.949e-05, "pyridoxine": 1.655e-05, "thiamine": 1.507e-05, "lipoate": 9.74e-06, "riboflavin": 2.13e-06, "Ca2+": 5e-07, "biotin": 4.9e-07, "sulfate": 3.1e-07, "folate": 1.8e-07, "Mn2+": 8e-08, "boric_acid": 4e-08, "Co2+": 3.0000000000000004e-08, "Zn2+": 1e-08, "Cu2+": 1e-08, "Fe2+": 1e-08, "molybdate": 3.0000000000000004e-09, "D-glucose": 0.0040999999999999995, "LB": 0.0, "L-alanine": 0.0008, "L-arginine": 0.005200000000000001, "L-asparagine": 0.0004, "L-aspartate": 0.0004, "L-cysteine": 9.999999999999999e-05, "L-glutamine": 0.0006, "glycine": 0.0008, "L-histidine": 0.0002, "L-isoleucine": 0.0004, "L-leucine": 0.0008, "L-lysine": 0.0004, "L-methionine": 0.0002, "L-phenylalanine": 0.0004, "L-proline": 0.0004, "L-serine": 0.01, "L-threonine": 0.0004, "L-tryptophan": 9.999999999999999e-05, "L-tyrosine": 0.0002, "L-valine": 0.0006, "adenine": 0.0002, "cytosine": 0.0002, "guanine": 0.0002, "uracil": 0.0002, "EZRich": 0.0, "H2O": 55.0, "H+": 0.0012, "O2": 0.0012, "CO2": 0.0012, "L-glutamate": 0.011, "bioentity": 5.0, "length": 0.1, "Ribosome": 0.0}, "cell": {"H+": 0.00118, "membrane_H+": 0.00713, "length": 2.845427276e-06}, "polysomes": 4395.0, "mrna": 3243.0, "protein": 0.004350782524250008, "trna_free": 0.00030464999999999995, "trna_charged": 0.0002207358, "cells": 32768.0, "instances": 32768.0, "log2_instances": 15, "rnap_bound": 3593.0, "rnapaux_bound": 1713.0, "ribo_total": 56014.0}, "17400": {"conc": {"H+": 0.0012, "O2": 0.0012, "CO2": 0.0012, "Pi": 0.023899999999999998, "RpoD": 2.0999999999999997e-07, "RNAP": 3.29e-06, "RNAP~RpoD": 1.62e-06, "RNAPAuxiliary": 4.02e-06, "ppGpp": 3.2e-07, "ATP": 0.007690000000000001, "CTP": 0.0045000000000000005, "GTP": 0.00561, "UTP": 0.01382, "PPi": 0.0002, "AMP": 0.0005300000000000001, "CMP": 0.0006, "GMP": 0.00074, "Ribosome": 1.148e-05, "RibosomeAuxiliary": 1.26e-06, "GDP": 0.00211, "L-leucine": 0.00051, "L-alanine": 0.00441, "glycine": 0.00691, "L-valine": 0.00118, "L-glutamate": 0.011210000000000001, "L-serine": 3.8119999999999994e-05, "L-isoleucine": 0.00041, "L-aspartate": 0.00591, "L-threonine": 0.00028000000000000003, "L-lysine": 0.0007199999999999999, "L-proline": 0.00063, "L-arginine": 0.0011200000000000001, "L-phenylalanine": 3.799e-05, "L-tyrosine": 5.1319999999999997e-05, "L-glutamine": 0.00413, "L-asparagine": 0.00067, "L-histidine": 9.962e-05, "L-methionine": 0.00012, "L-cysteine": 0.00054, "L-tryptophan": 2.53e-05, "NH4+": 0.002, "acetyl-phosphate": 4.883e-08, "NADH": 0.00047, "NAD+": 0.0039, "NADPH": 0.00039000000000000005, "NADP+": 0.00185, "FMN": 6.567e-05, "FAD": 0.00101, "CoA": 0.0014, "glutathione": 3.4000000000000003e-07, "dATP": 0.00032, "ADP": 0.00059, "dAMP": 0.0002, "cAMP": 1.2880000000000002e-08, "adenosine": 0.00024, "deoxyadenosine": 4.8e-07, "adenine": 0.0003, "dCTP": 0.00015, "cytosine": 0.00049, "cytidine": 1.83e-06, "dGMP": 0.00061, "guanine": 2.6549999999999998e-05, "guanosine": 3.84e-06, "deoxyguanosine": 2.64e-06, "dTTP": 0.00093, "dTDP": 0.00015, "UDP": 0.0030099999999999997, "uridine": 3.6299999999999995e-06, "ITP": 4.0999999999999995e-09, "IDP": 4.6100000000000004e-09, "IMP": 0.00054, "L-homocysteine": 8.681999999999999e-05, "L-citrulline": 1.651e-05, "L-ornithine": 3.96e-06, "L-histidinol": 5.909e-05, "S-adenosyl-L-methionine": 0.00017999999999999998, "D-glucose-6-phosphate": 0.00372, "D-fructose-6-phosphate": 0.0005300000000000001, "D-fructose-1,6-bisphosphate": 0.014310000000000002, "dihydroxyacetone-phosphate": 0.00021, "3-phospho-D-glycerate": 0.00086, "phosphoenolpyruvate": 0.00028000000000000003, "pyruvate": 0.00147, "acetyl-CoA": 0.0005, "oxaloacetate": 0.0006, "citrate": 0.00017, "2-oxoglutarate": 0.00051, "succinyl-CoA": 0.00023, "succinate": 0.00066, "fumarate": 0.00014000000000000001, "L-malate": 0.0014399999999999999, "propionyl-CoA": 1.1000000000000001e-10, "malonyl-CoA": 6.9e-10, "acetoacetyl-CoA": 4.6000000000000007e-10, "myo-inositol": 1.1000000000000001e-10, "6-phospho-D-glucono-1,5-lactone": 3.222e-08, "6-phospho-D-gluconate": 0.0034500000000000004, "D-ribulose-5-phosphate": 0.00016, "alpha-D-ribose-5-phosphate": 0.0004, "D-xylulose-5-phosphate": 3.83e-09, "D-gluconate": 4.0999999999999994e-07, "glycerate": 2.8190000000000003e-08, "glycerol-3-phosphate": 0.0, "2-deoxy-D-ribose-5-phosphate": 3.5e-07, "5-phospho-alpha-D-ribose-1-diphosphate": 0.00022, "N-carbamoyl-L-aspartate": 9.48e-06, "(S)-dihydroorotate": 4.059999999999999e-06, "UDP-N-acetyl-D-glucosamine": 1.8999999999999998e-07, "2,3-dihydroxybenzoate": 2.82e-09, "4-hydroxybenzoate": 0.0, "shikimate": 0.00011, "phenylpyruvate": 1.508e-05, "anthranilate": 1.1619999999999999e-05, "N2-acetyl-L-ornithine": 1.12e-06, "riboflavin": 0.00017999999999999998, "quinolinate": 0.00017999999999999998, "PfkA": 1.5199999999999998e-06, "FbaA": 7.509999999999999e-06, "TpiA": 6.92e-06, "GapA": 2.17e-05, "Pgk": 1.324e-05, "Eno": 1.4789999999999999e-05, "PykF": 1.78e-06, "AceF": 4.8299999999999995e-06, "AceE": 1.31e-06, "Lpd": 1.81e-06, "GltA": 4.66e-06, "Icd": 1.055e-05, "SucA": 2.48e-06, "Mdh": 1.4069999999999999e-05, "CyoA": 7.48e-06, "AtpA": 1.0880000000000001e-05, "Prs": 1.57e-06, "PurF": 1.11e-06, "GuaB": 3.25e-06, "Gmk": 1.5e-06, "Adk": 4.049999999999999e-06, "NrdB": 1.26e-06, "NrdA": 1.3899999999999998e-06, "CarA": 1.75e-06, "PyrB": 1.57e-06, "ThyA": 9.1e-07, "Tmk": 7.1e-07, "PyrG": 2.01e-06, "Ndk": 4.86e-06, "GlnA": 3.4700000000000002e-06, "100S": 2.6e-07, "oriC~DNAP": 1.0900000000000002e-09, "genome": 0.00821, "CellWall": 1.20002, "D-glucose": 8.69e-06, "AtpD": 2.1099999999999997e-06, "NuoA": 1.47e-06, "GuaA": 2.75e-06, "DnaE": 1.3e-06, "DnaX": 1.02e-06, "Lgt": 1.29e-06, "ClpP": 6.7e-07, "FtsH": 1.6399999999999998e-06, "FusA": 6.7e-07, "Lon": 1.47e-06, "TufA": 1.2499999999999999e-06, "TufB": 2.94e-06, "DnaB": 6.6e-07, "GroEL": 1.3899999999999998e-06, "GyrA": 1.78e-06, "GyrB": 1.7399999999999999e-06, "ParC": 3.7999999999999996e-07, "ParE": 1.6999999999999998e-06, "SecA": 1.57e-06, "FtsI": 1.5e-06, "LpxC": 1.78e-06, "MurA": 1.69e-06, "BamA": 1.5399999999999999e-06, "DnaK": 1.48e-06, "FtsA": 1.32e-06, "ZipA": 1.07e-06, "OmpA": 2.0299999999999996e-06, "OmpF": 2.04e-06, "SecY": 1.53e-06, "AlaS": 3.11e-06, "ArgS": 1.69e-06, "Hns": 1.89e-06, "IleS": 3.6699999999999996e-06, "LeuS": 3.4399999999999997e-06, "MetG": 2.44e-06, "ValS": 3.07e-06, "RpoA": 0.0, "RpoB": 2.5e-07, "RpoC": 5.9e-07, "NusA": 4.0999999999999994e-07, "NusG": 0.0, "Rho": 7.599999999999999e-07, "GreA": 6.7e-07, "rRNA16S": 9.3e-07, "rRNA23S": 2.54e-06, "rRNA5S": 2.2e-06, "30S": 2.2999999999999996e-06, "50S": 6.800000000000001e-07, "RplA": 1.761e-05, "RplL": 1.381e-05, "RpsA": 1.297e-05, "RpsC": 1.851e-05, "Crp": 2.3399999999999996e-06, "CspC": 2.27e-06, "DnaA": 1.47e-06, "DnaG": 1.07e-06, "Fis": 2.35e-06, "HupA": 2.83e-06, "Ssb": 2.16e-06, "Tsf": 5.450000000000001e-09, "DnaN": 1.77e-06, "Frr": 1.12e-06, "FtsZ": 1.81e-06, "GroES": 4.6e-07, "InfA": 6.2e-07, "InfB": 7.518000000000002e-08, "InfC": 1.18e-06, "MreB": 1.8999999999999998e-06, "MukB": 7.799999999999999e-07, "PrfA": 1.33e-06, "PrfB": 0.0, "EFTu": 1.61e-06}, "count": {"RpoD": 190.0, "RNAP": 3016.0, "RNAP~RpoD": 1489.0, "RNAPAuxiliary": 3690.0, "Ribosome": 10533.0, "RibosomeAuxiliary": 1157.0, "100S": 241.0, "oriC~DNAP": 1.0, "genome": 7535943.0, "rRNA16S": 854.0, "rRNA23S": 2330.0, "rRNA5S": 2016.0, "30S": 2109.0, "50S": 620.0, "RplA": 16155.0, "RplL": 12673.0, "RpsA": 11903.0, "RpsC": 16983.0}, "out": {"vital": 1.0, "Cl-": 0.06056, "Na+": 0.05, "NH4+": 0.0095, "K+": 0.00264, "Pi": 0.00132, "Mg2+": 0.0005300000000000001, "nicotinamide": 9.826e-05, "pantothenate": 4.949e-05, "pyridoxine": 1.655e-05, "thiamine": 1.507e-05, "lipoate": 9.74e-06, "riboflavin": 2.13e-06, "Ca2+": 5e-07, "biotin": 4.9e-07, "sulfate": 3.1e-07, "folate": 1.8e-07, "Mn2+": 8e-08, "boric_acid": 4e-08, "Co2+": 3.0000000000000004e-08, "Zn2+": 1e-08, "Cu2+": 1e-08, "Fe2+": 1e-08, "molybdate": 3.0000000000000004e-09, "D-glucose": 0.0040999999999999995, "LB": 0.0, "L-alanine": 0.0008, "L-arginine": 0.005200000000000001, "L-asparagine": 0.0004, "L-aspartate": 0.0004, "L-cysteine": 9.999999999999999e-05, "L-glutamine": 0.0006, "glycine": 0.0008, "L-histidine": 0.0002, "L-isoleucine": 0.0004, "L-leucine": 0.0008, "L-lysine": 0.0004, "L-methionine": 0.0002, "L-phenylalanine": 0.0004, "L-proline": 0.0004, "L-serine": 0.01, "L-threonine": 0.0004, "L-tryptophan": 9.999999999999999e-05, "L-tyrosine": 0.0002, "L-valine": 0.0006, "adenine": 0.0002, "cytosine": 0.0002, "guanine": 0.0002, "uracil": 0.0002, "EZRich": 0.0, "H2O": 55.0, "H+": 0.0012, "O2": 0.0012, "CO2": 0.0012, "L-glutamate": 0.011, "bioentity": 5.0, "length": 0.1, "Ribosome": 0.0}, "cell": {"H+": 0.00118, "membrane_H+": 0.009000000000000001, "length": 3.030893917e-06}, "polysomes": 4667.0, "mrna": 3494.0, "protein": 0.004357707511539991, "trna_free": 0.00029662, "trna_charged": 0.00021950327000000002, "cells": 32768.0, "instances": 32768.0, "log2_instances": 15, "rnap_bound": 3845.0, "rnapaux_bound": 1775.0, "ribo_total": 59163.0}, "17500": {"conc": {"H+": 0.0012, "O2": 0.0012, "CO2": 0.0012, "Pi": 0.023899999999999998, "RpoD": 1.6e-07, "RNAP": 3.4700000000000002e-06, "RNAP~RpoD": 1.6599999999999998e-06, "RNAPAuxiliary": 4.18e-06, "ppGpp": 3.2e-07, "ATP": 0.00731, "CTP": 0.00443, "GTP": 0.00541, "UTP": 0.01361, "PPi": 0.0002, "AMP": 0.00055, "CMP": 0.00059, "GMP": 0.0008, "Ribosome": 1.085e-05, "RibosomeAuxiliary": 1.2e-06, "GDP": 0.00229, "L-leucine": 0.00048, "L-alanine": 0.00423, "glycine": 0.00656, "L-valine": 0.00116, "L-glutamate": 0.01114, "L-serine": 3.795e-05, "L-isoleucine": 0.00035999999999999997, "L-aspartate": 0.00588, "L-threonine": 0.00025, "L-lysine": 0.00071, "L-proline": 0.00063, "L-arginine": 0.0011, "L-phenylalanine": 3.725e-05, "L-tyrosine": 4.829e-05, "L-glutamine": 0.00414, "L-asparagine": 0.00066, "L-histidine": 9.762999999999999e-05, "L-methionine": 0.00012, "L-cysteine": 0.0005300000000000001, "L-tryptophan": 2.267e-05, "NH4+": 0.002, "acetyl-phosphate": 4.7270000000000006e-08, "NADH": 0.00047, "NAD+": 0.00392, "NADPH": 0.00039000000000000005, "NADP+": 0.0018700000000000001, "FMN": 6.492e-05, "FAD": 0.00101, "CoA": 0.0014, "glutathione": 3.2e-07, "dATP": 0.00033, "ADP": 0.00061, "dAMP": 0.0002, "cAMP": 1.225e-08, "adenosine": 0.00026000000000000003, "deoxyadenosine": 4.9e-07, "adenine": 0.00032, "dCTP": 0.00015, "cytosine": 0.00049, "cytidine": 1.82e-06, "dGMP": 0.00062, "guanine": 2.864e-05, "guanosine": 3.8599999999999995e-06, "deoxyguanosine": 2.6499999999999996e-06, "dTTP": 0.00094, "dTDP": 0.00016, "UDP": 0.0029700000000000004, "uridine": 3.6e-06, "ITP": 3.8500000000000006e-09, "IDP": 4.320000000000001e-09, "IMP": 0.00057, "L-homocysteine": 8.604999999999999e-05, "L-citrulline": 1.619e-05, "L-ornithine": 3.8499999999999996e-06, "L-histidinol": 5.796e-05, "S-adenosyl-L-methionine": 0.00017999999999999998, "D-glucose-6-phosphate": 0.00372, "D-fructose-6-phosphate": 0.00054, "D-fructose-1,6-bisphosphate": 0.01436, "dihydroxyacetone-phosphate": 0.00021, "3-phospho-D-glycerate": 0.00088, "phosphoenolpyruvate": 0.00028000000000000003, "pyruvate": 0.00146, "acetyl-CoA": 0.0005, "oxaloacetate": 0.0006, "citrate": 0.00017, "2-oxoglutarate": 0.00051, "succinyl-CoA": 0.00023, "succinate": 0.00066, "fumarate": 0.00014000000000000001, "L-malate": 0.00143, "propionyl-CoA": 1.0000000000000002e-10, "malonyl-CoA": 6.400000000000001e-10, "acetoacetyl-CoA": 4.4000000000000003e-10, "myo-inositol": 1.1000000000000001e-10, "6-phospho-D-glucono-1,5-lactone": 3.025e-08, "6-phospho-D-gluconate": 0.0034500000000000004, "D-ribulose-5-phosphate": 0.00016, "alpha-D-ribose-5-phosphate": 0.0004, "D-xylulose-5-phosphate": 3.5900000000000002e-09, "D-gluconate": 4.1999999999999995e-07, "glycerate": 2.647e-08, "glycerol-3-phosphate": 0.0, "2-deoxy-D-ribose-5-phosphate": 3.6e-07, "5-phospho-alpha-D-ribose-1-diphosphate": 0.00022, "N-carbamoyl-L-aspartate": 1.0439999999999998e-05, "(S)-dihydroorotate": 4.46e-06, "UDP-N-acetyl-D-glucosamine": 1.7000000000000001e-07, "2,3-dihydroxybenzoate": 2.65e-09, "4-hydroxybenzoate": 0.0, "shikimate": 0.00011, "phenylpyruvate": 1.493e-05, "anthranilate": 1.135e-05, "N2-acetyl-L-ornithine": 1.1399999999999999e-06, "riboflavin": 0.00017999999999999998, "quinolinate": 0.00017999999999999998, "PfkA": 1.59e-06, "FbaA": 7.41e-06, "TpiA": 7.08e-06, "GapA": 2.211e-05, "Pgk": 1.3259999999999998e-05, "Eno": 1.475e-05, "PykF": 1.6999999999999998e-06, "AceF": 4.679999999999999e-06, "AceE": 1.32e-06, "Lpd": 1.82e-06, "GltA": 4.769999999999999e-06, "Icd": 1.042e-05, "SucA": 2.48e-06, "Mdh": 1.406e-05, "CyoA": 7.3899999999999995e-06, "AtpA": 1.102e-05, "Prs": 1.6999999999999998e-06, "PurF": 1.1299999999999998e-06, "GuaB": 3.2099999999999998e-06, "Gmk": 1.49e-06, "Adk": 4.0399999999999994e-06, "NrdB": 1.28e-06, "NrdA": 1.34e-06, "CarA": 1.79e-06, "PyrB": 1.57e-06, "ThyA": 9.9e-07, "Tmk": 7.3e-07, "PyrG": 2.0699999999999997e-06, "Ndk": 4.929999999999999e-06, "GlnA": 3.4799999999999997e-06, "100S": 2.3e-07, "oriC~DNAP": 1.02e-09, "genome": 0.00817, "CellWall": 1.20003, "D-glucose": 8.58e-06, "AtpD": 2.22e-06, "NuoA": 1.49e-06, "GuaA": 2.79e-06, "DnaE": 1.31e-06, "DnaX": 1.02e-06, "Lgt": 1.24e-06, "ClpP": 6.800000000000001e-07, "FtsH": 1.57e-06, "FusA": 4.5e-07, "Lon": 1.47e-06, "TufA": 1.2299999999999999e-06, "TufB": 3.07e-06, "DnaB": 6.7e-07, "GroEL": 1.4299999999999999e-06, "GyrA": 1.75e-06, "GyrB": 1.6799999999999998e-06, "ParC": 3.8999999999999997e-07, "ParE": 1.7599999999999999e-06, "SecA": 1.6e-06, "FtsI": 1.46e-06, "LpxC": 1.7399999999999999e-06, "MurA": 1.69e-06, "BamA": 1.53e-06, "DnaK": 1.48e-06, "FtsA": 1.3600000000000001e-06, "ZipA": 1e-06, "OmpA": 2.0199999999999997e-06, "OmpF": 1.98e-06, "SecY": 1.57e-06, "AlaS": 3.0799999999999997e-06, "ArgS": 1.62e-06, "Hns": 1.94e-06, "IleS": 3.6099999999999997e-06, "LeuS": 3.41e-06, "MetG": 2.4900000000000003e-06, "ValS": 3.0399999999999997e-06, "RpoA": 0.0, "RpoB": 1.3e-07, "RpoC": 6e-07, "NusA": 3.4000000000000003e-07, "NusG": 0.0, "Rho": 8.499999999999999e-07, "GreA": 4.9e-07, "rRNA16S": 1.0099999999999999e-06, "rRNA23S": 2.8999999999999998e-06, "rRNA5S": 2.14e-06, "30S": 2.33e-06, "50S": 7.1e-07, "RplA": 1.6e-05, "RplL": 1.5689999999999997e-05, "RpsA": 1.37e-05, "RpsC": 1.85e-05, "Crp": 2.31e-06, "CspC": 2.25e-06, "DnaA": 1.4099999999999998e-06, "DnaG": 1.06e-06, "Fis": 2.3799999999999997e-06, "HupA": 2.8999999999999998e-06, "Ssb": 2.27e-06, "Tsf": 2.0499999999999997e-09, "DnaN": 1.6699999999999999e-06, "Frr": 1.07e-06, "FtsZ": 1.87e-06, "GroES": 4.8e-07, "InfA": 6.3e-07, "InfB": 2.3e-07, "InfC": 1.1399999999999999e-06, "MreB": 1.8799999999999998e-06, "MukB": 7.699999999999999e-07, "PrfA": 1.3899999999999998e-06, "PrfB": 0.0, "EFTu": 1.4499999999999999e-06}, "count": {"RpoD": 153.0, "RNAP": 3388.0, "RNAP~RpoD": 1620.0, "RNAPAuxiliary": 4088.0, "Ribosome": 10606.0, "RibosomeAuxiliary": 1169.0, "100S": 221.0, "oriC~DNAP": 1.0, "genome": 7983851.0, "rRNA16S": 987.0, "rRNA23S": 2835.0, "rRNA5S": 2095.0, "30S": 2276.0, "50S": 692.0, "RplA": 15633.0, "RplL": 15338.0, "RpsA": 13386.0, "RpsC": 18079.0}, "out": {"vital": 1.0, "Cl-": 0.06056, "Na+": 0.05, "NH4+": 0.0095, "K+": 0.00264, "Pi": 0.00132, "Mg2+": 0.0005300000000000001, "nicotinamide": 9.826e-05, "pantothenate": 4.949e-05, "pyridoxine": 1.655e-05, "thiamine": 1.507e-05, "lipoate": 9.74e-06, "riboflavin": 2.13e-06, "Ca2+": 5e-07, "biotin": 4.9e-07, "sulfate": 3.1e-07, "folate": 1.8e-07, "Mn2+": 8e-08, "boric_acid": 4e-08, "Co2+": 3.0000000000000004e-08, "Zn2+": 1e-08, "Cu2+": 1e-08, "Fe2+": 1e-08, "molybdate": 3.0000000000000004e-09, "D-glucose": 0.0040999999999999995, "LB": 0.0, "L-alanine": 0.0008, "L-arginine": 0.005200000000000001, "L-asparagine": 0.0004, "L-aspartate": 0.0004, "L-cysteine": 9.999999999999999e-05, "L-glutamine": 0.0006, "glycine": 0.0008, "L-histidine": 0.0002, "L-isoleucine": 0.0004, "L-leucine": 0.0008, "L-lysine": 0.0004, "L-methionine": 0.0002, "L-phenylalanine": 0.0004, "L-proline": 0.0004, "L-serine": 0.01, "L-threonine": 0.0004, "L-tryptophan": 9.999999999999999e-05, "L-tyrosine": 0.0002, "L-valine": 0.0006, "adenine": 0.0002, "cytosine": 0.0002, "guanine": 0.0002, "uracil": 0.0002, "EZRich": 0.0, "H2O": 55.0, "H+": 0.0012, "O2": 0.0012, "CO2": 0.0012, "L-glutamate": 0.011, "bioentity": 5.0, "length": 0.1, "Ribosome": 0.0}, "cell": {"H+": 0.00118, "membrane_H+": 0.00741, "length": 3.228498024e-06}, "polysomes": 5009.0, "mrna": 3884.0, "protein": 0.004362189608990012, "trna_free": 0.00029484999999999993, "trna_charged": 0.00021718509999999998, "cells": 32768.0, "instances": 32768.0, "log2_instances": 15, "rnap_bound": 3992.0, "rnapaux_bound": 1808.0, "ribo_total": 62726.0}, "17600": {"conc": {"H+": 0.0012, "O2": 0.0012, "CO2": 0.0012, "Pi": 0.023899999999999998, "RpoD": 1.5e-07, "RNAP": 3.7899999999999997e-06, "RNAP~RpoD": 1.61e-06, "RNAPAuxiliary": 4.27e-06, "ppGpp": 3.2e-07, "ATP": 0.007730000000000001, "CTP": 0.00445, "GTP": 0.00585, "UTP": 0.01366, "PPi": 0.0002, "AMP": 0.0005200000000000001, "CMP": 0.0006, "GMP": 0.00073, "Ribosome": 1.101e-05, "RibosomeAuxiliary": 1.29e-06, "GDP": 0.0020800000000000003, "L-leucine": 0.00049, "L-alanine": 0.00408, "glycine": 0.00632, "L-valine": 0.00117, "L-glutamate": 0.01123, "L-serine": 3.9009999999999994e-05, "L-isoleucine": 0.00035999999999999997, "L-aspartate": 0.00585, "L-threonine": 0.00026000000000000003, "L-lysine": 0.0007, "L-proline": 0.00064, "L-arginine": 0.00111, "L-phenylalanine": 3.7359999999999995e-05, "L-tyrosine": 5.146e-05, "L-glutamine": 0.0040999999999999995, "L-asparagine": 0.00066, "L-histidine": 9.819e-05, "L-methionine": 0.00013000000000000002, "L-cysteine": 0.0005600000000000001, "L-tryptophan": 2.4629999999999996e-05, "NH4+": 0.002, "acetyl-phosphate": 4.58e-08, "NADH": 0.00047, "NAD+": 0.00395, "NADPH": 0.00038, "NADP+": 0.00188, "FMN": 6.777999999999999e-05, "FAD": 0.00101, "CoA": 0.0014, "glutathione": 3e-07, "dATP": 0.00033, "ADP": 0.00057, "dAMP": 0.00021, "cAMP": 1.1650000000000002e-08, "adenosine": 0.00024, "deoxyadenosine": 5e-07, "adenine": 0.0003, "dCTP": 0.00015, "cytosine": 0.0005, "cytidine": 1.8e-06, "dGMP": 0.00063, "guanine": 2.662e-05, "guanosine": 3.88e-06, "deoxyguanosine": 2.6499999999999996e-06, "dTTP": 0.00096, "dTDP": 0.00016, "UDP": 0.00298, "uridine": 3.58e-06, "ITP": 3.6200000000000003e-09, "IDP": 4.06e-09, "IMP": 0.00055, "L-homocysteine": 8.826e-05, "L-citrulline": 1.5029999999999998e-05, "L-ornithine": 3.5899999999999995e-06, "L-histidinol": 5.831e-05, "S-adenosyl-L-methionine": 0.00017999999999999998, "D-glucose-6-phosphate": 0.00372, "D-fructose-6-phosphate": 0.00054, "D-fructose-1,6-bisphosphate": 0.0146, "dihydroxyacetone-phosphate": 0.00021, "3-phospho-D-glycerate": 0.0009000000000000001, "phosphoenolpyruvate": 0.00028000000000000003, "pyruvate": 0.00148, "acetyl-CoA": 0.0005, "oxaloacetate": 0.0006, "citrate": 0.00017999999999999998, "2-oxoglutarate": 0.0005200000000000001, "succinyl-CoA": 0.00023, "succinate": 0.00066, "fumarate": 0.00014000000000000001, "L-malate": 0.00145, "propionyl-CoA": 9.836e-11, "malonyl-CoA": 6.100000000000001e-10, "acetoacetyl-CoA": 4.1e-10, "myo-inositol": 1.0000000000000002e-10, "6-phospho-D-glucono-1,5-lactone": 2.841e-08, "6-phospho-D-gluconate": 0.0034500000000000004, "D-ribulose-5-phosphate": 0.00016, "alpha-D-ribose-5-phosphate": 0.0004, "D-xylulose-5-phosphate": 3.37e-09, "D-gluconate": 4.2999999999999996e-07, "glycerate": 2.4860000000000002e-08, "glycerol-3-phosphate": 0.0, "2-deoxy-D-ribose-5-phosphate": 3.6e-07, "5-phospho-alpha-D-ribose-1-diphosphate": 0.00022, "N-carbamoyl-L-aspartate": 1.011e-05, "(S)-dihydroorotate": 4.26e-06, "UDP-N-acetyl-D-glucosamine": 1.6e-07, "2,3-dihydroxybenzoate": 2.4900000000000003e-09, "4-hydroxybenzoate": 0.0, "shikimate": 0.00011, "phenylpyruvate": 1.508e-05, "anthranilate": 1.166e-05, "N2-acetyl-L-ornithine": 1.12e-06, "riboflavin": 0.00017999999999999998, "quinolinate": 0.00017999999999999998, "PfkA": 1.59e-06, "FbaA": 7.33e-06, "TpiA": 7.15e-06, "GapA": 2.2479999999999998e-05, "Pgk": 1.3269999999999998e-05, "Eno": 1.482e-05, "PykF": 1.6799999999999998e-06, "AceF": 4.58e-06, "AceE": 1.38e-06, "Lpd": 1.85e-06, "GltA": 4.88e-06, "Icd": 1.042e-05, "SucA": 2.37e-06, "Mdh": 1.4e-05, "CyoA": 7.3899999999999995e-06, "AtpA": 1.1119999999999999e-05, "Prs": 1.6499999999999999e-06, "PurF": 1.08e-06, "GuaB": 3.18e-06, "Gmk": 1.4299999999999999e-06, "Adk": 3.98e-06, "NrdB": 1.38e-06, "NrdA": 1.27e-06, "CarA": 1.87e-06, "PyrB": 1.57e-06, "ThyA": 1e-06, "Tmk": 7.1e-07, "PyrG": 2.05e-06, "Ndk": 4.9199999999999995e-06, "GlnA": 3.45e-06, "100S": 2e-07, "oriC~DNAP": 9.6e-10, "genome": 0.0081, "CellWall": 1.20001, "D-glucose": 8.47e-06, "AtpD": 2.22e-06, "NuoA": 1.5199999999999998e-06, "GuaA": 2.8199999999999997e-06, "DnaE": 1.3e-06, "DnaX": 1.07e-06, "Lgt": 1.1899999999999998e-06, "ClpP": 6.1e-07, "FtsH": 1.49e-06, "FusA": 2.8e-07, "Lon": 1.42e-06, "TufA": 1.2299999999999999e-06, "TufB": 3.0799999999999997e-06, "DnaB": 6.6e-07, "GroEL": 1.4099999999999998e-06, "GyrA": 1.7599999999999999e-06, "GyrB": 1.6e-06, "ParC": 3.8999999999999997e-07, "ParE": 1.81e-06, "SecA": 1.5599999999999999e-06, "FtsI": 1.46e-06, "LpxC": 1.6799999999999998e-06, "MurA": 1.79e-06, "BamA": 1.55e-06, "DnaK": 1.51e-06, "FtsA": 1.38e-06, "ZipA": 9.399999999999999e-07, "OmpA": 2.0299999999999996e-06, "OmpF": 1.92e-06, "SecY": 1.62e-06, "AlaS": 3.16e-06, "ArgS": 1.58e-06, "Hns": 2.01e-06, "IleS": 3.5299999999999997e-06, "LeuS": 3.38e-06, "MetG": 2.43e-06, "ValS": 3.0399999999999997e-06, "RpoA": 0.0, "RpoB": 5.620000000000001e-08, "RpoC": 5.3e-07, "NusA": 3.8999999999999997e-07, "NusG": 0.0, "Rho": 1.02e-06, "GreA": 4.5e-07, "rRNA16S": 1.11e-06, "rRNA23S": 3.1e-06, "rRNA5S": 2.37e-06, "30S": 2.63e-06, "50S": 7.9e-07, "RplA": 1.4269999999999999e-05, "RplL": 1.5949999999999998e-05, "RpsA": 1.477e-05, "RpsC": 1.757e-05, "Crp": 2.36e-06, "CspC": 2.2e-06, "DnaA": 1.33e-06, "DnaG": 1.02e-06, "Fis": 2.4599999999999997e-06, "HupA": 2.8099999999999998e-06, "Ssb": 2.36e-06, "Tsf": 0.0, "DnaN": 1.7199999999999998e-06, "Frr": 1.05e-06, "FtsZ": 1.8799999999999998e-06, "GroES": 4.9e-07, "InfA": 6e-07, "InfB": 4.1999999999999995e-07, "InfC": 1.1e-06, "MreB": 1.83e-06, "MukB": 8e-07, "PrfA": 1.4e-06, "PrfB": 6.438e-08, "EFTu": 1.32e-06}, "count": {"RpoD": 157.0, "RNAP": 3943.0, "RNAP~RpoD": 1673.0, "RNAPAuxiliary": 4446.0, "Ribosome": 11450.0, "RibosomeAuxiliary": 1343.0, "100S": 203.0, "oriC~DNAP": 1.0, "genome": 8431767.0, "rRNA16S": 1154.0, "rRNA23S": 3230.0, "rRNA5S": 2461.0, "30S": 2740.0, "50S": 826.0, "RplA": 14841.0, "RplL": 16591.0, "RpsA": 15364.0, "RpsC": 18278.0}, "out": {"vital": 1.0, "Cl-": 0.06056, "Na+": 0.05, "NH4+": 0.0095, "K+": 0.00264, "Pi": 0.00132, "Mg2+": 0.0005300000000000001, "nicotinamide": 9.826e-05, "pantothenate": 4.949e-05, "pyridoxine": 1.655e-05, "thiamine": 1.507e-05, "lipoate": 9.74e-06, "riboflavin": 2.13e-06, "Ca2+": 5e-07, "biotin": 4.9e-07, "sulfate": 3.1e-07, "folate": 1.8e-07, "Mn2+": 8e-08, "boric_acid": 4e-08, "Co2+": 3.0000000000000004e-08, "Zn2+": 1e-08, "Cu2+": 1e-08, "Fe2+": 1e-08, "molybdate": 3.0000000000000004e-09, "D-glucose": 0.0040999999999999995, "LB": 0.0, "L-alanine": 0.0008, "L-arginine": 0.005200000000000001, "L-asparagine": 0.0004, "L-aspartate": 0.0004, "L-cysteine": 9.999999999999999e-05, "L-glutamine": 0.0006, "glycine": 0.0008, "L-histidine": 0.0002, "L-isoleucine": 0.0004, "L-leucine": 0.0008, "L-lysine": 0.0004, "L-methionine": 0.0002, "L-phenylalanine": 0.0004, "L-proline": 0.0004, "L-serine": 0.01, "L-threonine": 0.0004, "L-tryptophan": 9.999999999999999e-05, "L-tyrosine": 0.0002, "L-valine": 0.0006, "adenine": 0.0002, "cytosine": 0.0002, "guanine": 0.0002, "uracil": 0.0002, "EZRich": 0.0, "H2O": 55.0, "H+": 0.0012, "O2": 0.0012, "CO2": 0.0012, "L-glutamate": 0.011, "bioentity": 5.0, "length": 0.1, "Ribosome": 0.0}, "cell": {"H+": 0.00118, "membrane_H+": 0.00826, "length": 3.436876277e-06}, "polysomes": 5262.0, "mrna": 3993.0, "protein": 0.004366853476630001, "trna_free": 0.0002921, "trna_charged": 0.00021631480000000006, "cells": 32768.0, "instances": 32768.0, "log2_instances": 15, "rnap_bound": 4028.0, "rnapaux_bound": 1732.0, "ribo_total": 66380.0}, "17700": {"conc": {"H+": 0.0012, "O2": 0.0012, "CO2": 0.0012, "Pi": 0.023899999999999998, "RpoD": 1.4e-07, "RNAP": 3.7999999999999996e-06, "RNAP~RpoD": 1.6e-06, "RNAPAuxiliary": 4.3899999999999995e-06, "ppGpp": 3.2e-07, "ATP": 0.00734, "CTP": 0.00443, "GTP": 0.00556, "UTP": 0.01361, "PPi": 0.0002, "AMP": 0.00055, "CMP": 0.00059, "GMP": 0.00084, "Ribosome": 1.086e-05, "RibosomeAuxiliary": 1.31e-06, "GDP": 0.0023799999999999997, "L-leucine": 0.00046, "L-alanine": 0.0039, "glycine": 0.00596, "L-valine": 0.00115, "L-glutamate": 0.01119, "L-serine": 3.869e-05, "L-isoleucine": 0.00034, "L-aspartate": 0.00578, "L-threonine": 0.00026000000000000003, "L-lysine": 0.00069, "L-proline": 0.00063, "L-arginine": 0.00111, "L-phenylalanine": 3.6219999999999995e-05, "L-tyrosine": 5.02e-05, "L-glutamine": 0.00417, "L-asparagine": 0.0006500000000000001, "L-histidine": 9.586e-05, "L-methionine": 0.00014000000000000001, "L-cysteine": 0.0005600000000000001, "L-tryptophan": 2.52e-05, "NH4+": 0.002, "acetyl-phosphate": 4.4380000000000004e-08, "NADH": 0.00046, "NAD+": 0.0039700000000000004, "NADPH": 0.00038, "NADP+": 0.00189, "FMN": 6.595999999999999e-05, "FAD": 0.00101, "CoA": 0.0014, "glutathione": 2.8e-07, "dATP": 0.00034, "ADP": 0.00062, "dAMP": 0.00021, "cAMP": 1.1060000000000001e-08, "adenosine": 0.00026000000000000003, "deoxyadenosine": 5e-07, "adenine": 0.00031, "dCTP": 0.00015, "cytosine": 0.0005200000000000001, "cytidine": 1.78e-06, "dGMP": 0.00063, "guanine": 2.7420000000000002e-05, "guanosine": 3.87e-06, "deoxyguanosine": 2.6499999999999996e-06, "dTTP": 0.0009699999999999999, "dTDP": 0.00016, "UDP": 0.0029700000000000004, "uridine": 3.5499999999999995e-06, "ITP": 3.3900000000000005e-09, "IDP": 3.810000000000001e-09, "IMP": 0.00057, "L-homocysteine": 9.498e-05, "L-citrulline": 1.433e-05, "L-ornithine": 3.4700000000000002e-06, "L-histidinol": 5.696e-05, "S-adenosyl-L-methionine": 0.00017999999999999998, "D-glucose-6-phosphate": 0.00372, "D-fructose-6-phosphate": 0.00054, "D-fructose-1,6-bisphosphate": 0.01461, "dihydroxyacetone-phosphate": 0.00021, "3-phospho-D-glycerate": 0.00091, "phosphoenolpyruvate": 0.00028000000000000003, "pyruvate": 0.00146, "acetyl-CoA": 0.0005, "oxaloacetate": 0.0006, "citrate": 0.00017, "2-oxoglutarate": 0.0005200000000000001, "succinyl-CoA": 0.00023, "succinate": 0.0006500000000000001, "fumarate": 0.00014000000000000001, "L-malate": 0.00142, "propionyl-CoA": 9.24e-11, "malonyl-CoA": 5.7e-10, "acetoacetyl-CoA": 3.9000000000000005e-10, "myo-inositol": 9.488e-11, "6-phospho-D-glucono-1,5-lactone": 2.663e-08, "6-phospho-D-gluconate": 0.0034500000000000004, "D-ribulose-5-phosphate": 0.00016, "alpha-D-ribose-5-phosphate": 0.0004, "D-xylulose-5-phosphate": 3.1600000000000003e-09, "D-gluconate": 4.5e-07, "glycerate": 2.3300000000000003e-08, "glycerol-3-phosphate": 0.0, "2-deoxy-D-ribose-5-phosphate": 3.7e-07, "5-phospho-alpha-D-ribose-1-diphosphate": 0.00022, "N-carbamoyl-L-aspartate": 1.041e-05, "(S)-dihydroorotate": 4.32e-06, "UDP-N-acetyl-D-glucosamine": 1.5e-07, "2,3-dihydroxybenzoate": 2.33e-09, "4-hydroxybenzoate": 0.0, "shikimate": 0.00011, "phenylpyruvate": 1.4679999999999998e-05, "anthranilate": 1.2359999999999999e-05, "N2-acetyl-L-ornithine": 1.16e-06, "riboflavin": 0.00017999999999999998, "quinolinate": 0.00017999999999999998, "PfkA": 1.57e-06, "FbaA": 7.19e-06, "TpiA": 7.259999999999999e-06, "GapA": 2.273e-05, "Pgk": 1.341e-05, "Eno": 1.491e-05, "PykF": 1.6299999999999999e-06, "AceF": 4.55e-06, "AceE": 1.37e-06, "Lpd": 1.94e-06, "GltA": 4.929999999999999e-06, "Icd": 1.038e-05, "SucA": 2.25e-06, "Mdh": 1.382e-05, "CyoA": 7.38e-06, "AtpA": 1.119e-05, "Prs": 1.6299999999999999e-06, "PurF": 1.0299999999999999e-06, "GuaB": 3.06e-06, "Gmk": 1.4099999999999998e-06, "Adk": 3.97e-06, "NrdB": 1.4299999999999999e-06, "NrdA": 1.2e-06, "CarA": 1.87e-06, "PyrB": 1.61e-06, "ThyA": 9.9e-07, "Tmk": 6.6e-07, "PyrG": 2.01e-06, "Ndk": 4.79e-06, "GlnA": 3.56e-06, "100S": 1.7000000000000001e-07, "oriC~DNAP": 9.000000000000001e-10, "genome": 0.008, "CellWall": 1.20003, "D-glucose": 8.33e-06, "AtpD": 2.22e-06, "NuoA": 1.55e-06, "GuaA": 2.84e-06, "DnaE": 1.26e-06, "DnaX": 1.07e-06, "Lgt": 1.1899999999999998e-06, "ClpP": 5.6e-07, "FtsH": 1.4299999999999999e-06, "FusA": 1e-07, "Lon": 1.4099999999999998e-06, "TufA": 1.31e-06, "TufB": 3.0399999999999997e-06, "DnaB": 6.7e-07, "GroEL": 1.32e-06, "GyrA": 1.7599999999999999e-06, "GyrB": 1.6e-06, "ParC": 4e-07, "ParE": 1.78e-06, "SecA": 1.49e-06, "FtsI": 1.47e-06, "LpxC": 1.6299999999999999e-06, "MurA": 1.87e-06, "BamA": 1.53e-06, "DnaK": 1.5e-06, "FtsA": 1.35e-06, "ZipA": 8.799999999999999e-07, "OmpA": 2.0599999999999998e-06, "OmpF": 1.84e-06, "SecY": 1.6499999999999999e-06, "AlaS": 3.38e-06, "ArgS": 1.58e-06, "Hns": 2.0599999999999998e-06, "IleS": 3.4700000000000002e-06, "LeuS": 3.31e-06, "MetG": 2.4199999999999997e-06, "ValS": 3.02e-06, "RpoA": 1.8000000000000002e-09, "RpoB": 5.173e-08, "RpoC": 4.0999999999999994e-07, "NusA": 3.5e-07, "NusG": 0.0, "Rho": 9.499999999999999e-07, "GreA": 3.4000000000000003e-07, "rRNA16S": 1.1e-06, "rRNA23S": 3.27e-06, "rRNA5S": 2.62e-06, "30S": 2.8e-06, "50S": 8.1e-07, "RplA": 1.318e-05, "RplL": 1.733e-05, "RpsA": 1.4249999999999999e-05, "RpsC": 1.8089999999999998e-05, "Crp": 2.39e-06, "CspC": 2.16e-06, "DnaA": 1.26e-06, "DnaG": 9.7e-07, "Fis": 2.44e-06, "HupA": 2.64e-06, "Ssb": 2.47e-06, "Tsf": 0.0, "DnaN": 1.7599999999999999e-06, "Frr": 1.04e-06, "FtsZ": 1.86e-06, "GroES": 5e-07, "InfA": 6e-07, "InfB": 4.8e-07, "InfC": 1.05e-06, "MreB": 1.84e-06, "MukB": 7.5e-07, "PrfA": 1.27e-06, "PrfB": 1e-07, "EFTu": 1.2299999999999999e-06}, "count": {"RpoD": 150.0, "RNAP": 4218.0, "RNAP~RpoD": 1771.0, "RNAPAuxiliary": 4868.0, "Ribosome": 12059.0, "RibosomeAuxiliary": 1456.0, "100S": 187.0, "oriC~DNAP": 1.0, "genome": 8879563.0, "rRNA16S": 1222.0, "rRNA23S": 3628.0, "rRNA5S": 2910.0, "30S": 3108.0, "50S": 900.0, "RplA": 14628.0, "RplL": 19232.0, "RpsA": 15812.0, "RpsC": 20082.0}, "out": {"vital": 1.0, "Cl-": 0.06056, "Na+": 0.05, "NH4+": 0.0095, "K+": 0.00264, "Pi": 0.00132, "Mg2+": 0.0005300000000000001, "nicotinamide": 9.826e-05, "pantothenate": 4.949e-05, "pyridoxine": 1.655e-05, "thiamine": 1.507e-05, "lipoate": 9.74e-06, "riboflavin": 2.13e-06, "Ca2+": 5e-07, "biotin": 4.9e-07, "sulfate": 3.1e-07, "folate": 1.8e-07, "Mn2+": 8e-08, "boric_acid": 4e-08, "Co2+": 3.0000000000000004e-08, "Zn2+": 1e-08, "Cu2+": 1e-08, "Fe2+": 1e-08, "molybdate": 3.0000000000000004e-09, "D-glucose": 0.0040999999999999995, "LB": 0.0, "L-alanine": 0.0008, "L-arginine": 0.005200000000000001, "L-asparagine": 0.0004, "L-aspartate": 0.0004, "L-cysteine": 9.999999999999999e-05, "L-glutamine": 0.0006, "glycine": 0.0008, "L-histidine": 0.0002, "L-isoleucine": 0.0004, "L-leucine": 0.0008, "L-lysine": 0.0004, "L-methionine": 0.0002, "L-phenylalanine": 0.0004, "L-proline": 0.0004, "L-serine": 0.01, "L-threonine": 0.0004, "L-tryptophan": 9.999999999999999e-05, "L-tyrosine": 0.0002, "L-valine": 0.0006, "adenine": 0.0002, "cytosine": 0.0002, "guanine": 0.0002, "uracil": 0.0002, "EZRich": 0.0, "H2O": 55.0, "H+": 0.0012, "O2": 0.0012, "CO2": 0.0012, "L-glutamate": 0.011, "bioentity": 5.0, "length": 0.1, "Ribosome": 0.0}, "cell": {"H+": 0.00118, "membrane_H+": 0.00636, "length": 3.666816379e-06}, "polysomes": 5590.0, "mrna": 4330.0, "protein": 0.004367096074339994, "trna_free": 0.00029668999999999995, "trna_charged": 0.0002169281000000001, "cells": 32768.0, "instances": 32768.0, "log2_instances": 15, "rnap_bound": 4315.0, "rnapaux_bound": 1799.0, "ribo_total": 70349.0}, "17800": {"conc": {"H+": 0.0012, "O2": 0.0012, "CO2": 0.0012, "Pi": 0.023899999999999998, "RpoD": 1.3e-07, "RNAP": 3.83e-06, "RNAP~RpoD": 1.6499999999999999e-06, "RNAPAuxiliary": 4.589999999999999e-06, "ppGpp": 3.2e-07, "ATP": 0.00714, "CTP": 0.00439, "GTP": 0.00551, "UTP": 0.0135, "PPi": 0.0002, "AMP": 0.0005300000000000001, "CMP": 0.00059, "GMP": 0.00084, "Ribosome": 1.099e-05, "RibosomeAuxiliary": 1.3899999999999998e-06, "GDP": 0.00239, "L-leucine": 0.00049, "L-alanine": 0.0038799999999999998, "glycine": 0.006070000000000001, "L-valine": 0.00115, "L-glutamate": 0.0114, "L-serine": 4.0130000000000004e-05, "L-isoleucine": 0.00035999999999999997, "L-aspartate": 0.00581, "L-threonine": 0.00027, "L-lysine": 0.00069, "L-proline": 0.0006500000000000001, "L-arginine": 0.00113, "L-phenylalanine": 3.819e-05, "L-tyrosine": 5.277e-05, "L-glutamine": 0.00415, "L-asparagine": 0.00066, "L-histidine": 9.588e-05, "L-methionine": 0.00015, "L-cysteine": 0.00062, "L-tryptophan": 3.064e-05, "NH4+": 0.002, "acetyl-phosphate": 4.294e-08, "NADH": 0.00046, "NAD+": 0.00398, "NADPH": 0.00038, "NADP+": 0.0019, "FMN": 6.534999999999999e-05, "FAD": 0.00101, "CoA": 0.0014, "glutathione": 2.7e-07, "dATP": 0.00034, "ADP": 0.00059, "dAMP": 0.00021, "cAMP": 1.0500000000000001e-08, "adenosine": 0.00025, "deoxyadenosine": 5.1e-07, "adenine": 0.0003, "dCTP": 0.00015, "cytosine": 0.0005300000000000001, "cytidine": 1.77e-06, "dGMP": 0.00064, "guanine": 2.6209999999999998e-05, "guanosine": 3.89e-06, "deoxyguanosine": 2.6499999999999996e-06, "dTTP": 0.00098, "dTDP": 0.00016, "UDP": 0.00294, "uridine": 3.5299999999999997e-06, "ITP": 3.18e-09, "IDP": 3.57e-09, "IMP": 0.00055, "L-homocysteine": 0.00011, "L-citrulline": 1.439e-05, "L-ornithine": 3.5299999999999997e-06, "L-histidinol": 5.697e-05, "S-adenosyl-L-methionine": 0.00017999999999999998, "D-glucose-6-phosphate": 0.00372, "D-fructose-6-phosphate": 0.00055, "D-fructose-1,6-bisphosphate": 0.01459, "dihydroxyacetone-phosphate": 0.00021, "3-phospho-D-glycerate": 0.00092, "phosphoenolpyruvate": 0.00028000000000000003, "pyruvate": 0.00148, "acetyl-CoA": 0.0005, "oxaloacetate": 0.0006, "citrate": 0.00017999999999999998, "2-oxoglutarate": 0.0005300000000000001, "succinyl-CoA": 0.00023, "succinate": 0.00067, "fumarate": 0.00014000000000000001, "L-malate": 0.00143, "propionyl-CoA": 8.687e-11, "malonyl-CoA": 5.3e-10, "acetoacetyl-CoA": 3.6e-10, "myo-inositol": 8.9e-11, "6-phospho-D-glucono-1,5-lactone": 2.4980000000000003e-08, "6-phospho-D-gluconate": 0.0034500000000000004, "D-ribulose-5-phosphate": 0.00016, "alpha-D-ribose-5-phosphate": 0.0004, "D-xylulose-5-phosphate": 2.9700000000000003e-09, "D-gluconate": 4.6999999999999995e-07, "glycerate": 2.1860000000000002e-08, "glycerol-3-phosphate": 0.0, "2-deoxy-D-ribose-5-phosphate": 3.7e-07, "5-phospho-alpha-D-ribose-1-diphosphate": 0.00022, "N-carbamoyl-L-aspartate": 1.09e-05, "(S)-dihydroorotate": 4.4699999999999996e-06, "UDP-N-acetyl-D-glucosamine": 1.4e-07, "2,3-dihydroxybenzoate": 2.19e-09, "4-hydroxybenzoate": 0.0, "shikimate": 0.00012, "phenylpyruvate": 1.53e-05, "anthranilate": 1.318e-05, "N2-acetyl-L-ornithine": 1.2499999999999999e-06, "riboflavin": 0.00017999999999999998, "quinolinate": 0.00017999999999999998, "PfkA": 1.5199999999999998e-06, "FbaA": 7.0399999999999995e-06, "TpiA": 7.25e-06, "GapA": 2.285e-05, "Pgk": 1.3579999999999999e-05, "Eno": 1.5039999999999998e-05, "PykF": 1.6299999999999999e-06, "AceF": 4.54e-06, "AceE": 1.3600000000000001e-06, "Lpd": 1.98e-06, "GltA": 5.04e-06, "Icd": 1.035e-05, "SucA": 2.1899999999999998e-06, "Mdh": 1.3769999999999999e-05, "CyoA": 7.419999999999999e-06, "AtpA": 1.1259999999999999e-05, "Prs": 1.61e-06, "PurF": 9.7e-07, "GuaB": 2.94e-06, "Gmk": 1.4e-06, "Adk": 3.95e-06, "NrdB": 1.44e-06, "NrdA": 1.33e-06, "CarA": 1.8999999999999998e-06, "PyrB": 1.61e-06, "ThyA": 9.8e-07, "Tmk": 6.2e-07, "PyrG": 1.9699999999999998e-06, "Ndk": 4.69e-06, "GlnA": 3.64e-06, "100S": 1.5e-07, "oriC~DNAP": 8.500000000000001e-10, "genome": 0.00788, "CellWall": 1.20003, "D-glucose": 8.2e-06, "AtpD": 2.2599999999999995e-06, "NuoA": 1.57e-06, "GuaA": 2.87e-06, "DnaE": 1.34e-06, "DnaX": 1.05e-06, "Lgt": 1.26e-06, "ClpP": 5.6e-07, "FtsH": 1.3899999999999998e-06, "FusA": 0.0, "Lon": 1.44e-06, "TufA": 1.34e-06, "TufB": 2.93e-06, "DnaB": 6.6e-07, "GroEL": 1.2499999999999999e-06, "GyrA": 1.77e-06, "GyrB": 1.6299999999999999e-06, "ParC": 3.7999999999999996e-07, "ParE": 1.7599999999999999e-06, "SecA": 1.44e-06, "FtsI": 1.4e-06, "LpxC": 1.61e-06, "MurA": 1.83e-06, "BamA": 1.5e-06, "DnaK": 1.46e-06, "FtsA": 1.34e-06, "ZipA": 8.499999999999999e-07, "OmpA": 2.12e-06, "OmpF": 1.78e-06, "SecY": 1.69e-06, "AlaS": 3.5699999999999997e-06, "ArgS": 1.5599999999999999e-06, "Hns": 2.1e-06, "IleS": 3.4700000000000002e-06, "LeuS": 3.2799999999999995e-06, "MetG": 2.4e-06, "ValS": 2.98e-06, "RpoA": 2.5400000000000003e-09, "RpoB": 4.425e-08, "RpoC": 2.5e-07, "NusA": 3e-07, "NusG": 0.0, "Rho": 8.799999999999999e-07, "GreA": 1.6e-07, "rRNA16S": 1.2499999999999999e-06, "rRNA23S": 3.4700000000000002e-06, "rRNA5S": 2.93e-06, "30S": 2.84e-06, "50S": 9.1e-07, "RplA": 1.367e-05, "RplL": 1.734e-05, "RpsA": 1.513e-05, "RpsC": 2.037e-05, "Crp": 2.35e-06, "CspC": 2.13e-06, "DnaA": 1.2099999999999998e-06, "DnaG": 9.499999999999999e-07, "Fis": 2.43e-06, "HupA": 2.5699999999999995e-06, "Ssb": 2.4e-06, "Tsf": 1.69e-08, "DnaN": 1.82e-06, "Frr": 9.6e-07, "FtsZ": 1.85e-06, "GroES": 5.1e-07, "InfA": 5.9e-07, "InfB": 4.8e-07, "InfC": 9.499999999999999e-07, "MreB": 1.81e-06, "MukB": 7.3e-07, "PrfA": 1.04e-06, "PrfB": 1.8e-07, "EFTu": 1.1299999999999998e-06}, "count": {"RpoD": 154.0, "RNAP": 4537.0, "RNAP~RpoD": 1956.0, "RNAPAuxiliary": 5426.0, "Ribosome": 13006.0, "RibosomeAuxiliary": 1649.0, "100S": 175.0, "oriC~DNAP": 1.0, "genome": 9327343.0, "rRNA16S": 1483.0, "rRNA23S": 4110.0, "rRNA5S": 3468.0, "30S": 3362.0, "50S": 1072.0, "RplA": 16171.0, "RplL": 20523.0, "RpsA": 17897.0, "RpsC": 24100.0}, "out": {"vital": 1.0, "Cl-": 0.06056, "Na+": 0.05, "NH4+": 0.0095, "K+": 0.00264, "Pi": 0.00132, "Mg2+": 0.0005300000000000001, "nicotinamide": 9.826e-05, "pantothenate": 4.949e-05, "pyridoxine": 1.655e-05, "thiamine": 1.507e-05, "lipoate": 9.74e-06, "riboflavin": 2.13e-06, "Ca2+": 5e-07, "biotin": 4.9e-07, "sulfate": 3.1e-07, "folate": 1.8e-07, "Mn2+": 8e-08, "boric_acid": 4e-08, "Co2+": 3.0000000000000004e-08, "Zn2+": 1e-08, "Cu2+": 1e-08, "Fe2+": 1e-08, "molybdate": 3.0000000000000004e-09, "D-glucose": 0.0040999999999999995, "LB": 0.0, "L-alanine": 0.0008, "L-arginine": 0.005200000000000001, "L-asparagine": 0.0004, "L-aspartate": 0.0004, "L-cysteine": 9.999999999999999e-05, "L-glutamine": 0.0006, "glycine": 0.0008, "L-histidine": 0.0002, "L-isoleucine": 0.0004, "L-leucine": 0.0008, "L-lysine": 0.0004, "L-methionine": 0.0002, "L-phenylalanine": 0.0004, "L-proline": 0.0004, "L-serine": 0.01, "L-threonine": 0.0004, "L-tryptophan": 9.999999999999999e-05, "L-tyrosine": 0.0002, "L-valine": 0.0006, "adenine": 0.0002, "cytosine": 0.0002, "guanine": 0.0002, "uracil": 0.0002, "EZRich": 0.0, "H2O": 55.0, "H+": 0.0012, "O2": 0.0012, "CO2": 0.0012, "L-glutamate": 0.011, "bioentity": 5.0, "length": 0.1, "Ribosome": 0.0}, "cell": {"H+": 0.00118, "membrane_H+": 0.00613, "length": 3.909066293e-06}, "polysomes": 5884.0, "mrna": 4703.0, "protein": 0.004370378462210001, "trna_free": 0.0002936, "trna_charged": 0.00021702339999999997, "cells": 32768.0, "instances": 32768.0, "log2_instances": 15, "rnap_bound": 4563.0, "rnapaux_bound": 1783.0, "ribo_total": 74416.0}, "17900": {"conc": {"H+": 0.0012, "O2": 0.0012, "CO2": 0.0012, "Pi": 0.023899999999999998, "RpoD": 1.2e-07, "RNAP": 4e-06, "RNAP~RpoD": 1.6999999999999998e-06, "RNAPAuxiliary": 4.769999999999999e-06, "ppGpp": 3.2e-07, "ATP": 0.00655, "CTP": 0.00438, "GTP": 0.00523, "UTP": 0.013460000000000001, "PPi": 0.0002, "AMP": 0.00057, "CMP": 0.00059, "GMP": 0.00096, "Ribosome": 1.056e-05, "RibosomeAuxiliary": 1.35e-06, "GDP": 0.0027300000000000002, "L-leucine": 0.00046, "L-alanine": 0.00387, "glycine": 0.005980000000000001, "L-valine": 0.00114, "L-glutamate": 0.01139, "L-serine": 4.065e-05, "L-isoleucine": 0.00035999999999999997, "L-aspartate": 0.00587, "L-threonine": 0.00026000000000000003, "L-lysine": 0.00068, "L-proline": 0.0006500000000000001, "L-arginine": 0.00113, "L-phenylalanine": 3.8929999999999995e-05, "L-tyrosine": 5.0469999999999996e-05, "L-glutamine": 0.0041600000000000005, "L-asparagine": 0.00067, "L-histidine": 9.463e-05, "L-methionine": 0.00014000000000000001, "L-cysteine": 0.00062, "L-tryptophan": 3.094e-05, "NH4+": 0.002, "acetyl-phosphate": 4.17e-08, "NADH": 0.00045000000000000004, "NAD+": 0.0039900000000000005, "NADPH": 0.00038, "NADP+": 0.00191, "FMN": 6.252e-05, "FAD": 0.00101, "CoA": 0.0014, "glutathione": 2.5e-07, "dATP": 0.00035999999999999997, "ADP": 0.00064, "dAMP": 0.00022, "cAMP": 1e-08, "adenosine": 0.00026000000000000003, "deoxyadenosine": 5.1e-07, "adenine": 0.00032, "dCTP": 0.00016, "cytosine": 0.00054, "cytidine": 1.7599999999999999e-06, "dGMP": 0.00067, "guanine": 2.739e-05, "guanosine": 3.92e-06, "deoxyguanosine": 2.66e-06, "dTTP": 0.001, "dTDP": 0.00017, "UDP": 0.0029300000000000003, "uridine": 3.5199999999999998e-06, "ITP": 2.9900000000000002e-09, "IDP": 3.36e-09, "IMP": 0.00058, "L-homocysteine": 0.0001, "L-citrulline": 1.498e-05, "L-ornithine": 3.6499999999999998e-06, "L-histidinol": 5.6229999999999995e-05, "S-adenosyl-L-methionine": 0.00017999999999999998, "D-glucose-6-phosphate": 0.00371, "D-fructose-6-phosphate": 0.00055, "D-fructose-1,6-bisphosphate": 0.01453, "dihydroxyacetone-phosphate": 0.00021, "3-phospho-D-glycerate": 0.00092, "phosphoenolpyruvate": 0.00028000000000000003, "pyruvate": 0.0014399999999999999, "acetyl-CoA": 0.00049, "oxaloacetate": 0.0006, "citrate": 0.00017, "2-oxoglutarate": 0.0005200000000000001, "succinyl-CoA": 0.00023, "succinate": 0.00066, "fumarate": 0.00014000000000000001, "L-malate": 0.00139, "propionyl-CoA": 8.198999999999999e-11, "malonyl-CoA": 5e-10, "acetoacetyl-CoA": 3.4000000000000007e-10, "myo-inositol": 8.378e-11, "6-phospho-D-glucono-1,5-lactone": 2.352e-08, "6-phospho-D-gluconate": 0.0034500000000000004, "D-ribulose-5-phosphate": 0.00016, "alpha-D-ribose-5-phosphate": 0.0004, "D-xylulose-5-phosphate": 2.79e-09, "D-gluconate": 4.9e-07, "glycerate": 2.058e-08, "glycerol-3-phosphate": 0.0, "2-deoxy-D-ribose-5-phosphate": 3.7999999999999996e-07, "5-phospho-alpha-D-ribose-1-diphosphate": 0.00022, "N-carbamoyl-L-aspartate": 1.1079999999999999e-05, "(S)-dihydroorotate": 4.55e-06, "UDP-N-acetyl-D-glucosamine": 1.4e-07, "2,3-dihydroxybenzoate": 2.0600000000000003e-09, "4-hydroxybenzoate": 0.0, "shikimate": 0.00012, "phenylpyruvate": 1.534e-05, "anthranilate": 1.3439999999999998e-05, "N2-acetyl-L-ornithine": 1.2299999999999999e-06, "riboflavin": 0.00017, "quinolinate": 0.00017999999999999998, "PfkA": 1.4499999999999999e-06, "FbaA": 6.93e-06, "TpiA": 7.24e-06, "GapA": 2.304e-05, "Pgk": 1.363e-05, "Eno": 1.5019999999999998e-05, "PykF": 1.6699999999999999e-06, "AceF": 4.57e-06, "AceE": 1.3600000000000001e-06, "Lpd": 2e-06, "GltA": 5.16e-06, "Icd": 1.034e-05, "SucA": 2.1499999999999997e-06, "Mdh": 1.3789999999999998e-05, "CyoA": 7.56e-06, "AtpA": 1.133e-05, "Prs": 1.6499999999999999e-06, "PurF": 1e-06, "GuaB": 2.7699999999999997e-06, "Gmk": 1.37e-06, "Adk": 3.95e-06, "NrdB": 1.4499999999999999e-06, "NrdA": 1.44e-06, "CarA": 1.86e-06, "PyrB": 1.5599999999999999e-06, "ThyA": 1.05e-06, "Tmk": 5.8e-07, "PyrG": 2.0299999999999996e-06, "Ndk": 4.64e-06, "GlnA": 3.6699999999999996e-06, "100S": 1.3e-07, "oriC~DNAP": 8.000000000000001e-10, "genome": 0.0077800000000000005, "CellWall": 1.20002, "D-glucose": 8.109999999999999e-06, "AtpD": 2.29e-06, "NuoA": 1.49e-06, "GuaA": 2.94e-06, "DnaE": 1.4299999999999999e-06, "DnaX": 1.0299999999999999e-06, "Lgt": 1.42e-06, "ClpP": 5.3e-07, "FtsH": 1.38e-06, "FusA": 8.000000000000001e-10, "Lon": 1.4499999999999999e-06, "TufA": 1.4299999999999999e-06, "TufB": 2.84e-06, "DnaB": 6.2e-07, "GroEL": 1.24e-06, "GyrA": 1.82e-06, "GyrB": 1.6499999999999999e-06, "ParC": 4.2999999999999996e-07, "ParE": 1.7399999999999999e-06, "SecA": 1.4299999999999999e-06, "FtsI": 1.34e-06, "LpxC": 1.61e-06, "MurA": 1.8e-06, "BamA": 1.51e-06, "DnaK": 1.48e-06, "FtsA": 1.4299999999999999e-06, "ZipA": 8.399999999999999e-07, "OmpA": 2.13e-06, "OmpF": 1.78e-06, "SecY": 1.6599999999999998e-06, "AlaS": 3.6e-06, "ArgS": 1.51e-06, "Hns": 2.21e-06, "IleS": 3.5299999999999997e-06, "LeuS": 3.2999999999999997e-06, "MetG": 2.43e-06, "ValS": 3.0099999999999996e-06, "RpoA": 8.000000000000001e-10, "RpoB": 1.034e-08, "RpoC": 8.000000000000001e-10, "NusA": 1.4e-07, "NusG": 8.000000000000001e-10, "Rho": 8.199999999999999e-07, "GreA": 0.0, "rRNA16S": 1.29e-06, "rRNA23S": 3.64e-06, "rRNA5S": 3.0499999999999996e-06, "30S": 2.87e-06, "50S": 9.9e-07, "RplA": 1.448e-05, "RplL": 1.765e-05, "RpsA": 1.669e-05, "RpsC": 2.101e-05, "Crp": 2.31e-06, "CspC": 2.0199999999999997e-06, "DnaA": 1.22e-06, "DnaG": 9.7e-07, "Fis": 2.3799999999999997e-06, "HupA": 2.5299999999999995e-06, "Ssb": 2.37e-06, "Tsf": 0.0, "DnaN": 1.79e-06, "Frr": 9.7e-07, "FtsZ": 1.83e-06, "GroES": 4.9e-07, "InfA": 6.1e-07, "InfB": 4.2999999999999996e-07, "InfC": 9.6e-07, "MreB": 1.8e-06, "MukB": 7.2e-07, "PrfA": 8.1e-07, "PrfB": 2.4e-07, "EFTu": 1.05e-06}, "count": {"RpoD": 150.0, "RNAP": 5029.0, "RNAP~RpoD": 2132.0, "RNAPAuxiliary": 5990.0, "Ribosome": 13275.0, "RibosomeAuxiliary": 1702.0, "100S": 162.0, "oriC~DNAP": 1.0, "genome": 9775655.0, "rRNA16S": 1625.0, "rRNA23S": 4573.0, "rRNA5S": 3829.0, "30S": 3608.0, "50S": 1241.0, "RplA": 18206.0, "RplL": 22188.0, "RpsA": 20981.0, "RpsC": 26409.0}, "out": {"vital": 1.0, "Cl-": 0.06056, "Na+": 0.05, "NH4+": 0.0095, "K+": 0.00264, "Pi": 0.00132, "Mg2+": 0.0005300000000000001, "nicotinamide": 9.826e-05, "pantothenate": 4.949e-05, "pyridoxine": 1.655e-05, "thiamine": 1.507e-05, "lipoate": 9.74e-06, "riboflavin": 2.13e-06, "Ca2+": 5e-07, "biotin": 4.9e-07, "sulfate": 3.1e-07, "folate": 1.8e-07, "Mn2+": 8e-08, "boric_acid": 4e-08, "Co2+": 3.0000000000000004e-08, "Zn2+": 1e-08, "Cu2+": 1e-08, "Fe2+": 1e-08, "molybdate": 3.0000000000000004e-09, "D-glucose": 0.0040999999999999995, "LB": 0.0, "L-alanine": 0.0008, "L-arginine": 0.005200000000000001, "L-asparagine": 0.0004, "L-aspartate": 0.0004, "L-cysteine": 9.999999999999999e-05, "L-glutamine": 0.0006, "glycine": 0.0008, "L-histidine": 0.0002, "L-isoleucine": 0.0004, "L-leucine": 0.0008, "L-lysine": 0.0004, "L-methionine": 0.0002, "L-phenylalanine": 0.0004, "L-proline": 0.0004, "L-serine": 0.01, "L-threonine": 0.0004, "L-tryptophan": 9.999999999999999e-05, "L-tyrosine": 0.0002, "L-valine": 0.0006, "adenine": 0.0002, "cytosine": 0.0002, "guanine": 0.0002, "uracil": 0.0002, "EZRich": 0.0, "H2O": 55.0, "H+": 0.0012, "O2": 0.0012, "CO2": 0.0012, "L-glutamate": 0.011, "bioentity": 5.0, "length": 0.1, "Ribosome": 0.0}, "cell": {"H+": 0.00118, "membrane_H+": 0.004730000000000001, "length": 4.152659406e-06}, "polysomes": 6293.0, "mrna": 4984.0, "protein": 0.0043724099803200064, "trna_free": 0.0002923700000000001, "trna_charged": 0.00021625640000000004, "cells": 32768.0, "instances": 32768.0, "log2_instances": 15, "rnap_bound": 4756.0, "rnapaux_bound": 1819.0, "ribo_total": 78805.0}, "18000": {"conc": {"H+": 0.0012, "O2": 0.0012, "CO2": 0.0012, "Pi": 0.023899999999999998, "RpoD": 2.4e-07, "RNAP": 3.24e-06, "RNAP~RpoD": 1.4099999999999998e-06, "RNAPAuxiliary": 3.83e-06, "ppGpp": 3.2e-07, "ATP": 0.005200000000000001, "CTP": 0.00452, "GTP": 0.00483, "UTP": 0.013890000000000001, "PPi": 0.0002, "AMP": 0.00062, "CMP": 0.0006, "GMP": 0.00123, "Ribosome": 1.198e-05, "RibosomeAuxiliary": 1.3600000000000001e-06, "GDP": 0.00354, "L-leucine": 0.00042, "L-alanine": 0.00393, "glycine": 0.00667, "L-valine": 0.0011, "L-glutamate": 0.01128, "L-serine": 4.1939999999999995e-05, "L-isoleucine": 0.00033, "L-aspartate": 0.00587, "L-threonine": 0.00022, "L-lysine": 0.00066, "L-proline": 0.0006500000000000001, "L-arginine": 0.0011, "L-phenylalanine": 3.988e-05, "L-tyrosine": 4.922e-05, "L-glutamine": 0.00421, "L-asparagine": 0.00067, "L-histidine": 9.445999999999999e-05, "L-methionine": 0.00014000000000000001, "L-cysteine": 0.0006500000000000001, "L-tryptophan": 3.23e-05, "NH4+": 0.002, "acetyl-phosphate": 4.0440000000000003e-08, "NADH": 0.00044, "NAD+": 0.00401, "NADPH": 0.00038, "NADP+": 0.00192, "FMN": 5.702e-05, "FAD": 0.00101, "CoA": 0.0014, "glutathione": 2.4e-07, "dATP": 0.00037, "ADP": 0.00071, "dAMP": 0.00023, "cAMP": 9.54e-09, "adenosine": 0.00029, "deoxyadenosine": 5.3e-07, "adenine": 0.00035, "dCTP": 0.00015, "cytosine": 0.00054, "cytidine": 1.7599999999999999e-06, "dGMP": 0.00069, "guanine": 2.951e-05, "guanosine": 4.01e-06, "deoxyguanosine": 2.6899999999999997e-06, "dTTP": 0.001, "dTDP": 0.00017, "UDP": 0.0030299999999999997, "uridine": 3.54e-06, "ITP": 2.8300000000000004e-09, "IDP": 3.17e-09, "IMP": 0.00063, "L-homocysteine": 0.0001, "L-citrulline": 1.532e-05, "L-ornithine": 3.72e-06, "L-histidinol": 5.61e-05, "S-adenosyl-L-methionine": 0.00017999999999999998, "D-glucose-6-phosphate": 0.00372, "D-fructose-6-phosphate": 0.00054, "D-fructose-1,6-bisphosphate": 0.01434, "dihydroxyacetone-phosphate": 0.00021, "3-phospho-D-glycerate": 0.00091, "phosphoenolpyruvate": 0.00028000000000000003, "pyruvate": 0.00139, "acetyl-CoA": 0.00047, "oxaloacetate": 0.0006, "citrate": 0.00017, "2-oxoglutarate": 0.0005200000000000001, "succinyl-CoA": 0.00023, "succinate": 0.00066, "fumarate": 0.00014000000000000001, "L-malate": 0.0013700000000000001, "propionyl-CoA": 7.764e-11, "malonyl-CoA": 4.7e-10, "acetoacetyl-CoA": 3.3000000000000005e-10, "myo-inositol": 7.914e-11, "6-phospho-D-glucono-1,5-lactone": 2.222e-08, "6-phospho-D-gluconate": 0.0034500000000000004, "D-ribulose-5-phosphate": 0.00016, "alpha-D-ribose-5-phosphate": 0.0004, "D-xylulose-5-phosphate": 2.6400000000000004e-09, "D-gluconate": 5.1e-07, "glycerate": 1.9440000000000004e-08, "glycerol-3-phosphate": 0.0, "2-deoxy-D-ribose-5-phosphate": 3.7999999999999996e-07, "5-phospho-alpha-D-ribose-1-diphosphate": 0.00023, "N-carbamoyl-L-aspartate": 9.24e-06, "(S)-dihydroorotate": 3.91e-06, "UDP-N-acetyl-D-glucosamine": 1.3e-07, "2,3-dihydroxybenzoate": 1.94e-09, "4-hydroxybenzoate": 0.0, "shikimate": 0.00012, "phenylpyruvate": 1.553e-05, "anthranilate": 1.3599999999999999e-05, "N2-acetyl-L-ornithine": 1.2099999999999998e-06, "riboflavin": 0.00016, "quinolinate": 0.00017999999999999998, "PfkA": 1.42e-06, "FbaA": 6.7e-06, "TpiA": 7.339999999999999e-06, "GapA": 2.332e-05, "Pgk": 1.364e-05, "Eno": 1.498e-05, "PykF": 1.77e-06, "AceF": 4.55e-06, "AceE": 1.33e-06, "Lpd": 2.01e-06, "GltA": 5.2e-06, "Icd": 1.03e-05, "SucA": 2.1499999999999997e-06, "Mdh": 1.3779999999999999e-05, "CyoA": 7.67e-06, "AtpA": 1.1419999999999999e-05, "Prs": 1.71e-06, "PurF": 1.0299999999999999e-06, "GuaB": 2.62e-06, "Gmk": 1.3899999999999998e-06, "Adk": 3.9399999999999995e-06, "NrdB": 1.4499999999999999e-06, "NrdA": 1.61e-06, "CarA": 1.8799999999999998e-06, "PyrB": 1.49e-06, "ThyA": 1.05e-06, "Tmk": 6e-07, "PyrG": 2.0199999999999997e-06, "Ndk": 4.79e-06, "GlnA": 3.7499999999999997e-06, "100S": 1.0999999999999999e-07, "oriC~DNAP": 1.5000000000000002e-09, "genome": 0.00784, "CellWall": 1.20004, "D-glucose": 8.07e-06, "AtpD": 2.32e-06, "NuoA": 1.51e-06, "GuaA": 2.89e-06, "DnaE": 1.48e-06, "DnaX": 1.08e-06, "Lgt": 1.5e-06, "ClpP": 5.1e-07, "FtsH": 1.35e-06, "FusA": 6.0100000000000005e-09, "Lon": 1.57e-06, "TufA": 1.4099999999999998e-06, "TufB": 2.7799999999999996e-06, "DnaB": 5.9e-07, "GroEL": 1.2e-06, "GyrA": 1.83e-06, "GyrB": 1.7399999999999999e-06, "ParC": 5e-07, "ParE": 1.6999999999999998e-06, "SecA": 1.48e-06, "FtsI": 1.34e-06, "LpxC": 1.6299999999999999e-06, "MurA": 1.75e-06, "BamA": 1.49e-06, "DnaK": 1.4299999999999999e-06, "FtsA": 1.46e-06, "ZipA": 8.1e-07, "OmpA": 2.1499999999999997e-06, "OmpF": 1.78e-06, "SecY": 1.6599999999999998e-06, "AlaS": 3.6e-06, "ArgS": 1.48e-06, "Hns": 2.33e-06, "IleS": 3.5899999999999995e-06, "LeuS": 3.42e-06, "MetG": 2.48e-06, "ValS": 3.0099999999999996e-06, "RpoA": 0.0, "RpoB": 1.0999999999999999e-07, "RpoC": 4.809000000000001e-08, "NusA": 3.0140000000000004e-08, "NusG": 1.503e-08, "Rho": 6.9e-07, "GreA": 0.0, "rRNA16S": 5.699999999999999e-07, "rRNA23S": 2.4e-06, "rRNA5S": 1.91e-06, "30S": 2.1899999999999998e-06, "50S": 7.3e-07, "RplA": 1.653e-05, "RplL": 1.766e-05, "RpsA": 1.799e-05, "RpsC": 2.098e-05, "Crp": 2.32e-06, "CspC": 2.04e-06, "DnaA": 1.27e-06, "DnaG": 9.499999999999999e-07, "Fis": 2.2799999999999998e-06, "HupA": 2.48e-06, "Ssb": 2.4500000000000003e-06, "Tsf": 0.0, "DnaN": 1.75e-06, "Frr": 1.0099999999999999e-06, "FtsZ": 1.78e-06, "GroES": 5.1e-07, "InfA": 6.2e-07, "InfB": 3.8999999999999997e-07, "InfC": 1.12e-06, "MreB": 1.79e-06, "MukB": 6.800000000000001e-07, "PrfA": 6.5e-07, "PrfB": 3.1e-07, "EFTu": 1.04e-06}, "count": {"RpoD": 157.0, "RNAP": 2153.0, "RNAP~RpoD": 938.0, "RNAPAuxiliary": 2545.0, "Ribosome": 7969.0, "RibosomeAuxiliary": 903.0, "100S": 73.0, "oriC~DNAP": 1.0, "genome": 5217006.0, "rRNA16S": 382.0, "rRNA23S": 1596.0, "rRNA5S": 1272.0, "30S": 1457.0, "50S": 484.0, "RplA": 10995.0, "RplL": 11750.0, "RpsA": 11968.0, "RpsC": 13960.0}, "out": {"vital": 1.0, "Cl-": 0.06056, "Na+": 0.05, "NH4+": 0.0095, "K+": 0.00264, "Pi": 0.00132, "Mg2+": 0.0005300000000000001, "nicotinamide": 9.826e-05, "pantothenate": 4.949e-05, "pyridoxine": 1.655e-05, "thiamine": 1.507e-05, "lipoate": 9.74e-06, "riboflavin": 2.13e-06, "Ca2+": 5e-07, "biotin": 4.9e-07, "sulfate": 3.1e-07, "folate": 1.8e-07, "Mn2+": 8e-08, "boric_acid": 4e-08, "Co2+": 3.0000000000000004e-08, "Zn2+": 1e-08, "Cu2+": 1e-08, "Fe2+": 1e-08, "molybdate": 3.0000000000000004e-09, "D-glucose": 0.0040999999999999995, "LB": 0.0, "L-alanine": 0.0008, "L-arginine": 0.005200000000000001, "L-asparagine": 0.0004, "L-aspartate": 0.0004, "L-cysteine": 9.999999999999999e-05, "L-glutamine": 0.0006, "glycine": 0.0008, "L-histidine": 0.0002, "L-isoleucine": 0.0004, "L-leucine": 0.0008, "L-lysine": 0.0004, "L-methionine": 0.0002, "L-phenylalanine": 0.0004, "L-proline": 0.0004, "L-serine": 0.01, "L-threonine": 0.0004, "L-tryptophan": 9.999999999999999e-05, "L-tyrosine": 0.0002, "L-valine": 0.0006, "adenine": 0.0002, "cytosine": 0.0002, "guanine": 0.0002, "uracil": 0.0002, "EZRich": 0.0, "H2O": 55.0, "H+": 0.0012, "O2": 0.0012, "CO2": 0.0012, "L-glutamate": 0.011, "bioentity": 5.0, "length": 0.1, "Ribosome": 0.0}, "cell": {"H+": 0.00118, "membrane_H+": 0.0035800000000000003, "length": 2.197868248e-06}, "polysomes": 3302.0, "mrna": 2410.0, "protein": 0.00436497646863001, "trna_free": 0.00029167999999999994, "trna_charged": 0.00021659299999999998, "cells": 65536.0, "instances": 65536.0, "log2_instances": 16, "rnap_bound": 3040.0, "rnapaux_bound": 1642.0, "ribo_total": 42489.0}, "18100": {"conc": {"H+": 0.0012, "O2": 0.0012, "CO2": 0.0012, "Pi": 0.023899999999999998, "RpoD": 2.0999999999999997e-07, "RNAP": 3.3999999999999996e-06, "RNAP~RpoD": 1.42e-06, "RNAPAuxiliary": 3.88e-06, "ppGpp": 3.2e-07, "ATP": 0.006070000000000001, "CTP": 0.00447, "GTP": 0.0053300000000000005, "UTP": 0.01374, "PPi": 0.0002, "AMP": 0.00055, "CMP": 0.0006, "GMP": 0.0009699999999999999, "Ribosome": 1.135e-05, "RibosomeAuxiliary": 1.44e-06, "GDP": 0.00278, "L-leucine": 0.00049, "L-alanine": 0.00421, "glycine": 0.0067, "L-valine": 0.00117, "L-glutamate": 0.01144, "L-serine": 4.3259999999999996e-05, "L-isoleucine": 0.00035, "L-aspartate": 0.0057, "L-threonine": 0.00024, "L-lysine": 0.00066, "L-proline": 0.00066, "L-arginine": 0.0011, "L-phenylalanine": 4.135e-05, "L-tyrosine": 4.795e-05, "L-glutamine": 0.00415, "L-asparagine": 0.00066, "L-histidine": 9.429000000000001e-05, "L-methionine": 0.00014000000000000001, "L-cysteine": 0.0007, "L-tryptophan": 3.495e-05, "NH4+": 0.002, "acetyl-phosphate": 3.899000000000001e-08, "NADH": 0.00044, "NAD+": 0.004, "NADPH": 0.00038, "NADP+": 0.00192, "FMN": 6.316999999999999e-05, "FAD": 0.00101, "CoA": 0.0014, "glutathione": 2.1999999999999998e-07, "dATP": 0.00038, "ADP": 0.00062, "dAMP": 0.00023, "cAMP": 9.050000000000002e-09, "adenosine": 0.00025, "deoxyadenosine": 5.4e-07, "adenine": 0.00031, "dCTP": 0.00015, "cytosine": 0.00054, "cytidine": 1.77e-06, "dGMP": 0.00069, "guanine": 2.7769999999999997e-05, "guanosine": 4.1e-06, "deoxyguanosine": 2.71e-06, "dTTP": 0.00098, "dTDP": 0.00016, "UDP": 0.0029900000000000005, "uridine": 3.5499999999999995e-06, "ITP": 2.6600000000000003e-09, "IDP": 2.9900000000000002e-09, "IMP": 0.00057, "L-homocysteine": 9.787e-05, "L-citrulline": 1.5589999999999998e-05, "L-ornithine": 3.74e-06, "L-histidinol": 5.599e-05, "S-adenosyl-L-methionine": 0.00017999999999999998, "D-glucose-6-phosphate": 0.00371, "D-fructose-6-phosphate": 0.00054, "D-fructose-1,6-bisphosphate": 0.014369999999999999, "dihydroxyacetone-phosphate": 0.00021, "3-phospho-D-glycerate": 0.00091, "phosphoenolpyruvate": 0.00027, "pyruvate": 0.00148, "acetyl-CoA": 0.0005, "oxaloacetate": 0.00059, "citrate": 0.00017999999999999998, "2-oxoglutarate": 0.0005300000000000001, "succinyl-CoA": 0.00023, "succinate": 0.00068, "fumarate": 0.00014000000000000001, "L-malate": 0.00138, "propionyl-CoA": 7.318e-11, "malonyl-CoA": 4.4000000000000003e-10, "acetoacetyl-CoA": 3.1e-10, "myo-inositol": 7.442e-11, "6-phospho-D-glucono-1,5-lactone": 2.089e-08, "6-phospho-D-gluconate": 0.0034500000000000004, "D-ribulose-5-phosphate": 0.00016, "alpha-D-ribose-5-phosphate": 0.0004, "D-xylulose-5-phosphate": 2.48e-09, "D-gluconate": 5.2e-07, "glycerate": 1.8280000000000002e-08, "glycerol-3-phosphate": 0.0, "2-deoxy-D-ribose-5-phosphate": 3.8999999999999997e-07, "5-phospho-alpha-D-ribose-1-diphosphate": 0.00022, "N-carbamoyl-L-aspartate": 9.11e-06, "(S)-dihydroorotate": 3.9e-06, "UDP-N-acetyl-D-glucosamine": 1.2e-07, "2,3-dihydroxybenzoate": 1.83e-09, "4-hydroxybenzoate": 0.0, "shikimate": 0.00012, "phenylpyruvate": 1.608e-05, "anthranilate": 1.417e-05, "N2-acetyl-L-ornithine": 1.1699999999999998e-06, "riboflavin": 0.00017, "quinolinate": 0.00017999999999999998, "PfkA": 1.3899999999999998e-06, "FbaA": 6.519999999999999e-06, "TpiA": 7.3899999999999995e-06, "GapA": 2.35e-05, "Pgk": 1.3569999999999999e-05, "Eno": 1.482e-05, "PykF": 1.85e-06, "AceF": 4.57e-06, "AceE": 1.2499999999999999e-06, "Lpd": 1.9699999999999998e-06, "GltA": 5.21e-06, "Icd": 1.022e-05, "SucA": 2.1099999999999997e-06, "Mdh": 1.3789999999999998e-05, "CyoA": 7.719999999999999e-06, "AtpA": 1.139e-05, "Prs": 1.75e-06, "PurF": 1.0299999999999999e-06, "GuaB": 2.5299999999999995e-06, "Gmk": 1.3600000000000001e-06, "Adk": 3.93e-06, "NrdB": 1.5399999999999999e-06, "NrdA": 1.77e-06, "CarA": 1.87e-06, "PyrB": 1.4299999999999999e-06, "ThyA": 1.1499999999999998e-06, "Tmk": 5.6e-07, "PyrG": 2.0299999999999996e-06, "Ndk": 4.759999999999999e-06, "GlnA": 3.72e-06, "100S": 9.752e-08, "oriC~DNAP": 1.41e-09, "genome": 0.00801, "CellWall": 1.20002, "D-glucose": 8.01e-06, "AtpD": 2.2999999999999996e-06, "NuoA": 1.51e-06, "GuaA": 2.71e-06, "DnaE": 1.5599999999999999e-06, "DnaX": 1.12e-06, "Lgt": 1.48e-06, "ClpP": 5.8e-07, "FtsH": 1.44e-06, "FusA": 0.0, "Lon": 1.73e-06, "TufA": 1.35e-06, "TufB": 2.71e-06, "DnaB": 5.6e-07, "GroEL": 1.12e-06, "GyrA": 1.83e-06, "GyrB": 1.82e-06, "ParC": 5.6e-07, "ParE": 1.6799999999999998e-06, "SecA": 1.6399999999999998e-06, "FtsI": 1.29e-06, "LpxC": 1.58e-06, "MurA": 1.83e-06, "BamA": 1.51e-06, "DnaK": 1.4e-06, "FtsA": 1.4299999999999999e-06, "ZipA": 7.699999999999999e-07, "OmpA": 2.14e-06, "OmpF": 1.7199999999999998e-06, "SecY": 1.6599999999999998e-06, "AlaS": 3.68e-06, "ArgS": 1.4299999999999999e-06, "Hns": 2.4500000000000003e-06, "IleS": 3.5499999999999995e-06, "LeuS": 3.46e-06, "MetG": 2.5099999999999997e-06, "ValS": 2.91e-06, "RpoA": 1.41e-09, "RpoB": 1.0999999999999999e-07, "RpoC": 1.5e-07, "NusA": 0.0, "NusG": 1.4e-07, "Rho": 5.8e-07, "GreA": 4.24e-09, "rRNA16S": 5.8e-07, "rRNA23S": 2.0199999999999997e-06, "rRNA5S": 1.46e-06, "30S": 1.6499999999999999e-06, "50S": 5.1e-07, "RplA": 1.691e-05, "RplL": 1.651e-05, "RpsA": 1.57e-05, "RpsC": 2.0889999999999998e-05, "Crp": 2.24e-06, "CspC": 2.1499999999999997e-06, "DnaA": 1.37e-06, "DnaG": 9.2e-07, "Fis": 2.1499999999999997e-06, "HupA": 2.37e-06, "Ssb": 2.47e-06, "Tsf": 1.8370000000000002e-08, "DnaN": 1.6799999999999998e-06, "Frr": 9.6e-07, "FtsZ": 1.7199999999999998e-06, "GroES": 5.2e-07, "InfA": 3.4000000000000003e-07, "InfB": 1.8e-07, "InfC": 1.1499999999999998e-06, "MreB": 1.75e-06, "MukB": 7.4e-07, "PrfA": 3.3e-07, "PrfB": 1.7000000000000001e-07, "EFTu": 9.8e-07}, "count": {"RpoD": 151.0, "RNAP": 2403.0, "RNAP~RpoD": 1007.0, "RNAPAuxiliary": 2748.0, "Ribosome": 8032.0, "RibosomeAuxiliary": 1017.0, "100S": 69.0, "oriC~DNAP": 1.0, "genome": 5664946.0, "rRNA16S": 407.0, "rRNA23S": 1431.0, "rRNA5S": 1032.0, "30S": 1170.0, "50S": 359.0, "RplA": 11965.0, "RplL": 11684.0, "RpsA": 11105.0, "RpsC": 14782.0}, "out": {"vital": 1.0, "Cl-": 0.06056, "Na+": 0.05, "NH4+": 0.0095, "K+": 0.00264, "Pi": 0.00132, "Mg2+": 0.0005300000000000001, "nicotinamide": 9.826e-05, "pantothenate": 4.949e-05, "pyridoxine": 1.655e-05, "thiamine": 1.507e-05, "lipoate": 9.74e-06, "riboflavin": 2.13e-06, "Ca2+": 5e-07, "biotin": 4.9e-07, "sulfate": 3.1e-07, "folate": 1.8e-07, "Mn2+": 8e-08, "boric_acid": 4e-08, "Co2+": 3.0000000000000004e-08, "Zn2+": 1e-08, "Cu2+": 1e-08, "Fe2+": 1e-08, "molybdate": 3.0000000000000004e-09, "D-glucose": 0.0040999999999999995, "LB": 0.0, "L-alanine": 0.0008, "L-arginine": 0.005200000000000001, "L-asparagine": 0.0004, "L-aspartate": 0.0004, "L-cysteine": 9.999999999999999e-05, "L-glutamine": 0.0006, "glycine": 0.0008, "L-histidine": 0.0002, "L-isoleucine": 0.0004, "L-leucine": 0.0008, "L-lysine": 0.0004, "L-methionine": 0.0002, "L-phenylalanine": 0.0004, "L-proline": 0.0004, "L-serine": 0.01, "L-threonine": 0.0004, "L-tryptophan": 9.999999999999999e-05, "L-tyrosine": 0.0002, "L-valine": 0.0006, "adenine": 0.0002, "cytosine": 0.0002, "guanine": 0.0002, "uracil": 0.0002, "EZRich": 0.0, "H2O": 55.0, "H+": 0.0012, "O2": 0.0012, "CO2": 0.0012, "L-glutamate": 0.011, "bioentity": 5.0, "length": 0.1, "Ribosome": 0.0}, "cell": {"H+": 0.00118, "membrane_H+": 0.00467, "length": 2.337435733e-06}, "polysomes": 3563.0, "mrna": 2537.0, "protein": 0.004372659046930001, "trna_free": 0.00028565, "trna_charged": 0.00021591423, "cells": 65536.0, "instances": 65536.0, "log2_instances": 16, "rnap_bound": 3125.0, "rnapaux_bound": 1689.0, "ribo_total": 45312.0}, "18200": {"conc": {"H+": 0.0012, "O2": 0.0012, "CO2": 0.0012, "Pi": 0.023899999999999998, "RpoD": 2e-07, "RNAP": 3.5199999999999998e-06, "RNAP~RpoD": 1.4499999999999999e-06, "RNAPAuxiliary": 3.91e-06, "ppGpp": 3.2e-07, "ATP": 0.00621, "CTP": 0.00453, "GTP": 0.00518, "UTP": 0.01392, "PPi": 0.0002, "AMP": 0.00055, "CMP": 0.0006, "GMP": 0.00102, "Ribosome": 1.164e-05, "RibosomeAuxiliary": 1.59e-06, "GDP": 0.0029100000000000003, "L-leucine": 0.00049, "L-alanine": 0.0041600000000000005, "glycine": 0.00639, "L-valine": 0.00118, "L-glutamate": 0.01129, "L-serine": 4.2789999999999995e-05, "L-isoleucine": 0.00035999999999999997, "L-aspartate": 0.00564, "L-threonine": 0.00025, "L-lysine": 0.00064, "L-proline": 0.0006500000000000001, "L-arginine": 0.0011, "L-phenylalanine": 4.043e-05, "L-tyrosine": 4.590999999999999e-05, "L-glutamine": 0.00415, "L-asparagine": 0.0006500000000000001, "L-histidine": 9.196e-05, "L-methionine": 0.00013000000000000002, "L-cysteine": 0.00066, "L-tryptophan": 3.285e-05, "NH4+": 0.002, "acetyl-phosphate": 3.732e-08, "NADH": 0.00045000000000000004, "NAD+": 0.0039700000000000004, "NADPH": 0.00038, "NADP+": 0.00192, "FMN": 5.945e-05, "FAD": 0.00101, "CoA": 0.0014, "glutathione": 2.0999999999999997e-07, "dATP": 0.00038, "ADP": 0.00062, "dAMP": 0.00024, "cAMP": 8.52e-09, "adenosine": 0.00025, "deoxyadenosine": 5.4e-07, "adenine": 0.0003, "dCTP": 0.00016, "cytosine": 0.0005300000000000001, "cytidine": 1.7599999999999999e-06, "dGMP": 0.0007, "guanine": 2.978e-05, "guanosine": 4.139999999999999e-06, "deoxyguanosine": 2.7e-06, "dTTP": 0.0009699999999999999, "dTDP": 0.00016, "UDP": 0.0030299999999999997, "uridine": 3.54e-06, "ITP": 2.48e-09, "IDP": 2.79e-09, "IMP": 0.00057, "L-homocysteine": 9.015999999999999e-05, "L-citrulline": 1.671e-05, "L-ornithine": 4.01e-06, "L-histidinol": 5.4579999999999996e-05, "S-adenosyl-L-methionine": 0.00017999999999999998, "D-glucose-6-phosphate": 0.00372, "D-fructose-6-phosphate": 0.00054, "D-fructose-1,6-bisphosphate": 0.01438, "dihydroxyacetone-phosphate": 0.00021, "3-phospho-D-glycerate": 0.00092, "phosphoenolpyruvate": 0.00027, "pyruvate": 0.00147, "acetyl-CoA": 0.0005, "oxaloacetate": 0.00058, "citrate": 0.00017, "2-oxoglutarate": 0.0005300000000000001, "succinyl-CoA": 0.00023, "succinate": 0.00066, "fumarate": 0.00014000000000000001, "L-malate": 0.00138, "propionyl-CoA": 6.845000000000001e-11, "malonyl-CoA": 4.1e-10, "acetoacetyl-CoA": 2.9e-10, "myo-inositol": 6.943e-11, "6-phospho-D-glucono-1,5-lactone": 1.949e-08, "6-phospho-D-gluconate": 0.0034500000000000004, "D-ribulose-5-phosphate": 0.00016, "alpha-D-ribose-5-phosphate": 0.0004, "D-xylulose-5-phosphate": 2.31e-09, "D-gluconate": 5.3e-07, "glycerate": 1.705e-08, "glycerol-3-phosphate": 0.0, "2-deoxy-D-ribose-5-phosphate": 3.7999999999999996e-07, "5-phospho-alpha-D-ribose-1-diphosphate": 0.00023, "N-carbamoyl-L-aspartate": 9.829999999999999e-06, "(S)-dihydroorotate": 4.2e-06, "UDP-N-acetyl-D-glucosamine": 1.0999999999999999e-07, "2,3-dihydroxybenzoate": 1.71e-09, "4-hydroxybenzoate": 0.0, "shikimate": 0.00012, "phenylpyruvate": 1.5949999999999998e-05, "anthranilate": 1.4e-05, "N2-acetyl-L-ornithine": 1.18e-06, "riboflavin": 0.00016, "quinolinate": 0.00017999999999999998, "PfkA": 1.33e-06, "FbaA": 6.28e-06, "TpiA": 7.2999999999999996e-06, "GapA": 2.3449999999999997e-05, "Pgk": 1.352e-05, "Eno": 1.433e-05, "PykF": 1.78e-06, "AceF": 4.4699999999999996e-06, "AceE": 1.2499999999999999e-06, "Lpd": 2.0199999999999997e-06, "GltA": 5.13e-06, "Icd": 9.99e-06, "SucA": 2.0199999999999997e-06, "Mdh": 1.3759999999999999e-05, "CyoA": 7.64e-06, "AtpA": 1.135e-05, "Prs": 1.8799999999999998e-06, "PurF": 1.08e-06, "GuaB": 2.47e-06, "Gmk": 1.27e-06, "Adk": 3.95e-06, "NrdB": 1.5e-06, "NrdA": 1.82e-06, "CarA": 1.85e-06, "PyrB": 1.5399999999999999e-06, "ThyA": 1.33e-06, "Tmk": 5.6e-07, "PyrG": 1.92e-06, "Ndk": 4.58e-06, "GlnA": 3.66e-06, "100S": 8.835e-08, "oriC~DNAP": 1.3200000000000002e-09, "genome": 0.008060000000000001, "CellWall": 1.20004, "D-glucose": 7.879999999999999e-06, "AtpD": 2.18e-06, "NuoA": 1.5599999999999999e-06, "GuaA": 2.56e-06, "DnaE": 1.55e-06, "DnaX": 1.22e-06, "Lgt": 1.42e-06, "ClpP": 5.9e-07, "FtsH": 1.55e-06, "FusA": 2.1100000000000004e-08, "Lon": 1.73e-06, "TufA": 1.29e-06, "TufB": 2.7e-06, "DnaB": 5.2e-07, "GroEL": 1.04e-06, "GyrA": 1.8e-06, "GyrB": 1.7599999999999999e-06, "ParC": 5.6e-07, "ParE": 1.6499999999999999e-06, "SecA": 1.62e-06, "FtsI": 1.2e-06, "LpxC": 1.49e-06, "MurA": 1.78e-06, "BamA": 1.4499999999999999e-06, "DnaK": 1.42e-06, "FtsA": 1.4e-06, "ZipA": 7.9e-07, "OmpA": 2.16e-06, "OmpF": 1.61e-06, "SecY": 1.62e-06, "AlaS": 3.7e-06, "ArgS": 1.37e-06, "Hns": 2.5099999999999997e-06, "IleS": 3.5e-06, "LeuS": 3.31e-06, "MetG": 2.5699999999999995e-06, "ValS": 2.94e-06, "RpoA": 0.0, "RpoB": 1.0550000000000002e-08, "RpoC": 2e-07, "NusA": 0.0, "NusG": 3.5e-07, "Rho": 5.6e-07, "GreA": 6.328000000000001e-08, "rRNA16S": 4.3999999999999997e-07, "rRNA23S": 1.95e-06, "rRNA5S": 1.6e-06, "30S": 1.46e-06, "50S": 5.9e-07, "RplA": 1.706e-05, "RplL": 1.6479999999999998e-05, "RpsA": 1.5539999999999997e-05, "RpsC": 2.111e-05, "Crp": 2.16e-06, "CspC": 2.27e-06, "DnaA": 1.4e-06, "DnaG": 9.2e-07, "Fis": 2.0599999999999998e-06, "HupA": 2.22e-06, "Ssb": 2.4999999999999998e-06, "Tsf": 1.4e-07, "DnaN": 1.6e-06, "Frr": 8.499999999999999e-07, "FtsZ": 1.6499999999999999e-06, "GroES": 5.3e-07, "InfA": 1.5e-07, "InfB": 0.0, "InfC": 1.1699999999999998e-06, "MreB": 1.73e-06, "MukB": 7.3e-07, "PrfA": 1.8999999999999998e-07, "PrfB": 1.8e-07, "EFTu": 1.0299999999999999e-06}, "count": {"RpoD": 151.0, "RNAP": 2667.0, "RNAP~RpoD": 1096.0, "RNAPAuxiliary": 2965.0, "Ribosome": 8830.0, "RibosomeAuxiliary": 1206.0, "100S": 67.0, "oriC~DNAP": 1.0, "genome": 6113146.0, "rRNA16S": 331.0, "rRNA23S": 1478.0, "rRNA5S": 1210.0, "30S": 1106.0, "50S": 445.0, "RplA": 12937.0, "RplL": 12495.0, "RpsA": 11783.0, "RpsC": 16010.0}, "out": {"vital": 1.0, "Cl-": 0.06056, "Na+": 0.05, "NH4+": 0.0095, "K+": 0.00264, "Pi": 0.00132, "Mg2+": 0.0005300000000000001, "nicotinamide": 9.826e-05, "pantothenate": 4.949e-05, "pyridoxine": 1.655e-05, "thiamine": 1.507e-05, "lipoate": 9.74e-06, "riboflavin": 2.13e-06, "Ca2+": 5e-07, "biotin": 4.9e-07, "sulfate": 3.1e-07, "folate": 1.8e-07, "Mn2+": 8e-08, "boric_acid": 4e-08, "Co2+": 3.0000000000000004e-08, "Zn2+": 1e-08, "Cu2+": 1e-08, "Fe2+": 1e-08, "molybdate": 3.0000000000000004e-09, "D-glucose": 0.0040999999999999995, "LB": 0.0, "L-alanine": 0.0008, "L-arginine": 0.005200000000000001, "L-asparagine": 0.0004, "L-aspartate": 0.0004, "L-cysteine": 9.999999999999999e-05, "L-glutamine": 0.0006, "glycine": 0.0008, "L-histidine": 0.0002, "L-isoleucine": 0.0004, "L-leucine": 0.0008, "L-lysine": 0.0004, "L-methionine": 0.0002, "L-phenylalanine": 0.0004, "L-proline": 0.0004, "L-serine": 0.01, "L-threonine": 0.0004, "L-tryptophan": 9.999999999999999e-05, "L-tyrosine": 0.0002, "L-valine": 0.0006, "adenine": 0.0002, "cytosine": 0.0002, "guanine": 0.0002, "uracil": 0.0002, "EZRich": 0.0, "H2O": 55.0, "H+": 0.0012, "O2": 0.0012, "CO2": 0.0012, "L-glutamate": 0.011, "bioentity": 5.0, "length": 0.1, "Ribosome": 0.0}, "cell": {"H+": 0.00118, "membrane_H+": 0.004940000000000001, "length": 2.505224875e-06}, "polysomes": 3735.0, "mrna": 2786.0, "protein": 0.004370275075119991, "trna_free": 0.00029153, "trna_charged": 0.00021947264, "cells": 65536.0, "instances": 65536.0, "log2_instances": 16, "rnap_bound": 3206.0, "rnapaux_bound": 1670.0, "ribo_total": 47830.0}, "18300": {"conc": {"H+": 0.0012, "O2": 0.0012, "CO2": 0.0012, "Pi": 0.023899999999999998, "RpoD": 1.6e-07, "RNAP": 3.62e-06, "RNAP~RpoD": 1.48e-06, "RNAPAuxiliary": 4.0399999999999994e-06, "ppGpp": 3.2e-07, "ATP": 0.0066500000000000005, "CTP": 0.00455, "GTP": 0.004889999999999999, "UTP": 0.013970000000000002, "PPi": 0.0002, "AMP": 0.00057, "CMP": 0.00061, "GMP": 0.00101, "Ribosome": 1.12e-05, "RibosomeAuxiliary": 1.5e-06, "GDP": 0.0028799999999999997, "L-leucine": 0.0005300000000000001, "L-alanine": 0.0041600000000000005, "glycine": 0.0058200000000000005, "L-valine": 0.00118, "L-glutamate": 0.01133, "L-serine": 4.149e-05, "L-isoleucine": 0.00039000000000000005, "L-aspartate": 0.00572, "L-threonine": 0.00026000000000000003, "L-lysine": 0.00063, "L-proline": 0.0006500000000000001, "L-arginine": 0.00109, "L-phenylalanine": 4.3009999999999996e-05, "L-tyrosine": 4.073e-05, "L-glutamine": 0.0041600000000000005, "L-asparagine": 0.00066, "L-histidine": 9.012999999999999e-05, "L-methionine": 0.00014000000000000001, "L-cysteine": 0.00069, "L-tryptophan": 3.4859999999999995e-05, "NH4+": 0.002, "acetyl-phosphate": 3.6030000000000006e-08, "NADH": 0.00044, "NAD+": 0.00395, "NADPH": 0.00037, "NADP+": 0.00193, "FMN": 5.947e-05, "FAD": 0.00101, "CoA": 0.0014, "glutathione": 1.8999999999999998e-07, "dATP": 0.00039000000000000005, "ADP": 0.00064, "dAMP": 0.00024, "cAMP": 8.07e-09, "adenosine": 0.00026000000000000003, "deoxyadenosine": 5.5e-07, "adenine": 0.00031, "dCTP": 0.00017, "cytosine": 0.0005300000000000001, "cytidine": 1.7599999999999999e-06, "dGMP": 0.00071, "guanine": 2.951e-05, "guanosine": 4.18e-06, "deoxyguanosine": 2.7200000000000002e-06, "dTTP": 0.00099, "dTDP": 0.00016, "UDP": 0.00304, "uridine": 3.54e-06, "ITP": 2.33e-09, "IDP": 2.61e-09, "IMP": 0.00058, "L-homocysteine": 0.0001, "L-citrulline": 1.728e-05, "L-ornithine": 4.139999999999999e-06, "L-histidinol": 5.349e-05, "S-adenosyl-L-methionine": 0.00017999999999999998, "D-glucose-6-phosphate": 0.0037300000000000002, "D-fructose-6-phosphate": 0.00055, "D-fructose-1,6-bisphosphate": 0.01442, "dihydroxyacetone-phosphate": 0.00021, "3-phospho-D-glycerate": 0.00094, "phosphoenolpyruvate": 0.00027, "pyruvate": 0.00146, "acetyl-CoA": 0.0005, "oxaloacetate": 0.00059, "citrate": 0.00017, "2-oxoglutarate": 0.0005300000000000001, "succinyl-CoA": 0.00023, "succinate": 0.00066, "fumarate": 0.00014000000000000001, "L-malate": 0.0013700000000000001, "propionyl-CoA": 6.437e-11, "malonyl-CoA": 3.9000000000000005e-10, "acetoacetyl-CoA": 2.7000000000000005e-10, "myo-inositol": 6.512e-11, "6-phospho-D-glucono-1,5-lactone": 1.8280000000000002e-08, "6-phospho-D-gluconate": 0.0034500000000000004, "D-ribulose-5-phosphate": 0.00016, "alpha-D-ribose-5-phosphate": 0.0004, "D-xylulose-5-phosphate": 2.17e-09, "D-gluconate": 5.3e-07, "glycerate": 1.599e-08, "glycerol-3-phosphate": 0.0, "2-deoxy-D-ribose-5-phosphate": 3.7999999999999996e-07, "5-phospho-alpha-D-ribose-1-diphosphate": 0.00023, "N-carbamoyl-L-aspartate": 1.071e-05, "(S)-dihydroorotate": 4.53e-06, "UDP-N-acetyl-D-glucosamine": 1.0999999999999999e-07, "2,3-dihydroxybenzoate": 1.6000000000000003e-09, "4-hydroxybenzoate": 0.0, "shikimate": 0.00013000000000000002, "phenylpyruvate": 1.694e-05, "anthranilate": 1.4279999999999999e-05, "N2-acetyl-L-ornithine": 1.24e-06, "riboflavin": 0.00016, "quinolinate": 0.00017999999999999998, "PfkA": 1.32e-06, "FbaA": 6.2300000000000005e-06, "TpiA": 7.2e-06, "GapA": 2.352e-05, "Pgk": 1.3439999999999998e-05, "Eno": 1.3889999999999999e-05, "PykF": 1.71e-06, "AceF": 4.3799999999999996e-06, "AceE": 1.29e-06, "Lpd": 2.04e-06, "GltA": 4.99e-06, "Icd": 9.81e-06, "SucA": 1.89e-06, "Mdh": 1.372e-05, "CyoA": 7.68e-06, "AtpA": 1.136e-05, "Prs": 1.87e-06, "PurF": 1.1299999999999998e-06, "GuaB": 2.44e-06, "Gmk": 1.22e-06, "Adk": 3.96e-06, "NrdB": 1.5199999999999998e-06, "NrdA": 1.77e-06, "CarA": 1.82e-06, "PyrB": 1.62e-06, "ThyA": 1.48e-06, "Tmk": 5.699999999999999e-07, "PyrG": 1.99e-06, "Ndk": 4.4e-06, "GlnA": 3.6099999999999997e-06, "100S": 7.544e-08, "oriC~DNAP": 1.24e-09, "genome": 0.008119999999999999, "CellWall": 1.20001, "D-glucose": 7.8e-06, "AtpD": 2.1099999999999997e-06, "NuoA": 1.5599999999999999e-06, "GuaA": 2.4999999999999998e-06, "DnaE": 1.5399999999999999e-06, "DnaX": 1.34e-06, "Lgt": 1.44e-06, "ClpP": 5.6e-07, "FtsH": 1.61e-06, "FusA": 1.6e-07, "Lon": 1.6499999999999999e-06, "TufA": 1.2099999999999998e-06, "TufB": 2.6899999999999997e-06, "DnaB": 4.9e-07, "GroEL": 1.02e-06, "GyrA": 1.85e-06, "GyrB": 1.6499999999999999e-06, "ParC": 5.6e-07, "ParE": 1.6399999999999998e-06, "SecA": 1.59e-06, "FtsI": 1.1699999999999998e-06, "LpxC": 1.4499999999999999e-06, "MurA": 1.75e-06, "BamA": 1.46e-06, "DnaK": 1.48e-06, "FtsA": 1.38e-06, "ZipA": 8.499999999999999e-07, "OmpA": 2.1099999999999997e-06, "OmpF": 1.5399999999999999e-06, "SecY": 1.5599999999999999e-06, "AlaS": 3.7599999999999996e-06, "ArgS": 1.32e-06, "Hns": 2.6e-06, "IleS": 3.4799999999999997e-06, "LeuS": 3.24e-06, "MetG": 2.6e-06, "ValS": 3.0099999999999996e-06, "RpoA": 1.24e-09, "RpoB": 3.7100000000000002e-09, "RpoC": 1.6e-07, "NusA": 0.0, "NusG": 2.5e-07, "Rho": 5.3e-07, "GreA": 4.938e-08, "rRNA16S": 5.9e-07, "rRNA23S": 2.0599999999999998e-06, "rRNA5S": 1.87e-06, "30S": 1.2499999999999999e-06, "50S": 7.1e-07, "RplA": 1.831e-05, "RplL": 1.763e-05, "RpsA": 1.615e-05, "RpsC": 1.878e-05, "Crp": 2.0599999999999998e-06, "CspC": 2.4100000000000002e-06, "DnaA": 1.35e-06, "DnaG": 9.2e-07, "Fis": 2.0199999999999997e-06, "HupA": 2.14e-06, "Ssb": 2.4900000000000003e-06, "Tsf": 4.0999999999999994e-07, "DnaN": 1.5599999999999999e-06, "Frr": 9.9e-07, "FtsZ": 1.6399999999999998e-06, "GroES": 5.8e-07, "InfA": 1.8e-07, "InfB": 0.0, "InfC": 1.3e-06, "MreB": 1.83e-06, "MukB": 7.3e-07, "PrfA": 2.1999999999999998e-07, "PrfB": 3.8999999999999997e-07, "EFTu": 1.1899999999999998e-06}, "count": {"RpoD": 133.0, "RNAP": 2924.0, "RNAP~RpoD": 1194.0, "RNAPAuxiliary": 3267.0, "Ribosome": 9055.0, "RibosomeAuxiliary": 1216.0, "100S": 61.0, "oriC~DNAP": 1.0, "genome": 6561894.0, "rRNA16S": 474.0, "rRNA23S": 1664.0, "rRNA5S": 1513.0, "30S": 1013.0, "50S": 572.0, "RplA": 14804.0, "RplL": 14253.0, "RpsA": 13056.0, "RpsC": 15183.0}, "out": {"vital": 1.0, "Cl-": 0.06056, "Na+": 0.05, "NH4+": 0.0095, "K+": 0.00264, "Pi": 0.00132, "Mg2+": 0.0005300000000000001, "nicotinamide": 9.826e-05, "pantothenate": 4.949e-05, "pyridoxine": 1.655e-05, "thiamine": 1.507e-05, "lipoate": 9.74e-06, "riboflavin": 2.13e-06, "Ca2+": 5e-07, "biotin": 4.9e-07, "sulfate": 3.1e-07, "folate": 1.8e-07, "Mn2+": 8e-08, "boric_acid": 4e-08, "Co2+": 3.0000000000000004e-08, "Zn2+": 1e-08, "Cu2+": 1e-08, "Fe2+": 1e-08, "molybdate": 3.0000000000000004e-09, "D-glucose": 0.0040999999999999995, "LB": 0.0, "L-alanine": 0.0008, "L-arginine": 0.005200000000000001, "L-asparagine": 0.0004, "L-aspartate": 0.0004, "L-cysteine": 9.999999999999999e-05, "L-glutamine": 0.0006, "glycine": 0.0008, "L-histidine": 0.0002, "L-isoleucine": 0.0004, "L-leucine": 0.0008, "L-lysine": 0.0004, "L-methionine": 0.0002, "L-phenylalanine": 0.0004, "L-proline": 0.0004, "L-serine": 0.01, "L-threonine": 0.0004, "L-tryptophan": 9.999999999999999e-05, "L-tyrosine": 0.0002, "L-valine": 0.0006, "adenine": 0.0002, "cytosine": 0.0002, "guanine": 0.0002, "uracil": 0.0002, "EZRich": 0.0, "H2O": 55.0, "H+": 0.0012, "O2": 0.0012, "CO2": 0.0012, "L-glutamate": 0.011, "bioentity": 5.0, "length": 0.1, "Ribosome": 0.0}, "cell": {"H+": 0.00118, "membrane_H+": 0.00453, "length": 2.671230936e-06}, "polysomes": 3962.0, "mrna": 2966.0, "protein": 0.00438598009356, "trna_free": 0.00028566999999999997, "trna_charged": 0.0002142562, "cells": 65536.0, "instances": 65536.0, "log2_instances": 16, "rnap_bound": 3335.0, "rnapaux_bound": 1671.0, "ribo_total": 50525.0}, "18400": {"conc": {"H+": 0.0012, "O2": 0.0012, "CO2": 0.0012, "Pi": 0.023899999999999998, "RpoD": 1.8999999999999998e-07, "RNAP": 3.56e-06, "RNAP~RpoD": 1.53e-06, "RNAPAuxiliary": 4.129999999999999e-06, "ppGpp": 3.2e-07, "ATP": 0.006110000000000001, "CTP": 0.00458, "GTP": 0.0047, "UTP": 0.014060000000000001, "PPi": 0.0002, "AMP": 0.00055, "CMP": 0.00061, "GMP": 0.0010400000000000001, "Ribosome": 1.049e-05, "RibosomeAuxiliary": 1.44e-06, "GDP": 0.0029700000000000004, "L-leucine": 0.0005300000000000001, "L-alanine": 0.004070000000000001, "glycine": 0.00557, "L-valine": 0.00115, "L-glutamate": 0.01142, "L-serine": 4.086e-05, "L-isoleucine": 0.00042, "L-aspartate": 0.0058, "L-threonine": 0.00028000000000000003, "L-lysine": 0.00063, "L-proline": 0.0006500000000000001, "L-arginine": 0.00111, "L-phenylalanine": 4.431e-05, "L-tyrosine": 3.9049999999999994e-05, "L-glutamine": 0.004110000000000001, "L-asparagine": 0.00066, "L-histidine": 9.129e-05, "L-methionine": 0.00015, "L-cysteine": 0.00071, "L-tryptophan": 3.4259999999999994e-05, "NH4+": 0.002, "acetyl-phosphate": 3.4710000000000004e-08, "NADH": 0.00044, "NAD+": 0.00395, "NADPH": 0.00037, "NADP+": 0.00192, "FMN": 5.4439999999999994e-05, "FAD": 0.00101, "CoA": 0.0014, "glutathione": 1.8e-07, "dATP": 0.0004, "ADP": 0.00061, "dAMP": 0.00025, "cAMP": 7.640000000000001e-09, "adenosine": 0.00025, "deoxyadenosine": 5.6e-07, "adenine": 0.0003, "dCTP": 0.00017, "cytosine": 0.0005200000000000001, "cytidine": 1.7599999999999999e-06, "dGMP": 0.0007199999999999999, "guanine": 2.7629999999999998e-05, "guanosine": 4.23e-06, "deoxyguanosine": 2.7200000000000002e-06, "dTTP": 0.00101, "dTDP": 0.00017, "UDP": 0.00307, "uridine": 3.5499999999999995e-06, "ITP": 2.1800000000000003e-09, "IDP": 2.4500000000000004e-09, "IMP": 0.0005600000000000001, "L-homocysteine": 0.00011, "L-citrulline": 1.757e-05, "L-ornithine": 4.2e-06, "L-histidinol": 5.4149999999999995e-05, "S-adenosyl-L-methionine": 0.00017999999999999998, "D-glucose-6-phosphate": 0.0037300000000000002, "D-fructose-6-phosphate": 0.0005600000000000001, "D-fructose-1,6-bisphosphate": 0.01467, "dihydroxyacetone-phosphate": 0.00021, "3-phospho-D-glycerate": 0.0009699999999999999, "phosphoenolpyruvate": 0.00028000000000000003, "pyruvate": 0.0014399999999999999, "acetyl-CoA": 0.00049, "oxaloacetate": 0.0006, "citrate": 0.00017999999999999998, "2-oxoglutarate": 0.00054, "succinyl-CoA": 0.00023, "succinate": 0.00067, "fumarate": 0.00014000000000000001, "L-malate": 0.0014, "propionyl-CoA": 6.049e-11, "malonyl-CoA": 3.6e-10, "acetoacetyl-CoA": 2.5e-10, "myo-inositol": 6.100999999999999e-11, "6-phospho-D-glucono-1,5-lactone": 1.713e-08, "6-phospho-D-gluconate": 0.0034500000000000004, "D-ribulose-5-phosphate": 0.00016, "alpha-D-ribose-5-phosphate": 0.0004, "D-xylulose-5-phosphate": 2.03e-09, "D-gluconate": 5.3e-07, "glycerate": 1.4980000000000002e-08, "glycerol-3-phosphate": 0.0, "2-deoxy-D-ribose-5-phosphate": 3.7999999999999996e-07, "5-phospho-alpha-D-ribose-1-diphosphate": 0.00023, "N-carbamoyl-L-aspartate": 1.039e-05, "(S)-dihydroorotate": 4.3899999999999995e-06, "UDP-N-acetyl-D-glucosamine": 9.843000000000002e-08, "2,3-dihydroxybenzoate": 1.5000000000000002e-09, "4-hydroxybenzoate": 0.0, "shikimate": 0.00014000000000000001, "phenylpyruvate": 1.765e-05, "anthranilate": 1.403e-05, "N2-acetyl-L-ornithine": 1.2099999999999998e-06, "riboflavin": 0.00015, "quinolinate": 0.00017999999999999998, "PfkA": 1.28e-06, "FbaA": 6.099999999999999e-06, "TpiA": 7.08e-06, "GapA": 2.35e-05, "Pgk": 1.335e-05, "Eno": 1.3439999999999998e-05, "PykF": 1.6599999999999998e-06, "AceF": 4.2999999999999995e-06, "AceE": 1.3600000000000001e-06, "Lpd": 2.0199999999999997e-06, "GltA": 4.91e-06, "Icd": 9.62e-06, "SucA": 1.81e-06, "Mdh": 1.366e-05, "CyoA": 7.68e-06, "AtpA": 1.13e-05, "Prs": 1.87e-06, "PurF": 1.16e-06, "GuaB": 2.47e-06, "Gmk": 1.1699999999999998e-06, "Adk": 3.8499999999999996e-06, "NrdB": 1.59e-06, "NrdA": 1.7199999999999998e-06, "CarA": 1.86e-06, "PyrB": 1.6e-06, "ThyA": 1.57e-06, "Tmk": 5.6e-07, "PyrG": 2.14e-06, "Ndk": 4.26e-06, "GlnA": 3.4700000000000002e-06, "100S": 6.373e-08, "oriC~DNAP": 1.16e-09, "genome": 0.008119999999999999, "CellWall": 1.20004, "D-glucose": 7.709999999999999e-06, "AtpD": 2.1099999999999997e-06, "NuoA": 1.61e-06, "GuaA": 2.5299999999999995e-06, "DnaE": 1.61e-06, "DnaX": 1.3600000000000001e-06, "Lgt": 1.4299999999999999e-06, "ClpP": 5.8e-07, "FtsH": 1.6599999999999998e-06, "FusA": 1.7000000000000001e-07, "Lon": 1.5599999999999999e-06, "TufA": 1.1299999999999998e-06, "TufB": 2.76e-06, "DnaB": 4.6e-07, "GroEL": 1e-06, "GyrA": 1.91e-06, "GyrB": 1.55e-06, "ParC": 5.9e-07, "ParE": 1.5599999999999999e-06, "SecA": 1.58e-06, "FtsI": 1.1299999999999998e-06, "LpxC": 1.4499999999999999e-06, "MurA": 1.6699999999999999e-06, "BamA": 1.5199999999999998e-06, "DnaK": 1.49e-06, "FtsA": 1.46e-06, "ZipA": 9.7e-07, "OmpA": 2.0199999999999997e-06, "OmpF": 1.53e-06, "SecY": 1.5399999999999999e-06, "AlaS": 3.72e-06, "ArgS": 1.27e-06, "Hns": 2.64e-06, "IleS": 3.35e-06, "LeuS": 3.2e-06, "MetG": 2.79e-06, "ValS": 3.1699999999999997e-06, "RpoA": 3.4800000000000004e-09, "RpoB": 0.0, "RpoC": 2.3e-07, "NusA": 0.0, "NusG": 8.156000000000001e-08, "Rho": 2.6e-07, "GreA": 0.0, "rRNA16S": 6.6e-07, "rRNA23S": 2.05e-06, "rRNA5S": 1.82e-06, "30S": 1.22e-06, "50S": 7.799999999999999e-07, "RplA": 1.817e-05, "RplL": 1.828e-05, "RpsA": 1.837e-05, "RpsC": 1.766e-05, "Crp": 2.0299999999999996e-06, "CspC": 2.54e-06, "DnaA": 1.34e-06, "DnaG": 9.6e-07, "Fis": 2.0199999999999997e-06, "HupA": 2.08e-06, "Ssb": 2.36e-06, "Tsf": 5.4e-07, "DnaN": 1.5599999999999999e-06, "Frr": 9.2e-07, "FtsZ": 1.6599999999999998e-06, "GroES": 6.1e-07, "InfA": 1.3e-07, "InfB": 0.0, "InfC": 1.35e-06, "MreB": 1.8799999999999998e-06, "MukB": 7.2e-07, "PrfA": 2.1999999999999998e-07, "PrfB": 5.3e-07, "EFTu": 1.4e-06}, "count": {"RpoD": 166.0, "RNAP": 3069.0, "RNAP~RpoD": 1320.0, "RNAPAuxiliary": 3568.0, "Ribosome": 9053.0, "RibosomeAuxiliary": 1240.0, "100S": 55.0, "oriC~DNAP": 1.0, "genome": 7010418.0, "rRNA16S": 573.0, "rRNA23S": 1768.0, "rRNA5S": 1569.0, "30S": 1052.0, "50S": 677.0, "RplA": 15680.0, "RplL": 15778.0, "RpsA": 15856.0, "RpsC": 15239.0}, "out": {"vital": 1.0, "Cl-": 0.06056, "Na+": 0.05, "NH4+": 0.0095, "K+": 0.00264, "Pi": 0.00132, "Mg2+": 0.0005300000000000001, "nicotinamide": 9.826e-05, "pantothenate": 4.949e-05, "pyridoxine": 1.655e-05, "thiamine": 1.507e-05, "lipoate": 9.74e-06, "riboflavin": 2.13e-06, "Ca2+": 5e-07, "biotin": 4.9e-07, "sulfate": 3.1e-07, "folate": 1.8e-07, "Mn2+": 8e-08, "boric_acid": 4e-08, "Co2+": 3.0000000000000004e-08, "Zn2+": 1e-08, "Cu2+": 1e-08, "Fe2+": 1e-08, "molybdate": 3.0000000000000004e-09, "D-glucose": 0.0040999999999999995, "LB": 0.0, "L-alanine": 0.0008, "L-arginine": 0.005200000000000001, "L-asparagine": 0.0004, "L-aspartate": 0.0004, "L-cysteine": 9.999999999999999e-05, "L-glutamine": 0.0006, "glycine": 0.0008, "L-histidine": 0.0002, "L-isoleucine": 0.0004, "L-leucine": 0.0008, "L-lysine": 0.0004, "L-methionine": 0.0002, "L-phenylalanine": 0.0004, "L-proline": 0.0004, "L-serine": 0.01, "L-threonine": 0.0004, "L-tryptophan": 9.999999999999999e-05, "L-tyrosine": 0.0002, "L-valine": 0.0006, "adenine": 0.0002, "cytosine": 0.0002, "guanine": 0.0002, "uracil": 0.0002, "EZRich": 0.0, "H2O": 55.0, "H+": 0.0012, "O2": 0.0012, "CO2": 0.0012, "L-glutamate": 0.011, "bioentity": 5.0, "length": 0.1, "Ribosome": 0.0}, "cell": {"H+": 0.00118, "membrane_H+": 0.00446, "length": 2.851201302e-06}, "polysomes": 4260.0, "mrna": 3374.0, "protein": 0.004385825482080012, "trna_free": 0.00028790999999999995, "trna_charged": 0.00021727463999999998, "cells": 65536.0, "instances": 65536.0, "log2_instances": 16, "rnap_bound": 3539.0, "rnapaux_bound": 1752.0, "ribo_total": 53333.0}, "18500": {"conc": {"H+": 0.0012, "O2": 0.0012, "CO2": 0.0012, "Pi": 0.023899999999999998, "RpoD": 1.7000000000000001e-07, "RNAP": 3.6499999999999998e-06, "RNAP~RpoD": 1.55e-06, "RNAPAuxiliary": 4.23e-06, "ppGpp": 3.2e-07, "ATP": 0.006889999999999999, "CTP": 0.00461, "GTP": 0.004980000000000001, "UTP": 0.014150000000000001, "PPi": 0.0002, "AMP": 0.0005300000000000001, "CMP": 0.00062, "GMP": 0.00087, "Ribosome": 1.0759999999999999e-05, "RibosomeAuxiliary": 1.48e-06, "GDP": 0.0024900000000000005, "L-leucine": 0.00058, "L-alanine": 0.00408, "glycine": 0.0051600000000000005, "L-valine": 0.00115, "L-glutamate": 0.01157, "L-serine": 3.942e-05, "L-isoleucine": 0.00042, "L-aspartate": 0.00584, "L-threonine": 0.00029, "L-lysine": 0.00063, "L-proline": 0.00066, "L-arginine": 0.0011200000000000001, "L-phenylalanine": 4.392e-05, "L-tyrosine": 4.2659999999999995e-05, "L-glutamine": 0.004059999999999999, "L-asparagine": 0.00066, "L-histidine": 9.256e-05, "L-methionine": 0.00013000000000000002, "L-cysteine": 0.00062, "L-tryptophan": 3.353e-05, "NH4+": 0.002, "acetyl-phosphate": 3.3700000000000004e-08, "NADH": 0.00044, "NAD+": 0.00395, "NADPH": 0.00037, "NADP+": 0.00193, "FMN": 5.953e-05, "FAD": 0.00101, "CoA": 0.0014, "glutathione": 1.7000000000000001e-07, "dATP": 0.0004, "ADP": 0.00059, "dAMP": 0.00025, "cAMP": 7.26e-09, "adenosine": 0.00025, "deoxyadenosine": 5.699999999999999e-07, "adenine": 0.0003, "dCTP": 0.00017999999999999998, "cytosine": 0.0005200000000000001, "cytidine": 1.77e-06, "dGMP": 0.0007199999999999999, "guanine": 2.869e-05, "guanosine": 4.26e-06, "deoxyguanosine": 2.74e-06, "dTTP": 0.00103, "dTDP": 0.00017, "UDP": 0.0030800000000000003, "uridine": 3.58e-06, "ITP": 2.0499999999999997e-09, "IDP": 2.3e-09, "IMP": 0.00055, "L-homocysteine": 9.004e-05, "L-citrulline": 1.738e-05, "L-ornithine": 4.18e-06, "L-histidinol": 5.4909999999999994e-05, "S-adenosyl-L-methionine": 0.00017999999999999998, "D-glucose-6-phosphate": 0.0037400000000000003, "D-fructose-6-phosphate": 0.00057, "D-fructose-1,6-bisphosphate": 0.01501, "dihydroxyacetone-phosphate": 0.00022, "3-phospho-D-glycerate": 0.001, "phosphoenolpyruvate": 0.00029, "pyruvate": 0.00146, "acetyl-CoA": 0.0005, "oxaloacetate": 0.00062, "citrate": 0.00017999999999999998, "2-oxoglutarate": 0.0005600000000000001, "succinyl-CoA": 0.00024, "succinate": 0.0007, "fumarate": 0.00015, "L-malate": 0.00143, "propionyl-CoA": 5.71e-11, "malonyl-CoA": 3.4000000000000007e-10, "acetoacetyl-CoA": 2.4e-10, "myo-inositol": 5.740999999999999e-11, "6-phospho-D-glucono-1,5-lactone": 1.611e-08, "6-phospho-D-gluconate": 0.0034500000000000004, "D-ribulose-5-phosphate": 0.00016, "alpha-D-ribose-5-phosphate": 0.0004, "D-xylulose-5-phosphate": 1.9100000000000002e-09, "D-gluconate": 5.4e-07, "glycerate": 1.41e-08, "glycerol-3-phosphate": 0.0, "2-deoxy-D-ribose-5-phosphate": 3.7999999999999996e-07, "5-phospho-alpha-D-ribose-1-diphosphate": 0.00023, "N-carbamoyl-L-aspartate": 1.038e-05, "(S)-dihydroorotate": 4.32e-06, "UDP-N-acetyl-D-glucosamine": 9.262e-08, "2,3-dihydroxybenzoate": 1.41e-09, "4-hydroxybenzoate": 0.0, "shikimate": 0.00014000000000000001, "phenylpyruvate": 1.7879999999999998e-05, "anthranilate": 1.3880000000000001e-05, "N2-acetyl-L-ornithine": 1.2099999999999998e-06, "riboflavin": 0.00016, "quinolinate": 0.00017999999999999998, "PfkA": 1.2099999999999998e-06, "FbaA": 6.099999999999999e-06, "TpiA": 6.98e-06, "GapA": 2.351e-05, "Pgk": 1.3259999999999998e-05, "Eno": 1.315e-05, "PykF": 1.62e-06, "AceF": 4.36e-06, "AceE": 1.4099999999999998e-06, "Lpd": 2.01e-06, "GltA": 4.91e-06, "Icd": 9.649999999999999e-06, "SucA": 1.78e-06, "Mdh": 1.356e-05, "CyoA": 7.75e-06, "AtpA": 1.134e-05, "Prs": 1.94e-06, "PurF": 1.18e-06, "GuaB": 2.4999999999999998e-06, "Gmk": 1.11e-06, "Adk": 3.73e-06, "NrdB": 1.6299999999999999e-06, "NrdA": 1.6299999999999999e-06, "CarA": 1.92e-06, "PyrB": 1.62e-06, "ThyA": 1.6499999999999999e-06, "Tmk": 5.3e-07, "PyrG": 2.22e-06, "Ndk": 4.35e-06, "GlnA": 3.37e-06, "100S": 5.560000000000001e-08, "oriC~DNAP": 1.0900000000000002e-09, "genome": 0.008130000000000002, "CellWall": 1.20003, "D-glucose": 7.65e-06, "AtpD": 2.16e-06, "NuoA": 1.55e-06, "GuaA": 2.48e-06, "DnaE": 1.6799999999999998e-06, "DnaX": 1.44e-06, "Lgt": 1.42e-06, "ClpP": 5.699999999999999e-07, "FtsH": 1.7399999999999999e-06, "FusA": 1.8999999999999998e-07, "Lon": 1.5199999999999998e-06, "TufA": 1.11e-06, "TufB": 2.7200000000000002e-06, "DnaB": 4.5e-07, "GroEL": 1.02e-06, "GyrA": 1.8799999999999998e-06, "GyrB": 1.5399999999999999e-06, "ParC": 5.6e-07, "ParE": 1.47e-06, "SecA": 1.58e-06, "FtsI": 1.06e-06, "LpxC": 1.53e-06, "MurA": 1.6699999999999999e-06, "BamA": 1.55e-06, "DnaK": 1.51e-06, "FtsA": 1.55e-06, "ZipA": 1.06e-06, "OmpA": 2.0699999999999997e-06, "OmpF": 1.61e-06, "SecY": 1.6e-06, "AlaS": 3.72e-06, "ArgS": 1.31e-06, "Hns": 2.7799999999999996e-06, "IleS": 3.19e-06, "LeuS": 3.19e-06, "MetG": 2.94e-06, "ValS": 3.18e-06, "RpoA": 4.5780000000000004e-08, "RpoB": 0.0, "RpoC": 3e-07, "NusA": 2.1800000000000003e-09, "NusG": 0.0, "Rho": 1.8e-07, "GreA": 1.635e-08, "rRNA16S": 7.599999999999999e-07, "rRNA23S": 2.21e-06, "rRNA5S": 2.13e-06, "30S": 1.35e-06, "50S": 8.399999999999999e-07, "RplA": 1.8089999999999998e-05, "RplL": 1.8109999999999998e-05, "RpsA": 1.8579999999999998e-05, "RpsC": 1.564e-05, "Crp": 2e-06, "CspC": 2.62e-06, "DnaA": 1.38e-06, "DnaG": 9.499999999999999e-07, "Fis": 1.94e-06, "HupA": 2.0299999999999996e-06, "Ssb": 2.2799999999999998e-06, "Tsf": 6.5e-07, "DnaN": 1.53e-06, "Frr": 7.799999999999999e-07, "FtsZ": 1.6999999999999998e-06, "GroES": 6.1e-07, "InfA": 2e-07, "InfB": 0.0, "InfC": 1.46e-06, "MreB": 1.94e-06, "MukB": 7.3e-07, "PrfA": 3.2e-07, "PrfB": 7.2e-07, "EFTu": 1.58e-06}, "count": {"RpoD": 155.0, "RNAP": 3350.0, "RNAP~RpoD": 1419.0, "RNAPAuxiliary": 3882.0, "Ribosome": 9866.0, "RibosomeAuxiliary": 1358.0, "100S": 51.0, "oriC~DNAP": 1.0, "genome": 7459158.0, "rRNA16S": 693.0, "rRNA23S": 2029.0, "rRNA5S": 1950.0, "30S": 1239.0, "50S": 774.0, "RplA": 16595.0, "RplL": 16611.0, "RpsA": 17044.0, "RpsC": 14346.0}, "out": {"vital": 1.0, "Cl-": 0.06056, "Na+": 0.05, "NH4+": 0.0095, "K+": 0.00264, "Pi": 0.00132, "Mg2+": 0.0005300000000000001, "nicotinamide": 9.826e-05, "pantothenate": 4.949e-05, "pyridoxine": 1.655e-05, "thiamine": 1.507e-05, "lipoate": 9.74e-06, "riboflavin": 2.13e-06, "Ca2+": 5e-07, "biotin": 4.9e-07, "sulfate": 3.1e-07, "folate": 1.8e-07, "Mn2+": 8e-08, "boric_acid": 4e-08, "Co2+": 3.0000000000000004e-08, "Zn2+": 1e-08, "Cu2+": 1e-08, "Fe2+": 1e-08, "molybdate": 3.0000000000000004e-09, "D-glucose": 0.0040999999999999995, "LB": 0.0, "L-alanine": 0.0008, "L-arginine": 0.005200000000000001, "L-asparagine": 0.0004, "L-aspartate": 0.0004, "L-cysteine": 9.999999999999999e-05, "L-glutamine": 0.0006, "glycine": 0.0008, "L-histidine": 0.0002, "L-isoleucine": 0.0004, "L-leucine": 0.0008, "L-lysine": 0.0004, "L-methionine": 0.0002, "L-phenylalanine": 0.0004, "L-proline": 0.0004, "L-serine": 0.01, "L-threonine": 0.0004, "L-tryptophan": 9.999999999999999e-05, "L-tyrosine": 0.0002, "L-valine": 0.0006, "adenine": 0.0002, "cytosine": 0.0002, "guanine": 0.0002, "uracil": 0.0002, "EZRich": 0.0, "H2O": 55.0, "H+": 0.0012, "O2": 0.0012, "CO2": 0.0012, "L-glutamate": 0.011, "bioentity": 5.0, "length": 0.1, "Ribosome": 0.0}, "cell": {"H+": 0.00118, "membrane_H+": 0.00478, "length": 3.030165302e-06}, "polysomes": 4449.0, "mrna": 3618.0, "protein": 0.004382972710769988, "trna_free": 0.00029070999999999996, "trna_charged": 0.00021957763000000005, "cells": 65536.0, "instances": 65536.0, "log2_instances": 16, "rnap_bound": 3617.0, "rnapaux_bound": 1723.0, "ribo_total": 56306.0}, "18600": {"conc": {"H+": 0.0012, "O2": 0.0012, "CO2": 0.0012, "Pi": 0.023899999999999998, "RpoD": 1.4e-07, "RNAP": 3.68e-06, "RNAP~RpoD": 1.5199999999999998e-06, "RNAPAuxiliary": 4.26e-06, "ppGpp": 3.2e-07, "ATP": 0.00723, "CTP": 0.00453, "GTP": 0.00508, "UTP": 0.01393, "PPi": 0.0002, "AMP": 0.00054, "CMP": 0.00061, "GMP": 0.0008, "Ribosome": 1.063e-05, "RibosomeAuxiliary": 1.5399999999999999e-06, "GDP": 0.00228, "L-leucine": 0.00059, "L-alanine": 0.00404, "glycine": 0.0050999999999999995, "L-valine": 0.0011200000000000001, "L-glutamate": 0.0116, "L-serine": 3.9149999999999996e-05, "L-isoleucine": 0.00042, "L-aspartate": 0.00578, "L-threonine": 0.0003, "L-lysine": 0.00062, "L-proline": 0.00066, "L-arginine": 0.0011200000000000001, "L-phenylalanine": 4.445e-05, "L-tyrosine": 4.8299999999999995e-05, "L-glutamine": 0.004030000000000001, "L-asparagine": 0.0006500000000000001, "L-histidine": 9.454e-05, "L-methionine": 0.00012, "L-cysteine": 0.00057, "L-tryptophan": 3.656e-05, "NH4+": 0.002, "acetyl-phosphate": 3.288000000000001e-08, "NADH": 0.00044, "NAD+": 0.00396, "NADPH": 0.00035999999999999997, "NADP+": 0.00193, "FMN": 6.251e-05, "FAD": 0.00101, "CoA": 0.0014, "glutathione": 1.6e-07, "dATP": 0.0004, "ADP": 0.00059, "dAMP": 0.00025, "cAMP": 6.92e-09, "adenosine": 0.00025, "deoxyadenosine": 5.8e-07, "adenine": 0.0003, "dCTP": 0.00017, "cytosine": 0.0005200000000000001, "cytidine": 1.79e-06, "dGMP": 0.0007199999999999999, "guanine": 3.0059999999999997e-05, "guanosine": 4.26e-06, "deoxyguanosine": 2.7699999999999997e-06, "dTTP": 0.0010400000000000001, "dTDP": 0.00017, "UDP": 0.00304, "uridine": 3.6099999999999997e-06, "ITP": 1.93e-09, "IDP": 2.17e-09, "IMP": 0.00055, "L-homocysteine": 8.53e-05, "L-citrulline": 1.662e-05, "L-ornithine": 4.02e-06, "L-histidinol": 5.607e-05, "S-adenosyl-L-methionine": 0.00017999999999999998, "D-glucose-6-phosphate": 0.0037400000000000003, "D-fructose-6-phosphate": 0.00058, "D-fructose-1,6-bisphosphate": 0.01529, "dihydroxyacetone-phosphate": 0.00022, "3-phospho-D-glycerate": 0.00103, "phosphoenolpyruvate": 0.00029, "pyruvate": 0.00146, "acetyl-CoA": 0.0005, "oxaloacetate": 0.00063, "citrate": 0.00019, "2-oxoglutarate": 0.00058, "succinyl-CoA": 0.00025, "succinate": 0.0007199999999999999, "fumarate": 0.00015, "L-malate": 0.00145, "propionyl-CoA": 5.403e-11, "malonyl-CoA": 3.2000000000000003e-10, "acetoacetyl-CoA": 2.3000000000000003e-10, "myo-inositol": 5.4130000000000005e-11, "6-phospho-D-glucono-1,5-lactone": 1.52e-08, "6-phospho-D-gluconate": 0.0034500000000000004, "D-ribulose-5-phosphate": 0.00016, "alpha-D-ribose-5-phosphate": 0.0004, "D-xylulose-5-phosphate": 1.8000000000000002e-09, "D-gluconate": 5.4e-07, "glycerate": 1.3300000000000002e-08, "glycerol-3-phosphate": 0.0, "2-deoxy-D-ribose-5-phosphate": 3.7999999999999996e-07, "5-phospho-alpha-D-ribose-1-diphosphate": 0.00023, "N-carbamoyl-L-aspartate": 1.064e-05, "(S)-dihydroorotate": 4.4e-06, "UDP-N-acetyl-D-glucosamine": 8.734000000000001e-08, "2,3-dihydroxybenzoate": 1.3300000000000002e-09, "4-hydroxybenzoate": 0.0, "shikimate": 0.00014000000000000001, "phenylpyruvate": 1.862e-05, "anthranilate": 1.417e-05, "N2-acetyl-L-ornithine": 1.2099999999999998e-06, "riboflavin": 0.00017, "quinolinate": 0.00017999999999999998, "PfkA": 1.1399999999999999e-06, "FbaA": 6.22e-06, "TpiA": 6.969999999999999e-06, "GapA": 2.351e-05, "Pgk": 1.313e-05, "Eno": 1.299e-05, "PykF": 1.6e-06, "AceF": 4.45e-06, "AceE": 1.38e-06, "Lpd": 2.04e-06, "GltA": 4.849999999999999e-06, "Icd": 9.76e-06, "SucA": 1.7399999999999999e-06, "Mdh": 1.348e-05, "CyoA": 7.879999999999999e-06, "AtpA": 1.1259999999999999e-05, "Prs": 1.91e-06, "PurF": 1.22e-06, "GuaB": 2.4900000000000003e-06, "Gmk": 1.1e-06, "Adk": 3.64e-06, "NrdB": 1.6799999999999998e-06, "NrdA": 1.55e-06, "CarA": 1.92e-06, "PyrB": 1.59e-06, "ThyA": 1.7399999999999999e-06, "Tmk": 5.1e-07, "PyrG": 2.22e-06, "Ndk": 4.48e-06, "GlnA": 3.2999999999999997e-06, "100S": 4.626e-08, "oriC~DNAP": 1.0300000000000002e-09, "genome": 0.008130000000000002, "CellWall": 1.1999900000000001, "D-glucose": 7.599999999999999e-06, "AtpD": 2.17e-06, "NuoA": 1.5199999999999998e-06, "GuaA": 2.5499999999999997e-06, "DnaE": 1.7399999999999999e-06, "DnaX": 1.51e-06, "Lgt": 1.4499999999999999e-06, "ClpP": 5.2e-07, "FtsH": 1.73e-06, "FusA": 1.8999999999999998e-07, "Lon": 1.53e-06, "TufA": 1.08e-06, "TufB": 2.74e-06, "DnaB": 5.6e-07, "GroEL": 1e-06, "GyrA": 1.83e-06, "GyrB": 1.5399999999999999e-06, "ParC": 5.2e-07, "ParE": 1.3899999999999998e-06, "SecA": 1.6299999999999999e-06, "FtsI": 1.12e-06, "LpxC": 1.46e-06, "MurA": 1.81e-06, "BamA": 1.57e-06, "DnaK": 1.5599999999999999e-06, "FtsA": 1.6299999999999999e-06, "ZipA": 1.1399999999999999e-06, "OmpA": 2.1499999999999997e-06, "OmpF": 1.57e-06, "SecY": 1.6599999999999998e-06, "AlaS": 3.64e-06, "ArgS": 1.3e-06, "Hns": 2.88e-06, "IleS": 3.0799999999999997e-06, "LeuS": 3.19e-06, "MetG": 2.93e-06, "ValS": 3.25e-06, "RpoA": 1.6e-07, "RpoB": 0.0, "RpoC": 3.6e-07, "NusA": 5.14e-09, "NusG": 0.0, "Rho": 2e-07, "GreA": 4.2140000000000005e-08, "rRNA16S": 9.3e-07, "rRNA23S": 2.4999999999999998e-06, "rRNA5S": 2.16e-06, "30S": 1.61e-06, "50S": 8.199999999999999e-07, "RplA": 1.912e-05, "RplL": 1.916e-05, "RpsA": 1.784e-05, "RpsC": 1.414e-05, "Crp": 1.94e-06, "CspC": 2.58e-06, "DnaA": 1.46e-06, "DnaG": 1.05e-06, "Fis": 1.8999999999999998e-06, "HupA": 2.0199999999999997e-06, "Ssb": 2.35e-06, "Tsf": 7e-07, "DnaN": 1.49e-06, "Frr": 5.3e-07, "FtsZ": 1.73e-06, "GroES": 6.4e-07, "InfA": 1.2e-07, "InfB": 0.0, "InfC": 1.4299999999999999e-06, "MreB": 1.91e-06, "MukB": 8e-07, "PrfA": 3.6e-07, "PrfB": 8.1e-07, "EFTu": 1.57e-06}, "count": {"RpoD": 139.0, "RNAP": 3578.0, "RNAP~RpoD": 1480.0, "RNAPAuxiliary": 4142.0, "Ribosome": 10335.0, "RibosomeAuxiliary": 1500.0, "100S": 45.0, "oriC~DNAP": 1.0, "genome": 7907910.0, "rRNA16S": 909.0, "rRNA23S": 2432.0, "rRNA5S": 2102.0, "30S": 1566.0, "50S": 799.0, "RplA": 18602.0, "RplL": 18639.0, "RpsA": 17356.0, "RpsC": 13751.0}, "out": {"vital": 1.0, "Cl-": 0.06056, "Na+": 0.05, "NH4+": 0.0095, "K+": 0.00264, "Pi": 0.00132, "Mg2+": 0.0005300000000000001, "nicotinamide": 9.826e-05, "pantothenate": 4.949e-05, "pyridoxine": 1.655e-05, "thiamine": 1.507e-05, "lipoate": 9.74e-06, "riboflavin": 2.13e-06, "Ca2+": 5e-07, "biotin": 4.9e-07, "sulfate": 3.1e-07, "folate": 1.8e-07, "Mn2+": 8e-08, "boric_acid": 4e-08, "Co2+": 3.0000000000000004e-08, "Zn2+": 1e-08, "Cu2+": 1e-08, "Fe2+": 1e-08, "molybdate": 3.0000000000000004e-09, "D-glucose": 0.0040999999999999995, "LB": 0.0, "L-alanine": 0.0008, "L-arginine": 0.005200000000000001, "L-asparagine": 0.0004, "L-aspartate": 0.0004, "L-cysteine": 9.999999999999999e-05, "L-glutamine": 0.0006, "glycine": 0.0008, "L-histidine": 0.0002, "L-isoleucine": 0.0004, "L-leucine": 0.0008, "L-lysine": 0.0004, "L-methionine": 0.0002, "L-phenylalanine": 0.0004, "L-proline": 0.0004, "L-serine": 0.01, "L-threonine": 0.0004, "L-tryptophan": 9.999999999999999e-05, "L-tyrosine": 0.0002, "L-valine": 0.0006, "adenine": 0.0002, "cytosine": 0.0002, "guanine": 0.0002, "uracil": 0.0002, "EZRich": 0.0, "H2O": 55.0, "H+": 0.0012, "O2": 0.0012, "CO2": 0.0012, "L-glutamate": 0.011, "bioentity": 5.0, "length": 0.1, "Ribosome": 0.0}, "cell": {"H+": 0.00118, "membrane_H+": 0.00491, "length": 3.213328774e-06}, "polysomes": 4724.0, "mrna": 3884.0, "protein": 0.00437348838959, "trna_free": 0.00029382, "trna_charged": 0.00022303515000000003, "cells": 65536.0, "instances": 65536.0, "log2_instances": 16, "rnap_bound": 3724.0, "rnapaux_bound": 1747.0, "ribo_total": 59595.0}, "18700": {"conc": {"H+": 0.0012, "O2": 0.0012, "CO2": 0.0012, "Pi": 0.023899999999999998, "RpoD": 1.3e-07, "RNAP": 3.6099999999999997e-06, "RNAP~RpoD": 1.51e-06, "RNAPAuxiliary": 4.36e-06, "ppGpp": 3.2e-07, "ATP": 0.00441, "CTP": 0.00468, "GTP": 0.00423, "UTP": 0.01434, "PPi": 0.0002, "AMP": 0.00064, "CMP": 0.00063, "GMP": 0.00132, "Ribosome": 1.0609999999999998e-05, "RibosomeAuxiliary": 1.6699999999999999e-06, "GDP": 0.00378, "L-leucine": 0.00049, "L-alanine": 0.0039, "glycine": 0.00601, "L-valine": 0.0010400000000000001, "L-glutamate": 0.01125, "L-serine": 3.9829999999999996e-05, "L-isoleucine": 0.00039000000000000005, "L-aspartate": 0.00577, "L-threonine": 0.00027, "L-lysine": 0.0006, "L-proline": 0.00064, "L-arginine": 0.00108, "L-phenylalanine": 4.111999999999999e-05, "L-tyrosine": 4.633e-05, "L-glutamine": 0.004110000000000001, "L-asparagine": 0.00066, "L-histidine": 9.382999999999999e-05, "L-methionine": 0.00011, "L-cysteine": 0.0005200000000000001, "L-tryptophan": 3.4149999999999997e-05, "NH4+": 0.002, "acetyl-phosphate": 3.166e-08, "NADH": 0.00043, "NAD+": 0.0039700000000000004, "NADPH": 0.00035, "NADP+": 0.0019399999999999999, "FMN": 5.022e-05, "FAD": 0.00101, "CoA": 0.0014, "glutathione": 1.5e-07, "dATP": 0.00041, "ADP": 0.00068, "dAMP": 0.00026000000000000003, "cAMP": 6.54e-09, "adenosine": 0.00029, "deoxyadenosine": 5.9e-07, "adenine": 0.00035, "dCTP": 0.00017, "cytosine": 0.00051, "cytidine": 1.79e-06, "dGMP": 0.0007199999999999999, "guanine": 3.951e-05, "guanosine": 4.2999999999999995e-06, "deoxyguanosine": 2.7699999999999997e-06, "dTTP": 0.0010500000000000002, "dTDP": 0.00017999999999999998, "UDP": 0.00313, "uridine": 3.62e-06, "ITP": 1.8100000000000002e-09, "IDP": 2.03e-09, "IMP": 0.00064, "L-homocysteine": 7.479000000000001e-05, "L-citrulline": 1.563e-05, "L-ornithine": 3.78e-06, "L-histidinol": 5.5679999999999995e-05, "S-adenosyl-L-methionine": 0.00017999999999999998, "D-glucose-6-phosphate": 0.0037400000000000003, "D-fructose-6-phosphate": 0.0006, "D-fructose-1,6-bisphosphate": 0.015380000000000001, "dihydroxyacetone-phosphate": 0.00022, "3-phospho-D-glycerate": 0.00103, "phosphoenolpyruvate": 0.00029, "pyruvate": 0.00136, "acetyl-CoA": 0.00047, "oxaloacetate": 0.00062, "citrate": 0.00017, "2-oxoglutarate": 0.0005600000000000001, "succinyl-CoA": 0.00023, "succinate": 0.00068, "fumarate": 0.00014000000000000001, "L-malate": 0.0014, "propionyl-CoA": 5.082e-11, "malonyl-CoA": 3e-10, "acetoacetyl-CoA": 2.1e-10, "myo-inositol": 5.0740000000000004e-11, "6-phospho-D-glucono-1,5-lactone": 1.424e-08, "6-phospho-D-gluconate": 0.0034500000000000004, "D-ribulose-5-phosphate": 0.00016, "alpha-D-ribose-5-phosphate": 0.0004, "D-xylulose-5-phosphate": 1.69e-09, "D-gluconate": 5.4e-07, "glycerate": 1.2460000000000002e-08, "glycerol-3-phosphate": 0.0, "2-deoxy-D-ribose-5-phosphate": 3.7999999999999996e-07, "5-phospho-alpha-D-ribose-1-diphosphate": 0.00023, "N-carbamoyl-L-aspartate": 9.16e-06, "(S)-dihydroorotate": 3.7899999999999997e-06, "UDP-N-acetyl-D-glucosamine": 8.186e-08, "2,3-dihydroxybenzoate": 1.25e-09, "4-hydroxybenzoate": 0.0, "shikimate": 0.00013000000000000002, "phenylpyruvate": 1.729e-05, "anthranilate": 1.405e-05, "N2-acetyl-L-ornithine": 1.12e-06, "riboflavin": 0.00014000000000000001, "quinolinate": 0.00017999999999999998, "PfkA": 1.07e-06, "FbaA": 6.3e-06, "TpiA": 6.809999999999999e-06, "GapA": 2.336e-05, "Pgk": 1.2869999999999999e-05, "Eno": 1.274e-05, "PykF": 1.55e-06, "AceF": 4.44e-06, "AceE": 1.35e-06, "Lpd": 1.98e-06, "GltA": 4.749999999999999e-06, "Icd": 9.74e-06, "SucA": 1.6999999999999998e-06, "Mdh": 1.33e-05, "CyoA": 8e-06, "AtpA": 1.1069999999999999e-05, "Prs": 1.92e-06, "PurF": 1.1899999999999998e-06, "GuaB": 2.43e-06, "Gmk": 1.2e-06, "Adk": 3.4799999999999997e-06, "NrdB": 1.69e-06, "NrdA": 1.46e-06, "CarA": 1.8799999999999998e-06, "PyrB": 1.5599999999999999e-06, "ThyA": 1.73e-06, "Tmk": 4.8e-07, "PyrG": 2.27e-06, "Ndk": 4.599999999999999e-06, "GlnA": 3.33e-06, "100S": 3.855e-08, "oriC~DNAP": 9.6e-10, "genome": 0.008050000000000002, "CellWall": 1.20003, "D-glucose": 7.499999999999999e-06, "AtpD": 2.1e-06, "NuoA": 1.47e-06, "GuaA": 2.6e-06, "DnaE": 1.7599999999999999e-06, "DnaX": 1.61e-06, "Lgt": 1.49e-06, "ClpP": 5e-07, "FtsH": 1.73e-06, "FusA": 1.6e-07, "Lon": 1.49e-06, "TufA": 1.06e-06, "TufB": 2.71e-06, "DnaB": 5.9e-07, "GroEL": 1.09e-06, "GyrA": 1.85e-06, "GyrB": 1.57e-06, "ParC": 4.9e-07, "ParE": 1.3600000000000001e-06, "SecA": 1.55e-06, "FtsI": 1.1399999999999999e-06, "LpxC": 1.44e-06, "MurA": 1.8e-06, "BamA": 1.61e-06, "DnaK": 1.53e-06, "FtsA": 1.6499999999999999e-06, "ZipA": 1.1399999999999999e-06, "OmpA": 2.09e-06, "OmpF": 1.5399999999999999e-06, "SecY": 1.6999999999999998e-06, "AlaS": 3.5899999999999995e-06, "ArgS": 1.3600000000000001e-06, "Hns": 2.85e-06, "IleS": 3.0399999999999997e-06, "LeuS": 3.1299999999999997e-06, "MetG": 2.95e-06, "ValS": 3.2799999999999995e-06, "RpoA": 3.6e-07, "RpoB": 0.0, "RpoC": 4.5e-07, "NusA": 0.0, "NusG": 0.0, "Rho": 2.6e-07, "GreA": 7.319000000000001e-08, "rRNA16S": 7.2e-07, "rRNA23S": 2.2999999999999996e-06, "rRNA5S": 2.0299999999999996e-06, "30S": 1.6399999999999998e-06, "50S": 7.699999999999999e-07, "RplA": 1.851e-05, "RplL": 1.918e-05, "RpsA": 1.948e-05, "RpsC": 1.5609999999999998e-05, "Crp": 1.86e-06, "CspC": 2.58e-06, "DnaA": 1.51e-06, "DnaG": 1.24e-06, "Fis": 1.8999999999999998e-06, "HupA": 2.0599999999999998e-06, "Ssb": 2.5299999999999995e-06, "Tsf": 6.800000000000001e-07, "DnaN": 1.44e-06, "Frr": 2.9e-07, "FtsZ": 1.6699999999999999e-06, "GroES": 6.1e-07, "InfA": 5.501e-08, "InfB": 0.0, "InfC": 1.2299999999999999e-06, "MreB": 1.96e-06, "MukB": 8.299999999999999e-07, "PrfA": 3.5e-07, "PrfB": 8.199999999999999e-07, "EFTu": 1.37e-06}, "count": {"RpoD": 136.0, "RNAP": 3748.0, "RNAP~RpoD": 1571.0, "RNAPAuxiliary": 4521.0, "Ribosome": 11010.0, "RibosomeAuxiliary": 1737.0, "100S": 40.0, "oriC~DNAP": 1.0, "genome": 8356758.0, "rRNA16S": 746.0, "rRNA23S": 2385.0, "rRNA5S": 2110.0, "30S": 1702.0, "50S": 801.0, "RplA": 19205.0, "RplL": 19907.0, "RpsA": 20216.0, "RpsC": 16198.0}, "out": {"vital": 1.0, "Cl-": 0.06056, "Na+": 0.05, "NH4+": 0.0095, "K+": 0.00264, "Pi": 0.00132, "Mg2+": 0.0005300000000000001, "nicotinamide": 9.826e-05, "pantothenate": 4.949e-05, "pyridoxine": 1.655e-05, "thiamine": 1.507e-05, "lipoate": 9.74e-06, "riboflavin": 2.13e-06, "Ca2+": 5e-07, "biotin": 4.9e-07, "sulfate": 3.1e-07, "folate": 1.8e-07, "Mn2+": 8e-08, "boric_acid": 4e-08, "Co2+": 3.0000000000000004e-08, "Zn2+": 1e-08, "Cu2+": 1e-08, "Fe2+": 1e-08, "molybdate": 3.0000000000000004e-09, "D-glucose": 0.0040999999999999995, "LB": 0.0, "L-alanine": 0.0008, "L-arginine": 0.005200000000000001, "L-asparagine": 0.0004, "L-aspartate": 0.0004, "L-cysteine": 9.999999999999999e-05, "L-glutamine": 0.0006, "glycine": 0.0008, "L-histidine": 0.0002, "L-isoleucine": 0.0004, "L-leucine": 0.0008, "L-lysine": 0.0004, "L-methionine": 0.0002, "L-phenylalanine": 0.0004, "L-proline": 0.0004, "L-serine": 0.01, "L-threonine": 0.0004, "L-tryptophan": 9.999999999999999e-05, "L-tyrosine": 0.0002, "L-valine": 0.0006, "adenine": 0.0002, "cytosine": 0.0002, "guanine": 0.0002, "uracil": 0.0002, "EZRich": 0.0, "H2O": 55.0, "H+": 0.0012, "O2": 0.0012, "CO2": 0.0012, "L-glutamate": 0.011, "bioentity": 5.0, "length": 0.1, "Ribosome": 0.0}, "cell": {"H+": 0.00118, "membrane_H+": 0.0035600000000000002, "length": 3.428269881e-06}, "polysomes": 4979.0, "mrna": 4043.0, "protein": 0.004377949358370005, "trna_free": 0.00029717, "trna_charged": 0.00022282672000000002, "cells": 65536.0, "instances": 65536.0, "log2_instances": 16, "rnap_bound": 3811.0, "rnapaux_bound": 1682.0, "ribo_total": 62950.0}, "18800": {"conc": {"H+": 0.0012, "O2": 0.0012, "CO2": 0.0012, "Pi": 0.023899999999999998, "RpoD": 1.4e-07, "RNAP": 3.5199999999999998e-06, "RNAP~RpoD": 1.49e-06, "RNAPAuxiliary": 4.33e-06, "ppGpp": 3.2e-07, "ATP": 0.004690000000000001, "CTP": 0.00472, "GTP": 0.004980000000000001, "UTP": 0.0145, "PPi": 0.0002, "AMP": 0.00057, "CMP": 0.00063, "GMP": 0.00115, "Ribosome": 1.0119999999999998e-05, "RibosomeAuxiliary": 1.89e-06, "GDP": 0.00329, "L-leucine": 0.0005300000000000001, "L-alanine": 0.0041600000000000005, "glycine": 0.0064, "L-valine": 0.0010600000000000002, "L-glutamate": 0.011470000000000001, "L-serine": 4.043e-05, "L-isoleucine": 0.00043, "L-aspartate": 0.00584, "L-threonine": 0.00028000000000000003, "L-lysine": 0.0006, "L-proline": 0.00066, "L-arginine": 0.0011, "L-phenylalanine": 4.4279999999999996e-05, "L-tyrosine": 4.9369999999999997e-05, "L-glutamine": 0.004059999999999999, "L-asparagine": 0.00066, "L-histidine": 9.975e-05, "L-methionine": 0.0001, "L-cysteine": 0.0005600000000000001, "L-tryptophan": 4.085e-05, "NH4+": 0.002, "acetyl-phosphate": 3.032e-08, "NADH": 0.00043, "NAD+": 0.00396, "NADPH": 0.00035999999999999997, "NADP+": 0.00193, "FMN": 5.8859999999999995e-05, "FAD": 0.00101, "CoA": 0.0014, "glutathione": 1.4e-07, "dATP": 0.00041, "ADP": 0.0006, "dAMP": 0.00026000000000000003, "cAMP": 6.17e-09, "adenosine": 0.00026000000000000003, "deoxyadenosine": 6e-07, "adenine": 0.00031, "dCTP": 0.00016, "cytosine": 0.0005, "cytidine": 1.79e-06, "dGMP": 0.00073, "guanine": 3.916e-05, "guanosine": 4.37e-06, "deoxyguanosine": 2.7699999999999997e-06, "dTTP": 0.0010500000000000002, "dTDP": 0.00017999999999999998, "UDP": 0.00316, "uridine": 3.6299999999999995e-06, "ITP": 1.7000000000000001e-09, "IDP": 1.9100000000000002e-09, "IMP": 0.00059, "L-homocysteine": 7.289e-05, "L-citrulline": 1.4069999999999999e-05, "L-ornithine": 3.43e-06, "L-histidinol": 5.92e-05, "S-adenosyl-L-methionine": 0.00017999999999999998, "D-glucose-6-phosphate": 0.00375, "D-fructose-6-phosphate": 0.00061, "D-fructose-1,6-bisphosphate": 0.01586, "dihydroxyacetone-phosphate": 0.00023, "3-phospho-D-glycerate": 0.00108, "phosphoenolpyruvate": 0.00029, "pyruvate": 0.00138, "acetyl-CoA": 0.00047, "oxaloacetate": 0.00063, "citrate": 0.00017999999999999998, "2-oxoglutarate": 0.00057, "succinyl-CoA": 0.00024, "succinate": 0.00071, "fumarate": 0.00015, "L-malate": 0.00145, "propionyl-CoA": 4.785e-11, "malonyl-CoA": 2.8000000000000007e-10, "acetoacetyl-CoA": 2.0000000000000003e-10, "myo-inositol": 4.757e-11, "6-phospho-D-glucono-1,5-lactone": 1.335e-08, "6-phospho-D-gluconate": 0.0034500000000000004, "D-ribulose-5-phosphate": 0.00016, "alpha-D-ribose-5-phosphate": 0.0004, "D-xylulose-5-phosphate": 1.59e-09, "D-gluconate": 5.4e-07, "glycerate": 1.1680000000000001e-08, "glycerol-3-phosphate": 0.0, "2-deoxy-D-ribose-5-phosphate": 3.7999999999999996e-07, "5-phospho-alpha-D-ribose-1-diphosphate": 0.00023, "N-carbamoyl-L-aspartate": 8.589999999999999e-06, "(S)-dihydroorotate": 3.62e-06, "UDP-N-acetyl-D-glucosamine": 7.675000000000001e-08, "2,3-dihydroxybenzoate": 1.17e-09, "4-hydroxybenzoate": 0.0, "shikimate": 0.00013000000000000002, "phenylpyruvate": 1.848e-05, "anthranilate": 1.506e-05, "N2-acetyl-L-ornithine": 1.06e-06, "riboflavin": 0.00016, "quinolinate": 0.00017999999999999998, "PfkA": 1.04e-06, "FbaA": 6.2499999999999995e-06, "TpiA": 6.629999999999999e-06, "GapA": 2.321e-05, "Pgk": 1.2699999999999999e-05, "Eno": 1.256e-05, "PykF": 1.51e-06, "AceF": 4.41e-06, "AceE": 1.33e-06, "Lpd": 1.89e-06, "GltA": 4.72e-06, "Icd": 9.79e-06, "SucA": 1.7399999999999999e-06, "Mdh": 1.315e-05, "CyoA": 8.210000000000001e-06, "AtpA": 1.102e-05, "Prs": 1.8999999999999998e-06, "PurF": 1.1899999999999998e-06, "GuaB": 2.4100000000000002e-06, "Gmk": 1.2099999999999998e-06, "Adk": 3.3199999999999996e-06, "NrdB": 1.71e-06, "NrdA": 1.37e-06, "CarA": 1.8999999999999998e-06, "PyrB": 1.59e-06, "ThyA": 1.6599999999999998e-06, "Tmk": 4.6999999999999995e-07, "PyrG": 2.27e-06, "Ndk": 4.7e-06, "GlnA": 3.37e-06, "100S": 3.343e-08, "oriC~DNAP": 9.000000000000001e-10, "genome": 0.00796, "CellWall": 1.20004, "D-glucose": 7.3899999999999995e-06, "AtpD": 2.04e-06, "NuoA": 1.4299999999999999e-06, "GuaA": 2.5299999999999995e-06, "DnaE": 1.7599999999999999e-06, "DnaX": 1.6299999999999999e-06, "Lgt": 1.6e-06, "ClpP": 5.2e-07, "FtsH": 1.75e-06, "FusA": 0.0, "Lon": 1.57e-06, "TufA": 1.05e-06, "TufB": 2.66e-06, "DnaB": 6.2e-07, "GroEL": 1.12e-06, "GyrA": 1.82e-06, "GyrB": 1.6499999999999999e-06, "ParC": 4.9e-07, "ParE": 1.33e-06, "SecA": 1.51e-06, "FtsI": 1.1499999999999998e-06, "LpxC": 1.4499999999999999e-06, "MurA": 1.78e-06, "BamA": 1.5599999999999999e-06, "DnaK": 1.5e-06, "FtsA": 1.6399999999999998e-06, "ZipA": 1.12e-06, "OmpA": 2.04e-06, "OmpF": 1.61e-06, "SecY": 1.71e-06, "AlaS": 3.4700000000000002e-06, "ArgS": 1.38e-06, "Hns": 2.8e-06, "IleS": 2.97e-06, "LeuS": 3.03e-06, "MetG": 2.87e-06, "ValS": 3.3199999999999996e-06, "RpoA": 3.3e-07, "RpoB": 0.0, "RpoC": 6e-07, "NusA": 4.52e-09, "NusG": 0.0, "Rho": 2.7e-07, "GreA": 1.2e-07, "rRNA16S": 7.599999999999999e-07, "rRNA23S": 2.4100000000000002e-06, "rRNA5S": 2.2e-06, "30S": 1.57e-06, "50S": 7.9e-07, "RplA": 1.7219999999999998e-05, "RplL": 1.771e-05, "RpsA": 2.042e-05, "RpsC": 1.9629999999999997e-05, "Crp": 1.78e-06, "CspC": 2.63e-06, "DnaA": 1.5199999999999998e-06, "DnaG": 1.3e-06, "Fis": 1.83e-06, "HupA": 2.0299999999999996e-06, "Ssb": 2.58e-06, "Tsf": 4.6999999999999995e-07, "DnaN": 1.42e-06, "Frr": 6.944e-08, "FtsZ": 1.6e-06, "GroES": 6.1e-07, "InfA": 6.3200000000000005e-09, "InfB": 3.61e-09, "InfC": 9.399999999999999e-07, "MreB": 2.0599999999999998e-06, "MukB": 8.1e-07, "PrfA": 1.3e-07, "PrfB": 6.800000000000001e-07, "EFTu": 1.04e-06}, "count": {"RpoD": 154.0, "RNAP": 3895.0, "RNAP~RpoD": 1648.0, "RNAPAuxiliary": 4791.0, "Ribosome": 11197.0, "RibosomeAuxiliary": 2091.0, "100S": 37.0, "oriC~DNAP": 1.0, "genome": 8805002.0, "rRNA16S": 839.0, "rRNA23S": 2667.0, "rRNA5S": 2431.0, "30S": 1742.0, "50S": 869.0, "RplA": 19060.0, "RplL": 19596.0, "RpsA": 22598.0, "RpsC": 21726.0}, "out": {"vital": 1.0, "Cl-": 0.06056, "Na+": 0.05, "NH4+": 0.0095, "K+": 0.00264, "Pi": 0.00132, "Mg2+": 0.0005300000000000001, "nicotinamide": 9.826e-05, "pantothenate": 4.949e-05, "pyridoxine": 1.655e-05, "thiamine": 1.507e-05, "lipoate": 9.74e-06, "riboflavin": 2.13e-06, "Ca2+": 5e-07, "biotin": 4.9e-07, "sulfate": 3.1e-07, "folate": 1.8e-07, "Mn2+": 8e-08, "boric_acid": 4e-08, "Co2+": 3.0000000000000004e-08, "Zn2+": 1e-08, "Cu2+": 1e-08, "Fe2+": 1e-08, "molybdate": 3.0000000000000004e-09, "D-glucose": 0.0040999999999999995, "LB": 0.0, "L-alanine": 0.0008, "L-arginine": 0.005200000000000001, "L-asparagine": 0.0004, "L-aspartate": 0.0004, "L-cysteine": 9.999999999999999e-05, "L-glutamine": 0.0006, "glycine": 0.0008, "L-histidine": 0.0002, "L-isoleucine": 0.0004, "L-leucine": 0.0008, "L-lysine": 0.0004, "L-methionine": 0.0002, "L-phenylalanine": 0.0004, "L-proline": 0.0004, "L-serine": 0.01, "L-threonine": 0.0004, "L-tryptophan": 9.999999999999999e-05, "L-tyrosine": 0.0002, "L-valine": 0.0006, "adenine": 0.0002, "cytosine": 0.0002, "guanine": 0.0002, "uracil": 0.0002, "EZRich": 0.0, "H2O": 55.0, "H+": 0.0012, "O2": 0.0012, "CO2": 0.0012, "L-glutamate": 0.011, "bioentity": 5.0, "length": 0.1, "Ribosome": 0.0}, "cell": {"H+": 0.00118, "membrane_H+": 0.00423, "length": 3.656456421e-06}, "polysomes": 5245.0, "mrna": 4291.0, "protein": 0.004386934047219991, "trna_free": 0.00029323999999999995, "trna_charged": 0.00022315269999999998, "cells": 65536.0, "instances": 65536.0, "log2_instances": 16, "rnap_bound": 4063.0, "rnapaux_bound": 1751.0, "ribo_total": 66067.0}, "18900": {"conc": {"H+": 0.0012, "O2": 0.0012, "CO2": 0.0012, "Pi": 0.023899999999999998, "RpoD": 1.5e-07, "RNAP": 3.3999999999999996e-06, "RNAP~RpoD": 1.57e-06, "RNAPAuxiliary": 4.35e-06, "ppGpp": 3.2e-07, "ATP": 0.0054800000000000005, "CTP": 0.004690000000000001, "GTP": 0.0054600000000000004, "UTP": 0.01439, "PPi": 0.0002, "AMP": 0.0005300000000000001, "CMP": 0.00063, "GMP": 0.00093, "Ribosome": 1.026e-05, "RibosomeAuxiliary": 1.95e-06, "GDP": 0.00264, "L-leucine": 0.0005300000000000001, "L-alanine": 0.00428, "glycine": 0.00635, "L-valine": 0.00107, "L-glutamate": 0.0115, "L-serine": 4.221e-05, "L-isoleucine": 0.00042, "L-aspartate": 0.00572, "L-threonine": 0.00026000000000000003, "L-lysine": 0.0006, "L-proline": 0.00067, "L-arginine": 0.00109, "L-phenylalanine": 4.384e-05, "L-tyrosine": 5.154e-05, "L-glutamine": 0.004030000000000001, "L-asparagine": 0.0006500000000000001, "L-histidine": 0.0001, "L-methionine": 0.0001, "L-cysteine": 0.00058, "L-tryptophan": 4.2109999999999995e-05, "NH4+": 0.002, "acetyl-phosphate": 2.916e-08, "NADH": 0.00043, "NAD+": 0.00396, "NADPH": 0.00035, "NADP+": 0.00193, "FMN": 6.328e-05, "FAD": 0.00101, "CoA": 0.0014, "glutathione": 1.3e-07, "dATP": 0.00041, "ADP": 0.00054, "dAMP": 0.00025, "cAMP": 5.8400000000000005e-09, "adenosine": 0.00024, "deoxyadenosine": 6.1e-07, "adenine": 0.00029, "dCTP": 0.00015, "cytosine": 0.0005, "cytidine": 1.8e-06, "dGMP": 0.00073, "guanine": 3.59e-05, "guanosine": 4.4e-06, "deoxyguanosine": 2.7799999999999996e-06, "dTTP": 0.0010500000000000002, "dTDP": 0.00017999999999999998, "UDP": 0.00314, "uridine": 3.64e-06, "ITP": 1.6000000000000003e-09, "IDP": 1.7900000000000002e-09, "IMP": 0.00055, "L-homocysteine": 7.095999999999998e-05, "L-citrulline": 1.331e-05, "L-ornithine": 3.2599999999999997e-06, "L-histidinol": 6.0719999999999995e-05, "S-adenosyl-L-methionine": 0.00017999999999999998, "D-glucose-6-phosphate": 0.00375, "D-fructose-6-phosphate": 0.00062, "D-fructose-1,6-bisphosphate": 0.016239999999999997, "dihydroxyacetone-phosphate": 0.00024, "3-phospho-D-glycerate": 0.0011, "phosphoenolpyruvate": 0.00029, "pyruvate": 0.00141, "acetyl-CoA": 0.00048, "oxaloacetate": 0.00063, "citrate": 0.00017999999999999998, "2-oxoglutarate": 0.00058, "succinyl-CoA": 0.00025, "succinate": 0.00075, "fumarate": 0.00016, "L-malate": 0.00148, "propionyl-CoA": 4.5159999999999996e-11, "malonyl-CoA": 2.7000000000000005e-10, "acetoacetyl-CoA": 1.9000000000000002e-10, "myo-inositol": 4.4700000000000005e-11, "6-phospho-D-glucono-1,5-lactone": 1.2550000000000002e-08, "6-phospho-D-gluconate": 0.0034500000000000004, "D-ribulose-5-phosphate": 0.00016, "alpha-D-ribose-5-phosphate": 0.0004, "D-xylulose-5-phosphate": 1.49e-09, "D-gluconate": 5.4e-07, "glycerate": 1.0980000000000001e-08, "glycerol-3-phosphate": 0.0, "2-deoxy-D-ribose-5-phosphate": 3.7999999999999996e-07, "5-phospho-alpha-D-ribose-1-diphosphate": 0.00023, "N-carbamoyl-L-aspartate": 8.97e-06, "(S)-dihydroorotate": 3.83e-06, "UDP-N-acetyl-D-glucosamine": 7.211e-08, "2,3-dihydroxybenzoate": 1.1000000000000001e-09, "4-hydroxybenzoate": 0.0, "shikimate": 0.00014000000000000001, "phenylpyruvate": 1.857e-05, "anthranilate": 1.5289999999999998e-05, "N2-acetyl-L-ornithine": 1e-06, "riboflavin": 0.00017, "quinolinate": 0.00017999999999999998, "PfkA": 1.06e-06, "FbaA": 6.2300000000000005e-06, "TpiA": 6.4199999999999995e-06, "GapA": 2.3179999999999998e-05, "Pgk": 1.259e-05, "Eno": 1.245e-05, "PykF": 1.48e-06, "AceF": 4.34e-06, "AceE": 1.32e-06, "Lpd": 1.81e-06, "GltA": 4.7e-06, "Icd": 9.77e-06, "SucA": 1.84e-06, "Mdh": 1.309e-05, "CyoA": 8.36e-06, "AtpA": 1.1109999999999999e-05, "Prs": 1.81e-06, "PurF": 1.18e-06, "GuaB": 2.44e-06, "Gmk": 1.18e-06, "Adk": 3.27e-06, "NrdB": 1.6699999999999999e-06, "NrdA": 1.28e-06, "CarA": 1.84e-06, "PyrB": 1.6399999999999998e-06, "ThyA": 1.6e-06, "Tmk": 4.3999999999999997e-07, "PyrG": 2.2e-06, "Ndk": 4.65e-06, "GlnA": 3.3599999999999996e-06, "100S": 2.8860000000000002e-08, "oriC~DNAP": 8.500000000000001e-10, "genome": 0.00785, "CellWall": 1.20004, "D-glucose": 7.29e-06, "AtpD": 1.96e-06, "NuoA": 1.42e-06, "GuaA": 2.43e-06, "DnaE": 1.79e-06, "DnaX": 1.62e-06, "Lgt": 1.61e-06, "ClpP": 5.2e-07, "FtsH": 1.71e-06, "FusA": 0.0, "Lon": 1.62e-06, "TufA": 1.1e-06, "TufB": 2.71e-06, "DnaB": 6.5e-07, "GroEL": 1.09e-06, "GyrA": 1.79e-06, "GyrB": 1.75e-06, "ParC": 4.6e-07, "ParE": 1.37e-06, "SecA": 1.47e-06, "FtsI": 1.12e-06, "LpxC": 1.46e-06, "MurA": 1.75e-06, "BamA": 1.55e-06, "DnaK": 1.53e-06, "FtsA": 1.58e-06, "ZipA": 1.08e-06, "OmpA": 2.01e-06, "OmpF": 1.5399999999999999e-06, "SecY": 1.71e-06, "AlaS": 3.43e-06, "ArgS": 1.37e-06, "Hns": 2.7299999999999997e-06, "IleS": 2.94e-06, "LeuS": 2.98e-06, "MetG": 2.7799999999999996e-06, "ValS": 3.29e-06, "RpoA": 2.9e-07, "RpoB": 0.0, "RpoC": 8e-07, "NusA": 1.7000000000000001e-09, "NusG": 0.0, "Rho": 3.7999999999999996e-07, "GreA": 2.0999999999999997e-07, "rRNA16S": 9.8e-07, "rRNA23S": 2.54e-06, "rRNA5S": 2.4599999999999997e-06, "30S": 1.73e-06, "50S": 8.399999999999999e-07, "RplA": 1.887e-05, "RplL": 1.786e-05, "RpsA": 2.001e-05, "RpsC": 1.982e-05, "Crp": 1.75e-06, "CspC": 2.63e-06, "DnaA": 1.5399999999999999e-06, "DnaG": 1.28e-06, "Fis": 1.7199999999999998e-06, "HupA": 1.9699999999999998e-06, "Ssb": 2.5299999999999995e-06, "Tsf": 3.6e-07, "DnaN": 1.44e-06, "Frr": 9.659000000000001e-08, "FtsZ": 1.5399999999999999e-06, "GroES": 6.3e-07, "InfA": 1.2e-07, "InfB": 5.601e-08, "InfC": 8.199999999999999e-07, "MreB": 2.14e-06, "MukB": 8e-07, "PrfA": 6.523000000000001e-08, "PrfB": 5.9e-07, "EFTu": 9.499999999999999e-07}, "count": {"RpoD": 173.0, "RNAP": 4007.0, "RNAP~RpoD": 1848.0, "RNAPAuxiliary": 5127.0, "Ribosome": 12084.0, "RibosomeAuxiliary": 2293.0, "100S": 34.0, "oriC~DNAP": 1.0, "genome": 9253550.0, "rRNA16S": 1150.0, "rRNA23S": 2995.0, "rRNA5S": 2893.0, "30S": 2035.0, "50S": 984.0, "RplA": 22233.0, "RplL": 21035.0, "RpsA": 23568.0, "RpsC": 23346.0}, "out": {"vital": 1.0, "Cl-": 0.06056, "Na+": 0.05, "NH4+": 0.0095, "K+": 0.00264, "Pi": 0.00132, "Mg2+": 0.0005300000000000001, "nicotinamide": 9.826e-05, "pantothenate": 4.949e-05, "pyridoxine": 1.655e-05, "thiamine": 1.507e-05, "lipoate": 9.74e-06, "riboflavin": 2.13e-06, "Ca2+": 5e-07, "biotin": 4.9e-07, "sulfate": 3.1e-07, "folate": 1.8e-07, "Mn2+": 8e-08, "boric_acid": 4e-08, "Co2+": 3.0000000000000004e-08, "Zn2+": 1e-08, "Cu2+": 1e-08, "Fe2+": 1e-08, "molybdate": 3.0000000000000004e-09, "D-glucose": 0.0040999999999999995, "LB": 0.0, "L-alanine": 0.0008, "L-arginine": 0.005200000000000001, "L-asparagine": 0.0004, "L-aspartate": 0.0004, "L-cysteine": 9.999999999999999e-05, "L-glutamine": 0.0006, "glycine": 0.0008, "L-histidine": 0.0002, "L-isoleucine": 0.0004, "L-leucine": 0.0008, "L-lysine": 0.0004, "L-methionine": 0.0002, "L-phenylalanine": 0.0004, "L-proline": 0.0004, "L-serine": 0.01, "L-threonine": 0.0004, "L-tryptophan": 9.999999999999999e-05, "L-tyrosine": 0.0002, "L-valine": 0.0006, "adenine": 0.0002, "cytosine": 0.0002, "guanine": 0.0002, "uracil": 0.0002, "EZRich": 0.0, "H2O": 55.0, "H+": 0.0012, "O2": 0.0012, "CO2": 0.0012, "L-glutamate": 0.011, "bioentity": 5.0, "length": 0.1, "Ribosome": 0.0}, "cell": {"H+": 0.00118, "membrane_H+": 0.00508, "length": 3.891854025e-06}, "polysomes": 5490.0, "mrna": 4574.0, "protein": 0.004399294386169999, "trna_free": 0.00028681000000000003, "trna_charged": 0.00021965254999999995, "cells": 65536.0, "instances": 65536.0, "log2_instances": 16, "rnap_bound": 4353.0, "rnapaux_bound": 1747.0, "ribo_total": 69414.0}, "19000": {"conc": {"H+": 0.0012, "O2": 0.0012, "CO2": 0.0012, "Pi": 0.023899999999999998, "RpoD": 1.4e-07, "RNAP": 3.39e-06, "RNAP~RpoD": 1.73e-06, "RNAPAuxiliary": 4.4e-06, "ppGpp": 3.2e-07, "ATP": 0.007030000000000001, "CTP": 0.00454, "GTP": 0.00574, "UTP": 0.01393, "PPi": 0.0002, "AMP": 0.00049, "CMP": 0.00061, "GMP": 0.00067, "Ribosome": 9.94e-06, "RibosomeAuxiliary": 1.9699999999999998e-06, "GDP": 0.00191, "L-leucine": 0.00054, "L-alanine": 0.00442, "glycine": 0.006019999999999999, "L-valine": 0.00108, "L-glutamate": 0.0115, "L-serine": 4.3679999999999995e-05, "L-isoleucine": 0.00044, "L-aspartate": 0.00557, "L-threonine": 0.00026000000000000003, "L-lysine": 0.00067, "L-proline": 0.00067, "L-arginine": 0.0011, "L-phenylalanine": 4.429999999999999e-05, "L-tyrosine": 5.171e-05, "L-glutamine": 0.004, "L-asparagine": 0.00063, "L-histidine": 0.0001, "L-methionine": 0.0001, "L-cysteine": 0.0006, "L-tryptophan": 4.387e-05, "NH4+": 0.002, "acetyl-phosphate": 2.839e-08, "NADH": 0.00043, "NAD+": 0.00395, "NADPH": 0.00035, "NADP+": 0.00193, "FMN": 6.699e-05, "FAD": 0.00101, "CoA": 0.0014, "glutathione": 1.3e-07, "dATP": 0.0004, "ADP": 0.0005, "dAMP": 0.00025, "cAMP": 5.57e-09, "adenosine": 0.00023, "deoxyadenosine": 6.2e-07, "adenine": 0.00027, "dCTP": 0.00015, "cytosine": 0.0005, "cytidine": 1.81e-06, "dGMP": 0.0007199999999999999, "guanine": 3.2579999999999996e-05, "guanosine": 4.3899999999999995e-06, "deoxyguanosine": 2.8e-06, "dTTP": 0.0010500000000000002, "dTDP": 0.00017999999999999998, "UDP": 0.00304, "uridine": 3.6699999999999996e-06, "ITP": 1.5100000000000002e-09, "IDP": 1.69e-09, "IMP": 0.0005200000000000001, "L-homocysteine": 7.301999999999999e-05, "L-citrulline": 1.3e-05, "L-ornithine": 3.19e-06, "L-histidinol": 6.139e-05, "S-adenosyl-L-methionine": 0.00017999999999999998, "D-glucose-6-phosphate": 0.00375, "D-fructose-6-phosphate": 0.00063, "D-fructose-1,6-bisphosphate": 0.016460000000000002, "dihydroxyacetone-phosphate": 0.00024, "3-phospho-D-glycerate": 0.00111, "phosphoenolpyruvate": 0.00029, "pyruvate": 0.00147, "acetyl-CoA": 0.0005, "oxaloacetate": 0.00063, "citrate": 0.00019, "2-oxoglutarate": 0.0006, "succinyl-CoA": 0.00026000000000000003, "succinate": 0.0007800000000000001, "fumarate": 0.00017, "L-malate": 0.00152, "propionyl-CoA": 4.2880000000000005e-11, "malonyl-CoA": 2.5e-10, "acetoacetyl-CoA": 1.8e-10, "myo-inositol": 4.223e-11, "6-phospho-D-glucono-1,5-lactone": 1.185e-08, "6-phospho-D-gluconate": 0.0034500000000000004, "D-ribulose-5-phosphate": 0.00016, "alpha-D-ribose-5-phosphate": 0.0004, "D-xylulose-5-phosphate": 1.41e-09, "D-gluconate": 5.5e-07, "glycerate": 1.037e-08, "glycerol-3-phosphate": 0.0, "2-deoxy-D-ribose-5-phosphate": 3.7999999999999996e-07, "5-phospho-alpha-D-ribose-1-diphosphate": 0.00022, "N-carbamoyl-L-aspartate": 1.0029999999999999e-05, "(S)-dihydroorotate": 4.29e-06, "UDP-N-acetyl-D-glucosamine": 6.812e-08, "2,3-dihydroxybenzoate": 1.0400000000000001e-09, "4-hydroxybenzoate": 0.0, "shikimate": 0.00014000000000000001, "phenylpyruvate": 1.916e-05, "anthranilate": 1.566e-05, "N2-acetyl-L-ornithine": 9.3e-07, "riboflavin": 0.00017999999999999998, "quinolinate": 0.00017999999999999998, "PfkA": 1.05e-06, "FbaA": 6.2300000000000005e-06, "TpiA": 6.269999999999999e-06, "GapA": 2.328e-05, "Pgk": 1.256e-05, "Eno": 1.2460000000000001e-05, "PykF": 1.4e-06, "AceF": 4.36e-06, "AceE": 1.33e-06, "Lpd": 1.81e-06, "GltA": 4.71e-06, "Icd": 9.71e-06, "SucA": 1.94e-06, "Mdh": 1.307e-05, "CyoA": 8.52e-06, "AtpA": 1.13e-05, "Prs": 1.79e-06, "PurF": 1.1899999999999998e-06, "GuaB": 2.4900000000000003e-06, "Gmk": 1.2099999999999998e-06, "Adk": 3.3399999999999998e-06, "NrdB": 1.6799999999999998e-06, "NrdA": 1.22e-06, "CarA": 1.83e-06, "PyrB": 1.61e-06, "ThyA": 1.51e-06, "Tmk": 4.5e-07, "PyrG": 2.12e-06, "Ndk": 4.65e-06, "GlnA": 3.37e-06, "100S": 2.5660000000000003e-08, "oriC~DNAP": 8.000000000000001e-10, "genome": 0.0077800000000000005, "CellWall": 1.20001, "D-glucose": 7.2199999999999995e-06, "AtpD": 1.8799999999999998e-06, "NuoA": 1.44e-06, "GuaA": 2.4199999999999997e-06, "DnaE": 1.8e-06, "DnaX": 1.6699999999999999e-06, "Lgt": 1.57e-06, "ClpP": 5.4e-07, "FtsH": 1.6599999999999998e-06, "FusA": 0.0, "Lon": 1.6299999999999999e-06, "TufA": 1.22e-06, "TufB": 2.7799999999999996e-06, "DnaB": 6.5e-07, "GroEL": 1.07e-06, "GyrA": 1.75e-06, "GyrB": 1.79e-06, "ParC": 4.3999999999999997e-07, "ParE": 1.47e-06, "SecA": 1.51e-06, "FtsI": 1.1299999999999998e-06, "LpxC": 1.46e-06, "MurA": 1.75e-06, "BamA": 1.55e-06, "DnaK": 1.55e-06, "FtsA": 1.5199999999999998e-06, "ZipA": 1.0299999999999999e-06, "OmpA": 2.04e-06, "OmpF": 1.47e-06, "SecY": 1.7199999999999998e-06, "AlaS": 3.42e-06, "ArgS": 1.34e-06, "Hns": 2.76e-06, "IleS": 2.97e-06, "LeuS": 3e-06, "MetG": 2.74e-06, "ValS": 3.2799999999999995e-06, "RpoA": 4.5500000000000004e-08, "RpoB": 0.0, "RpoC": 8.499999999999999e-07, "NusA": 1.6000000000000003e-09, "NusG": 0.0, "Rho": 4e-07, "GreA": 2.7e-07, "rRNA16S": 1.2299999999999999e-06, "rRNA23S": 2.97e-06, "rRNA5S": 2.89e-06, "30S": 2.04e-06, "50S": 1.04e-06, "RplA": 1.9949999999999997e-05, "RplL": 1.918e-05, "RpsA": 1.981e-05, "RpsC": 2.115e-05, "Crp": 1.81e-06, "CspC": 2.5899999999999998e-06, "DnaA": 1.6999999999999998e-06, "DnaG": 1.2299999999999999e-06, "Fis": 1.6499999999999999e-06, "HupA": 1.9299999999999997e-06, "Ssb": 2.5099999999999997e-06, "Tsf": 3.7e-07, "DnaN": 1.46e-06, "Frr": 9.996e-08, "FtsZ": 1.5399999999999999e-06, "GroES": 6.6e-07, "InfA": 2.9e-07, "InfB": 3.4420000000000006e-08, "InfC": 7.2e-07, "MreB": 2.18e-06, "MukB": 8e-07, "PrfA": 9.041e-08, "PrfB": 5.699999999999999e-07, "EFTu": 9.6e-07}, "count": {"RpoD": 170.0, "RNAP": 4231.0, "RNAP~RpoD": 2154.0, "RNAPAuxiliary": 5489.0, "Ribosome": 12392.0, "RibosomeAuxiliary": 2461.0, "100S": 32.0, "oriC~DNAP": 1.0, "genome": 9701946.0, "rRNA16S": 1539.0, "rRNA23S": 3699.0, "rRNA5S": 3605.0, "30S": 2548.0, "50S": 1297.0, "RplA": 24883.0, "RplL": 23920.0, "RpsA": 24703.0, "RpsC": 26375.0}, "out": {"vital": 1.0, "Cl-": 0.06056, "Na+": 0.05, "NH4+": 0.0095, "K+": 0.00264, "Pi": 0.00132, "Mg2+": 0.0005300000000000001, "nicotinamide": 9.826e-05, "pantothenate": 4.949e-05, "pyridoxine": 1.655e-05, "thiamine": 1.507e-05, "lipoate": 9.74e-06, "riboflavin": 2.13e-06, "Ca2+": 5e-07, "biotin": 4.9e-07, "sulfate": 3.1e-07, "folate": 1.8e-07, "Mn2+": 8e-08, "boric_acid": 4e-08, "Co2+": 3.0000000000000004e-08, "Zn2+": 1e-08, "Cu2+": 1e-08, "Fe2+": 1e-08, "molybdate": 3.0000000000000004e-09, "D-glucose": 0.0040999999999999995, "LB": 0.0, "L-alanine": 0.0008, "L-arginine": 0.005200000000000001, "L-asparagine": 0.0004, "L-aspartate": 0.0004, "L-cysteine": 9.999999999999999e-05, "L-glutamine": 0.0006, "glycine": 0.0008, "L-histidine": 0.0002, "L-isoleucine": 0.0004, "L-leucine": 0.0008, "L-lysine": 0.0004, "L-methionine": 0.0002, "L-phenylalanine": 0.0004, "L-proline": 0.0004, "L-serine": 0.01, "L-threonine": 0.0004, "L-tryptophan": 9.999999999999999e-05, "L-tyrosine": 0.0002, "L-valine": 0.0006, "adenine": 0.0002, "cytosine": 0.0002, "guanine": 0.0002, "uracil": 0.0002, "EZRich": 0.0, "H2O": 55.0, "H+": 0.0012, "O2": 0.0012, "CO2": 0.0012, "L-glutamate": 0.011, "bioentity": 5.0, "length": 0.1, "Ribosome": 0.0}, "cell": {"H+": 0.00118, "membrane_H+": 0.00617, "length": 4.119594725e-06}, "polysomes": 5819.0, "mrna": 4920.0, "protein": 0.004408997825269995, "trna_free": 0.0002788199999999999, "trna_charged": 0.00021443319999999997, "cells": 65536.0, "instances": 65536.0, "log2_instances": 16, "rnap_bound": 4718.0, "rnapaux_bound": 1810.0, "ribo_total": 73062.0}, "19100": {"conc": {"H+": 0.0012, "O2": 0.0012, "CO2": 0.0012, "Pi": 0.023899999999999998, "RpoD": 3.2e-07, "RNAP": 2.5699999999999995e-06, "RNAP~RpoD": 1.55e-06, "RNAPAuxiliary": 3.4799999999999997e-06, "ppGpp": 3.3e-07, "ATP": 0.00923, "CTP": 0.00438, "GTP": 0.00601, "UTP": 0.01345, "PPi": 0.0002, "AMP": 0.00046, "CMP": 0.00059, "GMP": 0.00049, "Ribosome": 1.033e-05, "RibosomeAuxiliary": 2e-06, "GDP": 0.0014, "L-leucine": 0.0005600000000000001, "L-alanine": 0.0047, "glycine": 0.00541, "L-valine": 0.00111, "L-glutamate": 0.01148, "L-serine": 4.268e-05, "L-isoleucine": 0.00044, "L-aspartate": 0.00539, "L-threonine": 0.00026000000000000003, "L-lysine": 0.00075, "L-proline": 0.00067, "L-arginine": 0.0011, "L-phenylalanine": 4.299e-05, "L-tyrosine": 5.298e-05, "L-glutamine": 0.00398, "L-asparagine": 0.00061, "L-histidine": 0.0001, "L-methionine": 0.0001, "L-cysteine": 0.00059, "L-tryptophan": 4.389e-05, "NH4+": 0.002, "acetyl-phosphate": 2.82e-08, "NADH": 0.00044, "NAD+": 0.00392, "NADPH": 0.00034, "NADP+": 0.00193, "FMN": 7.106e-05, "FAD": 0.00101, "CoA": 0.0014, "glutathione": 1.2e-07, "dATP": 0.00039000000000000005, "ADP": 0.00046, "dAMP": 0.00024, "cAMP": 5.38e-09, "adenosine": 0.00021, "deoxyadenosine": 6.3e-07, "adenine": 0.00025, "dCTP": 0.00013000000000000002, "cytosine": 0.0005, "cytidine": 1.84e-06, "dGMP": 0.00069, "guanine": 2.993e-05, "guanosine": 4.36e-06, "deoxyguanosine": 2.85e-06, "dTTP": 0.0010400000000000001, "dTDP": 0.00017, "UDP": 0.0029300000000000003, "uridine": 3.72e-06, "ITP": 1.44e-09, "IDP": 1.6200000000000002e-09, "IMP": 0.00049, "L-homocysteine": 7.14e-05, "L-citrulline": 1.323e-05, "L-ornithine": 3.25e-06, "L-histidinol": 6.040999999999999e-05, "S-adenosyl-L-methionine": 0.00017999999999999998, "D-glucose-6-phosphate": 0.00375, "D-fructose-6-phosphate": 0.00063, "D-fructose-1,6-bisphosphate": 0.01667, "dihydroxyacetone-phosphate": 0.00024, "3-phospho-D-glycerate": 0.0011200000000000001, "phosphoenolpyruvate": 0.00029, "pyruvate": 0.0015300000000000001, "acetyl-CoA": 0.0005300000000000001, "oxaloacetate": 0.00063, "citrate": 0.0002, "2-oxoglutarate": 0.00061, "succinyl-CoA": 0.00027, "succinate": 0.0008, "fumarate": 0.00017, "L-malate": 0.0015300000000000001, "propionyl-CoA": 4.1149999999999995e-11, "malonyl-CoA": 2.4e-10, "acetoacetyl-CoA": 1.7000000000000003e-10, "myo-inositol": 4.028e-11, "6-phospho-D-glucono-1,5-lactone": 1.1310000000000002e-08, "6-phospho-D-gluconate": 0.0034500000000000004, "D-ribulose-5-phosphate": 0.00016, "alpha-D-ribose-5-phosphate": 0.0004, "D-xylulose-5-phosphate": 1.3400000000000001e-09, "D-gluconate": 5.699999999999999e-07, "glycerate": 9.890000000000001e-09, "glycerol-3-phosphate": 0.0, "2-deoxy-D-ribose-5-phosphate": 3.8999999999999997e-07, "5-phospho-alpha-D-ribose-1-diphosphate": 0.00022, "N-carbamoyl-L-aspartate": 1.1050000000000001e-05, "(S)-dihydroorotate": 4.72e-06, "UDP-N-acetyl-D-glucosamine": 6.499e-08, "2,3-dihydroxybenzoate": 9.9e-10, "4-hydroxybenzoate": 0.0, "shikimate": 0.00015, "phenylpyruvate": 1.897e-05, "anthranilate": 1.538e-05, "N2-acetyl-L-ornithine": 9.3e-07, "riboflavin": 0.00019, "quinolinate": 0.00017999999999999998, "PfkA": 1.09e-06, "FbaA": 6.179999999999999e-06, "TpiA": 6.21e-06, "GapA": 2.362e-05, "Pgk": 1.2659999999999999e-05, "Eno": 1.271e-05, "PykF": 1.4099999999999998e-06, "AceF": 4.49e-06, "AceE": 1.3e-06, "Lpd": 1.84e-06, "GltA": 4.849999999999999e-06, "Icd": 9.73e-06, "SucA": 2.1099999999999997e-06, "Mdh": 1.324e-05, "CyoA": 8.67e-06, "AtpA": 1.166e-05, "Prs": 1.82e-06, "PurF": 1.2099999999999998e-06, "GuaB": 2.5699999999999995e-06, "Gmk": 1.3e-06, "Adk": 3.41e-06, "NrdB": 1.7199999999999998e-06, "NrdA": 1.18e-06, "CarA": 1.91e-06, "PyrB": 1.6e-06, "ThyA": 1.44e-06, "Tmk": 4.8e-07, "PyrG": 2.04e-06, "Ndk": 4.74e-06, "GlnA": 3.42e-06, "100S": 2.295e-08, "oriC~DNAP": 1.53e-09, "genome": 0.00788, "CellWall": 1.20005, "D-glucose": 7.25e-06, "AtpD": 1.83e-06, "NuoA": 1.44e-06, "GuaA": 2.4999999999999998e-06, "DnaE": 1.8e-06, "DnaX": 1.6799999999999998e-06, "Lgt": 1.61e-06, "ClpP": 5.4e-07, "FtsH": 1.6799999999999998e-06, "FusA": 0.0, "Lon": 1.62e-06, "TufA": 1.32e-06, "TufB": 2.7799999999999996e-06, "DnaB": 6.3e-07, "GroEL": 1.04e-06, "GyrA": 1.7199999999999998e-06, "GyrB": 1.87e-06, "ParC": 4.9e-07, "ParE": 1.5e-06, "SecA": 1.49e-06, "FtsI": 1.18e-06, "LpxC": 1.47e-06, "MurA": 1.7399999999999999e-06, "BamA": 1.59e-06, "DnaK": 1.6699999999999999e-06, "FtsA": 1.5399999999999999e-06, "ZipA": 1.0099999999999999e-06, "OmpA": 2.2e-06, "OmpF": 1.4299999999999999e-06, "SecY": 1.8e-06, "AlaS": 3.45e-06, "ArgS": 1.31e-06, "Hns": 2.76e-06, "IleS": 3e-06, "LeuS": 3.0799999999999997e-06, "MetG": 2.79e-06, "ValS": 3.31e-06, "RpoA": 0.0, "RpoB": 1.53e-09, "RpoC": 8.9e-07, "NusA": 0.0, "NusG": 3.2130000000000004e-08, "Rho": 5.1e-07, "GreA": 3e-07, "rRNA16S": 7e-07, "rRNA23S": 2.76e-06, "rRNA5S": 2.43e-06, "30S": 1.98e-06, "50S": 9.8e-07, "RplA": 1.825e-05, "RplL": 1.865e-05, "RpsA": 1.893e-05, "RpsC": 1.99e-05, "Crp": 1.87e-06, "CspC": 2.58e-06, "DnaA": 1.77e-06, "DnaG": 1.2499999999999999e-06, "Fis": 1.6599999999999998e-06, "HupA": 1.9299999999999997e-06, "Ssb": 2.5499999999999997e-06, "Tsf": 4.2999999999999996e-07, "DnaN": 1.44e-06, "Frr": 2.1850000000000004e-08, "FtsZ": 1.58e-06, "GroES": 7e-07, "InfA": 3.3e-07, "InfB": 4.59e-09, "InfC": 6.3e-07, "MreB": 2.2e-06, "MukB": 7.799999999999999e-07, "PrfA": 1e-07, "PrfB": 6e-07, "EFTu": 8.9e-07}, "count": {"RpoD": 206.0, "RNAP": 1677.0, "RNAP~RpoD": 1014.0, "RNAPAuxiliary": 2277.0, "Ribosome": 6749.0, "RibosomeAuxiliary": 1305.0, "100S": 15.0, "oriC~DNAP": 1.0, "genome": 5148747.0, "rRNA16S": 459.0, "rRNA23S": 1801.0, "rRNA5S": 1591.0, "30S": 1296.0, "50S": 638.0, "RplA": 11928.0, "RplL": 12186.0, "RpsA": 12372.0, "RpsC": 13006.0}, "out": {"vital": 1.0, "Cl-": 0.06056, "Na+": 0.05, "NH4+": 0.0095, "K+": 0.00264, "Pi": 0.00132, "Mg2+": 0.0005300000000000001, "nicotinamide": 9.826e-05, "pantothenate": 4.949e-05, "pyridoxine": 1.655e-05, "thiamine": 1.507e-05, "lipoate": 9.74e-06, "riboflavin": 2.13e-06, "Ca2+": 5e-07, "biotin": 4.9e-07, "sulfate": 3.1e-07, "folate": 1.8e-07, "Mn2+": 8e-08, "boric_acid": 4e-08, "Co2+": 3.0000000000000004e-08, "Zn2+": 1e-08, "Cu2+": 1e-08, "Fe2+": 1e-08, "molybdate": 3.0000000000000004e-09, "D-glucose": 0.0040999999999999995, "LB": 0.0, "L-alanine": 0.0008, "L-arginine": 0.005200000000000001, "L-asparagine": 0.0004, "L-aspartate": 0.0004, "L-cysteine": 9.999999999999999e-05, "L-glutamine": 0.0006, "glycine": 0.0008, "L-histidine": 0.0002, "L-isoleucine": 0.0004, "L-leucine": 0.0008, "L-lysine": 0.0004, "L-methionine": 0.0002, "L-phenylalanine": 0.0004, "L-proline": 0.0004, "L-serine": 0.01, "L-threonine": 0.0004, "L-tryptophan": 9.999999999999999e-05, "L-tyrosine": 0.0002, "L-valine": 0.0006, "adenine": 0.0002, "cytosine": 0.0002, "guanine": 0.0002, "uracil": 0.0002, "EZRich": 0.0, "H2O": 55.0, "H+": 0.0012, "O2": 0.0012, "CO2": 0.0012, "L-glutamate": 0.011, "bioentity": 5.0, "length": 0.1, "Ribosome": 0.0}, "cell": {"H+": 0.00118, "membrane_H+": 0.008039999999999999, "length": 2.159086054e-06}, "polysomes": 3107.0, "mrna": 2472.0, "protein": 0.0043914256245799945, "trna_free": 0.00027819, "trna_charged": 0.00021444459, "cells": 131072.0, "instances": 131072.0, "log2_instances": 17, "rnap_bound": 3115.0, "rnapaux_bound": 1622.0, "ribo_total": 39139.0}, "19200": {"conc": {"H+": 0.0012, "O2": 0.0012, "CO2": 0.0012, "Pi": 0.023899999999999998, "RpoD": 3e-07, "RNAP": 2.6e-06, "RNAP~RpoD": 1.69e-06, "RNAPAuxiliary": 3.4799999999999997e-06, "ppGpp": 3.3e-07, "ATP": 0.0096, "CTP": 0.00421, "GTP": 0.0058, "UTP": 0.01295, "PPi": 0.0002, "AMP": 0.00048, "CMP": 0.0005600000000000001, "GMP": 0.00051, "Ribosome": 1.0599999999999998e-05, "RibosomeAuxiliary": 1.98e-06, "GDP": 0.00146, "L-leucine": 0.00049, "L-alanine": 0.00443, "glycine": 0.00484, "L-valine": 0.0010400000000000001, "L-glutamate": 0.010960000000000001, "L-serine": 3.996e-05, "L-isoleucine": 0.00037, "L-aspartate": 0.00519, "L-threonine": 0.00023, "L-lysine": 0.00071, "L-proline": 0.00063, "L-arginine": 0.0010600000000000002, "L-phenylalanine": 3.818e-05, "L-tyrosine": 4.8549999999999994e-05, "L-glutamine": 0.004, "L-asparagine": 0.00059, "L-histidine": 9.716e-05, "L-methionine": 8.502e-05, "L-cysteine": 0.00049, "L-tryptophan": 3.9609999999999995e-05, "NH4+": 0.002, "acetyl-phosphate": 2.7950000000000002e-08, "NADH": 0.00045000000000000004, "NAD+": 0.0038900000000000002, "NADPH": 0.00033, "NADP+": 0.00192, "FMN": 6.855e-05, "FAD": 0.00101, "CoA": 0.0014, "glutathione": 1.0999999999999999e-07, "dATP": 0.00035999999999999997, "ADP": 0.00046, "dAMP": 0.00022, "cAMP": 5.150000000000001e-09, "adenosine": 0.00022, "deoxyadenosine": 6.4e-07, "adenine": 0.00027, "dCTP": 0.00011, "cytosine": 0.00049, "cytidine": 1.85e-06, "dGMP": 0.00063, "guanine": 2.8159999999999998e-05, "guanosine": 4.28e-06, "deoxyguanosine": 2.8599999999999997e-06, "dTTP": 0.00098, "dTDP": 0.00016, "UDP": 0.00282, "uridine": 3.73e-06, "ITP": 1.3600000000000003e-09, "IDP": 1.53e-09, "IMP": 0.00051, "L-homocysteine": 6.002e-05, "L-citrulline": 1.399e-05, "L-ornithine": 3.45e-06, "L-histidinol": 5.769e-05, "S-adenosyl-L-methionine": 0.00017999999999999998, "D-glucose-6-phosphate": 0.0037400000000000003, "D-fructose-6-phosphate": 0.00063, "D-fructose-1,6-bisphosphate": 0.01656, "dihydroxyacetone-phosphate": 0.00024, "3-phospho-D-glycerate": 0.00109, "phosphoenolpyruvate": 0.00028000000000000003, "pyruvate": 0.00149, "acetyl-CoA": 0.00051, "oxaloacetate": 0.00062, "citrate": 0.00019, "2-oxoglutarate": 0.0006, "succinyl-CoA": 0.00026000000000000003, "succinate": 0.0007700000000000001, "fumarate": 0.00016, "L-malate": 0.00157, "propionyl-CoA": 3.9130000000000005e-11, "malonyl-CoA": 2.3000000000000003e-10, "acetoacetyl-CoA": 1.6000000000000002e-10, "myo-inositol": 3.811e-11, "6-phospho-D-glucono-1,5-lactone": 1.07e-08, "6-phospho-D-gluconate": 0.0034500000000000004, "D-ribulose-5-phosphate": 0.00016, "alpha-D-ribose-5-phosphate": 0.0004, "D-xylulose-5-phosphate": 1.2700000000000002e-09, "D-gluconate": 6e-07, "glycerate": 9.36e-09, "glycerol-3-phosphate": 0.0, "2-deoxy-D-ribose-5-phosphate": 3.8999999999999997e-07, "5-phospho-alpha-D-ribose-1-diphosphate": 0.00023, "N-carbamoyl-L-aspartate": 1.3289999999999998e-05, "(S)-dihydroorotate": 5.6199999999999996e-06, "UDP-N-acetyl-D-glucosamine": 6.148e-08, "2,3-dihydroxybenzoate": 9.4e-10, "4-hydroxybenzoate": 0.0, "shikimate": 0.00016, "phenylpyruvate": 1.7879999999999998e-05, "anthranilate": 1.505e-05, "N2-acetyl-L-ornithine": 9.9e-07, "riboflavin": 0.00019, "quinolinate": 0.00017, "PfkA": 1.1e-06, "FbaA": 6.15e-06, "TpiA": 6.15e-06, "GapA": 2.3709999999999998e-05, "Pgk": 1.2669999999999999e-05, "Eno": 1.274e-05, "PykF": 1.3899999999999998e-06, "AceF": 4.53e-06, "AceE": 1.27e-06, "Lpd": 1.77e-06, "GltA": 4.97e-06, "Icd": 9.76e-06, "SucA": 2.2e-06, "Mdh": 1.3279999999999998e-05, "CyoA": 8.69e-06, "AtpA": 1.2039999999999998e-05, "Prs": 1.94e-06, "PurF": 1.1399999999999999e-06, "GuaB": 2.68e-06, "Gmk": 1.2299999999999999e-06, "Adk": 3.3599999999999996e-06, "NrdB": 1.7599999999999999e-06, "NrdA": 1.12e-06, "CarA": 1.9299999999999997e-06, "PyrB": 1.6399999999999998e-06, "ThyA": 1.4099999999999998e-06, "Tmk": 4.6e-07, "PyrG": 2.0599999999999998e-06, "Ndk": 4.749999999999999e-06, "GlnA": 3.46e-06, "100S": 1.8820000000000002e-08, "oriC~DNAP": 1.45e-09, "genome": 0.0081, "CellWall": 1.1999900000000001, "D-glucose": 7.2199999999999995e-06, "AtpD": 1.8799999999999998e-06, "NuoA": 1.44e-06, "GuaA": 2.62e-06, "DnaE": 1.7599999999999999e-06, "DnaX": 1.73e-06, "Lgt": 1.59e-06, "ClpP": 5.3e-07, "FtsH": 1.61e-06, "FusA": 7.240000000000001e-09, "Lon": 1.6299999999999999e-06, "TufA": 1.38e-06, "TufB": 2.7200000000000002e-06, "DnaB": 5.9e-07, "GroEL": 1.02e-06, "GyrA": 1.6799999999999998e-06, "GyrB": 1.92e-06, "ParC": 5.4e-07, "ParE": 1.49e-06, "SecA": 1.4499999999999999e-06, "FtsI": 1.2299999999999999e-06, "LpxC": 1.4499999999999999e-06, "MurA": 1.6599999999999998e-06, "BamA": 1.5599999999999999e-06, "DnaK": 1.82e-06, "FtsA": 1.5599999999999999e-06, "ZipA": 9.6e-07, "OmpA": 2.2999999999999996e-06, "OmpF": 1.49e-06, "SecY": 1.92e-06, "AlaS": 3.39e-06, "ArgS": 1.37e-06, "Hns": 2.74e-06, "IleS": 2.97e-06, "LeuS": 3.15e-06, "MetG": 2.7200000000000002e-06, "ValS": 3.33e-06, "RpoA": 0.0, "RpoB": 2.89e-09, "RpoC": 7.2e-07, "NusA": 0.0, "NusG": 1.8999999999999998e-07, "Rho": 7.599999999999999e-07, "GreA": 4.6e-07, "rRNA16S": 6.5e-07, "rRNA23S": 2.1899999999999998e-06, "rRNA5S": 1.95e-06, "30S": 1.3600000000000001e-06, "50S": 7e-07, "RplA": 1.7539999999999998e-05, "RplL": 1.5929999999999998e-05, "RpsA": 1.792e-05, "RpsC": 2.0909999999999998e-05, "Crp": 1.9299999999999997e-06, "CspC": 2.4900000000000003e-06, "DnaA": 1.82e-06, "DnaG": 1.29e-06, "Fis": 1.71e-06, "HupA": 1.98e-06, "Ssb": 2.7200000000000002e-06, "Tsf": 4.1999999999999995e-07, "DnaN": 1.5e-06, "Frr": 0.0, "FtsZ": 1.6e-06, "GroES": 7.4e-07, "InfA": 3.4000000000000003e-07, "InfB": 8.68e-09, "InfC": 4.9e-07, "MreB": 2.29e-06, "MukB": 8.199999999999999e-07, "PrfA": 1.4e-07, "PrfB": 6.7e-07, "EFTu": 9.2e-07}, "count": {"RpoD": 207.0, "RNAP": 1799.0, "RNAP~RpoD": 1171.0, "RNAPAuxiliary": 2404.0, "Ribosome": 7322.0, "RibosomeAuxiliary": 1369.0, "100S": 13.0, "oriC~DNAP": 1.0, "genome": 5595899.0, "rRNA16S": 448.0, "rRNA23S": 1514.0, "rRNA5S": 1345.0, "30S": 937.0, "50S": 486.0, "RplA": 12119.0, "RplL": 11009.0, "RpsA": 12384.0, "RpsC": 14445.0}, "out": {"vital": 1.0, "Cl-": 0.06056, "Na+": 0.05, "NH4+": 0.0095, "K+": 0.00264, "Pi": 0.00132, "Mg2+": 0.0005300000000000001, "nicotinamide": 9.826e-05, "pantothenate": 4.949e-05, "pyridoxine": 1.655e-05, "thiamine": 1.507e-05, "lipoate": 9.74e-06, "riboflavin": 2.13e-06, "Ca2+": 5e-07, "biotin": 4.9e-07, "sulfate": 3.1e-07, "folate": 1.8e-07, "Mn2+": 8e-08, "boric_acid": 4e-08, "Co2+": 3.0000000000000004e-08, "Zn2+": 1e-08, "Cu2+": 1e-08, "Fe2+": 1e-08, "molybdate": 3.0000000000000004e-09, "D-glucose": 0.0040999999999999995, "LB": 0.0, "L-alanine": 0.0008, "L-arginine": 0.005200000000000001, "L-asparagine": 0.0004, "L-aspartate": 0.0004, "L-cysteine": 9.999999999999999e-05, "L-glutamine": 0.0006, "glycine": 0.0008, "L-histidine": 0.0002, "L-isoleucine": 0.0004, "L-leucine": 0.0008, "L-lysine": 0.0004, "L-methionine": 0.0002, "L-phenylalanine": 0.0004, "L-proline": 0.0004, "L-serine": 0.01, "L-threonine": 0.0004, "L-tryptophan": 9.999999999999999e-05, "L-tyrosine": 0.0002, "L-valine": 0.0006, "adenine": 0.0002, "cytosine": 0.0002, "guanine": 0.0002, "uracil": 0.0002, "EZRich": 0.0, "H2O": 55.0, "H+": 0.0012, "O2": 0.0012, "CO2": 0.0012, "L-glutamate": 0.011, "bioentity": 5.0, "length": 0.1, "Ribosome": 0.0}, "cell": {"H+": 0.00118, "membrane_H+": 0.0092, "length": 2.282398765e-06}, "polysomes": 3358.0, "mrna": 2591.0, "protein": 0.0043756851537900075, "trna_free": 0.00028976999999999996, "trna_charged": 0.00021930870000000003, "cells": 131072.0, "instances": 131072.0, "log2_instances": 17, "rnap_bound": 3394.0, "rnapaux_bound": 1741.0, "ribo_total": 42442.0}, "19300": {"conc": {"H+": 0.0012, "O2": 0.0012, "CO2": 0.0012, "Pi": 0.023899999999999998, "RpoD": 2.6e-07, "RNAP": 2.76e-06, "RNAP~RpoD": 1.73e-06, "RNAPAuxiliary": 3.5699999999999997e-06, "ppGpp": 3.3e-07, "ATP": 0.009550000000000001, "CTP": 0.00412, "GTP": 0.00577, "UTP": 0.01267, "PPi": 0.0002, "AMP": 0.0005, "CMP": 0.00055, "GMP": 0.0005200000000000001, "Ribosome": 1.073e-05, "RibosomeAuxiliary": 1.96e-06, "GDP": 0.00149, "L-leucine": 0.0005300000000000001, "L-alanine": 0.00455, "glycine": 0.00495, "L-valine": 0.00113, "L-glutamate": 0.01085, "L-serine": 4.168e-05, "L-isoleucine": 0.00035, "L-aspartate": 0.00512, "L-threonine": 0.00023, "L-lysine": 0.00071, "L-proline": 0.00064, "L-arginine": 0.00107, "L-phenylalanine": 3.7649999999999994e-05, "L-tyrosine": 5.086e-05, "L-glutamine": 0.00404, "L-asparagine": 0.00059, "L-histidine": 9.662e-05, "L-methionine": 9.111e-05, "L-cysteine": 0.0005, "L-tryptophan": 4.4729999999999994e-05, "NH4+": 0.002, "acetyl-phosphate": 2.766e-08, "NADH": 0.00046, "NAD+": 0.00386, "NADPH": 0.00033, "NADP+": 0.00188, "FMN": 6.816999999999999e-05, "FAD": 0.00101, "CoA": 0.0014, "glutathione": 1.0999999999999999e-07, "dATP": 0.00033, "ADP": 0.00051, "dAMP": 0.00021, "cAMP": 4.92e-09, "adenosine": 0.00023, "deoxyadenosine": 6.4e-07, "adenine": 0.00027, "dCTP": 9.851999999999999e-05, "cytosine": 0.00049, "cytidine": 1.84e-06, "dGMP": 0.00057, "guanine": 2.807e-05, "guanosine": 4.2e-06, "deoxyguanosine": 2.85e-06, "dTTP": 0.00092, "dTDP": 0.00015, "UDP": 0.00277, "uridine": 3.72e-06, "ITP": 1.2800000000000001e-09, "IDP": 1.44e-09, "IMP": 0.0005300000000000001, "L-homocysteine": 6.425e-05, "L-citrulline": 1.3609999999999998e-05, "L-ornithine": 3.41e-06, "L-histidinol": 5.7369999999999995e-05, "S-adenosyl-L-methionine": 0.00017999999999999998, "D-glucose-6-phosphate": 0.0037400000000000003, "D-fructose-6-phosphate": 0.00062, "D-fructose-1,6-bisphosphate": 0.01657, "dihydroxyacetone-phosphate": 0.00024, "3-phospho-D-glycerate": 0.0010600000000000002, "phosphoenolpyruvate": 0.00028000000000000003, "pyruvate": 0.0015500000000000002, "acetyl-CoA": 0.0005300000000000001, "oxaloacetate": 0.00061, "citrate": 0.00019, "2-oxoglutarate": 0.00059, "succinyl-CoA": 0.00026000000000000003, "succinate": 0.00074, "fumarate": 0.00015, "L-malate": 0.00157, "propionyl-CoA": 3.705e-11, "malonyl-CoA": 2.1e-10, "acetoacetyl-CoA": 1.6000000000000002e-10, "myo-inositol": 3.59e-11, "6-phospho-D-glucono-1,5-lactone": 1.008e-08, "6-phospho-D-gluconate": 0.0034500000000000004, "D-ribulose-5-phosphate": 0.00016, "alpha-D-ribose-5-phosphate": 0.0004, "D-xylulose-5-phosphate": 1.2e-09, "D-gluconate": 6.1e-07, "glycerate": 8.82e-09, "glycerol-3-phosphate": 0.0, "2-deoxy-D-ribose-5-phosphate": 3.8999999999999997e-07, "5-phospho-alpha-D-ribose-1-diphosphate": 0.00023, "N-carbamoyl-L-aspartate": 1.615e-05, "(S)-dihydroorotate": 6.719999999999999e-06, "UDP-N-acetyl-D-glucosamine": 5.793e-08, "2,3-dihydroxybenzoate": 8.800000000000001e-10, "4-hydroxybenzoate": 0.0, "shikimate": 0.00017, "phenylpyruvate": 1.763e-05, "anthranilate": 1.583e-05, "N2-acetyl-L-ornithine": 1.02e-06, "riboflavin": 0.00019, "quinolinate": 0.00017, "PfkA": 1.18e-06, "FbaA": 6e-06, "TpiA": 6.13e-06, "GapA": 2.368e-05, "Pgk": 1.2669999999999999e-05, "Eno": 1.275e-05, "PykF": 1.4499999999999999e-06, "AceF": 4.5e-06, "AceE": 1.2499999999999999e-06, "Lpd": 1.75e-06, "GltA": 5.0999999999999995e-06, "Icd": 9.77e-06, "SucA": 2.2e-06, "Mdh": 1.321e-05, "CyoA": 8.64e-06, "AtpA": 1.241e-05, "Prs": 2.04e-06, "PurF": 1.12e-06, "GuaB": 2.79e-06, "Gmk": 1.24e-06, "Adk": 3.3399999999999998e-06, "NrdB": 1.7599999999999999e-06, "NrdA": 1.05e-06, "CarA": 1.87e-06, "PyrB": 1.7599999999999999e-06, "ThyA": 1.4e-06, "Tmk": 4.2999999999999996e-07, "PyrG": 2e-06, "Ndk": 4.69e-06, "GlnA": 3.46e-06, "100S": 1.773e-08, "oriC~DNAP": 1.3600000000000003e-09, "genome": 0.00824, "CellWall": 1.20003, "D-glucose": 7.179999999999999e-06, "AtpD": 1.9699999999999998e-06, "NuoA": 1.37e-06, "GuaA": 2.63e-06, "DnaE": 1.79e-06, "DnaX": 1.77e-06, "Lgt": 1.5399999999999999e-06, "ClpP": 6.2e-07, "FtsH": 1.57e-06, "FusA": 7.770000000000001e-08, "Lon": 1.6499999999999999e-06, "TufA": 1.4499999999999999e-06, "TufB": 2.75e-06, "DnaB": 5.6e-07, "GroEL": 9.6e-07, "GyrA": 1.6499999999999999e-06, "GyrB": 1.8799999999999998e-06, "ParC": 5.699999999999999e-07, "ParE": 1.47e-06, "SecA": 1.4299999999999999e-06, "FtsI": 1.3600000000000001e-06, "LpxC": 1.46e-06, "MurA": 1.6799999999999998e-06, "BamA": 1.5199999999999998e-06, "DnaK": 1.95e-06, "FtsA": 1.57e-06, "ZipA": 9e-07, "OmpA": 2.31e-06, "OmpF": 1.6999999999999998e-06, "SecY": 2.0299999999999996e-06, "AlaS": 3.2999999999999997e-06, "ArgS": 1.38e-06, "Hns": 2.79e-06, "IleS": 2.93e-06, "LeuS": 3.0899999999999996e-06, "MetG": 2.7e-06, "ValS": 3.3399999999999998e-06, "RpoA": 4.09e-09, "RpoB": 1.3600000000000003e-09, "RpoC": 6.800000000000001e-07, "NusA": 0.0, "NusG": 4.9e-07, "Rho": 9.2e-07, "GreA": 5.9e-07, "rRNA16S": 6.5e-07, "rRNA23S": 2.24e-06, "rRNA5S": 1.86e-06, "30S": 1.48e-06, "50S": 7e-07, "RplA": 1.99e-05, "RplL": 1.2470000000000001e-05, "RpsA": 1.697e-05, "RpsC": 2.0289999999999997e-05, "Crp": 1.92e-06, "CspC": 2.4599999999999997e-06, "DnaA": 1.8799999999999998e-06, "DnaG": 1.3e-06, "Fis": 1.69e-06, "HupA": 2.05e-06, "Ssb": 2.8199999999999997e-06, "Tsf": 4.8e-07, "DnaN": 1.6799999999999998e-06, "Frr": 0.0, "FtsZ": 1.59e-06, "GroES": 8e-07, "InfA": 5e-07, "InfB": 9.550000000000001e-09, "InfC": 4.0999999999999994e-07, "MreB": 2.27e-06, "MukB": 8.699999999999999e-07, "PrfA": 1.8999999999999998e-07, "PrfB": 7.5e-07, "EFTu": 1.18e-06}, "count": {"RpoD": 192.0, "RNAP": 2024.0, "RNAP~RpoD": 1271.0, "RNAPAuxiliary": 2620.0, "Ribosome": 7866.0, "RibosomeAuxiliary": 1438.0, "100S": 13.0, "oriC~DNAP": 1.0, "genome": 6042563.0, "rRNA16S": 474.0, "rRNA23S": 1645.0, "rRNA5S": 1362.0, "30S": 1086.0, "50S": 511.0, "RplA": 14595.0, "RplL": 9146.0, "RpsA": 12443.0, "RpsC": 14877.0}, "out": {"vital": 1.0, "Cl-": 0.06056, "Na+": 0.05, "NH4+": 0.0095, "K+": 0.00264, "Pi": 0.00132, "Mg2+": 0.0005300000000000001, "nicotinamide": 9.826e-05, "pantothenate": 4.949e-05, "pyridoxine": 1.655e-05, "thiamine": 1.507e-05, "lipoate": 9.74e-06, "riboflavin": 2.13e-06, "Ca2+": 5e-07, "biotin": 4.9e-07, "sulfate": 3.1e-07, "folate": 1.8e-07, "Mn2+": 8e-08, "boric_acid": 4e-08, "Co2+": 3.0000000000000004e-08, "Zn2+": 1e-08, "Cu2+": 1e-08, "Fe2+": 1e-08, "molybdate": 3.0000000000000004e-09, "D-glucose": 0.0040999999999999995, "LB": 0.0, "L-alanine": 0.0008, "L-arginine": 0.005200000000000001, "L-asparagine": 0.0004, "L-aspartate": 0.0004, "L-cysteine": 9.999999999999999e-05, "L-glutamine": 0.0006, "glycine": 0.0008, "L-histidine": 0.0002, "L-isoleucine": 0.0004, "L-leucine": 0.0008, "L-lysine": 0.0004, "L-methionine": 0.0002, "L-phenylalanine": 0.0004, "L-proline": 0.0004, "L-serine": 0.01, "L-threonine": 0.0004, "L-tryptophan": 9.999999999999999e-05, "L-tyrosine": 0.0002, "L-valine": 0.0006, "adenine": 0.0002, "cytosine": 0.0002, "guanine": 0.0002, "uracil": 0.0002, "EZRich": 0.0, "H2O": 55.0, "H+": 0.0012, "O2": 0.0012, "CO2": 0.0012, "L-glutamate": 0.011, "bioentity": 5.0, "length": 0.1, "Ribosome": 0.0}, "cell": {"H+": 0.00118, "membrane_H+": 0.00927, "length": 2.422381762e-06}, "polysomes": 3591.0, "mrna": 2813.0, "protein": 0.0043669005130000105, "trna_free": 0.00029344000000000006, "trna_charged": 0.00022486815999999993, "cells": 131072.0, "instances": 131072.0, "log2_instances": 17, "rnap_bound": 3530.0, "rnapaux_bound": 1749.0, "ribo_total": 45386.0}, "19400": {"conc": {"H+": 0.0012, "O2": 0.0012, "CO2": 0.0012, "Pi": 0.023899999999999998, "RpoD": 2.5e-07, "RNAP": 2.85e-06, "RNAP~RpoD": 1.77e-06, "RNAPAuxiliary": 3.77e-06, "ppGpp": 3.3e-07, "ATP": 0.00957, "CTP": 0.0040999999999999995, "GTP": 0.0057, "UTP": 0.01259, "PPi": 0.0002, "AMP": 0.00051, "CMP": 0.00055, "GMP": 0.0005200000000000001, "Ribosome": 1.035e-05, "RibosomeAuxiliary": 1.99e-06, "GDP": 0.00149, "L-leucine": 0.0005200000000000001, "L-alanine": 0.00463, "glycine": 0.00541, "L-valine": 0.00116, "L-glutamate": 0.01089, "L-serine": 4.386e-05, "L-isoleucine": 0.00034, "L-aspartate": 0.005070000000000001, "L-threonine": 0.00022, "L-lysine": 0.0007, "L-proline": 0.0006500000000000001, "L-arginine": 0.00109, "L-phenylalanine": 3.806e-05, "L-tyrosine": 5.1649999999999995e-05, "L-glutamine": 0.004070000000000001, "L-asparagine": 0.00058, "L-histidine": 9.782e-05, "L-methionine": 8.531e-05, "L-cysteine": 0.0005200000000000001, "L-tryptophan": 5.017e-05, "NH4+": 0.002, "acetyl-phosphate": 2.745e-08, "NADH": 0.00047, "NAD+": 0.00381, "NADPH": 0.00033, "NADP+": 0.00185, "FMN": 6.758e-05, "FAD": 0.00101, "CoA": 0.0014, "glutathione": 1e-07, "dATP": 0.00031, "ADP": 0.00049, "dAMP": 0.0002, "cAMP": 4.700000000000001e-09, "adenosine": 0.00024, "deoxyadenosine": 6.5e-07, "adenine": 0.00028000000000000003, "dCTP": 0.00011, "cytosine": 0.00048, "cytidine": 1.84e-06, "dGMP": 0.00054, "guanine": 2.649e-05, "guanosine": 4.1199999999999995e-06, "deoxyguanosine": 2.84e-06, "dTTP": 0.00088, "dTDP": 0.00015, "UDP": 0.00275, "uridine": 3.7099999999999996e-06, "ITP": 1.21e-09, "IDP": 1.3600000000000003e-09, "IMP": 0.0005300000000000001, "L-homocysteine": 6.019e-05, "L-citrulline": 1.418e-05, "L-ornithine": 3.5899999999999995e-06, "L-histidinol": 5.811e-05, "S-adenosyl-L-methionine": 0.00017999999999999998, "D-glucose-6-phosphate": 0.0037400000000000003, "D-fructose-6-phosphate": 0.00063, "D-fructose-1,6-bisphosphate": 0.01663, "dihydroxyacetone-phosphate": 0.00024, "3-phospho-D-glycerate": 0.0010500000000000002, "phosphoenolpyruvate": 0.00027, "pyruvate": 0.0016, "acetyl-CoA": 0.00054, "oxaloacetate": 0.0006, "citrate": 0.0002, "2-oxoglutarate": 0.00059, "succinyl-CoA": 0.00025, "succinate": 0.00073, "fumarate": 0.00015, "L-malate": 0.0015400000000000001, "propionyl-CoA": 3.5090000000000005e-11, "malonyl-CoA": 2.0000000000000003e-10, "acetoacetyl-CoA": 1.5e-10, "myo-inositol": 3.385e-11, "6-phospho-D-glucono-1,5-lactone": 9.5e-09, "6-phospho-D-gluconate": 0.0034500000000000004, "D-ribulose-5-phosphate": 0.00016, "alpha-D-ribose-5-phosphate": 0.0004, "D-xylulose-5-phosphate": 1.13e-09, "D-gluconate": 6.3e-07, "glycerate": 8.310000000000001e-09, "glycerol-3-phosphate": 0.0, "2-deoxy-D-ribose-5-phosphate": 3.8999999999999997e-07, "5-phospho-alpha-D-ribose-1-diphosphate": 0.00023, "N-carbamoyl-L-aspartate": 1.701e-05, "(S)-dihydroorotate": 7.17e-06, "UDP-N-acetyl-D-glucosamine": 5.462e-08, "2,3-dihydroxybenzoate": 8.3e-10, "4-hydroxybenzoate": 0.0, "shikimate": 0.00017, "phenylpyruvate": 1.771e-05, "anthranilate": 1.685e-05, "N2-acetyl-L-ornithine": 1.1e-06, "riboflavin": 0.00017999999999999998, "quinolinate": 0.00017, "PfkA": 1.18e-06, "FbaA": 6.04e-06, "TpiA": 5.94e-06, "GapA": 2.3699999999999997e-05, "Pgk": 1.2659999999999999e-05, "Eno": 1.273e-05, "PykF": 1.5e-06, "AceF": 4.509999999999999e-06, "AceE": 1.2e-06, "Lpd": 1.7199999999999998e-06, "GltA": 5.32e-06, "Icd": 9.76e-06, "SucA": 2.14e-06, "Mdh": 1.3269999999999998e-05, "CyoA": 8.53e-06, "AtpA": 1.2689999999999999e-05, "Prs": 2.09e-06, "PurF": 1.11e-06, "GuaB": 2.94e-06, "Gmk": 1.2099999999999998e-06, "Adk": 3.3199999999999996e-06, "NrdB": 1.7199999999999998e-06, "NrdA": 1.1399999999999999e-06, "CarA": 1.83e-06, "PyrB": 1.8e-06, "ThyA": 1.5e-06, "Tmk": 4.0999999999999994e-07, "PyrG": 1.94e-06, "Ndk": 4.749999999999999e-06, "GlnA": 3.4700000000000002e-06, "100S": 1.4140000000000001e-08, "oriC~DNAP": 1.29e-09, "genome": 0.00834, "CellWall": 1.2, "D-glucose": 7.15e-06, "AtpD": 2.05e-06, "NuoA": 1.37e-06, "GuaA": 2.64e-06, "DnaE": 1.91e-06, "DnaX": 1.8e-06, "Lgt": 1.49e-06, "ClpP": 7.3e-07, "FtsH": 1.57e-06, "FusA": 0.0, "Lon": 1.6399999999999998e-06, "TufA": 1.51e-06, "TufB": 2.79e-06, "DnaB": 5.3e-07, "GroEL": 9.9e-07, "GyrA": 1.6e-06, "GyrB": 1.83e-06, "ParC": 5.3e-07, "ParE": 1.48e-06, "SecA": 1.42e-06, "FtsI": 1.4e-06, "LpxC": 1.44e-06, "MurA": 1.6799999999999998e-06, "BamA": 1.5599999999999999e-06, "DnaK": 1.96e-06, "FtsA": 1.6299999999999999e-06, "ZipA": 8.499999999999999e-07, "OmpA": 2.3799999999999997e-06, "OmpF": 1.82e-06, "SecY": 2.1e-06, "AlaS": 3.1699999999999997e-06, "ArgS": 1.4e-06, "Hns": 2.92e-06, "IleS": 2.92e-06, "LeuS": 3.1e-06, "MetG": 2.66e-06, "ValS": 3.3199999999999996e-06, "RpoA": 1.286e-08, "RpoB": 0.0, "RpoC": 6.800000000000001e-07, "NusA": 0.0, "NusG": 5e-07, "Rho": 8.599999999999999e-07, "GreA": 8.499999999999999e-07, "rRNA16S": 8.199999999999999e-07, "rRNA23S": 2.39e-06, "rRNA5S": 1.94e-06, "30S": 1.6499999999999999e-06, "50S": 7.5e-07, "RplA": 2.2579999999999997e-05, "RplL": 1.324e-05, "RpsA": 1.664e-05, "RpsC": 1.708e-05, "Crp": 1.92e-06, "CspC": 2.4599999999999997e-06, "DnaA": 1.87e-06, "DnaG": 1.33e-06, "Fis": 1.6699999999999999e-06, "HupA": 2.05e-06, "Ssb": 2.8199999999999997e-06, "Tsf": 4.5e-07, "DnaN": 1.82e-06, "Frr": 7.713e-08, "FtsZ": 1.6399999999999998e-06, "GroES": 7.9e-07, "InfA": 6.1e-07, "InfB": 1.29e-09, "InfC": 2.6e-07, "MreB": 2.29e-06, "MukB": 9.499999999999999e-07, "PrfA": 9.902e-08, "PrfB": 6.5e-07, "EFTu": 1.1399999999999999e-06}, "count": {"RpoD": 194.0, "RNAP": 2220.0, "RNAP~RpoD": 1377.0, "RNAPAuxiliary": 2931.0, "Ribosome": 8049.0, "RibosomeAuxiliary": 1546.0, "100S": 11.0, "oriC~DNAP": 1.0, "genome": 6488499.0, "rRNA16S": 641.0, "rRNA23S": 1862.0, "rRNA5S": 1511.0, "30S": 1280.0, "50S": 585.0, "RplA": 17558.0, "RplL": 10298.0, "RpsA": 12943.0, "RpsC": 13280.0}, "out": {"vital": 1.0, "Cl-": 0.06056, "Na+": 0.05, "NH4+": 0.0095, "K+": 0.00264, "Pi": 0.00132, "Mg2+": 0.0005300000000000001, "nicotinamide": 9.826e-05, "pantothenate": 4.949e-05, "pyridoxine": 1.655e-05, "thiamine": 1.507e-05, "lipoate": 9.74e-06, "riboflavin": 2.13e-06, "Ca2+": 5e-07, "biotin": 4.9e-07, "sulfate": 3.1e-07, "folate": 1.8e-07, "Mn2+": 8e-08, "boric_acid": 4e-08, "Co2+": 3.0000000000000004e-08, "Zn2+": 1e-08, "Cu2+": 1e-08, "Fe2+": 1e-08, "molybdate": 3.0000000000000004e-09, "D-glucose": 0.0040999999999999995, "LB": 0.0, "L-alanine": 0.0008, "L-arginine": 0.005200000000000001, "L-asparagine": 0.0004, "L-aspartate": 0.0004, "L-cysteine": 9.999999999999999e-05, "L-glutamine": 0.0006, "glycine": 0.0008, "L-histidine": 0.0002, "L-isoleucine": 0.0004, "L-leucine": 0.0008, "L-lysine": 0.0004, "L-methionine": 0.0002, "L-phenylalanine": 0.0004, "L-proline": 0.0004, "L-serine": 0.01, "L-threonine": 0.0004, "L-tryptophan": 9.999999999999999e-05, "L-tyrosine": 0.0002, "L-valine": 0.0006, "adenine": 0.0002, "cytosine": 0.0002, "guanine": 0.0002, "uracil": 0.0002, "EZRich": 0.0, "H2O": 55.0, "H+": 0.0012, "O2": 0.0012, "CO2": 0.0012, "L-glutamate": 0.011, "bioentity": 5.0, "length": 0.1, "Ribosome": 0.0}, "cell": {"H+": 0.00118, "membrane_H+": 0.008310000000000001, "length": 2.569154525e-06}, "polysomes": 3870.0, "mrna": 3071.0, "protein": 0.004360514052250007, "trna_free": 0.00029516000000000004, "trna_charged": 0.00022669516, "cells": 131072.0, "instances": 131072.0, "log2_instances": 17, "rnap_bound": 3691.0, "rnapaux_bound": 1770.0, "ribo_total": 48399.0}, "19500": {"conc": {"H+": 0.0012, "O2": 0.0012, "CO2": 0.0012, "Pi": 0.023899999999999998, "RpoD": 2.4e-07, "RNAP": 2.98e-06, "RNAP~RpoD": 1.79e-06, "RNAPAuxiliary": 4.02e-06, "ppGpp": 3.3e-07, "ATP": 0.0096, "CTP": 0.004110000000000001, "GTP": 0.00567, "UTP": 0.01265, "PPi": 0.0002, "AMP": 0.0005, "CMP": 0.00055, "GMP": 0.0005300000000000001, "Ribosome": 1.026e-05, "RibosomeAuxiliary": 1.95e-06, "GDP": 0.0015, "L-leucine": 0.0005, "L-alanine": 0.00477, "glycine": 0.00556, "L-valine": 0.00117, "L-glutamate": 0.01097, "L-serine": 4.404999999999999e-05, "L-isoleucine": 0.00032, "L-aspartate": 0.0049900000000000005, "L-threonine": 0.00021, "L-lysine": 0.00069, "L-proline": 0.00064, "L-arginine": 0.00109, "L-phenylalanine": 3.6139999999999996e-05, "L-tyrosine": 5.27e-05, "L-glutamine": 0.004070000000000001, "L-asparagine": 0.00058, "L-histidine": 9.601e-05, "L-methionine": 8.460999999999999e-05, "L-cysteine": 0.00054, "L-tryptophan": 5.039e-05, "NH4+": 0.002, "acetyl-phosphate": 2.736e-08, "NADH": 0.00047, "NAD+": 0.00377, "NADPH": 0.00033, "NADP+": 0.00183, "FMN": 6.790999999999999e-05, "FAD": 0.00101, "CoA": 0.0014, "glutathione": 9.534e-08, "dATP": 0.0003, "ADP": 0.00045000000000000004, "dAMP": 0.00019, "cAMP": 4.500000000000001e-09, "adenosine": 0.00023, "deoxyadenosine": 6.5e-07, "adenine": 0.00028000000000000003, "dCTP": 0.00012, "cytosine": 0.00048, "cytidine": 1.83e-06, "dGMP": 0.0005300000000000001, "guanine": 2.4129999999999998e-05, "guanosine": 4.049999999999999e-06, "deoxyguanosine": 2.8199999999999997e-06, "dTTP": 0.00086, "dTDP": 0.00014000000000000001, "UDP": 0.00276, "uridine": 3.7099999999999996e-06, "ITP": 1.14e-09, "IDP": 1.2800000000000001e-09, "IMP": 0.0005300000000000001, "L-homocysteine": 5.964999999999999e-05, "L-citrulline": 1.556e-05, "L-ornithine": 3.89e-06, "L-histidinol": 5.707e-05, "S-adenosyl-L-methionine": 0.00017999999999999998, "D-glucose-6-phosphate": 0.00372, "D-fructose-6-phosphate": 0.00063, "D-fructose-1,6-bisphosphate": 0.016730000000000002, "dihydroxyacetone-phosphate": 0.00024, "3-phospho-D-glycerate": 0.0010500000000000002, "phosphoenolpyruvate": 0.00027, "pyruvate": 0.00163, "acetyl-CoA": 0.0005600000000000001, "oxaloacetate": 0.00059, "citrate": 0.0002, "2-oxoglutarate": 0.00059, "succinyl-CoA": 0.00025, "succinate": 0.0007199999999999999, "fumarate": 0.00015, "L-malate": 0.00151, "propionyl-CoA": 3.3289999999999996e-11, "malonyl-CoA": 1.9000000000000002e-10, "acetoacetyl-CoA": 1.4000000000000003e-10, "myo-inositol": 3.198e-11, "6-phospho-D-glucono-1,5-lactone": 8.980000000000002e-09, "6-phospho-D-gluconate": 0.0034500000000000004, "D-ribulose-5-phosphate": 0.00016, "alpha-D-ribose-5-phosphate": 0.0004, "D-xylulose-5-phosphate": 1.07e-09, "D-gluconate": 6.4e-07, "glycerate": 7.85e-09, "glycerol-3-phosphate": 0.0, "2-deoxy-D-ribose-5-phosphate": 3.8999999999999997e-07, "5-phospho-alpha-D-ribose-1-diphosphate": 0.00023, "N-carbamoyl-L-aspartate": 1.617e-05, "(S)-dihydroorotate": 6.719999999999999e-06, "UDP-N-acetyl-D-glucosamine": 5.159000000000001e-08, "2,3-dihydroxybenzoate": 7.900000000000001e-10, "4-hydroxybenzoate": 0.0, "shikimate": 0.00017, "phenylpyruvate": 1.695e-05, "anthranilate": 1.705e-05, "N2-acetyl-L-ornithine": 1.16e-06, "riboflavin": 0.00017999999999999998, "quinolinate": 0.00017, "PfkA": 1.1299999999999998e-06, "FbaA": 6.03e-06, "TpiA": 5.97e-06, "GapA": 2.378e-05, "Pgk": 1.2669999999999999e-05, "Eno": 1.271e-05, "PykF": 1.5599999999999999e-06, "AceF": 4.599999999999999e-06, "AceE": 1.18e-06, "Lpd": 1.6299999999999999e-06, "GltA": 5.4400000000000004e-06, "Icd": 9.689999999999999e-06, "SucA": 2.0699999999999997e-06, "Mdh": 1.333e-05, "CyoA": 8.56e-06, "AtpA": 1.2839999999999999e-05, "Prs": 2.0599999999999998e-06, "PurF": 1.16e-06, "GuaB": 3.15e-06, "Gmk": 1.33e-06, "Adk": 3.2799999999999995e-06, "NrdB": 1.6699999999999999e-06, "NrdA": 1.1699999999999998e-06, "CarA": 1.87e-06, "PyrB": 1.81e-06, "ThyA": 1.61e-06, "Tmk": 3.7999999999999996e-07, "PyrG": 1.9299999999999997e-06, "Ndk": 4.81e-06, "GlnA": 3.4799999999999997e-06, "100S": 1.2150000000000001e-08, "oriC~DNAP": 1.21e-09, "genome": 0.00842, "CellWall": 1.20001, "D-glucose": 7.139999999999999e-06, "AtpD": 2.0299999999999996e-06, "NuoA": 1.37e-06, "GuaA": 2.6e-06, "DnaE": 1.89e-06, "DnaX": 1.77e-06, "Lgt": 1.4099999999999998e-06, "ClpP": 7.799999999999999e-07, "FtsH": 1.58e-06, "FusA": 0.0, "Lon": 1.69e-06, "TufA": 1.5e-06, "TufB": 2.76e-06, "DnaB": 5e-07, "GroEL": 1.02e-06, "GyrA": 1.59e-06, "GyrB": 1.78e-06, "ParC": 5.1e-07, "ParE": 1.5e-06, "SecA": 1.34e-06, "FtsI": 1.37e-06, "LpxC": 1.46e-06, "MurA": 1.7199999999999998e-06, "BamA": 1.55e-06, "DnaK": 1.9299999999999997e-06, "FtsA": 1.61e-06, "ZipA": 8.599999999999999e-07, "OmpA": 2.3799999999999997e-06, "OmpF": 1.85e-06, "SecY": 2.1899999999999998e-06, "AlaS": 3.0899999999999996e-06, "ArgS": 1.4099999999999998e-06, "Hns": 3.11e-06, "IleS": 2.85e-06, "LeuS": 3.14e-06, "MetG": 2.63e-06, "ValS": 3.3999999999999996e-06, "RpoA": 7.29e-09, "RpoB": 0.0, "RpoC": 7.5e-07, "NusA": 0.0, "NusG": 3.2e-07, "Rho": 6.800000000000001e-07, "GreA": 9.7e-07, "rRNA16S": 8.799999999999999e-07, "rRNA23S": 2.3799999999999997e-06, "rRNA5S": 2.1499999999999997e-06, "30S": 1.83e-06, "50S": 7.4e-07, "RplA": 2.641e-05, "RplL": 1.4689999999999998e-05, "RpsA": 1.6309999999999998e-05, "RpsC": 1.579e-05, "Crp": 1.98e-06, "CspC": 2.52e-06, "DnaA": 1.87e-06, "DnaG": 1.42e-06, "Fis": 1.6699999999999999e-06, "HupA": 2.04e-06, "Ssb": 2.79e-06, "Tsf": 5.4e-07, "DnaN": 1.91e-06, "Frr": 3.7e-07, "FtsZ": 1.6299999999999999e-06, "GroES": 7.699999999999999e-07, "InfA": 8e-07, "InfB": 6.070000000000001e-09, "InfC": 1.3e-07, "MreB": 2.3799999999999997e-06, "MukB": 9.9e-07, "PrfA": 1.5e-07, "PrfB": 5.4e-07, "EFTu": 1.11e-06}, "count": {"RpoD": 199.0, "RNAP": 2457.0, "RNAP~RpoD": 1470.0, "RNAPAuxiliary": 3309.0, "Ribosome": 8449.0, "RibosomeAuxiliary": 1603.0, "100S": 10.0, "oriC~DNAP": 1.0, "genome": 6934747.0, "rRNA16S": 726.0, "rRNA23S": 1956.0, "rRNA5S": 1773.0, "30S": 1509.0, "50S": 607.0, "RplA": 21741.0, "RplL": 12096.0, "RpsA": 13428.0, "RpsC": 13004.0}, "out": {"vital": 1.0, "Cl-": 0.06056, "Na+": 0.05, "NH4+": 0.0095, "K+": 0.00264, "Pi": 0.00132, "Mg2+": 0.0005300000000000001, "nicotinamide": 9.826e-05, "pantothenate": 4.949e-05, "pyridoxine": 1.655e-05, "thiamine": 1.507e-05, "lipoate": 9.74e-06, "riboflavin": 2.13e-06, "Ca2+": 5e-07, "biotin": 4.9e-07, "sulfate": 3.1e-07, "folate": 1.8e-07, "Mn2+": 8e-08, "boric_acid": 4e-08, "Co2+": 3.0000000000000004e-08, "Zn2+": 1e-08, "Cu2+": 1e-08, "Fe2+": 1e-08, "molybdate": 3.0000000000000004e-09, "D-glucose": 0.0040999999999999995, "LB": 0.0, "L-alanine": 0.0008, "L-arginine": 0.005200000000000001, "L-asparagine": 0.0004, "L-aspartate": 0.0004, "L-cysteine": 9.999999999999999e-05, "L-glutamine": 0.0006, "glycine": 0.0008, "L-histidine": 0.0002, "L-isoleucine": 0.0004, "L-leucine": 0.0008, "L-lysine": 0.0004, "L-methionine": 0.0002, "L-phenylalanine": 0.0004, "L-proline": 0.0004, "L-serine": 0.01, "L-threonine": 0.0004, "L-tryptophan": 9.999999999999999e-05, "L-tyrosine": 0.0002, "L-valine": 0.0006, "adenine": 0.0002, "cytosine": 0.0002, "guanine": 0.0002, "uracil": 0.0002, "EZRich": 0.0, "H2O": 55.0, "H+": 0.0012, "O2": 0.0012, "CO2": 0.0012, "L-glutamate": 0.011, "bioentity": 5.0, "length": 0.1, "Ribosome": 0.0}, "cell": {"H+": 0.00118, "membrane_H+": 0.008150000000000001, "length": 2.720069273e-06}, "polysomes": 4150.0, "mrna": 3347.0, "protein": 0.004357138041570002, "trna_free": 0.00029601, "trna_charged": 0.00022680362999999993, "cells": 131072.0, "instances": 131072.0, "log2_instances": 17, "rnap_bound": 3819.0, "rnapaux_bound": 1813.0, "ribo_total": 51629.0}, "19600": {"conc": {"H+": 0.0012, "O2": 0.0012, "CO2": 0.0012, "Pi": 0.023899999999999998, "RpoD": 2.1999999999999998e-07, "RNAP": 3.06e-06, "RNAP~RpoD": 1.8999999999999998e-06, "RNAPAuxiliary": 4.23e-06, "ppGpp": 3.3e-07, "ATP": 0.00951, "CTP": 0.004070000000000001, "GTP": 0.00571, "UTP": 0.01252, "PPi": 0.0002, "AMP": 0.00048, "CMP": 0.00055, "GMP": 0.00048, "Ribosome": 1.024e-05, "RibosomeAuxiliary": 1.91e-06, "GDP": 0.00136, "L-leucine": 0.00051, "L-alanine": 0.004860000000000001, "glycine": 0.00518, "L-valine": 0.0012, "L-glutamate": 0.011130000000000001, "L-serine": 4.569e-05, "L-isoleucine": 0.00031, "L-aspartate": 0.00496, "L-threonine": 0.0002, "L-lysine": 0.00069, "L-proline": 0.0006500000000000001, "L-arginine": 0.00113, "L-phenylalanine": 3.493e-05, "L-tyrosine": 5.435e-05, "L-glutamine": 0.004019999999999999, "L-asparagine": 0.00057, "L-histidine": 9.629e-05, "L-methionine": 8.157999999999999e-05, "L-cysteine": 0.00058, "L-tryptophan": 5.452e-05, "NH4+": 0.002, "acetyl-phosphate": 2.7390000000000002e-08, "NADH": 0.00047, "NAD+": 0.00372, "NADPH": 0.00034, "NADP+": 0.0018100000000000002, "FMN": 6.79e-05, "FAD": 0.00101, "CoA": 0.0014, "glutathione": 9.020000000000001e-08, "dATP": 0.0003, "ADP": 0.0005200000000000001, "dAMP": 0.00017999999999999998, "cAMP": 4.500000000000001e-09, "adenosine": 0.00022, "deoxyadenosine": 6.4e-07, "adenine": 0.00026000000000000003, "dCTP": 0.00013000000000000002, "cytosine": 0.00047, "cytidine": 1.83e-06, "dGMP": 0.0005200000000000001, "guanine": 2.081e-05, "guanosine": 3.98e-06, "deoxyguanosine": 2.8e-06, "dTTP": 0.00086, "dTDP": 0.00014000000000000001, "UDP": 0.0027400000000000002, "uridine": 3.7099999999999996e-06, "ITP": 1.0800000000000002e-09, "IDP": 1.21e-09, "IMP": 0.00051, "L-homocysteine": 5.7509999999999997e-05, "L-citrulline": 1.5609999999999998e-05, "L-ornithine": 3.88e-06, "L-histidinol": 5.726e-05, "S-adenosyl-L-methionine": 0.00017999999999999998, "D-glucose-6-phosphate": 0.00372, "D-fructose-6-phosphate": 0.00064, "D-fructose-1,6-bisphosphate": 0.01679, "dihydroxyacetone-phosphate": 0.00024, "3-phospho-D-glycerate": 0.0010500000000000002, "phosphoenolpyruvate": 0.00026000000000000003, "pyruvate": 0.00167, "acetyl-CoA": 0.00057, "oxaloacetate": 0.00057, "citrate": 0.0002, "2-oxoglutarate": 0.00059, "succinyl-CoA": 0.00025, "succinate": 0.0007199999999999999, "fumarate": 0.00015, "L-malate": 0.00148, "propionyl-CoA": 3.163e-11, "malonyl-CoA": 1.8e-10, "acetoacetyl-CoA": 1.3000000000000002e-10, "myo-inositol": 3.025e-11, "6-phospho-D-glucono-1,5-lactone": 8.49e-09, "6-phospho-D-gluconate": 0.0034500000000000004, "D-ribulose-5-phosphate": 0.00016, "alpha-D-ribose-5-phosphate": 0.0004, "D-xylulose-5-phosphate": 1.01e-09, "D-gluconate": 6.5e-07, "glycerate": 7.43e-09, "glycerol-3-phosphate": 0.0, "2-deoxy-D-ribose-5-phosphate": 3.7999999999999996e-07, "5-phospho-alpha-D-ribose-1-diphosphate": 0.00023, "N-carbamoyl-L-aspartate": 1.651e-05, "(S)-dihydroorotate": 6.789999999999999e-06, "UDP-N-acetyl-D-glucosamine": 4.8810000000000005e-08, "2,3-dihydroxybenzoate": 7.4e-10, "4-hydroxybenzoate": 0.0, "shikimate": 0.00017999999999999998, "phenylpyruvate": 1.6329999999999998e-05, "anthranilate": 1.8039999999999997e-05, "N2-acetyl-L-ornithine": 1.18e-06, "riboflavin": 0.00017999999999999998, "quinolinate": 0.00017, "PfkA": 1.07e-06, "FbaA": 6.089999999999999e-06, "TpiA": 6.06e-06, "GapA": 2.392e-05, "Pgk": 1.274e-05, "Eno": 1.264e-05, "PykF": 1.5199999999999998e-06, "AceF": 4.64e-06, "AceE": 1.2099999999999998e-06, "Lpd": 1.55e-06, "GltA": 5.59e-06, "Icd": 9.679999999999999e-06, "SucA": 2.0299999999999996e-06, "Mdh": 1.332e-05, "CyoA": 8.63e-06, "AtpA": 1.299e-05, "Prs": 2.08e-06, "PurF": 1.1899999999999998e-06, "GuaB": 3.3199999999999996e-06, "Gmk": 1.47e-06, "Adk": 3.25e-06, "NrdB": 1.69e-06, "NrdA": 1.1699999999999998e-06, "CarA": 1.99e-06, "PyrB": 1.85e-06, "ThyA": 1.62e-06, "Tmk": 3.6e-07, "PyrG": 2.09e-06, "Ndk": 4.86e-06, "GlnA": 3.45e-06, "100S": 1.149e-08, "oriC~DNAP": 1.15e-09, "genome": 0.008480000000000001, "CellWall": 1.20003, "D-glucose": 7.139999999999999e-06, "AtpD": 2.08e-06, "NuoA": 1.49e-06, "GuaA": 2.58e-06, "DnaE": 1.8e-06, "DnaX": 1.7599999999999999e-06, "Lgt": 1.4099999999999998e-06, "ClpP": 7.699999999999999e-07, "FtsH": 1.6699999999999999e-06, "FusA": 1.034e-08, "Lon": 1.69e-06, "TufA": 1.42e-06, "TufB": 2.76e-06, "DnaB": 4.8e-07, "GroEL": 1e-06, "GyrA": 1.5199999999999998e-06, "GyrB": 1.73e-06, "ParC": 6.6e-07, "ParE": 1.51e-06, "SecA": 1.34e-06, "FtsI": 1.4299999999999999e-06, "LpxC": 1.49e-06, "MurA": 1.6699999999999999e-06, "BamA": 1.53e-06, "DnaK": 1.87e-06, "FtsA": 1.5199999999999998e-06, "ZipA": 9.2e-07, "OmpA": 2.31e-06, "OmpF": 1.9699999999999998e-06, "SecY": 2.25e-06, "AlaS": 3.0499999999999996e-06, "ArgS": 1.3600000000000001e-06, "Hns": 3.1699999999999997e-06, "IleS": 2.79e-06, "LeuS": 3.14e-06, "MetG": 2.63e-06, "ValS": 3.43e-06, "RpoA": 6.89e-09, "RpoB": 1.15e-09, "RpoC": 6.7e-07, "NusA": 0.0, "NusG": 2.8e-07, "Rho": 6.2e-07, "GreA": 1.1299999999999998e-06, "rRNA16S": 9.499999999999999e-07, "rRNA23S": 2.68e-06, "rRNA5S": 2.2999999999999996e-06, "30S": 2.17e-06, "50S": 7.5e-07, "RplA": 2.719e-05, "RplL": 1.757e-05, "RpsA": 1.662e-05, "RpsC": 1.757e-05, "Crp": 2.05e-06, "CspC": 2.62e-06, "DnaA": 1.95e-06, "DnaG": 1.53e-06, "Fis": 1.6799999999999998e-06, "HupA": 2.12e-06, "Ssb": 2.76e-06, "Tsf": 5.5e-07, "DnaN": 2.0299999999999996e-06, "Frr": 4.5e-07, "FtsZ": 1.6799999999999998e-06, "GroES": 8.299999999999999e-07, "InfA": 8.799999999999999e-07, "InfB": 2.3e-09, "InfC": 0.0, "MreB": 2.44e-06, "MukB": 9.499999999999999e-07, "PrfA": 8.25e-08, "PrfB": 3.7e-07, "EFTu": 1.1699999999999998e-06}, "count": {"RpoD": 188.0, "RNAP": 2667.0, "RNAP~RpoD": 1653.0, "RNAPAuxiliary": 3684.0, "Ribosome": 8913.0, "RibosomeAuxiliary": 1666.0, "100S": 10.0, "oriC~DNAP": 1.0, "genome": 7381563.0, "rRNA16S": 825.0, "rRNA23S": 2329.0, "rRNA5S": 2002.0, "30S": 1891.0, "50S": 657.0, "RplA": 23660.0, "RplL": 15289.0, "RpsA": 14464.0, "RpsC": 15286.0}, "out": {"vital": 1.0, "Cl-": 0.06056, "Na+": 0.05, "NH4+": 0.0095, "K+": 0.00264, "Pi": 0.00132, "Mg2+": 0.0005300000000000001, "nicotinamide": 9.826e-05, "pantothenate": 4.949e-05, "pyridoxine": 1.655e-05, "thiamine": 1.507e-05, "lipoate": 9.74e-06, "riboflavin": 2.13e-06, "Ca2+": 5e-07, "biotin": 4.9e-07, "sulfate": 3.1e-07, "folate": 1.8e-07, "Mn2+": 8e-08, "boric_acid": 4e-08, "Co2+": 3.0000000000000004e-08, "Zn2+": 1e-08, "Cu2+": 1e-08, "Fe2+": 1e-08, "molybdate": 3.0000000000000004e-09, "D-glucose": 0.0040999999999999995, "LB": 0.0, "L-alanine": 0.0008, "L-arginine": 0.005200000000000001, "L-asparagine": 0.0004, "L-aspartate": 0.0004, "L-cysteine": 9.999999999999999e-05, "L-glutamine": 0.0006, "glycine": 0.0008, "L-histidine": 0.0002, "L-isoleucine": 0.0004, "L-leucine": 0.0008, "L-lysine": 0.0004, "L-methionine": 0.0002, "L-phenylalanine": 0.0004, "L-proline": 0.0004, "L-serine": 0.01, "L-threonine": 0.0004, "L-tryptophan": 9.999999999999999e-05, "L-tyrosine": 0.0002, "L-valine": 0.0006, "adenine": 0.0002, "cytosine": 0.0002, "guanine": 0.0002, "uracil": 0.0002, "EZRich": 0.0, "H2O": 55.0, "H+": 0.0012, "O2": 0.0012, "CO2": 0.0012, "L-glutamate": 0.011, "bioentity": 5.0, "length": 0.1, "Ribosome": 0.0}, "cell": {"H+": 0.00118, "membrane_H+": 0.00859, "length": 2.874815162e-06}, "polysomes": 4456.0, "mrna": 3617.0, "protein": 0.004355245660959993, "trna_free": 0.0002938999999999999, "trna_charged": 0.00022629575000000004, "cells": 131072.0, "instances": 131072.0, "log2_instances": 17, "rnap_bound": 4003.0, "rnapaux_bound": 1864.0, "ribo_total": 54983.0}, "19700": {"conc": {"H+": 0.0012, "O2": 0.0012, "CO2": 0.0012, "Pi": 0.023899999999999998, "RpoD": 2e-07, "RNAP": 3.23e-06, "RNAP~RpoD": 1.92e-06, "RNAPAuxiliary": 4.46e-06, "ppGpp": 3.3e-07, "ATP": 0.0096, "CTP": 0.00413, "GTP": 0.00566, "UTP": 0.01268, "PPi": 0.0002, "AMP": 0.00049, "CMP": 0.00055, "GMP": 0.0005, "Ribosome": 1.023e-05, "RibosomeAuxiliary": 1.89e-06, "GDP": 0.0014399999999999999, "L-leucine": 0.00047, "L-alanine": 0.00467, "glycine": 0.00491, "L-valine": 0.00116, "L-glutamate": 0.01104, "L-serine": 4.689e-05, "L-isoleucine": 0.00026000000000000003, "L-aspartate": 0.00491, "L-threonine": 0.00019, "L-lysine": 0.00068, "L-proline": 0.00064, "L-arginine": 0.0011200000000000001, "L-phenylalanine": 3.214e-05, "L-tyrosine": 5.4619999999999995e-05, "L-glutamine": 0.00401, "L-asparagine": 0.0005600000000000001, "L-histidine": 9.410999999999999e-05, "L-methionine": 9.968000000000001e-05, "L-cysteine": 0.00062, "L-tryptophan": 5.6219999999999994e-05, "NH4+": 0.002, "acetyl-phosphate": 2.7340000000000002e-08, "NADH": 0.00046, "NAD+": 0.00368, "NADPH": 0.00034, "NADP+": 0.0017900000000000001, "FMN": 6.735e-05, "FAD": 0.00101, "CoA": 0.0014, "glutathione": 8.508e-08, "dATP": 0.00029, "ADP": 0.00043, "dAMP": 0.00017999999999999998, "cAMP": 5.02e-09, "adenosine": 0.00023, "deoxyadenosine": 6.4e-07, "adenine": 0.00027, "dCTP": 0.00015, "cytosine": 0.00046, "cytidine": 1.82e-06, "dGMP": 0.0005200000000000001, "guanine": 1.929e-05, "guanosine": 3.9e-06, "deoxyguanosine": 2.7799999999999996e-06, "dTTP": 0.00086, "dTDP": 0.00014000000000000001, "UDP": 0.00277, "uridine": 3.69e-06, "ITP": 1.02e-09, "IDP": 1.14e-09, "IMP": 0.0005200000000000001, "L-homocysteine": 7.01e-05, "L-citrulline": 1.6239999999999997e-05, "L-ornithine": 4.08e-06, "L-histidinol": 5.602e-05, "S-adenosyl-L-methionine": 0.00017999999999999998, "D-glucose-6-phosphate": 0.00372, "D-fructose-6-phosphate": 0.00064, "D-fructose-1,6-bisphosphate": 0.0167, "dihydroxyacetone-phosphate": 0.00024, "3-phospho-D-glycerate": 0.0010500000000000002, "phosphoenolpyruvate": 0.00026000000000000003, "pyruvate": 0.00165, "acetyl-CoA": 0.0005600000000000001, "oxaloacetate": 0.00058, "citrate": 0.0002, "2-oxoglutarate": 0.00059, "succinyl-CoA": 0.00025, "succinate": 0.0007199999999999999, "fumarate": 0.00014000000000000001, "L-malate": 0.00148, "propionyl-CoA": 2.995e-11, "malonyl-CoA": 1.7000000000000003e-10, "acetoacetyl-CoA": 1.3000000000000002e-10, "myo-inositol": 2.853e-11, "6-phospho-D-glucono-1,5-lactone": 8.01e-09, "6-phospho-D-gluconate": 0.0034500000000000004, "D-ribulose-5-phosphate": 0.00016, "alpha-D-ribose-5-phosphate": 0.0004, "D-xylulose-5-phosphate": 9.5e-10, "D-gluconate": 6.7e-07, "glycerate": 7.01e-09, "glycerol-3-phosphate": 0.0, "2-deoxy-D-ribose-5-phosphate": 3.7999999999999996e-07, "5-phospho-alpha-D-ribose-1-diphosphate": 0.00023, "N-carbamoyl-L-aspartate": 1.512e-05, "(S)-dihydroorotate": 6.3399999999999994e-06, "UDP-N-acetyl-D-glucosamine": 4.603e-08, "2,3-dihydroxybenzoate": 7e-10, "4-hydroxybenzoate": 0.0, "shikimate": 0.00017999999999999998, "phenylpyruvate": 1.536e-05, "anthranilate": 1.85e-05, "N2-acetyl-L-ornithine": 1.1899999999999998e-06, "riboflavin": 0.00017999999999999998, "quinolinate": 0.00016, "PfkA": 1.04e-06, "FbaA": 6.179999999999999e-06, "TpiA": 6.099999999999999e-06, "GapA": 2.3899999999999998e-05, "Pgk": 1.276e-05, "Eno": 1.2509999999999999e-05, "PykF": 1.5e-06, "AceF": 4.64e-06, "AceE": 1.16e-06, "Lpd": 1.48e-06, "GltA": 5.58e-06, "Icd": 9.73e-06, "SucA": 1.99e-06, "Mdh": 1.3369999999999999e-05, "CyoA": 8.68e-06, "AtpA": 1.316e-05, "Prs": 2.08e-06, "PurF": 1.1699999999999998e-06, "GuaB": 3.33e-06, "Gmk": 1.55e-06, "Adk": 3.18e-06, "NrdB": 1.78e-06, "NrdA": 1.2299999999999999e-06, "CarA": 2.01e-06, "PyrB": 1.86e-06, "ThyA": 1.61e-06, "Tmk": 3.7e-07, "PyrG": 2.2e-06, "Ndk": 4.78e-06, "GlnA": 3.3999999999999996e-06, "100S": 1.084e-08, "oriC~DNAP": 1.0800000000000002e-09, "genome": 0.008480000000000001, "CellWall": 1.2, "D-glucose": 7.11e-06, "AtpD": 2.0599999999999998e-06, "NuoA": 1.55e-06, "GuaA": 2.5699999999999995e-06, "DnaE": 1.6999999999999998e-06, "DnaX": 1.75e-06, "Lgt": 1.4299999999999999e-06, "ClpP": 7.799999999999999e-07, "FtsH": 1.61e-06, "FusA": 1.4e-07, "Lon": 1.81e-06, "TufA": 1.42e-06, "TufB": 2.6899999999999997e-06, "DnaB": 5.2e-07, "GroEL": 1.0299999999999999e-06, "GyrA": 1.55e-06, "GyrB": 1.6299999999999999e-06, "ParC": 7.599999999999999e-07, "ParE": 1.55e-06, "SecA": 1.3e-06, "FtsI": 1.5599999999999999e-06, "LpxC": 1.47e-06, "MurA": 1.6e-06, "BamA": 1.47e-06, "DnaK": 1.8e-06, "FtsA": 1.48e-06, "ZipA": 9.399999999999999e-07, "OmpA": 2.31e-06, "OmpF": 1.99e-06, "SecY": 2.23e-06, "AlaS": 3.02e-06, "ArgS": 1.34e-06, "Hns": 3.18e-06, "IleS": 2.8e-06, "LeuS": 3.1299999999999997e-06, "MetG": 2.5699999999999995e-06, "ValS": 3.39e-06, "RpoA": 0.0, "RpoB": 2.2760000000000003e-08, "RpoC": 6.3e-07, "NusA": 0.0, "NusG": 2.1999999999999998e-07, "Rho": 6.2e-07, "GreA": 1.3600000000000001e-06, "rRNA16S": 1.02e-06, "rRNA23S": 2.6499999999999996e-06, "rRNA5S": 2.4100000000000002e-06, "30S": 2.43e-06, "50S": 7.699999999999999e-07, "RplA": 2.74e-05, "RplL": 1.585e-05, "RpsA": 1.909e-05, "RpsC": 1.646e-05, "Crp": 2.05e-06, "CspC": 2.7200000000000002e-06, "DnaA": 1.91e-06, "DnaG": 1.55e-06, "Fis": 1.75e-06, "HupA": 2.22e-06, "Ssb": 2.74e-06, "Tsf": 6.1e-07, "DnaN": 2.0199999999999997e-06, "Frr": 4.9e-07, "FtsZ": 1.75e-06, "GroES": 8.699999999999999e-07, "InfA": 9e-07, "InfB": 0.0, "InfC": 2.17e-09, "MreB": 2.4100000000000002e-06, "MukB": 9.399999999999999e-07, "PrfA": 1.3e-07, "PrfB": 3.2e-07, "EFTu": 1.31e-06}, "count": {"RpoD": 185.0, "RNAP": 2984.0, "RNAP~RpoD": 1767.0, "RNAPAuxiliary": 4112.0, "Ribosome": 9443.0, "RibosomeAuxiliary": 1746.0, "100S": 10.0, "oriC~DNAP": 1.0, "genome": 7828603.0, "rRNA16S": 938.0, "rRNA23S": 2442.0, "rRNA5S": 2227.0, "30S": 2244.0, "50S": 713.0, "RplA": 25278.0, "RplL": 14622.0, "RpsA": 17614.0, "RpsC": 15183.0}, "out": {"vital": 1.0, "Cl-": 0.06056, "Na+": 0.05, "NH4+": 0.0095, "K+": 0.00264, "Pi": 0.00132, "Mg2+": 0.0005300000000000001, "nicotinamide": 9.826e-05, "pantothenate": 4.949e-05, "pyridoxine": 1.655e-05, "thiamine": 1.507e-05, "lipoate": 9.74e-06, "riboflavin": 2.13e-06, "Ca2+": 5e-07, "biotin": 4.9e-07, "sulfate": 3.1e-07, "folate": 1.8e-07, "Mn2+": 8e-08, "boric_acid": 4e-08, "Co2+": 3.0000000000000004e-08, "Zn2+": 1e-08, "Cu2+": 1e-08, "Fe2+": 1e-08, "molybdate": 3.0000000000000004e-09, "D-glucose": 0.0040999999999999995, "LB": 0.0, "L-alanine": 0.0008, "L-arginine": 0.005200000000000001, "L-asparagine": 0.0004, "L-aspartate": 0.0004, "L-cysteine": 9.999999999999999e-05, "L-glutamine": 0.0006, "glycine": 0.0008, "L-histidine": 0.0002, "L-isoleucine": 0.0004, "L-leucine": 0.0008, "L-lysine": 0.0004, "L-methionine": 0.0002, "L-phenylalanine": 0.0004, "L-proline": 0.0004, "L-serine": 0.01, "L-threonine": 0.0004, "L-tryptophan": 9.999999999999999e-05, "L-tyrosine": 0.0002, "L-valine": 0.0006, "adenine": 0.0002, "cytosine": 0.0002, "guanine": 0.0002, "uracil": 0.0002, "EZRich": 0.0, "H2O": 55.0, "H+": 0.0012, "O2": 0.0012, "CO2": 0.0012, "L-glutamate": 0.011, "bioentity": 5.0, "length": 0.1, "Ribosome": 0.0}, "cell": {"H+": 0.00118, "membrane_H+": 0.008050000000000002, "length": 3.04810252e-06}, "polysomes": 4732.0, "mrna": 3884.0, "protein": 0.004343344630320006, "trna_free": 0.00029993, "trna_charged": 0.00022983539999999996, "cells": 131072.0, "instances": 131072.0, "log2_instances": 17, "rnap_bound": 4094.0, "rnapaux_bound": 1838.0, "ribo_total": 58563.0}, "19800": {"conc": {"H+": 0.0012, "O2": 0.0012, "CO2": 0.0012, "Pi": 0.023899999999999998, "RpoD": 1.7000000000000001e-07, "RNAP": 3.3999999999999996e-06, "RNAP~RpoD": 1.89e-06, "RNAPAuxiliary": 4.55e-06, "ppGpp": 3.3e-07, "ATP": 0.00953, "CTP": 0.00419, "GTP": 0.00564, "UTP": 0.01288, "PPi": 0.0002, "AMP": 0.00049, "CMP": 0.0005600000000000001, "GMP": 0.00049, "Ribosome": 1.056e-05, "RibosomeAuxiliary": 1.9699999999999998e-06, "GDP": 0.00141, "L-leucine": 0.00047, "L-alanine": 0.00462, "glycine": 0.00508, "L-valine": 0.00115, "L-glutamate": 0.01108, "L-serine": 4.913e-05, "L-isoleucine": 0.00026000000000000003, "L-aspartate": 0.004900000000000001, "L-threonine": 0.00019, "L-lysine": 0.00067, "L-proline": 0.00063, "L-arginine": 0.00113, "L-phenylalanine": 3.149e-05, "L-tyrosine": 5.495e-05, "L-glutamine": 0.004, "L-asparagine": 0.0005600000000000001, "L-histidine": 9.374e-05, "L-methionine": 0.00011, "L-cysteine": 0.00066, "L-tryptophan": 5.9069999999999995e-05, "NH4+": 0.002, "acetyl-phosphate": 2.7280000000000003e-08, "NADH": 0.00046, "NAD+": 0.00364, "NADPH": 0.00033, "NADP+": 0.00177, "FMN": 6.695e-05, "FAD": 0.00101, "CoA": 0.0014, "glutathione": 8.017000000000001e-08, "dATP": 0.00029, "ADP": 0.00048, "dAMP": 0.00017999999999999998, "cAMP": 5.93e-09, "adenosine": 0.00023, "deoxyadenosine": 6.3e-07, "adenine": 0.00027, "dCTP": 0.00017, "cytosine": 0.00046, "cytidine": 1.81e-06, "dGMP": 0.0005300000000000001, "guanine": 1.888e-05, "guanosine": 3.82e-06, "deoxyguanosine": 2.75e-06, "dTTP": 0.00088, "dTDP": 0.00015, "UDP": 0.00281, "uridine": 3.6699999999999996e-06, "ITP": 9.6e-10, "IDP": 1.0800000000000002e-09, "IMP": 0.00051, "L-homocysteine": 7.555e-05, "L-citrulline": 1.645e-05, "L-ornithine": 4.1199999999999995e-06, "L-histidinol": 5.5799999999999994e-05, "S-adenosyl-L-methionine": 0.00017999999999999998, "D-glucose-6-phosphate": 0.00371, "D-fructose-6-phosphate": 0.00063, "D-fructose-1,6-bisphosphate": 0.0167, "dihydroxyacetone-phosphate": 0.00024, "3-phospho-D-glycerate": 0.0010400000000000001, "phosphoenolpyruvate": 0.00027, "pyruvate": 0.00166, "acetyl-CoA": 0.00057, "oxaloacetate": 0.00058, "citrate": 0.0002, "2-oxoglutarate": 0.0006, "succinyl-CoA": 0.00025, "succinate": 0.0007199999999999999, "fumarate": 0.00014000000000000001, "L-malate": 0.00149, "propionyl-CoA": 2.8329999999999997e-11, "malonyl-CoA": 1.6000000000000002e-10, "acetoacetyl-CoA": 1.2e-10, "myo-inositol": 2.689e-11, "6-phospho-D-glucono-1,5-lactone": 7.55e-09, "6-phospho-D-gluconate": 0.0034500000000000004, "D-ribulose-5-phosphate": 0.00016, "alpha-D-ribose-5-phosphate": 0.0004, "D-xylulose-5-phosphate": 9.000000000000001e-10, "D-gluconate": 6.800000000000001e-07, "glycerate": 6.6e-09, "glycerol-3-phosphate": 0.0, "2-deoxy-D-ribose-5-phosphate": 3.7999999999999996e-07, "5-phospho-alpha-D-ribose-1-diphosphate": 0.00023, "N-carbamoyl-L-aspartate": 1.402e-05, "(S)-dihydroorotate": 6.11e-06, "UDP-N-acetyl-D-glucosamine": 4.338e-08, "2,3-dihydroxybenzoate": 6.600000000000001e-10, "4-hydroxybenzoate": 0.0, "shikimate": 0.00017, "phenylpyruvate": 1.5139999999999999e-05, "anthranilate": 1.903e-05, "N2-acetyl-L-ornithine": 1.16e-06, "riboflavin": 0.00017999999999999998, "quinolinate": 0.00016, "PfkA": 1.08e-06, "FbaA": 6.21e-06, "TpiA": 6.2499999999999995e-06, "GapA": 2.385e-05, "Pgk": 1.2789999999999998e-05, "Eno": 1.226e-05, "PykF": 1.53e-06, "AceF": 4.57e-06, "AceE": 1.1499999999999998e-06, "Lpd": 1.42e-06, "GltA": 5.4e-06, "Icd": 9.849999999999999e-06, "SucA": 1.92e-06, "Mdh": 1.3369999999999999e-05, "CyoA": 8.69e-06, "AtpA": 1.3259999999999998e-05, "Prs": 2.0699999999999997e-06, "PurF": 1.18e-06, "GuaB": 3.33e-06, "Gmk": 1.51e-06, "Adk": 3.15e-06, "NrdB": 1.81e-06, "NrdA": 1.34e-06, "CarA": 2e-06, "PyrB": 1.89e-06, "ThyA": 1.53e-06, "Tmk": 4.6e-07, "PyrG": 2.33e-06, "Ndk": 4.74e-06, "GlnA": 3.42e-06, "100S": 9.19e-09, "oriC~DNAP": 1.02e-09, "genome": 0.00845, "CellWall": 1.2, "D-glucose": 7.09e-06, "AtpD": 2e-06, "NuoA": 1.5199999999999998e-06, "GuaA": 2.56e-06, "DnaE": 1.69e-06, "DnaX": 1.7199999999999998e-06, "Lgt": 1.4499999999999999e-06, "ClpP": 7.699999999999999e-07, "FtsH": 1.6e-06, "FusA": 1.6e-07, "Lon": 1.8799999999999998e-06, "TufA": 1.3899999999999998e-06, "TufB": 2.6499999999999996e-06, "DnaB": 5.5e-07, "GroEL": 1.02e-06, "GyrA": 1.69e-06, "GyrB": 1.57e-06, "ParC": 7.599999999999999e-07, "ParE": 1.47e-06, "SecA": 1.26e-06, "FtsI": 1.5599999999999999e-06, "LpxC": 1.44e-06, "MurA": 1.51e-06, "BamA": 1.46e-06, "DnaK": 1.77e-06, "FtsA": 1.44e-06, "ZipA": 9.6e-07, "OmpA": 2.29e-06, "OmpF": 1.95e-06, "SecY": 2.2599999999999995e-06, "AlaS": 3.1e-06, "ArgS": 1.32e-06, "Hns": 3.0799999999999997e-06, "IleS": 2.7799999999999996e-06, "LeuS": 3.2099999999999998e-06, "MetG": 2.52e-06, "ValS": 3.58e-06, "RpoA": 0.0, "RpoB": 7.150000000000001e-09, "RpoC": 6.1e-07, "NusA": 0.0, "NusG": 1.8999999999999998e-07, "Rho": 5.1e-07, "GreA": 1.6299999999999999e-06, "rRNA16S": 1.09e-06, "rRNA23S": 2.93e-06, "rRNA5S": 2.4500000000000003e-06, "30S": 2.5499999999999997e-06, "50S": 7.9e-07, "RplA": 2.6399999999999998e-05, "RplL": 1.3599999999999999e-05, "RpsA": 1.986e-05, "RpsC": 1.505e-05, "Crp": 2.05e-06, "CspC": 2.7e-06, "DnaA": 1.84e-06, "DnaG": 1.6e-06, "Fis": 1.7599999999999999e-06, "HupA": 2.24e-06, "Ssb": 2.63e-06, "Tsf": 6.2e-07, "DnaN": 2.01e-06, "Frr": 4e-07, "FtsZ": 1.81e-06, "GroES": 8.799999999999999e-07, "InfA": 8.599999999999999e-07, "InfB": 0.0, "InfC": 2.04e-09, "MreB": 2.4e-06, "MukB": 9.9e-07, "PrfA": 1.0999999999999999e-07, "PrfB": 2.3e-07, "EFTu": 1.22e-06}, "count": {"RpoD": 167.0, "RNAP": 3326.0, "RNAP~RpoD": 1854.0, "RNAPAuxiliary": 4459.0, "Ribosome": 10341.0, "RibosomeAuxiliary": 1930.0, "100S": 9.0, "oriC~DNAP": 1.0, "genome": 8276023.0, "rRNA16S": 1068.0, "rRNA23S": 2873.0, "rRNA5S": 2395.0, "30S": 2496.0, "50S": 772.0, "RplA": 25850.0, "RplL": 13314.0, "RpsA": 19447.0, "RpsC": 14739.0}, "out": {"vital": 1.0, "Cl-": 0.06056, "Na+": 0.05, "NH4+": 0.0095, "K+": 0.00264, "Pi": 0.00132, "Mg2+": 0.0005300000000000001, "nicotinamide": 9.826e-05, "pantothenate": 4.949e-05, "pyridoxine": 1.655e-05, "thiamine": 1.507e-05, "lipoate": 9.74e-06, "riboflavin": 2.13e-06, "Ca2+": 5e-07, "biotin": 4.9e-07, "sulfate": 3.1e-07, "folate": 1.8e-07, "Mn2+": 8e-08, "boric_acid": 4e-08, "Co2+": 3.0000000000000004e-08, "Zn2+": 1e-08, "Cu2+": 1e-08, "Fe2+": 1e-08, "molybdate": 3.0000000000000004e-09, "D-glucose": 0.0040999999999999995, "LB": 0.0, "L-alanine": 0.0008, "L-arginine": 0.005200000000000001, "L-asparagine": 0.0004, "L-aspartate": 0.0004, "L-cysteine": 9.999999999999999e-05, "L-glutamine": 0.0006, "glycine": 0.0008, "L-histidine": 0.0002, "L-isoleucine": 0.0004, "L-leucine": 0.0008, "L-lysine": 0.0004, "L-methionine": 0.0002, "L-phenylalanine": 0.0004, "L-proline": 0.0004, "L-serine": 0.01, "L-threonine": 0.0004, "L-tryptophan": 9.999999999999999e-05, "L-tyrosine": 0.0002, "L-valine": 0.0006, "adenine": 0.0002, "cytosine": 0.0002, "guanine": 0.0002, "uracil": 0.0002, "EZRich": 0.0, "H2O": 55.0, "H+": 0.0012, "O2": 0.0012, "CO2": 0.0012, "L-glutamate": 0.011, "bioentity": 5.0, "length": 0.1, "Ribosome": 0.0}, "cell": {"H+": 0.00118, "membrane_H+": 0.00811, "length": 3.23468117e-06}, "polysomes": 5009.0, "mrna": 4166.0, "protein": 0.0043360196197200045, "trna_free": 0.0003022100000000001, "trna_charged": 0.00023191611999999993, "cells": 131072.0, "instances": 131072.0, "log2_instances": 17, "rnap_bound": 4204.0, "rnapaux_bound": 1845.0, "ribo_total": 62291.0}, "19900": {"conc": {"H+": 0.0012, "O2": 0.0012, "CO2": 0.0012, "Pi": 0.023899999999999998, "RpoD": 1.7000000000000001e-07, "RNAP": 3.5099999999999994e-06, "RNAP~RpoD": 1.87e-06, "RNAPAuxiliary": 4.61e-06, "ppGpp": 3.3e-07, "ATP": 0.00958, "CTP": 0.00422, "GTP": 0.0054800000000000005, "UTP": 0.01297, "PPi": 0.0002, "AMP": 0.0005, "CMP": 0.00057, "GMP": 0.0005200000000000001, "Ribosome": 1.024e-05, "RibosomeAuxiliary": 2.04e-06, "GDP": 0.00148, "L-leucine": 0.00046, "L-alanine": 0.00459, "glycine": 0.00528, "L-valine": 0.00114, "L-glutamate": 0.01106, "L-serine": 4.92e-05, "L-isoleucine": 0.00023, "L-aspartate": 0.004860000000000001, "L-threonine": 0.00017, "L-lysine": 0.0006500000000000001, "L-proline": 0.00062, "L-arginine": 0.00111, "L-phenylalanine": 3.163e-05, "L-tyrosine": 5.727e-05, "L-glutamine": 0.0039900000000000005, "L-asparagine": 0.0005600000000000001, "L-histidine": 9.596999999999999e-05, "L-methionine": 0.0001, "L-cysteine": 0.00066, "L-tryptophan": 6.007e-05, "NH4+": 0.002, "acetyl-phosphate": 2.7210000000000003e-08, "NADH": 0.00046, "NAD+": 0.00361, "NADPH": 0.00033, "NADP+": 0.00175, "FMN": 6.531e-05, "FAD": 0.00101, "CoA": 0.0014, "glutathione": 7.547e-08, "dATP": 0.0003, "ADP": 0.00042, "dAMP": 0.00017999999999999998, "cAMP": 6.830000000000001e-09, "adenosine": 0.00023, "deoxyadenosine": 6.3e-07, "adenine": 0.00027, "dCTP": 0.00019, "cytosine": 0.00045000000000000004, "cytidine": 1.79e-06, "dGMP": 0.0005600000000000001, "guanine": 2.084e-05, "guanosine": 3.74e-06, "deoxyguanosine": 2.7200000000000002e-06, "dTTP": 0.0009000000000000001, "dTDP": 0.00015, "UDP": 0.00284, "uridine": 3.64e-06, "ITP": 9.000000000000001e-10, "IDP": 1.01e-09, "IMP": 0.0005200000000000001, "L-homocysteine": 7.226e-05, "L-citrulline": 1.661e-05, "L-ornithine": 4.17e-06, "L-histidinol": 5.7119999999999995e-05, "S-adenosyl-L-methionine": 0.00017999999999999998, "D-glucose-6-phosphate": 0.00371, "D-fructose-6-phosphate": 0.00063, "D-fructose-1,6-bisphosphate": 0.01667, "dihydroxyacetone-phosphate": 0.00024, "3-phospho-D-glycerate": 0.00103, "phosphoenolpyruvate": 0.00026000000000000003, "pyruvate": 0.00168, "acetyl-CoA": 0.00057, "oxaloacetate": 0.00058, "citrate": 0.0002, "2-oxoglutarate": 0.0006, "succinyl-CoA": 0.00025, "succinate": 0.0007199999999999999, "fumarate": 0.00014000000000000001, "L-malate": 0.00148, "propionyl-CoA": 2.677e-11, "malonyl-CoA": 1.5e-10, "acetoacetyl-CoA": 1.2e-10, "myo-inositol": 2.5309999999999998e-11, "6-phospho-D-glucono-1,5-lactone": 7.1e-09, "6-phospho-D-gluconate": 0.0034500000000000004, "D-ribulose-5-phosphate": 0.00016, "alpha-D-ribose-5-phosphate": 0.0004, "D-xylulose-5-phosphate": 8.4e-10, "D-gluconate": 6.9e-07, "glycerate": 6.2200000000000004e-09, "glycerol-3-phosphate": 0.0, "2-deoxy-D-ribose-5-phosphate": 3.7e-07, "5-phospho-alpha-D-ribose-1-diphosphate": 0.00023, "N-carbamoyl-L-aspartate": 1.35e-05, "(S)-dihydroorotate": 5.96e-06, "UDP-N-acetyl-D-glucosamine": 4.083e-08, "2,3-dihydroxybenzoate": 6.2e-10, "4-hydroxybenzoate": 0.0, "shikimate": 0.00017, "phenylpyruvate": 1.534e-05, "anthranilate": 1.89e-05, "N2-acetyl-L-ornithine": 1.18e-06, "riboflavin": 0.00017999999999999998, "quinolinate": 0.00016, "PfkA": 1.12e-06, "FbaA": 6.21e-06, "TpiA": 6.41e-06, "GapA": 2.3749999999999998e-05, "Pgk": 1.28e-05, "Eno": 1.211e-05, "PykF": 1.5e-06, "AceF": 4.49e-06, "AceE": 1.18e-06, "Lpd": 1.3899999999999998e-06, "GltA": 5.21e-06, "Icd": 9.960000000000001e-06, "SucA": 1.8799999999999998e-06, "Mdh": 1.347e-05, "CyoA": 8.67e-06, "AtpA": 1.333e-05, "Prs": 2.14e-06, "PurF": 1.2099999999999998e-06, "GuaB": 3.2799999999999995e-06, "Gmk": 1.53e-06, "Adk": 3.0499999999999996e-06, "NrdB": 1.83e-06, "NrdA": 1.3600000000000001e-06, "CarA": 1.94e-06, "PyrB": 1.8799999999999998e-06, "ThyA": 1.46e-06, "Tmk": 5.4e-07, "PyrG": 2.35e-06, "Ndk": 4.71e-06, "GlnA": 3.3599999999999996e-06, "100S": 7.690000000000001e-09, "oriC~DNAP": 9.6e-10, "genome": 0.00839, "CellWall": 1.20002, "D-glucose": 7.059999999999999e-06, "AtpD": 1.95e-06, "NuoA": 1.55e-06, "GuaA": 2.5299999999999995e-06, "DnaE": 1.6699999999999999e-06, "DnaX": 1.69e-06, "Lgt": 1.49e-06, "ClpP": 7.5e-07, "FtsH": 1.55e-06, "FusA": 2.1999999999999998e-07, "Lon": 1.92e-06, "TufA": 1.31e-06, "TufB": 2.5699999999999995e-06, "DnaB": 5.4e-07, "GroEL": 1.02e-06, "GyrA": 1.8e-06, "GyrB": 1.5e-06, "ParC": 7.799999999999999e-07, "ParE": 1.3899999999999998e-06, "SecA": 1.26e-06, "FtsI": 1.55e-06, "LpxC": 1.46e-06, "MurA": 1.4499999999999999e-06, "BamA": 1.57e-06, "DnaK": 1.75e-06, "FtsA": 1.4099999999999998e-06, "ZipA": 9.8e-07, "OmpA": 2.2999999999999996e-06, "OmpF": 1.9299999999999997e-06, "SecY": 2.2999999999999996e-06, "AlaS": 3.14e-06, "ArgS": 1.29e-06, "Hns": 3.0499999999999996e-06, "IleS": 2.74e-06, "LeuS": 3.3199999999999996e-06, "MetG": 2.58e-06, "ValS": 3.7e-06, "RpoA": 0.0, "RpoB": 0.0, "RpoC": 6.5e-07, "NusA": 0.0, "NusG": 8.188e-08, "Rho": 3.7999999999999996e-07, "GreA": 1.77e-06, "rRNA16S": 1.1399999999999999e-06, "rRNA23S": 3.31e-06, "rRNA5S": 2.6099999999999996e-06, "30S": 2.79e-06, "50S": 8.399999999999999e-07, "RplA": 2.4949999999999997e-05, "RplL": 1.288e-05, "RpsA": 2.2449999999999997e-05, "RpsC": 1.59e-05, "Crp": 2.1499999999999997e-06, "CspC": 2.63e-06, "DnaA": 1.86e-06, "DnaG": 1.62e-06, "Fis": 1.7599999999999999e-06, "HupA": 2.22e-06, "Ssb": 2.5899999999999998e-06, "Tsf": 5.4e-07, "DnaN": 1.98e-06, "Frr": 3.6e-07, "FtsZ": 1.86e-06, "GroES": 8.599999999999999e-07, "InfA": 8e-07, "InfB": 7.690000000000001e-09, "InfC": 0.0, "MreB": 2.39e-06, "MukB": 9.9e-07, "PrfA": 3.2e-07, "PrfB": 1.4e-07, "EFTu": 1.05e-06}, "count": {"RpoD": 176.0, "RNAP": 3651.0, "RNAP~RpoD": 1944.0, "RNAPAuxiliary": 4794.0, "Ribosome": 10650.0, "RibosomeAuxiliary": 2118.0, "100S": 8.0, "oriC~DNAP": 1.0, "genome": 8723935.0, "rRNA16S": 1188.0, "rRNA23S": 3442.0, "rRNA5S": 2717.0, "30S": 2897.0, "50S": 877.0, "RplA": 25955.0, "RplL": 13400.0, "RpsA": 23349.0, "RpsC": 16541.0}, "out": {"vital": 1.0, "Cl-": 0.06056, "Na+": 0.05, "NH4+": 0.0095, "K+": 0.00264, "Pi": 0.00132, "Mg2+": 0.0005300000000000001, "nicotinamide": 9.826e-05, "pantothenate": 4.949e-05, "pyridoxine": 1.655e-05, "thiamine": 1.507e-05, "lipoate": 9.74e-06, "riboflavin": 2.13e-06, "Ca2+": 5e-07, "biotin": 4.9e-07, "sulfate": 3.1e-07, "folate": 1.8e-07, "Mn2+": 8e-08, "boric_acid": 4e-08, "Co2+": 3.0000000000000004e-08, "Zn2+": 1e-08, "Cu2+": 1e-08, "Fe2+": 1e-08, "molybdate": 3.0000000000000004e-09, "D-glucose": 0.0040999999999999995, "LB": 0.0, "L-alanine": 0.0008, "L-arginine": 0.005200000000000001, "L-asparagine": 0.0004, "L-aspartate": 0.0004, "L-cysteine": 9.999999999999999e-05, "L-glutamine": 0.0006, "glycine": 0.0008, "L-histidine": 0.0002, "L-isoleucine": 0.0004, "L-leucine": 0.0008, "L-lysine": 0.0004, "L-methionine": 0.0002, "L-phenylalanine": 0.0004, "L-proline": 0.0004, "L-serine": 0.01, "L-threonine": 0.0004, "L-tryptophan": 9.999999999999999e-05, "L-tyrosine": 0.0002, "L-valine": 0.0006, "adenine": 0.0002, "cytosine": 0.0002, "guanine": 0.0002, "uracil": 0.0002, "EZRich": 0.0, "H2O": 55.0, "H+": 0.0012, "O2": 0.0012, "CO2": 0.0012, "L-glutamate": 0.011, "bioentity": 5.0, "length": 0.1, "Ribosome": 0.0}, "cell": {"H+": 0.00118, "membrane_H+": 0.008539999999999999, "length": 3.436242668e-06}, "polysomes": 5329.0, "mrna": 4358.0, "protein": 0.004338351879060003, "trna_free": 0.00030051, "trna_charged": 0.00022905384000000004, "cells": 131072.0, "instances": 131072.0, "log2_instances": 17, "rnap_bound": 4325.0, "rnapaux_bound": 1880.0, "ribo_total": 66210.0}, "20000": {"conc": {"H+": 0.0012, "O2": 0.0012, "CO2": 0.0012, "Pi": 0.023899999999999998, "RpoD": 1.6e-07, "RNAP": 3.5699999999999997e-06, "RNAP~RpoD": 1.84e-06, "RNAPAuxiliary": 4.69e-06, "ppGpp": 3.3e-07, "ATP": 0.00958, "CTP": 0.00425, "GTP": 0.00549, "UTP": 0.01305, "PPi": 0.0002, "AMP": 0.0005200000000000001, "CMP": 0.00057, "GMP": 0.0005300000000000001, "Ribosome": 1.05e-05, "RibosomeAuxiliary": 2.1e-06, "GDP": 0.0015, "L-leucine": 0.00051, "L-alanine": 0.00459, "glycine": 0.0056500000000000005, "L-valine": 0.00115, "L-glutamate": 0.01111, "L-serine": 4.878e-05, "L-isoleucine": 0.00021, "L-aspartate": 0.0049299999999999995, "L-threonine": 0.00016, "L-lysine": 0.00064, "L-proline": 0.00061, "L-arginine": 0.00111, "L-phenylalanine": 3.243e-05, "L-tyrosine": 5.706e-05, "L-glutamine": 0.00398, "L-asparagine": 0.00057, "L-histidine": 9.601e-05, "L-methionine": 9.598e-05, "L-cysteine": 0.00063, "L-tryptophan": 5.646999999999999e-05, "NH4+": 0.002, "acetyl-phosphate": 2.706e-08, "NADH": 0.00046, "NAD+": 0.00357, "NADPH": 0.00034, "NADP+": 0.00173, "FMN": 6.517e-05, "FAD": 0.00101, "CoA": 0.0014, "glutathione": 7.084e-08, "dATP": 0.0003, "ADP": 0.00043, "dAMP": 0.00019, "cAMP": 7.820000000000002e-09, "adenosine": 0.00024, "deoxyadenosine": 6.2e-07, "adenine": 0.00028000000000000003, "dCTP": 0.00021, "cytosine": 0.00044, "cytidine": 1.77e-06, "dGMP": 0.00058, "guanine": 2.174e-05, "guanosine": 3.6699999999999996e-06, "deoxyguanosine": 2.6899999999999997e-06, "dTTP": 0.00093, "dTDP": 0.00015, "UDP": 0.00285, "uridine": 3.5899999999999995e-06, "ITP": 8.500000000000001e-10, "IDP": 9.5e-10, "IMP": 0.00054, "L-homocysteine": 6.753e-05, "L-citrulline": 1.609e-05, "L-ornithine": 4.02e-06, "L-histidinol": 5.714e-05, "S-adenosyl-L-methionine": 0.00017999999999999998, "D-glucose-6-phosphate": 0.00371, "D-fructose-6-phosphate": 0.00062, "D-fructose-1,6-bisphosphate": 0.01651, "dihydroxyacetone-phosphate": 0.00024, "3-phospho-D-glycerate": 0.00101, "phosphoenolpyruvate": 0.00026000000000000003, "pyruvate": 0.00168, "acetyl-CoA": 0.00057, "oxaloacetate": 0.00058, "citrate": 0.0002, "2-oxoglutarate": 0.0006, "succinyl-CoA": 0.00025, "succinate": 0.00071, "fumarate": 0.00014000000000000001, "L-malate": 0.00146, "propionyl-CoA": 2.5239999999999998e-11, "malonyl-CoA": 1.4000000000000003e-10, "acetoacetyl-CoA": 1.1000000000000001e-10, "myo-inositol": 2.376e-11, "6-phospho-D-glucono-1,5-lactone": 6.67e-09, "6-phospho-D-gluconate": 0.0034500000000000004, "D-ribulose-5-phosphate": 0.00016, "alpha-D-ribose-5-phosphate": 0.0004, "D-xylulose-5-phosphate": 7.900000000000001e-10, "D-gluconate": 7.1e-07, "glycerate": 5.8400000000000005e-09, "glycerol-3-phosphate": 0.0, "2-deoxy-D-ribose-5-phosphate": 3.7e-07, "5-phospho-alpha-D-ribose-1-diphosphate": 0.00023, "N-carbamoyl-L-aspartate": 1.3099999999999998e-05, "(S)-dihydroorotate": 5.84e-06, "UDP-N-acetyl-D-glucosamine": 3.833e-08, "2,3-dihydroxybenzoate": 5.8e-10, "4-hydroxybenzoate": 0.0, "shikimate": 0.00017, "phenylpyruvate": 1.556e-05, "anthranilate": 1.798e-05, "N2-acetyl-L-ornithine": 1.12e-06, "riboflavin": 0.00017999999999999998, "quinolinate": 0.00016, "PfkA": 1.11e-06, "FbaA": 6.19e-06, "TpiA": 6.5099999999999995e-06, "GapA": 2.376e-05, "Pgk": 1.271e-05, "Eno": 1.206e-05, "PykF": 1.42e-06, "AceF": 4.48e-06, "AceE": 1.2099999999999998e-06, "Lpd": 1.4e-06, "GltA": 4.99e-06, "Icd": 1.007e-05, "SucA": 1.83e-06, "Mdh": 1.352e-05, "CyoA": 8.69e-06, "AtpA": 1.3279999999999998e-05, "Prs": 2.1e-06, "PurF": 1.32e-06, "GuaB": 3.22e-06, "Gmk": 1.46e-06, "Adk": 3.0499999999999996e-06, "NrdB": 1.8799999999999998e-06, "NrdA": 1.42e-06, "CarA": 1.85e-06, "PyrB": 1.85e-06, "ThyA": 1.47e-06, "Tmk": 6e-07, "PyrG": 2.2999999999999996e-06, "Ndk": 4.7e-06, "GlnA": 3.24e-06, "100S": 7.22e-09, "oriC~DNAP": 9.000000000000001e-10, "genome": 0.00828, "CellWall": 1.2, "D-glucose": 7.019999999999999e-06, "AtpD": 2.0199999999999997e-06, "NuoA": 1.59e-06, "GuaA": 2.5299999999999995e-06, "DnaE": 1.69e-06, "DnaX": 1.6e-06, "Lgt": 1.5399999999999999e-06, "ClpP": 7.3e-07, "FtsH": 1.47e-06, "FusA": 3.7e-07, "Lon": 1.89e-06, "TufA": 1.22e-06, "TufB": 2.47e-06, "DnaB": 5.4e-07, "GroEL": 9.7e-07, "GyrA": 1.86e-06, "GyrB": 1.51e-06, "ParC": 7.799999999999999e-07, "ParE": 1.37e-06, "SecA": 1.24e-06, "FtsI": 1.5599999999999999e-06, "LpxC": 1.48e-06, "MurA": 1.42e-06, "BamA": 1.6999999999999998e-06, "DnaK": 1.6799999999999998e-06, "FtsA": 1.42e-06, "ZipA": 9.7e-07, "OmpA": 2.32e-06, "OmpF": 1.89e-06, "SecY": 2.33e-06, "AlaS": 3.1299999999999997e-06, "ArgS": 1.26e-06, "Hns": 2.99e-06, "IleS": 2.74e-06, "LeuS": 3.2799999999999995e-06, "MetG": 2.5899999999999998e-06, "ValS": 3.7099999999999996e-06, "RpoA": 9.02e-09, "RpoB": 0.0, "RpoC": 6.4e-07, "NusA": 0.0, "NusG": 6.144e-08, "Rho": 2e-07, "GreA": 1.86e-06, "rRNA16S": 1.29e-06, "rRNA23S": 3.5e-06, "rRNA5S": 2.7200000000000002e-06, "30S": 2.94e-06, "50S": 8.599999999999999e-07, "RplA": 2.487e-05, "RplL": 1.402e-05, "RpsA": 2.3219999999999998e-05, "RpsC": 1.737e-05, "Crp": 2.1899999999999998e-06, "CspC": 2.58e-06, "DnaA": 1.81e-06, "DnaG": 1.6499999999999999e-06, "Fis": 1.7599999999999999e-06, "HupA": 2.17e-06, "Ssb": 2.5099999999999997e-06, "Tsf": 5e-07, "DnaN": 1.95e-06, "Frr": 3.7e-07, "FtsZ": 1.8799999999999998e-06, "GroES": 8.799999999999999e-07, "InfA": 7.2e-07, "InfB": 2.71e-09, "InfC": 0.0, "MreB": 2.3799999999999997e-06, "MukB": 9.6e-07, "PrfA": 4.1999999999999995e-07, "PrfB": 1.2e-07, "EFTu": 9.6e-07}, "count": {"RpoD": 172.0, "RNAP": 3957.0, "RNAP~RpoD": 2034.0, "RNAPAuxiliary": 5199.0, "Ribosome": 11640.0, "RibosomeAuxiliary": 2332.0, "100S": 8.0, "oriC~DNAP": 1.0, "genome": 9172567.0, "rRNA16S": 1425.0, "rRNA23S": 3875.0, "rRNA5S": 3012.0, "30S": 3256.0, "50S": 957.0, "RplA": 27556.0, "RplL": 15534.0, "RpsA": 25730.0, "RpsC": 19245.0}, "out": {"vital": 1.0, "Cl-": 0.06056, "Na+": 0.05, "NH4+": 0.0095, "K+": 0.00264, "Pi": 0.00132, "Mg2+": 0.0005300000000000001, "nicotinamide": 9.826e-05, "pantothenate": 4.949e-05, "pyridoxine": 1.655e-05, "thiamine": 1.507e-05, "lipoate": 9.74e-06, "riboflavin": 2.13e-06, "Ca2+": 5e-07, "biotin": 4.9e-07, "sulfate": 3.1e-07, "folate": 1.8e-07, "Mn2+": 8e-08, "boric_acid": 4e-08, "Co2+": 3.0000000000000004e-08, "Zn2+": 1e-08, "Cu2+": 1e-08, "Fe2+": 1e-08, "molybdate": 3.0000000000000004e-09, "D-glucose": 0.0040999999999999995, "LB": 0.0, "L-alanine": 0.0008, "L-arginine": 0.005200000000000001, "L-asparagine": 0.0004, "L-aspartate": 0.0004, "L-cysteine": 9.999999999999999e-05, "L-glutamine": 0.0006, "glycine": 0.0008, "L-histidine": 0.0002, "L-isoleucine": 0.0004, "L-leucine": 0.0008, "L-lysine": 0.0004, "L-methionine": 0.0002, "L-phenylalanine": 0.0004, "L-proline": 0.0004, "L-serine": 0.01, "L-threonine": 0.0004, "L-tryptophan": 9.999999999999999e-05, "L-tyrosine": 0.0002, "L-valine": 0.0006, "adenine": 0.0002, "cytosine": 0.0002, "guanine": 0.0002, "uracil": 0.0002, "EZRich": 0.0, "H2O": 55.0, "H+": 0.0012, "O2": 0.0012, "CO2": 0.0012, "L-glutamate": 0.011, "bioentity": 5.0, "length": 0.1, "Ribosome": 0.0}, "cell": {"H+": 0.00118, "membrane_H+": 0.00739, "length": 3.660600862e-06}, "polysomes": 5637.0, "mrna": 4655.0, "protein": 0.004341900068499996, "trna_free": 0.00029918999999999996, "trna_charged": 0.0002278554, "cells": 131072.0, "instances": 131072.0, "log2_instances": 17, "rnap_bound": 4486.0, "rnapaux_bound": 1869.0, "ribo_total": 70350.0}, "20100": {"conc": {"H+": 0.0012, "O2": 0.0012, "CO2": 0.0012, "Pi": 0.023899999999999998, "RpoD": 1.4e-07, "RNAP": 3.54e-06, "RNAP~RpoD": 1.9299999999999997e-06, "RNAPAuxiliary": 4.749999999999999e-06, "ppGpp": 3.3e-07, "ATP": 0.00954, "CTP": 0.00426, "GTP": 0.00544, "UTP": 0.0131, "PPi": 0.0002, "AMP": 0.0005200000000000001, "CMP": 0.00057, "GMP": 0.0005200000000000001, "Ribosome": 1.014e-05, "RibosomeAuxiliary": 2.12e-06, "GDP": 0.00149, "L-leucine": 0.0005300000000000001, "L-alanine": 0.00464, "glycine": 0.00608, "L-valine": 0.00118, "L-glutamate": 0.01124, "L-serine": 4.956e-05, "L-isoleucine": 0.00021, "L-aspartate": 0.00504, "L-threonine": 0.00015, "L-lysine": 0.00064, "L-proline": 0.00062, "L-arginine": 0.0011200000000000001, "L-phenylalanine": 3.293999999999999e-05, "L-tyrosine": 5.785e-05, "L-glutamine": 0.00395, "L-asparagine": 0.00058, "L-histidine": 9.73e-05, "L-methionine": 9.588999999999999e-05, "L-cysteine": 0.00063, "L-tryptophan": 5.261e-05, "NH4+": 0.002, "acetyl-phosphate": 2.6940000000000002e-08, "NADH": 0.00046, "NAD+": 0.0035499999999999998, "NADPH": 0.00035, "NADP+": 0.00172, "FMN": 6.484999999999999e-05, "FAD": 0.00101, "CoA": 0.0014, "glutathione": 6.653e-08, "dATP": 0.00031, "ADP": 0.00049, "dAMP": 0.0002, "cAMP": 8.7e-09, "adenosine": 0.00024, "deoxyadenosine": 6.1e-07, "adenine": 0.00028000000000000003, "dCTP": 0.00022, "cytosine": 0.00044, "cytidine": 1.75e-06, "dGMP": 0.0006, "guanine": 2.047e-05, "guanosine": 3.6099999999999997e-06, "deoxyguanosine": 2.67e-06, "dTTP": 0.00096, "dTDP": 0.00016, "UDP": 0.00286, "uridine": 3.5499999999999995e-06, "ITP": 8.000000000000001e-10, "IDP": 8.9e-10, "IMP": 0.0005300000000000001, "L-homocysteine": 6.748e-05, "L-citrulline": 1.547e-05, "L-ornithine": 3.9e-06, "L-histidinol": 5.7929999999999996e-05, "S-adenosyl-L-methionine": 0.00017999999999999998, "D-glucose-6-phosphate": 0.00371, "D-fructose-6-phosphate": 0.00062, "D-fructose-1,6-bisphosphate": 0.01645, "dihydroxyacetone-phosphate": 0.00024, "3-phospho-D-glycerate": 0.001, "phosphoenolpyruvate": 0.00026000000000000003, "pyruvate": 0.00168, "acetyl-CoA": 0.00057, "oxaloacetate": 0.00057, "citrate": 0.00019, "2-oxoglutarate": 0.00059, "succinyl-CoA": 0.00024, "succinate": 0.0007, "fumarate": 0.00014000000000000001, "L-malate": 0.00143, "propionyl-CoA": 2.3829999999999997e-11, "malonyl-CoA": 1.3000000000000002e-10, "acetoacetyl-CoA": 1.0000000000000002e-10, "myo-inositol": 2.231e-11, "6-phospho-D-glucono-1,5-lactone": 6.26e-09, "6-phospho-D-gluconate": 0.0034500000000000004, "D-ribulose-5-phosphate": 0.00016, "alpha-D-ribose-5-phosphate": 0.0004, "D-xylulose-5-phosphate": 7.4e-10, "D-gluconate": 7.3e-07, "glycerate": 5.480000000000001e-09, "glycerol-3-phosphate": 0.0, "2-deoxy-D-ribose-5-phosphate": 3.6e-07, "5-phospho-alpha-D-ribose-1-diphosphate": 0.00023, "N-carbamoyl-L-aspartate": 1.291e-05, "(S)-dihydroorotate": 5.7999999999999995e-06, "UDP-N-acetyl-D-glucosamine": 3.6000000000000005e-08, "2,3-dihydroxybenzoate": 5.500000000000001e-10, "4-hydroxybenzoate": 0.0, "shikimate": 0.00017, "phenylpyruvate": 1.525e-05, "anthranilate": 1.706e-05, "N2-acetyl-L-ornithine": 1.11e-06, "riboflavin": 0.00017999999999999998, "quinolinate": 0.00016, "PfkA": 1.1299999999999998e-06, "FbaA": 6.1599999999999995e-06, "TpiA": 6.469999999999999e-06, "GapA": 2.365e-05, "Pgk": 1.256e-05, "Eno": 1.199e-05, "PykF": 1.33e-06, "AceF": 4.46e-06, "AceE": 1.1399999999999999e-06, "Lpd": 1.4099999999999998e-06, "GltA": 4.849999999999999e-06, "Icd": 1.021e-05, "SucA": 1.83e-06, "Mdh": 1.3599999999999999e-05, "CyoA": 8.589999999999999e-06, "AtpA": 1.3019999999999999e-05, "Prs": 2.17e-06, "PurF": 1.4099999999999998e-06, "GuaB": 3.18e-06, "Gmk": 1.38e-06, "Adk": 3.1199999999999998e-06, "NrdB": 1.92e-06, "NrdA": 1.44e-06, "CarA": 1.84e-06, "PyrB": 1.86e-06, "ThyA": 1.4299999999999999e-06, "Tmk": 6.2e-07, "PyrG": 2.22e-06, "Ndk": 4.679999999999999e-06, "GlnA": 3.15e-06, "100S": 5.0900000000000004e-09, "oriC~DNAP": 8.500000000000001e-10, "genome": 0.008150000000000001, "CellWall": 1.2, "D-glucose": 6.969999999999999e-06, "AtpD": 1.96e-06, "NuoA": 1.59e-06, "GuaA": 2.48e-06, "DnaE": 1.7199999999999998e-06, "DnaX": 1.55e-06, "Lgt": 1.48e-06, "ClpP": 7e-07, "FtsH": 1.4e-06, "FusA": 3.7e-07, "Lon": 1.92e-06, "TufA": 1.16e-06, "TufB": 2.5099999999999997e-06, "DnaB": 6.2e-07, "GroEL": 9.1e-07, "GyrA": 1.8e-06, "GyrB": 1.4499999999999999e-06, "ParC": 7.599999999999999e-07, "ParE": 1.42e-06, "SecA": 1.2e-06, "FtsI": 1.5399999999999999e-06, "LpxC": 1.59e-06, "MurA": 1.42e-06, "BamA": 1.7599999999999999e-06, "DnaK": 1.6599999999999998e-06, "FtsA": 1.4099999999999998e-06, "ZipA": 1.0099999999999999e-06, "OmpA": 2.31e-06, "OmpF": 1.81e-06, "SecY": 2.54e-06, "AlaS": 3.11e-06, "ArgS": 1.2e-06, "Hns": 2.93e-06, "IleS": 2.76e-06, "LeuS": 3.2799999999999995e-06, "MetG": 2.58e-06, "ValS": 3.72e-06, "RpoA": 3.0510000000000007e-08, "RpoB": 0.0, "RpoC": 4.6999999999999995e-07, "NusA": 2.7120000000000004e-08, "NusG": 6.61e-08, "Rho": 0.0, "GreA": 1.89e-06, "rRNA16S": 1.37e-06, "rRNA23S": 3.73e-06, "rRNA5S": 3.0099999999999996e-06, "30S": 3.19e-06, "50S": 9.399999999999999e-07, "RplA": 2.4069999999999998e-05, "RplL": 1.4279999999999999e-05, "RpsA": 2.191e-05, "RpsC": 1.851e-05, "Crp": 2.1499999999999997e-06, "CspC": 2.5299999999999995e-06, "DnaA": 1.71e-06, "DnaG": 1.61e-06, "Fis": 1.77e-06, "HupA": 2.17e-06, "Ssb": 2.4900000000000003e-06, "Tsf": 5e-07, "DnaN": 1.91e-06, "Frr": 3.7e-07, "FtsZ": 1.87e-06, "GroES": 9.1e-07, "InfA": 5.8e-07, "InfB": 0.0, "InfC": 8.500000000000001e-10, "MreB": 2.2599999999999995e-06, "MukB": 9.1e-07, "PrfA": 5.3e-07, "PrfB": 1.6e-07, "EFTu": 1.02e-06}, "count": {"RpoD": 166.0, "RNAP": 4172.0, "RNAP~RpoD": 2273.0, "RNAPAuxiliary": 5606.0, "Ribosome": 11967.0, "RibosomeAuxiliary": 2498.0, "100S": 6.0, "oriC~DNAP": 1.0, "genome": 9621435.0, "rRNA16S": 1620.0, "rRNA23S": 4404.0, "rRNA5S": 3555.0, "30S": 3762.0, "50S": 1111.0, "RplA": 28396.0, "RplL": 16852.0, "RpsA": 25857.0, "RpsC": 21845.0}, "out": {"vital": 1.0, "Cl-": 0.06056, "Na+": 0.05, "NH4+": 0.0095, "K+": 0.00264, "Pi": 0.00132, "Mg2+": 0.0005300000000000001, "nicotinamide": 9.826e-05, "pantothenate": 4.949e-05, "pyridoxine": 1.655e-05, "thiamine": 1.507e-05, "lipoate": 9.74e-06, "riboflavin": 2.13e-06, "Ca2+": 5e-07, "biotin": 4.9e-07, "sulfate": 3.1e-07, "folate": 1.8e-07, "Mn2+": 8e-08, "boric_acid": 4e-08, "Co2+": 3.0000000000000004e-08, "Zn2+": 1e-08, "Cu2+": 1e-08, "Fe2+": 1e-08, "molybdate": 3.0000000000000004e-09, "D-glucose": 0.0040999999999999995, "LB": 0.0, "L-alanine": 0.0008, "L-arginine": 0.005200000000000001, "L-asparagine": 0.0004, "L-aspartate": 0.0004, "L-cysteine": 9.999999999999999e-05, "L-glutamine": 0.0006, "glycine": 0.0008, "L-histidine": 0.0002, "L-isoleucine": 0.0004, "L-leucine": 0.0008, "L-lysine": 0.0004, "L-methionine": 0.0002, "L-phenylalanine": 0.0004, "L-proline": 0.0004, "L-serine": 0.01, "L-threonine": 0.0004, "L-tryptophan": 9.999999999999999e-05, "L-tyrosine": 0.0002, "L-valine": 0.0006, "adenine": 0.0002, "cytosine": 0.0002, "guanine": 0.0002, "uracil": 0.0002, "EZRich": 0.0, "H2O": 55.0, "H+": 0.0012, "O2": 0.0012, "CO2": 0.0012, "L-glutamate": 0.011, "bioentity": 5.0, "length": 0.1, "Ribosome": 0.0}, "cell": {"H+": 0.00118, "membrane_H+": 0.0071200000000000005, "length": 3.89791905e-06}, "polysomes": 6017.0, "mrna": 5017.0, "protein": 0.004346124297990002, "trna_free": 0.00029560999999999997, "trna_charged": 0.00022532424999999995, "cells": 131072.0, "instances": 131072.0, "log2_instances": 17, "rnap_bound": 4792.0, "rnapaux_bound": 1913.0, "ribo_total": 74597.0}, "20200": {"conc": {"H+": 0.0012, "O2": 0.0012, "CO2": 0.0012, "Pi": 0.023899999999999998, "RpoD": 3.5e-07, "RNAP": 2.98e-06, "RNAP~RpoD": 1.57e-06, "RNAPAuxiliary": 3.7999999999999996e-06, "ppGpp": 3.3e-07, "ATP": 0.00959, "CTP": 0.00438, "GTP": 0.00559, "UTP": 0.013470000000000001, "PPi": 0.0002, "AMP": 0.0005300000000000001, "CMP": 0.00059, "GMP": 0.0005300000000000001, "Ribosome": 1.122e-05, "RibosomeAuxiliary": 2.17e-06, "GDP": 0.00151, "L-leucine": 0.00055, "L-alanine": 0.004730000000000001, "glycine": 0.00666, "L-valine": 0.00121, "L-glutamate": 0.01141, "L-serine": 5.146e-05, "L-isoleucine": 0.00022, "L-aspartate": 0.00522, "L-threonine": 0.00014000000000000001, "L-lysine": 0.00063, "L-proline": 0.00063, "L-arginine": 0.00113, "L-phenylalanine": 3.293e-05, "L-tyrosine": 6.046e-05, "L-glutamine": 0.00398, "L-asparagine": 0.0006, "L-histidine": 0.0001, "L-methionine": 0.0001, "L-cysteine": 0.00068, "L-tryptophan": 5.774e-05, "NH4+": 0.002, "acetyl-phosphate": 2.702e-08, "NADH": 0.00046, "NAD+": 0.00354, "NADPH": 0.00035, "NADP+": 0.00172, "FMN": 6.604999999999999e-05, "FAD": 0.00101, "CoA": 0.0014, "glutathione": 6.278000000000001e-08, "dATP": 0.00032, "ADP": 0.00046, "dAMP": 0.0002, "cAMP": 9.480000000000001e-09, "adenosine": 0.00025, "deoxyadenosine": 6.1e-07, "adenine": 0.00029, "dCTP": 0.00022, "cytosine": 0.00043, "cytidine": 1.7399999999999999e-06, "dGMP": 0.00062, "guanine": 2.0889999999999998e-05, "guanosine": 3.56e-06, "deoxyguanosine": 2.67e-06, "dTTP": 0.00099, "dTDP": 0.00017, "UDP": 0.00294, "uridine": 3.54e-06, "ITP": 7.500000000000001e-10, "IDP": 8.4e-10, "IMP": 0.0005600000000000001, "L-homocysteine": 7.229e-05, "L-citrulline": 1.459e-05, "L-ornithine": 3.7e-06, "L-histidinol": 5.9539999999999996e-05, "S-adenosyl-L-methionine": 0.00017999999999999998, "D-glucose-6-phosphate": 0.00371, "D-fructose-6-phosphate": 0.00062, "D-fructose-1,6-bisphosphate": 0.01645, "dihydroxyacetone-phosphate": 0.00024, "3-phospho-D-glycerate": 0.00098, "phosphoenolpyruvate": 0.00027, "pyruvate": 0.0017, "acetyl-CoA": 0.00057, "oxaloacetate": 0.00058, "citrate": 0.00019, "2-oxoglutarate": 0.00058, "succinyl-CoA": 0.00024, "succinate": 0.00069, "fumarate": 0.00014000000000000001, "L-malate": 0.00141, "propionyl-CoA": 2.261e-11, "malonyl-CoA": 1.3000000000000002e-10, "acetoacetyl-CoA": 9.993999999999999e-11, "myo-inositol": 2.106e-11, "6-phospho-D-glucono-1,5-lactone": 5.9100000000000005e-09, "6-phospho-D-gluconate": 0.0034500000000000004, "D-ribulose-5-phosphate": 0.00016, "alpha-D-ribose-5-phosphate": 0.0004, "D-xylulose-5-phosphate": 7e-10, "D-gluconate": 7.599999999999999e-07, "glycerate": 5.17e-09, "glycerol-3-phosphate": 0.0, "2-deoxy-D-ribose-5-phosphate": 3.6e-07, "5-phospho-alpha-D-ribose-1-diphosphate": 0.00023, "N-carbamoyl-L-aspartate": 1.15e-05, "(S)-dihydroorotate": 5.21e-06, "UDP-N-acetyl-D-glucosamine": 3.397e-08, "2,3-dihydroxybenzoate": 5.200000000000001e-10, "4-hydroxybenzoate": 0.0, "shikimate": 0.00017, "phenylpyruvate": 1.4779999999999999e-05, "anthranilate": 1.78e-05, "N2-acetyl-L-ornithine": 1.12e-06, "riboflavin": 0.00017999999999999998, "quinolinate": 0.00016, "PfkA": 1.1399999999999999e-06, "FbaA": 6.2399999999999995e-06, "TpiA": 6.45e-06, "GapA": 2.368e-05, "Pgk": 1.245e-05, "Eno": 1.212e-05, "PykF": 1.26e-06, "AceF": 4.43e-06, "AceE": 1.11e-06, "Lpd": 1.46e-06, "GltA": 4.8e-06, "Icd": 1.025e-05, "SucA": 1.8e-06, "Mdh": 1.369e-05, "CyoA": 8.58e-06, "AtpA": 1.298e-05, "Prs": 2.21e-06, "PurF": 1.46e-06, "GuaB": 3.14e-06, "Gmk": 1.4099999999999998e-06, "Adk": 3.07e-06, "NrdB": 1.8999999999999998e-06, "NrdA": 1.44e-06, "CarA": 1.85e-06, "PyrB": 1.8e-06, "ThyA": 1.4099999999999998e-06, "Tmk": 6.3e-07, "PyrG": 2.09e-06, "Ndk": 4.759999999999999e-06, "GlnA": 3.1e-06, "100S": 4.8e-09, "oriC~DNAP": 1.6000000000000003e-09, "genome": 0.0081, "CellWall": 1.2, "D-glucose": 6.9400000000000005e-06, "AtpD": 1.9699999999999998e-06, "NuoA": 1.59e-06, "GuaA": 2.5099999999999997e-06, "DnaE": 1.6999999999999998e-06, "DnaX": 1.5399999999999999e-06, "Lgt": 1.42e-06, "ClpP": 6.800000000000001e-07, "FtsH": 1.34e-06, "FusA": 4.0999999999999994e-07, "Lon": 1.96e-06, "TufA": 1.1499999999999998e-06, "TufB": 2.58e-06, "DnaB": 6.1e-07, "GroEL": 8.699999999999999e-07, "GyrA": 1.81e-06, "GyrB": 1.4099999999999998e-06, "ParC": 7.4e-07, "ParE": 1.4499999999999999e-06, "SecA": 1.2e-06, "FtsI": 1.5599999999999999e-06, "LpxC": 1.69e-06, "MurA": 1.44e-06, "BamA": 1.77e-06, "DnaK": 1.62e-06, "FtsA": 1.44e-06, "ZipA": 9.8e-07, "OmpA": 2.32e-06, "OmpF": 1.83e-06, "SecY": 2.6499999999999996e-06, "AlaS": 3.18e-06, "ArgS": 1.1699999999999998e-06, "Hns": 2.79e-06, "IleS": 2.8099999999999998e-06, "LeuS": 3.2599999999999997e-06, "MetG": 2.5899999999999998e-06, "ValS": 3.68e-06, "RpoA": 1.12e-08, "RpoB": 0.0, "RpoC": 3.2e-07, "NusA": 8.232e-08, "NusG": 2.0999999999999997e-07, "Rho": 0.0, "GreA": 2.05e-06, "rRNA16S": 9.399999999999999e-07, "rRNA23S": 3.38e-06, "rRNA5S": 2.74e-06, "30S": 3.23e-06, "50S": 9.6e-07, "RplA": 2.0379999999999998e-05, "RplL": 1.346e-05, "RpsA": 1.9379999999999997e-05, "RpsC": 1.662e-05, "Crp": 2.0699999999999997e-06, "CspC": 2.5499999999999997e-06, "DnaA": 1.6699999999999999e-06, "DnaG": 1.6399999999999998e-06, "Fis": 1.8e-06, "HupA": 2.18e-06, "Ssb": 2.5099999999999997e-06, "Tsf": 5.8e-07, "DnaN": 1.96e-06, "Frr": 3.7999999999999996e-07, "FtsZ": 1.83e-06, "GroES": 9.2e-07, "InfA": 4.3999999999999997e-07, "InfB": 0.0, "InfC": 3.598e-08, "MreB": 2.1899999999999998e-06, "MukB": 8.799999999999999e-07, "PrfA": 6.4e-07, "PrfB": 1.4e-07, "EFTu": 1.05e-06}, "count": {"RpoD": 221.0, "RNAP": 1860.0, "RNAP~RpoD": 984.0, "RNAPAuxiliary": 2378.0, "Ribosome": 7013.0, "RibosomeAuxiliary": 1356.0, "100S": 3.0, "oriC~DNAP": 1.0, "genome": 5065220.0, "rRNA16S": 589.0, "rRNA23S": 2110.0, "rRNA5S": 1713.0, "30S": 2017.0, "50S": 601.0, "RplA": 12743.0, "RplL": 8417.0, "RpsA": 12118.0, "RpsC": 10389.0}, "out": {"vital": 1.0, "Cl-": 0.06056, "Na+": 0.05, "NH4+": 0.0095, "K+": 0.00264, "Pi": 0.00132, "Mg2+": 0.0005300000000000001, "nicotinamide": 9.826e-05, "pantothenate": 4.949e-05, "pyridoxine": 1.655e-05, "thiamine": 1.507e-05, "lipoate": 9.74e-06, "riboflavin": 2.13e-06, "Ca2+": 5e-07, "biotin": 4.9e-07, "sulfate": 3.1e-07, "folate": 1.8e-07, "Mn2+": 8e-08, "boric_acid": 4e-08, "Co2+": 3.0000000000000004e-08, "Zn2+": 1e-08, "Cu2+": 1e-08, "Fe2+": 1e-08, "molybdate": 3.0000000000000004e-09, "D-glucose": 0.0040999999999999995, "LB": 0.0, "L-alanine": 0.0008, "L-arginine": 0.005200000000000001, "L-asparagine": 0.0004, "L-aspartate": 0.0004, "L-cysteine": 9.999999999999999e-05, "L-glutamine": 0.0006, "glycine": 0.0008, "L-histidine": 0.0002, "L-isoleucine": 0.0004, "L-leucine": 0.0008, "L-lysine": 0.0004, "L-methionine": 0.0002, "L-phenylalanine": 0.0004, "L-proline": 0.0004, "L-serine": 0.01, "L-threonine": 0.0004, "L-tryptophan": 9.999999999999999e-05, "L-tyrosine": 0.0002, "L-valine": 0.0006, "adenine": 0.0002, "cytosine": 0.0002, "guanine": 0.0002, "uracil": 0.0002, "EZRich": 0.0, "H2O": 55.0, "H+": 0.0012, "O2": 0.0012, "CO2": 0.0012, "L-glutamate": 0.011, "bioentity": 5.0, "length": 0.1, "Ribosome": 0.0}, "cell": {"H+": 0.00118, "membrane_H+": 0.006200000000000001, "length": 2.065189176e-06}, "polysomes": 3134.0, "mrna": 2444.0, "protein": 0.004338772847540001, "trna_free": 0.00029282, "trna_charged": 0.00022399800000000002, "cells": 262144.0, "instances": 262144.0, "log2_instances": 18, "rnap_bound": 2913.0, "rnapaux_bound": 1507.0, "ribo_total": 39673.0}, "20300": {"conc": {"H+": 0.0012, "O2": 0.0012, "CO2": 0.0012, "Pi": 0.023899999999999998, "RpoD": 3.1e-07, "RNAP": 2.6499999999999996e-06, "RNAP~RpoD": 1.69e-06, "RNAPAuxiliary": 3.42e-06, "ppGpp": 3.3e-07, "ATP": 0.00959, "CTP": 0.00441, "GTP": 0.00559, "UTP": 0.01357, "PPi": 0.0002, "AMP": 0.0005300000000000001, "CMP": 0.00059, "GMP": 0.0005300000000000001, "Ribosome": 1.119e-05, "RibosomeAuxiliary": 2.1099999999999997e-06, "GDP": 0.00151, "L-leucine": 0.00044, "L-alanine": 0.004240000000000001, "glycine": 0.006980000000000001, "L-valine": 0.0010600000000000002, "L-glutamate": 0.01118, "L-serine": 5.031e-05, "L-isoleucine": 0.00015, "L-aspartate": 0.005, "L-threonine": 0.0001, "L-lysine": 0.00061, "L-proline": 0.00061, "L-arginine": 0.0011, "L-phenylalanine": 2.994e-05, "L-tyrosine": 5.625999999999999e-05, "L-glutamine": 0.004, "L-asparagine": 0.00057, "L-histidine": 9.681999999999998e-05, "L-methionine": 8.866e-05, "L-cysteine": 0.00058, "L-tryptophan": 4.471e-05, "NH4+": 0.002, "acetyl-phosphate": 2.7070000000000004e-08, "NADH": 0.00045000000000000004, "NAD+": 0.0035499999999999998, "NADPH": 0.00033, "NADP+": 0.00173, "FMN": 6.617e-05, "FAD": 0.00101, "CoA": 0.0014, "glutathione": 5.9110000000000005e-08, "dATP": 0.00031, "ADP": 0.00046, "dAMP": 0.00019, "cAMP": 1.012e-08, "adenosine": 0.00024, "deoxyadenosine": 6e-07, "adenine": 0.00029, "dCTP": 0.0002, "cytosine": 0.00043, "cytidine": 1.73e-06, "dGMP": 0.00059, "guanine": 2.136e-05, "guanosine": 3.5e-06, "deoxyguanosine": 2.66e-06, "dTTP": 0.0009699999999999999, "dTDP": 0.00016, "UDP": 0.00296, "uridine": 3.5099999999999994e-06, "ITP": 7.1e-10, "IDP": 7.900000000000001e-10, "IMP": 0.00055, "L-homocysteine": 6.248999999999999e-05, "L-citrulline": 1.512e-05, "L-ornithine": 3.89e-06, "L-histidinol": 5.7659999999999993e-05, "S-adenosyl-L-methionine": 0.00017999999999999998, "D-glucose-6-phosphate": 0.00371, "D-fructose-6-phosphate": 0.00062, "D-fructose-1,6-bisphosphate": 0.01638, "dihydroxyacetone-phosphate": 0.00024, "3-phospho-D-glycerate": 0.00098, "phosphoenolpyruvate": 0.00027, "pyruvate": 0.00164, "acetyl-CoA": 0.0005600000000000001, "oxaloacetate": 0.00059, "citrate": 0.00019, "2-oxoglutarate": 0.00061, "succinyl-CoA": 0.00025, "succinate": 0.0007199999999999999, "fumarate": 0.00015, "L-malate": 0.00143, "propionyl-CoA": 2.14e-11, "malonyl-CoA": 1.2e-10, "acetoacetyl-CoA": 9.520999999999999e-11, "myo-inositol": 1.9829999999999998e-11, "6-phospho-D-glucono-1,5-lactone": 5.57e-09, "6-phospho-D-gluconate": 0.0034500000000000004, "D-ribulose-5-phosphate": 0.00016, "alpha-D-ribose-5-phosphate": 0.0004, "D-xylulose-5-phosphate": 6.600000000000001e-10, "D-gluconate": 7.9e-07, "glycerate": 4.870000000000001e-09, "glycerol-3-phosphate": 0.0, "2-deoxy-D-ribose-5-phosphate": 3.6e-07, "5-phospho-alpha-D-ribose-1-diphosphate": 0.00023, "N-carbamoyl-L-aspartate": 1.082e-05, "(S)-dihydroorotate": 4.9000000000000005e-06, "UDP-N-acetyl-D-glucosamine": 3.199e-08, "2,3-dihydroxybenzoate": 4.900000000000001e-10, "4-hydroxybenzoate": 0.0, "shikimate": 0.00016, "phenylpyruvate": 1.4519999999999998e-05, "anthranilate": 1.538e-05, "N2-acetyl-L-ornithine": 1.28e-06, "riboflavin": 0.00017999999999999998, "quinolinate": 0.00016, "PfkA": 1.1299999999999998e-06, "FbaA": 6.3e-06, "TpiA": 6.45e-06, "GapA": 2.361e-05, "Pgk": 1.23e-05, "Eno": 1.229e-05, "PykF": 1.22e-06, "AceF": 4.36e-06, "AceE": 1.1299999999999998e-06, "Lpd": 1.5199999999999998e-06, "GltA": 4.74e-06, "Icd": 1.0369999999999999e-05, "SucA": 1.7599999999999999e-06, "Mdh": 1.384e-05, "CyoA": 8.599999999999999e-06, "AtpA": 1.3189999999999999e-05, "Prs": 2.18e-06, "PurF": 1.48e-06, "GuaB": 3.18e-06, "Gmk": 1.44e-06, "Adk": 3.14e-06, "NrdB": 1.87e-06, "NrdA": 1.42e-06, "CarA": 1.78e-06, "PyrB": 1.7399999999999999e-06, "ThyA": 1.3899999999999998e-06, "Tmk": 5.9e-07, "PyrG": 1.96e-06, "Ndk": 4.87e-06, "GlnA": 3.19e-06, "100S": 4.52e-09, "oriC~DNAP": 1.5100000000000002e-09, "genome": 0.0083, "CellWall": 1.20002, "D-glucose": 6.9e-06, "AtpD": 2.0699999999999997e-06, "NuoA": 1.5599999999999999e-06, "GuaA": 2.54e-06, "DnaE": 1.6e-06, "DnaX": 1.53e-06, "Lgt": 1.37e-06, "ClpP": 6.4e-07, "FtsH": 1.27e-06, "FusA": 1.0999999999999999e-07, "Lon": 1.91e-06, "TufA": 1.1899999999999998e-06, "TufB": 2.6899999999999997e-06, "DnaB": 5.699999999999999e-07, "GroEL": 8.199999999999999e-07, "GyrA": 1.8999999999999998e-06, "GyrB": 1.35e-06, "ParC": 6.9e-07, "ParE": 1.5599999999999999e-06, "SecA": 1.1699999999999998e-06, "FtsI": 1.58e-06, "LpxC": 2.01e-06, "MurA": 1.46e-06, "BamA": 1.7599999999999999e-06, "DnaK": 1.5199999999999998e-06, "FtsA": 1.44e-06, "ZipA": 9.2e-07, "OmpA": 2.33e-06, "OmpF": 1.84e-06, "SecY": 2.6099999999999996e-06, "AlaS": 3.22e-06, "ArgS": 1.1399999999999999e-06, "Hns": 2.68e-06, "IleS": 2.87e-06, "LeuS": 3.23e-06, "MetG": 2.67e-06, "ValS": 3.7e-06, "RpoA": 4.9690000000000004e-08, "RpoB": 0.0, "RpoC": 2.9e-07, "NusA": 5.937e-08, "NusG": 2.0999999999999997e-07, "Rho": 0.0, "GreA": 2.2e-06, "rRNA16S": 6.7e-07, "rRNA23S": 2.1099999999999997e-06, "rRNA5S": 1.6699999999999999e-06, "30S": 1.98e-06, "50S": 5.2e-07, "RplA": 1.739e-05, "RplL": 1.4849999999999998e-05, "RpsA": 1.697e-05, "RpsC": 1.548e-05, "Crp": 2.0199999999999997e-06, "CspC": 2.52e-06, "DnaA": 1.6999999999999998e-06, "DnaG": 1.6299999999999999e-06, "Fis": 1.81e-06, "HupA": 2.17e-06, "Ssb": 2.4599999999999997e-06, "Tsf": 3.7999999999999996e-07, "DnaN": 1.9699999999999998e-06, "Frr": 3e-07, "FtsZ": 1.79e-06, "GroES": 9.3e-07, "InfA": 2.1999999999999998e-07, "InfB": 4.52e-09, "InfC": 0.0, "MreB": 2.17e-06, "MukB": 8.299999999999999e-07, "PrfA": 7.699999999999999e-07, "PrfB": 5.7710000000000005e-08, "EFTu": 9.2e-07}, "count": {"RpoD": 207.0, "RNAP": 1760.0, "RNAP~RpoD": 1125.0, "RNAPAuxiliary": 2273.0, "Ribosome": 7427.0, "RibosomeAuxiliary": 1400.0, "100S": 3.0, "oriC~DNAP": 1.0, "genome": 5513676.0, "rRNA16S": 445.0, "rRNA23S": 1402.0, "rRNA5S": 1106.0, "30S": 1314.0, "50S": 346.0, "RplA": 11548.0, "RplL": 9859.0, "RpsA": 11270.0, "RpsC": 10281.0}, "out": {"vital": 1.0, "Cl-": 0.06056, "Na+": 0.05, "NH4+": 0.0095, "K+": 0.00264, "Pi": 0.00132, "Mg2+": 0.0005300000000000001, "nicotinamide": 9.826e-05, "pantothenate": 4.949e-05, "pyridoxine": 1.655e-05, "thiamine": 1.507e-05, "lipoate": 9.74e-06, "riboflavin": 2.13e-06, "Ca2+": 5e-07, "biotin": 4.9e-07, "sulfate": 3.1e-07, "folate": 1.8e-07, "Mn2+": 8e-08, "boric_acid": 4e-08, "Co2+": 3.0000000000000004e-08, "Zn2+": 1e-08, "Cu2+": 1e-08, "Fe2+": 1e-08, "molybdate": 3.0000000000000004e-09, "D-glucose": 0.0040999999999999995, "LB": 0.0, "L-alanine": 0.0008, "L-arginine": 0.005200000000000001, "L-asparagine": 0.0004, "L-aspartate": 0.0004, "L-cysteine": 9.999999999999999e-05, "L-glutamine": 0.0006, "glycine": 0.0008, "L-histidine": 0.0002, "L-isoleucine": 0.0004, "L-leucine": 0.0008, "L-lysine": 0.0004, "L-methionine": 0.0002, "L-phenylalanine": 0.0004, "L-proline": 0.0004, "L-serine": 0.01, "L-threonine": 0.0004, "L-tryptophan": 9.999999999999999e-05, "L-tyrosine": 0.0002, "L-valine": 0.0006, "adenine": 0.0002, "cytosine": 0.0002, "guanine": 0.0002, "uracil": 0.0002, "EZRich": 0.0, "H2O": 55.0, "H+": 0.0012, "O2": 0.0012, "CO2": 0.0012, "L-glutamate": 0.011, "bioentity": 5.0, "length": 0.1, "Ribosome": 0.0}, "cell": {"H+": 0.00118, "membrane_H+": 0.00559, "length": 2.193483837e-06}, "polysomes": 3436.0, "mrna": 2416.0, "protein": 0.004331685517090018, "trna_free": 0.00030173000000000005, "trna_charged": 0.00022749302000000005, "cells": 262144.0, "instances": 262144.0, "log2_instances": 18, "rnap_bound": 3308.0, "rnapaux_bound": 1752.0, "ribo_total": 43287.0}, "20400": {"conc": {"H+": 0.0012, "O2": 0.0012, "CO2": 0.0012, "Pi": 0.023899999999999998, "RpoD": 2.9e-07, "RNAP": 2.71e-06, "RNAP~RpoD": 1.79e-06, "RNAPAuxiliary": 3.49e-06, "ppGpp": 3.3e-07, "ATP": 0.00954, "CTP": 0.00443, "GTP": 0.00567, "UTP": 0.013630000000000001, "PPi": 0.0002, "AMP": 0.0005200000000000001, "CMP": 0.00059, "GMP": 0.00054, "Ribosome": 1.1429999999999999e-05, "RibosomeAuxiliary": 2.05e-06, "GDP": 0.00152, "L-leucine": 0.00043, "L-alanine": 0.00413, "glycine": 0.00713, "L-valine": 0.00103, "L-glutamate": 0.01122, "L-serine": 4.914e-05, "L-isoleucine": 0.00013000000000000002, "L-aspartate": 0.005, "L-threonine": 8.468000000000001e-05, "L-lysine": 0.00061, "L-proline": 0.00061, "L-arginine": 0.0011200000000000001, "L-phenylalanine": 3.251e-05, "L-tyrosine": 6.0979999999999996e-05, "L-glutamine": 0.004110000000000001, "L-asparagine": 0.00058, "L-histidine": 9.973999999999999e-05, "L-methionine": 9.431e-05, "L-cysteine": 0.00058, "L-tryptophan": 4.86e-05, "NH4+": 0.002, "acetyl-phosphate": 2.695e-08, "NADH": 0.00045000000000000004, "NAD+": 0.00354, "NADPH": 0.00032, "NADP+": 0.00172, "FMN": 6.562e-05, "FAD": 0.00101, "CoA": 0.0014, "glutathione": 5.529e-08, "dATP": 0.0003, "ADP": 0.00047, "dAMP": 0.00019, "cAMP": 1.0570000000000001e-08, "adenosine": 0.00024, "deoxyadenosine": 6e-07, "adenine": 0.00028000000000000003, "dCTP": 0.00017999999999999998, "cytosine": 0.00042, "cytidine": 1.71e-06, "dGMP": 0.00058, "guanine": 2.1899999999999997e-05, "guanosine": 3.43e-06, "deoxyguanosine": 2.64e-06, "dTTP": 0.00096, "dTDP": 0.00016, "UDP": 0.00298, "uridine": 3.4700000000000002e-06, "ITP": 6.600000000000001e-10, "IDP": 7.4e-10, "IMP": 0.00055, "L-homocysteine": 6.644e-05, "L-citrulline": 1.541e-05, "L-ornithine": 4e-06, "L-histidinol": 5.935e-05, "S-adenosyl-L-methionine": 0.00017999999999999998, "D-glucose-6-phosphate": 0.0037, "D-fructose-6-phosphate": 0.00062, "D-fructose-1,6-bisphosphate": 0.01641, "dihydroxyacetone-phosphate": 0.00024, "3-phospho-D-glycerate": 0.00096, "phosphoenolpyruvate": 0.00028000000000000003, "pyruvate": 0.00164, "acetyl-CoA": 0.00055, "oxaloacetate": 0.00061, "citrate": 0.0002, "2-oxoglutarate": 0.00063, "succinyl-CoA": 0.00026000000000000003, "succinate": 0.00074, "fumarate": 0.00015, "L-malate": 0.00147, "propionyl-CoA": 2.011e-11, "malonyl-CoA": 1.1000000000000001e-10, "acetoacetyl-CoA": 9.014e-11, "myo-inositol": 1.855e-11, "6-phospho-D-glucono-1,5-lactone": 5.21e-09, "6-phospho-D-gluconate": 0.0034500000000000004, "D-ribulose-5-phosphate": 0.00016, "alpha-D-ribose-5-phosphate": 0.0004, "D-xylulose-5-phosphate": 6.2e-10, "D-gluconate": 8.1e-07, "glycerate": 4.55e-09, "glycerol-3-phosphate": 0.0, "2-deoxy-D-ribose-5-phosphate": 3.5e-07, "5-phospho-alpha-D-ribose-1-diphosphate": 0.00023, "N-carbamoyl-L-aspartate": 1.046e-05, "(S)-dihydroorotate": 4.749999999999999e-06, "UDP-N-acetyl-D-glucosamine": 2.9920000000000006e-08, "2,3-dihydroxybenzoate": 4.6000000000000007e-10, "4-hydroxybenzoate": 0.0, "shikimate": 0.00016, "phenylpyruvate": 1.597e-05, "anthranilate": 1.582e-05, "N2-acetyl-L-ornithine": 1.42e-06, "riboflavin": 0.00017999999999999998, "quinolinate": 0.00016, "PfkA": 1.16e-06, "FbaA": 6.36e-06, "TpiA": 6.32e-06, "GapA": 2.334e-05, "Pgk": 1.209e-05, "Eno": 1.241e-05, "PykF": 1.2499999999999999e-06, "AceF": 4.25e-06, "AceE": 1.12e-06, "Lpd": 1.57e-06, "GltA": 4.669999999999999e-06, "Icd": 1.043e-05, "SucA": 1.71e-06, "Mdh": 1.3759999999999999e-05, "CyoA": 8.550000000000001e-06, "AtpA": 1.322e-05, "Prs": 2.0699999999999997e-06, "PurF": 1.42e-06, "GuaB": 3.1699999999999997e-06, "Gmk": 1.38e-06, "Adk": 3.16e-06, "NrdB": 1.96e-06, "NrdA": 1.37e-06, "CarA": 1.73e-06, "PyrB": 1.6399999999999998e-06, "ThyA": 1.33e-06, "Tmk": 5.5e-07, "PyrG": 1.84e-06, "Ndk": 4.79e-06, "GlnA": 3.42e-06, "100S": 4.2300000000000005e-09, "oriC~DNAP": 1.41e-09, "genome": 0.008400000000000001, "CellWall": 1.2, "D-glucose": 6.789999999999999e-06, "AtpD": 2.1899999999999998e-06, "NuoA": 1.47e-06, "GuaA": 2.44e-06, "DnaE": 1.51e-06, "DnaX": 1.5e-06, "Lgt": 1.29e-06, "ClpP": 5.9e-07, "FtsH": 1.2499999999999999e-06, "FusA": 0.0, "Lon": 1.86e-06, "TufA": 1.22e-06, "TufB": 2.79e-06, "DnaB": 5.4e-07, "GroEL": 7.9e-07, "GyrA": 2.0599999999999998e-06, "GyrB": 1.3600000000000001e-06, "ParC": 6.5e-07, "ParE": 1.5599999999999999e-06, "SecA": 1.09e-06, "FtsI": 1.59e-06, "LpxC": 2.23e-06, "MurA": 1.5199999999999998e-06, "BamA": 1.87e-06, "DnaK": 1.4499999999999999e-06, "FtsA": 1.3899999999999998e-06, "ZipA": 9.8e-07, "OmpA": 2.27e-06, "OmpF": 1.7199999999999998e-06, "SecY": 2.5099999999999997e-06, "AlaS": 3.15e-06, "ArgS": 1.1399999999999999e-06, "Hns": 2.6499999999999996e-06, "IleS": 2.98e-06, "LeuS": 3.1699999999999997e-06, "MetG": 2.75e-06, "ValS": 3.7099999999999996e-06, "RpoA": 0.0, "RpoB": 1.55e-08, "RpoC": 2.4e-07, "NusA": 0.0, "NusG": 3.2e-07, "Rho": 0.0, "GreA": 2.09e-06, "rRNA16S": 5.6e-07, "rRNA23S": 2.1499999999999997e-06, "rRNA5S": 1.77e-06, "30S": 2e-06, "50S": 5e-07, "RplA": 1.751e-05, "RplL": 1.471e-05, "RpsA": 1.641e-05, "RpsC": 1.545e-05, "Crp": 2.01e-06, "CspC": 2.4999999999999998e-06, "DnaA": 1.77e-06, "DnaG": 1.6499999999999999e-06, "Fis": 1.86e-06, "HupA": 2.2599999999999995e-06, "Ssb": 2.4199999999999997e-06, "Tsf": 4.0999999999999994e-07, "DnaN": 1.86e-06, "Frr": 2.1999999999999998e-07, "FtsZ": 1.73e-06, "GroES": 9.3e-07, "InfA": 2e-07, "InfB": 1.55e-08, "InfC": 5.916e-08, "MreB": 2.22e-06, "MukB": 7.699999999999999e-07, "PrfA": 1.05e-06, "PrfB": 2.1999999999999998e-07, "EFTu": 9.499999999999999e-07}, "count": {"RpoD": 203.0, "RNAP": 1922.0, "RNAP~RpoD": 1271.0, "RNAPAuxiliary": 2478.0, "Ribosome": 8115.0, "RibosomeAuxiliary": 1455.0, "100S": 3.0, "oriC~DNAP": 1.0, "genome": 5961936.0, "rRNA16S": 399.0, "rRNA23S": 1528.0, "rRNA5S": 1255.0, "30S": 1423.0, "50S": 354.0, "RplA": 12428.0, "RplL": 10440.0, "RpsA": 11647.0, "RpsC": 10969.0}, "out": {"vital": 1.0, "Cl-": 0.06056, "Na+": 0.05, "NH4+": 0.0095, "K+": 0.00264, "Pi": 0.00132, "Mg2+": 0.0005300000000000001, "nicotinamide": 9.826e-05, "pantothenate": 4.949e-05, "pyridoxine": 1.655e-05, "thiamine": 1.507e-05, "lipoate": 9.74e-06, "riboflavin": 2.13e-06, "Ca2+": 5e-07, "biotin": 4.9e-07, "sulfate": 3.1e-07, "folate": 1.8e-07, "Mn2+": 8e-08, "boric_acid": 4e-08, "Co2+": 3.0000000000000004e-08, "Zn2+": 1e-08, "Cu2+": 1e-08, "Fe2+": 1e-08, "molybdate": 3.0000000000000004e-09, "D-glucose": 0.0040999999999999995, "LB": 0.0, "L-alanine": 0.0008, "L-arginine": 0.005200000000000001, "L-asparagine": 0.0004, "L-aspartate": 0.0004, "L-cysteine": 9.999999999999999e-05, "L-glutamine": 0.0006, "glycine": 0.0008, "L-histidine": 0.0002, "L-isoleucine": 0.0004, "L-leucine": 0.0008, "L-lysine": 0.0004, "L-methionine": 0.0002, "L-phenylalanine": 0.0004, "L-proline": 0.0004, "L-serine": 0.01, "L-threonine": 0.0004, "L-tryptophan": 9.999999999999999e-05, "L-tyrosine": 0.0002, "L-valine": 0.0006, "adenine": 0.0002, "cytosine": 0.0002, "guanine": 0.0002, "uracil": 0.0002, "EZRich": 0.0, "H2O": 55.0, "H+": 0.0012, "O2": 0.0012, "CO2": 0.0012, "L-glutamate": 0.011, "bioentity": 5.0, "length": 0.1, "Ribosome": 0.0}, "cell": {"H+": 0.00118, "membrane_H+": 0.005070000000000001, "length": 2.344945144e-06}, "polysomes": 3633.0, "mrna": 2688.0, "protein": 0.004335389786540009, "trna_free": 0.00029979, "trna_charged": 0.00022944141000000003, "cells": 262144.0, "instances": 262144.0, "log2_instances": 18, "rnap_bound": 3488.0, "rnapaux_bound": 1764.0, "ribo_total": 46045.0}, "20500": {"conc": {"H+": 0.0012, "O2": 0.0012, "CO2": 0.0012, "Pi": 0.023899999999999998, "RpoD": 2.6e-07, "RNAP": 2.93e-06, "RNAP~RpoD": 1.8e-06, "RNAPAuxiliary": 3.5e-06, "ppGpp": 3.3e-07, "ATP": 0.00918, "CTP": 0.00442, "GTP": 0.00542, "UTP": 0.0136, "PPi": 0.0002, "AMP": 0.00057, "CMP": 0.00059, "GMP": 0.00062, "Ribosome": 1.116e-05, "RibosomeAuxiliary": 2.05e-06, "GDP": 0.00175, "L-leucine": 0.0004, "L-alanine": 0.004059999999999999, "glycine": 0.00768, "L-valine": 0.00101, "L-glutamate": 0.01114, "L-serine": 5.053e-05, "L-isoleucine": 9.912e-05, "L-aspartate": 0.00509, "L-threonine": 6.492e-05, "L-lysine": 0.00059, "L-proline": 0.00061, "L-arginine": 0.00111, "L-phenylalanine": 3.206e-05, "L-tyrosine": 6.085e-05, "L-glutamine": 0.004200000000000001, "L-asparagine": 0.00059, "L-histidine": 9.868999999999999e-05, "L-methionine": 9.815e-05, "L-cysteine": 0.00059, "L-tryptophan": 4.7969999999999996e-05, "NH4+": 0.002, "acetyl-phosphate": 2.691e-08, "NADH": 0.00046, "NAD+": 0.00352, "NADPH": 0.00032, "NADP+": 0.00171, "FMN": 6.495e-05, "FAD": 0.00101, "CoA": 0.0014, "glutathione": 5.1740000000000005e-08, "dATP": 0.0003, "ADP": 0.00051, "dAMP": 0.00019, "cAMP": 1.0920000000000001e-08, "adenosine": 0.00026000000000000003, "deoxyadenosine": 5.9e-07, "adenine": 0.00031, "dCTP": 0.00017999999999999998, "cytosine": 0.00042, "cytidine": 1.69e-06, "dGMP": 0.00057, "guanine": 2.3829999999999997e-05, "guanosine": 3.37e-06, "deoxyguanosine": 2.6099999999999996e-06, "dTTP": 0.00095, "dTDP": 0.00016, "UDP": 0.0029700000000000004, "uridine": 3.43e-06, "ITP": 6.2e-10, "IDP": 7e-10, "IMP": 0.00059, "L-homocysteine": 6.917e-05, "L-citrulline": 1.601e-05, "L-ornithine": 4.139999999999999e-06, "L-histidinol": 5.8729999999999995e-05, "S-adenosyl-L-methionine": 0.00017999999999999998, "D-glucose-6-phosphate": 0.00371, "D-fructose-6-phosphate": 0.00062, "D-fructose-1,6-bisphosphate": 0.016260000000000004, "dihydroxyacetone-phosphate": 0.00024, "3-phospho-D-glycerate": 0.00094, "phosphoenolpyruvate": 0.00028000000000000003, "pyruvate": 0.0016200000000000001, "acetyl-CoA": 0.00055, "oxaloacetate": 0.00061, "citrate": 0.00019, "2-oxoglutarate": 0.00061, "succinyl-CoA": 0.00025, "succinate": 0.00071, "fumarate": 0.00015, "L-malate": 0.0014399999999999999, "propionyl-CoA": 1.889e-11, "malonyl-CoA": 1.0000000000000002e-10, "acetoacetyl-CoA": 8.547e-11, "myo-inositol": 1.736e-11, "6-phospho-D-glucono-1,5-lactone": 4.870000000000001e-09, "6-phospho-D-gluconate": 0.0034500000000000004, "D-ribulose-5-phosphate": 0.00016, "alpha-D-ribose-5-phosphate": 0.0004, "D-xylulose-5-phosphate": 5.8e-10, "D-gluconate": 8.199999999999999e-07, "glycerate": 4.26e-09, "glycerol-3-phosphate": 0.0, "2-deoxy-D-ribose-5-phosphate": 3.4000000000000003e-07, "5-phospho-alpha-D-ribose-1-diphosphate": 0.00023, "N-carbamoyl-L-aspartate": 1.0359999999999999e-05, "(S)-dihydroorotate": 4.74e-06, "UDP-N-acetyl-D-glucosamine": 2.8000000000000003e-08, "2,3-dihydroxybenzoate": 4.3e-10, "4-hydroxybenzoate": 0.0, "shikimate": 0.00016, "phenylpyruvate": 1.556e-05, "anthranilate": 1.573e-05, "N2-acetyl-L-ornithine": 1.5e-06, "riboflavin": 0.00017999999999999998, "quinolinate": 0.00016, "PfkA": 1.09e-06, "FbaA": 6.37e-06, "TpiA": 6.2300000000000005e-06, "GapA": 2.3069999999999998e-05, "Pgk": 1.196e-05, "Eno": 1.2529999999999999e-05, "PykF": 1.28e-06, "AceF": 4.2e-06, "AceE": 1.1499999999999998e-06, "Lpd": 1.6399999999999998e-06, "GltA": 4.54e-06, "Icd": 1.0439999999999998e-05, "SucA": 1.6599999999999998e-06, "Mdh": 1.365e-05, "CyoA": 8.419999999999999e-06, "AtpA": 1.322e-05, "Prs": 1.9699999999999998e-06, "PurF": 1.42e-06, "GuaB": 3.1199999999999998e-06, "Gmk": 1.32e-06, "Adk": 3.11e-06, "NrdB": 1.94e-06, "NrdA": 1.35e-06, "CarA": 1.6999999999999998e-06, "PyrB": 1.58e-06, "ThyA": 1.38e-06, "Tmk": 5.3e-07, "PyrG": 1.7599999999999999e-06, "Ndk": 4.72e-06, "GlnA": 3.4700000000000002e-06, "100S": 2.6400000000000004e-09, "oriC~DNAP": 1.3200000000000002e-09, "genome": 0.00845, "CellWall": 1.2, "D-glucose": 6.67e-06, "AtpD": 2.24e-06, "NuoA": 1.37e-06, "GuaA": 2.3799999999999997e-06, "DnaE": 1.4499999999999999e-06, "DnaX": 1.49e-06, "Lgt": 1.3e-06, "ClpP": 5.699999999999999e-07, "FtsH": 1.2499999999999999e-06, "FusA": 3.96e-09, "Lon": 1.85e-06, "TufA": 1.2e-06, "TufB": 2.8199999999999997e-06, "DnaB": 5.1e-07, "GroEL": 7.4e-07, "GyrA": 2.17e-06, "GyrB": 1.5199999999999998e-06, "ParC": 6.5e-07, "ParE": 1.61e-06, "SecA": 1.04e-06, "FtsI": 1.5199999999999998e-06, "LpxC": 2.24e-06, "MurA": 1.5199999999999998e-06, "BamA": 1.86e-06, "DnaK": 1.4099999999999998e-06, "FtsA": 1.38e-06, "ZipA": 9.8e-07, "OmpA": 2.24e-06, "OmpF": 1.6699999999999999e-06, "SecY": 2.5099999999999997e-06, "AlaS": 3.0499999999999996e-06, "ArgS": 1.16e-06, "Hns": 2.52e-06, "IleS": 2.95e-06, "LeuS": 3.2099999999999998e-06, "MetG": 2.8e-06, "ValS": 3.68e-06, "RpoA": 0.0, "RpoB": 1.2e-07, "RpoC": 1.0999999999999999e-07, "NusA": 3.2960000000000005e-08, "NusG": 5.1e-07, "Rho": 0.0, "GreA": 2.0199999999999997e-06, "rRNA16S": 7.799999999999999e-07, "rRNA23S": 2.1099999999999997e-06, "rRNA5S": 2.0199999999999997e-06, "30S": 2.12e-06, "50S": 5.9e-07, "RplA": 1.492e-05, "RplL": 1.7e-05, "RpsA": 1.318e-05, "RpsC": 1.816e-05, "Crp": 2.05e-06, "CspC": 2.4500000000000003e-06, "DnaA": 1.9699999999999998e-06, "DnaG": 1.62e-06, "Fis": 1.87e-06, "HupA": 2.31e-06, "Ssb": 2.32e-06, "Tsf": 3.5e-07, "DnaN": 1.82e-06, "Frr": 8.234999999999999e-08, "FtsZ": 1.6499999999999999e-06, "GroES": 9.2e-07, "InfA": 6.679e-08, "InfB": 0.0, "InfC": 0.0, "MreB": 2.12e-06, "MukB": 7.2e-07, "PrfA": 1.1e-06, "PrfB": 2e-07, "EFTu": 8.199999999999999e-07}, "count": {"RpoD": 195.0, "RNAP": 2224.0, "RNAP~RpoD": 1364.0, "RNAPAuxiliary": 2658.0, "Ribosome": 8468.0, "RibosomeAuxiliary": 1553.0, "100S": 2.0, "oriC~DNAP": 1.0, "genome": 6409876.0, "rRNA16S": 588.0, "rRNA23S": 1603.0, "rRNA5S": 1533.0, "30S": 1605.0, "50S": 445.0, "RplA": 11315.0, "RplL": 12892.0, "RpsA": 9996.0, "RpsC": 13771.0}, "out": {"vital": 1.0, "Cl-": 0.06056, "Na+": 0.05, "NH4+": 0.0095, "K+": 0.00264, "Pi": 0.00132, "Mg2+": 0.0005300000000000001, "nicotinamide": 9.826e-05, "pantothenate": 4.949e-05, "pyridoxine": 1.655e-05, "thiamine": 1.507e-05, "lipoate": 9.74e-06, "riboflavin": 2.13e-06, "Ca2+": 5e-07, "biotin": 4.9e-07, "sulfate": 3.1e-07, "folate": 1.8e-07, "Mn2+": 8e-08, "boric_acid": 4e-08, "Co2+": 3.0000000000000004e-08, "Zn2+": 1e-08, "Cu2+": 1e-08, "Fe2+": 1e-08, "molybdate": 3.0000000000000004e-09, "D-glucose": 0.0040999999999999995, "LB": 0.0, "L-alanine": 0.0008, "L-arginine": 0.005200000000000001, "L-asparagine": 0.0004, "L-aspartate": 0.0004, "L-cysteine": 9.999999999999999e-05, "L-glutamine": 0.0006, "glycine": 0.0008, "L-histidine": 0.0002, "L-isoleucine": 0.0004, "L-leucine": 0.0008, "L-lysine": 0.0004, "L-methionine": 0.0002, "L-phenylalanine": 0.0004, "L-proline": 0.0004, "L-serine": 0.01, "L-threonine": 0.0004, "L-tryptophan": 9.999999999999999e-05, "L-tyrosine": 0.0002, "L-valine": 0.0006, "adenine": 0.0002, "cytosine": 0.0002, "guanine": 0.0002, "uracil": 0.0002, "EZRich": 0.0, "H2O": 55.0, "H+": 0.0012, "O2": 0.0012, "CO2": 0.0012, "L-glutamate": 0.011, "bioentity": 5.0, "length": 0.1, "Ribosome": 0.0}, "cell": {"H+": 0.00118, "membrane_H+": 0.00429, "length": 2.505759871e-06}, "polysomes": 3859.0, "mrna": 3099.0, "protein": 0.004348793096119997, "trna_free": 0.00029583999999999996, "trna_charged": 0.00022495660000000002, "cells": 262144.0, "instances": 262144.0, "log2_instances": 18, "rnap_bound": 3592.0, "rnapaux_bound": 1785.0, "ribo_total": 48928.0}, "20600": {"conc": {"H+": 0.0012, "O2": 0.0012, "CO2": 0.0012, "Pi": 0.023899999999999998, "RpoD": 2.3e-07, "RNAP": 2.99e-06, "RNAP~RpoD": 1.9299999999999997e-06, "RNAPAuxiliary": 3.35e-06, "ppGpp": 3.3e-07, "ATP": 0.00895, "CTP": 0.00447, "GTP": 0.00564, "UTP": 0.01374, "PPi": 0.0002, "AMP": 0.00055, "CMP": 0.0006, "GMP": 0.00064, "Ribosome": 1.066e-05, "RibosomeAuxiliary": 1.95e-06, "GDP": 0.00182, "L-leucine": 0.00039000000000000005, "L-alanine": 0.0039900000000000005, "glycine": 0.00858, "L-valine": 0.00099, "L-glutamate": 0.01102, "L-serine": 5.175e-05, "L-isoleucine": 8.638e-05, "L-aspartate": 0.005019999999999999, "L-threonine": 5.635e-05, "L-lysine": 0.00063, "L-proline": 0.0006, "L-arginine": 0.0011200000000000001, "L-phenylalanine": 3.229e-05, "L-tyrosine": 5.629999999999999e-05, "L-glutamine": 0.004200000000000001, "L-asparagine": 0.00058, "L-histidine": 9.706e-05, "L-methionine": 0.00012, "L-cysteine": 0.00063, "L-tryptophan": 4.2999999999999995e-05, "NH4+": 0.002, "acetyl-phosphate": 2.677e-08, "NADH": 0.00046, "NAD+": 0.0035, "NADPH": 0.00031, "NADP+": 0.0017, "FMN": 6.359e-05, "FAD": 0.00101, "CoA": 0.0014, "glutathione": 4.83e-08, "dATP": 0.0003, "ADP": 0.00049, "dAMP": 0.00019, "cAMP": 1.11e-08, "adenosine": 0.00026000000000000003, "deoxyadenosine": 5.8e-07, "adenine": 0.0003, "dCTP": 0.00017, "cytosine": 0.00043, "cytidine": 1.6699999999999999e-06, "dGMP": 0.00058, "guanine": 2.6229999999999998e-05, "guanosine": 3.3199999999999996e-06, "deoxyguanosine": 2.58e-06, "dTTP": 0.00096, "dTDP": 0.00016, "UDP": 0.003, "uridine": 3.38e-06, "ITP": 5.8e-10, "IDP": 6.5e-10, "IMP": 0.00058, "L-homocysteine": 8.557e-05, "L-citrulline": 1.755e-05, "L-ornithine": 4.49e-06, "L-histidinol": 5.7759999999999996e-05, "S-adenosyl-L-methionine": 0.00017999999999999998, "D-glucose-6-phosphate": 0.00371, "D-fructose-6-phosphate": 0.00061, "D-fructose-1,6-bisphosphate": 0.016190000000000003, "dihydroxyacetone-phosphate": 0.00024, "3-phospho-D-glycerate": 0.00091, "phosphoenolpyruvate": 0.00028000000000000003, "pyruvate": 0.00161, "acetyl-CoA": 0.00054, "oxaloacetate": 0.00062, "citrate": 0.0002, "2-oxoglutarate": 0.00062, "succinyl-CoA": 0.00026000000000000003, "succinate": 0.00073, "fumarate": 0.00015, "L-malate": 0.00149, "propionyl-CoA": 1.7690000000000002e-11, "malonyl-CoA": 9.676e-11, "acetoacetyl-CoA": 8.089e-11, "myo-inositol": 1.62e-11, "6-phospho-D-glucono-1,5-lactone": 4.55e-09, "6-phospho-D-gluconate": 0.0034500000000000004, "D-ribulose-5-phosphate": 0.00016, "alpha-D-ribose-5-phosphate": 0.0004, "D-xylulose-5-phosphate": 5.400000000000001e-10, "D-gluconate": 8.299999999999999e-07, "glycerate": 3.98e-09, "glycerol-3-phosphate": 0.0, "2-deoxy-D-ribose-5-phosphate": 3.4000000000000003e-07, "5-phospho-alpha-D-ribose-1-diphosphate": 0.00022, "N-carbamoyl-L-aspartate": 9.529999999999999e-06, "(S)-dihydroorotate": 4.309999999999999e-06, "UDP-N-acetyl-D-glucosamine": 2.613e-08, "2,3-dihydroxybenzoate": 4.0000000000000007e-10, "4-hydroxybenzoate": 0.0, "shikimate": 0.00017, "phenylpyruvate": 1.6100000000000002e-05, "anthranilate": 1.5039999999999998e-05, "N2-acetyl-L-ornithine": 1.51e-06, "riboflavin": 0.00017, "quinolinate": 0.00016, "PfkA": 1.12e-06, "FbaA": 6.36e-06, "TpiA": 6.099999999999999e-06, "GapA": 2.27e-05, "Pgk": 1.173e-05, "Eno": 1.256e-05, "PykF": 1.26e-06, "AceF": 4.16e-06, "AceE": 1.1899999999999998e-06, "Lpd": 1.61e-06, "GltA": 4.49e-06, "Icd": 1.0289999999999998e-05, "SucA": 1.7199999999999998e-06, "Mdh": 1.35e-05, "CyoA": 8.249999999999999e-06, "AtpA": 1.325e-05, "Prs": 1.89e-06, "PurF": 1.3899999999999998e-06, "GuaB": 3.11e-06, "Gmk": 1.32e-06, "Adk": 3.15e-06, "NrdB": 1.94e-06, "NrdA": 1.26e-06, "CarA": 1.6e-06, "PyrB": 1.5399999999999999e-06, "ThyA": 1.47e-06, "Tmk": 5.4e-07, "PyrG": 1.71e-06, "Ndk": 4.64e-06, "GlnA": 3.38e-06, "100S": 1.23e-09, "oriC~DNAP": 1.23e-09, "genome": 0.00844, "CellWall": 1.20002, "D-glucose": 6.53e-06, "AtpD": 2.32e-06, "NuoA": 1.31e-06, "GuaA": 2.4199999999999997e-06, "DnaE": 1.44e-06, "DnaX": 1.4499999999999999e-06, "Lgt": 1.33e-06, "ClpP": 6e-07, "FtsH": 1.26e-06, "FusA": 3.6900000000000003e-09, "Lon": 1.79e-06, "TufA": 1.12e-06, "TufB": 2.75e-06, "DnaB": 5.1e-07, "GroEL": 7.1e-07, "GyrA": 2.1099999999999997e-06, "GyrB": 1.5599999999999999e-06, "ParC": 6.9e-07, "ParE": 1.6299999999999999e-06, "SecA": 1.02e-06, "FtsI": 1.5e-06, "LpxC": 2.24e-06, "MurA": 1.47e-06, "BamA": 1.81e-06, "DnaK": 1.53e-06, "FtsA": 1.35e-06, "ZipA": 9.499999999999999e-07, "OmpA": 2.16e-06, "OmpF": 1.5599999999999999e-06, "SecY": 2.5099999999999997e-06, "AlaS": 3.02e-06, "ArgS": 1.1499999999999998e-06, "Hns": 2.4100000000000002e-06, "IleS": 2.92e-06, "LeuS": 3.22e-06, "MetG": 2.7799999999999996e-06, "ValS": 3.5699999999999997e-06, "RpoA": 0.0, "RpoB": 6.877e-08, "RpoC": 3.199e-08, "NusA": 3e-07, "NusG": 7.3e-07, "Rho": 0.0, "GreA": 2.16e-06, "rRNA16S": 8e-07, "rRNA23S": 2.0699999999999997e-06, "rRNA5S": 2.08e-06, "30S": 2.31e-06, "50S": 5.9e-07, "RplA": 1.381e-05, "RplL": 1.663e-05, "RpsA": 1.3919999999999999e-05, "RpsC": 1.832e-05, "Crp": 2.1e-06, "CspC": 2.43e-06, "DnaA": 2.1e-06, "DnaG": 1.57e-06, "Fis": 1.83e-06, "HupA": 2.4e-06, "Ssb": 2.33e-06, "Tsf": 4.6e-07, "DnaN": 1.89e-06, "Frr": 1e-07, "FtsZ": 1.6e-06, "GroES": 9.3e-07, "InfA": 0.0, "InfB": 3.814e-08, "InfC": 1.7230000000000003e-08, "MreB": 2.0199999999999997e-06, "MukB": 6.7e-07, "PrfA": 1.1e-06, "PrfB": 1.8999999999999998e-07, "EFTu": 7e-07}, "count": {"RpoD": 190.0, "RNAP": 2430.0, "RNAP~RpoD": 1568.0, "RNAPAuxiliary": 2722.0, "Ribosome": 8663.0, "RibosomeAuxiliary": 1583.0, "100S": 1.0, "oriC~DNAP": 1.0, "genome": 6857940.0, "rRNA16S": 654.0, "rRNA23S": 1683.0, "rRNA5S": 1689.0, "30S": 1875.0, "50S": 482.0, "RplA": 11224.0, "RplL": 13514.0, "RpsA": 11315.0, "RpsC": 14884.0}, "out": {"vital": 1.0, "Cl-": 0.06056, "Na+": 0.05, "NH4+": 0.0095, "K+": 0.00264, "Pi": 0.00132, "Mg2+": 0.0005300000000000001, "nicotinamide": 9.826e-05, "pantothenate": 4.949e-05, "pyridoxine": 1.655e-05, "thiamine": 1.507e-05, "lipoate": 9.74e-06, "riboflavin": 2.13e-06, "Ca2+": 5e-07, "biotin": 4.9e-07, "sulfate": 3.1e-07, "folate": 1.8e-07, "Mn2+": 8e-08, "boric_acid": 4e-08, "Co2+": 3.0000000000000004e-08, "Zn2+": 1e-08, "Cu2+": 1e-08, "Fe2+": 1e-08, "molybdate": 3.0000000000000004e-09, "D-glucose": 0.0040999999999999995, "LB": 0.0, "L-alanine": 0.0008, "L-arginine": 0.005200000000000001, "L-asparagine": 0.0004, "L-aspartate": 0.0004, "L-cysteine": 9.999999999999999e-05, "L-glutamine": 0.0006, "glycine": 0.0008, "L-histidine": 0.0002, "L-isoleucine": 0.0004, "L-leucine": 0.0008, "L-lysine": 0.0004, "L-methionine": 0.0002, "L-phenylalanine": 0.0004, "L-proline": 0.0004, "L-serine": 0.01, "L-threonine": 0.0004, "L-tryptophan": 9.999999999999999e-05, "L-tyrosine": 0.0002, "L-valine": 0.0006, "adenine": 0.0002, "cytosine": 0.0002, "guanine": 0.0002, "uracil": 0.0002, "EZRich": 0.0, "H2O": 55.0, "H+": 0.0012, "O2": 0.0012, "CO2": 0.0012, "L-glutamate": 0.011, "bioentity": 5.0, "length": 0.1, "Ribosome": 0.0}, "cell": {"H+": 0.00118, "membrane_H+": 0.00455, "length": 2.684551746e-06}, "polysomes": 4164.0, "mrna": 3224.0, "protein": 0.00434327470572, "trna_free": 0.00030351, "trna_charged": 0.00022955860999999996, "cells": 262144.0, "instances": 262144.0, "log2_instances": 18, "rnap_bound": 3833.0, "rnapaux_bound": 1825.0, "ribo_total": 52013.0}, "20700": {"conc": {"H+": 0.0012, "O2": 0.0012, "CO2": 0.0012, "Pi": 0.023899999999999998, "RpoD": 2.3e-07, "RNAP": 3.06e-06, "RNAP~RpoD": 1.96e-06, "RNAPAuxiliary": 3.3199999999999996e-06, "ppGpp": 3.3e-07, "ATP": 0.00956, "CTP": 0.0044800000000000005, "GTP": 0.00578, "UTP": 0.013800000000000002, "PPi": 0.0002, "AMP": 0.0005600000000000001, "CMP": 0.0006, "GMP": 0.00062, "Ribosome": 1.0619999999999998e-05, "RibosomeAuxiliary": 1.91e-06, "GDP": 0.00176, "L-leucine": 0.00045000000000000004, "L-alanine": 0.00419, "glycine": 0.008830000000000001, "L-valine": 0.00108, "L-glutamate": 0.0112, "L-serine": 5.299e-05, "L-isoleucine": 0.00011, "L-aspartate": 0.00531, "L-threonine": 6.456e-05, "L-lysine": 0.00066, "L-proline": 0.00061, "L-arginine": 0.00116, "L-phenylalanine": 3.5799999999999996e-05, "L-tyrosine": 5.9499999999999996e-05, "L-glutamine": 0.00417, "L-asparagine": 0.00061, "L-histidine": 9.995999999999998e-05, "L-methionine": 0.00014000000000000001, "L-cysteine": 0.0007199999999999999, "L-tryptophan": 4.917e-05, "NH4+": 0.002, "acetyl-phosphate": 2.7050000000000004e-08, "NADH": 0.00047, "NAD+": 0.0034900000000000005, "NADPH": 0.00033, "NADP+": 0.0016899999999999999, "FMN": 6.839e-05, "FAD": 0.00101, "CoA": 0.0014, "glutathione": 4.537e-08, "dATP": 0.0003, "ADP": 0.00054, "dAMP": 0.00019, "cAMP": 1.1340000000000001e-08, "adenosine": 0.00026000000000000003, "deoxyadenosine": 5.699999999999999e-07, "adenine": 0.0003, "dCTP": 0.00017, "cytosine": 0.00044, "cytidine": 1.6599999999999998e-06, "dGMP": 0.00058, "guanine": 2.5879999999999996e-05, "guanosine": 3.2799999999999995e-06, "deoxyguanosine": 2.56e-06, "dTTP": 0.00098, "dTDP": 0.00016, "UDP": 0.0030099999999999997, "uridine": 3.3599999999999996e-06, "ITP": 5.400000000000001e-10, "IDP": 6.100000000000001e-10, "IMP": 0.00058, "L-homocysteine": 9.557e-05, "L-citrulline": 1.703e-05, "L-ornithine": 4.309999999999999e-06, "L-histidinol": 5.947e-05, "S-adenosyl-L-methionine": 0.00017999999999999998, "D-glucose-6-phosphate": 0.00371, "D-fructose-6-phosphate": 0.00062, "D-fructose-1,6-bisphosphate": 0.016370000000000003, "dihydroxyacetone-phosphate": 0.00024, "3-phospho-D-glycerate": 0.0009000000000000001, "phosphoenolpyruvate": 0.00029, "pyruvate": 0.00163, "acetyl-CoA": 0.00055, "oxaloacetate": 0.00063, "citrate": 0.0002, "2-oxoglutarate": 0.00061, "succinyl-CoA": 0.00025, "succinate": 0.0007199999999999999, "fumarate": 0.00015, "L-malate": 0.00151, "propionyl-CoA": 1.668e-11, "malonyl-CoA": 9.09e-11, "acetoacetyl-CoA": 7.710999999999999e-11, "myo-inositol": 1.522e-11, "6-phospho-D-glucono-1,5-lactone": 4.2699999999999995e-09, "6-phospho-D-gluconate": 0.0034500000000000004, "D-ribulose-5-phosphate": 0.00016, "alpha-D-ribose-5-phosphate": 0.0004, "D-xylulose-5-phosphate": 5.1e-10, "D-gluconate": 8.499999999999999e-07, "glycerate": 3.740000000000001e-09, "glycerol-3-phosphate": 0.0, "2-deoxy-D-ribose-5-phosphate": 3.3e-07, "5-phospho-alpha-D-ribose-1-diphosphate": 0.00022, "N-carbamoyl-L-aspartate": 9.56e-06, "(S)-dihydroorotate": 4.26e-06, "UDP-N-acetyl-D-glucosamine": 2.455e-08, "2,3-dihydroxybenzoate": 3.7e-10, "4-hydroxybenzoate": 0.0, "shikimate": 0.00017, "phenylpyruvate": 1.697e-05, "anthranilate": 1.596e-05, "N2-acetyl-L-ornithine": 1.4299999999999999e-06, "riboflavin": 0.00019, "quinolinate": 0.00016, "PfkA": 1.28e-06, "FbaA": 6.259999999999999e-06, "TpiA": 6.04e-06, "GapA": 2.257e-05, "Pgk": 1.15e-05, "Eno": 1.258e-05, "PykF": 1.2499999999999999e-06, "AceF": 4.139999999999999e-06, "AceE": 1.24e-06, "Lpd": 1.58e-06, "GltA": 4.49e-06, "Icd": 1.0179999999999999e-05, "SucA": 1.73e-06, "Mdh": 1.3439999999999998e-05, "CyoA": 8.109999999999999e-06, "AtpA": 1.3369999999999999e-05, "Prs": 1.87e-06, "PurF": 1.35e-06, "GuaB": 3.16e-06, "Gmk": 1.31e-06, "Adk": 3.29e-06, "NrdB": 1.85e-06, "NrdA": 1.2e-06, "CarA": 1.57e-06, "PyrB": 1.55e-06, "ThyA": 1.53e-06, "Tmk": 5.4e-07, "PyrG": 1.75e-06, "Ndk": 4.61e-06, "GlnA": 3.2799999999999995e-06, "100S": 1.16e-09, "oriC~DNAP": 1.16e-09, "genome": 0.00845, "CellWall": 1.20001, "D-glucose": 6.44e-06, "AtpD": 2.4e-06, "NuoA": 1.3e-06, "GuaA": 2.39e-06, "DnaE": 1.37e-06, "DnaX": 1.42e-06, "Lgt": 1.4e-06, "ClpP": 6e-07, "FtsH": 1.2299999999999999e-06, "FusA": 0.0, "Lon": 1.79e-06, "TufA": 1.07e-06, "TufB": 2.68e-06, "DnaB": 5.4e-07, "GroEL": 7.1e-07, "GyrA": 2.0199999999999997e-06, "GyrB": 1.5199999999999998e-06, "ParC": 6.7e-07, "ParE": 1.6299999999999999e-06, "SecA": 1.04e-06, "FtsI": 1.51e-06, "LpxC": 2.21e-06, "MurA": 1.47e-06, "BamA": 1.89e-06, "DnaK": 1.57e-06, "FtsA": 1.33e-06, "ZipA": 9.499999999999999e-07, "OmpA": 2.17e-06, "OmpF": 1.51e-06, "SecY": 2.62e-06, "AlaS": 3.0499999999999996e-06, "ArgS": 1.18e-06, "Hns": 2.4199999999999997e-06, "IleS": 2.87e-06, "LeuS": 3.2999999999999997e-06, "MetG": 2.8599999999999997e-06, "ValS": 3.6299999999999995e-06, "RpoA": 5.6630000000000005e-08, "RpoB": 9.228e-08, "RpoC": 0.0, "NusA": 5.9e-07, "NusG": 9.2e-07, "Rho": 0.0, "GreA": 2.32e-06, "rRNA16S": 8.499999999999999e-07, "rRNA23S": 2.43e-06, "rRNA5S": 2.22e-06, "30S": 2.4e-06, "50S": 6.7e-07, "RplA": 1.367e-05, "RplL": 1.7899999999999998e-05, "RpsA": 1.572e-05, "RpsC": 1.9059999999999997e-05, "Crp": 2.0699999999999997e-06, "CspC": 2.4500000000000003e-06, "DnaA": 2.25e-06, "DnaG": 1.5399999999999999e-06, "Fis": 1.77e-06, "HupA": 2.4100000000000002e-06, "Ssb": 2.3399999999999996e-06, "Tsf": 6.6e-07, "DnaN": 1.86e-06, "Frr": 1.8e-07, "FtsZ": 1.59e-06, "GroES": 9.399999999999999e-07, "InfA": 1.041e-08, "InfB": 2.8870000000000003e-08, "InfC": 5.201e-08, "MreB": 1.96e-06, "MukB": 6.6e-07, "PrfA": 1.12e-06, "PrfB": 2.0999999999999997e-07, "EFTu": 7.599999999999999e-07}, "count": {"RpoD": 201.0, "RNAP": 2645.0, "RNAP~RpoD": 1698.0, "RNAPAuxiliary": 2869.0, "Ribosome": 9190.0, "RibosomeAuxiliary": 1652.0, "100S": 1.0, "oriC~DNAP": 1.0, "genome": 7306152.0, "rRNA16S": 733.0, "rRNA23S": 2106.0, "rRNA5S": 1922.0, "30S": 2079.0, "50S": 578.0, "RplA": 11823.0, "RplL": 15479.0, "RpsA": 13599.0, "RpsC": 16485.0}, "out": {"vital": 1.0, "Cl-": 0.06056, "Na+": 0.05, "NH4+": 0.0095, "K+": 0.00264, "Pi": 0.00132, "Mg2+": 0.0005300000000000001, "nicotinamide": 9.826e-05, "pantothenate": 4.949e-05, "pyridoxine": 1.655e-05, "thiamine": 1.507e-05, "lipoate": 9.74e-06, "riboflavin": 2.13e-06, "Ca2+": 5e-07, "biotin": 4.9e-07, "sulfate": 3.1e-07, "folate": 1.8e-07, "Mn2+": 8e-08, "boric_acid": 4e-08, "Co2+": 3.0000000000000004e-08, "Zn2+": 1e-08, "Cu2+": 1e-08, "Fe2+": 1e-08, "molybdate": 3.0000000000000004e-09, "D-glucose": 0.0040999999999999995, "LB": 0.0, "L-alanine": 0.0008, "L-arginine": 0.005200000000000001, "L-asparagine": 0.0004, "L-aspartate": 0.0004, "L-cysteine": 9.999999999999999e-05, "L-glutamine": 0.0006, "glycine": 0.0008, "L-histidine": 0.0002, "L-isoleucine": 0.0004, "L-leucine": 0.0008, "L-lysine": 0.0004, "L-methionine": 0.0002, "L-phenylalanine": 0.0004, "L-proline": 0.0004, "L-serine": 0.01, "L-threonine": 0.0004, "L-tryptophan": 9.999999999999999e-05, "L-tyrosine": 0.0002, "L-valine": 0.0006, "adenine": 0.0002, "cytosine": 0.0002, "guanine": 0.0002, "uracil": 0.0002, "EZRich": 0.0, "H2O": 55.0, "H+": 0.0012, "O2": 0.0012, "CO2": 0.0012, "L-glutamate": 0.011, "bioentity": 5.0, "length": 0.1, "Ribosome": 0.0}, "cell": {"H+": 0.00118, "membrane_H+": 0.00412, "length": 2.857496971e-06}, "polysomes": 4439.0, "mrna": 3527.0, "protein": 0.004337315605370011, "trna_free": 0.00030351000000000005, "trna_charged": 0.0002339258, "cells": 262144.0, "instances": 262144.0, "log2_instances": 18, "rnap_bound": 4039.0, "rnapaux_bound": 1836.0, "ribo_total": 55160.0}, "20800": {"conc": {"H+": 0.0012, "O2": 0.0012, "CO2": 0.0012, "Pi": 0.023899999999999998, "RpoD": 2.0999999999999997e-07, "RNAP": 2.96e-06, "RNAP~RpoD": 1.91e-06, "RNAPAuxiliary": 3.31e-06, "ppGpp": 3.2e-07, "ATP": 0.00959, "CTP": 0.00447, "GTP": 0.00547, "UTP": 0.01374, "PPi": 0.0002, "AMP": 0.0005600000000000001, "CMP": 0.0006, "GMP": 0.00069, "Ribosome": 1.051e-05, "RibosomeAuxiliary": 1.96e-06, "GDP": 0.00196, "L-leucine": 0.00043, "L-alanine": 0.004070000000000001, "glycine": 0.00887, "L-valine": 0.00107, "L-glutamate": 0.01104, "L-serine": 5.166e-05, "L-isoleucine": 8.456e-05, "L-aspartate": 0.00515, "L-threonine": 5.3939999999999995e-05, "L-lysine": 0.00066, "L-proline": 0.00059, "L-arginine": 0.00115, "L-phenylalanine": 3.87e-05, "L-tyrosine": 5.836e-05, "L-glutamine": 0.00417, "L-asparagine": 0.00059, "L-histidine": 9.921999999999999e-05, "L-methionine": 0.00013000000000000002, "L-cysteine": 0.00071, "L-tryptophan": 4.899e-05, "NH4+": 0.002, "acetyl-phosphate": 2.745e-08, "NADH": 0.00048, "NAD+": 0.0034900000000000005, "NADPH": 0.00032, "NADP+": 0.0016899999999999999, "FMN": 6.555e-05, "FAD": 0.00101, "CoA": 0.0014, "glutathione": 4.2600000000000004e-08, "dATP": 0.0003, "ADP": 0.0005200000000000001, "dAMP": 0.00019, "cAMP": 1.15e-08, "adenosine": 0.00026000000000000003, "deoxyadenosine": 5.699999999999999e-07, "adenine": 0.0003, "dCTP": 0.00016, "cytosine": 0.00044, "cytidine": 1.6499999999999999e-06, "dGMP": 0.00059, "guanine": 2.65e-05, "guanosine": 3.2599999999999997e-06, "deoxyguanosine": 2.5499999999999997e-06, "dTTP": 0.00099, "dTDP": 0.00016, "UDP": 0.003, "uridine": 3.35e-06, "ITP": 5.1e-10, "IDP": 5.7e-10, "IMP": 0.00058, "L-homocysteine": 9.326999999999999e-05, "L-citrulline": 1.851e-05, "L-ornithine": 4.5599999999999995e-06, "L-histidinol": 5.9069999999999995e-05, "S-adenosyl-L-methionine": 0.00017999999999999998, "D-glucose-6-phosphate": 0.00371, "D-fructose-6-phosphate": 0.00062, "D-fructose-1,6-bisphosphate": 0.016460000000000002, "dihydroxyacetone-phosphate": 0.00024, "3-phospho-D-glycerate": 0.0008900000000000001, "phosphoenolpyruvate": 0.00029, "pyruvate": 0.00165, "acetyl-CoA": 0.00055, "oxaloacetate": 0.00063, "citrate": 0.0002, "2-oxoglutarate": 0.00063, "succinyl-CoA": 0.00026000000000000003, "succinate": 0.00073, "fumarate": 0.00015, "L-malate": 0.0015400000000000001, "propionyl-CoA": 1.571e-11, "malonyl-CoA": 8.534e-11, "acetoacetyl-CoA": 7.352e-11, "myo-inositol": 1.4289999999999998e-11, "6-phospho-D-glucono-1,5-lactone": 4.01e-09, "6-phospho-D-gluconate": 0.0034500000000000004, "D-ribulose-5-phosphate": 0.00016, "alpha-D-ribose-5-phosphate": 0.0004, "D-xylulose-5-phosphate": 4.8e-10, "D-gluconate": 8.699999999999999e-07, "glycerate": 3.51e-09, "glycerol-3-phosphate": 0.0, "2-deoxy-D-ribose-5-phosphate": 3.2e-07, "5-phospho-alpha-D-ribose-1-diphosphate": 0.00022, "N-carbamoyl-L-aspartate": 9.57e-06, "(S)-dihydroorotate": 4.24e-06, "UDP-N-acetyl-D-glucosamine": 2.305e-08, "2,3-dihydroxybenzoate": 3.5e-10, "4-hydroxybenzoate": 0.0, "shikimate": 0.00017, "phenylpyruvate": 1.8920000000000002e-05, "anthranilate": 1.59e-05, "N2-acetyl-L-ornithine": 1.4e-06, "riboflavin": 0.00017999999999999998, "quinolinate": 0.00016, "PfkA": 1.34e-06, "FbaA": 6.1599999999999995e-06, "TpiA": 6.019999999999999e-06, "GapA": 2.2449999999999997e-05, "Pgk": 1.1289999999999999e-05, "Eno": 1.2489999999999999e-05, "PykF": 1.2e-06, "AceF": 4.15e-06, "AceE": 1.2499999999999999e-06, "Lpd": 1.6299999999999999e-06, "GltA": 4.53e-06, "Icd": 1.023e-05, "SucA": 1.77e-06, "Mdh": 1.3369999999999999e-05, "CyoA": 7.929999999999999e-06, "AtpA": 1.355e-05, "Prs": 1.95e-06, "PurF": 1.29e-06, "GuaB": 3.1699999999999997e-06, "Gmk": 1.32e-06, "Adk": 3.3399999999999998e-06, "NrdB": 1.8e-06, "NrdA": 1.1399999999999999e-06, "CarA": 1.53e-06, "PyrB": 1.51e-06, "ThyA": 1.47e-06, "Tmk": 5.3e-07, "PyrG": 1.73e-06, "Ndk": 4.48e-06, "GlnA": 3.2599999999999997e-06, "100S": 1.0900000000000002e-09, "oriC~DNAP": 1.0900000000000002e-09, "genome": 0.00842, "CellWall": 1.2, "D-glucose": 6.349999999999999e-06, "AtpD": 2.3799999999999997e-06, "NuoA": 1.31e-06, "GuaA": 2.29e-06, "DnaE": 1.34e-06, "DnaX": 1.4e-06, "Lgt": 1.46e-06, "ClpP": 6.2e-07, "FtsH": 1.1699999999999998e-06, "FusA": 0.0, "Lon": 1.85e-06, "TufA": 1.05e-06, "TufB": 2.5299999999999995e-06, "DnaB": 5e-07, "GroEL": 7.5e-07, "GyrA": 2.08e-06, "GyrB": 1.48e-06, "ParC": 6.3e-07, "ParE": 1.69e-06, "SecA": 1.05e-06, "FtsI": 1.53e-06, "LpxC": 2.1e-06, "MurA": 1.46e-06, "BamA": 1.8999999999999998e-06, "DnaK": 1.49e-06, "FtsA": 1.4e-06, "ZipA": 1e-06, "OmpA": 2.1e-06, "OmpF": 1.5e-06, "SecY": 2.6899999999999997e-06, "AlaS": 3.03e-06, "ArgS": 1.16e-06, "Hns": 2.4e-06, "IleS": 2.87e-06, "LeuS": 3.3999999999999996e-06, "MetG": 2.8e-06, "ValS": 3.7499999999999997e-06, "RpoA": 2.0999999999999997e-07, "RpoB": 7.244e-08, "RpoC": 0.0, "NusA": 7.9e-07, "NusG": 1.0299999999999999e-06, "Rho": 0.0, "GreA": 2.48e-06, "rRNA16S": 9.7e-07, "rRNA23S": 2.7699999999999997e-06, "rRNA5S": 2.43e-06, "30S": 2.64e-06, "50S": 6.9e-07, "RplA": 1.5399999999999998e-05, "RplL": 1.8359999999999997e-05, "RpsA": 1.457e-05, "RpsC": 1.927e-05, "Crp": 2.13e-06, "CspC": 2.43e-06, "DnaA": 2.39e-06, "DnaG": 1.5e-06, "Fis": 1.7199999999999998e-06, "HupA": 2.4100000000000002e-06, "Ssb": 2.32e-06, "Tsf": 8.499999999999999e-07, "DnaN": 1.86e-06, "Frr": 2.8e-07, "FtsZ": 1.58e-06, "GroES": 9.8e-07, "InfA": 1.0900000000000002e-09, "InfB": 3.899000000000001e-08, "InfC": 8.240000000000001e-08, "MreB": 1.95e-06, "MukB": 6.2e-07, "PrfA": 1.07e-06, "PrfB": 2.4e-07, "EFTu": 8.599999999999999e-07}, "count": {"RpoD": 193.0, "RNAP": 2730.0, "RNAP~RpoD": 1760.0, "RNAPAuxiliary": 3052.0, "Ribosome": 9683.0, "RibosomeAuxiliary": 1806.0, "100S": 1.0, "oriC~DNAP": 1.0, "genome": 7754156.0, "rRNA16S": 895.0, "rRNA23S": 2552.0, "rRNA5S": 2236.0, "30S": 2429.0, "50S": 635.0, "RplA": 14184.0, "RplL": 16911.0, "RpsA": 13420.0, "RpsC": 17750.0}, "out": {"vital": 1.0, "Cl-": 0.06056, "Na+": 0.05, "NH4+": 0.0095, "K+": 0.00264, "Pi": 0.00132, "Mg2+": 0.0005300000000000001, "nicotinamide": 9.826e-05, "pantothenate": 4.949e-05, "pyridoxine": 1.655e-05, "thiamine": 1.507e-05, "lipoate": 9.74e-06, "riboflavin": 2.13e-06, "Ca2+": 5e-07, "biotin": 4.9e-07, "sulfate": 3.1e-07, "folate": 1.8e-07, "Mn2+": 8e-08, "boric_acid": 4e-08, "Co2+": 3.0000000000000004e-08, "Zn2+": 1e-08, "Cu2+": 1e-08, "Fe2+": 1e-08, "molybdate": 3.0000000000000004e-09, "D-glucose": 0.0040999999999999995, "LB": 0.0, "L-alanine": 0.0008, "L-arginine": 0.005200000000000001, "L-asparagine": 0.0004, "L-aspartate": 0.0004, "L-cysteine": 9.999999999999999e-05, "L-glutamine": 0.0006, "glycine": 0.0008, "L-histidine": 0.0002, "L-isoleucine": 0.0004, "L-leucine": 0.0008, "L-lysine": 0.0004, "L-methionine": 0.0002, "L-phenylalanine": 0.0004, "L-proline": 0.0004, "L-serine": 0.01, "L-threonine": 0.0004, "L-tryptophan": 9.999999999999999e-05, "L-tyrosine": 0.0002, "L-valine": 0.0006, "adenine": 0.0002, "cytosine": 0.0002, "guanine": 0.0002, "uracil": 0.0002, "EZRich": 0.0, "H2O": 55.0, "H+": 0.0012, "O2": 0.0012, "CO2": 0.0012, "L-glutamate": 0.011, "bioentity": 5.0, "length": 0.1, "Ribosome": 0.0}, "cell": {"H+": 0.00118, "membrane_H+": 0.0041600000000000005, "length": 3.04362484e-06}, "polysomes": 4695.0, "mrna": 3850.0, "protein": 0.004338572995040018, "trna_free": 0.00030652999999999995, "trna_charged": 0.00023345872000000002, "cells": 262144.0, "instances": 262144.0, "log2_instances": 18, "rnap_bound": 4350.0, "rnapaux_bound": 1828.0, "ribo_total": 58593.0}, "20900": {"conc": {"H+": 0.0012, "O2": 0.0012, "CO2": 0.0012, "Pi": 0.023899999999999998, "RpoD": 2e-07, "RNAP": 2.94e-06, "RNAP~RpoD": 1.84e-06, "RNAPAuxiliary": 3.42e-06, "ppGpp": 3.2e-07, "ATP": 0.0096, "CTP": 0.00461, "GTP": 0.00562, "UTP": 0.01419, "PPi": 0.0002, "AMP": 0.00059, "CMP": 0.00062, "GMP": 0.0007700000000000001, "Ribosome": 1.064e-05, "RibosomeAuxiliary": 2.04e-06, "GDP": 0.00219, "L-leucine": 0.00045000000000000004, "L-alanine": 0.0040999999999999995, "glycine": 0.00924, "L-valine": 0.0011, "L-glutamate": 0.010960000000000001, "L-serine": 5.2289999999999996e-05, "L-isoleucine": 8.798e-05, "L-aspartate": 0.00518, "L-threonine": 5.706e-05, "L-lysine": 0.0006500000000000001, "L-proline": 0.00059, "L-arginine": 0.00117, "L-phenylalanine": 4.228e-05, "L-tyrosine": 6.127e-05, "L-glutamine": 0.00423, "L-asparagine": 0.0006, "L-histidine": 0.0001, "L-methionine": 0.00014000000000000001, "L-cysteine": 0.00074, "L-tryptophan": 5.162e-05, "NH4+": 0.002, "acetyl-phosphate": 2.783e-08, "NADH": 0.00048, "NAD+": 0.00348, "NADPH": 0.00032, "NADP+": 0.0016899999999999999, "FMN": 6.603e-05, "FAD": 0.00101, "CoA": 0.0014, "glutathione": 3.991e-08, "dATP": 0.0003, "ADP": 0.0005600000000000001, "dAMP": 0.00019, "cAMP": 1.158e-08, "adenosine": 0.00027, "deoxyadenosine": 5.699999999999999e-07, "adenine": 0.00032, "dCTP": 0.00015, "cytosine": 0.00044, "cytidine": 1.6399999999999998e-06, "dGMP": 0.00059, "guanine": 2.853e-05, "guanosine": 3.25e-06, "deoxyguanosine": 2.54e-06, "dTTP": 0.00099, "dTDP": 0.00016, "UDP": 0.0031000000000000003, "uridine": 3.33e-06, "ITP": 4.8e-10, "IDP": 5.400000000000001e-10, "IMP": 0.00062, "L-homocysteine": 9.645e-05, "L-citrulline": 1.8350000000000002e-05, "L-ornithine": 4.49e-06, "L-histidinol": 6.04e-05, "S-adenosyl-L-methionine": 0.00017999999999999998, "D-glucose-6-phosphate": 0.00372, "D-fructose-6-phosphate": 0.00062, "D-fructose-1,6-bisphosphate": 0.01656, "dihydroxyacetone-phosphate": 0.00024, "3-phospho-D-glycerate": 0.00088, "phosphoenolpyruvate": 0.00029, "pyruvate": 0.00164, "acetyl-CoA": 0.00055, "oxaloacetate": 0.00063, "citrate": 0.0002, "2-oxoglutarate": 0.00062, "succinyl-CoA": 0.00025, "succinate": 0.0007199999999999999, "fumarate": 0.00015, "L-malate": 0.0015300000000000001, "propionyl-CoA": 1.4769999999999998e-11, "malonyl-CoA": 7.995999999999999e-11, "acetoacetyl-CoA": 7.007e-11, "myo-inositol": 1.339e-11, "6-phospho-D-glucono-1,5-lactone": 3.76e-09, "6-phospho-D-gluconate": 0.0034500000000000004, "D-ribulose-5-phosphate": 0.00016, "alpha-D-ribose-5-phosphate": 0.0004, "D-xylulose-5-phosphate": 4.5000000000000005e-10, "D-gluconate": 8.9e-07, "glycerate": 3.2900000000000004e-09, "glycerol-3-phosphate": 0.0, "2-deoxy-D-ribose-5-phosphate": 3.2e-07, "5-phospho-alpha-D-ribose-1-diphosphate": 0.00023, "N-carbamoyl-L-aspartate": 8.380000000000001e-06, "(S)-dihydroorotate": 3.72e-06, "UDP-N-acetyl-D-glucosamine": 2.16e-08, "2,3-dihydroxybenzoate": 3.3000000000000005e-10, "4-hydroxybenzoate": 0.0, "shikimate": 0.00017, "phenylpyruvate": 2.046e-05, "anthranilate": 1.6309999999999998e-05, "N2-acetyl-L-ornithine": 1.32e-06, "riboflavin": 0.00017999999999999998, "quinolinate": 0.00016, "PfkA": 1.44e-06, "FbaA": 6.079999999999999e-06, "TpiA": 5.97e-06, "GapA": 2.228e-05, "Pgk": 1.099e-05, "Eno": 1.2359999999999999e-05, "PykF": 1.22e-06, "AceF": 4.24e-06, "AceE": 1.2299999999999999e-06, "Lpd": 1.6299999999999999e-06, "GltA": 4.4699999999999996e-06, "Icd": 1.0289999999999998e-05, "SucA": 1.82e-06, "Mdh": 1.3279999999999998e-05, "CyoA": 7.78e-06, "AtpA": 1.367e-05, "Prs": 1.98e-06, "PurF": 1.26e-06, "GuaB": 3.14e-06, "Gmk": 1.3e-06, "Adk": 3.3599999999999996e-06, "NrdB": 1.83e-06, "NrdA": 1.06e-06, "CarA": 1.59e-06, "PyrB": 1.51e-06, "ThyA": 1.42e-06, "Tmk": 5.9e-07, "PyrG": 1.71e-06, "Ndk": 4.36e-06, "GlnA": 3.25e-06, "100S": 1.02e-09, "oriC~DNAP": 1.02e-09, "genome": 0.00834, "CellWall": 1.20002, "D-glucose": 6.269999999999999e-06, "AtpD": 2.37e-06, "NuoA": 1.34e-06, "GuaA": 2.22e-06, "DnaE": 1.3600000000000001e-06, "DnaX": 1.5e-06, "Lgt": 1.4499999999999999e-06, "ClpP": 6e-07, "FtsH": 1.11e-06, "FusA": 1.22e-08, "Lon": 1.89e-06, "TufA": 1.08e-06, "TufB": 2.4900000000000003e-06, "DnaB": 4.6999999999999995e-07, "GroEL": 8e-07, "GyrA": 2.04e-06, "GyrB": 1.53e-06, "ParC": 5.9e-07, "ParE": 1.81e-06, "SecA": 1.05e-06, "FtsI": 1.5e-06, "LpxC": 1.99e-06, "MurA": 1.46e-06, "BamA": 1.9699999999999998e-06, "DnaK": 1.4e-06, "FtsA": 1.42e-06, "ZipA": 1.02e-06, "OmpA": 2.0699999999999997e-06, "OmpF": 1.5e-06, "SecY": 2.67e-06, "AlaS": 3.0499999999999996e-06, "ArgS": 1.26e-06, "Hns": 2.39e-06, "IleS": 2.84e-06, "LeuS": 3.31e-06, "MetG": 2.8099999999999998e-06, "ValS": 3.82e-06, "RpoA": 5.3e-07, "RpoB": 1.6e-07, "RpoC": 0.0, "NusA": 8.599999999999999e-07, "NusG": 1.06e-06, "Rho": 0.0, "GreA": 2.4500000000000003e-06, "rRNA16S": 1.0099999999999999e-06, "rRNA23S": 2.4e-06, "rRNA5S": 2.67e-06, "30S": 2.6899999999999997e-06, "50S": 7.1e-07, "RplA": 1.878e-05, "RplL": 1.948e-05, "RpsA": 1.4039999999999998e-05, "RpsC": 1.9469999999999998e-05, "Crp": 2.23e-06, "CspC": 2.39e-06, "DnaA": 2.4500000000000003e-06, "DnaG": 1.6e-06, "Fis": 1.6599999999999998e-06, "HupA": 2.35e-06, "Ssb": 2.31e-06, "Tsf": 8.499999999999999e-07, "DnaN": 1.85e-06, "Frr": 2.8e-07, "FtsZ": 1.59e-06, "GroES": 1.0099999999999999e-06, "InfA": 5.080000000000001e-09, "InfB": 0.0, "InfC": 1.6e-07, "MreB": 1.8999999999999998e-06, "MukB": 5.9e-07, "PrfA": 1.02e-06, "PrfB": 1.7000000000000001e-07, "EFTu": 8.9e-07}, "count": {"RpoD": 196.0, "RNAP": 2892.0, "RNAP~RpoD": 1807.0, "RNAPAuxiliary": 3363.0, "Ribosome": 10460.0, "RibosomeAuxiliary": 2009.0, "100S": 1.0, "oriC~DNAP": 1.0, "genome": 8201912.0, "rRNA16S": 994.0, "rRNA23S": 2358.0, "rRNA5S": 2629.0, "30S": 2643.0, "50S": 701.0, "RplA": 18469.0, "RplL": 19156.0, "RpsA": 13803.0, "RpsC": 19142.0}, "out": {"vital": 1.0, "Cl-": 0.06056, "Na+": 0.05, "NH4+": 0.0095, "K+": 0.00264, "Pi": 0.00132, "Mg2+": 0.0005300000000000001, "nicotinamide": 9.826e-05, "pantothenate": 4.949e-05, "pyridoxine": 1.655e-05, "thiamine": 1.507e-05, "lipoate": 9.74e-06, "riboflavin": 2.13e-06, "Ca2+": 5e-07, "biotin": 4.9e-07, "sulfate": 3.1e-07, "folate": 1.8e-07, "Mn2+": 8e-08, "boric_acid": 4e-08, "Co2+": 3.0000000000000004e-08, "Zn2+": 1e-08, "Cu2+": 1e-08, "Fe2+": 1e-08, "molybdate": 3.0000000000000004e-09, "D-glucose": 0.0040999999999999995, "LB": 0.0, "L-alanine": 0.0008, "L-arginine": 0.005200000000000001, "L-asparagine": 0.0004, "L-aspartate": 0.0004, "L-cysteine": 9.999999999999999e-05, "L-glutamine": 0.0006, "glycine": 0.0008, "L-histidine": 0.0002, "L-isoleucine": 0.0004, "L-leucine": 0.0008, "L-lysine": 0.0004, "L-methionine": 0.0002, "L-phenylalanine": 0.0004, "L-proline": 0.0004, "L-serine": 0.01, "L-threonine": 0.0004, "L-tryptophan": 9.999999999999999e-05, "L-tyrosine": 0.0002, "L-valine": 0.0006, "adenine": 0.0002, "cytosine": 0.0002, "guanine": 0.0002, "uracil": 0.0002, "EZRich": 0.0, "H2O": 55.0, "H+": 0.0012, "O2": 0.0012, "CO2": 0.0012, "L-glutamate": 0.011, "bioentity": 5.0, "length": 0.1, "Ribosome": 0.0}, "cell": {"H+": 0.00118, "membrane_H+": 0.0035099999999999997, "length": 3.248485894e-06}, "polysomes": 4970.0, "mrna": 3970.0, "protein": 0.004338783584629999, "trna_free": 0.00030628, "trna_charged": 0.00023565408, "cells": 262144.0, "instances": 262144.0, "log2_instances": 18, "rnap_bound": 4483.0, "rnapaux_bound": 1767.0, "ribo_total": 62240.0}, "21000": {"conc": {"H+": 0.0012, "O2": 0.0012, "CO2": 0.0012, "Pi": 0.023899999999999998, "RpoD": 1.8e-07, "RNAP": 2.87e-06, "RNAP~RpoD": 1.83e-06, "RNAPAuxiliary": 3.43e-06, "ppGpp": 3.2e-07, "ATP": 0.0096, "CTP": 0.00457, "GTP": 0.00542, "UTP": 0.014070000000000001, "PPi": 0.0002, "AMP": 0.0005600000000000001, "CMP": 0.00061, "GMP": 0.00079, "Ribosome": 1.0529999999999999e-05, "RibosomeAuxiliary": 2.0599999999999998e-06, "GDP": 0.0022400000000000002, "L-leucine": 0.00046, "L-alanine": 0.00417, "glycine": 0.009689999999999999, "L-valine": 0.00108, "L-glutamate": 0.01098, "L-serine": 5.379e-05, "L-isoleucine": 7.723999999999999e-05, "L-aspartate": 0.0050999999999999995, "L-threonine": 5.199e-05, "L-lysine": 0.00064, "L-proline": 0.00059, "L-arginine": 0.00114, "L-phenylalanine": 4.354e-05, "L-tyrosine": 5.790999999999999e-05, "L-glutamine": 0.004200000000000001, "L-asparagine": 0.00059, "L-histidine": 9.976000000000001e-05, "L-methionine": 0.00014000000000000001, "L-cysteine": 0.00084, "L-tryptophan": 4.6779999999999996e-05, "NH4+": 0.002, "acetyl-phosphate": 2.834e-08, "NADH": 0.00049, "NAD+": 0.0034900000000000005, "NADPH": 0.00031, "NADP+": 0.0016899999999999999, "FMN": 6.523999999999999e-05, "FAD": 0.00101, "CoA": 0.0014, "glutathione": 3.749000000000001e-08, "dATP": 0.0003, "ADP": 0.0005300000000000001, "dAMP": 0.00019, "cAMP": 1.1630000000000002e-08, "adenosine": 0.00026000000000000003, "deoxyadenosine": 5.699999999999999e-07, "adenine": 0.0003, "dCTP": 0.00014000000000000001, "cytosine": 0.00044, "cytidine": 1.6399999999999998e-06, "dGMP": 0.0006, "guanine": 2.95e-05, "guanosine": 3.27e-06, "deoxyguanosine": 2.54e-06, "dTTP": 0.00099, "dTDP": 0.00017, "UDP": 0.00307, "uridine": 3.3199999999999996e-06, "ITP": 4.5000000000000005e-10, "IDP": 5e-10, "IMP": 0.00059, "L-homocysteine": 0.0001, "L-citrulline": 1.723e-05, "L-ornithine": 4.2099999999999995e-06, "L-histidinol": 5.947999999999999e-05, "S-adenosyl-L-methionine": 0.00017999999999999998, "D-glucose-6-phosphate": 0.0037300000000000002, "D-fructose-6-phosphate": 0.00062, "D-fructose-1,6-bisphosphate": 0.01669, "dihydroxyacetone-phosphate": 0.00024, "3-phospho-D-glycerate": 0.00088, "phosphoenolpyruvate": 0.00029, "pyruvate": 0.00165, "acetyl-CoA": 0.00055, "oxaloacetate": 0.00063, "citrate": 0.0002, "2-oxoglutarate": 0.00063, "succinyl-CoA": 0.00026000000000000003, "succinate": 0.00074, "fumarate": 0.00015, "L-malate": 0.0015600000000000002, "propionyl-CoA": 1.3919999999999999e-11, "malonyl-CoA": 7.511e-11, "acetoacetyl-CoA": 6.706e-11, "myo-inositol": 1.258e-11, "6-phospho-D-glucono-1,5-lactone": 3.53e-09, "6-phospho-D-gluconate": 0.0034500000000000004, "D-ribulose-5-phosphate": 0.00016, "alpha-D-ribose-5-phosphate": 0.0004, "D-xylulose-5-phosphate": 4.2e-10, "D-gluconate": 9e-07, "glycerate": 3.09e-09, "glycerol-3-phosphate": 0.0, "2-deoxy-D-ribose-5-phosphate": 3.1e-07, "5-phospho-alpha-D-ribose-1-diphosphate": 0.00023, "N-carbamoyl-L-aspartate": 8.54e-06, "(S)-dihydroorotate": 3.78e-06, "UDP-N-acetyl-D-glucosamine": 2.0290000000000002e-08, "2,3-dihydroxybenzoate": 3.1e-10, "4-hydroxybenzoate": 0.0, "shikimate": 0.00017, "phenylpyruvate": 2.136e-05, "anthranilate": 1.563e-05, "N2-acetyl-L-ornithine": 1.27e-06, "riboflavin": 0.00017999999999999998, "quinolinate": 0.00016, "PfkA": 1.4299999999999999e-06, "FbaA": 6.12e-06, "TpiA": 5.99e-06, "GapA": 2.229e-05, "Pgk": 1.0789999999999998e-05, "Eno": 1.228e-05, "PykF": 1.2499999999999999e-06, "AceF": 4.309999999999999e-06, "AceE": 1.18e-06, "Lpd": 1.6799999999999998e-06, "GltA": 4.41e-06, "Icd": 1.04e-05, "SucA": 1.89e-06, "Mdh": 1.3259999999999998e-05, "CyoA": 7.709999999999999e-06, "AtpA": 1.3779999999999999e-05, "Prs": 1.99e-06, "PurF": 1.29e-06, "GuaB": 3.11e-06, "Gmk": 1.29e-06, "Adk": 3.45e-06, "NrdB": 1.95e-06, "NrdA": 1e-06, "CarA": 1.6299999999999999e-06, "PyrB": 1.5e-06, "ThyA": 1.37e-06, "Tmk": 6.7e-07, "PyrG": 1.6799999999999998e-06, "Ndk": 4.26e-06, "GlnA": 3.25e-06, "100S": 9.6e-10, "oriC~DNAP": 9.6e-10, "genome": 0.00826, "CellWall": 1.20001, "D-glucose": 6.2300000000000005e-06, "AtpD": 2.31e-06, "NuoA": 1.38e-06, "GuaA": 2.2599999999999995e-06, "DnaE": 1.33e-06, "DnaX": 1.6e-06, "Lgt": 1.4299999999999999e-06, "ClpP": 5.699999999999999e-07, "FtsH": 1.1e-06, "FusA": 1.0510000000000001e-08, "Lon": 1.92e-06, "TufA": 1.09e-06, "TufB": 2.54e-06, "DnaB": 4.3999999999999997e-07, "GroEL": 8.799999999999999e-07, "GyrA": 1.98e-06, "GyrB": 1.59e-06, "ParC": 5.699999999999999e-07, "ParE": 1.82e-06, "SecA": 1.0299999999999999e-06, "FtsI": 1.51e-06, "LpxC": 1.9699999999999998e-06, "MurA": 1.4299999999999999e-06, "BamA": 2.04e-06, "DnaK": 1.4299999999999999e-06, "FtsA": 1.4e-06, "ZipA": 1.08e-06, "OmpA": 2.14e-06, "OmpF": 1.44e-06, "SecY": 2.62e-06, "AlaS": 3.1e-06, "ArgS": 1.33e-06, "Hns": 2.39e-06, "IleS": 2.83e-06, "LeuS": 3.14e-06, "MetG": 2.79e-06, "ValS": 3.87e-06, "RpoA": 7e-07, "RpoB": 2.5e-07, "RpoC": 0.0, "NusA": 1.0099999999999999e-06, "NusG": 1.1299999999999998e-06, "Rho": 0.0, "GreA": 2.4900000000000003e-06, "rRNA16S": 1.18e-06, "rRNA23S": 2.68e-06, "rRNA5S": 2.98e-06, "30S": 2.97e-06, "50S": 8.199999999999999e-07, "RplA": 1.8109999999999998e-05, "RplL": 1.869e-05, "RpsA": 1.558e-05, "RpsC": 2.175e-05, "Crp": 2.2599999999999995e-06, "CspC": 2.4e-06, "DnaA": 2.4199999999999997e-06, "DnaG": 1.61e-06, "Fis": 1.6799999999999998e-06, "HupA": 2.2999999999999996e-06, "Ssb": 2.31e-06, "Tsf": 8.1e-07, "DnaN": 1.82e-06, "Frr": 3.2e-07, "FtsZ": 1.6399999999999998e-06, "GroES": 9.499999999999999e-07, "InfA": 0.0, "InfB": 0.0, "InfC": 1.6e-07, "MreB": 1.91e-06, "MukB": 5.699999999999999e-07, "PrfA": 1.18e-06, "PrfB": 1.5e-07, "EFTu": 9.6e-07}, "count": {"RpoD": 191.0, "RNAP": 3001.0, "RNAP~RpoD": 1916.0, "RNAPAuxiliary": 3594.0, "Ribosome": 11023.0, "RibosomeAuxiliary": 2153.0, "100S": 1.0, "oriC~DNAP": 1.0, "genome": 8649764.0, "rRNA16S": 1234.0, "rRNA23S": 2804.0, "rRNA5S": 3122.0, "30S": 3104.0, "50S": 858.0, "RplA": 18957.0, "RplL": 19560.0, "RpsA": 16307.0, "RpsC": 22764.0}, "out": {"vital": 1.0, "Cl-": 0.06056, "Na+": 0.05, "NH4+": 0.0095, "K+": 0.00264, "Pi": 0.00132, "Mg2+": 0.0005300000000000001, "nicotinamide": 9.826e-05, "pantothenate": 4.949e-05, "pyridoxine": 1.655e-05, "thiamine": 1.507e-05, "lipoate": 9.74e-06, "riboflavin": 2.13e-06, "Ca2+": 5e-07, "biotin": 4.9e-07, "sulfate": 3.1e-07, "folate": 1.8e-07, "Mn2+": 8e-08, "boric_acid": 4e-08, "Co2+": 3.0000000000000004e-08, "Zn2+": 1e-08, "Cu2+": 1e-08, "Fe2+": 1e-08, "molybdate": 3.0000000000000004e-09, "D-glucose": 0.0040999999999999995, "LB": 0.0, "L-alanine": 0.0008, "L-arginine": 0.005200000000000001, "L-asparagine": 0.0004, "L-aspartate": 0.0004, "L-cysteine": 9.999999999999999e-05, "L-glutamine": 0.0006, "glycine": 0.0008, "L-histidine": 0.0002, "L-isoleucine": 0.0004, "L-leucine": 0.0008, "L-lysine": 0.0004, "L-methionine": 0.0002, "L-phenylalanine": 0.0004, "L-proline": 0.0004, "L-serine": 0.01, "L-threonine": 0.0004, "L-tryptophan": 9.999999999999999e-05, "L-tyrosine": 0.0002, "L-valine": 0.0006, "adenine": 0.0002, "cytosine": 0.0002, "guanine": 0.0002, "uracil": 0.0002, "EZRich": 0.0, "H2O": 55.0, "H+": 0.0012, "O2": 0.0012, "CO2": 0.0012, "L-glutamate": 0.011, "bioentity": 5.0, "length": 0.1, "Ribosome": 0.0}, "cell": {"H+": 0.00118, "membrane_H+": 0.00381, "length": 3.458071419e-06}, "polysomes": 5275.0, "mrna": 4151.0, "protein": 0.004343863494350001, "trna_free": 0.00030473, "trna_charged": 0.00023318959000000016, "cells": 262144.0, "instances": 262144.0, "log2_instances": 18, "rnap_bound": 4726.0, "rnapaux_bound": 1809.0, "ribo_total": 65973.0}, "21100": {"conc": {"H+": 0.0012, "O2": 0.0012, "CO2": 0.0012, "Pi": 0.023899999999999998, "RpoD": 1.8999999999999998e-07, "RNAP": 2.79e-06, "RNAP~RpoD": 1.89e-06, "RNAPAuxiliary": 3.5699999999999997e-06, "ppGpp": 3.2e-07, "ATP": 0.00956, "CTP": 0.00463, "GTP": 0.00549, "UTP": 0.01425, "PPi": 0.0002, "AMP": 0.00057, "CMP": 0.00062, "GMP": 0.00083, "Ribosome": 1.01e-05, "RibosomeAuxiliary": 2.0599999999999998e-06, "GDP": 0.00239, "L-leucine": 0.00048, "L-alanine": 0.00426, "glycine": 0.0097, "L-valine": 0.00109, "L-glutamate": 0.01103, "L-serine": 5.579e-05, "L-isoleucine": 6.77e-05, "L-aspartate": 0.00521, "L-threonine": 4.542e-05, "L-lysine": 0.00064, "L-proline": 0.0006, "L-arginine": 0.00116, "L-phenylalanine": 4.3389999999999996e-05, "L-tyrosine": 6.057999999999999e-05, "L-glutamine": 0.00419, "L-asparagine": 0.0006, "L-histidine": 0.0001, "L-methionine": 0.00014000000000000001, "L-cysteine": 0.00088, "L-tryptophan": 4.763e-05, "NH4+": 0.002, "acetyl-phosphate": 2.9e-08, "NADH": 0.00049, "NAD+": 0.0034900000000000005, "NADPH": 0.00032, "NADP+": 0.0016899999999999999, "FMN": 6.587999999999999e-05, "FAD": 0.00101, "CoA": 0.0014, "glutathione": 3.525e-08, "dATP": 0.0003, "ADP": 0.00057, "dAMP": 0.00019, "cAMP": 1.179e-08, "adenosine": 0.00026000000000000003, "deoxyadenosine": 5.6e-07, "adenine": 0.00031, "dCTP": 0.00013000000000000002, "cytosine": 0.00044, "cytidine": 1.6399999999999998e-06, "dGMP": 0.00061, "guanine": 3.13e-05, "guanosine": 3.2999999999999997e-06, "deoxyguanosine": 2.5499999999999997e-06, "dTTP": 0.001, "dTDP": 0.00017, "UDP": 0.00311, "uridine": 3.31e-06, "ITP": 4.2e-10, "IDP": 4.7e-10, "IMP": 0.00059, "L-homocysteine": 0.0001, "L-citrulline": 1.532e-05, "L-ornithine": 3.78e-06, "L-histidinol": 6.011e-05, "S-adenosyl-L-methionine": 0.00017999999999999998, "D-glucose-6-phosphate": 0.0037300000000000002, "D-fructose-6-phosphate": 0.00063, "D-fructose-1,6-bisphosphate": 0.01678, "dihydroxyacetone-phosphate": 0.00024, "3-phospho-D-glycerate": 0.00088, "phosphoenolpyruvate": 0.00029, "pyruvate": 0.00165, "acetyl-CoA": 0.0005600000000000001, "oxaloacetate": 0.00064, "citrate": 0.0002, "2-oxoglutarate": 0.00062, "succinyl-CoA": 0.00026000000000000003, "succinate": 0.00074, "fumarate": 0.00015, "L-malate": 0.0015600000000000002, "propionyl-CoA": 1.313e-11, "malonyl-CoA": 7.062e-11, "acetoacetyl-CoA": 6.431999999999999e-11, "myo-inositol": 1.182e-11, "6-phospho-D-glucono-1,5-lactone": 3.32e-09, "6-phospho-D-gluconate": 0.0034500000000000004, "D-ribulose-5-phosphate": 0.00016, "alpha-D-ribose-5-phosphate": 0.0004, "D-xylulose-5-phosphate": 3.9000000000000005e-10, "D-gluconate": 9.1e-07, "glycerate": 2.9e-09, "glycerol-3-phosphate": 0.0, "2-deoxy-D-ribose-5-phosphate": 3e-07, "5-phospho-alpha-D-ribose-1-diphosphate": 0.00023, "N-carbamoyl-L-aspartate": 8.220000000000001e-06, "(S)-dihydroorotate": 3.73e-06, "UDP-N-acetyl-D-glucosamine": 1.908e-08, "2,3-dihydroxybenzoate": 2.9e-10, "4-hydroxybenzoate": 0.0, "shikimate": 0.00017, "phenylpyruvate": 2.092e-05, "anthranilate": 1.5759999999999998e-05, "N2-acetyl-L-ornithine": 1.1699999999999998e-06, "riboflavin": 0.00017999999999999998, "quinolinate": 0.00016, "PfkA": 1.4099999999999998e-06, "FbaA": 6.12e-06, "TpiA": 6.079999999999999e-06, "GapA": 2.2329999999999998e-05, "Pgk": 1.067e-05, "Eno": 1.223e-05, "PykF": 1.28e-06, "AceF": 4.42e-06, "AceE": 1.12e-06, "Lpd": 1.77e-06, "GltA": 4.3899999999999995e-06, "Icd": 1.038e-05, "SucA": 1.9699999999999998e-06, "Mdh": 1.325e-05, "CyoA": 7.63e-06, "AtpA": 1.387e-05, "Prs": 2.05e-06, "PurF": 1.33e-06, "GuaB": 3.03e-06, "Gmk": 1.2299999999999999e-06, "Adk": 3.4399999999999997e-06, "NrdB": 1.94e-06, "NrdA": 9.7e-07, "CarA": 1.6799999999999998e-06, "PyrB": 1.46e-06, "ThyA": 1.34e-06, "Tmk": 6.6e-07, "PyrG": 1.7199999999999998e-06, "Ndk": 4.17e-06, "GlnA": 3.2e-06, "100S": 9.000000000000001e-10, "oriC~DNAP": 9.000000000000001e-10, "genome": 0.00817, "CellWall": 1.20001, "D-glucose": 6.21e-06, "AtpD": 2.32e-06, "NuoA": 1.4e-06, "GuaA": 2.35e-06, "DnaE": 1.3e-06, "DnaX": 1.6e-06, "Lgt": 1.3899999999999998e-06, "ClpP": 5.8e-07, "FtsH": 1.1399999999999999e-06, "FusA": 9.880000000000001e-09, "Lon": 1.8999999999999998e-06, "TufA": 1.09e-06, "TufB": 2.63e-06, "DnaB": 4.0999999999999994e-07, "GroEL": 9.2e-07, "GyrA": 1.9299999999999997e-06, "GyrB": 1.6799999999999998e-06, "ParC": 5.3e-07, "ParE": 1.78e-06, "SecA": 1.08e-06, "FtsI": 1.51e-06, "LpxC": 2.0299999999999996e-06, "MurA": 1.38e-06, "BamA": 2.0699999999999997e-06, "DnaK": 1.53e-06, "FtsA": 1.33e-06, "ZipA": 1.1299999999999998e-06, "OmpA": 2.2599999999999995e-06, "OmpF": 1.4299999999999999e-06, "SecY": 2.52e-06, "AlaS": 3.0899999999999996e-06, "ArgS": 1.34e-06, "Hns": 2.39e-06, "IleS": 2.79e-06, "LeuS": 3.07e-06, "MetG": 2.8e-06, "ValS": 3.8499999999999996e-06, "RpoA": 7.9e-07, "RpoB": 3.7e-07, "RpoC": 0.0, "NusA": 1.12e-06, "NusG": 1.1e-06, "Rho": 0.0, "GreA": 2.4900000000000003e-06, "rRNA16S": 1.2299999999999999e-06, "rRNA23S": 2.8199999999999997e-06, "rRNA5S": 3.18e-06, "30S": 3.24e-06, "50S": 8.299999999999999e-07, "RplA": 1.717e-05, "RplL": 1.831e-05, "RpsA": 1.548e-05, "RpsC": 2.167e-05, "Crp": 2.29e-06, "CspC": 2.4100000000000002e-06, "DnaA": 2.4100000000000002e-06, "DnaG": 1.57e-06, "Fis": 1.6699999999999999e-06, "HupA": 2.3799999999999997e-06, "Ssb": 2.3399999999999996e-06, "Tsf": 6.3e-07, "DnaN": 1.8799999999999998e-06, "Frr": 3.8999999999999997e-07, "FtsZ": 1.58e-06, "GroES": 9.1e-07, "InfA": 0.0, "InfB": 1.8000000000000002e-09, "InfC": 1.8999999999999998e-07, "MreB": 1.89e-06, "MukB": 6.3e-07, "PrfA": 1.3e-06, "PrfB": 1.4e-07, "EFTu": 1.0299999999999999e-06}, "count": {"RpoD": 210.0, "RNAP": 3101.0, "RNAP~RpoD": 2109.0, "RNAPAuxiliary": 3976.0, "Ribosome": 11244.0, "RibosomeAuxiliary": 2289.0, "100S": 1.0, "oriC~DNAP": 1.0, "genome": 9096876.0, "rRNA16S": 1364.0, "rRNA23S": 3140.0, "rRNA5S": 3537.0, "30S": 3612.0, "50S": 920.0, "RplA": 19120.0, "RplL": 20384.0, "RpsA": 17236.0, "RpsC": 24120.0}, "out": {"vital": 1.0, "Cl-": 0.06056, "Na+": 0.05, "NH4+": 0.0095, "K+": 0.00264, "Pi": 0.00132, "Mg2+": 0.0005300000000000001, "nicotinamide": 9.826e-05, "pantothenate": 4.949e-05, "pyridoxine": 1.655e-05, "thiamine": 1.507e-05, "lipoate": 9.74e-06, "riboflavin": 2.13e-06, "Ca2+": 5e-07, "biotin": 4.9e-07, "sulfate": 3.1e-07, "folate": 1.8e-07, "Mn2+": 8e-08, "boric_acid": 4e-08, "Co2+": 3.0000000000000004e-08, "Zn2+": 1e-08, "Cu2+": 1e-08, "Fe2+": 1e-08, "molybdate": 3.0000000000000004e-09, "D-glucose": 0.0040999999999999995, "LB": 0.0, "L-alanine": 0.0008, "L-arginine": 0.005200000000000001, "L-asparagine": 0.0004, "L-aspartate": 0.0004, "L-cysteine": 9.999999999999999e-05, "L-glutamine": 0.0006, "glycine": 0.0008, "L-histidine": 0.0002, "L-isoleucine": 0.0004, "L-leucine": 0.0008, "L-lysine": 0.0004, "L-methionine": 0.0002, "L-phenylalanine": 0.0004, "L-proline": 0.0004, "L-serine": 0.01, "L-threonine": 0.0004, "L-tryptophan": 9.999999999999999e-05, "L-tyrosine": 0.0002, "L-valine": 0.0006, "adenine": 0.0002, "cytosine": 0.0002, "guanine": 0.0002, "uracil": 0.0002, "EZRich": 0.0, "H2O": 55.0, "H+": 0.0012, "O2": 0.0012, "CO2": 0.0012, "L-glutamate": 0.011, "bioentity": 5.0, "length": 0.1, "Ribosome": 0.0}, "cell": {"H+": 0.00118, "membrane_H+": 0.00363, "length": 3.677793536e-06}, "polysomes": 5649.0, "mrna": 4706.0, "protein": 0.004338978424089992, "trna_free": 0.00030576999999999997, "trna_charged": 0.00023513720000000008, "cells": 262144.0, "instances": 262144.0, "log2_instances": 18, "rnap_bound": 5025.0, "rnapaux_bound": 1816.0, "ribo_total": 70004.0}, "21200": {"conc": {"H+": 0.0012, "O2": 0.0012, "CO2": 0.0012, "Pi": 0.023899999999999998, "RpoD": 2e-07, "RNAP": 2.68e-06, "RNAP~RpoD": 1.9299999999999997e-06, "RNAPAuxiliary": 3.7e-06, "ppGpp": 3.2e-07, "ATP": 0.00961, "CTP": 0.00466, "GTP": 0.00547, "UTP": 0.01433, "PPi": 0.0002, "AMP": 0.0005600000000000001, "CMP": 0.00062, "GMP": 0.0008900000000000001, "Ribosome": 1.026e-05, "RibosomeAuxiliary": 2.16e-06, "GDP": 0.00254, "L-leucine": 0.00045000000000000004, "L-alanine": 0.00413, "glycine": 0.00974, "L-valine": 0.0010500000000000002, "L-glutamate": 0.01094, "L-serine": 5.606e-05, "L-isoleucine": 4.383e-05, "L-aspartate": 0.0051600000000000005, "L-threonine": 3.542e-05, "L-lysine": 0.00063, "L-proline": 0.00059, "L-arginine": 0.00115, "L-phenylalanine": 4.45e-05, "L-tyrosine": 6.040999999999999e-05, "L-glutamine": 0.00417, "L-asparagine": 0.00059, "L-histidine": 0.0001, "L-methionine": 0.00015, "L-cysteine": 0.00087, "L-tryptophan": 4.7329999999999996e-05, "NH4+": 0.002, "acetyl-phosphate": 2.9680000000000002e-08, "NADH": 0.0005, "NAD+": 0.0035, "NADPH": 0.00031, "NADP+": 0.0017, "FMN": 6.551e-05, "FAD": 0.00101, "CoA": 0.0014, "glutathione": 3.3100000000000005e-08, "dATP": 0.0003, "ADP": 0.0005200000000000001, "dAMP": 0.00019, "cAMP": 1.2380000000000002e-08, "adenosine": 0.00026000000000000003, "deoxyadenosine": 5.6e-07, "adenine": 0.0003, "dCTP": 0.00013000000000000002, "cytosine": 0.00043, "cytidine": 1.6299999999999999e-06, "dGMP": 0.00061, "guanine": 3.168e-05, "guanosine": 3.3399999999999998e-06, "deoxyguanosine": 2.5499999999999997e-06, "dTTP": 0.001, "dTDP": 0.00017, "UDP": 0.00313, "uridine": 3.2999999999999997e-06, "ITP": 4.0000000000000007e-10, "IDP": 4.4000000000000003e-10, "IMP": 0.00059, "L-homocysteine": 0.0001, "L-citrulline": 1.5369999999999997e-05, "L-ornithine": 3.7899999999999997e-06, "L-histidinol": 6.0799999999999994e-05, "S-adenosyl-L-methionine": 0.00017999999999999998, "D-glucose-6-phosphate": 0.0037300000000000002, "D-fructose-6-phosphate": 0.00063, "D-fructose-1,6-bisphosphate": 0.01685, "dihydroxyacetone-phosphate": 0.00025, "3-phospho-D-glycerate": 0.00088, "phosphoenolpyruvate": 0.0003, "pyruvate": 0.00163, "acetyl-CoA": 0.00055, "oxaloacetate": 0.00064, "citrate": 0.00021, "2-oxoglutarate": 0.00063, "succinyl-CoA": 0.00027, "succinate": 0.00074, "fumarate": 0.00015, "L-malate": 0.00159, "propionyl-CoA": 1.2369999999999998e-11, "malonyl-CoA": 6.631e-11, "acetoacetyl-CoA": 6.165e-11, "myo-inositol": 1.1099999999999999e-11, "6-phospho-D-glucono-1,5-lactone": 3.1200000000000004e-09, "6-phospho-D-gluconate": 0.0034500000000000004, "D-ribulose-5-phosphate": 0.00016, "alpha-D-ribose-5-phosphate": 0.0004, "D-xylulose-5-phosphate": 3.7e-10, "D-gluconate": 9.2e-07, "glycerate": 2.7300000000000003e-09, "glycerol-3-phosphate": 0.0, "2-deoxy-D-ribose-5-phosphate": 3e-07, "5-phospho-alpha-D-ribose-1-diphosphate": 0.00023, "N-carbamoyl-L-aspartate": 8e-06, "(S)-dihydroorotate": 3.72e-06, "UDP-N-acetyl-D-glucosamine": 1.7910000000000003e-08, "2,3-dihydroxybenzoate": 2.7000000000000005e-10, "4-hydroxybenzoate": 0.0, "shikimate": 0.00017999999999999998, "phenylpyruvate": 2.1839999999999998e-05, "anthranilate": 1.567e-05, "N2-acetyl-L-ornithine": 1.11e-06, "riboflavin": 0.00017999999999999998, "quinolinate": 0.00016, "PfkA": 1.42e-06, "FbaA": 6.1599999999999995e-06, "TpiA": 6.05e-06, "GapA": 2.229e-05, "Pgk": 1.0599999999999998e-05, "Eno": 1.2189999999999998e-05, "PykF": 1.38e-06, "AceF": 4.509999999999999e-06, "AceE": 1.09e-06, "Lpd": 1.85e-06, "GltA": 4.3899999999999995e-06, "Icd": 1.0279999999999998e-05, "SucA": 2e-06, "Mdh": 1.3289999999999998e-05, "CyoA": 7.61e-06, "AtpA": 1.401e-05, "Prs": 2.16e-06, "PurF": 1.3600000000000001e-06, "GuaB": 2.99e-06, "Gmk": 1.18e-06, "Adk": 3.39e-06, "NrdB": 1.96e-06, "NrdA": 9.399999999999999e-07, "CarA": 1.69e-06, "PyrB": 1.47e-06, "ThyA": 1.4099999999999998e-06, "Tmk": 6.7e-07, "PyrG": 1.77e-06, "Ndk": 4.1100000000000005e-06, "GlnA": 3.16e-06, "100S": 8.4e-10, "oriC~DNAP": 8.4e-10, "genome": 0.008050000000000002, "CellWall": 1.20002, "D-glucose": 6.179999999999999e-06, "AtpD": 2.4100000000000002e-06, "NuoA": 1.3899999999999998e-06, "GuaA": 2.43e-06, "DnaE": 1.34e-06, "DnaX": 1.5399999999999999e-06, "Lgt": 1.34e-06, "ClpP": 6e-07, "FtsH": 1.1699999999999998e-06, "FusA": 3.37e-09, "Lon": 1.83e-06, "TufA": 1.11e-06, "TufB": 2.5899999999999998e-06, "DnaB": 4.0999999999999994e-07, "GroEL": 9.2e-07, "GyrA": 1.8799999999999998e-06, "GyrB": 1.75e-06, "ParC": 5.3e-07, "ParE": 1.7199999999999998e-06, "SecA": 1.09e-06, "FtsI": 1.49e-06, "LpxC": 2.08e-06, "MurA": 1.34e-06, "BamA": 2.08e-06, "DnaK": 1.48e-06, "FtsA": 1.3600000000000001e-06, "ZipA": 1.1899999999999998e-06, "OmpA": 2.4100000000000002e-06, "OmpF": 1.49e-06, "SecY": 2.4599999999999997e-06, "AlaS": 3.07e-06, "ArgS": 1.42e-06, "Hns": 2.4999999999999998e-06, "IleS": 2.8e-06, "LeuS": 3.06e-06, "MetG": 2.8e-06, "ValS": 3.7899999999999997e-06, "RpoA": 1.1299999999999998e-06, "RpoB": 5.1e-07, "RpoC": 0.0, "NusA": 1.07e-06, "NusG": 1.07e-06, "Rho": 0.0, "GreA": 2.35e-06, "rRNA16S": 1.4e-06, "rRNA23S": 3.0399999999999997e-06, "rRNA5S": 3.5199999999999998e-06, "30S": 3.33e-06, "50S": 9.1e-07, "RplA": 1.823e-05, "RplL": 1.791e-05, "RpsA": 1.643e-05, "RpsC": 2.143e-05, "Crp": 2.36e-06, "CspC": 2.35e-06, "DnaA": 2.37e-06, "DnaG": 1.53e-06, "Fis": 1.6499999999999999e-06, "HupA": 2.3799999999999997e-06, "Ssb": 2.32e-06, "Tsf": 4.6999999999999995e-07, "DnaN": 1.92e-06, "Frr": 3.3e-07, "FtsZ": 1.5399999999999999e-06, "GroES": 8.799999999999999e-07, "InfA": 4.22e-09, "InfB": 0.0, "InfC": 2.1999999999999998e-07, "MreB": 1.98e-06, "MukB": 6.9e-07, "PrfA": 1.33e-06, "PrfB": 1.6e-07, "EFTu": 1.07e-06}, "count": {"RpoD": 237.0, "RNAP": 3177.0, "RNAP~RpoD": 2287.0, "RNAPAuxiliary": 4387.0, "Ribosome": 12163.0, "RibosomeAuxiliary": 2564.0, "100S": 1.0, "oriC~DNAP": 1.0, "genome": 9544072.0, "rRNA16S": 1656.0, "rRNA23S": 3603.0, "rRNA5S": 4178.0, "30S": 3950.0, "50S": 1080.0, "RplA": 21618.0, "RplL": 21236.0, "RpsA": 19485.0, "RpsC": 25405.0}, "out": {"vital": 1.0, "Cl-": 0.06056, "Na+": 0.05, "NH4+": 0.0095, "K+": 0.00264, "Pi": 0.00132, "Mg2+": 0.0005300000000000001, "nicotinamide": 9.826e-05, "pantothenate": 4.949e-05, "pyridoxine": 1.655e-05, "thiamine": 1.507e-05, "lipoate": 9.74e-06, "riboflavin": 2.13e-06, "Ca2+": 5e-07, "biotin": 4.9e-07, "sulfate": 3.1e-07, "folate": 1.8e-07, "Mn2+": 8e-08, "boric_acid": 4e-08, "Co2+": 3.0000000000000004e-08, "Zn2+": 1e-08, "Cu2+": 1e-08, "Fe2+": 1e-08, "molybdate": 3.0000000000000004e-09, "D-glucose": 0.0040999999999999995, "LB": 0.0, "L-alanine": 0.0008, "L-arginine": 0.005200000000000001, "L-asparagine": 0.0004, "L-aspartate": 0.0004, "L-cysteine": 9.999999999999999e-05, "L-glutamine": 0.0006, "glycine": 0.0008, "L-histidine": 0.0002, "L-isoleucine": 0.0004, "L-leucine": 0.0008, "L-lysine": 0.0004, "L-methionine": 0.0002, "L-phenylalanine": 0.0004, "L-proline": 0.0004, "L-serine": 0.01, "L-threonine": 0.0004, "L-tryptophan": 9.999999999999999e-05, "L-tyrosine": 0.0002, "L-valine": 0.0006, "adenine": 0.0002, "cytosine": 0.0002, "guanine": 0.0002, "uracil": 0.0002, "EZRich": 0.0, "H2O": 55.0, "H+": 0.0012, "O2": 0.0012, "CO2": 0.0012, "L-glutamate": 0.011, "bioentity": 5.0, "length": 0.1, "Ribosome": 0.0}, "cell": {"H+": 0.00118, "membrane_H+": 0.00372, "length": 3.916908552e-06}, "polysomes": 5949.0, "mrna": 4854.0, "protein": 0.004341405943839994, "trna_free": 0.00030520000000000005, "trna_charged": 0.00023337504000000002, "cells": 262144.0, "instances": 262144.0, "log2_instances": 18, "rnap_bound": 5275.0, "rnapaux_bound": 1861.0, "ribo_total": 74233.0}, "21300": {"conc": {"H+": 0.0012, "O2": 0.0012, "CO2": 0.0012, "Pi": 0.023899999999999998, "RpoD": 1.7000000000000001e-07, "RNAP": 2.71e-06, "RNAP~RpoD": 1.91e-06, "RNAPAuxiliary": 3.9399999999999995e-06, "ppGpp": 3.2e-07, "ATP": 0.0096, "CTP": 0.00467, "GTP": 0.00541, "UTP": 0.01435, "PPi": 0.0002, "AMP": 0.0005600000000000001, "CMP": 0.00063, "GMP": 0.00091, "Ribosome": 1.016e-05, "RibosomeAuxiliary": 2.21e-06, "GDP": 0.00259, "L-leucine": 0.00048, "L-alanine": 0.00422, "glycine": 0.009689999999999999, "L-valine": 0.00108, "L-glutamate": 0.01098, "L-serine": 5.6149999999999996e-05, "L-isoleucine": 4.424e-05, "L-aspartate": 0.00517, "L-threonine": 3.39e-05, "L-lysine": 0.00063, "L-proline": 0.0006, "L-arginine": 0.00117, "L-phenylalanine": 4.7149999999999994e-05, "L-tyrosine": 6.0689999999999997e-05, "L-glutamine": 0.00419, "L-asparagine": 0.00059, "L-histidine": 0.0001, "L-methionine": 0.00015, "L-cysteine": 0.00088, "L-tryptophan": 4.879e-05, "NH4+": 0.002, "acetyl-phosphate": 3.04e-08, "NADH": 0.0005, "NAD+": 0.0035099999999999997, "NADPH": 0.00032, "NADP+": 0.0017, "FMN": 6.510999999999999e-05, "FAD": 0.00101, "CoA": 0.0014, "glutathione": 3.115e-08, "dATP": 0.00031, "ADP": 0.00054, "dAMP": 0.00019, "cAMP": 1.335e-08, "adenosine": 0.00026000000000000003, "deoxyadenosine": 5.6e-07, "adenine": 0.0003, "dCTP": 0.00012, "cytosine": 0.00043, "cytidine": 1.6299999999999999e-06, "dGMP": 0.00062, "guanine": 3.0379999999999997e-05, "guanosine": 3.39e-06, "deoxyguanosine": 2.5499999999999997e-06, "dTTP": 0.00101, "dTDP": 0.00017, "UDP": 0.00313, "uridine": 3.29e-06, "ITP": 3.7e-10, "IDP": 4.2e-10, "IMP": 0.00058, "L-homocysteine": 0.00011, "L-citrulline": 1.592e-05, "L-ornithine": 3.8499999999999996e-06, "L-histidinol": 6.0799999999999994e-05, "S-adenosyl-L-methionine": 0.00017999999999999998, "D-glucose-6-phosphate": 0.0037400000000000003, "D-fructose-6-phosphate": 0.00063, "D-fructose-1,6-bisphosphate": 0.016800000000000002, "dihydroxyacetone-phosphate": 0.00024, "3-phospho-D-glycerate": 0.00088, "phosphoenolpyruvate": 0.0003, "pyruvate": 0.00165, "acetyl-CoA": 0.0005600000000000001, "oxaloacetate": 0.0006500000000000001, "citrate": 0.00021, "2-oxoglutarate": 0.00063, "succinyl-CoA": 0.00026000000000000003, "succinate": 0.00074, "fumarate": 0.00015, "L-malate": 0.00159, "propionyl-CoA": 1.167e-11, "malonyl-CoA": 6.24e-11, "acetoacetyl-CoA": 5.929999999999999e-11, "myo-inositol": 1.0449999999999998e-11, "6-phospho-D-glucono-1,5-lactone": 2.9300000000000004e-09, "6-phospho-D-gluconate": 0.0034500000000000004, "D-ribulose-5-phosphate": 0.00016, "alpha-D-ribose-5-phosphate": 0.0004, "D-xylulose-5-phosphate": 3.5e-10, "D-gluconate": 9.2e-07, "glycerate": 2.57e-09, "glycerol-3-phosphate": 0.0, "2-deoxy-D-ribose-5-phosphate": 2.9e-07, "5-phospho-alpha-D-ribose-1-diphosphate": 0.00023, "N-carbamoyl-L-aspartate": 7.82e-06, "(S)-dihydroorotate": 3.62e-06, "UDP-N-acetyl-D-glucosamine": 1.686e-08, "2,3-dihydroxybenzoate": 2.6000000000000003e-10, "4-hydroxybenzoate": 0.0, "shikimate": 0.00017999999999999998, "phenylpyruvate": 2.2789999999999997e-05, "anthranilate": 1.614e-05, "N2-acetyl-L-ornithine": 1.04e-06, "riboflavin": 0.00017999999999999998, "quinolinate": 0.00016, "PfkA": 1.44e-06, "FbaA": 6.15e-06, "TpiA": 6.089999999999999e-06, "GapA": 2.235e-05, "Pgk": 1.063e-05, "Eno": 1.2189999999999998e-05, "PykF": 1.51e-06, "AceF": 4.63e-06, "AceE": 1.08e-06, "Lpd": 1.8999999999999998e-06, "GltA": 4.4e-06, "Icd": 1.027e-05, "SucA": 1.99e-06, "Mdh": 1.3369999999999999e-05, "CyoA": 7.5799999999999994e-06, "AtpA": 1.4099999999999999e-05, "Prs": 2.13e-06, "PurF": 1.32e-06, "GuaB": 2.8999999999999998e-06, "Gmk": 1.11e-06, "Adk": 3.43e-06, "NrdB": 1.94e-06, "NrdA": 9e-07, "CarA": 1.6499999999999999e-06, "PyrB": 1.46e-06, "ThyA": 1.44e-06, "Tmk": 7.2e-07, "PyrG": 1.84e-06, "Ndk": 4e-06, "GlnA": 3.2099999999999998e-06, "100S": 7.900000000000001e-10, "oriC~DNAP": 7.900000000000001e-10, "genome": 0.00793, "CellWall": 1.20001, "D-glucose": 6.179999999999999e-06, "AtpD": 2.54e-06, "NuoA": 1.3600000000000001e-06, "GuaA": 2.43e-06, "DnaE": 1.3600000000000001e-06, "DnaX": 1.47e-06, "Lgt": 1.34e-06, "ClpP": 6.2e-07, "FtsH": 1.18e-06, "FusA": 7.14e-09, "Lon": 1.85e-06, "TufA": 1.08e-06, "TufB": 2.58e-06, "DnaB": 3.7999999999999996e-07, "GroEL": 9.3e-07, "GyrA": 1.87e-06, "GyrB": 1.7599999999999999e-06, "ParC": 5.4e-07, "ParE": 1.71e-06, "SecA": 1.05e-06, "FtsI": 1.49e-06, "LpxC": 2.1499999999999997e-06, "MurA": 1.38e-06, "BamA": 2.0599999999999998e-06, "DnaK": 1.48e-06, "FtsA": 1.3600000000000001e-06, "ZipA": 1.2299999999999999e-06, "OmpA": 2.54e-06, "OmpF": 1.47e-06, "SecY": 2.44e-06, "AlaS": 2.98e-06, "ArgS": 1.57e-06, "Hns": 2.58e-06, "IleS": 2.87e-06, "LeuS": 3.0099999999999996e-06, "MetG": 2.7799999999999996e-06, "ValS": 3.73e-06, "RpoA": 1.38e-06, "RpoB": 4.6999999999999995e-07, "RpoC": 0.0, "NusA": 8.399999999999999e-07, "NusG": 9e-07, "Rho": 0.0, "GreA": 2.17e-06, "rRNA16S": 1.53e-06, "rRNA23S": 3.2099999999999998e-06, "rRNA5S": 3.83e-06, "30S": 3.6e-06, "50S": 1.0099999999999999e-06, "RplA": 1.99e-05, "RplL": 1.9679999999999998e-05, "RpsA": 1.639e-05, "RpsC": 1.9359999999999998e-05, "Crp": 2.32e-06, "CspC": 2.33e-06, "DnaA": 2.3399999999999996e-06, "DnaG": 1.49e-06, "Fis": 1.6799999999999998e-06, "HupA": 2.4100000000000002e-06, "Ssb": 2.2999999999999996e-06, "Tsf": 2.7e-07, "DnaN": 1.86e-06, "Frr": 2e-07, "FtsZ": 1.5199999999999998e-06, "GroES": 8.9e-07, "InfA": 7.900000000000001e-10, "InfB": 0.0, "InfC": 3.2e-07, "MreB": 2.04e-06, "MukB": 7.699999999999999e-07, "PrfA": 1.33e-06, "PrfB": 1.5e-07, "EFTu": 1.0099999999999999e-06}, "count": {"RpoD": 213.0, "RNAP": 3410.0, "RNAP~RpoD": 2405.0, "RNAPAuxiliary": 4963.0, "Ribosome": 12805.0, "RibosomeAuxiliary": 2790.0, "100S": 1.0, "oriC~DNAP": 1.0, "genome": 9991004.0, "rRNA16S": 1933.0, "rRNA23S": 4044.0, "rRNA5S": 4828.0, "30S": 4536.0, "50S": 1277.0, "RplA": 25070.0, "RplL": 24800.0, "RpsA": 20655.0, "RpsC": 24393.0}, "out": {"vital": 1.0, "Cl-": 0.06056, "Na+": 0.05, "NH4+": 0.0095, "K+": 0.00264, "Pi": 0.00132, "Mg2+": 0.0005300000000000001, "nicotinamide": 9.826e-05, "pantothenate": 4.949e-05, "pyridoxine": 1.655e-05, "thiamine": 1.507e-05, "lipoate": 9.74e-06, "riboflavin": 2.13e-06, "Ca2+": 5e-07, "biotin": 4.9e-07, "sulfate": 3.1e-07, "folate": 1.8e-07, "Mn2+": 8e-08, "boric_acid": 4e-08, "Co2+": 3.0000000000000004e-08, "Zn2+": 1e-08, "Cu2+": 1e-08, "Fe2+": 1e-08, "molybdate": 3.0000000000000004e-09, "D-glucose": 0.0040999999999999995, "LB": 0.0, "L-alanine": 0.0008, "L-arginine": 0.005200000000000001, "L-asparagine": 0.0004, "L-aspartate": 0.0004, "L-cysteine": 9.999999999999999e-05, "L-glutamine": 0.0006, "glycine": 0.0008, "L-histidine": 0.0002, "L-isoleucine": 0.0004, "L-leucine": 0.0008, "L-lysine": 0.0004, "L-methionine": 0.0002, "L-phenylalanine": 0.0004, "L-proline": 0.0004, "L-serine": 0.01, "L-threonine": 0.0004, "L-tryptophan": 9.999999999999999e-05, "L-tyrosine": 0.0002, "L-valine": 0.0006, "adenine": 0.0002, "cytosine": 0.0002, "guanine": 0.0002, "uracil": 0.0002, "EZRich": 0.0, "H2O": 55.0, "H+": 0.0012, "O2": 0.0012, "CO2": 0.0012, "L-glutamate": 0.011, "bioentity": 5.0, "length": 0.1, "Ribosome": 0.0}, "cell": {"H+": 0.00118, "membrane_H+": 0.0036000000000000003, "length": 4.162084158e-06}, "polysomes": 6328.0, "mrna": 5237.0, "protein": 0.00434157749360999, "trna_free": 0.00030272, "trna_charged": 0.00023248394999999993, "cells": 262144.0, "instances": 262144.0, "log2_instances": 18, "rnap_bound": 5520.0, "rnapaux_bound": 1815.0, "ribo_total": 78715.0}, "21400": {"conc": {"H+": 0.0012, "O2": 0.0012, "CO2": 0.0012, "Pi": 0.023899999999999998, "RpoD": 3.6e-07, "RNAP": 2.0299999999999996e-06, "RNAP~RpoD": 1.48e-06, "RNAPAuxiliary": 3.0899999999999996e-06, "ppGpp": 3.3e-07, "ATP": 0.00956, "CTP": 0.004730000000000001, "GTP": 0.00518, "UTP": 0.01456, "PPi": 0.0002, "AMP": 0.00057, "CMP": 0.00063, "GMP": 0.0010500000000000002, "Ribosome": 1.206e-05, "RibosomeAuxiliary": 2.2599999999999995e-06, "GDP": 0.003, "L-leucine": 0.00046, "L-alanine": 0.00401, "glycine": 0.009689999999999999, "L-valine": 0.0010500000000000002, "L-glutamate": 0.01071, "L-serine": 5.429999999999999e-05, "L-isoleucine": 4.704e-05, "L-aspartate": 0.004860000000000001, "L-threonine": 3.691e-05, "L-lysine": 0.00061, "L-proline": 0.00058, "L-arginine": 0.00114, "L-phenylalanine": 4.171e-05, "L-tyrosine": 5.7749999999999994e-05, "L-glutamine": 0.00425, "L-asparagine": 0.0005600000000000001, "L-histidine": 9.679e-05, "L-methionine": 0.00014000000000000001, "L-cysteine": 0.00076, "L-tryptophan": 4.177e-05, "NH4+": 0.002, "acetyl-phosphate": 3.134e-08, "NADH": 0.0005, "NAD+": 0.0035299999999999997, "NADPH": 0.0003, "NADP+": 0.00171, "FMN": 6.263e-05, "FAD": 0.00101, "CoA": 0.0014, "glutathione": 2.9540000000000002e-08, "dATP": 0.00029, "ADP": 0.0005600000000000001, "dAMP": 0.00017999999999999998, "cAMP": 1.454e-08, "adenosine": 0.00027, "deoxyadenosine": 5.6e-07, "adenine": 0.00031, "dCTP": 9.387e-05, "cytosine": 0.00043, "cytidine": 1.6399999999999998e-06, "dGMP": 0.00059, "guanine": 3.482e-05, "guanosine": 3.4799999999999997e-06, "deoxyguanosine": 2.5699999999999995e-06, "dTTP": 0.0009699999999999999, "dTDP": 0.00016, "UDP": 0.00318, "uridine": 3.31e-06, "ITP": 3.5e-10, "IDP": 4.0000000000000007e-10, "IMP": 0.00059, "L-homocysteine": 9.918999999999999e-05, "L-citrulline": 1.8069999999999998e-05, "L-ornithine": 4.33e-06, "L-histidinol": 5.777e-05, "S-adenosyl-L-methionine": 0.00017999999999999998, "D-glucose-6-phosphate": 0.0037300000000000002, "D-fructose-6-phosphate": 0.00062, "D-fructose-1,6-bisphosphate": 0.016640000000000002, "dihydroxyacetone-phosphate": 0.00024, "3-phospho-D-glycerate": 0.00088, "phosphoenolpyruvate": 0.00029, "pyruvate": 0.00167, "acetyl-CoA": 0.00057, "oxaloacetate": 0.00063, "citrate": 0.00021, "2-oxoglutarate": 0.00064, "succinyl-CoA": 0.00027, "succinate": 0.00075, "fumarate": 0.00015, "L-malate": 0.00158, "propionyl-CoA": 1.1099999999999999e-11, "malonyl-CoA": 5.918e-11, "acetoacetyl-CoA": 5.762e-11, "myo-inositol": 9.91e-12, "6-phospho-D-glucono-1,5-lactone": 2.78e-09, "6-phospho-D-gluconate": 0.0034500000000000004, "D-ribulose-5-phosphate": 0.00016, "alpha-D-ribose-5-phosphate": 0.0004, "D-xylulose-5-phosphate": 3.3000000000000005e-10, "D-gluconate": 9.3e-07, "glycerate": 2.4300000000000005e-09, "glycerol-3-phosphate": 0.0, "2-deoxy-D-ribose-5-phosphate": 2.9e-07, "5-phospho-alpha-D-ribose-1-diphosphate": 0.00023, "N-carbamoyl-L-aspartate": 6.86e-06, "(S)-dihydroorotate": 3.15e-06, "UDP-N-acetyl-D-glucosamine": 1.599e-08, "2,3-dihydroxybenzoate": 2.4e-10, "4-hydroxybenzoate": 0.0, "shikimate": 0.00017999999999999998, "phenylpyruvate": 2.134e-05, "anthranilate": 1.508e-05, "N2-acetyl-L-ornithine": 1.06e-06, "riboflavin": 0.00017, "quinolinate": 0.00016, "PfkA": 1.42e-06, "FbaA": 6.21e-06, "TpiA": 6.2399999999999995e-06, "GapA": 2.268e-05, "Pgk": 1.0880000000000001e-05, "Eno": 1.2189999999999998e-05, "PykF": 1.55e-06, "AceF": 4.87e-06, "AceE": 1.1499999999999998e-06, "Lpd": 1.92e-06, "GltA": 4.48e-06, "Icd": 1.042e-05, "SucA": 2.09e-06, "Mdh": 1.35e-05, "CyoA": 7.64e-06, "AtpA": 1.432e-05, "Prs": 2.09e-06, "PurF": 1.29e-06, "GuaB": 2.87e-06, "Gmk": 1.06e-06, "Adk": 3.4700000000000002e-06, "NrdB": 1.92e-06, "NrdA": 8.9e-07, "CarA": 1.5599999999999999e-06, "PyrB": 1.44e-06, "ThyA": 1.49e-06, "Tmk": 6.800000000000001e-07, "PyrG": 1.87e-06, "Ndk": 3.96e-06, "GlnA": 3.2999999999999997e-06, "100S": 1.5100000000000002e-09, "oriC~DNAP": 1.5100000000000002e-09, "genome": 0.00818, "CellWall": 1.20002, "D-glucose": 6.2499999999999995e-06, "AtpD": 2.62e-06, "NuoA": 1.35e-06, "GuaA": 2.4500000000000003e-06, "DnaE": 1.4099999999999998e-06, "DnaX": 1.3899999999999998e-06, "Lgt": 1.31e-06, "ClpP": 6.800000000000001e-07, "FtsH": 1.1499999999999998e-06, "FusA": 0.0, "Lon": 1.9299999999999997e-06, "TufA": 1.07e-06, "TufB": 2.52e-06, "DnaB": 3.6e-07, "GroEL": 8.799999999999999e-07, "GyrA": 1.85e-06, "GyrB": 1.84e-06, "ParC": 6.4e-07, "ParE": 1.79e-06, "SecA": 1.02e-06, "FtsI": 1.5399999999999999e-06, "LpxC": 2.21e-06, "MurA": 1.37e-06, "BamA": 2.04e-06, "DnaK": 1.42e-06, "FtsA": 1.3899999999999998e-06, "ZipA": 1.2299999999999999e-06, "OmpA": 2.62e-06, "OmpF": 1.5e-06, "SecY": 2.37e-06, "AlaS": 3.0399999999999997e-06, "ArgS": 1.6399999999999998e-06, "Hns": 2.76e-06, "IleS": 2.96e-06, "LeuS": 2.97e-06, "MetG": 2.83e-06, "ValS": 3.77e-06, "RpoA": 1.47e-06, "RpoB": 4e-07, "RpoC": 0.0, "NusA": 6.1e-07, "NusG": 8.199999999999999e-07, "Rho": 0.0, "GreA": 2.04e-06, "rRNA16S": 6.4e-07, "rRNA23S": 1.6499999999999999e-06, "rRNA5S": 2.33e-06, "30S": 2.83e-06, "50S": 5e-07, "RplA": 2.1219999999999997e-05, "RplL": 1.888e-05, "RpsA": 1.4829999999999999e-05, "RpsC": 1.495e-05, "Crp": 2.2599999999999995e-06, "CspC": 2.35e-06, "DnaA": 2.31e-06, "DnaG": 1.5399999999999999e-06, "Fis": 1.83e-06, "HupA": 2.5499999999999997e-06, "Ssb": 2.33e-06, "Tsf": 7.988e-08, "DnaN": 1.83e-06, "Frr": 8.968e-08, "FtsZ": 1.5399999999999999e-06, "GroES": 9.7e-07, "InfA": 6.169e-08, "InfB": 3.01e-09, "InfC": 2.9e-07, "MreB": 2.1899999999999998e-06, "MukB": 9.6e-07, "PrfA": 1.24e-06, "PrfB": 1.7000000000000001e-07, "EFTu": 8.799999999999999e-07}, "count": {"RpoD": 242.0, "RNAP": 1351.0, "RNAP~RpoD": 980.0, "RNAPAuxiliary": 2055.0, "Ribosome": 8009.0, "RibosomeAuxiliary": 1502.0, "100S": 1.0, "oriC~DNAP": 1.0, "genome": 5435830.0, "rRNA16S": 424.0, "rRNA23S": 1099.0, "rRNA5S": 1545.0, "30S": 1881.0, "50S": 334.0, "RplA": 14097.0, "RplL": 12541.0, "RpsA": 9849.0, "RpsC": 9929.0}, "out": {"vital": 1.0, "Cl-": 0.06056, "Na+": 0.05, "NH4+": 0.0095, "K+": 0.00264, "Pi": 0.00132, "Mg2+": 0.0005300000000000001, "nicotinamide": 9.826e-05, "pantothenate": 4.949e-05, "pyridoxine": 1.655e-05, "thiamine": 1.507e-05, "lipoate": 9.74e-06, "riboflavin": 2.13e-06, "Ca2+": 5e-07, "biotin": 4.9e-07, "sulfate": 3.1e-07, "folate": 1.8e-07, "Mn2+": 8e-08, "boric_acid": 4e-08, "Co2+": 3.0000000000000004e-08, "Zn2+": 1e-08, "Cu2+": 1e-08, "Fe2+": 1e-08, "molybdate": 3.0000000000000004e-09, "D-glucose": 0.0040999999999999995, "LB": 0.0, "L-alanine": 0.0008, "L-arginine": 0.005200000000000001, "L-asparagine": 0.0004, "L-aspartate": 0.0004, "L-cysteine": 9.999999999999999e-05, "L-glutamine": 0.0006, "glycine": 0.0008, "L-histidine": 0.0002, "L-isoleucine": 0.0004, "L-leucine": 0.0008, "L-lysine": 0.0004, "L-methionine": 0.0002, "L-phenylalanine": 0.0004, "L-proline": 0.0004, "L-serine": 0.01, "L-threonine": 0.0004, "L-tryptophan": 9.999999999999999e-05, "L-tyrosine": 0.0002, "L-valine": 0.0006, "adenine": 0.0002, "cytosine": 0.0002, "guanine": 0.0002, "uracil": 0.0002, "EZRich": 0.0, "H2O": 55.0, "H+": 0.0012, "O2": 0.0012, "CO2": 0.0012, "L-glutamate": 0.011, "bioentity": 5.0, "length": 0.1, "Ribosome": 0.0}, "cell": {"H+": 0.00118, "membrane_H+": 0.00372, "length": 2.194347889e-06}, "polysomes": 3365.0, "mrna": 2411.0, "protein": 0.004321232793420014, "trna_free": 0.00030918, "trna_charged": 0.00023498604000000005, "cells": 524288.0, "instances": 524288.0, "log2_instances": 19, "rnap_bound": 3389.0, "rnapaux_bound": 1596.0, "ribo_total": 43119.0}, "21500": {"conc": {"H+": 0.0012, "O2": 0.0012, "CO2": 0.0012, "Pi": 0.023899999999999998, "RpoD": 3.4000000000000003e-07, "RNAP": 2.09e-06, "RNAP~RpoD": 1.46e-06, "RNAPAuxiliary": 3.2999999999999997e-06, "ppGpp": 3.2e-07, "ATP": 0.00958, "CTP": 0.00461, "GTP": 0.005030000000000001, "UTP": 0.01416, "PPi": 0.0002, "AMP": 0.0005600000000000001, "CMP": 0.00062, "GMP": 0.0011, "Ribosome": 1.134e-05, "RibosomeAuxiliary": 2.16e-06, "GDP": 0.00313, "L-leucine": 0.00042, "L-alanine": 0.00372, "glycine": 0.00871, "L-valine": 0.001, "L-glutamate": 0.010539999999999999, "L-serine": 5.104e-05, "L-isoleucine": 4.4909999999999995e-05, "L-aspartate": 0.00457, "L-threonine": 3.976e-05, "L-lysine": 0.00059, "L-proline": 0.00057, "L-arginine": 0.00114, "L-phenylalanine": 3.887e-05, "L-tyrosine": 5.497999999999999e-05, "L-glutamine": 0.0042699999999999995, "L-asparagine": 0.0005300000000000001, "L-histidine": 9.392e-05, "L-methionine": 0.00013000000000000002, "L-cysteine": 0.00069, "L-tryptophan": 3.76e-05, "NH4+": 0.002, "acetyl-phosphate": 3.179e-08, "NADH": 0.0005, "NAD+": 0.0035, "NADPH": 0.00029, "NADP+": 0.0017, "FMN": 5.978e-05, "FAD": 0.00101, "CoA": 0.0014, "glutathione": 2.756e-08, "dATP": 0.00027, "ADP": 0.0005200000000000001, "dAMP": 0.00017, "cAMP": 1.554e-08, "adenosine": 0.00026000000000000003, "deoxyadenosine": 5.5e-07, "adenine": 0.0003, "dCTP": 8.612e-05, "cytosine": 0.00042, "cytidine": 1.62e-06, "dGMP": 0.00057, "guanine": 3.596e-05, "guanosine": 3.5199999999999998e-06, "deoxyguanosine": 2.5299999999999995e-06, "dTTP": 0.00092, "dTDP": 0.00015, "UDP": 0.00309, "uridine": 3.2799999999999995e-06, "ITP": 3.3000000000000005e-10, "IDP": 3.7e-10, "IMP": 0.00058, "L-homocysteine": 9.360999999999999e-05, "L-citrulline": 1.9719999999999998e-05, "L-ornithine": 4.72e-06, "L-histidinol": 5.613e-05, "S-adenosyl-L-methionine": 0.00017999999999999998, "D-glucose-6-phosphate": 0.0037300000000000002, "D-fructose-6-phosphate": 0.00061, "D-fructose-1,6-bisphosphate": 0.016550000000000002, "dihydroxyacetone-phosphate": 0.00024, "3-phospho-D-glycerate": 0.00088, "phosphoenolpyruvate": 0.00029, "pyruvate": 0.00168, "acetyl-CoA": 0.00058, "oxaloacetate": 0.00063, "citrate": 0.00021, "2-oxoglutarate": 0.00066, "succinyl-CoA": 0.00028000000000000003, "succinate": 0.00079, "fumarate": 0.00016, "L-malate": 0.0016, "propionyl-CoA": 1.039e-11, "malonyl-CoA": 5.519e-11, "acetoacetyl-CoA": 5.519e-11, "myo-inositol": 9.24e-12, "6-phospho-D-glucono-1,5-lactone": 2.59e-09, "6-phospho-D-gluconate": 0.0034500000000000004, "D-ribulose-5-phosphate": 0.00016, "alpha-D-ribose-5-phosphate": 0.0004, "D-xylulose-5-phosphate": 3.1e-10, "D-gluconate": 9.1e-07, "glycerate": 2.2700000000000002e-09, "glycerol-3-phosphate": 0.0, "2-deoxy-D-ribose-5-phosphate": 2.8e-07, "5-phospho-alpha-D-ribose-1-diphosphate": 0.00023, "N-carbamoyl-L-aspartate": 7.019999999999999e-06, "(S)-dihydroorotate": 3.19e-06, "UDP-N-acetyl-D-glucosamine": 1.4910000000000002e-08, "2,3-dihydroxybenzoate": 2.3000000000000003e-10, "4-hydroxybenzoate": 0.0, "shikimate": 0.00017999999999999998, "phenylpyruvate": 2.11e-05, "anthranilate": 1.464e-05, "N2-acetyl-L-ornithine": 1.05e-06, "riboflavin": 0.00016, "quinolinate": 0.00015, "PfkA": 1.46e-06, "FbaA": 6.269999999999999e-06, "TpiA": 6.2300000000000005e-06, "GapA": 2.268e-05, "Pgk": 1.0939999999999999e-05, "Eno": 1.206e-05, "PykF": 1.49e-06, "AceF": 4.849999999999999e-06, "AceE": 1.3899999999999998e-06, "Lpd": 1.9699999999999998e-06, "GltA": 4.41e-06, "Icd": 1.047e-05, "SucA": 2.1e-06, "Mdh": 1.3419999999999999e-05, "CyoA": 7.54e-06, "AtpA": 1.43e-05, "Prs": 2.0699999999999997e-06, "PurF": 1.24e-06, "GuaB": 2.8199999999999997e-06, "Gmk": 1.04e-06, "Adk": 3.42e-06, "NrdB": 1.8e-06, "NrdA": 8.499999999999999e-07, "CarA": 1.58e-06, "PyrB": 1.4e-06, "ThyA": 1.48e-06, "Tmk": 6.3e-07, "PyrG": 1.82e-06, "Ndk": 3.9399999999999995e-06, "GlnA": 3.39e-06, "100S": 1.4e-09, "oriC~DNAP": 1.4e-09, "genome": 0.00826, "CellWall": 1.20001, "D-glucose": 6.2399999999999995e-06, "AtpD": 2.68e-06, "NuoA": 1.4299999999999999e-06, "GuaA": 2.5299999999999995e-06, "DnaE": 1.46e-06, "DnaX": 1.32e-06, "Lgt": 1.32e-06, "ClpP": 6.800000000000001e-07, "FtsH": 1.24e-06, "FusA": 9.830000000000001e-09, "Lon": 1.9699999999999998e-06, "TufA": 1.12e-06, "TufB": 2.48e-06, "DnaB": 3.4000000000000003e-07, "GroEL": 8.399999999999999e-07, "GyrA": 1.75e-06, "GyrB": 1.86e-06, "ParC": 6.6e-07, "ParE": 1.7399999999999999e-06, "SecA": 1.07e-06, "FtsI": 1.47e-06, "LpxC": 2.2e-06, "MurA": 1.33e-06, "BamA": 1.95e-06, "DnaK": 1.37e-06, "FtsA": 1.3899999999999998e-06, "ZipA": 1.1499999999999998e-06, "OmpA": 2.62e-06, "OmpF": 1.47e-06, "SecY": 2.22e-06, "AlaS": 3.15e-06, "ArgS": 1.6599999999999998e-06, "Hns": 2.8199999999999997e-06, "IleS": 3.16e-06, "LeuS": 2.84e-06, "MetG": 2.8099999999999998e-06, "ValS": 3.7999999999999996e-06, "RpoA": 1.33e-06, "RpoB": 3.3e-07, "RpoC": 0.0, "NusA": 2.6e-07, "NusG": 5e-07, "Rho": 0.0, "GreA": 1.77e-06, "rRNA16S": 7.1e-07, "rRNA23S": 1.6e-06, "rRNA5S": 2.0699999999999997e-06, "30S": 2.76e-06, "50S": 4.5e-07, "RplA": 2.6229999999999998e-05, "RplL": 2.0039999999999998e-05, "RpsA": 1.552e-05, "RpsC": 1.5179999999999999e-05, "Crp": 2.2e-06, "CspC": 2.33e-06, "DnaA": 2.1499999999999997e-06, "DnaG": 1.5399999999999999e-06, "Fis": 1.8799999999999998e-06, "HupA": 2.7e-06, "Ssb": 2.2799999999999998e-06, "Tsf": 1.4e-09, "DnaN": 1.86e-06, "Frr": 4.146e-08, "FtsZ": 1.6699999999999999e-06, "GroES": 9.9e-07, "InfA": 1.5e-07, "InfB": 0.0, "InfC": 1.8999999999999998e-07, "MreB": 2.24e-06, "MukB": 9.7e-07, "PrfA": 1.1699999999999998e-06, "PrfB": 2.8e-07, "EFTu": 8.699999999999999e-07}, "count": {"RpoD": 242.0, "RNAP": 1490.0, "RNAP~RpoD": 1040.0, "RNAPAuxiliary": 2347.0, "Ribosome": 8076.0, "RibosomeAuxiliary": 1540.0, "100S": 1.0, "oriC~DNAP": 1.0, "genome": 5881546.0, "rRNA16S": 508.0, "rRNA23S": 1137.0, "rRNA5S": 1475.0, "30S": 1965.0, "50S": 324.0, "RplA": 18680.0, "RplL": 14268.0, "RpsA": 11051.0, "RpsC": 10809.0}, "out": {"vital": 1.0, "Cl-": 0.06056, "Na+": 0.05, "NH4+": 0.0095, "K+": 0.00264, "Pi": 0.00132, "Mg2+": 0.0005300000000000001, "nicotinamide": 9.826e-05, "pantothenate": 4.949e-05, "pyridoxine": 1.655e-05, "thiamine": 1.507e-05, "lipoate": 9.74e-06, "riboflavin": 2.13e-06, "Ca2+": 5e-07, "biotin": 4.9e-07, "sulfate": 3.1e-07, "folate": 1.8e-07, "Mn2+": 8e-08, "boric_acid": 4e-08, "Co2+": 3.0000000000000004e-08, "Zn2+": 1e-08, "Cu2+": 1e-08, "Fe2+": 1e-08, "molybdate": 3.0000000000000004e-09, "D-glucose": 0.0040999999999999995, "LB": 0.0, "L-alanine": 0.0008, "L-arginine": 0.005200000000000001, "L-asparagine": 0.0004, "L-aspartate": 0.0004, "L-cysteine": 9.999999999999999e-05, "L-glutamine": 0.0006, "glycine": 0.0008, "L-histidine": 0.0002, "L-isoleucine": 0.0004, "L-leucine": 0.0008, "L-lysine": 0.0004, "L-methionine": 0.0002, "L-phenylalanine": 0.0004, "L-proline": 0.0004, "L-serine": 0.01, "L-threonine": 0.0004, "L-tryptophan": 9.999999999999999e-05, "L-tyrosine": 0.0002, "L-valine": 0.0006, "adenine": 0.0002, "cytosine": 0.0002, "guanine": 0.0002, "uracil": 0.0002, "EZRich": 0.0, "H2O": 55.0, "H+": 0.0012, "O2": 0.0012, "CO2": 0.0012, "L-glutamate": 0.011, "bioentity": 5.0, "length": 0.1, "Ribosome": 0.0}, "cell": {"H+": 0.00118, "membrane_H+": 0.0039700000000000004, "length": 2.352626137e-06}, "polysomes": 3620.0, "mrna": 2653.0, "protein": 0.0043207166131899975, "trna_free": 0.00031697999999999996, "trna_charged": 0.00023868120999999987, "cells": 524288.0, "instances": 524288.0, "log2_instances": 19, "rnap_bound": 3577.0, "rnapaux_bound": 1676.0, "ribo_total": 45886.0}, "21600": {"conc": {"H+": 0.0012, "O2": 0.0012, "CO2": 0.0012, "Pi": 0.023899999999999998, "RpoD": 3.3e-07, "RNAP": 2.17e-06, "RNAP~RpoD": 1.49e-06, "RNAPAuxiliary": 3.5e-06, "ppGpp": 3.2e-07, "ATP": 0.00958, "CTP": 0.00451, "GTP": 0.00529, "UTP": 0.013880000000000002, "PPi": 0.0002, "AMP": 0.00055, "CMP": 0.00061, "GMP": 0.00102, "Ribosome": 1.1429999999999999e-05, "RibosomeAuxiliary": 2.1899999999999998e-06, "GDP": 0.0028799999999999997, "L-leucine": 0.00051, "L-alanine": 0.004030000000000001, "glycine": 0.00856, "L-valine": 0.00111, "L-glutamate": 0.01084, "L-serine": 5.3469999999999995e-05, "L-isoleucine": 0.00014000000000000001, "L-aspartate": 0.0047, "L-threonine": 0.00011, "L-lysine": 0.0006, "L-proline": 0.0006, "L-arginine": 0.0011899999999999999, "L-phenylalanine": 4.242e-05, "L-tyrosine": 6.232e-05, "L-glutamine": 0.00429, "L-asparagine": 0.00055, "L-histidine": 0.0001, "L-methionine": 0.00015, "L-cysteine": 0.0007800000000000001, "L-tryptophan": 5.3469999999999995e-05, "NH4+": 0.002, "acetyl-phosphate": 3.241e-08, "NADH": 0.00051, "NAD+": 0.0034500000000000004, "NADPH": 0.0003, "NADP+": 0.00167, "FMN": 6.363e-05, "FAD": 0.00101, "CoA": 0.0014, "glutathione": 2.583e-08, "dATP": 0.00026000000000000003, "ADP": 0.0005300000000000001, "dAMP": 0.00016, "cAMP": 1.6440000000000004e-08, "adenosine": 0.00025, "deoxyadenosine": 5.4e-07, "adenine": 0.00029, "dCTP": 9.084999999999999e-05, "cytosine": 0.00042, "cytidine": 1.61e-06, "dGMP": 0.0005600000000000001, "guanine": 3.3799999999999995e-05, "guanosine": 3.56e-06, "deoxyguanosine": 2.4900000000000003e-06, "dTTP": 0.00087, "dTDP": 0.00015, "UDP": 0.0030299999999999997, "uridine": 3.25e-06, "ITP": 3.1e-10, "IDP": 3.5e-10, "IMP": 0.0005600000000000001, "L-homocysteine": 0.00011, "L-citrulline": 1.9629999999999997e-05, "L-ornithine": 4.7300000000000005e-06, "L-histidinol": 6.0349999999999996e-05, "S-adenosyl-L-methionine": 0.00017999999999999998, "D-glucose-6-phosphate": 0.0037300000000000002, "D-fructose-6-phosphate": 0.00061, "D-fructose-1,6-bisphosphate": 0.01648, "dihydroxyacetone-phosphate": 0.00024, "3-phospho-D-glycerate": 0.00088, "phosphoenolpyruvate": 0.00029, "pyruvate": 0.00176, "acetyl-CoA": 0.0006, "oxaloacetate": 0.00063, "citrate": 0.00022, "2-oxoglutarate": 0.00066, "succinyl-CoA": 0.00028000000000000003, "succinate": 0.0007800000000000001, "fumarate": 0.00016, "L-malate": 0.00158, "propionyl-CoA": 9.79e-12, "malonyl-CoA": 5.174e-11, "acetoacetyl-CoA": 5.325e-11, "myo-inositol": 8.66e-12, "6-phospho-D-glucono-1,5-lactone": 2.4300000000000005e-09, "6-phospho-D-gluconate": 0.0034500000000000004, "D-ribulose-5-phosphate": 0.00016, "alpha-D-ribose-5-phosphate": 0.0004, "D-xylulose-5-phosphate": 2.9e-10, "D-gluconate": 9e-07, "glycerate": 2.13e-09, "glycerol-3-phosphate": 0.0, "2-deoxy-D-ribose-5-phosphate": 2.8e-07, "5-phospho-alpha-D-ribose-1-diphosphate": 0.00023, "N-carbamoyl-L-aspartate": 7.509999999999999e-06, "(S)-dihydroorotate": 3.33e-06, "UDP-N-acetyl-D-glucosamine": 1.3980000000000002e-08, "2,3-dihydroxybenzoate": 2.1e-10, "4-hydroxybenzoate": 0.0, "shikimate": 0.00017999999999999998, "phenylpyruvate": 2.192e-05, "anthranilate": 1.74e-05, "N2-acetyl-L-ornithine": 9.9e-07, "riboflavin": 0.00017, "quinolinate": 0.00015, "PfkA": 1.6e-06, "FbaA": 6.179999999999999e-06, "TpiA": 6.31e-06, "GapA": 2.2769999999999997e-05, "Pgk": 1.101e-05, "Eno": 1.211e-05, "PykF": 1.4099999999999998e-06, "AceF": 4.78e-06, "AceE": 1.49e-06, "Lpd": 1.9699999999999998e-06, "GltA": 4.29e-06, "Icd": 1.0619999999999998e-05, "SucA": 2.04e-06, "Mdh": 1.347e-05, "CyoA": 7.519999999999999e-06, "AtpA": 1.438e-05, "Prs": 2.01e-06, "PurF": 1.2099999999999998e-06, "GuaB": 2.75e-06, "Gmk": 1.08e-06, "Adk": 3.3599999999999996e-06, "NrdB": 1.6999999999999998e-06, "NrdA": 8.599999999999999e-07, "CarA": 1.6399999999999998e-06, "PyrB": 1.4099999999999998e-06, "ThyA": 1.42e-06, "Tmk": 6.5e-07, "PyrG": 1.79e-06, "Ndk": 3.82e-06, "GlnA": 3.45e-06, "100S": 1.3200000000000002e-09, "oriC~DNAP": 1.3200000000000002e-09, "genome": 0.00833, "CellWall": 1.20002, "D-glucose": 6.259999999999999e-06, "AtpD": 2.7200000000000002e-06, "NuoA": 1.6699999999999999e-06, "GuaA": 2.5299999999999995e-06, "DnaE": 1.55e-06, "DnaX": 1.29e-06, "Lgt": 1.35e-06, "ClpP": 5.9e-07, "FtsH": 1.4299999999999999e-06, "FusA": 7.497e-08, "Lon": 1.9299999999999997e-06, "TufA": 1.29e-06, "TufB": 2.4900000000000003e-06, "DnaB": 3.6e-07, "GroEL": 8.399999999999999e-07, "GyrA": 1.6799999999999998e-06, "GyrB": 1.86e-06, "ParC": 6.3e-07, "ParE": 1.6799999999999998e-06, "SecA": 1.08e-06, "FtsI": 1.44e-06, "LpxC": 2.16e-06, "MurA": 1.3e-06, "BamA": 1.92e-06, "DnaK": 1.33e-06, "FtsA": 1.38e-06, "ZipA": 1.09e-06, "OmpA": 2.5899999999999998e-06, "OmpF": 1.44e-06, "SecY": 2.1099999999999997e-06, "AlaS": 3.18e-06, "ArgS": 1.6299999999999999e-06, "Hns": 2.8099999999999998e-06, "IleS": 3.2799999999999995e-06, "LeuS": 2.7799999999999996e-06, "MetG": 2.8599999999999997e-06, "ValS": 3.9399999999999995e-06, "RpoA": 1.28e-06, "RpoB": 4.5e-07, "RpoC": 1.3200000000000002e-09, "NusA": 1.2e-07, "NusG": 3e-07, "Rho": 0.0, "GreA": 1.61e-06, "rRNA16S": 6.7e-07, "rRNA23S": 1.8999999999999998e-06, "rRNA5S": 2.29e-06, "30S": 2.94e-06, "50S": 4.9e-07, "RplA": 2.6539999999999997e-05, "RplL": 1.925e-05, "RpsA": 1.555e-05, "RpsC": 1.6519999999999998e-05, "Crp": 2.1099999999999997e-06, "CspC": 2.35e-06, "DnaA": 2.0299999999999996e-06, "DnaG": 1.62e-06, "Fis": 1.9299999999999997e-06, "HupA": 2.76e-06, "Ssb": 2.1899999999999998e-06, "Tsf": 5.27e-09, "DnaN": 1.83e-06, "Frr": 0.0, "FtsZ": 1.78e-06, "GroES": 1e-06, "InfA": 7.477e-08, "InfB": 1.5800000000000003e-08, "InfC": 1.3e-07, "MreB": 2.24e-06, "MukB": 9.1e-07, "PrfA": 1.1499999999999998e-06, "PrfB": 3.7999999999999996e-07, "EFTu": 8.199999999999999e-07}, "count": {"RpoD": 250.0, "RNAP": 1645.0, "RNAP~RpoD": 1131.0, "RNAPAuxiliary": 2662.0, "Ribosome": 8680.0, "RibosomeAuxiliary": 1667.0, "100S": 1.0, "oriC~DNAP": 1.0, "genome": 6326806.0, "rRNA16S": 507.0, "rRNA23S": 1441.0, "rRNA5S": 1742.0, "30S": 2232.0, "50S": 374.0, "RplA": 20160.0, "RplL": 14627.0, "RpsA": 11812.0, "RpsC": 12554.0}, "out": {"vital": 1.0, "Cl-": 0.06056, "Na+": 0.05, "NH4+": 0.0095, "K+": 0.00264, "Pi": 0.00132, "Mg2+": 0.0005300000000000001, "nicotinamide": 9.826e-05, "pantothenate": 4.949e-05, "pyridoxine": 1.655e-05, "thiamine": 1.507e-05, "lipoate": 9.74e-06, "riboflavin": 2.13e-06, "Ca2+": 5e-07, "biotin": 4.9e-07, "sulfate": 3.1e-07, "folate": 1.8e-07, "Mn2+": 8e-08, "boric_acid": 4e-08, "Co2+": 3.0000000000000004e-08, "Zn2+": 1e-08, "Cu2+": 1e-08, "Fe2+": 1e-08, "molybdate": 3.0000000000000004e-09, "D-glucose": 0.0040999999999999995, "LB": 0.0, "L-alanine": 0.0008, "L-arginine": 0.005200000000000001, "L-asparagine": 0.0004, "L-aspartate": 0.0004, "L-cysteine": 9.999999999999999e-05, "L-glutamine": 0.0006, "glycine": 0.0008, "L-histidine": 0.0002, "L-isoleucine": 0.0004, "L-leucine": 0.0008, "L-lysine": 0.0004, "L-methionine": 0.0002, "L-phenylalanine": 0.0004, "L-proline": 0.0004, "L-serine": 0.01, "L-threonine": 0.0004, "L-tryptophan": 9.999999999999999e-05, "L-tyrosine": 0.0002, "L-valine": 0.0006, "adenine": 0.0002, "cytosine": 0.0002, "guanine": 0.0002, "uracil": 0.0002, "EZRich": 0.0, "H2O": 55.0, "H+": 0.0012, "O2": 0.0012, "CO2": 0.0012, "L-glutamate": 0.011, "bioentity": 5.0, "length": 0.1, "Ribosome": 0.0}, "cell": {"H+": 0.00118, "membrane_H+": 0.00377, "length": 2.509760669e-06}, "polysomes": 3834.0, "mrna": 2833.0, "protein": 0.004321579012989997, "trna_free": 0.00031145, "trna_charged": 0.00024302792000000008, "cells": 524288.0, "instances": 524288.0, "log2_instances": 19, "rnap_bound": 3751.0, "rnapaux_bound": 1704.0, "ribo_total": 48590.0}, "21700": {"conc": {"H+": 0.0012, "O2": 0.0012, "CO2": 0.0012, "Pi": 0.023899999999999998, "RpoD": 3e-07, "RNAP": 2.18e-06, "RNAP~RpoD": 1.4499999999999999e-06, "RNAPAuxiliary": 3.64e-06, "ppGpp": 3.2e-07, "ATP": 0.00958, "CTP": 0.00446, "GTP": 0.005110000000000001, "UTP": 0.013720000000000001, "PPi": 0.0002, "AMP": 0.0005300000000000001, "CMP": 0.0006, "GMP": 0.0010600000000000002, "Ribosome": 1.1429999999999999e-05, "RibosomeAuxiliary": 2.17e-06, "GDP": 0.0029900000000000005, "L-leucine": 0.00051, "L-alanine": 0.0041600000000000005, "glycine": 0.00839, "L-valine": 0.0011200000000000001, "L-glutamate": 0.01087, "L-serine": 5.288e-05, "L-isoleucine": 0.00014000000000000001, "L-aspartate": 0.00446, "L-threonine": 0.00011, "L-lysine": 0.00059, "L-proline": 0.00059, "L-arginine": 0.00117, "L-phenylalanine": 4.081e-05, "L-tyrosine": 6.264e-05, "L-glutamine": 0.0043, "L-asparagine": 0.0005200000000000001, "L-histidine": 0.0001, "L-methionine": 0.00016, "L-cysteine": 0.00079, "L-tryptophan": 5.256e-05, "NH4+": 0.002, "acetyl-phosphate": 3.2990000000000006e-08, "NADH": 0.00051, "NAD+": 0.0034100000000000003, "NADPH": 0.00029, "NADP+": 0.00166, "FMN": 6.142e-05, "FAD": 0.00101, "CoA": 0.0014, "glutathione": 2.4230000000000003e-08, "dATP": 0.00025, "ADP": 0.00051, "dAMP": 0.00016, "cAMP": 1.7180000000000002e-08, "adenosine": 0.00024, "deoxyadenosine": 5.3e-07, "adenine": 0.00028000000000000003, "dCTP": 9.89e-05, "cytosine": 0.00041, "cytidine": 1.61e-06, "dGMP": 0.0005600000000000001, "guanine": 3.459e-05, "guanosine": 3.6099999999999997e-06, "deoxyguanosine": 2.4599999999999997e-06, "dTTP": 0.00084, "dTDP": 0.00014000000000000001, "UDP": 0.0029900000000000005, "uridine": 3.24e-06, "ITP": 2.9e-10, "IDP": 3.3000000000000005e-10, "IMP": 0.00054, "L-homocysteine": 0.00012, "L-citrulline": 2.083e-05, "L-ornithine": 4.97e-06, "L-histidinol": 6.044e-05, "S-adenosyl-L-methionine": 0.00017999999999999998, "D-glucose-6-phosphate": 0.0037300000000000002, "D-fructose-6-phosphate": 0.0006, "D-fructose-1,6-bisphosphate": 0.016329999999999997, "dihydroxyacetone-phosphate": 0.00024, "3-phospho-D-glycerate": 0.00088, "phosphoenolpyruvate": 0.00028000000000000003, "pyruvate": 0.00185, "acetyl-CoA": 0.00063, "oxaloacetate": 0.00062, "citrate": 0.00022, "2-oxoglutarate": 0.00068, "succinyl-CoA": 0.00029, "succinate": 0.0008, "fumarate": 0.00016, "L-malate": 0.0015500000000000002, "propionyl-CoA": 9.269999999999999e-12, "malonyl-CoA": 4.8520000000000004e-11, "acetoacetyl-CoA": 5.161e-11, "myo-inositol": 8.13e-12, "6-phospho-D-glucono-1,5-lactone": 2.28e-09, "6-phospho-D-gluconate": 0.0034500000000000004, "D-ribulose-5-phosphate": 0.00016, "alpha-D-ribose-5-phosphate": 0.0004, "D-xylulose-5-phosphate": 2.7000000000000005e-10, "D-gluconate": 8.9e-07, "glycerate": 2e-09, "glycerol-3-phosphate": 0.0, "2-deoxy-D-ribose-5-phosphate": 2.7e-07, "5-phospho-alpha-D-ribose-1-diphosphate": 0.00023, "N-carbamoyl-L-aspartate": 8.089999999999999e-06, "(S)-dihydroorotate": 3.6e-06, "UDP-N-acetyl-D-glucosamine": 1.311e-08, "2,3-dihydroxybenzoate": 2.0000000000000003e-10, "4-hydroxybenzoate": 0.0, "shikimate": 0.00017999999999999998, "phenylpyruvate": 2.173e-05, "anthranilate": 1.738e-05, "N2-acetyl-L-ornithine": 9.8e-07, "riboflavin": 0.00017, "quinolinate": 0.00015, "PfkA": 1.71e-06, "FbaA": 6.22e-06, "TpiA": 6.39e-06, "GapA": 2.295e-05, "Pgk": 1.1099999999999999e-05, "Eno": 1.2169999999999999e-05, "PykF": 1.38e-06, "AceF": 4.8200000000000004e-06, "AceE": 1.49e-06, "Lpd": 1.8999999999999998e-06, "GltA": 4.29e-06, "Icd": 1.069e-05, "SucA": 2.0199999999999997e-06, "Mdh": 1.364e-05, "CyoA": 7.509999999999999e-06, "AtpA": 1.442e-05, "Prs": 1.9299999999999997e-06, "PurF": 1.1399999999999999e-06, "GuaB": 2.6899999999999997e-06, "Gmk": 1.09e-06, "Adk": 3.41e-06, "NrdB": 1.6699999999999999e-06, "NrdA": 8.699999999999999e-07, "CarA": 1.61e-06, "PyrB": 1.49e-06, "ThyA": 1.4e-06, "Tmk": 7e-07, "PyrG": 1.77e-06, "Ndk": 3.7599999999999996e-06, "GlnA": 3.43e-06, "100S": 1.23e-09, "oriC~DNAP": 1.23e-09, "genome": 0.00836, "CellWall": 1.20002, "D-glucose": 6.29e-06, "AtpD": 2.68e-06, "NuoA": 1.75e-06, "GuaA": 2.4599999999999997e-06, "DnaE": 1.6399999999999998e-06, "DnaX": 1.29e-06, "Lgt": 1.34e-06, "ClpP": 5.3e-07, "FtsH": 1.4499999999999999e-06, "FusA": 3e-07, "Lon": 1.86e-06, "TufA": 1.44e-06, "TufB": 2.4500000000000003e-06, "DnaB": 3.4000000000000003e-07, "GroEL": 8.799999999999999e-07, "GyrA": 1.6599999999999998e-06, "GyrB": 1.86e-06, "ParC": 5.9e-07, "ParE": 1.61e-06, "SecA": 1.12e-06, "FtsI": 1.4099999999999998e-06, "LpxC": 2.09e-06, "MurA": 1.2099999999999998e-06, "BamA": 1.8799999999999998e-06, "DnaK": 1.3600000000000001e-06, "FtsA": 1.3899999999999998e-06, "ZipA": 1.09e-06, "OmpA": 2.56e-06, "OmpF": 1.4e-06, "SecY": 2.0199999999999997e-06, "AlaS": 3.18e-06, "ArgS": 1.71e-06, "Hns": 2.96e-06, "IleS": 3.3599999999999996e-06, "LeuS": 2.6899999999999997e-06, "MetG": 2.87e-06, "ValS": 4.1199999999999995e-06, "RpoA": 1.6399999999999998e-06, "RpoB": 6.4e-07, "RpoC": 0.0, "NusA": 5.470000000000001e-08, "NusG": 2.5e-07, "Rho": 0.0, "GreA": 1.6299999999999999e-06, "rRNA16S": 8.1e-07, "rRNA23S": 2.0199999999999997e-06, "rRNA5S": 2.29e-06, "30S": 2.95e-06, "50S": 5.699999999999999e-07, "RplA": 2.3809999999999997e-05, "RplL": 1.57e-05, "RpsA": 1.5269999999999998e-05, "RpsC": 1.766e-05, "Crp": 2.0599999999999998e-06, "CspC": 2.2999999999999996e-06, "DnaA": 2e-06, "DnaG": 1.61e-06, "Fis": 2e-06, "HupA": 2.7299999999999997e-06, "Ssb": 2.12e-06, "Tsf": 1.23e-09, "DnaN": 1.81e-06, "Frr": 1.5e-07, "FtsZ": 1.81e-06, "GroES": 9.7e-07, "InfA": 0.0, "InfB": 6.912000000000001e-08, "InfC": 1.4e-07, "MreB": 2.17e-06, "MukB": 8.599999999999999e-07, "PrfA": 1.2299999999999999e-06, "PrfB": 6.5e-07, "EFTu": 7.4e-07}, "count": {"RpoD": 243.0, "RNAP": 1762.0, "RNAP~RpoD": 1177.0, "RNAPAuxiliary": 2950.0, "Ribosome": 9260.0, "RibosomeAuxiliary": 1759.0, "100S": 1.0, "oriC~DNAP": 1.0, "genome": 6772078.0, "rRNA16S": 654.0, "rRNA23S": 1640.0, "rRNA5S": 1855.0, "30S": 2388.0, "50S": 460.0, "RplA": 19283.0, "RplL": 12719.0, "RpsA": 12370.0, "RpsC": 14308.0}, "out": {"vital": 1.0, "Cl-": 0.06056, "Na+": 0.05, "NH4+": 0.0095, "K+": 0.00264, "Pi": 0.00132, "Mg2+": 0.0005300000000000001, "nicotinamide": 9.826e-05, "pantothenate": 4.949e-05, "pyridoxine": 1.655e-05, "thiamine": 1.507e-05, "lipoate": 9.74e-06, "riboflavin": 2.13e-06, "Ca2+": 5e-07, "biotin": 4.9e-07, "sulfate": 3.1e-07, "folate": 1.8e-07, "Mn2+": 8e-08, "boric_acid": 4e-08, "Co2+": 3.0000000000000004e-08, "Zn2+": 1e-08, "Cu2+": 1e-08, "Fe2+": 1e-08, "molybdate": 3.0000000000000004e-09, "D-glucose": 0.0040999999999999995, "LB": 0.0, "L-alanine": 0.0008, "L-arginine": 0.005200000000000001, "L-asparagine": 0.0004, "L-aspartate": 0.0004, "L-cysteine": 9.999999999999999e-05, "L-glutamine": 0.0006, "glycine": 0.0008, "L-histidine": 0.0002, "L-isoleucine": 0.0004, "L-leucine": 0.0008, "L-lysine": 0.0004, "L-methionine": 0.0002, "L-phenylalanine": 0.0004, "L-proline": 0.0004, "L-serine": 0.01, "L-threonine": 0.0004, "L-tryptophan": 9.999999999999999e-05, "L-tyrosine": 0.0002, "L-valine": 0.0006, "adenine": 0.0002, "cytosine": 0.0002, "guanine": 0.0002, "uracil": 0.0002, "EZRich": 0.0, "H2O": 55.0, "H+": 0.0012, "O2": 0.0012, "CO2": 0.0012, "L-glutamate": 0.011, "bioentity": 5.0, "length": 0.1, "Ribosome": 0.0}, "cell": {"H+": 0.00118, "membrane_H+": 0.00414, "length": 2.675930912e-06}, "polysomes": 4054.0, "mrna": 3057.0, "protein": 0.004326302532810015, "trna_free": 0.00031019, "trna_charged": 0.00024118491999999998, "cells": 524288.0, "instances": 524288.0, "log2_instances": 19, "rnap_bound": 3834.0, "rnapaux_bound": 1687.0, "ribo_total": 51570.0}, "21800": {"conc": {"H+": 0.0012, "O2": 0.0012, "CO2": 0.0012, "Pi": 0.023899999999999998, "RpoD": 2.8e-07, "RNAP": 2.27e-06, "RNAP~RpoD": 1.4299999999999999e-06, "RNAPAuxiliary": 3.7999999999999996e-06, "ppGpp": 3.2e-07, "ATP": 0.009519999999999999, "CTP": 0.0044800000000000005, "GTP": 0.00532, "UTP": 0.01377, "PPi": 0.0002, "AMP": 0.0005300000000000001, "CMP": 0.0006, "GMP": 0.0010400000000000001, "Ribosome": 1.1439999999999999e-05, "RibosomeAuxiliary": 2.1e-06, "GDP": 0.00296, "L-leucine": 0.0005300000000000001, "L-alanine": 0.00434, "glycine": 0.00845, "L-valine": 0.00116, "L-glutamate": 0.011, "L-serine": 5.381e-05, "L-isoleucine": 0.00017999999999999998, "L-aspartate": 0.0045000000000000005, "L-threonine": 0.00015, "L-lysine": 0.00059, "L-proline": 0.0006, "L-arginine": 0.0011899999999999999, "L-phenylalanine": 4.136e-05, "L-tyrosine": 6.793000000000001e-05, "L-glutamine": 0.00432, "L-asparagine": 0.0005300000000000001, "L-histidine": 0.0001, "L-methionine": 0.00019, "L-cysteine": 0.00084, "L-tryptophan": 5.62e-05, "NH4+": 0.002, "acetyl-phosphate": 3.364e-08, "NADH": 0.0005, "NAD+": 0.00337, "NADPH": 0.0003, "NADP+": 0.00163, "FMN": 6.254999999999999e-05, "FAD": 0.00101, "CoA": 0.0014, "glutathione": 2.2780000000000003e-08, "dATP": 0.00025, "ADP": 0.00061, "dAMP": 0.00016, "cAMP": 1.781e-08, "adenosine": 0.00025, "deoxyadenosine": 5.2e-07, "adenine": 0.00029, "dCTP": 0.00011, "cytosine": 0.00041, "cytidine": 1.61e-06, "dGMP": 0.0005600000000000001, "guanine": 3.942e-05, "guanosine": 3.6699999999999996e-06, "deoxyguanosine": 2.43e-06, "dTTP": 0.00082, "dTDP": 0.00014000000000000001, "UDP": 0.0030099999999999997, "uridine": 3.24e-06, "ITP": 2.7000000000000005e-10, "IDP": 3.1e-10, "IMP": 0.00055, "L-homocysteine": 0.00013000000000000002, "L-citrulline": 2.173e-05, "L-ornithine": 5.17e-06, "L-histidinol": 6.211e-05, "S-adenosyl-L-methionine": 0.00017999999999999998, "D-glucose-6-phosphate": 0.0037300000000000002, "D-fructose-6-phosphate": 0.00059, "D-fructose-1,6-bisphosphate": 0.016079999999999997, "dihydroxyacetone-phosphate": 0.00023, "3-phospho-D-glycerate": 0.00087, "phosphoenolpyruvate": 0.00028000000000000003, "pyruvate": 0.0018700000000000001, "acetyl-CoA": 0.00064, "oxaloacetate": 0.00061, "citrate": 0.00022, "2-oxoglutarate": 0.00068, "succinyl-CoA": 0.00028000000000000003, "succinate": 0.00079, "fumarate": 0.00016, "L-malate": 0.00151, "propionyl-CoA": 8.800000000000001e-12, "malonyl-CoA": 4.563e-11, "acetoacetyl-CoA": 5.03e-11, "myo-inositol": 7.639999999999999e-12, "6-phospho-D-glucono-1,5-lactone": 2.1500000000000002e-09, "6-phospho-D-gluconate": 0.0034500000000000004, "D-ribulose-5-phosphate": 0.00016, "alpha-D-ribose-5-phosphate": 0.0004, "D-xylulose-5-phosphate": 2.5e-10, "D-gluconate": 8.799999999999999e-07, "glycerate": 1.88e-09, "glycerol-3-phosphate": 0.0, "2-deoxy-D-ribose-5-phosphate": 2.7e-07, "5-phospho-alpha-D-ribose-1-diphosphate": 0.00022, "N-carbamoyl-L-aspartate": 8.18e-06, "(S)-dihydroorotate": 3.56e-06, "UDP-N-acetyl-D-glucosamine": 1.233e-08, "2,3-dihydroxybenzoate": 1.9000000000000002e-10, "4-hydroxybenzoate": 0.0, "shikimate": 0.00017999999999999998, "phenylpyruvate": 2.1499999999999997e-05, "anthranilate": 1.793e-05, "N2-acetyl-L-ornithine": 9.499999999999999e-07, "riboflavin": 0.00017, "quinolinate": 0.00015, "PfkA": 1.84e-06, "FbaA": 6.21e-06, "TpiA": 6.5099999999999995e-06, "GapA": 2.299e-05, "Pgk": 1.1239999999999999e-05, "Eno": 1.243e-05, "PykF": 1.4099999999999998e-06, "AceF": 4.91e-06, "AceE": 1.5e-06, "Lpd": 1.87e-06, "GltA": 4.2999999999999995e-06, "Icd": 1.058e-05, "SucA": 1.98e-06, "Mdh": 1.386e-05, "CyoA": 7.56e-06, "AtpA": 1.43e-05, "Prs": 1.87e-06, "PurF": 1.1e-06, "GuaB": 2.64e-06, "Gmk": 1.07e-06, "Adk": 3.46e-06, "NrdB": 1.6499999999999999e-06, "NrdA": 8.799999999999999e-07, "CarA": 1.6699999999999999e-06, "PyrB": 1.5399999999999999e-06, "ThyA": 1.3899999999999998e-06, "Tmk": 7.2e-07, "PyrG": 1.8e-06, "Ndk": 3.77e-06, "GlnA": 3.41e-06, "100S": 1.16e-09, "oriC~DNAP": 1.16e-09, "genome": 0.00838, "CellWall": 1.2, "D-glucose": 6.3399999999999994e-06, "AtpD": 2.7299999999999997e-06, "NuoA": 1.79e-06, "GuaA": 2.39e-06, "DnaE": 1.6399999999999998e-06, "DnaX": 1.29e-06, "Lgt": 1.35e-06, "ClpP": 4.9e-07, "FtsH": 1.5e-06, "FusA": 5e-07, "Lon": 1.75e-06, "TufA": 1.58e-06, "TufB": 2.4599999999999997e-06, "DnaB": 3.2e-07, "GroEL": 9.2e-07, "GyrA": 1.6599999999999998e-06, "GyrB": 1.77e-06, "ParC": 5.5e-07, "ParE": 1.62e-06, "SecA": 1.05e-06, "FtsI": 1.3600000000000001e-06, "LpxC": 2e-06, "MurA": 1.1399999999999999e-06, "BamA": 1.78e-06, "DnaK": 1.3600000000000001e-06, "FtsA": 1.35e-06, "ZipA": 1.11e-06, "OmpA": 2.6099999999999996e-06, "OmpF": 1.31e-06, "SecY": 1.96e-06, "AlaS": 3.1199999999999998e-06, "ArgS": 1.71e-06, "Hns": 2.96e-06, "IleS": 3.42e-06, "LeuS": 2.64e-06, "MetG": 2.8199999999999997e-06, "ValS": 4.26e-06, "RpoA": 1.8999999999999998e-06, "RpoB": 7.5e-07, "RpoC": 0.0, "NusA": 0.0, "NusG": 2.9e-07, "Rho": 8.13e-09, "GreA": 1.6299999999999999e-06, "rRNA16S": 8e-07, "rRNA23S": 2.09e-06, "rRNA5S": 2.64e-06, "30S": 3.18e-06, "50S": 5.4e-07, "RplA": 2.246e-05, "RplL": 1.545e-05, "RpsA": 1.386e-05, "RpsC": 1.736e-05, "Crp": 2.1e-06, "CspC": 2.37e-06, "DnaA": 2.01e-06, "DnaG": 1.59e-06, "Fis": 2.04e-06, "HupA": 2.74e-06, "Ssb": 2.1099999999999997e-06, "Tsf": 0.0, "DnaN": 1.78e-06, "Frr": 3.1e-07, "FtsZ": 1.8e-06, "GroES": 9.399999999999999e-07, "InfA": 0.0, "InfB": 5.448e-08, "InfC": 1.8e-07, "MreB": 2.16e-06, "MukB": 8.499999999999999e-07, "PrfA": 1.33e-06, "PrfB": 9.499999999999999e-07, "EFTu": 7.4e-07}, "count": {"RpoD": 239.0, "RNAP": 1954.0, "RNAP~RpoD": 1233.0, "RNAPAuxiliary": 3272.0, "Ribosome": 9851.0, "RibosomeAuxiliary": 1811.0, "100S": 1.0, "oriC~DNAP": 1.0, "genome": 7218250.0, "rRNA16S": 692.0, "rRNA23S": 1801.0, "rRNA5S": 2270.0, "30S": 2735.0, "50S": 465.0, "RplA": 19344.0, "RplL": 13307.0, "RpsA": 11935.0, "RpsC": 14950.0}, "out": {"vital": 1.0, "Cl-": 0.06056, "Na+": 0.05, "NH4+": 0.0095, "K+": 0.00264, "Pi": 0.00132, "Mg2+": 0.0005300000000000001, "nicotinamide": 9.826e-05, "pantothenate": 4.949e-05, "pyridoxine": 1.655e-05, "thiamine": 1.507e-05, "lipoate": 9.74e-06, "riboflavin": 2.13e-06, "Ca2+": 5e-07, "biotin": 4.9e-07, "sulfate": 3.1e-07, "folate": 1.8e-07, "Mn2+": 8e-08, "boric_acid": 4e-08, "Co2+": 3.0000000000000004e-08, "Zn2+": 1e-08, "Cu2+": 1e-08, "Fe2+": 1e-08, "molybdate": 3.0000000000000004e-09, "D-glucose": 0.0040999999999999995, "LB": 0.0, "L-alanine": 0.0008, "L-arginine": 0.005200000000000001, "L-asparagine": 0.0004, "L-aspartate": 0.0004, "L-cysteine": 9.999999999999999e-05, "L-glutamine": 0.0006, "glycine": 0.0008, "L-histidine": 0.0002, "L-isoleucine": 0.0004, "L-leucine": 0.0008, "L-lysine": 0.0004, "L-methionine": 0.0002, "L-phenylalanine": 0.0004, "L-proline": 0.0004, "L-serine": 0.01, "L-threonine": 0.0004, "L-tryptophan": 9.999999999999999e-05, "L-tyrosine": 0.0002, "L-valine": 0.0006, "adenine": 0.0002, "cytosine": 0.0002, "guanine": 0.0002, "uracil": 0.0002, "EZRich": 0.0, "H2O": 55.0, "H+": 0.0012, "O2": 0.0012, "CO2": 0.0012, "L-glutamate": 0.011, "bioentity": 5.0, "length": 0.1, "Ribosome": 0.0}, "cell": {"H+": 0.00118, "membrane_H+": 0.00379, "length": 2.845290604e-06}, "polysomes": 4304.0, "mrna": 3203.0, "protein": 0.004330273542639995, "trna_free": 0.00030643, "trna_charged": 0.00023981348, "cells": 524288.0, "instances": 524288.0, "log2_instances": 19, "rnap_bound": 3843.0, "rnapaux_bound": 1643.0, "ribo_total": 54751.0}, "21900": {"conc": {"H+": 0.0012, "O2": 0.0012, "CO2": 0.0012, "Pi": 0.023899999999999998, "RpoD": 2.6e-07, "RNAP": 2.29e-06, "RNAP~RpoD": 1.51e-06, "RNAPAuxiliary": 3.84e-06, "ppGpp": 3.2e-07, "ATP": 0.00956, "CTP": 0.00446, "GTP": 0.00554, "UTP": 0.013720000000000001, "PPi": 0.0002, "AMP": 0.00055, "CMP": 0.0006, "GMP": 0.00103, "Ribosome": 1.12e-05, "RibosomeAuxiliary": 2.01e-06, "GDP": 0.0029300000000000003, "L-leucine": 0.00048, "L-alanine": 0.00423, "glycine": 0.008490000000000001, "L-valine": 0.00114, "L-glutamate": 0.01087, "L-serine": 5.364e-05, "L-isoleucine": 0.00016, "L-aspartate": 0.00441, "L-threonine": 0.00014000000000000001, "L-lysine": 0.00057, "L-proline": 0.0006, "L-arginine": 0.00117, "L-phenylalanine": 3.958e-05, "L-tyrosine": 6.761e-05, "L-glutamine": 0.00434, "L-asparagine": 0.0005200000000000001, "L-histidine": 0.0001, "L-methionine": 0.0002, "L-cysteine": 0.00083, "L-tryptophan": 5.391e-05, "NH4+": 0.002, "acetyl-phosphate": 3.4229999999999996e-08, "NADH": 0.00049, "NAD+": 0.00333, "NADPH": 0.0003, "NADP+": 0.00161, "FMN": 6.29e-05, "FAD": 0.00101, "CoA": 0.0014, "glutathione": 2.1370000000000002e-08, "dATP": 0.00025, "ADP": 0.00055, "dAMP": 0.00015, "cAMP": 1.825e-08, "adenosine": 0.00025, "deoxyadenosine": 5.1e-07, "adenine": 0.00029, "dCTP": 0.00011, "cytosine": 0.0004, "cytidine": 1.61e-06, "dGMP": 0.00057, "guanine": 5.02e-05, "guanosine": 3.73e-06, "deoxyguanosine": 2.4100000000000002e-06, "dTTP": 0.00082, "dTDP": 0.00014000000000000001, "UDP": 0.0029900000000000005, "uridine": 3.23e-06, "ITP": 2.6000000000000003e-10, "IDP": 2.9e-10, "IMP": 0.0005600000000000001, "L-homocysteine": 0.00014000000000000001, "L-citrulline": 2.253e-05, "L-ornithine": 5.379999999999999e-06, "L-histidinol": 6.188999999999999e-05, "S-adenosyl-L-methionine": 0.00017999999999999998, "D-glucose-6-phosphate": 0.0037300000000000002, "D-fructose-6-phosphate": 0.00058, "D-fructose-1,6-bisphosphate": 0.016, "dihydroxyacetone-phosphate": 0.00023, "3-phospho-D-glycerate": 0.00087, "phosphoenolpyruvate": 0.00027, "pyruvate": 0.00183, "acetyl-CoA": 0.00064, "oxaloacetate": 0.00059, "citrate": 0.00022, "2-oxoglutarate": 0.00066, "succinyl-CoA": 0.00028000000000000003, "succinate": 0.0007700000000000001, "fumarate": 0.00015, "L-malate": 0.00146, "propionyl-CoA": 8.349999999999999e-12, "malonyl-CoA": 4.281e-11, "acetoacetyl-CoA": 4.8909999999999996e-11, "myo-inositol": 7.1699999999999995e-12, "6-phospho-D-glucono-1,5-lactone": 2.01e-09, "6-phospho-D-gluconate": 0.0034500000000000004, "D-ribulose-5-phosphate": 0.00016, "alpha-D-ribose-5-phosphate": 0.0004, "D-xylulose-5-phosphate": 2.4e-10, "D-gluconate": 8.599999999999999e-07, "glycerate": 1.7600000000000001e-09, "glycerol-3-phosphate": 0.0, "2-deoxy-D-ribose-5-phosphate": 2.7e-07, "5-phospho-alpha-D-ribose-1-diphosphate": 0.00022, "N-carbamoyl-L-aspartate": 8.07e-06, "(S)-dihydroorotate": 3.45e-06, "UDP-N-acetyl-D-glucosamine": 1.157e-08, "2,3-dihydroxybenzoate": 1.8e-10, "4-hydroxybenzoate": 0.0, "shikimate": 0.00017999999999999998, "phenylpyruvate": 2.068e-05, "anthranilate": 1.755e-05, "N2-acetyl-L-ornithine": 9.2e-07, "riboflavin": 0.00017, "quinolinate": 0.00015, "PfkA": 1.92e-06, "FbaA": 6.12e-06, "TpiA": 6.5099999999999995e-06, "GapA": 2.298e-05, "Pgk": 1.1369999999999998e-05, "Eno": 1.259e-05, "PykF": 1.4e-06, "AceF": 5.07e-06, "AceE": 1.49e-06, "Lpd": 1.82e-06, "GltA": 4.23e-06, "Icd": 1.063e-05, "SucA": 1.94e-06, "Mdh": 1.4079999999999999e-05, "CyoA": 7.64e-06, "AtpA": 1.4109999999999999e-05, "Prs": 1.78e-06, "PurF": 1.08e-06, "GuaB": 2.6099999999999996e-06, "Gmk": 1.05e-06, "Adk": 3.3999999999999996e-06, "NrdB": 1.6399999999999998e-06, "NrdA": 8.399999999999999e-07, "CarA": 1.62e-06, "PyrB": 1.55e-06, "ThyA": 1.34e-06, "Tmk": 7.4e-07, "PyrG": 1.6799999999999998e-06, "Ndk": 3.91e-06, "GlnA": 3.42e-06, "100S": 1.0900000000000002e-09, "oriC~DNAP": 1.0900000000000002e-09, "genome": 0.00835, "CellWall": 1.20002, "D-glucose": 6.38e-06, "AtpD": 2.83e-06, "NuoA": 1.81e-06, "GuaA": 2.31e-06, "DnaE": 1.6599999999999998e-06, "DnaX": 1.28e-06, "Lgt": 1.4099999999999998e-06, "ClpP": 4.9e-07, "FtsH": 1.58e-06, "FusA": 6e-07, "Lon": 1.6699999999999999e-06, "TufA": 1.6399999999999998e-06, "TufB": 2.4999999999999998e-06, "DnaB": 3e-07, "GroEL": 9.1e-07, "GyrA": 1.6699999999999999e-06, "GyrB": 1.75e-06, "ParC": 5.2e-07, "ParE": 1.61e-06, "SecA": 1.07e-06, "FtsI": 1.34e-06, "LpxC": 1.92e-06, "MurA": 1.12e-06, "BamA": 1.6999999999999998e-06, "DnaK": 1.4e-06, "FtsA": 1.3600000000000001e-06, "ZipA": 1.07e-06, "OmpA": 2.6e-06, "OmpF": 1.2299999999999999e-06, "SecY": 1.89e-06, "AlaS": 3.02e-06, "ArgS": 1.7199999999999998e-06, "Hns": 2.98e-06, "IleS": 3.37e-06, "LeuS": 2.63e-06, "MetG": 2.76e-06, "ValS": 4.37e-06, "RpoA": 1.78e-06, "RpoB": 6.1e-07, "RpoC": 0.0, "NusA": 1.0900000000000002e-09, "NusG": 2.7e-07, "Rho": 0.0, "GreA": 1.61e-06, "rRNA16S": 8.699999999999999e-07, "rRNA23S": 2.3399999999999996e-06, "rRNA5S": 2.7299999999999997e-06, "30S": 3.23e-06, "50S": 6.4e-07, "RplA": 2.456e-05, "RplL": 1.546e-05, "RpsA": 1.498e-05, "RpsC": 1.76e-05, "Crp": 2.0599999999999998e-06, "CspC": 2.3399999999999996e-06, "DnaA": 2.04e-06, "DnaG": 1.5399999999999999e-06, "Fis": 2.1e-06, "HupA": 2.71e-06, "Ssb": 2.1499999999999997e-06, "Tsf": 0.0, "DnaN": 1.75e-06, "Frr": 3.1e-07, "FtsZ": 1.7599999999999999e-06, "GroES": 9.2e-07, "InfA": 1.416e-08, "InfB": 0.0, "InfC": 2.0999999999999997e-07, "MreB": 2.1499999999999997e-06, "MukB": 8.499999999999999e-07, "PrfA": 1.53e-06, "PrfB": 1.2099999999999998e-06, "EFTu": 6.6e-07}, "count": {"RpoD": 243.0, "RNAP": 2104.0, "RNAP~RpoD": 1388.0, "RNAPAuxiliary": 3526.0, "Ribosome": 10287.0, "RibosomeAuxiliary": 1849.0, "100S": 1.0, "oriC~DNAP": 1.0, "genome": 7664266.0, "rRNA16S": 803.0, "rRNA23S": 2152.0, "rRNA5S": 2504.0, "30S": 2963.0, "50S": 586.0, "RplA": 22548.0, "RplL": 14196.0, "RpsA": 13752.0, "RpsC": 16154.0}, "out": {"vital": 1.0, "Cl-": 0.06056, "Na+": 0.05, "NH4+": 0.0095, "K+": 0.00264, "Pi": 0.00132, "Mg2+": 0.0005300000000000001, "nicotinamide": 9.826e-05, "pantothenate": 4.949e-05, "pyridoxine": 1.655e-05, "thiamine": 1.507e-05, "lipoate": 9.74e-06, "riboflavin": 2.13e-06, "Ca2+": 5e-07, "biotin": 4.9e-07, "sulfate": 3.1e-07, "folate": 1.8e-07, "Mn2+": 8e-08, "boric_acid": 4e-08, "Co2+": 3.0000000000000004e-08, "Zn2+": 1e-08, "Cu2+": 1e-08, "Fe2+": 1e-08, "molybdate": 3.0000000000000004e-09, "D-glucose": 0.0040999999999999995, "LB": 0.0, "L-alanine": 0.0008, "L-arginine": 0.005200000000000001, "L-asparagine": 0.0004, "L-aspartate": 0.0004, "L-cysteine": 9.999999999999999e-05, "L-glutamine": 0.0006, "glycine": 0.0008, "L-histidine": 0.0002, "L-isoleucine": 0.0004, "L-leucine": 0.0008, "L-lysine": 0.0004, "L-methionine": 0.0002, "L-phenylalanine": 0.0004, "L-proline": 0.0004, "L-serine": 0.01, "L-threonine": 0.0004, "L-tryptophan": 9.999999999999999e-05, "L-tyrosine": 0.0002, "L-valine": 0.0006, "adenine": 0.0002, "cytosine": 0.0002, "guanine": 0.0002, "uracil": 0.0002, "EZRich": 0.0, "H2O": 55.0, "H+": 0.0012, "O2": 0.0012, "CO2": 0.0012, "L-glutamate": 0.011, "bioentity": 5.0, "length": 0.1, "Ribosome": 0.0}, "cell": {"H+": 0.00118, "membrane_H+": 0.0038, "length": 3.032967756e-06}, "polysomes": 4589.0, "mrna": 3490.0, "protein": 0.004336422922479995, "trna_free": 0.0003044999999999999, "trna_charged": 0.00023634545, "cells": 524288.0, "instances": 524288.0, "log2_instances": 19, "rnap_bound": 4082.0, "rnapaux_bound": 1697.0, "ribo_total": 58127.0}, "22000": {"conc": {"H+": 0.0012, "O2": 0.0012, "CO2": 0.0012, "Pi": 0.023899999999999998, "RpoD": 2.3e-07, "RNAP": 2.4900000000000003e-06, "RNAP~RpoD": 1.53e-06, "RNAPAuxiliary": 3.89e-06, "ppGpp": 3.2e-07, "ATP": 0.00957, "CTP": 0.00443, "GTP": 0.00608, "UTP": 0.01365, "PPi": 0.0002, "AMP": 0.0005600000000000001, "CMP": 0.00059, "GMP": 0.00101, "Ribosome": 1.1279999999999999e-05, "RibosomeAuxiliary": 1.95e-06, "GDP": 0.00286, "L-leucine": 0.0005200000000000001, "L-alanine": 0.00432, "glycine": 0.009300000000000001, "L-valine": 0.00117, "L-glutamate": 0.01091, "L-serine": 5.506e-05, "L-isoleucine": 0.00017, "L-aspartate": 0.00445, "L-threonine": 0.00014000000000000001, "L-lysine": 0.00057, "L-proline": 0.00061, "L-arginine": 0.00117, "L-phenylalanine": 4.142e-05, "L-tyrosine": 7.144e-05, "L-glutamine": 0.004370000000000001, "L-asparagine": 0.0005200000000000001, "L-histidine": 0.0001, "L-methionine": 0.00021, "L-cysteine": 0.00086, "L-tryptophan": 5.290999999999999e-05, "NH4+": 0.002, "acetyl-phosphate": 3.49e-08, "NADH": 0.00048, "NAD+": 0.00329, "NADPH": 0.0003, "NADP+": 0.0016, "FMN": 6.987000000000001e-05, "FAD": 0.00101, "CoA": 0.0014, "glutathione": 2.011e-08, "dATP": 0.00025, "ADP": 0.00055, "dAMP": 0.00016, "cAMP": 1.863e-08, "adenosine": 0.00026000000000000003, "deoxyadenosine": 5e-07, "adenine": 0.0003, "dCTP": 0.00012, "cytosine": 0.0004, "cytidine": 1.61e-06, "dGMP": 0.00057, "guanine": 5.76e-05, "guanosine": 3.7899999999999997e-06, "deoxyguanosine": 2.39e-06, "dTTP": 0.00083, "dTDP": 0.00014000000000000001, "UDP": 0.00298, "uridine": 3.23e-06, "ITP": 2.4e-10, "IDP": 2.7000000000000005e-10, "IMP": 0.00058, "L-homocysteine": 0.00014000000000000001, "L-citrulline": 2.1839999999999998e-05, "L-ornithine": 5.26e-06, "L-histidinol": 6.154999999999999e-05, "S-adenosyl-L-methionine": 0.00017999999999999998, "D-glucose-6-phosphate": 0.0037300000000000002, "D-fructose-6-phosphate": 0.00058, "D-fructose-1,6-bisphosphate": 0.01586, "dihydroxyacetone-phosphate": 0.00023, "3-phospho-D-glycerate": 0.00087, "phosphoenolpyruvate": 0.00027, "pyruvate": 0.0018100000000000002, "acetyl-CoA": 0.00063, "oxaloacetate": 0.00059, "citrate": 0.00021, "2-oxoglutarate": 0.0006500000000000001, "succinyl-CoA": 0.00027, "succinate": 0.00076, "fumarate": 0.00015, "L-malate": 0.00142, "propionyl-CoA": 7.94e-12, "malonyl-CoA": 4.028e-11, "acetoacetyl-CoA": 4.77e-11, "myo-inositol": 6.75e-12, "6-phospho-D-glucono-1,5-lactone": 1.89e-09, "6-phospho-D-gluconate": 0.0034500000000000004, "D-ribulose-5-phosphate": 0.00016, "alpha-D-ribose-5-phosphate": 0.0004, "D-xylulose-5-phosphate": 2.3000000000000003e-10, "D-gluconate": 8.499999999999999e-07, "glycerate": 1.66e-09, "glycerol-3-phosphate": 0.0, "2-deoxy-D-ribose-5-phosphate": 2.7e-07, "5-phospho-alpha-D-ribose-1-diphosphate": 0.00022, "N-carbamoyl-L-aspartate": 8.33e-06, "(S)-dihydroorotate": 3.5499999999999995e-06, "UDP-N-acetyl-D-glucosamine": 1.0880000000000002e-08, "2,3-dihydroxybenzoate": 1.7000000000000003e-10, "4-hydroxybenzoate": 0.0, "shikimate": 0.00017, "phenylpyruvate": 2.141e-05, "anthranilate": 1.7239999999999998e-05, "N2-acetyl-L-ornithine": 8.799999999999999e-07, "riboflavin": 0.00019, "quinolinate": 0.00015, "PfkA": 2.0199999999999997e-06, "FbaA": 5.99e-06, "TpiA": 6.61e-06, "GapA": 2.31e-05, "Pgk": 1.164e-05, "Eno": 1.282e-05, "PykF": 1.44e-06, "AceF": 5.19e-06, "AceE": 1.4299999999999999e-06, "Lpd": 1.7399999999999999e-06, "GltA": 4.15e-06, "Icd": 1.0749999999999999e-05, "SucA": 1.89e-06, "Mdh": 1.4369999999999998e-05, "CyoA": 7.86e-06, "AtpA": 1.406e-05, "Prs": 1.7199999999999998e-06, "PurF": 1.09e-06, "GuaB": 2.5499999999999997e-06, "Gmk": 1.0099999999999999e-06, "Adk": 3.3199999999999996e-06, "NrdB": 1.6e-06, "NrdA": 8.599999999999999e-07, "CarA": 1.57e-06, "PyrB": 1.5399999999999999e-06, "ThyA": 1.33e-06, "Tmk": 8.299999999999999e-07, "PyrG": 1.6e-06, "Ndk": 3.98e-06, "GlnA": 3.38e-06, "100S": 0.0, "oriC~DNAP": 1.02e-09, "genome": 0.008310000000000001, "CellWall": 1.20002, "D-glucose": 6.44e-06, "AtpD": 2.8999999999999998e-06, "NuoA": 1.91e-06, "GuaA": 2.29e-06, "DnaE": 1.6799999999999998e-06, "DnaX": 1.28e-06, "Lgt": 1.42e-06, "ClpP": 5.1e-07, "FtsH": 1.5199999999999998e-06, "FusA": 5.6e-07, "Lon": 1.61e-06, "TufA": 1.6399999999999998e-06, "TufB": 2.5099999999999997e-06, "DnaB": 2.8e-07, "GroEL": 9e-07, "GyrA": 1.6e-06, "GyrB": 1.71e-06, "ParC": 4.9e-07, "ParE": 1.58e-06, "SecA": 1.0299999999999999e-06, "FtsI": 1.35e-06, "LpxC": 1.89e-06, "MurA": 1.1699999999999998e-06, "BamA": 1.61e-06, "DnaK": 1.37e-06, "FtsA": 1.3600000000000001e-06, "ZipA": 1.05e-06, "OmpA": 2.58e-06, "OmpF": 1.24e-06, "SecY": 1.81e-06, "AlaS": 2.96e-06, "ArgS": 1.6999999999999998e-06, "Hns": 2.93e-06, "IleS": 3.3199999999999996e-06, "LeuS": 2.6e-06, "MetG": 2.75e-06, "ValS": 4.3899999999999995e-06, "RpoA": 1.69e-06, "RpoB": 3.4000000000000003e-07, "RpoC": 0.0, "NusA": 5.1200000000000005e-09, "NusG": 2.3e-07, "Rho": 0.0, "GreA": 1.6e-06, "rRNA16S": 1.11e-06, "rRNA23S": 2.5299999999999995e-06, "rRNA5S": 3.06e-06, "30S": 3.24e-06, "50S": 7.1e-07, "RplA": 2.303e-05, "RplL": 1.587e-05, "RpsA": 1.5369999999999997e-05, "RpsC": 1.873e-05, "Crp": 1.99e-06, "CspC": 2.22e-06, "DnaA": 2.0599999999999998e-06, "DnaG": 1.55e-06, "Fis": 2.22e-06, "HupA": 2.6899999999999997e-06, "Ssb": 2.21e-06, "Tsf": 0.0, "DnaN": 1.6999999999999998e-06, "Frr": 3.4000000000000003e-07, "FtsZ": 1.73e-06, "GroES": 8.9e-07, "InfA": 0.0, "InfB": 2.0499999999999997e-09, "InfC": 2.3e-07, "MreB": 2.1499999999999997e-06, "MukB": 8.399999999999999e-07, "PrfA": 1.8e-06, "PrfB": 1.29e-06, "EFTu": 6.2e-07}, "count": {"RpoD": 225.0, "RNAP": 2425.0, "RNAP~RpoD": 1488.0, "RNAPAuxiliary": 3800.0, "Ribosome": 11005.0, "RibosomeAuxiliary": 1901.0, "100S": 0.0, "oriC~DNAP": 1.0, "genome": 8110662.0, "rRNA16S": 1083.0, "rRNA23S": 2465.0, "rRNA5S": 2984.0, "30S": 3160.0, "50S": 694.0, "RplA": 22468.0, "RplL": 15480.0, "RpsA": 15001.0, "RpsC": 18271.0}, "out": {"vital": 1.0, "Cl-": 0.06056, "Na+": 0.05, "NH4+": 0.0095, "K+": 0.00264, "Pi": 0.00132, "Mg2+": 0.0005300000000000001, "nicotinamide": 9.826e-05, "pantothenate": 4.949e-05, "pyridoxine": 1.655e-05, "thiamine": 1.507e-05, "lipoate": 9.74e-06, "riboflavin": 2.13e-06, "Ca2+": 5e-07, "biotin": 4.9e-07, "sulfate": 3.1e-07, "folate": 1.8e-07, "Mn2+": 8e-08, "boric_acid": 4e-08, "Co2+": 3.0000000000000004e-08, "Zn2+": 1e-08, "Cu2+": 1e-08, "Fe2+": 1e-08, "molybdate": 3.0000000000000004e-09, "D-glucose": 0.0040999999999999995, "LB": 0.0, "L-alanine": 0.0008, "L-arginine": 0.005200000000000001, "L-asparagine": 0.0004, "L-aspartate": 0.0004, "L-cysteine": 9.999999999999999e-05, "L-glutamine": 0.0006, "glycine": 0.0008, "L-histidine": 0.0002, "L-isoleucine": 0.0004, "L-leucine": 0.0008, "L-lysine": 0.0004, "L-methionine": 0.0002, "L-phenylalanine": 0.0004, "L-proline": 0.0004, "L-serine": 0.01, "L-threonine": 0.0004, "L-tryptophan": 9.999999999999999e-05, "L-tyrosine": 0.0002, "L-valine": 0.0006, "adenine": 0.0002, "cytosine": 0.0002, "guanine": 0.0002, "uracil": 0.0002, "EZRich": 0.0, "H2O": 55.0, "H+": 0.0012, "O2": 0.0012, "CO2": 0.0012, "L-glutamate": 0.011, "bioentity": 5.0, "length": 0.1, "Ribosome": 0.0}, "cell": {"H+": 0.00118, "membrane_H+": 0.00352, "length": 3.223434077e-06}, "polysomes": 4893.0, "mrna": 3710.0, "protein": 0.004334237342329995, "trna_free": 0.0003028899999999999, "trna_charged": 0.0002358440899999999, "cells": 524288.0, "instances": 524288.0, "log2_instances": 19, "rnap_bound": 4224.0, "rnapaux_bound": 1692.0, "ribo_total": 61835.0}, "22100": {"conc": {"H+": 0.0012, "O2": 0.0012, "CO2": 0.0012, "Pi": 0.023899999999999998, "RpoD": 2e-07, "RNAP": 2.62e-06, "RNAP~RpoD": 1.51e-06, "RNAPAuxiliary": 3.88e-06, "ppGpp": 3.2e-07, "ATP": 0.00956, "CTP": 0.00443, "GTP": 0.00635, "UTP": 0.013630000000000001, "PPi": 0.0002, "AMP": 0.00059, "CMP": 0.00059, "GMP": 0.001, "Ribosome": 1.1079999999999999e-05, "RibosomeAuxiliary": 1.87e-06, "GDP": 0.00283, "L-leucine": 0.00055, "L-alanine": 0.0044, "glycine": 0.010320000000000001, "L-valine": 0.0011899999999999999, "L-glutamate": 0.01087, "L-serine": 5.599e-05, "L-isoleucine": 0.00017, "L-aspartate": 0.00444, "L-threonine": 0.00013000000000000002, "L-lysine": 0.0005600000000000001, "L-proline": 0.00061, "L-arginine": 0.00115, "L-phenylalanine": 4.156e-05, "L-tyrosine": 7.026999999999999e-05, "L-glutamine": 0.00439, "L-asparagine": 0.0005200000000000001, "L-histidine": 0.0001, "L-methionine": 0.00021, "L-cysteine": 0.0008900000000000001, "L-tryptophan": 4.838e-05, "NH4+": 0.002, "acetyl-phosphate": 3.562e-08, "NADH": 0.00048, "NAD+": 0.00326, "NADPH": 0.0003, "NADP+": 0.00159, "FMN": 7.336e-05, "FAD": 0.00101, "CoA": 0.0014, "glutathione": 1.897e-08, "dATP": 0.00025, "ADP": 0.00057, "dAMP": 0.00016, "cAMP": 1.899e-08, "adenosine": 0.00027, "deoxyadenosine": 5e-07, "adenine": 0.00031, "dCTP": 0.00012, "cytosine": 0.0004, "cytidine": 1.61e-06, "dGMP": 0.00058, "guanine": 5.476e-05, "guanosine": 3.8499999999999996e-06, "deoxyguanosine": 2.3799999999999997e-06, "dTTP": 0.00084, "dTDP": 0.00014000000000000001, "UDP": 0.00298, "uridine": 3.24e-06, "ITP": 2.3000000000000003e-10, "IDP": 2.5e-10, "IMP": 0.0006, "L-homocysteine": 0.00015, "L-citrulline": 2.217e-05, "L-ornithine": 5.35e-06, "L-histidinol": 6.013e-05, "S-adenosyl-L-methionine": 0.00017999999999999998, "D-glucose-6-phosphate": 0.0037300000000000002, "D-fructose-6-phosphate": 0.00057, "D-fructose-1,6-bisphosphate": 0.0157, "dihydroxyacetone-phosphate": 0.00022, "3-phospho-D-glycerate": 0.00088, "phosphoenolpyruvate": 0.00027, "pyruvate": 0.0018100000000000002, "acetyl-CoA": 0.00063, "oxaloacetate": 0.00059, "citrate": 0.00021, "2-oxoglutarate": 0.00066, "succinyl-CoA": 0.00027, "succinate": 0.00075, "fumarate": 0.00015, "L-malate": 0.00141, "propionyl-CoA": 7.59e-12, "malonyl-CoA": 3.8e-11, "acetoacetyl-CoA": 4.6689999999999996e-11, "myo-inositol": 6.36e-12, "6-phospho-D-glucono-1,5-lactone": 1.7900000000000002e-09, "6-phospho-D-gluconate": 0.0034500000000000004, "D-ribulose-5-phosphate": 0.00016, "alpha-D-ribose-5-phosphate": 0.0004, "D-xylulose-5-phosphate": 2.2000000000000002e-10, "D-gluconate": 8.299999999999999e-07, "glycerate": 1.5600000000000002e-09, "glycerol-3-phosphate": 0.0, "2-deoxy-D-ribose-5-phosphate": 2.7e-07, "5-phospho-alpha-D-ribose-1-diphosphate": 0.00022, "N-carbamoyl-L-aspartate": 8.71e-06, "(S)-dihydroorotate": 3.7099999999999996e-06, "UDP-N-acetyl-D-glucosamine": 1.027e-08, "2,3-dihydroxybenzoate": 1.6000000000000002e-10, "4-hydroxybenzoate": 0.0, "shikimate": 0.00016, "phenylpyruvate": 2.1809999999999996e-05, "anthranilate": 1.614e-05, "N2-acetyl-L-ornithine": 8.699999999999999e-07, "riboflavin": 0.0002, "quinolinate": 0.00014000000000000001, "PfkA": 1.9299999999999997e-06, "FbaA": 5.88e-06, "TpiA": 6.809999999999999e-06, "GapA": 2.329e-05, "Pgk": 1.193e-05, "Eno": 1.291e-05, "PykF": 1.44e-06, "AceF": 5.299999999999999e-06, "AceE": 1.44e-06, "Lpd": 1.81e-06, "GltA": 4.08e-06, "Icd": 1.085e-05, "SucA": 1.85e-06, "Mdh": 1.4699999999999998e-05, "CyoA": 8.119999999999998e-06, "AtpA": 1.402e-05, "Prs": 1.73e-06, "PurF": 1.1e-06, "GuaB": 2.5699999999999995e-06, "Gmk": 1.07e-06, "Adk": 3.27e-06, "NrdB": 1.5599999999999999e-06, "NrdA": 8.399999999999999e-07, "CarA": 1.5399999999999999e-06, "PyrB": 1.5599999999999999e-06, "ThyA": 1.35e-06, "Tmk": 8.199999999999999e-07, "PyrG": 1.6299999999999999e-06, "Ndk": 4.059999999999999e-06, "GlnA": 3.31e-06, "100S": 1.8370000000000002e-08, "oriC~DNAP": 9.7e-10, "genome": 0.00827, "CellWall": 1.20002, "D-glucose": 6.5099999999999995e-06, "AtpD": 2.96e-06, "NuoA": 1.87e-06, "GuaA": 2.25e-06, "DnaE": 1.75e-06, "DnaX": 1.4e-06, "Lgt": 1.3899999999999998e-06, "ClpP": 5.1e-07, "FtsH": 1.47e-06, "FusA": 4.5e-07, "Lon": 1.6699999999999999e-06, "TufA": 1.6299999999999999e-06, "TufB": 2.4599999999999997e-06, "DnaB": 2.7e-07, "GroEL": 9e-07, "GyrA": 1.6299999999999999e-06, "GyrB": 1.6599999999999998e-06, "ParC": 4.6e-07, "ParE": 1.6799999999999998e-06, "SecA": 1.0099999999999999e-06, "FtsI": 1.38e-06, "LpxC": 1.83e-06, "MurA": 1.1399999999999999e-06, "BamA": 1.53e-06, "DnaK": 1.37e-06, "FtsA": 1.34e-06, "ZipA": 1.04e-06, "OmpA": 2.56e-06, "OmpF": 1.28e-06, "SecY": 1.79e-06, "AlaS": 2.8999999999999998e-06, "ArgS": 1.6699999999999999e-06, "Hns": 2.8999999999999998e-06, "IleS": 3.2999999999999997e-06, "LeuS": 2.66e-06, "MetG": 2.7200000000000002e-06, "ValS": 4.48e-06, "RpoA": 1.5199999999999998e-06, "RpoB": 1.3e-07, "RpoC": 0.0, "NusA": 0.0, "NusG": 2.0999999999999997e-07, "Rho": 2.9e-09, "GreA": 1.5199999999999998e-06, "rRNA16S": 1.07e-06, "rRNA23S": 2.8199999999999997e-06, "rRNA5S": 3.19e-06, "30S": 3.22e-06, "50S": 8.1e-07, "RplA": 1.946e-05, "RplL": 1.667e-05, "RpsA": 1.474e-05, "RpsC": 1.819e-05, "Crp": 1.96e-06, "CspC": 2.22e-06, "DnaA": 2.12e-06, "DnaG": 1.59e-06, "Fis": 2.29e-06, "HupA": 2.6499999999999996e-06, "Ssb": 2.13e-06, "Tsf": 9.67e-09, "DnaN": 1.6399999999999998e-06, "Frr": 4.1999999999999995e-07, "FtsZ": 1.7399999999999999e-06, "GroES": 8.699999999999999e-07, "InfA": 9.7e-10, "InfB": 0.0, "InfC": 2.9e-07, "MreB": 2.27e-06, "MukB": 8e-07, "PrfA": 2.1e-06, "PrfB": 1.33e-06, "EFTu": 6.9e-07}, "count": {"RpoD": 206.0, "RNAP": 2710.0, "RNAP~RpoD": 1566.0, "RNAPAuxiliary": 4016.0, "Ribosome": 11464.0, "RibosomeAuxiliary": 1932.0, "100S": 19.0, "oriC~DNAP": 1.0, "genome": 8557134.0, "rRNA16S": 1105.0, "rRNA23S": 2914.0, "rRNA5S": 3301.0, "30S": 3332.0, "50S": 837.0, "RplA": 20126.0, "RplL": 17238.0, "RpsA": 15246.0, "RpsC": 18817.0}, "out": {"vital": 1.0, "Cl-": 0.06056, "Na+": 0.05, "NH4+": 0.0095, "K+": 0.00264, "Pi": 0.00132, "Mg2+": 0.0005300000000000001, "nicotinamide": 9.826e-05, "pantothenate": 4.949e-05, "pyridoxine": 1.655e-05, "thiamine": 1.507e-05, "lipoate": 9.74e-06, "riboflavin": 2.13e-06, "Ca2+": 5e-07, "biotin": 4.9e-07, "sulfate": 3.1e-07, "folate": 1.8e-07, "Mn2+": 8e-08, "boric_acid": 4e-08, "Co2+": 3.0000000000000004e-08, "Zn2+": 1e-08, "Cu2+": 1e-08, "Fe2+": 1e-08, "molybdate": 3.0000000000000004e-09, "D-glucose": 0.0040999999999999995, "LB": 0.0, "L-alanine": 0.0008, "L-arginine": 0.005200000000000001, "L-asparagine": 0.0004, "L-aspartate": 0.0004, "L-cysteine": 9.999999999999999e-05, "L-glutamine": 0.0006, "glycine": 0.0008, "L-histidine": 0.0002, "L-isoleucine": 0.0004, "L-leucine": 0.0008, "L-lysine": 0.0004, "L-methionine": 0.0002, "L-phenylalanine": 0.0004, "L-proline": 0.0004, "L-serine": 0.01, "L-threonine": 0.0004, "L-tryptophan": 9.999999999999999e-05, "L-tyrosine": 0.0002, "L-valine": 0.0006, "adenine": 0.0002, "cytosine": 0.0002, "guanine": 0.0002, "uracil": 0.0002, "EZRich": 0.0, "H2O": 55.0, "H+": 0.0012, "O2": 0.0012, "CO2": 0.0012, "L-glutamate": 0.011, "bioentity": 5.0, "length": 0.1, "Ribosome": 0.0}, "cell": {"H+": 0.00118, "membrane_H+": 0.00346, "length": 3.416701576e-06}, "polysomes": 5220.0, "mrna": 3965.0, "protein": 0.0043338975421999965, "trna_free": 0.00030074999999999996, "trna_charged": 0.00023335485, "cells": 524288.0, "instances": 524288.0, "log2_instances": 19, "rnap_bound": 4481.0, "rnapaux_bound": 1749.0, "ribo_total": 65784.0}, "22200": {"conc": {"H+": 0.0012, "O2": 0.0012, "CO2": 0.0012, "Pi": 0.023899999999999998, "RpoD": 1.8999999999999998e-07, "RNAP": 2.7699999999999997e-06, "RNAP~RpoD": 1.5199999999999998e-06, "RNAPAuxiliary": 3.99e-06, "ppGpp": 3.2e-07, "ATP": 0.0096, "CTP": 0.00435, "GTP": 0.00608, "UTP": 0.0134, "PPi": 0.0002, "AMP": 0.00058, "CMP": 0.00058, "GMP": 0.00099, "Ribosome": 1.133e-05, "RibosomeAuxiliary": 1.87e-06, "GDP": 0.0028, "L-leucine": 0.00058, "L-alanine": 0.00442, "glycine": 0.01101, "L-valine": 0.0011899999999999999, "L-glutamate": 0.01091, "L-serine": 5.671e-05, "L-isoleucine": 0.00017999999999999998, "L-aspartate": 0.00442, "L-threonine": 0.00014000000000000001, "L-lysine": 0.00059, "L-proline": 0.00061, "L-arginine": 0.00116, "L-phenylalanine": 4.641e-05, "L-tyrosine": 7.329999999999999e-05, "L-glutamine": 0.00434, "L-asparagine": 0.0005200000000000001, "L-histidine": 0.0001, "L-methionine": 0.00021, "L-cysteine": 0.0008900000000000001, "L-tryptophan": 4.8429999999999995e-05, "NH4+": 0.002, "acetyl-phosphate": 3.6200000000000007e-08, "NADH": 0.00048, "NAD+": 0.0032300000000000002, "NADPH": 0.0003, "NADP+": 0.00157, "FMN": 7.266e-05, "FAD": 0.00101, "CoA": 0.0014, "glutathione": 1.784e-08, "dATP": 0.00026000000000000003, "ADP": 0.00054, "dAMP": 0.00016, "cAMP": 1.9450000000000002e-08, "adenosine": 0.00027, "deoxyadenosine": 4.9e-07, "adenine": 0.00031, "dCTP": 0.00012, "cytosine": 0.00039000000000000005, "cytidine": 1.61e-06, "dGMP": 0.00059, "guanine": 5.0429999999999997e-05, "guanosine": 3.88e-06, "deoxyguanosine": 2.37e-06, "dTTP": 0.00085, "dTDP": 0.00014000000000000001, "UDP": 0.0029300000000000003, "uridine": 3.23e-06, "ITP": 2.1e-10, "IDP": 2.4e-10, "IMP": 0.0006, "L-homocysteine": 0.00015, "L-citrulline": 2.2539999999999998e-05, "L-ornithine": 5.4e-06, "L-histidinol": 6.13e-05, "S-adenosyl-L-methionine": 0.00017999999999999998, "D-glucose-6-phosphate": 0.0037300000000000002, "D-fructose-6-phosphate": 0.00058, "D-fructose-1,6-bisphosphate": 0.01569, "dihydroxyacetone-phosphate": 0.00022, "3-phospho-D-glycerate": 0.0008900000000000001, "phosphoenolpyruvate": 0.00028000000000000003, "pyruvate": 0.00182, "acetyl-CoA": 0.00064, "oxaloacetate": 0.0006, "citrate": 0.00022, "2-oxoglutarate": 0.00067, "succinyl-CoA": 0.00027, "succinate": 0.0007700000000000001, "fumarate": 0.00015, "L-malate": 0.00142, "propionyl-CoA": 7.24e-12, "malonyl-CoA": 3.5729999999999996e-11, "acetoacetyl-CoA": 4.558e-11, "myo-inositol": 5.98e-12, "6-phospho-D-glucono-1,5-lactone": 1.68e-09, "6-phospho-D-gluconate": 0.0034500000000000004, "D-ribulose-5-phosphate": 0.00016, "alpha-D-ribose-5-phosphate": 0.0004, "D-xylulose-5-phosphate": 2.0000000000000003e-10, "D-gluconate": 8.199999999999999e-07, "glycerate": 1.47e-09, "glycerol-3-phosphate": 0.0, "2-deoxy-D-ribose-5-phosphate": 2.7e-07, "5-phospho-alpha-D-ribose-1-diphosphate": 0.00022, "N-carbamoyl-L-aspartate": 8.759999999999999e-06, "(S)-dihydroorotate": 3.66e-06, "UDP-N-acetyl-D-glucosamine": 9.65e-09, "2,3-dihydroxybenzoate": 1.5e-10, "4-hydroxybenzoate": 0.0, "shikimate": 0.00015, "phenylpyruvate": 2.455e-05, "anthranilate": 1.589e-05, "N2-acetyl-L-ornithine": 8.499999999999999e-07, "riboflavin": 0.0002, "quinolinate": 0.00014000000000000001, "PfkA": 1.82e-06, "FbaA": 5.849999999999999e-06, "TpiA": 7.019999999999999e-06, "GapA": 2.33e-05, "Pgk": 1.2159999999999999e-05, "Eno": 1.3009999999999999e-05, "PykF": 1.4e-06, "AceF": 5.34e-06, "AceE": 1.42e-06, "Lpd": 1.86e-06, "GltA": 4.0399999999999994e-06, "Icd": 1.0939999999999999e-05, "SucA": 1.84e-06, "Mdh": 1.4859999999999998e-05, "CyoA": 8.18e-06, "AtpA": 1.397e-05, "Prs": 1.69e-06, "PurF": 1.11e-06, "GuaB": 2.58e-06, "Gmk": 1.1e-06, "Adk": 3.2799999999999995e-06, "NrdB": 1.49e-06, "NrdA": 8.699999999999999e-07, "CarA": 1.5399999999999999e-06, "PyrB": 1.48e-06, "ThyA": 1.34e-06, "Tmk": 7.799999999999999e-07, "PyrG": 1.6499999999999999e-06, "Ndk": 4.049999999999999e-06, "GlnA": 3.19e-06, "100S": 3.727e-08, "oriC~DNAP": 9.100000000000001e-10, "genome": 0.00819, "CellWall": 1.20001, "D-glucose": 6.549999999999999e-06, "AtpD": 2.89e-06, "NuoA": 1.84e-06, "GuaA": 2.24e-06, "DnaE": 1.85e-06, "DnaX": 1.35e-06, "Lgt": 1.32e-06, "ClpP": 4.8e-07, "FtsH": 1.48e-06, "FusA": 2.5e-07, "Lon": 1.6999999999999998e-06, "TufA": 1.6399999999999998e-06, "TufB": 2.43e-06, "DnaB": 2.5e-07, "GroEL": 8.699999999999999e-07, "GyrA": 1.62e-06, "GyrB": 1.6399999999999998e-06, "ParC": 4.2999999999999996e-07, "ParE": 1.69e-06, "SecA": 1.08e-06, "FtsI": 1.33e-06, "LpxC": 1.7399999999999999e-06, "MurA": 1.07e-06, "BamA": 1.46e-06, "DnaK": 1.42e-06, "FtsA": 1.31e-06, "ZipA": 1e-06, "OmpA": 2.6e-06, "OmpF": 1.32e-06, "SecY": 1.81e-06, "AlaS": 2.83e-06, "ArgS": 1.6399999999999998e-06, "Hns": 2.8099999999999998e-06, "IleS": 3.23e-06, "LeuS": 2.7200000000000002e-06, "MetG": 2.71e-06, "ValS": 4.57e-06, "RpoA": 1.38e-06, "RpoB": 0.0, "RpoC": 0.0, "NusA": 0.0, "NusG": 1.8e-07, "Rho": 1.8200000000000001e-09, "GreA": 1.4499999999999999e-06, "rRNA16S": 1.29e-06, "rRNA23S": 3.16e-06, "rRNA5S": 3.4399999999999997e-06, "30S": 3.18e-06, "50S": 9.1e-07, "RplA": 1.8809999999999998e-05, "RplL": 2.003e-05, "RpsA": 1.387e-05, "RpsC": 1.687e-05, "Crp": 1.98e-06, "CspC": 2.2599999999999995e-06, "DnaA": 2.1499999999999997e-06, "DnaG": 1.6999999999999998e-06, "Fis": 2.2599999999999995e-06, "HupA": 2.63e-06, "Ssb": 2.0199999999999997e-06, "Tsf": 0.0, "DnaN": 1.5399999999999999e-06, "Frr": 4.8e-07, "FtsZ": 1.6799999999999998e-06, "GroES": 8.9e-07, "InfA": 1.818e-08, "InfB": 8.18e-09, "InfC": 2.1999999999999998e-07, "MreB": 2.4199999999999997e-06, "MukB": 7.5e-07, "PrfA": 2.29e-06, "PrfB": 1.32e-06, "EFTu": 7.599999999999999e-07}, "count": {"RpoD": 205.0, "RNAP": 3048.0, "RNAP~RpoD": 1676.0, "RNAPAuxiliary": 4393.0, "Ribosome": 12468.0, "RibosomeAuxiliary": 2062.0, "100S": 41.0, "oriC~DNAP": 1.0, "genome": 9003726.0, "rRNA16S": 1415.0, "rRNA23S": 3474.0, "rRNA5S": 3782.0, "30S": 3502.0, "50S": 1006.0, "RplA": 20688.0, "RplL": 22028.0, "RpsA": 15258.0, "RpsC": 18557.0}, "out": {"vital": 1.0, "Cl-": 0.06056, "Na+": 0.05, "NH4+": 0.0095, "K+": 0.00264, "Pi": 0.00132, "Mg2+": 0.0005300000000000001, "nicotinamide": 9.826e-05, "pantothenate": 4.949e-05, "pyridoxine": 1.655e-05, "thiamine": 1.507e-05, "lipoate": 9.74e-06, "riboflavin": 2.13e-06, "Ca2+": 5e-07, "biotin": 4.9e-07, "sulfate": 3.1e-07, "folate": 1.8e-07, "Mn2+": 8e-08, "boric_acid": 4e-08, "Co2+": 3.0000000000000004e-08, "Zn2+": 1e-08, "Cu2+": 1e-08, "Fe2+": 1e-08, "molybdate": 3.0000000000000004e-09, "D-glucose": 0.0040999999999999995, "LB": 0.0, "L-alanine": 0.0008, "L-arginine": 0.005200000000000001, "L-asparagine": 0.0004, "L-aspartate": 0.0004, "L-cysteine": 9.999999999999999e-05, "L-glutamine": 0.0006, "glycine": 0.0008, "L-histidine": 0.0002, "L-isoleucine": 0.0004, "L-leucine": 0.0008, "L-lysine": 0.0004, "L-methionine": 0.0002, "L-phenylalanine": 0.0004, "L-proline": 0.0004, "L-serine": 0.01, "L-threonine": 0.0004, "L-tryptophan": 9.999999999999999e-05, "L-tyrosine": 0.0002, "L-valine": 0.0006, "adenine": 0.0002, "cytosine": 0.0002, "guanine": 0.0002, "uracil": 0.0002, "EZRich": 0.0, "H2O": 55.0, "H+": 0.0012, "O2": 0.0012, "CO2": 0.0012, "L-glutamate": 0.011, "bioentity": 5.0, "length": 0.1, "Ribosome": 0.0}, "cell": {"H+": 0.00118, "membrane_H+": 0.00363, "length": 3.633923279e-06}, "polysomes": 5512.0, "mrna": 4208.0, "protein": 0.004341318212069996, "trna_free": 0.00029603999999999996, "trna_charged": 0.00023000363999999996, "cells": 524288.0, "instances": 524288.0, "log2_instances": 19, "rnap_bound": 4705.0, "rnapaux_bound": 1738.0, "ribo_total": 69968.0}, "22300": {"conc": {"H+": 0.0012, "O2": 0.0012, "CO2": 0.0012, "Pi": 0.023899999999999998, "RpoD": 1.7000000000000001e-07, "RNAP": 2.7200000000000002e-06, "RNAP~RpoD": 1.59e-06, "RNAPAuxiliary": 4.07e-06, "ppGpp": 3.2e-07, "ATP": 0.00959, "CTP": 0.00432, "GTP": 0.00604, "UTP": 0.013300000000000001, "PPi": 0.0002, "AMP": 0.00057, "CMP": 0.00058, "GMP": 0.00094, "Ribosome": 1.115e-05, "RibosomeAuxiliary": 1.87e-06, "GDP": 0.00266, "L-leucine": 0.00058, "L-alanine": 0.00456, "glycine": 0.011210000000000001, "L-valine": 0.0012, "L-glutamate": 0.010920000000000001, "L-serine": 5.557e-05, "L-isoleucine": 0.00017, "L-aspartate": 0.00446, "L-threonine": 0.00012, "L-lysine": 0.0006500000000000001, "L-proline": 0.0006, "L-arginine": 0.00117, "L-phenylalanine": 4.672e-05, "L-tyrosine": 6.609e-05, "L-glutamine": 0.0043, "L-asparagine": 0.0005200000000000001, "L-histidine": 0.0001, "L-methionine": 0.00022, "L-cysteine": 0.00088, "L-tryptophan": 4.1609999999999996e-05, "NH4+": 0.002, "acetyl-phosphate": 3.6740000000000003e-08, "NADH": 0.00048, "NAD+": 0.00321, "NADPH": 0.0003, "NADP+": 0.0015600000000000002, "FMN": 7.018999999999999e-05, "FAD": 0.00101, "CoA": 0.0014, "glutathione": 1.6780000000000002e-08, "dATP": 0.00026000000000000003, "ADP": 0.00054, "dAMP": 0.00016, "cAMP": 2.003e-08, "adenosine": 0.00026000000000000003, "deoxyadenosine": 4.9e-07, "adenine": 0.00031, "dCTP": 0.00012, "cytosine": 0.00039000000000000005, "cytidine": 1.6e-06, "dGMP": 0.0006, "guanine": 4.91e-05, "guanosine": 3.9e-06, "deoxyguanosine": 2.37e-06, "dTTP": 0.00087, "dTDP": 0.00014000000000000001, "UDP": 0.0029, "uridine": 3.22e-06, "ITP": 2.0000000000000003e-10, "IDP": 2.3000000000000003e-10, "IMP": 0.00059, "L-homocysteine": 0.00015, "L-citrulline": 2.3699999999999997e-05, "L-ornithine": 5.65e-06, "L-histidinol": 6.0729999999999996e-05, "S-adenosyl-L-methionine": 0.00017999999999999998, "D-glucose-6-phosphate": 0.0037300000000000002, "D-fructose-6-phosphate": 0.00057, "D-fructose-1,6-bisphosphate": 0.01565, "dihydroxyacetone-phosphate": 0.00022, "3-phospho-D-glycerate": 0.0009000000000000001, "phosphoenolpyruvate": 0.00028000000000000003, "pyruvate": 0.0018000000000000002, "acetyl-CoA": 0.00063, "oxaloacetate": 0.0006, "citrate": 0.00021, "2-oxoglutarate": 0.00067, "succinyl-CoA": 0.00027, "succinate": 0.00076, "fumarate": 0.00015, "L-malate": 0.00142, "propionyl-CoA": 6.91e-12, "malonyl-CoA": 3.361e-11, "acetoacetyl-CoA": 4.463e-11, "myo-inositol": 5.63e-12, "6-phospho-D-glucono-1,5-lactone": 1.5800000000000001e-09, "6-phospho-D-gluconate": 0.0034500000000000004, "D-ribulose-5-phosphate": 0.00016, "alpha-D-ribose-5-phosphate": 0.0004, "D-xylulose-5-phosphate": 1.9000000000000002e-10, "D-gluconate": 8.1e-07, "glycerate": 1.38e-09, "glycerol-3-phosphate": 0.0, "2-deoxy-D-ribose-5-phosphate": 2.7e-07, "5-phospho-alpha-D-ribose-1-diphosphate": 0.00022, "N-carbamoyl-L-aspartate": 8.69e-06, "(S)-dihydroorotate": 3.6299999999999995e-06, "UDP-N-acetyl-D-glucosamine": 9.080000000000001e-09, "2,3-dihydroxybenzoate": 1.4000000000000003e-10, "4-hydroxybenzoate": 0.0, "shikimate": 0.00015, "phenylpyruvate": 2.48e-05, "anthranilate": 1.4669999999999998e-05, "N2-acetyl-L-ornithine": 8.699999999999999e-07, "riboflavin": 0.00019, "quinolinate": 0.00014000000000000001, "PfkA": 1.81e-06, "FbaA": 5.79e-06, "TpiA": 7.2e-06, "GapA": 2.3449999999999997e-05, "Pgk": 1.2329999999999999e-05, "Eno": 1.3099999999999998e-05, "PykF": 1.3899999999999998e-06, "AceF": 5.35e-06, "AceE": 1.4e-06, "Lpd": 1.92e-06, "GltA": 4e-06, "Icd": 1.099e-05, "SucA": 1.83e-06, "Mdh": 1.492e-05, "CyoA": 8.3e-06, "AtpA": 1.382e-05, "Prs": 1.62e-06, "PurF": 1.11e-06, "GuaB": 2.6099999999999996e-06, "Gmk": 1.09e-06, "Adk": 3.3399999999999998e-06, "NrdB": 1.44e-06, "NrdA": 8.9e-07, "CarA": 1.51e-06, "PyrB": 1.4099999999999998e-06, "ThyA": 1.3e-06, "Tmk": 7.599999999999999e-07, "PyrG": 1.6299999999999999e-06, "Ndk": 4.08e-06, "GlnA": 3.1299999999999997e-06, "100S": 4.19e-08, "oriC~DNAP": 8.6e-10, "genome": 0.00808, "CellWall": 1.20001, "D-glucose": 6.59e-06, "AtpD": 2.8999999999999998e-06, "NuoA": 1.8e-06, "GuaA": 2.1899999999999998e-06, "DnaE": 1.8999999999999998e-06, "DnaX": 1.33e-06, "Lgt": 1.31e-06, "ClpP": 4.6e-07, "FtsH": 1.5599999999999999e-06, "FusA": 1.4e-07, "Lon": 1.7199999999999998e-06, "TufA": 1.61e-06, "TufB": 2.44e-06, "DnaB": 2.4e-07, "GroEL": 8.799999999999999e-07, "GyrA": 1.6799999999999998e-06, "GyrB": 1.6e-06, "ParC": 4.5e-07, "ParE": 1.6699999999999999e-06, "SecA": 1.12e-06, "FtsI": 1.28e-06, "LpxC": 1.6499999999999999e-06, "MurA": 1.11e-06, "BamA": 1.38e-06, "DnaK": 1.5e-06, "FtsA": 1.34e-06, "ZipA": 9.499999999999999e-07, "OmpA": 2.6899999999999997e-06, "OmpF": 1.35e-06, "SecY": 1.78e-06, "AlaS": 2.87e-06, "ArgS": 1.6299999999999999e-06, "Hns": 2.7699999999999997e-06, "IleS": 3.14e-06, "LeuS": 2.7200000000000002e-06, "MetG": 2.71e-06, "ValS": 4.66e-06, "RpoA": 1.6299999999999999e-06, "RpoB": 0.0, "RpoC": 4.017e-08, "NusA": 0.0, "NusG": 3e-07, "Rho": 2.822e-08, "GreA": 1.38e-06, "rRNA16S": 1.5199999999999998e-06, "rRNA23S": 3.41e-06, "rRNA5S": 3.5e-06, "30S": 3.2999999999999997e-06, "50S": 9.7e-07, "RplA": 2.0329999999999997e-05, "RplL": 2.009e-05, "RpsA": 1.2539999999999999e-05, "RpsC": 1.6879999999999998e-05, "Crp": 2e-06, "CspC": 2.31e-06, "DnaA": 2.23e-06, "DnaG": 1.6999999999999998e-06, "Fis": 2.21e-06, "HupA": 2.6899999999999997e-06, "Ssb": 2.0299999999999996e-06, "Tsf": 0.0, "DnaN": 1.46e-06, "Frr": 5e-07, "FtsZ": 1.6499999999999999e-06, "GroES": 8.799999999999999e-07, "InfA": 4.28e-09, "InfB": 3.078e-08, "InfC": 1.0999999999999999e-07, "MreB": 2.47e-06, "MukB": 7e-07, "PrfA": 2.39e-06, "PrfB": 1.28e-06, "EFTu": 6.5e-07}, "count": {"RpoD": 204.0, "RNAP": 3182.0, "RNAP~RpoD": 1854.0, "RNAPAuxiliary": 4760.0, "Ribosome": 13037.0, "RibosomeAuxiliary": 2192.0, "100S": 49.0, "oriC~DNAP": 1.0, "genome": 9450814.0, "rRNA16S": 1777.0, "rRNA23S": 3986.0, "rRNA5S": 4094.0, "30S": 3862.0, "50S": 1133.0, "RplA": 23770.0, "RplL": 23488.0, "RpsA": 14661.0, "RpsC": 19744.0}, "out": {"vital": 1.0, "Cl-": 0.06056, "Na+": 0.05, "NH4+": 0.0095, "K+": 0.00264, "Pi": 0.00132, "Mg2+": 0.0005300000000000001, "nicotinamide": 9.826e-05, "pantothenate": 4.949e-05, "pyridoxine": 1.655e-05, "thiamine": 1.507e-05, "lipoate": 9.74e-06, "riboflavin": 2.13e-06, "Ca2+": 5e-07, "biotin": 4.9e-07, "sulfate": 3.1e-07, "folate": 1.8e-07, "Mn2+": 8e-08, "boric_acid": 4e-08, "Co2+": 3.0000000000000004e-08, "Zn2+": 1e-08, "Cu2+": 1e-08, "Fe2+": 1e-08, "molybdate": 3.0000000000000004e-09, "D-glucose": 0.0040999999999999995, "LB": 0.0, "L-alanine": 0.0008, "L-arginine": 0.005200000000000001, "L-asparagine": 0.0004, "L-aspartate": 0.0004, "L-cysteine": 9.999999999999999e-05, "L-glutamine": 0.0006, "glycine": 0.0008, "L-histidine": 0.0002, "L-isoleucine": 0.0004, "L-leucine": 0.0008, "L-lysine": 0.0004, "L-methionine": 0.0002, "L-phenylalanine": 0.0004, "L-proline": 0.0004, "L-serine": 0.01, "L-threonine": 0.0004, "L-tryptophan": 9.999999999999999e-05, "L-tyrosine": 0.0002, "L-valine": 0.0006, "adenine": 0.0002, "cytosine": 0.0002, "guanine": 0.0002, "uracil": 0.0002, "EZRich": 0.0, "H2O": 55.0, "H+": 0.0012, "O2": 0.0012, "CO2": 0.0012, "L-glutamate": 0.011, "bioentity": 5.0, "length": 0.1, "Ribosome": 0.0}, "cell": {"H+": 0.00118, "membrane_H+": 0.00372, "length": 3.862997818e-06}, "polysomes": 5897.0, "mrna": 4492.0, "protein": 0.004349697701950013, "trna_free": 0.00029235999999999997, "trna_charged": 0.00022543430000000004, "cells": 524288.0, "instances": 524288.0, "log2_instances": 19, "rnap_bound": 5013.0, "rnapaux_bound": 1750.0, "ribo_total": 74437.0}, "22400": {"conc": {"H+": 0.0012, "O2": 0.0012, "CO2": 0.0012, "Pi": 0.023899999999999998, "RpoD": 1.7000000000000001e-07, "RNAP": 2.76e-06, "RNAP~RpoD": 1.62e-06, "RNAPAuxiliary": 4.219999999999999e-06, "ppGpp": 3.2e-07, "ATP": 0.009519999999999999, "CTP": 0.00432, "GTP": 0.006110000000000001, "UTP": 0.01329, "PPi": 0.0002, "AMP": 0.0005600000000000001, "CMP": 0.00058, "GMP": 0.00092, "Ribosome": 1.1e-05, "RibosomeAuxiliary": 1.96e-06, "GDP": 0.00261, "L-leucine": 0.0006, "L-alanine": 0.0046500000000000005, "glycine": 0.01135, "L-valine": 0.00122, "L-glutamate": 0.01101, "L-serine": 5.542e-05, "L-isoleucine": 0.00017999999999999998, "L-aspartate": 0.00461, "L-threonine": 0.00013000000000000002, "L-lysine": 0.00067, "L-proline": 0.00061, "L-arginine": 0.00117, "L-phenylalanine": 5.141e-05, "L-tyrosine": 6.748e-05, "L-glutamine": 0.0042699999999999995, "L-asparagine": 0.00054, "L-histidine": 0.0001, "L-methionine": 0.00023, "L-cysteine": 0.00087, "L-tryptophan": 4.31e-05, "NH4+": 0.002, "acetyl-phosphate": 3.722e-08, "NADH": 0.00048, "NAD+": 0.00319, "NADPH": 0.00031, "NADP+": 0.0015500000000000002, "FMN": 7.044e-05, "FAD": 0.00101, "CoA": 0.0014, "glutathione": 1.579e-08, "dATP": 0.00027, "ADP": 0.00063, "dAMP": 0.00017, "cAMP": 2.05e-08, "adenosine": 0.00026000000000000003, "deoxyadenosine": 4.8e-07, "adenine": 0.0003, "dCTP": 0.00012, "cytosine": 0.00038, "cytidine": 1.6e-06, "dGMP": 0.00061, "guanine": 5.032e-05, "guanosine": 3.92e-06, "deoxyguanosine": 2.37e-06, "dTTP": 0.0008900000000000001, "dTDP": 0.00015, "UDP": 0.0029, "uridine": 3.2099999999999998e-06, "ITP": 1.9000000000000002e-10, "IDP": 2.1e-10, "IMP": 0.00058, "L-homocysteine": 0.00016, "L-citrulline": 2.3769999999999998e-05, "L-ornithine": 5.68e-06, "L-histidinol": 6.208e-05, "S-adenosyl-L-methionine": 0.00017999999999999998, "D-glucose-6-phosphate": 0.0037300000000000002, "D-fructose-6-phosphate": 0.00057, "D-fructose-1,6-bisphosphate": 0.01551, "dihydroxyacetone-phosphate": 0.00022, "3-phospho-D-glycerate": 0.0009000000000000001, "phosphoenolpyruvate": 0.00028000000000000003, "pyruvate": 0.0017800000000000001, "acetyl-CoA": 0.00062, "oxaloacetate": 0.00061, "citrate": 0.00021, "2-oxoglutarate": 0.00066, "succinyl-CoA": 0.00027, "succinate": 0.00075, "fumarate": 0.00015, "L-malate": 0.00143, "propionyl-CoA": 6.59e-12, "malonyl-CoA": 3.163e-11, "acetoacetyl-CoA": 4.377e-11, "myo-inositol": 5.3e-12, "6-phospho-D-glucono-1,5-lactone": 1.49e-09, "6-phospho-D-gluconate": 0.0034500000000000004, "D-ribulose-5-phosphate": 0.00016, "alpha-D-ribose-5-phosphate": 0.0004, "D-xylulose-5-phosphate": 1.8e-10, "D-gluconate": 8e-07, "glycerate": 1.3e-09, "glycerol-3-phosphate": 0.0, "2-deoxy-D-ribose-5-phosphate": 2.7e-07, "5-phospho-alpha-D-ribose-1-diphosphate": 0.00022, "N-carbamoyl-L-aspartate": 8.53e-06, "(S)-dihydroorotate": 3.49e-06, "UDP-N-acetyl-D-glucosamine": 8.55e-09, "2,3-dihydroxybenzoate": 1.3000000000000002e-10, "4-hydroxybenzoate": 0.0, "shikimate": 0.00014000000000000001, "phenylpyruvate": 2.635e-05, "anthranilate": 1.457e-05, "N2-acetyl-L-ornithine": 8.9e-07, "riboflavin": 0.00019, "quinolinate": 0.00014000000000000001, "PfkA": 1.81e-06, "FbaA": 5.7999999999999995e-06, "TpiA": 7.3099999999999995e-06, "GapA": 2.3579999999999998e-05, "Pgk": 1.2460000000000001e-05, "Eno": 1.316e-05, "PykF": 1.3600000000000001e-06, "AceF": 5.469999999999999e-06, "AceE": 1.33e-06, "Lpd": 1.91e-06, "GltA": 3.9399999999999995e-06, "Icd": 1.0949999999999998e-05, "SucA": 1.82e-06, "Mdh": 1.491e-05, "CyoA": 8.419999999999999e-06, "AtpA": 1.372e-05, "Prs": 1.62e-06, "PurF": 1.12e-06, "GuaB": 2.56e-06, "Gmk": 1.07e-06, "Adk": 3.35e-06, "NrdB": 1.42e-06, "NrdA": 8.699999999999999e-07, "CarA": 1.46e-06, "PyrB": 1.4e-06, "ThyA": 1.2499999999999999e-06, "Tmk": 7.2e-07, "PyrG": 1.58e-06, "Ndk": 4.1100000000000005e-06, "GlnA": 3.1e-06, "100S": 3.783e-08, "oriC~DNAP": 8.000000000000001e-10, "genome": 0.00797, "CellWall": 1.2, "D-glucose": 6.62e-06, "AtpD": 2.96e-06, "NuoA": 1.71e-06, "GuaA": 2.18e-06, "DnaE": 1.8999999999999998e-06, "DnaX": 1.33e-06, "Lgt": 1.33e-06, "ClpP": 4.3999999999999997e-07, "FtsH": 1.55e-06, "FusA": 5.968e-08, "Lon": 1.69e-06, "TufA": 1.57e-06, "TufB": 2.4100000000000002e-06, "DnaB": 2.5e-07, "GroEL": 8.699999999999999e-07, "GyrA": 1.78e-06, "GyrB": 1.5199999999999998e-06, "ParC": 4.6999999999999995e-07, "ParE": 1.6299999999999999e-06, "SecA": 1.1699999999999998e-06, "FtsI": 1.27e-06, "LpxC": 1.59e-06, "MurA": 1.2099999999999998e-06, "BamA": 1.33e-06, "DnaK": 1.5e-06, "FtsA": 1.34e-06, "ZipA": 9.2e-07, "OmpA": 2.63e-06, "OmpF": 1.29e-06, "SecY": 1.7599999999999999e-06, "AlaS": 2.88e-06, "ArgS": 1.59e-06, "Hns": 2.67e-06, "IleS": 3.0899999999999996e-06, "LeuS": 2.7200000000000002e-06, "MetG": 2.7299999999999997e-06, "ValS": 4.5599999999999995e-06, "RpoA": 2.0299999999999996e-06, "RpoB": 0.0, "RpoC": 1.5e-07, "NusA": 8.000000000000001e-10, "NusG": 3.8999999999999997e-07, "Rho": 0.0, "GreA": 1.27e-06, "rRNA16S": 1.58e-06, "rRNA23S": 3.64e-06, "rRNA5S": 3.62e-06, "30S": 3.5499999999999995e-06, "50S": 1e-06, "RplA": 2.083e-05, "RplL": 2.1e-05, "RpsA": 1.041e-05, "RpsC": 1.8089999999999998e-05, "Crp": 1.99e-06, "CspC": 2.43e-06, "DnaA": 2.22e-06, "DnaG": 1.78e-06, "Fis": 2.12e-06, "HupA": 2.7200000000000002e-06, "Ssb": 2.0699999999999997e-06, "Tsf": 3.54e-08, "DnaN": 1.42e-06, "Frr": 2.7e-07, "FtsZ": 1.81e-06, "GroES": 9e-07, "InfA": 4.9890000000000005e-08, "InfB": 1.69e-08, "InfC": 0.0, "MreB": 2.4900000000000003e-06, "MukB": 6.7e-07, "PrfA": 2.29e-06, "PrfB": 1.2099999999999998e-06, "EFTu": 5.1e-07}, "count": {"RpoD": 210.0, "RNAP": 3428.0, "RNAP~RpoD": 2010.0, "RNAPAuxiliary": 5249.0, "Ribosome": 13663.0, "RibosomeAuxiliary": 2436.0, "100S": 47.0, "oriC~DNAP": 1.0, "genome": 9897646.0, "rRNA16S": 1965.0, "rRNA23S": 4527.0, "rRNA5S": 4495.0, "30S": 4412.0, "50S": 1242.0, "RplA": 25882.0, "RplL": 26088.0, "RpsA": 12935.0, "RpsC": 22481.0}, "out": {"vital": 1.0, "Cl-": 0.06056, "Na+": 0.05, "NH4+": 0.0095, "K+": 0.00264, "Pi": 0.00132, "Mg2+": 0.0005300000000000001, "nicotinamide": 9.826e-05, "pantothenate": 4.949e-05, "pyridoxine": 1.655e-05, "thiamine": 1.507e-05, "lipoate": 9.74e-06, "riboflavin": 2.13e-06, "Ca2+": 5e-07, "biotin": 4.9e-07, "sulfate": 3.1e-07, "folate": 1.8e-07, "Mn2+": 8e-08, "boric_acid": 4e-08, "Co2+": 3.0000000000000004e-08, "Zn2+": 1e-08, "Cu2+": 1e-08, "Fe2+": 1e-08, "molybdate": 3.0000000000000004e-09, "D-glucose": 0.0040999999999999995, "LB": 0.0, "L-alanine": 0.0008, "L-arginine": 0.005200000000000001, "L-asparagine": 0.0004, "L-aspartate": 0.0004, "L-cysteine": 9.999999999999999e-05, "L-glutamine": 0.0006, "glycine": 0.0008, "L-histidine": 0.0002, "L-isoleucine": 0.0004, "L-leucine": 0.0008, "L-lysine": 0.0004, "L-methionine": 0.0002, "L-phenylalanine": 0.0004, "L-proline": 0.0004, "L-serine": 0.01, "L-threonine": 0.0004, "L-tryptophan": 9.999999999999999e-05, "L-tyrosine": 0.0002, "L-valine": 0.0006, "adenine": 0.0002, "cytosine": 0.0002, "guanine": 0.0002, "uracil": 0.0002, "EZRich": 0.0, "H2O": 55.0, "H+": 0.0012, "O2": 0.0012, "CO2": 0.0012, "L-glutamate": 0.011, "bioentity": 5.0, "length": 0.1, "Ribosome": 0.0}, "cell": {"H+": 0.00118, "membrane_H+": 0.00363, "length": 4.104711464e-06}, "polysomes": 6267.0, "mrna": 4804.0, "protein": 0.004359981571829996, "trna_free": 0.00028552, "trna_charged": 0.00022055240000000003, "cells": 524288.0, "instances": 524288.0, "log2_instances": 19, "rnap_bound": 5160.0, "rnapaux_bound": 1730.0, "ribo_total": 79063.0}, "22500": {"conc": {"H+": 0.0012, "O2": 0.0012, "CO2": 0.0012, "Pi": 0.023899999999999998, "RpoD": 4.0999999999999994e-07, "RNAP": 1.92e-06, "RNAP~RpoD": 1.32e-06, "RNAPAuxiliary": 3.31e-06, "ppGpp": 3.3e-07, "ATP": 0.00959, "CTP": 0.004370000000000001, "GTP": 0.0060999999999999995, "UTP": 0.01345, "PPi": 0.0002, "AMP": 0.00057, "CMP": 0.00058, "GMP": 0.001, "Ribosome": 1.293e-05, "RibosomeAuxiliary": 2.0299999999999996e-06, "GDP": 0.00283, "L-leucine": 0.00051, "L-alanine": 0.00428, "glycine": 0.01145, "L-valine": 0.00113, "L-glutamate": 0.01078, "L-serine": 5.6399999999999995e-05, "L-isoleucine": 0.00014000000000000001, "L-aspartate": 0.00446, "L-threonine": 0.0001, "L-lysine": 0.00064, "L-proline": 0.0006, "L-arginine": 0.00113, "L-phenylalanine": 4.456e-05, "L-tyrosine": 5.875999999999999e-05, "L-glutamine": 0.0043, "L-asparagine": 0.0005200000000000001, "L-histidine": 0.0001, "L-methionine": 0.00022, "L-cysteine": 0.00084, "L-tryptophan": 3.782e-05, "NH4+": 0.002, "acetyl-phosphate": 3.7920000000000005e-08, "NADH": 0.00048, "NAD+": 0.00319, "NADPH": 0.00029, "NADP+": 0.0015500000000000002, "FMN": 7.143e-05, "FAD": 0.00101, "CoA": 0.0014, "glutathione": 1.499e-08, "dATP": 0.00026000000000000003, "ADP": 0.0005300000000000001, "dAMP": 0.00016, "cAMP": 2.1020000000000002e-08, "adenosine": 0.00026000000000000003, "deoxyadenosine": 4.8e-07, "adenine": 0.0003, "dCTP": 0.0001, "cytosine": 0.00038, "cytidine": 1.61e-06, "dGMP": 0.00058, "guanine": 5.128e-05, "guanosine": 3.97e-06, "deoxyguanosine": 2.39e-06, "dTTP": 0.00087, "dTDP": 0.00014000000000000001, "UDP": 0.00294, "uridine": 3.23e-06, "ITP": 1.8e-10, "IDP": 2.0000000000000003e-10, "IMP": 0.00059, "L-homocysteine": 0.00015, "L-citrulline": 2.46e-05, "L-ornithine": 5.88e-06, "L-histidinol": 5.9629999999999997e-05, "S-adenosyl-L-methionine": 0.00017999999999999998, "D-glucose-6-phosphate": 0.00371, "D-fructose-6-phosphate": 0.00057, "D-fructose-1,6-bisphosphate": 0.015550000000000001, "dihydroxyacetone-phosphate": 0.00022, "3-phospho-D-glycerate": 0.0009000000000000001, "phosphoenolpyruvate": 0.00028000000000000003, "pyruvate": 0.00173, "acetyl-CoA": 0.00061, "oxaloacetate": 0.00061, "citrate": 0.00021, "2-oxoglutarate": 0.00067, "succinyl-CoA": 0.00028000000000000003, "succinate": 0.0007700000000000001, "fumarate": 0.00016, "L-malate": 0.00145, "propionyl-CoA": 6.34e-12, "malonyl-CoA": 3.002e-11, "acetoacetyl-CoA": 4.332e-11, "myo-inositol": 5.03e-12, "6-phospho-D-glucono-1,5-lactone": 1.41e-09, "6-phospho-D-gluconate": 0.0034500000000000004, "D-ribulose-5-phosphate": 0.00016, "alpha-D-ribose-5-phosphate": 0.0004, "D-xylulose-5-phosphate": 1.7000000000000003e-10, "D-gluconate": 8e-07, "glycerate": 1.24e-09, "glycerol-3-phosphate": 0.0, "2-deoxy-D-ribose-5-phosphate": 2.7e-07, "5-phospho-alpha-D-ribose-1-diphosphate": 0.00022, "N-carbamoyl-L-aspartate": 7.769999999999998e-06, "(S)-dihydroorotate": 3.15e-06, "UDP-N-acetyl-D-glucosamine": 8.11e-09, "2,3-dihydroxybenzoate": 1.2e-10, "4-hydroxybenzoate": 0.0, "shikimate": 0.00014000000000000001, "phenylpyruvate": 2.458e-05, "anthranilate": 1.35e-05, "N2-acetyl-L-ornithine": 9.6e-07, "riboflavin": 0.00019, "quinolinate": 0.00014000000000000001, "PfkA": 1.8e-06, "FbaA": 5.84e-06, "TpiA": 7.53e-06, "GapA": 2.384e-05, "Pgk": 1.262e-05, "Eno": 1.322e-05, "PykF": 1.4299999999999999e-06, "AceF": 5.69e-06, "AceE": 1.32e-06, "Lpd": 1.86e-06, "GltA": 3.91e-06, "Icd": 1.101e-05, "SucA": 1.8799999999999998e-06, "Mdh": 1.497e-05, "CyoA": 8.53e-06, "AtpA": 1.382e-05, "Prs": 1.6299999999999999e-06, "PurF": 1.1699999999999998e-06, "GuaB": 2.56e-06, "Gmk": 1.06e-06, "Adk": 3.35e-06, "NrdB": 1.49e-06, "NrdA": 8.299999999999999e-07, "CarA": 1.46e-06, "PyrB": 1.4e-06, "ThyA": 1.26e-06, "Tmk": 6.800000000000001e-07, "PyrG": 1.57e-06, "Ndk": 4.23e-06, "GlnA": 3.2999999999999997e-06, "100S": 3.6670000000000003e-08, "oriC~DNAP": 1.53e-09, "genome": 0.00816, "CellWall": 1.2, "D-glucose": 6.719999999999999e-06, "AtpD": 3.0099999999999996e-06, "NuoA": 1.6399999999999998e-06, "GuaA": 2.21e-06, "DnaE": 1.89e-06, "DnaX": 1.33e-06, "Lgt": 1.33e-06, "ClpP": 4.3999999999999997e-07, "FtsH": 1.5599999999999999e-06, "FusA": 1.0999999999999999e-07, "Lon": 1.69e-06, "TufA": 1.5199999999999998e-06, "TufB": 2.4599999999999997e-06, "DnaB": 2.5e-07, "GroEL": 8.1e-07, "GyrA": 1.86e-06, "GyrB": 1.44e-06, "ParC": 5.1e-07, "ParE": 1.5599999999999999e-06, "SecA": 1.2099999999999998e-06, "FtsI": 1.27e-06, "LpxC": 1.53e-06, "MurA": 1.27e-06, "BamA": 1.34e-06, "DnaK": 1.47e-06, "FtsA": 1.28e-06, "ZipA": 9e-07, "OmpA": 2.62e-06, "OmpF": 1.29e-06, "SecY": 1.75e-06, "AlaS": 2.92e-06, "ArgS": 1.61e-06, "Hns": 2.62e-06, "IleS": 3.11e-06, "LeuS": 2.8e-06, "MetG": 2.8199999999999997e-06, "ValS": 4.48e-06, "RpoA": 2.54e-06, "RpoB": 0.0, "RpoC": 4.3999999999999997e-07, "NusA": 3.666e-08, "NusG": 5.699999999999999e-07, "Rho": 0.0, "GreA": 1.1399999999999999e-06, "rRNA16S": 6.800000000000001e-07, "rRNA23S": 2.1899999999999998e-06, "rRNA5S": 2.23e-06, "30S": 2.88e-06, "50S": 6.4e-07, "RplA": 2.191e-05, "RplL": 1.909e-05, "RpsA": 8.759999999999999e-06, "RpsC": 1.852e-05, "Crp": 1.95e-06, "CspC": 2.47e-06, "DnaA": 2.2599999999999995e-06, "DnaG": 1.8799999999999998e-06, "Fis": 2.0699999999999997e-06, "HupA": 2.7e-06, "Ssb": 2.13e-06, "Tsf": 1.7000000000000001e-07, "DnaN": 1.4099999999999998e-06, "Frr": 1.6e-07, "FtsZ": 1.91e-06, "GroES": 9.399999999999999e-07, "InfA": 2.0999999999999997e-07, "InfB": 3.819e-08, "InfC": 0.0, "MreB": 2.4999999999999998e-06, "MukB": 7.1e-07, "PrfA": 2.24e-06, "PrfB": 1.1899999999999998e-06, "EFTu": 4.9e-07}, "count": {"RpoD": 268.0, "RNAP": 1255.0, "RNAP~RpoD": 864.0, "RNAPAuxiliary": 2166.0, "Ribosome": 8464.0, "RibosomeAuxiliary": 1331.0, "100S": 24.0, "oriC~DNAP": 1.0, "genome": 5342971.0, "rRNA16S": 444.0, "rRNA23S": 1434.0, "rRNA5S": 1462.0, "30S": 1886.0, "50S": 419.0, "RplA": 14339.0, "RplL": 12496.0, "RpsA": 5735.0, "RpsC": 12119.0}, "out": {"vital": 1.0, "Cl-": 0.06056, "Na+": 0.05, "NH4+": 0.0095, "K+": 0.00264, "Pi": 0.00132, "Mg2+": 0.0005300000000000001, "nicotinamide": 9.826e-05, "pantothenate": 4.949e-05, "pyridoxine": 1.655e-05, "thiamine": 1.507e-05, "lipoate": 9.74e-06, "riboflavin": 2.13e-06, "Ca2+": 5e-07, "biotin": 4.9e-07, "sulfate": 3.1e-07, "folate": 1.8e-07, "Mn2+": 8e-08, "boric_acid": 4e-08, "Co2+": 3.0000000000000004e-08, "Zn2+": 1e-08, "Cu2+": 1e-08, "Fe2+": 1e-08, "molybdate": 3.0000000000000004e-09, "D-glucose": 0.0040999999999999995, "LB": 0.0, "L-alanine": 0.0008, "L-arginine": 0.005200000000000001, "L-asparagine": 0.0004, "L-aspartate": 0.0004, "L-cysteine": 9.999999999999999e-05, "L-glutamine": 0.0006, "glycine": 0.0008, "L-histidine": 0.0002, "L-isoleucine": 0.0004, "L-leucine": 0.0008, "L-lysine": 0.0004, "L-methionine": 0.0002, "L-phenylalanine": 0.0004, "L-proline": 0.0004, "L-serine": 0.01, "L-threonine": 0.0004, "L-tryptophan": 9.999999999999999e-05, "L-tyrosine": 0.0002, "L-valine": 0.0006, "adenine": 0.0002, "cytosine": 0.0002, "guanine": 0.0002, "uracil": 0.0002, "EZRich": 0.0, "H2O": 55.0, "H+": 0.0012, "O2": 0.0012, "CO2": 0.0012, "L-glutamate": 0.011, "bioentity": 5.0, "length": 0.1, "Ribosome": 0.0}, "cell": {"H+": 0.00118, "membrane_H+": 0.00378, "length": 2.161982227e-06}, "polysomes": 3327.0, "mrna": 2184.0, "protein": 0.004344595931739996, "trna_free": 0.00028921000000000003, "trna_charged": 0.00021947611999999998, "cells": 1048576.0, "instances": 1048576.0, "log2_instances": 20, "rnap_bound": 3221.0, "rnapaux_bound": 1570.0, "ribo_total": 43314.0}, "22600": {"conc": {"H+": 0.0012, "O2": 0.0012, "CO2": 0.0012, "Pi": 0.023899999999999998, "RpoD": 4e-07, "RNAP": 1.86e-06, "RNAP~RpoD": 1.33e-06, "RNAPAuxiliary": 3.3599999999999996e-06, "ppGpp": 3.2e-07, "ATP": 0.00944, "CTP": 0.00422, "GTP": 0.00621, "UTP": 0.013000000000000001, "PPi": 0.0002, "AMP": 0.00054, "CMP": 0.0005600000000000001, "GMP": 0.00087, "Ribosome": 1.2699999999999999e-05, "RibosomeAuxiliary": 1.96e-06, "GDP": 0.00246, "L-leucine": 0.00045000000000000004, "L-alanine": 0.00396, "glycine": 0.01051, "L-valine": 0.0010400000000000001, "L-glutamate": 0.01071, "L-serine": 5.503e-05, "L-isoleucine": 9.689e-05, "L-aspartate": 0.004370000000000001, "L-threonine": 7.14e-05, "L-lysine": 0.00063, "L-proline": 0.00061, "L-arginine": 0.00111, "L-phenylalanine": 4.255e-05, "L-tyrosine": 5.6489999999999996e-05, "L-glutamine": 0.00423, "L-asparagine": 0.00051, "L-histidine": 9.976000000000001e-05, "L-methionine": 0.00021, "L-cysteine": 0.00073, "L-tryptophan": 3.3679999999999996e-05, "NH4+": 0.002, "acetyl-phosphate": 3.798e-08, "NADH": 0.00048, "NAD+": 0.00318, "NADPH": 0.00028000000000000003, "NADP+": 0.0015400000000000001, "FMN": 7.18e-05, "FAD": 0.00101, "CoA": 0.0014, "glutathione": 1.4010000000000001e-08, "dATP": 0.00024, "ADP": 0.00049, "dAMP": 0.00015, "cAMP": 2.1090000000000002e-08, "adenosine": 0.00025, "deoxyadenosine": 4.8e-07, "adenine": 0.00029, "dCTP": 9.15e-05, "cytosine": 0.00037, "cytidine": 1.6e-06, "dGMP": 0.00055, "guanine": 4.569e-05, "guanosine": 3.96e-06, "deoxyguanosine": 2.36e-06, "dTTP": 0.00083, "dTDP": 0.00014000000000000001, "UDP": 0.00284, "uridine": 3.2099999999999998e-06, "ITP": 1.7000000000000003e-10, "IDP": 1.9000000000000002e-10, "IMP": 0.0005600000000000001, "L-homocysteine": 0.00015, "L-citrulline": 2.3219999999999998e-05, "L-ornithine": 5.52e-06, "L-histidinol": 5.926e-05, "S-adenosyl-L-methionine": 0.00017999999999999998, "D-glucose-6-phosphate": 0.00371, "D-fructose-6-phosphate": 0.00057, "D-fructose-1,6-bisphosphate": 0.01544, "dihydroxyacetone-phosphate": 0.00022, "3-phospho-D-glycerate": 0.0009000000000000001, "phosphoenolpyruvate": 0.00029, "pyruvate": 0.00168, "acetyl-CoA": 0.0006, "oxaloacetate": 0.00063, "citrate": 0.00021, "2-oxoglutarate": 0.00069, "succinyl-CoA": 0.00029, "succinate": 0.0008, "fumarate": 0.00016, "L-malate": 0.00149, "propionyl-CoA": 5.99e-12, "malonyl-CoA": 2.805e-11, "acetoacetyl-CoA": 4.213e-11, "myo-inositol": 4.7e-12, "6-phospho-D-glucono-1,5-lactone": 1.3200000000000002e-09, "6-phospho-D-gluconate": 0.0034500000000000004, "D-ribulose-5-phosphate": 0.00016, "alpha-D-ribose-5-phosphate": 0.0004, "D-xylulose-5-phosphate": 1.6000000000000002e-10, "D-gluconate": 7.799999999999999e-07, "glycerate": 1.15e-09, "glycerol-3-phosphate": 0.0, "2-deoxy-D-ribose-5-phosphate": 2.7e-07, "5-phospho-alpha-D-ribose-1-diphosphate": 0.00022, "N-carbamoyl-L-aspartate": 8.4e-06, "(S)-dihydroorotate": 3.43e-06, "UDP-N-acetyl-D-glucosamine": 7.58e-09, "2,3-dihydroxybenzoate": 1.2e-10, "4-hydroxybenzoate": 0.0, "shikimate": 0.00014000000000000001, "phenylpyruvate": 2.488e-05, "anthranilate": 1.2789999999999998e-05, "N2-acetyl-L-ornithine": 9.7e-07, "riboflavin": 0.0002, "quinolinate": 0.00014000000000000001, "PfkA": 1.69e-06, "FbaA": 5.82e-06, "TpiA": 7.64e-06, "GapA": 2.3809999999999997e-05, "Pgk": 1.278e-05, "Eno": 1.3019999999999999e-05, "PykF": 1.48e-06, "AceF": 5.7999999999999995e-06, "AceE": 1.49e-06, "Lpd": 1.78e-06, "GltA": 3.7499999999999997e-06, "Icd": 1.087e-05, "SucA": 1.85e-06, "Mdh": 1.4699999999999998e-05, "CyoA": 8.53e-06, "AtpA": 1.3769999999999999e-05, "Prs": 1.7599999999999999e-06, "PurF": 1.24e-06, "GuaB": 2.66e-06, "Gmk": 1.1299999999999998e-06, "Adk": 3.1699999999999997e-06, "NrdB": 1.5e-06, "NrdA": 8.499999999999999e-07, "CarA": 1.47e-06, "PyrB": 1.37e-06, "ThyA": 1.3e-06, "Tmk": 6.7e-07, "PyrG": 1.5599999999999999e-06, "Ndk": 4.34e-06, "GlnA": 3.33e-06, "100S": 3.2830000000000003e-08, "oriC~DNAP": 1.43e-09, "genome": 0.00826, "CellWall": 1.1999900000000001, "D-glucose": 6.7e-06, "AtpD": 3.03e-06, "NuoA": 1.6299999999999999e-06, "GuaA": 2.17e-06, "DnaE": 1.82e-06, "DnaX": 1.32e-06, "Lgt": 1.2499999999999999e-06, "ClpP": 4e-07, "FtsH": 1.53e-06, "FusA": 1.6e-07, "Lon": 1.6799999999999998e-06, "TufA": 1.48e-06, "TufB": 2.5299999999999995e-06, "DnaB": 2.3e-07, "GroEL": 7.799999999999999e-07, "GyrA": 1.91e-06, "GyrB": 1.4299999999999999e-06, "ParC": 5.4e-07, "ParE": 1.47e-06, "SecA": 1.2299999999999999e-06, "FtsI": 1.2e-06, "LpxC": 1.49e-06, "MurA": 1.32e-06, "BamA": 1.3e-06, "DnaK": 1.37e-06, "FtsA": 1.34e-06, "ZipA": 8.399999999999999e-07, "OmpA": 2.64e-06, "OmpF": 1.28e-06, "SecY": 1.7599999999999999e-06, "AlaS": 2.95e-06, "ArgS": 1.6299999999999999e-06, "Hns": 2.76e-06, "IleS": 3.0899999999999996e-06, "LeuS": 2.8999999999999998e-06, "MetG": 2.92e-06, "ValS": 4.3799999999999996e-06, "RpoA": 2.94e-06, "RpoB": 0.0, "RpoC": 7.699999999999999e-07, "NusA": 0.0, "NusG": 8.699999999999999e-07, "Rho": 0.0, "GreA": 1.11e-06, "rRNA16S": 6.800000000000001e-07, "rRNA23S": 2.0299999999999996e-06, "rRNA5S": 2.0199999999999997e-06, "30S": 2.35e-06, "50S": 5.699999999999999e-07, "RplA": 2.0649999999999997e-05, "RplL": 1.99e-05, "RpsA": 1.29e-05, "RpsC": 1.7199999999999998e-05, "Crp": 1.98e-06, "CspC": 2.4199999999999997e-06, "DnaA": 2.2599999999999995e-06, "DnaG": 1.94e-06, "Fis": 2.0299999999999996e-06, "HupA": 2.7299999999999997e-06, "Ssb": 2.05e-06, "Tsf": 3.4000000000000003e-07, "DnaN": 1.3899999999999998e-06, "Frr": 1.4e-07, "FtsZ": 2e-06, "GroES": 9.8e-07, "InfA": 6e-07, "InfB": 1e-07, "InfC": 0.0, "MreB": 2.4199999999999997e-06, "MukB": 6.800000000000001e-07, "PrfA": 2.2e-06, "PrfB": 1.18e-06, "EFTu": 5.6e-07}, "count": {"RpoD": 277.0, "RNAP": 1303.0, "RNAP~RpoD": 931.0, "RNAPAuxiliary": 2351.0, "Ribosome": 8899.0, "RibosomeAuxiliary": 1376.0, "100S": 23.0, "oriC~DNAP": 1.0, "genome": 5788387.0, "rRNA16S": 477.0, "rRNA23S": 1422.0, "rRNA5S": 1413.0, "30S": 1645.0, "50S": 398.0, "RplA": 14465.0, "RplL": 13941.0, "RpsA": 9035.0, "RpsC": 12051.0}, "out": {"vital": 1.0, "Cl-": 0.06056, "Na+": 0.05, "NH4+": 0.0095, "K+": 0.00264, "Pi": 0.00132, "Mg2+": 0.0005300000000000001, "nicotinamide": 9.826e-05, "pantothenate": 4.949e-05, "pyridoxine": 1.655e-05, "thiamine": 1.507e-05, "lipoate": 9.74e-06, "riboflavin": 2.13e-06, "Ca2+": 5e-07, "biotin": 4.9e-07, "sulfate": 3.1e-07, "folate": 1.8e-07, "Mn2+": 8e-08, "boric_acid": 4e-08, "Co2+": 3.0000000000000004e-08, "Zn2+": 1e-08, "Cu2+": 1e-08, "Fe2+": 1e-08, "molybdate": 3.0000000000000004e-09, "D-glucose": 0.0040999999999999995, "LB": 0.0, "L-alanine": 0.0008, "L-arginine": 0.005200000000000001, "L-asparagine": 0.0004, "L-aspartate": 0.0004, "L-cysteine": 9.999999999999999e-05, "L-glutamine": 0.0006, "glycine": 0.0008, "L-histidine": 0.0002, "L-isoleucine": 0.0004, "L-leucine": 0.0008, "L-lysine": 0.0004, "L-methionine": 0.0002, "L-phenylalanine": 0.0004, "L-proline": 0.0004, "L-serine": 0.01, "L-threonine": 0.0004, "L-tryptophan": 9.999999999999999e-05, "L-tyrosine": 0.0002, "L-valine": 0.0006, "adenine": 0.0002, "cytosine": 0.0002, "guanine": 0.0002, "uracil": 0.0002, "EZRich": 0.0, "H2O": 55.0, "H+": 0.0012, "O2": 0.0012, "CO2": 0.0012, "L-glutamate": 0.011, "bioentity": 5.0, "length": 0.1, "Ribosome": 0.0}, "cell": {"H+": 0.00118, "membrane_H+": 0.00413, "length": 2.314165188e-06}, "polysomes": 3585.0, "mrna": 2479.0, "protein": 0.004345865321620013, "trna_free": 0.00029349, "trna_charged": 0.00022170572, "cells": 1048576.0, "instances": 1048576.0, "log2_instances": 20, "rnap_bound": 3363.0, "rnapaux_bound": 1588.0, "ribo_total": 46429.0}, "22700": {"conc": {"H+": 0.0012, "O2": 0.0012, "CO2": 0.0012, "Pi": 0.023899999999999998, "RpoD": 3.6e-07, "RNAP": 1.86e-06, "RNAP~RpoD": 1.3899999999999998e-06, "RNAPAuxiliary": 3.35e-06, "ppGpp": 3.2e-07, "ATP": 0.00912, "CTP": 0.004200000000000001, "GTP": 0.00641, "UTP": 0.01293, "PPi": 0.0002, "AMP": 0.0005300000000000001, "CMP": 0.0005600000000000001, "GMP": 0.00073, "Ribosome": 1.2009999999999999e-05, "RibosomeAuxiliary": 1.89e-06, "GDP": 0.00207, "L-leucine": 0.00049, "L-alanine": 0.00398, "glycine": 0.009810000000000001, "L-valine": 0.00103, "L-glutamate": 0.0109, "L-serine": 5.544e-05, "L-isoleucine": 0.00011, "L-aspartate": 0.00452, "L-threonine": 7.73e-05, "L-lysine": 0.0006500000000000001, "L-proline": 0.00063, "L-arginine": 0.00113, "L-phenylalanine": 4.6359999999999997e-05, "L-tyrosine": 6.048e-05, "L-glutamine": 0.00419, "L-asparagine": 0.0005200000000000001, "L-histidine": 0.0001, "L-methionine": 0.00022, "L-cysteine": 0.00074, "L-tryptophan": 3.7479999999999994e-05, "NH4+": 0.002, "acetyl-phosphate": 3.8020000000000006e-08, "NADH": 0.00047, "NAD+": 0.00315, "NADPH": 0.00029, "NADP+": 0.0015300000000000001, "FMN": 7.397e-05, "FAD": 0.00101, "CoA": 0.0014, "glutathione": 1.311e-08, "dATP": 0.00023, "ADP": 0.00046, "dAMP": 0.00014000000000000001, "cAMP": 2.1070000000000003e-08, "adenosine": 0.00025, "deoxyadenosine": 4.6999999999999995e-07, "adenine": 0.00028000000000000003, "dCTP": 9.915e-05, "cytosine": 0.00037, "cytidine": 1.59e-06, "dGMP": 0.0005300000000000001, "guanine": 4.125e-05, "guanosine": 3.92e-06, "deoxyguanosine": 2.3399999999999996e-06, "dTTP": 0.0008, "dTDP": 0.00013000000000000002, "UDP": 0.00283, "uridine": 3.19e-06, "ITP": 1.6000000000000002e-10, "IDP": 1.8e-10, "IMP": 0.00055, "L-homocysteine": 0.00016, "L-citrulline": 2.261e-05, "L-ornithine": 5.389999999999999e-06, "L-histidinol": 6.19e-05, "S-adenosyl-L-methionine": 0.00017999999999999998, "D-glucose-6-phosphate": 0.00371, "D-fructose-6-phosphate": 0.0005600000000000001, "D-fructose-1,6-bisphosphate": 0.01528, "dihydroxyacetone-phosphate": 0.00021, "3-phospho-D-glycerate": 0.0008900000000000001, "phosphoenolpyruvate": 0.0003, "pyruvate": 0.00165, "acetyl-CoA": 0.00059, "oxaloacetate": 0.00064, "citrate": 0.00021, "2-oxoglutarate": 0.00069, "succinyl-CoA": 0.00029, "succinate": 0.00082, "fumarate": 0.00017, "L-malate": 0.00151, "propionyl-CoA": 5.66e-12, "malonyl-CoA": 2.625e-11, "acetoacetyl-CoA": 4.098e-11, "myo-inositol": 4.400000000000001e-12, "6-phospho-D-glucono-1,5-lactone": 1.23e-09, "6-phospho-D-gluconate": 0.0034500000000000004, "D-ribulose-5-phosphate": 0.00016, "alpha-D-ribose-5-phosphate": 0.0004, "D-xylulose-5-phosphate": 1.5e-10, "D-gluconate": 7.699999999999999e-07, "glycerate": 1.0800000000000002e-09, "glycerol-3-phosphate": 0.0, "2-deoxy-D-ribose-5-phosphate": 2.7e-07, "5-phospho-alpha-D-ribose-1-diphosphate": 0.00022, "N-carbamoyl-L-aspartate": 9.61e-06, "(S)-dihydroorotate": 3.99e-06, "UDP-N-acetyl-D-glucosamine": 7.09e-09, "2,3-dihydroxybenzoate": 1.1000000000000001e-10, "4-hydroxybenzoate": 0.0, "shikimate": 0.00015, "phenylpyruvate": 2.63e-05, "anthranilate": 1.325e-05, "N2-acetyl-L-ornithine": 9.8e-07, "riboflavin": 0.0002, "quinolinate": 0.00014000000000000001, "PfkA": 1.59e-06, "FbaA": 5.82e-06, "TpiA": 7.75e-06, "GapA": 2.387e-05, "Pgk": 1.2939999999999998e-05, "Eno": 1.3019999999999999e-05, "PykF": 1.5e-06, "AceF": 5.91e-06, "AceE": 1.5e-06, "Lpd": 1.8799999999999998e-06, "GltA": 3.7499999999999997e-06, "Icd": 1.071e-05, "SucA": 1.84e-06, "Mdh": 1.455e-05, "CyoA": 8.58e-06, "AtpA": 1.385e-05, "Prs": 1.8799999999999998e-06, "PurF": 1.28e-06, "GuaB": 2.84e-06, "Gmk": 1.16e-06, "Adk": 3.02e-06, "NrdB": 1.5599999999999999e-06, "NrdA": 8e-07, "CarA": 1.46e-06, "PyrB": 1.5199999999999998e-06, "ThyA": 1.3e-06, "Tmk": 6.5e-07, "PyrG": 1.53e-06, "Ndk": 4.53e-06, "GlnA": 3.3199999999999996e-06, "100S": 2.806e-08, "oriC~DNAP": 1.3400000000000001e-09, "genome": 0.00833, "CellWall": 1.20002, "D-glucose": 6.67e-06, "AtpD": 3.1299999999999997e-06, "NuoA": 1.6999999999999998e-06, "GuaA": 2.14e-06, "DnaE": 1.6999999999999998e-06, "DnaX": 1.37e-06, "Lgt": 1.24e-06, "ClpP": 3.7999999999999996e-07, "FtsH": 1.48e-06, "FusA": 2.3e-07, "Lon": 1.6799999999999998e-06, "TufA": 1.59e-06, "TufB": 2.6e-06, "DnaB": 2.1999999999999998e-07, "GroEL": 7.699999999999999e-07, "GyrA": 1.8799999999999998e-06, "GyrB": 1.5199999999999998e-06, "ParC": 5e-07, "ParE": 1.44e-06, "SecA": 1.29e-06, "FtsI": 1.1899999999999998e-06, "LpxC": 1.49e-06, "MurA": 1.27e-06, "BamA": 1.28e-06, "DnaK": 1.31e-06, "FtsA": 1.29e-06, "ZipA": 7.799999999999999e-07, "OmpA": 2.62e-06, "OmpF": 1.26e-06, "SecY": 1.8e-06, "AlaS": 2.96e-06, "ArgS": 1.61e-06, "Hns": 2.75e-06, "IleS": 3.02e-06, "LeuS": 2.97e-06, "MetG": 2.98e-06, "ValS": 4.33e-06, "RpoA": 3.23e-06, "RpoB": 0.0, "RpoC": 9e-07, "NusA": 0.0, "NusG": 1.34e-06, "Rho": 4.4090000000000006e-08, "GreA": 1.1299999999999998e-06, "rRNA16S": 7.799999999999999e-07, "rRNA23S": 2.09e-06, "rRNA5S": 2.17e-06, "30S": 2.5299999999999995e-06, "50S": 5.8e-07, "RplA": 2.0929999999999998e-05, "RplL": 2.096e-05, "RpsA": 1.7519999999999998e-05, "RpsC": 1.819e-05, "Crp": 1.91e-06, "CspC": 2.4199999999999997e-06, "DnaA": 2.21e-06, "DnaG": 1.85e-06, "Fis": 1.94e-06, "HupA": 2.6099999999999996e-06, "Ssb": 1.98e-06, "Tsf": 4.8e-07, "DnaN": 1.35e-06, "Frr": 3.5860000000000005e-08, "FtsZ": 2.0599999999999998e-06, "GroES": 1.04e-06, "InfA": 7.2e-07, "InfB": 1.8e-07, "InfC": 0.0, "MreB": 2.2999999999999996e-06, "MukB": 6.4e-07, "PrfA": 2.22e-06, "PrfB": 1.1299999999999998e-06, "EFTu": 4.8e-07}, "count": {"RpoD": 270.0, "RNAP": 1389.0, "RNAP~RpoD": 1040.0, "RNAPAuxiliary": 2505.0, "Ribosome": 8985.0, "RibosomeAuxiliary": 1416.0, "100S": 21.0, "oriC~DNAP": 1.0, "genome": 6233391.0, "rRNA16S": 587.0, "rRNA23S": 1561.0, "rRNA5S": 1621.0, "30S": 1892.0, "50S": 434.0, "RplA": 15666.0, "RplL": 15684.0, "RpsA": 13114.0, "RpsC": 13612.0}, "out": {"vital": 1.0, "Cl-": 0.06056, "Na+": 0.05, "NH4+": 0.0095, "K+": 0.00264, "Pi": 0.00132, "Mg2+": 0.0005300000000000001, "nicotinamide": 9.826e-05, "pantothenate": 4.949e-05, "pyridoxine": 1.655e-05, "thiamine": 1.507e-05, "lipoate": 9.74e-06, "riboflavin": 2.13e-06, "Ca2+": 5e-07, "biotin": 4.9e-07, "sulfate": 3.1e-07, "folate": 1.8e-07, "Mn2+": 8e-08, "boric_acid": 4e-08, "Co2+": 3.0000000000000004e-08, "Zn2+": 1e-08, "Cu2+": 1e-08, "Fe2+": 1e-08, "molybdate": 3.0000000000000004e-09, "D-glucose": 0.0040999999999999995, "LB": 0.0, "L-alanine": 0.0008, "L-arginine": 0.005200000000000001, "L-asparagine": 0.0004, "L-aspartate": 0.0004, "L-cysteine": 9.999999999999999e-05, "L-glutamine": 0.0006, "glycine": 0.0008, "L-histidine": 0.0002, "L-isoleucine": 0.0004, "L-leucine": 0.0008, "L-lysine": 0.0004, "L-methionine": 0.0002, "L-phenylalanine": 0.0004, "L-proline": 0.0004, "L-serine": 0.01, "L-threonine": 0.0004, "L-tryptophan": 9.999999999999999e-05, "L-tyrosine": 0.0002, "L-valine": 0.0006, "adenine": 0.0002, "cytosine": 0.0002, "guanine": 0.0002, "uracil": 0.0002, "EZRich": 0.0, "H2O": 55.0, "H+": 0.0012, "O2": 0.0012, "CO2": 0.0012, "L-glutamate": 0.011, "bioentity": 5.0, "length": 0.1, "Ribosome": 0.0}, "cell": {"H+": 0.00118, "membrane_H+": 0.004019999999999999, "length": 2.47229702e-06}, "polysomes": 3868.0, "mrna": 2687.0, "protein": 0.004352631111519991, "trna_free": 0.00029027999999999997, "trna_charged": 0.00022167268000000004, "cells": 1048576.0, "instances": 1048576.0, "log2_instances": 20, "rnap_bound": 3490.0, "rnapaux_bound": 1624.0, "ribo_total": 49375.0}, "22800": {"conc": {"H+": 0.0012, "O2": 0.0012, "CO2": 0.0012, "Pi": 0.023899999999999998, "RpoD": 3.5e-07, "RNAP": 1.87e-06, "RNAP~RpoD": 1.44e-06, "RNAPAuxiliary": 3.37e-06, "ppGpp": 3.2e-07, "ATP": 0.00828, "CTP": 0.00428, "GTP": 0.00638, "UTP": 0.01317, "PPi": 0.0002, "AMP": 0.00054, "CMP": 0.00057, "GMP": 0.0007700000000000001, "Ribosome": 1.238e-05, "RibosomeAuxiliary": 2.01e-06, "GDP": 0.00217, "L-leucine": 0.00047, "L-alanine": 0.00392, "glycine": 0.00936, "L-valine": 0.001, "L-glutamate": 0.01091, "L-serine": 5.5259999999999996e-05, "L-isoleucine": 0.0001, "L-aspartate": 0.004690000000000001, "L-threonine": 7.091999999999999e-05, "L-lysine": 0.00064, "L-proline": 0.00062, "L-arginine": 0.0011200000000000001, "L-phenylalanine": 4.468e-05, "L-tyrosine": 5.656e-05, "L-glutamine": 0.0041600000000000005, "L-asparagine": 0.00054, "L-histidine": 0.0001, "L-methionine": 0.00021, "L-cysteine": 0.00074, "L-tryptophan": 3.65e-05, "NH4+": 0.002, "acetyl-phosphate": 3.773e-08, "NADH": 0.00047, "NAD+": 0.00314, "NADPH": 0.0003, "NADP+": 0.0015300000000000001, "FMN": 7.243999999999999e-05, "FAD": 0.00101, "CoA": 0.0014, "glutathione": 1.225e-08, "dATP": 0.00022, "ADP": 0.00047, "dAMP": 0.00014000000000000001, "cAMP": 2.084e-08, "adenosine": 0.00025, "deoxyadenosine": 4.6e-07, "adenine": 0.00029, "dCTP": 0.00012, "cytosine": 0.00037, "cytidine": 1.58e-06, "dGMP": 0.0005200000000000001, "guanine": 4.35e-05, "guanosine": 3.87e-06, "deoxyguanosine": 2.2999999999999996e-06, "dTTP": 0.0007700000000000001, "dTDP": 0.00013000000000000002, "UDP": 0.0028799999999999997, "uridine": 3.1699999999999997e-06, "ITP": 1.5e-10, "IDP": 1.6000000000000002e-10, "IMP": 0.0005600000000000001, "L-homocysteine": 0.00015, "L-citrulline": 2.346e-05, "L-ornithine": 5.559999999999999e-06, "L-histidinol": 6.144e-05, "S-adenosyl-L-methionine": 0.00017999999999999998, "D-glucose-6-phosphate": 0.00371, "D-fructose-6-phosphate": 0.0005600000000000001, "D-fructose-1,6-bisphosphate": 0.01518, "dihydroxyacetone-phosphate": 0.00021, "3-phospho-D-glycerate": 0.0009000000000000001, "phosphoenolpyruvate": 0.00031, "pyruvate": 0.0016, "acetyl-CoA": 0.00057, "oxaloacetate": 0.00066, "citrate": 0.00021, "2-oxoglutarate": 0.00069, "succinyl-CoA": 0.00029, "succinate": 0.0008, "fumarate": 0.00017, "L-malate": 0.0015400000000000001, "propionyl-CoA": 5.35e-12, "malonyl-CoA": 2.453e-11, "acetoacetyl-CoA": 3.976e-11, "myo-inositol": 4.11e-12, "6-phospho-D-glucono-1,5-lactone": 1.15e-09, "6-phospho-D-gluconate": 0.0034500000000000004, "D-ribulose-5-phosphate": 0.00016, "alpha-D-ribose-5-phosphate": 0.0004, "D-xylulose-5-phosphate": 1.4000000000000003e-10, "D-gluconate": 7.5e-07, "glycerate": 1.01e-09, "glycerol-3-phosphate": 0.0, "2-deoxy-D-ribose-5-phosphate": 2.7e-07, "5-phospho-alpha-D-ribose-1-diphosphate": 0.00023, "N-carbamoyl-L-aspartate": 9.029999999999998e-06, "(S)-dihydroorotate": 3.8499999999999996e-06, "UDP-N-acetyl-D-glucosamine": 6.6300000000000005e-09, "2,3-dihydroxybenzoate": 1.0000000000000002e-10, "4-hydroxybenzoate": 0.0, "shikimate": 0.00015, "phenylpyruvate": 2.556e-05, "anthranilate": 1.289e-05, "N2-acetyl-L-ornithine": 1.0299999999999999e-06, "riboflavin": 0.0002, "quinolinate": 0.00014000000000000001, "PfkA": 1.61e-06, "FbaA": 5.66e-06, "TpiA": 7.67e-06, "GapA": 2.3789999999999998e-05, "Pgk": 1.313e-05, "Eno": 1.3019999999999999e-05, "PykF": 1.4499999999999999e-06, "AceF": 5.91e-06, "AceE": 1.46e-06, "Lpd": 1.99e-06, "GltA": 3.7599999999999996e-06, "Icd": 1.068e-05, "SucA": 1.75e-06, "Mdh": 1.441e-05, "CyoA": 8.67e-06, "AtpA": 1.3779999999999999e-05, "Prs": 1.96e-06, "PurF": 1.27e-06, "GuaB": 2.83e-06, "Gmk": 1.11e-06, "Adk": 3.03e-06, "NrdB": 1.49e-06, "NrdA": 8.399999999999999e-07, "CarA": 1.47e-06, "PyrB": 1.48e-06, "ThyA": 1.33e-06, "Tmk": 6.1e-07, "PyrG": 1.5199999999999998e-06, "Ndk": 4.63e-06, "GlnA": 3.24e-06, "100S": 2.247e-08, "oriC~DNAP": 1.25e-09, "genome": 0.00834, "CellWall": 1.2, "D-glucose": 6.629999999999999e-06, "AtpD": 3.1699999999999997e-06, "NuoA": 1.69e-06, "GuaA": 2.13e-06, "DnaE": 1.6499999999999999e-06, "DnaX": 1.3899999999999998e-06, "Lgt": 1.2299999999999999e-06, "ClpP": 3.7e-07, "FtsH": 1.44e-06, "FusA": 2.3e-07, "Lon": 1.87e-06, "TufA": 1.7399999999999999e-06, "TufB": 2.71e-06, "DnaB": 2.3e-07, "GroEL": 7e-07, "GyrA": 1.86e-06, "GyrB": 1.62e-06, "ParC": 4.6999999999999995e-07, "ParE": 1.3600000000000001e-06, "SecA": 1.4499999999999999e-06, "FtsI": 1.1699999999999998e-06, "LpxC": 1.53e-06, "MurA": 1.22e-06, "BamA": 1.2499999999999999e-06, "DnaK": 1.27e-06, "FtsA": 1.22e-06, "ZipA": 8e-07, "OmpA": 2.64e-06, "OmpF": 1.18e-06, "SecY": 1.81e-06, "AlaS": 2.85e-06, "ArgS": 1.61e-06, "Hns": 2.76e-06, "IleS": 3.02e-06, "LeuS": 3.0499999999999996e-06, "MetG": 3.0099999999999996e-06, "ValS": 4.15e-06, "RpoA": 3.54e-06, "RpoB": 0.0, "RpoC": 1.09e-06, "NusA": 1.25e-09, "NusG": 1.6e-06, "Rho": 2.1999999999999998e-07, "GreA": 1.05e-06, "rRNA16S": 8.499999999999999e-07, "rRNA23S": 2.09e-06, "rRNA5S": 2.1e-06, "30S": 2.7699999999999997e-06, "50S": 5.6e-07, "RplA": 1.6789999999999997e-05, "RplL": 2.206e-05, "RpsA": 1.635e-05, "RpsC": 2.0879999999999997e-05, "Crp": 1.82e-06, "CspC": 2.4100000000000002e-06, "DnaA": 2.1499999999999997e-06, "DnaG": 1.8e-06, "Fis": 1.84e-06, "HupA": 2.52e-06, "Ssb": 1.94e-06, "Tsf": 4.6e-07, "DnaN": 1.33e-06, "Frr": 0.0, "FtsZ": 2.0699999999999997e-06, "GroES": 1.16e-06, "InfA": 7.699999999999999e-07, "InfB": 2.5e-07, "InfC": 2.5e-09, "MreB": 2.22e-06, "MukB": 6.3e-07, "PrfA": 2.1499999999999997e-06, "PrfB": 8.499999999999999e-07, "EFTu": 2.1999999999999998e-07}, "count": {"RpoD": 279.0, "RNAP": 1496.0, "RNAP~RpoD": 1153.0, "RNAPAuxiliary": 2699.0, "Ribosome": 9912.0, "RibosomeAuxiliary": 1611.0, "100S": 18.0, "oriC~DNAP": 1.0, "genome": 6678963.0, "rRNA16S": 679.0, "rRNA23S": 1675.0, "rRNA5S": 1684.0, "30S": 2217.0, "50S": 448.0, "RplA": 13447.0, "RplL": 17668.0, "RpsA": 13094.0, "RpsC": 16722.0}, "out": {"vital": 1.0, "Cl-": 0.06056, "Na+": 0.05, "NH4+": 0.0095, "K+": 0.00264, "Pi": 0.00132, "Mg2+": 0.0005300000000000001, "nicotinamide": 9.826e-05, "pantothenate": 4.949e-05, "pyridoxine": 1.655e-05, "thiamine": 1.507e-05, "lipoate": 9.74e-06, "riboflavin": 2.13e-06, "Ca2+": 5e-07, "biotin": 4.9e-07, "sulfate": 3.1e-07, "folate": 1.8e-07, "Mn2+": 8e-08, "boric_acid": 4e-08, "Co2+": 3.0000000000000004e-08, "Zn2+": 1e-08, "Cu2+": 1e-08, "Fe2+": 1e-08, "molybdate": 3.0000000000000004e-09, "D-glucose": 0.0040999999999999995, "LB": 0.0, "L-alanine": 0.0008, "L-arginine": 0.005200000000000001, "L-asparagine": 0.0004, "L-aspartate": 0.0004, "L-cysteine": 9.999999999999999e-05, "L-glutamine": 0.0006, "glycine": 0.0008, "L-histidine": 0.0002, "L-isoleucine": 0.0004, "L-leucine": 0.0008, "L-lysine": 0.0004, "L-methionine": 0.0002, "L-phenylalanine": 0.0004, "L-proline": 0.0004, "L-serine": 0.01, "L-threonine": 0.0004, "L-tryptophan": 9.999999999999999e-05, "L-tyrosine": 0.0002, "L-valine": 0.0006, "adenine": 0.0002, "cytosine": 0.0002, "guanine": 0.0002, "uracil": 0.0002, "EZRich": 0.0, "H2O": 55.0, "H+": 0.0012, "O2": 0.0012, "CO2": 0.0012, "L-glutamate": 0.011, "bioentity": 5.0, "length": 0.1, "Ribosome": 0.0}, "cell": {"H+": 0.00118, "membrane_H+": 0.0037400000000000003, "length": 2.646018295e-06}, "polysomes": 4059.0, "mrna": 2889.0, "protein": 0.004369093291420012, "trna_free": 0.00028698000000000005, "trna_charged": 0.00021734749999999993, "cells": 1048576.0, "instances": 1048576.0, "log2_instances": 20, "rnap_bound": 3563.0, "rnapaux_bound": 1630.0, "ribo_total": 52482.0}, "22900": {"conc": {"H+": 0.0012, "O2": 0.0012, "CO2": 0.0012, "Pi": 0.023899999999999998, "RpoD": 3.5e-07, "RNAP": 1.9299999999999997e-06, "RNAP~RpoD": 1.49e-06, "RNAPAuxiliary": 3.42e-06, "ppGpp": 3.2e-07, "ATP": 0.0088, "CTP": 0.00422, "GTP": 0.00671, "UTP": 0.01302, "PPi": 0.0002, "AMP": 0.00051, "CMP": 0.0005600000000000001, "GMP": 0.00064, "Ribosome": 1.181e-05, "RibosomeAuxiliary": 1.91e-06, "GDP": 0.00182, "L-leucine": 0.00046, "L-alanine": 0.00378, "glycine": 0.00869, "L-valine": 0.00095, "L-glutamate": 0.01097, "L-serine": 5.524e-05, "L-isoleucine": 0.0001, "L-aspartate": 0.00468, "L-threonine": 7.379e-05, "L-lysine": 0.00063, "L-proline": 0.00062, "L-arginine": 0.00113, "L-phenylalanine": 4.340999999999999e-05, "L-tyrosine": 5.515e-05, "L-glutamine": 0.00409, "L-asparagine": 0.0005300000000000001, "L-histidine": 0.0001, "L-methionine": 0.0002, "L-cysteine": 0.00071, "L-tryptophan": 3.056e-05, "NH4+": 0.002, "acetyl-phosphate": 3.7390000000000006e-08, "NADH": 0.00047, "NAD+": 0.00315, "NADPH": 0.00029, "NADP+": 0.0015300000000000001, "FMN": 7.544e-05, "FAD": 0.00101, "CoA": 0.0014, "glutathione": 1.1470000000000001e-08, "dATP": 0.00022, "ADP": 0.00043, "dAMP": 0.00013000000000000002, "cAMP": 2.056e-08, "adenosine": 0.00024, "deoxyadenosine": 4.5e-07, "adenine": 0.00027, "dCTP": 0.00014000000000000001, "cytosine": 0.00035999999999999997, "cytidine": 1.58e-06, "dGMP": 0.00051, "guanine": 4.2619999999999995e-05, "guanosine": 3.81e-06, "deoxyguanosine": 2.27e-06, "dTTP": 0.0007700000000000001, "dTDP": 0.00013000000000000002, "UDP": 0.00285, "uridine": 3.16e-06, "ITP": 1.4000000000000003e-10, "IDP": 1.5e-10, "IMP": 0.0005300000000000001, "L-homocysteine": 0.00014000000000000001, "L-citrulline": 2.229e-05, "L-ornithine": 5.28e-06, "L-histidinol": 6.133e-05, "S-adenosyl-L-methionine": 0.00017999999999999998, "D-glucose-6-phosphate": 0.00371, "D-fructose-6-phosphate": 0.0005600000000000001, "D-fructose-1,6-bisphosphate": 0.015210000000000001, "dihydroxyacetone-phosphate": 0.00021, "3-phospho-D-glycerate": 0.0009000000000000001, "phosphoenolpyruvate": 0.00032, "pyruvate": 0.0016200000000000001, "acetyl-CoA": 0.00058, "oxaloacetate": 0.00069, "citrate": 0.00023, "2-oxoglutarate": 0.0007199999999999999, "succinyl-CoA": 0.0003, "succinate": 0.00084, "fumarate": 0.00017999999999999998, "L-malate": 0.0016200000000000001, "propionyl-CoA": 5.06e-12, "malonyl-CoA": 2.296e-11, "acetoacetyl-CoA": 3.874e-11, "myo-inositol": 3.85e-12, "6-phospho-D-glucono-1,5-lactone": 1.0800000000000002e-09, "6-phospho-D-gluconate": 0.0034500000000000004, "D-ribulose-5-phosphate": 0.00016, "alpha-D-ribose-5-phosphate": 0.0004, "D-xylulose-5-phosphate": 1.4000000000000003e-10, "D-gluconate": 7.3e-07, "glycerate": 9.4e-10, "glycerol-3-phosphate": 0.0, "2-deoxy-D-ribose-5-phosphate": 2.7e-07, "5-phospho-alpha-D-ribose-1-diphosphate": 0.00022, "N-carbamoyl-L-aspartate": 9.39e-06, "(S)-dihydroorotate": 4.07e-06, "UDP-N-acetyl-D-glucosamine": 6.200000000000001e-09, "2,3-dihydroxybenzoate": 9.445000000000001e-11, "4-hydroxybenzoate": 0.0, "shikimate": 0.00014000000000000001, "phenylpyruvate": 2.6239999999999996e-05, "anthranilate": 1.168e-05, "N2-acetyl-L-ornithine": 9.9e-07, "riboflavin": 0.00021, "quinolinate": 0.00014000000000000001, "PfkA": 1.6999999999999998e-06, "FbaA": 5.469999999999999e-06, "TpiA": 7.509999999999999e-06, "GapA": 2.364e-05, "Pgk": 1.335e-05, "Eno": 1.3039999999999999e-05, "PykF": 1.3899999999999998e-06, "AceF": 5.8099999999999994e-06, "AceE": 1.37e-06, "Lpd": 2.09e-06, "GltA": 3.88e-06, "Icd": 1.051e-05, "SucA": 1.73e-06, "Mdh": 1.4439999999999999e-05, "CyoA": 8.97e-06, "AtpA": 1.3789999999999998e-05, "Prs": 1.95e-06, "PurF": 1.33e-06, "GuaB": 2.75e-06, "Gmk": 1.1399999999999999e-06, "Adk": 3.03e-06, "NrdB": 1.3899999999999998e-06, "NrdA": 8.599999999999999e-07, "CarA": 1.47e-06, "PyrB": 1.46e-06, "ThyA": 1.34e-06, "Tmk": 5.699999999999999e-07, "PyrG": 1.5399999999999999e-06, "Ndk": 4.839999999999999e-06, "GlnA": 3.22e-06, "100S": 1.8700000000000002e-08, "oriC~DNAP": 1.17e-09, "genome": 0.00833, "CellWall": 1.20002, "D-glucose": 6.5999999999999995e-06, "AtpD": 3.11e-06, "NuoA": 1.69e-06, "GuaA": 2.17e-06, "DnaE": 1.7399999999999999e-06, "DnaX": 1.42e-06, "Lgt": 1.2e-06, "ClpP": 3.7999999999999996e-07, "FtsH": 1.4099999999999998e-06, "FusA": 2.8e-07, "Lon": 1.92e-06, "TufA": 1.81e-06, "TufB": 2.8e-06, "DnaB": 2.0999999999999997e-07, "GroEL": 7.1e-07, "GyrA": 1.83e-06, "GyrB": 1.73e-06, "ParC": 4.3999999999999997e-07, "ParE": 1.34e-06, "SecA": 1.49e-06, "FtsI": 1.2499999999999999e-06, "LpxC": 1.62e-06, "MurA": 1.1499999999999998e-06, "BamA": 1.2299999999999999e-06, "DnaK": 1.24e-06, "FtsA": 1.22e-06, "ZipA": 9.399999999999999e-07, "OmpA": 2.63e-06, "OmpF": 1.1e-06, "SecY": 1.7599999999999999e-06, "AlaS": 2.76e-06, "ArgS": 1.6499999999999999e-06, "Hns": 2.7699999999999997e-06, "IleS": 3.1e-06, "LeuS": 3.0799999999999997e-06, "MetG": 2.89e-06, "ValS": 4.03e-06, "RpoA": 3.6e-06, "RpoB": 0.0, "RpoC": 1.1499999999999998e-06, "NusA": 0.0, "NusG": 1.59e-06, "Rho": 3.6e-07, "GreA": 1.02e-06, "rRNA16S": 9.3e-07, "rRNA23S": 2.4e-06, "rRNA5S": 2.32e-06, "30S": 3.0499999999999996e-06, "50S": 6.2e-07, "RplA": 1.415e-05, "RplL": 2.2159999999999998e-05, "RpsA": 1.8069999999999998e-05, "RpsC": 2.0239999999999996e-05, "Crp": 1.86e-06, "CspC": 2.43e-06, "DnaA": 2.05e-06, "DnaG": 1.78e-06, "Fis": 1.77e-06, "HupA": 2.52e-06, "Ssb": 1.95e-06, "Tsf": 4.6999999999999995e-07, "DnaN": 1.28e-06, "Frr": 0.0, "FtsZ": 2.08e-06, "GroES": 1.18e-06, "InfA": 8.799999999999999e-07, "InfB": 3.4000000000000003e-07, "InfC": 1.2850000000000001e-08, "MreB": 2.18e-06, "MukB": 7.2e-07, "PrfA": 2.18e-06, "PrfB": 7.799999999999999e-07, "EFTu": 5.071e-08}, "count": {"RpoD": 296.0, "RNAP": 1655.0, "RNAP~RpoD": 1273.0, "RNAPAuxiliary": 2928.0, "Ribosome": 10107.0, "RibosomeAuxiliary": 1637.0, "100S": 16.0, "oriC~DNAP": 1.0, "genome": 7125275.0, "rRNA16S": 800.0, "rRNA23S": 2058.0, "rRNA5S": 1988.0, "30S": 2614.0, "50S": 528.0, "RplA": 12109.0, "RplL": 18963.0, "RpsA": 15466.0, "RpsC": 17320.0}, "out": {"vital": 1.0, "Cl-": 0.06056, "Na+": 0.05, "NH4+": 0.0095, "K+": 0.00264, "Pi": 0.00132, "Mg2+": 0.0005300000000000001, "nicotinamide": 9.826e-05, "pantothenate": 4.949e-05, "pyridoxine": 1.655e-05, "thiamine": 1.507e-05, "lipoate": 9.74e-06, "riboflavin": 2.13e-06, "Ca2+": 5e-07, "biotin": 4.9e-07, "sulfate": 3.1e-07, "folate": 1.8e-07, "Mn2+": 8e-08, "boric_acid": 4e-08, "Co2+": 3.0000000000000004e-08, "Zn2+": 1e-08, "Cu2+": 1e-08, "Fe2+": 1e-08, "molybdate": 3.0000000000000004e-09, "D-glucose": 0.0040999999999999995, "LB": 0.0, "L-alanine": 0.0008, "L-arginine": 0.005200000000000001, "L-asparagine": 0.0004, "L-aspartate": 0.0004, "L-cysteine": 9.999999999999999e-05, "L-glutamine": 0.0006, "glycine": 0.0008, "L-histidine": 0.0002, "L-isoleucine": 0.0004, "L-leucine": 0.0008, "L-lysine": 0.0004, "L-methionine": 0.0002, "L-phenylalanine": 0.0004, "L-proline": 0.0004, "L-serine": 0.01, "L-threonine": 0.0004, "L-tryptophan": 9.999999999999999e-05, "L-tyrosine": 0.0002, "L-valine": 0.0006, "adenine": 0.0002, "cytosine": 0.0002, "guanine": 0.0002, "uracil": 0.0002, "EZRich": 0.0, "H2O": 55.0, "H+": 0.0012, "O2": 0.0012, "CO2": 0.0012, "L-glutamate": 0.011, "bioentity": 5.0, "length": 0.1, "Ribosome": 0.0}, "cell": {"H+": 0.00118, "membrane_H+": 0.00471, "length": 2.827094347e-06}, "polysomes": 4365.0, "mrna": 3225.0, "protein": 0.0043720411713300145, "trna_free": 0.00028745999999999996, "trna_charged": 0.00021773584999999984, "cells": 1048576.0, "instances": 1048576.0, "log2_instances": 20, "rnap_bound": 3689.0, "rnapaux_bound": 1663.0, "ribo_total": 55677.0}, "23000": {"conc": {"H+": 0.0012, "O2": 0.0012, "CO2": 0.0012, "Pi": 0.023899999999999998, "RpoD": 3e-07, "RNAP": 1.94e-06, "RNAP~RpoD": 1.61e-06, "RNAPAuxiliary": 3.5e-06, "ppGpp": 3.2e-07, "ATP": 0.00954, "CTP": 0.00413, "GTP": 0.0069500000000000004, "UTP": 0.012740000000000001, "PPi": 0.0002, "AMP": 0.0005, "CMP": 0.00055, "GMP": 0.0005600000000000001, "Ribosome": 1.141e-05, "RibosomeAuxiliary": 1.79e-06, "GDP": 0.00159, "L-leucine": 0.00049, "L-alanine": 0.0038799999999999998, "glycine": 0.008199999999999999, "L-valine": 0.0009699999999999999, "L-glutamate": 0.01118, "L-serine": 5.474e-05, "L-isoleucine": 0.00013000000000000002, "L-aspartate": 0.00488, "L-threonine": 8.928e-05, "L-lysine": 0.00063, "L-proline": 0.00062, "L-arginine": 0.00116, "L-phenylalanine": 4.518999999999999e-05, "L-tyrosine": 5.364e-05, "L-glutamine": 0.00409, "L-asparagine": 0.00055, "L-histidine": 0.00011, "L-methionine": 0.00017999999999999998, "L-cysteine": 0.00075, "L-tryptophan": 3.379e-05, "NH4+": 0.002, "acetyl-phosphate": 3.7430000000000005e-08, "NADH": 0.00047, "NAD+": 0.00316, "NADPH": 0.00029, "NADP+": 0.0015300000000000001, "FMN": 7.928e-05, "FAD": 0.00101, "CoA": 0.0014, "glutathione": 1.08e-08, "dATP": 0.00021, "ADP": 0.00048, "dAMP": 0.00013000000000000002, "cAMP": 2.047e-08, "adenosine": 0.00023, "deoxyadenosine": 4.5e-07, "adenine": 0.00027, "dCTP": 0.00015, "cytosine": 0.00035999999999999997, "cytidine": 1.58e-06, "dGMP": 0.00051, "guanine": 4.1979999999999994e-05, "guanosine": 3.7499999999999997e-06, "deoxyguanosine": 2.2599999999999995e-06, "dTTP": 0.0007700000000000001, "dTDP": 0.00013000000000000002, "UDP": 0.00278, "uridine": 3.1699999999999997e-06, "ITP": 1.3000000000000002e-10, "IDP": 1.5e-10, "IMP": 0.00051, "L-homocysteine": 0.00013000000000000002, "L-citrulline": 2.0889999999999998e-05, "L-ornithine": 4.980000000000001e-06, "L-histidinol": 6.322999999999999e-05, "S-adenosyl-L-methionine": 0.00017999999999999998, "D-glucose-6-phosphate": 0.0037, "D-fructose-6-phosphate": 0.00055, "D-fructose-1,6-bisphosphate": 0.0151, "dihydroxyacetone-phosphate": 0.00021, "3-phospho-D-glycerate": 0.0009000000000000001, "phosphoenolpyruvate": 0.00033, "pyruvate": 0.00163, "acetyl-CoA": 0.00058, "oxaloacetate": 0.0007, "citrate": 0.00023, "2-oxoglutarate": 0.0007199999999999999, "succinyl-CoA": 0.0003, "succinate": 0.00085, "fumarate": 0.00017999999999999998, "L-malate": 0.00164, "propionyl-CoA": 4.83e-12, "malonyl-CoA": 2.1629999999999997e-11, "acetoacetyl-CoA": 3.811e-11, "myo-inositol": 3.62e-12, "6-phospho-D-glucono-1,5-lactone": 1.02e-09, "6-phospho-D-gluconate": 0.0034500000000000004, "D-ribulose-5-phosphate": 0.00016, "alpha-D-ribose-5-phosphate": 0.0004, "D-xylulose-5-phosphate": 1.3000000000000002e-10, "D-gluconate": 7.2e-07, "glycerate": 8.9e-10, "glycerol-3-phosphate": 0.0, "2-deoxy-D-ribose-5-phosphate": 2.7e-07, "5-phospho-alpha-D-ribose-1-diphosphate": 0.00022, "N-carbamoyl-L-aspartate": 1.0279999999999998e-05, "(S)-dihydroorotate": 4.58e-06, "UDP-N-acetyl-D-glucosamine": 5.85e-09, "2,3-dihydroxybenzoate": 8.901e-11, "4-hydroxybenzoate": 0.0, "shikimate": 0.00014000000000000001, "phenylpyruvate": 2.61e-05, "anthranilate": 1.2039999999999998e-05, "N2-acetyl-L-ornithine": 9.1e-07, "riboflavin": 0.00022, "quinolinate": 0.00014000000000000001, "PfkA": 1.73e-06, "FbaA": 5.309999999999999e-06, "TpiA": 7.45e-06, "GapA": 2.3539999999999998e-05, "Pgk": 1.3589999999999999e-05, "Eno": 1.306e-05, "PykF": 1.38e-06, "AceF": 5.7099999999999995e-06, "AceE": 1.33e-06, "Lpd": 2.14e-06, "GltA": 4e-06, "Icd": 1.042e-05, "SucA": 1.77e-06, "Mdh": 1.449e-05, "CyoA": 9.28e-06, "AtpA": 1.3880000000000001e-05, "Prs": 1.9699999999999998e-06, "PurF": 1.33e-06, "GuaB": 2.63e-06, "Gmk": 1.1299999999999998e-06, "Adk": 3.0899999999999996e-06, "NrdB": 1.35e-06, "NrdA": 9.1e-07, "CarA": 1.5e-06, "PyrB": 1.4099999999999998e-06, "ThyA": 1.32e-06, "Tmk": 5.699999999999999e-07, "PyrG": 1.5199999999999998e-06, "Ndk": 4.929999999999999e-06, "GlnA": 3.33e-06, "100S": 1.6520000000000002e-08, "oriC~DNAP": 1.1000000000000001e-09, "genome": 0.00834, "CellWall": 1.20002, "D-glucose": 6.62e-06, "AtpD": 3.0499999999999996e-06, "NuoA": 1.77e-06, "GuaA": 2.3399999999999996e-06, "DnaE": 1.89e-06, "DnaX": 1.4299999999999999e-06, "Lgt": 1.2499999999999999e-06, "ClpP": 4e-07, "FtsH": 1.4099999999999998e-06, "FusA": 3e-07, "Lon": 1.95e-06, "TufA": 1.85e-06, "TufB": 2.7699999999999997e-06, "DnaB": 2e-07, "GroEL": 6.9e-07, "GyrA": 1.81e-06, "GyrB": 1.77e-06, "ParC": 4.0999999999999994e-07, "ParE": 1.28e-06, "SecA": 1.4299999999999999e-06, "FtsI": 1.26e-06, "LpxC": 1.69e-06, "MurA": 1.11e-06, "BamA": 1.27e-06, "DnaK": 1.1899999999999998e-06, "FtsA": 1.2e-06, "ZipA": 1.0099999999999999e-06, "OmpA": 2.58e-06, "OmpF": 1.05e-06, "SecY": 1.82e-06, "AlaS": 2.6899999999999997e-06, "ArgS": 1.6e-06, "Hns": 2.7200000000000002e-06, "IleS": 3.1199999999999998e-06, "LeuS": 3.1e-06, "MetG": 2.89e-06, "ValS": 4.059999999999999e-06, "RpoA": 3.45e-06, "RpoB": 0.0, "RpoC": 1e-06, "NusA": 0.0, "NusG": 1.5199999999999998e-06, "Rho": 4.6999999999999995e-07, "GreA": 1.06e-06, "rRNA16S": 1.08e-06, "rRNA23S": 2.83e-06, "rRNA5S": 2.4599999999999997e-06, "30S": 3.24e-06, "50S": 6.7e-07, "RplA": 1.3029999999999999e-05, "RplL": 2.1589999999999998e-05, "RpsA": 1.944e-05, "RpsC": 1.9719999999999998e-05, "Crp": 1.91e-06, "CspC": 2.48e-06, "DnaA": 2.0699999999999997e-06, "DnaG": 1.7199999999999998e-06, "Fis": 1.75e-06, "HupA": 2.44e-06, "Ssb": 2.0199999999999997e-06, "Tsf": 3.7e-07, "DnaN": 1.33e-06, "Frr": 7.710000000000001e-09, "FtsZ": 2.1e-06, "GroES": 1.28e-06, "InfA": 1e-06, "InfB": 4.5e-07, "InfC": 5.7250000000000006e-08, "MreB": 2.12e-06, "MukB": 7.4e-07, "PrfA": 2.2599999999999995e-06, "PrfB": 8.1e-07, "EFTu": 0.0}, "count": {"RpoD": 271.0, "RNAP": 1765.0, "RNAP~RpoD": 1460.0, "RNAPAuxiliary": 3174.0, "Ribosome": 10357.0, "RibosomeAuxiliary": 1621.0, "100S": 15.0, "oriC~DNAP": 1.0, "genome": 7572039.0, "rRNA16S": 978.0, "rRNA23S": 2566.0, "rRNA5S": 2234.0, "30S": 2939.0, "50S": 605.0, "RplA": 11829.0, "RplL": 19609.0, "RpsA": 17656.0, "RpsC": 17904.0}, "out": {"vital": 1.0, "Cl-": 0.06056, "Na+": 0.05, "NH4+": 0.0095, "K+": 0.00264, "Pi": 0.00132, "Mg2+": 0.0005300000000000001, "nicotinamide": 9.826e-05, "pantothenate": 4.949e-05, "pyridoxine": 1.655e-05, "thiamine": 1.507e-05, "lipoate": 9.74e-06, "riboflavin": 2.13e-06, "Ca2+": 5e-07, "biotin": 4.9e-07, "sulfate": 3.1e-07, "folate": 1.8e-07, "Mn2+": 8e-08, "boric_acid": 4e-08, "Co2+": 3.0000000000000004e-08, "Zn2+": 1e-08, "Cu2+": 1e-08, "Fe2+": 1e-08, "molybdate": 3.0000000000000004e-09, "D-glucose": 0.0040999999999999995, "LB": 0.0, "L-alanine": 0.0008, "L-arginine": 0.005200000000000001, "L-asparagine": 0.0004, "L-aspartate": 0.0004, "L-cysteine": 9.999999999999999e-05, "L-glutamine": 0.0006, "glycine": 0.0008, "L-histidine": 0.0002, "L-isoleucine": 0.0004, "L-leucine": 0.0008, "L-lysine": 0.0004, "L-methionine": 0.0002, "L-phenylalanine": 0.0004, "L-proline": 0.0004, "L-serine": 0.01, "L-threonine": 0.0004, "L-tryptophan": 9.999999999999999e-05, "L-tyrosine": 0.0002, "L-valine": 0.0006, "adenine": 0.0002, "cytosine": 0.0002, "guanine": 0.0002, "uracil": 0.0002, "EZRich": 0.0, "H2O": 55.0, "H+": 0.0012, "O2": 0.0012, "CO2": 0.0012, "L-glutamate": 0.011, "bioentity": 5.0, "length": 0.1, "Ribosome": 0.0}, "cell": {"H+": 0.00118, "membrane_H+": 0.00462, "length": 2.999994838e-06}, "polysomes": 4702.0, "mrna": 3486.0, "protein": 0.004371945131250005, "trna_free": 0.00028424, "trna_charged": 0.0002168387999999999, "cells": 1048576.0, "instances": 1048576.0, "log2_instances": 20, "rnap_bound": 3963.0, "rnapaux_bound": 1738.0, "ribo_total": 59247.0}, "23100": {"conc": {"H+": 0.0012, "O2": 0.0012, "CO2": 0.0012, "Pi": 0.023899999999999998, "RpoD": 2.9e-07, "RNAP": 2.0599999999999998e-06, "RNAP~RpoD": 1.6499999999999999e-06, "RNAPAuxiliary": 3.69e-06, "ppGpp": 3.2e-07, "ATP": 0.00923, "CTP": 0.00409, "GTP": 0.0067800000000000004, "UTP": 0.01259, "PPi": 0.0002, "AMP": 0.00051, "CMP": 0.00055, "GMP": 0.00063, "Ribosome": 1.134e-05, "RibosomeAuxiliary": 1.69e-06, "GDP": 0.00177, "L-leucine": 0.00044, "L-alanine": 0.00376, "glycine": 0.0078, "L-valine": 0.00092, "L-glutamate": 0.01099, "L-serine": 5.256e-05, "L-isoleucine": 0.0001, "L-aspartate": 0.0049299999999999995, "L-threonine": 7.119e-05, "L-lysine": 0.00062, "L-proline": 0.0006, "L-arginine": 0.00114, "L-phenylalanine": 4.336999999999999e-05, "L-tyrosine": 5.2929999999999996e-05, "L-glutamine": 0.004070000000000001, "L-asparagine": 0.0005600000000000001, "L-histidine": 0.0001, "L-methionine": 0.00017, "L-cysteine": 0.0007199999999999999, "L-tryptophan": 3.0469999999999998e-05, "NH4+": 0.002, "acetyl-phosphate": 3.734000000000001e-08, "NADH": 0.00046, "NAD+": 0.00317, "NADPH": 0.00029, "NADP+": 0.0015300000000000001, "FMN": 7.878e-05, "FAD": 0.00101, "CoA": 0.0014, "glutathione": 1.0140000000000002e-08, "dATP": 0.00022, "ADP": 0.00045000000000000004, "dAMP": 0.00014000000000000001, "cAMP": 2.0250000000000003e-08, "adenosine": 0.00023, "deoxyadenosine": 4.3999999999999997e-07, "adenine": 0.00027, "dCTP": 0.00017, "cytosine": 0.00035999999999999997, "cytidine": 1.58e-06, "dGMP": 0.00051, "guanine": 4.04e-05, "guanosine": 3.68e-06, "deoxyguanosine": 2.24e-06, "dTTP": 0.00079, "dTDP": 0.00013000000000000002, "UDP": 0.00275, "uridine": 3.15e-06, "ITP": 1.2e-10, "IDP": 1.4000000000000003e-10, "IMP": 0.0005200000000000001, "L-homocysteine": 0.00012, "L-citrulline": 2.0969999999999997e-05, "L-ornithine": 5.019999999999999e-06, "L-histidinol": 6.152e-05, "S-adenosyl-L-methionine": 0.00017999999999999998, "D-glucose-6-phosphate": 0.0037, "D-fructose-6-phosphate": 0.00055, "D-fructose-1,6-bisphosphate": 0.01503, "dihydroxyacetone-phosphate": 0.00021, "3-phospho-D-glycerate": 0.0008900000000000001, "phosphoenolpyruvate": 0.00032, "pyruvate": 0.0015600000000000002, "acetyl-CoA": 0.00055, "oxaloacetate": 0.0007, "citrate": 0.00022, "2-oxoglutarate": 0.0007, "succinyl-CoA": 0.00029, "succinate": 0.0008100000000000001, "fumarate": 0.00017, "L-malate": 0.00164, "propionyl-CoA": 4.59e-12, "malonyl-CoA": 2.03e-11, "acetoacetyl-CoA": 3.7259999999999996e-11, "myo-inositol": 3.3999999999999996e-12, "6-phospho-D-glucono-1,5-lactone": 9.5e-10, "6-phospho-D-gluconate": 0.0034500000000000004, "D-ribulose-5-phosphate": 0.00016, "alpha-D-ribose-5-phosphate": 0.0004, "D-xylulose-5-phosphate": 1.2e-10, "D-gluconate": 7.2e-07, "glycerate": 8.4e-10, "glycerol-3-phosphate": 0.0, "2-deoxy-D-ribose-5-phosphate": 2.7e-07, "5-phospho-alpha-D-ribose-1-diphosphate": 0.00022, "N-carbamoyl-L-aspartate": 1.033e-05, "(S)-dihydroorotate": 4.71e-06, "UDP-N-acetyl-D-glucosamine": 5.490000000000001e-09, "2,3-dihydroxybenzoate": 8.351e-11, "4-hydroxybenzoate": 0.0, "shikimate": 0.00014000000000000001, "phenylpyruvate": 2.46e-05, "anthranilate": 1.1369999999999998e-05, "N2-acetyl-L-ornithine": 9.1e-07, "riboflavin": 0.00021, "quinolinate": 0.00015, "PfkA": 1.73e-06, "FbaA": 5.21e-06, "TpiA": 7.4e-06, "GapA": 2.323e-05, "Pgk": 1.385e-05, "Eno": 1.305e-05, "PykF": 1.3899999999999998e-06, "AceF": 5.57e-06, "AceE": 1.33e-06, "Lpd": 2.0699999999999997e-06, "GltA": 4.1100000000000005e-06, "Icd": 1.021e-05, "SucA": 1.7399999999999999e-06, "Mdh": 1.439e-05, "CyoA": 9.38e-06, "AtpA": 1.382e-05, "Prs": 1.92e-06, "PurF": 1.32e-06, "GuaB": 2.56e-06, "Gmk": 1.07e-06, "Adk": 3.2e-06, "NrdB": 1.4099999999999998e-06, "NrdA": 8.9e-07, "CarA": 1.5399999999999999e-06, "PyrB": 1.33e-06, "ThyA": 1.29e-06, "Tmk": 5.699999999999999e-07, "PyrG": 1.5399999999999999e-06, "Ndk": 4.87e-06, "GlnA": 3.29e-06, "100S": 1.4460000000000002e-08, "oriC~DNAP": 1.0300000000000002e-09, "genome": 0.008289999999999999, "CellWall": 1.2, "D-glucose": 6.629999999999999e-06, "AtpD": 2.95e-06, "NuoA": 1.84e-06, "GuaA": 2.3799999999999997e-06, "DnaE": 2.0199999999999997e-06, "DnaX": 1.48e-06, "Lgt": 1.27e-06, "ClpP": 4e-07, "FtsH": 1.48e-06, "FusA": 4.3999999999999997e-07, "Lon": 1.82e-06, "TufA": 1.89e-06, "TufB": 2.68e-06, "DnaB": 1.8999999999999998e-07, "GroEL": 6.4e-07, "GyrA": 1.85e-06, "GyrB": 1.86e-06, "ParC": 3.8999999999999997e-07, "ParE": 1.33e-06, "SecA": 1.4e-06, "FtsI": 1.24e-06, "LpxC": 1.71e-06, "MurA": 1.04e-06, "BamA": 1.38e-06, "DnaK": 1.2299999999999999e-06, "FtsA": 1.26e-06, "ZipA": 1.11e-06, "OmpA": 2.58e-06, "OmpF": 9.8e-07, "SecY": 1.82e-06, "AlaS": 2.68e-06, "ArgS": 1.5e-06, "Hns": 2.66e-06, "IleS": 3.0399999999999997e-06, "LeuS": 3.07e-06, "MetG": 2.83e-06, "ValS": 4e-06, "RpoA": 3.19e-06, "RpoB": 0.0, "RpoC": 7.3e-07, "NusA": 0.0, "NusG": 1.3899999999999998e-06, "Rho": 4.6999999999999995e-07, "GreA": 1.06e-06, "rRNA16S": 1.1499999999999998e-06, "rRNA23S": 3.1699999999999997e-06, "rRNA5S": 2.5699999999999995e-06, "30S": 3.37e-06, "50S": 7.3e-07, "RplA": 1.332e-05, "RplL": 2.232e-05, "RpsA": 2.177e-05, "RpsC": 1.89e-05, "Crp": 1.9299999999999997e-06, "CspC": 2.5299999999999995e-06, "DnaA": 2.01e-06, "DnaG": 1.6399999999999998e-06, "Fis": 1.81e-06, "HupA": 2.4199999999999997e-06, "Ssb": 2.18e-06, "Tsf": 2.9e-07, "DnaN": 1.34e-06, "Frr": 0.0, "FtsZ": 2.13e-06, "GroES": 1.32e-06, "InfA": 1.1499999999999998e-06, "InfB": 5.699999999999999e-07, "InfC": 2e-07, "MreB": 2.09e-06, "MukB": 7.2e-07, "PrfA": 2.23e-06, "PrfB": 1.02e-06, "EFTu": 2.07e-09}, "count": {"RpoD": 284.0, "RNAP": 1989.0, "RNAP~RpoD": 1593.0, "RNAPAuxiliary": 3569.0, "Ribosome": 10971.0, "RibosomeAuxiliary": 1639.0, "100S": 14.0, "oriC~DNAP": 1.0, "genome": 8018815.0, "rRNA16S": 1113.0, "rRNA23S": 3072.0, "rRNA5S": 2486.0, "30S": 3258.0, "50S": 704.0, "RplA": 12891.0, "RplL": 21598.0, "RpsA": 21075.0, "RpsC": 18289.0}, "out": {"vital": 1.0, "Cl-": 0.06056, "Na+": 0.05, "NH4+": 0.0095, "K+": 0.00264, "Pi": 0.00132, "Mg2+": 0.0005300000000000001, "nicotinamide": 9.826e-05, "pantothenate": 4.949e-05, "pyridoxine": 1.655e-05, "thiamine": 1.507e-05, "lipoate": 9.74e-06, "riboflavin": 2.13e-06, "Ca2+": 5e-07, "biotin": 4.9e-07, "sulfate": 3.1e-07, "folate": 1.8e-07, "Mn2+": 8e-08, "boric_acid": 4e-08, "Co2+": 3.0000000000000004e-08, "Zn2+": 1e-08, "Cu2+": 1e-08, "Fe2+": 1e-08, "molybdate": 3.0000000000000004e-09, "D-glucose": 0.0040999999999999995, "LB": 0.0, "L-alanine": 0.0008, "L-arginine": 0.005200000000000001, "L-asparagine": 0.0004, "L-aspartate": 0.0004, "L-cysteine": 9.999999999999999e-05, "L-glutamine": 0.0006, "glycine": 0.0008, "L-histidine": 0.0002, "L-isoleucine": 0.0004, "L-leucine": 0.0008, "L-lysine": 0.0004, "L-methionine": 0.0002, "L-phenylalanine": 0.0004, "L-proline": 0.0004, "L-serine": 0.01, "L-threonine": 0.0004, "L-tryptophan": 9.999999999999999e-05, "L-tyrosine": 0.0002, "L-valine": 0.0006, "adenine": 0.0002, "cytosine": 0.0002, "guanine": 0.0002, "uracil": 0.0002, "EZRich": 0.0, "H2O": 55.0, "H+": 0.0012, "O2": 0.0012, "CO2": 0.0012, "L-glutamate": 0.011, "bioentity": 5.0, "length": 0.1, "Ribosome": 0.0}, "cell": {"H+": 0.00118, "membrane_H+": 0.00428, "length": 3.197438905e-06}, "polysomes": 5001.0, "mrna": 3767.0, "protein": 0.004367754421180013, "trna_free": 0.00028894, "trna_charged": 0.00021672618, "cells": 1048576.0, "instances": 1048576.0, "log2_instances": 20, "rnap_bound": 4152.0, "rnapaux_bound": 1774.0, "ribo_total": 63041.0}, "23200": {"conc": {"H+": 0.0012, "O2": 0.0012, "CO2": 0.0012, "Pi": 0.023899999999999998, "RpoD": 2.7e-07, "RNAP": 2.1099999999999997e-06, "RNAP~RpoD": 1.7399999999999999e-06, "RNAPAuxiliary": 4.03e-06, "ppGpp": 3.2e-07, "ATP": 0.00953, "CTP": 0.00408, "GTP": 0.00684, "UTP": 0.012570000000000001, "PPi": 0.0002, "AMP": 0.00048, "CMP": 0.00054, "GMP": 0.00063, "Ribosome": 1.119e-05, "RibosomeAuxiliary": 1.61e-06, "GDP": 0.0017800000000000001, "L-leucine": 0.00046, "L-alanine": 0.00383, "glycine": 0.00697, "L-valine": 0.00093, "L-glutamate": 0.01104, "L-serine": 5.181e-05, "L-isoleucine": 0.0001, "L-aspartate": 0.005030000000000001, "L-threonine": 7.059e-05, "L-lysine": 0.00061, "L-proline": 0.00059, "L-arginine": 0.00113, "L-phenylalanine": 4.222e-05, "L-tyrosine": 5.3979999999999995e-05, "L-glutamine": 0.00401, "L-asparagine": 0.00057, "L-histidine": 0.0001, "L-methionine": 0.00017, "L-cysteine": 0.0007800000000000001, "L-tryptophan": 3.3770000000000004e-05, "NH4+": 0.002, "acetyl-phosphate": 3.7460000000000006e-08, "NADH": 0.00047, "NAD+": 0.00319, "NADPH": 0.0003, "NADP+": 0.0015400000000000001, "FMN": 7.890999999999999e-05, "FAD": 0.00101, "CoA": 0.0014, "glutathione": 9.550000000000001e-09, "dATP": 0.00022, "ADP": 0.00043, "dAMP": 0.00014000000000000001, "cAMP": 2.0190000000000004e-08, "adenosine": 0.00022, "deoxyadenosine": 4.3999999999999997e-07, "adenine": 0.00026000000000000003, "dCTP": 0.00017999999999999998, "cytosine": 0.00035, "cytidine": 1.57e-06, "dGMP": 0.0005200000000000001, "guanine": 3.696e-05, "guanosine": 3.62e-06, "deoxyguanosine": 2.23e-06, "dTTP": 0.0008100000000000001, "dTDP": 0.00014000000000000001, "UDP": 0.00275, "uridine": 3.14e-06, "ITP": 1.1000000000000001e-10, "IDP": 1.3000000000000002e-10, "IMP": 0.00049, "L-homocysteine": 0.00012, "L-citrulline": 1.9739999999999997e-05, "L-ornithine": 4.74e-06, "L-histidinol": 6.112e-05, "S-adenosyl-L-methionine": 0.00017999999999999998, "D-glucose-6-phosphate": 0.00369, "D-fructose-6-phosphate": 0.00054, "D-fructose-1,6-bisphosphate": 0.01489, "dihydroxyacetone-phosphate": 0.0002, "3-phospho-D-glycerate": 0.00088, "phosphoenolpyruvate": 0.00032, "pyruvate": 0.00157, "acetyl-CoA": 0.00055, "oxaloacetate": 0.0007, "citrate": 0.00022, "2-oxoglutarate": 0.00069, "succinyl-CoA": 0.00028000000000000003, "succinate": 0.0007800000000000001, "fumarate": 0.00016, "L-malate": 0.00166, "propionyl-CoA": 4.37e-12, "malonyl-CoA": 1.912e-11, "acetoacetyl-CoA": 3.66e-11, "myo-inositol": 3.2e-12, "6-phospho-D-glucono-1,5-lactone": 9.000000000000001e-10, "6-phospho-D-gluconate": 0.0034500000000000004, "D-ribulose-5-phosphate": 0.00016, "alpha-D-ribose-5-phosphate": 0.0004, "D-xylulose-5-phosphate": 1.2e-10, "D-gluconate": 7.1e-07, "glycerate": 7.900000000000001e-10, "glycerol-3-phosphate": 0.0, "2-deoxy-D-ribose-5-phosphate": 2.7e-07, "5-phospho-alpha-D-ribose-1-diphosphate": 0.00022, "N-carbamoyl-L-aspartate": 1.021e-05, "(S)-dihydroorotate": 4.7300000000000005e-06, "UDP-N-acetyl-D-glucosamine": 5.17e-09, "2,3-dihydroxybenzoate": 7.865000000000001e-11, "4-hydroxybenzoate": 0.0, "shikimate": 0.00014000000000000001, "phenylpyruvate": 2.325e-05, "anthranilate": 1.163e-05, "N2-acetyl-L-ornithine": 8.399999999999999e-07, "riboflavin": 0.00021, "quinolinate": 0.00015, "PfkA": 1.71e-06, "FbaA": 5.21e-06, "TpiA": 7.429999999999999e-06, "GapA": 2.3239999999999998e-05, "Pgk": 1.403e-05, "Eno": 1.317e-05, "PykF": 1.38e-06, "AceF": 5.469999999999999e-06, "AceE": 1.28e-06, "Lpd": 2.0299999999999996e-06, "GltA": 4.1100000000000005e-06, "Icd": 9.98e-06, "SucA": 1.6799999999999998e-06, "Mdh": 1.435e-05, "CyoA": 9.42e-06, "AtpA": 1.385e-05, "Prs": 1.83e-06, "PurF": 1.26e-06, "GuaB": 2.52e-06, "Gmk": 1.07e-06, "Adk": 3.2799999999999995e-06, "NrdB": 1.4499999999999999e-06, "NrdA": 9e-07, "CarA": 1.62e-06, "PyrB": 1.26e-06, "ThyA": 1.22e-06, "Tmk": 6.2e-07, "PyrG": 1.61e-06, "Ndk": 4.81e-06, "GlnA": 3.25e-06, "100S": 1.265e-08, "oriC~DNAP": 9.7e-10, "genome": 0.00824, "CellWall": 1.1999900000000001, "D-glucose": 6.7e-06, "AtpD": 3e-06, "NuoA": 1.8799999999999998e-06, "GuaA": 2.48e-06, "DnaE": 1.99e-06, "DnaX": 1.51e-06, "Lgt": 1.33e-06, "ClpP": 4e-07, "FtsH": 1.5e-06, "FusA": 5.3e-07, "Lon": 1.7599999999999999e-06, "TufA": 2e-06, "TufB": 2.63e-06, "DnaB": 1.8e-07, "GroEL": 6.3e-07, "GyrA": 1.85e-06, "GyrB": 2.0299999999999996e-06, "ParC": 3.6e-07, "ParE": 1.3899999999999998e-06, "SecA": 1.47e-06, "FtsI": 1.29e-06, "LpxC": 1.6799999999999998e-06, "MurA": 1.04e-06, "BamA": 1.49e-06, "DnaK": 1.2299999999999999e-06, "FtsA": 1.4299999999999999e-06, "ZipA": 1.09e-06, "OmpA": 2.66e-06, "OmpF": 9.8e-07, "SecY": 1.81e-06, "AlaS": 2.62e-06, "ArgS": 1.4499999999999999e-06, "Hns": 2.68e-06, "IleS": 2.89e-06, "LeuS": 3.03e-06, "MetG": 2.7299999999999997e-06, "ValS": 3.8599999999999995e-06, "RpoA": 3.0399999999999997e-06, "RpoB": 0.0, "RpoC": 5.699999999999999e-07, "NusA": 0.0, "NusG": 1.1399999999999999e-06, "Rho": 3.5e-07, "GreA": 9.6e-07, "rRNA16S": 1.29e-06, "rRNA23S": 3.43e-06, "rRNA5S": 2.79e-06, "30S": 3.6099999999999997e-06, "50S": 8.1e-07, "RplA": 1.3e-05, "RplL": 2.192e-05, "RpsA": 2.291e-05, "RpsC": 1.732e-05, "Crp": 1.9299999999999997e-06, "CspC": 2.47e-06, "DnaA": 1.95e-06, "DnaG": 1.61e-06, "Fis": 1.87e-06, "HupA": 2.43e-06, "Ssb": 2.31e-06, "Tsf": 2.6e-07, "DnaN": 1.32e-06, "Frr": 0.0, "FtsZ": 2.1099999999999997e-06, "GroES": 1.3600000000000001e-06, "InfA": 1.32e-06, "InfB": 6.4e-07, "InfC": 3.7999999999999996e-07, "MreB": 2.09e-06, "MukB": 7.1e-07, "PrfA": 2.32e-06, "PrfB": 1.24e-06, "EFTu": 0.0}, "count": {"RpoD": 278.0, "RNAP": 2166.0, "RNAP~RpoD": 1790.0, "RNAPAuxiliary": 4141.0, "Ribosome": 11500.0, "RibosomeAuxiliary": 1655.0, "100S": 13.0, "oriC~DNAP": 1.0, "genome": 8465939.0, "rRNA16S": 1323.0, "rRNA23S": 3530.0, "rRNA5S": 2864.0, "30S": 3706.0, "50S": 835.0, "RplA": 13361.0, "RplL": 22530.0, "RpsA": 23548.0, "RpsC": 17795.0}, "out": {"vital": 1.0, "Cl-": 0.06056, "Na+": 0.05, "NH4+": 0.0095, "K+": 0.00264, "Pi": 0.00132, "Mg2+": 0.0005300000000000001, "nicotinamide": 9.826e-05, "pantothenate": 4.949e-05, "pyridoxine": 1.655e-05, "thiamine": 1.507e-05, "lipoate": 9.74e-06, "riboflavin": 2.13e-06, "Ca2+": 5e-07, "biotin": 4.9e-07, "sulfate": 3.1e-07, "folate": 1.8e-07, "Mn2+": 8e-08, "boric_acid": 4e-08, "Co2+": 3.0000000000000004e-08, "Zn2+": 1e-08, "Cu2+": 1e-08, "Fe2+": 1e-08, "molybdate": 3.0000000000000004e-09, "D-glucose": 0.0040999999999999995, "LB": 0.0, "L-alanine": 0.0008, "L-arginine": 0.005200000000000001, "L-asparagine": 0.0004, "L-aspartate": 0.0004, "L-cysteine": 9.999999999999999e-05, "L-glutamine": 0.0006, "glycine": 0.0008, "L-histidine": 0.0002, "L-isoleucine": 0.0004, "L-leucine": 0.0008, "L-lysine": 0.0004, "L-methionine": 0.0002, "L-phenylalanine": 0.0004, "L-proline": 0.0004, "L-serine": 0.01, "L-threonine": 0.0004, "L-tryptophan": 9.999999999999999e-05, "L-tyrosine": 0.0002, "L-valine": 0.0006, "adenine": 0.0002, "cytosine": 0.0002, "guanine": 0.0002, "uracil": 0.0002, "EZRich": 0.0, "H2O": 55.0, "H+": 0.0012, "O2": 0.0012, "CO2": 0.0012, "L-glutamate": 0.011, "bioentity": 5.0, "length": 0.1, "Ribosome": 0.0}, "cell": {"H+": 0.00118, "membrane_H+": 0.00521, "length": 3.395169306e-06}, "polysomes": 5323.0, "mrna": 4029.0, "protein": 0.004374296441110007, "trna_free": 0.0002842999999999999, "trna_charged": 0.00021119387999999996, "cells": 1048576.0, "instances": 1048576.0, "log2_instances": 20, "rnap_bound": 4407.0, "rnapaux_bound": 1756.0, "ribo_total": 67110.0}, "23300": {"conc": {"H+": 0.0012, "O2": 0.0012, "CO2": 0.0012, "Pi": 0.023899999999999998, "RpoD": 2.5e-07, "RNAP": 2.0699999999999997e-06, "RNAP~RpoD": 1.87e-06, "RNAPAuxiliary": 4.24e-06, "ppGpp": 3.2e-07, "ATP": 0.00892, "CTP": 0.00412, "GTP": 0.00692, "UTP": 0.01268, "PPi": 0.0002, "AMP": 0.00049, "CMP": 0.00055, "GMP": 0.00068, "Ribosome": 1.104e-05, "RibosomeAuxiliary": 1.49e-06, "GDP": 0.00192, "L-leucine": 0.00044, "L-alanine": 0.0037400000000000003, "glycine": 0.00643, "L-valine": 0.0009000000000000001, "L-glutamate": 0.010960000000000001, "L-serine": 5.065e-05, "L-isoleucine": 8.084999999999999e-05, "L-aspartate": 0.00504, "L-threonine": 6.174e-05, "L-lysine": 0.0006, "L-proline": 0.00059, "L-arginine": 0.0011200000000000001, "L-phenylalanine": 3.9219999999999994e-05, "L-tyrosine": 5.156e-05, "L-glutamine": 0.004019999999999999, "L-asparagine": 0.00057, "L-histidine": 0.0001, "L-methionine": 0.00016, "L-cysteine": 0.00069, "L-tryptophan": 2.978e-05, "NH4+": 0.002, "acetyl-phosphate": 3.726e-08, "NADH": 0.00047, "NAD+": 0.00322, "NADPH": 0.0003, "NADP+": 0.0015600000000000002, "FMN": 7.851999999999999e-05, "FAD": 0.00101, "CoA": 0.0014, "glutathione": 8.92e-09, "dATP": 0.00023, "ADP": 0.00044, "dAMP": 0.00014000000000000001, "cAMP": 1.9870000000000002e-08, "adenosine": 0.00023, "deoxyadenosine": 4.2999999999999996e-07, "adenine": 0.00026000000000000003, "dCTP": 0.00017999999999999998, "cytosine": 0.00035999999999999997, "cytidine": 1.5599999999999999e-06, "dGMP": 0.00054, "guanine": 3.7029999999999996e-05, "guanosine": 3.5499999999999995e-06, "deoxyguanosine": 2.1899999999999998e-06, "dTTP": 0.00083, "dTDP": 0.00014000000000000001, "UDP": 0.00277, "uridine": 3.11e-06, "ITP": 1.1000000000000001e-10, "IDP": 1.2e-10, "IMP": 0.0005, "L-homocysteine": 0.00012, "L-citrulline": 1.9609999999999997e-05, "L-ornithine": 4.69e-06, "L-histidinol": 6.0939999999999996e-05, "S-adenosyl-L-methionine": 0.00017999999999999998, "D-glucose-6-phosphate": 0.00369, "D-fructose-6-phosphate": 0.00054, "D-fructose-1,6-bisphosphate": 0.01488, "dihydroxyacetone-phosphate": 0.0002, "3-phospho-D-glycerate": 0.00088, "phosphoenolpyruvate": 0.00033, "pyruvate": 0.0015500000000000002, "acetyl-CoA": 0.00054, "oxaloacetate": 0.0007, "citrate": 0.00022, "2-oxoglutarate": 0.00069, "succinyl-CoA": 0.00028000000000000003, "succinate": 0.0007700000000000001, "fumarate": 0.00016, "L-malate": 0.00168, "propionyl-CoA": 4.12e-12, "malonyl-CoA": 1.7850000000000002e-11, "acetoacetyl-CoA": 3.572e-11, "myo-inositol": 2.99e-12, "6-phospho-D-glucono-1,5-lactone": 8.4e-10, "6-phospho-D-gluconate": 0.0034500000000000004, "D-ribulose-5-phosphate": 0.00016, "alpha-D-ribose-5-phosphate": 0.0004, "D-xylulose-5-phosphate": 1.1000000000000001e-10, "D-gluconate": 7e-07, "glycerate": 7.300000000000001e-10, "glycerol-3-phosphate": 0.0, "2-deoxy-D-ribose-5-phosphate": 2.7e-07, "5-phospho-alpha-D-ribose-1-diphosphate": 0.00022, "N-carbamoyl-L-aspartate": 9.839999999999999e-06, "(S)-dihydroorotate": 4.61e-06, "UDP-N-acetyl-D-glucosamine": 4.82e-09, "2,3-dihydroxybenzoate": 7.346e-11, "4-hydroxybenzoate": 0.0, "shikimate": 0.00014000000000000001, "phenylpyruvate": 2.1839999999999998e-05, "anthranilate": 1.0909999999999999e-05, "N2-acetyl-L-ornithine": 8e-07, "riboflavin": 0.00021, "quinolinate": 0.00015, "PfkA": 1.6999999999999998e-06, "FbaA": 5.1799999999999995e-06, "TpiA": 7.339999999999999e-06, "GapA": 2.3109999999999997e-05, "Pgk": 1.4069999999999999e-05, "Eno": 1.331e-05, "PykF": 1.48e-06, "AceF": 5.35e-06, "AceE": 1.26e-06, "Lpd": 1.9699999999999998e-06, "GltA": 4.09e-06, "Icd": 9.689999999999999e-06, "SucA": 1.6599999999999998e-06, "Mdh": 1.4089999999999999e-05, "CyoA": 9.28e-06, "AtpA": 1.3749999999999999e-05, "Prs": 1.73e-06, "PurF": 1.1899999999999998e-06, "GuaB": 2.44e-06, "Gmk": 1.04e-06, "Adk": 3.3199999999999996e-06, "NrdB": 1.46e-06, "NrdA": 9e-07, "CarA": 1.62e-06, "PyrB": 1.24e-06, "ThyA": 1.1399999999999999e-06, "Tmk": 6e-07, "PyrG": 1.6499999999999999e-06, "Ndk": 4.8299999999999995e-06, "GlnA": 3.19e-06, "100S": 1.0910000000000001e-08, "oriC~DNAP": 9.100000000000001e-10, "genome": 0.0081, "CellWall": 1.20001, "D-glucose": 6.719999999999999e-06, "AtpD": 3.07e-06, "NuoA": 1.9699999999999998e-06, "GuaA": 2.4900000000000003e-06, "DnaE": 2.01e-06, "DnaX": 1.5e-06, "Lgt": 1.4299999999999999e-06, "ClpP": 4e-07, "FtsH": 1.5199999999999998e-06, "FusA": 5.5e-07, "Lon": 1.6599999999999998e-06, "TufA": 2.05e-06, "TufB": 2.5299999999999995e-06, "DnaB": 2.1999999999999998e-07, "GroEL": 6.1e-07, "GyrA": 1.82e-06, "GyrB": 2.05e-06, "ParC": 3.4000000000000003e-07, "ParE": 1.47e-06, "SecA": 1.51e-06, "FtsI": 1.29e-06, "LpxC": 1.6699999999999999e-06, "MurA": 1.04e-06, "BamA": 1.53e-06, "DnaK": 1.16e-06, "FtsA": 1.5399999999999999e-06, "ZipA": 1.07e-06, "OmpA": 2.74e-06, "OmpF": 9.6e-07, "SecY": 1.79e-06, "AlaS": 2.5499999999999997e-06, "ArgS": 1.38e-06, "Hns": 2.64e-06, "IleS": 2.8199999999999997e-06, "LeuS": 2.97e-06, "MetG": 2.6e-06, "ValS": 3.69e-06, "RpoA": 2.84e-06, "RpoB": 0.0, "RpoC": 4.1999999999999995e-07, "NusA": 0.0, "NusG": 1.02e-06, "Rho": 2.0999999999999997e-07, "GreA": 7.1e-07, "rRNA16S": 1.28e-06, "rRNA23S": 3.45e-06, "rRNA5S": 3.0099999999999996e-06, "30S": 3.5899999999999995e-06, "50S": 8.799999999999999e-07, "RplA": 1.522e-05, "RplL": 2.018e-05, "RpsA": 2.282e-05, "RpsC": 1.7129999999999997e-05, "Crp": 1.84e-06, "CspC": 2.37e-06, "DnaA": 1.89e-06, "DnaG": 1.51e-06, "Fis": 1.91e-06, "HupA": 2.39e-06, "Ssb": 2.24e-06, "Tsf": 2e-07, "DnaN": 1.34e-06, "Frr": 1.8200000000000001e-09, "FtsZ": 2.08e-06, "GroES": 1.38e-06, "InfA": 1.47e-06, "InfB": 8.299999999999999e-07, "InfC": 5.5e-07, "MreB": 2.0699999999999997e-06, "MukB": 6.9e-07, "PrfA": 2.47e-06, "PrfB": 1.3e-06, "EFTu": 0.0}, "count": {"RpoD": 276.0, "RNAP": 2279.0, "RNAP~RpoD": 2059.0, "RNAPAuxiliary": 4667.0, "Ribosome": 12153.0, "RibosomeAuxiliary": 1636.0, "100S": 12.0, "oriC~DNAP": 1.0, "genome": 8913187.0, "rRNA16S": 1411.0, "rRNA23S": 3798.0, "rRNA5S": 3315.0, "30S": 3945.0, "50S": 969.0, "RplA": 16752.0, "RplL": 22208.0, "RpsA": 25112.0, "RpsC": 18851.0}, "out": {"vital": 1.0, "Cl-": 0.06056, "Na+": 0.05, "NH4+": 0.0095, "K+": 0.00264, "Pi": 0.00132, "Mg2+": 0.0005300000000000001, "nicotinamide": 9.826e-05, "pantothenate": 4.949e-05, "pyridoxine": 1.655e-05, "thiamine": 1.507e-05, "lipoate": 9.74e-06, "riboflavin": 2.13e-06, "Ca2+": 5e-07, "biotin": 4.9e-07, "sulfate": 3.1e-07, "folate": 1.8e-07, "Mn2+": 8e-08, "boric_acid": 4e-08, "Co2+": 3.0000000000000004e-08, "Zn2+": 1e-08, "Cu2+": 1e-08, "Fe2+": 1e-08, "molybdate": 3.0000000000000004e-09, "D-glucose": 0.0040999999999999995, "LB": 0.0, "L-alanine": 0.0008, "L-arginine": 0.005200000000000001, "L-asparagine": 0.0004, "L-aspartate": 0.0004, "L-cysteine": 9.999999999999999e-05, "L-glutamine": 0.0006, "glycine": 0.0008, "L-histidine": 0.0002, "L-isoleucine": 0.0004, "L-leucine": 0.0008, "L-lysine": 0.0004, "L-methionine": 0.0002, "L-phenylalanine": 0.0004, "L-proline": 0.0004, "L-serine": 0.01, "L-threonine": 0.0004, "L-tryptophan": 9.999999999999999e-05, "L-tyrosine": 0.0002, "L-valine": 0.0006, "adenine": 0.0002, "cytosine": 0.0002, "guanine": 0.0002, "uracil": 0.0002, "EZRich": 0.0, "H2O": 55.0, "H+": 0.0012, "O2": 0.0012, "CO2": 0.0012, "L-glutamate": 0.011, "bioentity": 5.0, "length": 0.1, "Ribosome": 0.0}, "cell": {"H+": 0.00118, "membrane_H+": 0.004900000000000001, "length": 3.635183089e-06}, "polysomes": 5674.0, "mrna": 4407.0, "protein": 0.004377448441029999, "trna_free": 0.00028805, "trna_charged": 0.00020996545999999995, "cells": 1048576.0, "instances": 1048576.0, "log2_instances": 20, "rnap_bound": 4797.0, "rnapaux_bound": 1833.0, "ribo_total": 71453.0}, "23400": {"conc": {"H+": 0.0012, "O2": 0.0012, "CO2": 0.0012, "Pi": 0.023899999999999998, "RpoD": 2.8e-07, "RNAP": 1.98e-06, "RNAP~RpoD": 1.95e-06, "RNAPAuxiliary": 4.3799999999999996e-06, "ppGpp": 3.2e-07, "ATP": 0.00915, "CTP": 0.0040999999999999995, "GTP": 0.007110000000000001, "UTP": 0.01262, "PPi": 0.0002, "AMP": 0.00046, "CMP": 0.00055, "GMP": 0.0006500000000000001, "Ribosome": 1.068e-05, "RibosomeAuxiliary": 1.37e-06, "GDP": 0.00183, "L-leucine": 0.00047, "L-alanine": 0.00377, "glycine": 0.005860000000000001, "L-valine": 0.00091, "L-glutamate": 0.01107, "L-serine": 4.9840000000000004e-05, "L-isoleucine": 9.281e-05, "L-aspartate": 0.005030000000000001, "L-threonine": 6.944e-05, "L-lysine": 0.00059, "L-proline": 0.0006, "L-arginine": 0.00113, "L-phenylalanine": 3.933e-05, "L-tyrosine": 5.299e-05, "L-glutamine": 0.0039700000000000004, "L-asparagine": 0.0005600000000000001, "L-histidine": 0.0001, "L-methionine": 0.00017, "L-cysteine": 0.00069, "L-tryptophan": 3.174e-05, "NH4+": 0.002, "acetyl-phosphate": 3.712e-08, "NADH": 0.00047, "NAD+": 0.0032500000000000003, "NADPH": 0.0003, "NADP+": 0.00157, "FMN": 8.033e-05, "FAD": 0.00101, "CoA": 0.0014, "glutathione": 8.35e-09, "dATP": 0.00023, "ADP": 0.00042, "dAMP": 0.00014000000000000001, "cAMP": 1.954e-08, "adenosine": 0.00021, "deoxyadenosine": 4.1999999999999995e-07, "adenine": 0.00025, "dCTP": 0.00017999999999999998, "cytosine": 0.00039000000000000005, "cytidine": 1.55e-06, "dGMP": 0.00055, "guanine": 3.687e-05, "guanosine": 3.5e-06, "deoxyguanosine": 2.17e-06, "dTTP": 0.00085, "dTDP": 0.00014000000000000001, "UDP": 0.00276, "uridine": 3.0899999999999996e-06, "ITP": 9.987e-11, "IDP": 1.1000000000000001e-10, "IMP": 0.00047, "L-homocysteine": 0.00012, "L-citrulline": 1.979e-05, "L-ornithine": 4.69e-06, "L-histidinol": 6.225999999999999e-05, "S-adenosyl-L-methionine": 0.00017999999999999998, "D-glucose-6-phosphate": 0.00369, "D-fructose-6-phosphate": 0.00055, "D-fructose-1,6-bisphosphate": 0.015, "dihydroxyacetone-phosphate": 0.00021, "3-phospho-D-glycerate": 0.0008900000000000001, "phosphoenolpyruvate": 0.00033, "pyruvate": 0.0016, "acetyl-CoA": 0.0005600000000000001, "oxaloacetate": 0.00071, "citrate": 0.00023, "2-oxoglutarate": 0.00071, "succinyl-CoA": 0.00029, "succinate": 0.0008, "fumarate": 0.00016, "L-malate": 0.00173, "propionyl-CoA": 3.9e-12, "malonyl-CoA": 1.6719999999999998e-11, "acetoacetyl-CoA": 3.503e-11, "myo-inositol": 2.7999999999999998e-12, "6-phospho-D-glucono-1,5-lactone": 7.900000000000001e-10, "6-phospho-D-gluconate": 0.0034500000000000004, "D-ribulose-5-phosphate": 0.00016, "alpha-D-ribose-5-phosphate": 0.0004, "D-xylulose-5-phosphate": 1.0000000000000002e-10, "D-gluconate": 6.9e-07, "glycerate": 6.9e-10, "glycerol-3-phosphate": 0.0, "2-deoxy-D-ribose-5-phosphate": 2.7e-07, "5-phospho-alpha-D-ribose-1-diphosphate": 0.00022, "N-carbamoyl-L-aspartate": 1.016e-05, "(S)-dihydroorotate": 4.769999999999999e-06, "UDP-N-acetyl-D-glucosamine": 4.52e-09, "2,3-dihydroxybenzoate": 6.881e-11, "4-hydroxybenzoate": 0.0, "shikimate": 0.00014000000000000001, "phenylpyruvate": 2.1819999999999998e-05, "anthranilate": 1.12e-05, "N2-acetyl-L-ornithine": 7.699999999999999e-07, "riboflavin": 0.00022, "quinolinate": 0.00015, "PfkA": 1.73e-06, "FbaA": 5.24e-06, "TpiA": 7.2199999999999995e-06, "GapA": 2.3e-05, "Pgk": 1.403e-05, "Eno": 1.351e-05, "PykF": 1.55e-06, "AceF": 5.29e-06, "AceE": 1.26e-06, "Lpd": 1.8799999999999998e-06, "GltA": 4.049999999999999e-06, "Icd": 9.38e-06, "SucA": 1.62e-06, "Mdh": 1.387e-05, "CyoA": 9.199999999999998e-06, "AtpA": 1.365e-05, "Prs": 1.6999999999999998e-06, "PurF": 1.26e-06, "GuaB": 2.4e-06, "Gmk": 1.02e-06, "Adk": 3.3399999999999998e-06, "NrdB": 1.4e-06, "NrdA": 8.599999999999999e-07, "CarA": 1.6499999999999999e-06, "PyrB": 1.22e-06, "ThyA": 1.07e-06, "Tmk": 6.7e-07, "PyrG": 1.6299999999999999e-06, "Ndk": 4.79e-06, "GlnA": 3.1e-06, "100S": 1.0220000000000002e-08, "oriC~DNAP": 8.500000000000001e-10, "genome": 0.00797, "CellWall": 1.20001, "D-glucose": 6.75e-06, "AtpD": 3.0799999999999997e-06, "NuoA": 1.96e-06, "GuaA": 2.47e-06, "DnaE": 2.0599999999999998e-06, "DnaX": 1.48e-06, "Lgt": 1.5e-06, "ClpP": 3.7999999999999996e-07, "FtsH": 1.5599999999999999e-06, "FusA": 4.8e-07, "Lon": 1.62e-06, "TufA": 2.0299999999999996e-06, "TufB": 2.4599999999999997e-06, "DnaB": 2.8e-07, "GroEL": 5.9e-07, "GyrA": 1.77e-06, "GyrB": 1.95e-06, "ParC": 3.2e-07, "ParE": 1.5199999999999998e-06, "SecA": 1.51e-06, "FtsI": 1.2499999999999999e-06, "LpxC": 1.7199999999999998e-06, "MurA": 9.7e-07, "BamA": 1.5399999999999999e-06, "DnaK": 1.1399999999999999e-06, "FtsA": 1.53e-06, "ZipA": 1.1e-06, "OmpA": 2.7200000000000002e-06, "OmpF": 9.399999999999999e-07, "SecY": 1.84e-06, "AlaS": 2.5099999999999997e-06, "ArgS": 1.32e-06, "Hns": 2.66e-06, "IleS": 2.84e-06, "LeuS": 2.89e-06, "MetG": 2.5699999999999995e-06, "ValS": 3.62e-06, "RpoA": 2.97e-06, "RpoB": 8.500000000000001e-10, "RpoC": 6.7e-07, "NusA": 0.0, "NusG": 9.6e-07, "Rho": 2.0999999999999997e-07, "GreA": 5.6e-07, "rRNA16S": 1.53e-06, "rRNA23S": 3.6e-06, "rRNA5S": 3.43e-06, "30S": 3.5899999999999995e-06, "50S": 9.8e-07, "RplA": 1.528e-05, "RplL": 2.177e-05, "RpsA": 2.4739999999999997e-05, "RpsC": 1.8e-05, "Crp": 1.8e-06, "CspC": 2.36e-06, "DnaA": 1.85e-06, "DnaG": 1.4499999999999999e-06, "Fis": 1.8999999999999998e-06, "HupA": 2.37e-06, "Ssb": 2.31e-06, "Tsf": 3.049e-08, "DnaN": 1.37e-06, "Frr": 7.66e-09, "FtsZ": 2.04e-06, "GroES": 1.42e-06, "InfA": 1.55e-06, "InfB": 1.0299999999999999e-06, "InfC": 7.799999999999999e-07, "MreB": 2.0299999999999996e-06, "MukB": 7.2e-07, "PrfA": 2.6099999999999996e-06, "PrfB": 1.3e-06, "EFTu": 0.0}, "count": {"RpoD": 327.0, "RNAP": 2322.0, "RNAP~RpoD": 2293.0, "RNAPAuxiliary": 5144.0, "Ribosome": 12543.0, "RibosomeAuxiliary": 1606.0, "100S": 12.0, "oriC~DNAP": 1.0, "genome": 9360491.0, "rRNA16S": 1802.0, "rRNA23S": 4234.0, "rRNA5S": 4024.0, "30S": 4213.0, "50S": 1152.0, "RplA": 17950.0, "RplL": 25573.0, "RpsA": 29062.0, "RpsC": 21147.0}, "out": {"vital": 1.0, "Cl-": 0.06056, "Na+": 0.05, "NH4+": 0.0095, "K+": 0.00264, "Pi": 0.00132, "Mg2+": 0.0005300000000000001, "nicotinamide": 9.826e-05, "pantothenate": 4.949e-05, "pyridoxine": 1.655e-05, "thiamine": 1.507e-05, "lipoate": 9.74e-06, "riboflavin": 2.13e-06, "Ca2+": 5e-07, "biotin": 4.9e-07, "sulfate": 3.1e-07, "folate": 1.8e-07, "Mn2+": 8e-08, "boric_acid": 4e-08, "Co2+": 3.0000000000000004e-08, "Zn2+": 1e-08, "Cu2+": 1e-08, "Fe2+": 1e-08, "molybdate": 3.0000000000000004e-09, "D-glucose": 0.0040999999999999995, "LB": 0.0, "L-alanine": 0.0008, "L-arginine": 0.005200000000000001, "L-asparagine": 0.0004, "L-aspartate": 0.0004, "L-cysteine": 9.999999999999999e-05, "L-glutamine": 0.0006, "glycine": 0.0008, "L-histidine": 0.0002, "L-isoleucine": 0.0004, "L-leucine": 0.0008, "L-lysine": 0.0004, "L-methionine": 0.0002, "L-phenylalanine": 0.0004, "L-proline": 0.0004, "L-serine": 0.01, "L-threonine": 0.0004, "L-tryptophan": 9.999999999999999e-05, "L-tyrosine": 0.0002, "L-valine": 0.0006, "adenine": 0.0002, "cytosine": 0.0002, "guanine": 0.0002, "uracil": 0.0002, "EZRich": 0.0, "H2O": 55.0, "H+": 0.0012, "O2": 0.0012, "CO2": 0.0012, "L-glutamate": 0.011, "bioentity": 5.0, "length": 0.1, "Ribosome": 0.0}, "cell": {"H+": 0.00118, "membrane_H+": 0.005860000000000001, "length": 3.880434537e-06}, "polysomes": 6076.0, "mrna": 4801.0, "protein": 0.00437836369097001, "trna_free": 0.00028816, "trna_charged": 0.00021013424999999993, "cells": 1048576.0, "instances": 1048576.0, "log2_instances": 20, "rnap_bound": 5035.0, "rnapaux_bound": 1839.0, "ribo_total": 75993.0}, "23500": {"conc": {"H+": 0.0012, "O2": 0.0012, "CO2": 0.0012, "Pi": 0.023899999999999998, "RpoD": 2.6e-07, "RNAP": 1.94e-06, "RNAP~RpoD": 2.0199999999999997e-06, "RNAPAuxiliary": 4.54e-06, "ppGpp": 3.2e-07, "ATP": 0.00959, "CTP": 0.00405, "GTP": 0.00701, "UTP": 0.012490000000000001, "PPi": 0.0002, "AMP": 0.00048, "CMP": 0.00054, "GMP": 0.00066, "Ribosome": 1.0289999999999998e-05, "RibosomeAuxiliary": 1.16e-06, "GDP": 0.0018700000000000001, "L-leucine": 0.00048, "L-alanine": 0.00392, "glycine": 0.00528, "L-valine": 0.00096, "L-glutamate": 0.01108, "L-serine": 4.6859999999999995e-05, "L-isoleucine": 9.214e-05, "L-aspartate": 0.00492, "L-threonine": 6.378e-05, "L-lysine": 0.00058, "L-proline": 0.00059, "L-arginine": 0.00111, "L-phenylalanine": 3.778e-05, "L-tyrosine": 5.311999999999999e-05, "L-glutamine": 0.0039700000000000004, "L-asparagine": 0.00055, "L-histidine": 0.00011, "L-methionine": 0.00017, "L-cysteine": 0.00068, "L-tryptophan": 3.3369999999999994e-05, "NH4+": 0.002, "acetyl-phosphate": 3.717e-08, "NADH": 0.00047, "NAD+": 0.00327, "NADPH": 0.0003, "NADP+": 0.00158, "FMN": 8.141e-05, "FAD": 0.00101, "CoA": 0.0014, "glutathione": 7.840000000000001e-09, "dATP": 0.00023, "ADP": 0.00042, "dAMP": 0.00014000000000000001, "cAMP": 1.927e-08, "adenosine": 0.00022, "deoxyadenosine": 4.1999999999999995e-07, "adenine": 0.00026000000000000003, "dCTP": 0.00017, "cytosine": 0.00042, "cytidine": 1.5399999999999999e-06, "dGMP": 0.0005600000000000001, "guanine": 3.361e-05, "guanosine": 3.45e-06, "deoxyguanosine": 2.16e-06, "dTTP": 0.00086, "dTDP": 0.00014000000000000001, "UDP": 0.0027300000000000002, "uridine": 3.0799999999999997e-06, "ITP": 9.378e-11, "IDP": 1.1000000000000001e-10, "IMP": 0.00049, "L-homocysteine": 0.00012, "L-citrulline": 2.079e-05, "L-ornithine": 4.89e-06, "L-histidinol": 6.353999999999999e-05, "S-adenosyl-L-methionine": 0.00017999999999999998, "D-glucose-6-phosphate": 0.0037, "D-fructose-6-phosphate": 0.00054, "D-fructose-1,6-bisphosphate": 0.01482, "dihydroxyacetone-phosphate": 0.0002, "3-phospho-D-glycerate": 0.00086, "phosphoenolpyruvate": 0.00032, "pyruvate": 0.00166, "acetyl-CoA": 0.00058, "oxaloacetate": 0.00069, "citrate": 0.00023, "2-oxoglutarate": 0.0007, "succinyl-CoA": 0.00028000000000000003, "succinate": 0.0007700000000000001, "fumarate": 0.00016, "L-malate": 0.00167, "propionyl-CoA": 3.71e-12, "malonyl-CoA": 1.571e-11, "acetoacetyl-CoA": 3.459e-11, "myo-inositol": 2.63e-12, "6-phospho-D-glucono-1,5-lactone": 7.4e-10, "6-phospho-D-gluconate": 0.0034500000000000004, "D-ribulose-5-phosphate": 0.00016, "alpha-D-ribose-5-phosphate": 0.0004, "D-xylulose-5-phosphate": 9.618000000000001e-11, "D-gluconate": 6.800000000000001e-07, "glycerate": 6.5e-10, "glycerol-3-phosphate": 0.0, "2-deoxy-D-ribose-5-phosphate": 2.7e-07, "5-phospho-alpha-D-ribose-1-diphosphate": 0.00022, "N-carbamoyl-L-aspartate": 1.0929999999999999e-05, "(S)-dihydroorotate": 5.0899999999999995e-06, "UDP-N-acetyl-D-glucosamine": 4.24e-09, "2,3-dihydroxybenzoate": 6.462e-11, "4-hydroxybenzoate": 0.0, "shikimate": 0.00014000000000000001, "phenylpyruvate": 2.0899999999999996e-05, "anthranilate": 1.1449999999999999e-05, "N2-acetyl-L-ornithine": 7.9e-07, "riboflavin": 0.00022, "quinolinate": 0.00015, "PfkA": 1.77e-06, "FbaA": 5.23e-06, "TpiA": 7.23e-06, "GapA": 2.292e-05, "Pgk": 1.4069999999999999e-05, "Eno": 1.365e-05, "PykF": 1.58e-06, "AceF": 5.23e-06, "AceE": 1.22e-06, "Lpd": 1.89e-06, "GltA": 4.09e-06, "Icd": 9.08e-06, "SucA": 1.57e-06, "Mdh": 1.372e-05, "CyoA": 9.14e-06, "AtpA": 1.352e-05, "Prs": 1.7599999999999999e-06, "PurF": 1.32e-06, "GuaB": 2.4199999999999997e-06, "Gmk": 1.0299999999999999e-06, "Adk": 3.25e-06, "NrdB": 1.35e-06, "NrdA": 8.499999999999999e-07, "CarA": 1.7199999999999998e-06, "PyrB": 1.31e-06, "ThyA": 1e-06, "Tmk": 6.800000000000001e-07, "PyrG": 1.62e-06, "Ndk": 4.679999999999999e-06, "GlnA": 3.0399999999999997e-06, "100S": 9.59e-09, "oriC~DNAP": 8.000000000000001e-10, "genome": 0.00784, "CellWall": 1.20001, "D-glucose": 6.799999999999999e-06, "AtpD": 3.06e-06, "NuoA": 1.98e-06, "GuaA": 2.43e-06, "DnaE": 2.0199999999999997e-06, "DnaX": 1.48e-06, "Lgt": 1.49e-06, "ClpP": 3.8999999999999997e-07, "FtsH": 1.53e-06, "FusA": 5.8e-07, "Lon": 1.61e-06, "TufA": 1.95e-06, "TufB": 2.4599999999999997e-06, "DnaB": 3e-07, "GroEL": 5.8e-07, "GyrA": 1.78e-06, "GyrB": 1.84e-06, "ParC": 3e-07, "ParE": 1.5199999999999998e-06, "SecA": 1.49e-06, "FtsI": 1.27e-06, "LpxC": 1.7199999999999998e-06, "MurA": 9.399999999999999e-07, "BamA": 1.61e-06, "DnaK": 1.1399999999999999e-06, "FtsA": 1.62e-06, "ZipA": 1.18e-06, "OmpA": 2.6e-06, "OmpF": 9.499999999999999e-07, "SecY": 1.84e-06, "AlaS": 2.4500000000000003e-06, "ArgS": 1.35e-06, "Hns": 2.67e-06, "IleS": 2.91e-06, "LeuS": 2.89e-06, "MetG": 2.52e-06, "ValS": 3.5699999999999997e-06, "RpoA": 2.8599999999999997e-06, "RpoB": 0.0, "RpoC": 7.9e-07, "NusA": 0.0, "NusG": 8.199999999999999e-07, "Rho": 1.5e-07, "GreA": 2.7e-07, "rRNA16S": 1.8e-06, "rRNA23S": 4.03e-06, "rRNA5S": 3.7599999999999996e-06, "30S": 3.7899999999999997e-06, "50S": 1.06e-06, "RplA": 1.552e-05, "RplL": 2.226e-05, "RpsA": 2.517e-05, "RpsC": 1.772e-05, "Crp": 1.7599999999999999e-06, "CspC": 2.3799999999999997e-06, "DnaA": 1.82e-06, "DnaG": 1.46e-06, "Fis": 1.81e-06, "HupA": 2.37e-06, "Ssb": 2.33e-06, "Tsf": 1.118e-08, "DnaN": 1.4099999999999998e-06, "Frr": 8.551000000000002e-08, "FtsZ": 1.98e-06, "GroES": 1.4499999999999999e-06, "InfA": 1.78e-06, "InfB": 1.35e-06, "InfC": 1.1399999999999999e-06, "MreB": 2e-06, "MukB": 7.4e-07, "PrfA": 2.7799999999999996e-06, "PrfB": 1.32e-06, "EFTu": 0.0}, "count": {"RpoD": 330.0, "RNAP": 2428.0, "RNAP~RpoD": 2524.0, "RNAPAuxiliary": 5683.0, "Ribosome": 12875.0, "RibosomeAuxiliary": 1450.0, "100S": 12.0, "oriC~DNAP": 1.0, "genome": 9808307.0, "rRNA16S": 2252.0, "rRNA23S": 5046.0, "rRNA5S": 4708.0, "30S": 4744.0, "50S": 1325.0, "RplA": 19418.0, "RplL": 27848.0, "RpsA": 31486.0, "RpsC": 22169.0}, "out": {"vital": 1.0, "Cl-": 0.06056, "Na+": 0.05, "NH4+": 0.0095, "K+": 0.00264, "Pi": 0.00132, "Mg2+": 0.0005300000000000001, "nicotinamide": 9.826e-05, "pantothenate": 4.949e-05, "pyridoxine": 1.655e-05, "thiamine": 1.507e-05, "lipoate": 9.74e-06, "riboflavin": 2.13e-06, "Ca2+": 5e-07, "biotin": 4.9e-07, "sulfate": 3.1e-07, "folate": 1.8e-07, "Mn2+": 8e-08, "boric_acid": 4e-08, "Co2+": 3.0000000000000004e-08, "Zn2+": 1e-08, "Cu2+": 1e-08, "Fe2+": 1e-08, "molybdate": 3.0000000000000004e-09, "D-glucose": 0.0040999999999999995, "LB": 0.0, "L-alanine": 0.0008, "L-arginine": 0.005200000000000001, "L-asparagine": 0.0004, "L-aspartate": 0.0004, "L-cysteine": 9.999999999999999e-05, "L-glutamine": 0.0006, "glycine": 0.0008, "L-histidine": 0.0002, "L-isoleucine": 0.0004, "L-leucine": 0.0008, "L-lysine": 0.0004, "L-methionine": 0.0002, "L-phenylalanine": 0.0004, "L-proline": 0.0004, "L-serine": 0.01, "L-threonine": 0.0004, "L-tryptophan": 9.999999999999999e-05, "L-tyrosine": 0.0002, "L-valine": 0.0006, "adenine": 0.0002, "cytosine": 0.0002, "guanine": 0.0002, "uracil": 0.0002, "EZRich": 0.0, "H2O": 55.0, "H+": 0.0012, "O2": 0.0012, "CO2": 0.0012, "L-glutamate": 0.011, "bioentity": 5.0, "length": 0.1, "Ribosome": 0.0}, "cell": {"H+": 0.00118, "membrane_H+": 0.006070000000000001, "length": 4.132200905e-06}, "polysomes": 6513.0, "mrna": 5246.0, "protein": 0.004378585160910006, "trna_free": 0.00028582999999999994, "trna_charged": 0.00020805320000000005, "cells": 1048576.0, "instances": 1048576.0, "log2_instances": 20, "rnap_bound": 5335.0, "rnapaux_bound": 1901.0, "ribo_total": 80795.0}, "23600": {"conc": {"H+": 0.0012, "O2": 0.0012, "CO2": 0.0012, "Pi": 0.023899999999999998, "RpoD": 6.5e-07, "RNAP": 1.31e-06, "RNAP~RpoD": 1.57e-06, "RNAPAuxiliary": 3.74e-06, "ppGpp": 3.2e-07, "ATP": 0.00959, "CTP": 0.00414, "GTP": 0.00715, "UTP": 0.01273, "PPi": 0.0002, "AMP": 0.0005, "CMP": 0.00055, "GMP": 0.0007, "Ribosome": 1.198e-05, "RibosomeAuxiliary": 1e-06, "GDP": 0.00198, "L-leucine": 0.00051, "L-alanine": 0.004110000000000001, "glycine": 0.00558, "L-valine": 0.00101, "L-glutamate": 0.01107, "L-serine": 4.582999999999999e-05, "L-isoleucine": 6.748e-05, "L-aspartate": 0.005, "L-threonine": 4.4609999999999995e-05, "L-lysine": 0.00058, "L-proline": 0.00058, "L-arginine": 0.0011, "L-phenylalanine": 3.5149999999999994e-05, "L-tyrosine": 5.0549999999999995e-05, "L-glutamine": 0.00398, "L-asparagine": 0.0005600000000000001, "L-histidine": 0.00011, "L-methionine": 0.00016, "L-cysteine": 0.00066, "L-tryptophan": 3.0629999999999996e-05, "NH4+": 0.002, "acetyl-phosphate": 3.769e-08, "NADH": 0.00048, "NAD+": 0.00328, "NADPH": 0.0003, "NADP+": 0.00159, "FMN": 8.248e-05, "FAD": 0.00101, "CoA": 0.0014, "glutathione": 7.4500000000000005e-09, "dATP": 0.00023, "ADP": 0.00043, "dAMP": 0.00014000000000000001, "cAMP": 1.92e-08, "adenosine": 0.00023, "deoxyadenosine": 4.1999999999999995e-07, "adenine": 0.00027, "dCTP": 0.00015, "cytosine": 0.00045000000000000004, "cytidine": 1.55e-06, "dGMP": 0.00055, "guanine": 3.418e-05, "guanosine": 3.45e-06, "deoxyguanosine": 2.17e-06, "dTTP": 0.00086, "dTDP": 0.00014000000000000001, "UDP": 0.00278, "uridine": 3.1e-06, "ITP": 8.912e-11, "IDP": 1.0000000000000002e-10, "IMP": 0.00051, "L-homocysteine": 0.00011, "L-citrulline": 1.9989999999999997e-05, "L-ornithine": 4.72e-06, "L-histidinol": 6.248e-05, "S-adenosyl-L-methionine": 0.00017999999999999998, "D-glucose-6-phosphate": 0.00368, "D-fructose-6-phosphate": 0.00054, "D-fructose-1,6-bisphosphate": 0.01479, "dihydroxyacetone-phosphate": 0.0002, "3-phospho-D-glycerate": 0.00086, "phosphoenolpyruvate": 0.00032, "pyruvate": 0.00171, "acetyl-CoA": 0.0006, "oxaloacetate": 0.00068, "citrate": 0.00023, "2-oxoglutarate": 0.00069, "succinyl-CoA": 0.00028000000000000003, "succinate": 0.00076, "fumarate": 0.00016, "L-malate": 0.00165, "propionyl-CoA": 3.59e-12, "malonyl-CoA": 1.492e-11, "acetoacetyl-CoA": 3.468e-11, "myo-inositol": 2.5e-12, "6-phospho-D-glucono-1,5-lactone": 7e-10, "6-phospho-D-gluconate": 0.0034500000000000004, "D-ribulose-5-phosphate": 0.00016, "alpha-D-ribose-5-phosphate": 0.0004, "D-xylulose-5-phosphate": 9.188999999999999e-11, "D-gluconate": 6.800000000000001e-07, "glycerate": 6.100000000000001e-10, "glycerol-3-phosphate": 0.0, "2-deoxy-D-ribose-5-phosphate": 2.8e-07, "5-phospho-alpha-D-ribose-1-diphosphate": 0.00022, "N-carbamoyl-L-aspartate": 1.011e-05, "(S)-dihydroorotate": 4.7300000000000005e-06, "UDP-N-acetyl-D-glucosamine": 4.03e-09, "2,3-dihydroxybenzoate": 6.141e-11, "4-hydroxybenzoate": 0.0, "shikimate": 0.00013000000000000002, "phenylpyruvate": 1.92e-05, "anthranilate": 1.0929999999999999e-05, "N2-acetyl-L-ornithine": 8.1e-07, "riboflavin": 0.00022, "quinolinate": 0.00015, "PfkA": 1.8799999999999998e-06, "FbaA": 5.36e-06, "TpiA": 7.2199999999999995e-06, "GapA": 2.3129999999999997e-05, "Pgk": 1.4279999999999999e-05, "Eno": 1.4e-05, "PykF": 1.55e-06, "AceF": 5.21e-06, "AceE": 1.2299999999999999e-06, "Lpd": 1.91e-06, "GltA": 4.17e-06, "Icd": 8.939999999999999e-06, "SucA": 1.6299999999999999e-06, "Mdh": 1.3889999999999999e-05, "CyoA": 9.27e-06, "AtpA": 1.366e-05, "Prs": 1.84e-06, "PurF": 1.4299999999999999e-06, "GuaB": 2.4100000000000002e-06, "Gmk": 1e-06, "Adk": 3.18e-06, "NrdB": 1.29e-06, "NrdA": 8.399999999999999e-07, "CarA": 1.85e-06, "PyrB": 1.32e-06, "ThyA": 9.499999999999999e-07, "Tmk": 6.5e-07, "PyrG": 1.6499999999999999e-06, "Ndk": 4.669999999999999e-06, "GlnA": 3.0099999999999996e-06, "100S": 7.6e-09, "oriC~DNAP": 1.5200000000000001e-09, "genome": 0.007980000000000001, "CellWall": 1.20002, "D-glucose": 6.93e-06, "AtpD": 3.02e-06, "NuoA": 1.96e-06, "GuaA": 2.4500000000000003e-06, "DnaE": 2.0599999999999998e-06, "DnaX": 1.49e-06, "Lgt": 1.49e-06, "ClpP": 3.8999999999999997e-07, "FtsH": 1.46e-06, "FusA": 7e-07, "Lon": 1.71e-06, "TufA": 1.8999999999999998e-06, "TufB": 2.54e-06, "DnaB": 2.8e-07, "GroEL": 5.8e-07, "GyrA": 1.83e-06, "GyrB": 1.75e-06, "ParC": 3.6e-07, "ParE": 1.5599999999999999e-06, "SecA": 1.53e-06, "FtsI": 1.31e-06, "LpxC": 1.73e-06, "MurA": 9.2e-07, "BamA": 1.6399999999999998e-06, "DnaK": 1.1e-06, "FtsA": 1.7199999999999998e-06, "ZipA": 1.2099999999999998e-06, "OmpA": 2.62e-06, "OmpF": 9.9e-07, "SecY": 1.8e-06, "AlaS": 2.5499999999999997e-06, "ArgS": 1.4299999999999999e-06, "Hns": 2.67e-06, "IleS": 2.99e-06, "LeuS": 2.89e-06, "MetG": 2.48e-06, "ValS": 3.5699999999999997e-06, "RpoA": 2.8199999999999997e-06, "RpoB": 0.0, "RpoC": 1.04e-06, "NusA": 0.0, "NusG": 6.7e-07, "Rho": 2.1999999999999998e-07, "GreA": 1.672e-08, "rRNA16S": 8.399999999999999e-07, "rRNA23S": 2.91e-06, "rRNA5S": 2.4500000000000003e-06, "30S": 3.3999999999999996e-06, "50S": 8.599999999999999e-07, "RplA": 1.35e-05, "RplL": 1.893e-05, "RpsA": 2.271e-05, "RpsC": 1.663e-05, "Crp": 1.75e-06, "CspC": 2.37e-06, "DnaA": 1.83e-06, "DnaG": 1.57e-06, "Fis": 1.78e-06, "HupA": 2.44e-06, "Ssb": 2.2999999999999996e-06, "Tsf": 4.254e-08, "DnaN": 1.4299999999999999e-06, "Frr": 2.0999999999999997e-07, "FtsZ": 1.94e-06, "GroES": 1.48e-06, "InfA": 2.12e-06, "InfB": 1.51e-06, "InfC": 1.44e-06, "MreB": 2.05e-06, "MukB": 7.799999999999999e-07, "PrfA": 2.8999999999999998e-06, "PrfB": 1.4e-06, "EFTu": 0.0}, "count": {"RpoD": 429.0, "RNAP": 859.0, "RNAP~RpoD": 1033.0, "RNAPAuxiliary": 2464.0, "Ribosome": 7881.0, "RibosomeAuxiliary": 659.0, "100S": 5.0, "oriC~DNAP": 1.0, "genome": 5251144.0, "rRNA16S": 552.0, "rRNA23S": 1912.0, "rRNA5S": 1612.0, "30S": 2235.0, "50S": 563.0, "RplA": 8886.0, "RplL": 12455.0, "RpsA": 14948.0, "RpsC": 10945.0}, "out": {"vital": 1.0, "Cl-": 0.06056, "Na+": 0.05, "NH4+": 0.0095, "K+": 0.00264, "Pi": 0.00132, "Mg2+": 0.0005300000000000001, "nicotinamide": 9.826e-05, "pantothenate": 4.949e-05, "pyridoxine": 1.655e-05, "thiamine": 1.507e-05, "lipoate": 9.74e-06, "riboflavin": 2.13e-06, "Ca2+": 5e-07, "biotin": 4.9e-07, "sulfate": 3.1e-07, "folate": 1.8e-07, "Mn2+": 8e-08, "boric_acid": 4e-08, "Co2+": 3.0000000000000004e-08, "Zn2+": 1e-08, "Cu2+": 1e-08, "Fe2+": 1e-08, "molybdate": 3.0000000000000004e-09, "D-glucose": 0.0040999999999999995, "LB": 0.0, "L-alanine": 0.0008, "L-arginine": 0.005200000000000001, "L-asparagine": 0.0004, "L-aspartate": 0.0004, "L-cysteine": 9.999999999999999e-05, "L-glutamine": 0.0006, "glycine": 0.0008, "L-histidine": 0.0002, "L-isoleucine": 0.0004, "L-leucine": 0.0008, "L-lysine": 0.0004, "L-methionine": 0.0002, "L-phenylalanine": 0.0004, "L-proline": 0.0004, "L-serine": 0.01, "L-threonine": 0.0004, "L-tryptophan": 9.999999999999999e-05, "L-tyrosine": 0.0002, "L-valine": 0.0006, "adenine": 0.0002, "cytosine": 0.0002, "guanine": 0.0002, "uracil": 0.0002, "EZRich": 0.0, "H2O": 55.0, "H+": 0.0012, "O2": 0.0012, "CO2": 0.0012, "L-glutamate": 0.011, "bioentity": 5.0, "length": 0.1, "Ribosome": 0.0}, "cell": {"H+": 0.00118, "membrane_H+": 0.00626, "length": 2.174079697e-06}, "polysomes": 3501.0, "mrna": 2395.0, "protein": 0.00434820996086, "trna_free": 0.00029374, "trna_charged": 0.00021263912000000002, "cells": 2097152.0, "instances": 2097152.0, "log2_instances": 21, "rnap_bound": 3243.0, "rnapaux_bound": 1678.0, "ribo_total": 44301.0}, "23700": {"conc": {"H+": 0.0012, "O2": 0.0012, "CO2": 0.0012, "Pi": 0.023899999999999998, "RpoD": 6e-07, "RNAP": 1.33e-06, "RNAP~RpoD": 1.73e-06, "RNAPAuxiliary": 3.88e-06, "ppGpp": 3.2e-07, "ATP": 0.00935, "CTP": 0.00409, "GTP": 0.00708, "UTP": 0.012580000000000001, "PPi": 0.0002, "AMP": 0.0005, "CMP": 0.00055, "GMP": 0.0007800000000000001, "Ribosome": 1.194e-05, "RibosomeAuxiliary": 8.799999999999999e-07, "GDP": 0.00219, "L-leucine": 0.00042, "L-alanine": 0.00384, "glycine": 0.005070000000000001, "L-valine": 0.00094, "L-glutamate": 0.01087, "L-serine": 4.36e-05, "L-isoleucine": 1.666e-05, "L-aspartate": 0.00492, "L-threonine": 1.9969999999999997e-05, "L-lysine": 0.00055, "L-proline": 0.00057, "L-arginine": 0.00107, "L-phenylalanine": 3.249e-05, "L-tyrosine": 4.858e-05, "L-glutamine": 0.00396, "L-asparagine": 0.00055, "L-histidine": 0.0001, "L-methionine": 0.00015, "L-cysteine": 0.00059, "L-tryptophan": 2.535e-05, "NH4+": 0.002, "acetyl-phosphate": 3.759000000000001e-08, "NADH": 0.00048, "NAD+": 0.00329, "NADPH": 0.0003, "NADP+": 0.00159, "FMN": 8.084999999999999e-05, "FAD": 0.00101, "CoA": 0.0014, "glutathione": 6.960000000000001e-09, "dATP": 0.00021, "ADP": 0.00041, "dAMP": 0.00013000000000000002, "cAMP": 1.8730000000000003e-08, "adenosine": 0.00023, "deoxyadenosine": 4.0999999999999994e-07, "adenine": 0.00027, "dCTP": 0.00013000000000000002, "cytosine": 0.00046, "cytidine": 1.5399999999999999e-06, "dGMP": 0.0005300000000000001, "guanine": 3.563e-05, "guanosine": 3.41e-06, "deoxyguanosine": 2.14e-06, "dTTP": 0.00082, "dTDP": 0.00014000000000000001, "UDP": 0.00275, "uridine": 3.0799999999999997e-06, "ITP": 8.316e-11, "IDP": 9.339e-11, "IMP": 0.00051, "L-homocysteine": 0.0001, "L-citrulline": 1.957e-05, "L-ornithine": 4.66e-06, "L-histidinol": 6.118e-05, "S-adenosyl-L-methionine": 0.00017999999999999998, "D-glucose-6-phosphate": 0.00368, "D-fructose-6-phosphate": 0.0005300000000000001, "D-fructose-1,6-bisphosphate": 0.01471, "dihydroxyacetone-phosphate": 0.0002, "3-phospho-D-glycerate": 0.00085, "phosphoenolpyruvate": 0.00031, "pyruvate": 0.00166, "acetyl-CoA": 0.00058, "oxaloacetate": 0.00068, "citrate": 0.00023, "2-oxoglutarate": 0.00068, "succinyl-CoA": 0.00027, "succinate": 0.00075, "fumarate": 0.00015, "L-malate": 0.00166, "propionyl-CoA": 3.3799999999999997e-12, "malonyl-CoA": 1.3929999999999999e-11, "acetoacetyl-CoA": 3.411e-11, "myo-inositol": 2.33e-12, "6-phospho-D-glucono-1,5-lactone": 6.5e-10, "6-phospho-D-gluconate": 0.0034500000000000004, "D-ribulose-5-phosphate": 0.00016, "alpha-D-ribose-5-phosphate": 0.0004, "D-xylulose-5-phosphate": 8.62e-11, "D-gluconate": 6.7e-07, "glycerate": 5.7e-10, "glycerol-3-phosphate": 0.0, "2-deoxy-D-ribose-5-phosphate": 2.8e-07, "5-phospho-alpha-D-ribose-1-diphosphate": 0.00022, "N-carbamoyl-L-aspartate": 1.005e-05, "(S)-dihydroorotate": 4.749999999999999e-06, "UDP-N-acetyl-D-glucosamine": 3.76e-09, "2,3-dihydroxybenzoate": 5.73e-11, "4-hydroxybenzoate": 0.0, "shikimate": 0.00013000000000000002, "phenylpyruvate": 1.794e-05, "anthranilate": 1.0119999999999998e-05, "N2-acetyl-L-ornithine": 8.499999999999999e-07, "riboflavin": 0.00022, "quinolinate": 0.00015, "PfkA": 1.95e-06, "FbaA": 5.42e-06, "TpiA": 7.099999999999999e-06, "GapA": 2.3129999999999997e-05, "Pgk": 1.416e-05, "Eno": 1.3939999999999999e-05, "PykF": 1.53e-06, "AceF": 5.12e-06, "AceE": 1.18e-06, "Lpd": 1.9299999999999997e-06, "GltA": 4.23e-06, "Icd": 8.58e-06, "SucA": 1.6399999999999998e-06, "Mdh": 1.3889999999999999e-05, "CyoA": 9.32e-06, "AtpA": 1.3599999999999999e-05, "Prs": 1.9299999999999997e-06, "PurF": 1.4499999999999999e-06, "GuaB": 2.27e-06, "Gmk": 9.399999999999999e-07, "Adk": 3.0799999999999997e-06, "NrdB": 1.33e-06, "NrdA": 8.9e-07, "CarA": 1.85e-06, "PyrB": 1.2499999999999999e-06, "ThyA": 8.799999999999999e-07, "Tmk": 6.1e-07, "PyrG": 1.6299999999999999e-06, "Ndk": 4.61e-06, "GlnA": 2.94e-06, "100S": 5.6700000000000005e-09, "oriC~DNAP": 1.42e-09, "genome": 0.00808, "CellWall": 1.2, "D-glucose": 6.9400000000000005e-06, "AtpD": 2.99e-06, "NuoA": 1.9299999999999997e-06, "GuaA": 2.3399999999999996e-06, "DnaE": 2.01e-06, "DnaX": 1.48e-06, "Lgt": 1.47e-06, "ClpP": 3.7e-07, "FtsH": 1.37e-06, "FusA": 6.9e-07, "Lon": 1.75e-06, "TufA": 1.8e-06, "TufB": 2.7200000000000002e-06, "DnaB": 2.6e-07, "GroEL": 6.1e-07, "GyrA": 1.78e-06, "GyrB": 1.6299999999999999e-06, "ParC": 3.7e-07, "ParE": 1.6e-06, "SecA": 1.49e-06, "FtsI": 1.28e-06, "LpxC": 1.75e-06, "MurA": 9.6e-07, "BamA": 1.57e-06, "DnaK": 1.06e-06, "FtsA": 1.6499999999999999e-06, "ZipA": 1.2099999999999998e-06, "OmpA": 2.62e-06, "OmpF": 1.08e-06, "SecY": 1.77e-06, "AlaS": 2.5899999999999998e-06, "ArgS": 1.47e-06, "Hns": 2.6e-06, "IleS": 3.03e-06, "LeuS": 2.95e-06, "MetG": 2.4e-06, "ValS": 3.3999999999999996e-06, "RpoA": 2.6e-06, "RpoB": 0.0, "RpoC": 1.08e-06, "NusA": 0.0, "NusG": 6e-07, "Rho": 5e-07, "GreA": 8.51e-09, "rRNA16S": 7.1e-07, "rRNA23S": 2.21e-06, "rRNA5S": 2.09e-06, "30S": 2.76e-06, "50S": 5.6e-07, "RplA": 1.4289999999999999e-05, "RplL": 1.6760000000000002e-05, "RpsA": 2.196e-05, "RpsC": 1.607e-05, "Crp": 1.6999999999999998e-06, "CspC": 2.25e-06, "DnaA": 1.82e-06, "DnaG": 1.6599999999999998e-06, "Fis": 1.81e-06, "HupA": 2.47e-06, "Ssb": 2.16e-06, "Tsf": 2.547e-08, "DnaN": 1.4499999999999999e-06, "Frr": 2.1999999999999998e-07, "FtsZ": 1.94e-06, "GroES": 1.48e-06, "InfA": 2.37e-06, "InfB": 1.4099999999999998e-06, "InfC": 1.6e-06, "MreB": 2.1099999999999997e-06, "MukB": 7.5e-07, "PrfA": 2.8999999999999998e-06, "PrfB": 1.33e-06, "EFTu": 0.0}, "count": {"RpoD": 422.0, "RNAP": 937.0, "RNAP~RpoD": 1218.0, "RNAPAuxiliary": 2735.0, "Ribosome": 8419.0, "RibosomeAuxiliary": 622.0, "100S": 4.0, "oriC~DNAP": 1.0, "genome": 5697752.0, "rRNA16S": 503.0, "rRNA23S": 1560.0, "rRNA5S": 1477.0, "30S": 1946.0, "50S": 392.0, "RplA": 10076.0, "RplL": 11823.0, "RpsA": 15486.0, "RpsC": 11332.0}, "out": {"vital": 1.0, "Cl-": 0.06056, "Na+": 0.05, "NH4+": 0.0095, "K+": 0.00264, "Pi": 0.00132, "Mg2+": 0.0005300000000000001, "nicotinamide": 9.826e-05, "pantothenate": 4.949e-05, "pyridoxine": 1.655e-05, "thiamine": 1.507e-05, "lipoate": 9.74e-06, "riboflavin": 2.13e-06, "Ca2+": 5e-07, "biotin": 4.9e-07, "sulfate": 3.1e-07, "folate": 1.8e-07, "Mn2+": 8e-08, "boric_acid": 4e-08, "Co2+": 3.0000000000000004e-08, "Zn2+": 1e-08, "Cu2+": 1e-08, "Fe2+": 1e-08, "molybdate": 3.0000000000000004e-09, "D-glucose": 0.0040999999999999995, "LB": 0.0, "L-alanine": 0.0008, "L-arginine": 0.005200000000000001, "L-asparagine": 0.0004, "L-aspartate": 0.0004, "L-cysteine": 9.999999999999999e-05, "L-glutamine": 0.0006, "glycine": 0.0008, "L-histidine": 0.0002, "L-isoleucine": 0.0004, "L-leucine": 0.0008, "L-lysine": 0.0004, "L-methionine": 0.0002, "L-phenylalanine": 0.0004, "L-proline": 0.0004, "L-serine": 0.01, "L-threonine": 0.0004, "L-tryptophan": 9.999999999999999e-05, "L-tyrosine": 0.0002, "L-valine": 0.0006, "adenine": 0.0002, "cytosine": 0.0002, "guanine": 0.0002, "uracil": 0.0002, "EZRich": 0.0, "H2O": 55.0, "H+": 0.0012, "O2": 0.0012, "CO2": 0.0012, "L-glutamate": 0.011, "bioentity": 5.0, "length": 0.1, "Ribosome": 0.0}, "cell": {"H+": 0.00118, "membrane_H+": 0.00705, "length": 2.329971872e-06}, "polysomes": 3765.0, "mrna": 2700.0, "protein": 0.004332202790810011, "trna_free": 0.00031225, "trna_charged": 0.00021516851999999994, "cells": 2097152.0, "instances": 2097152.0, "log2_instances": 21, "rnap_bound": 3465.0, "rnapaux_bound": 1729.0, "ribo_total": 47819.0}, "23800": {"conc": {"H+": 0.0012, "O2": 0.0012, "CO2": 0.0012, "Pi": 0.023899999999999998, "RpoD": 5.4e-07, "RNAP": 1.38e-06, "RNAP~RpoD": 1.7599999999999999e-06, "RNAPAuxiliary": 3.95e-06, "ppGpp": 3.2e-07, "ATP": 0.0096, "CTP": 0.00398, "GTP": 0.00722, "UTP": 0.01226, "PPi": 0.0002, "AMP": 0.00049, "CMP": 0.0005300000000000001, "GMP": 0.00074, "Ribosome": 1.1619999999999999e-05, "RibosomeAuxiliary": 8.599999999999999e-07, "GDP": 0.0021200000000000004, "L-leucine": 0.00043, "L-alanine": 0.0039700000000000004, "glycine": 0.00464, "L-valine": 0.00096, "L-glutamate": 0.01091, "L-serine": 4.245e-05, "L-isoleucine": 1.1050000000000001e-05, "L-aspartate": 0.005, "L-threonine": 1.7149999999999997e-05, "L-lysine": 0.00055, "L-proline": 0.00058, "L-arginine": 0.00108, "L-phenylalanine": 3.154e-05, "L-tyrosine": 5.364e-05, "L-glutamine": 0.00394, "L-asparagine": 0.0005600000000000001, "L-histidine": 0.0001, "L-methionine": 0.00015, "L-cysteine": 0.00058, "L-tryptophan": 2.6579999999999996e-05, "NH4+": 0.002, "acetyl-phosphate": 3.745000000000001e-08, "NADH": 0.00049, "NAD+": 0.00329, "NADPH": 0.0003, "NADP+": 0.00159, "FMN": 8.143999999999999e-05, "FAD": 0.00101, "CoA": 0.0014, "glutathione": 6.480000000000001e-09, "dATP": 0.0002, "ADP": 0.00039000000000000005, "dAMP": 0.00013000000000000002, "cAMP": 1.8210000000000002e-08, "adenosine": 0.00023, "deoxyadenosine": 4e-07, "adenine": 0.00027, "dCTP": 0.00013000000000000002, "cytosine": 0.00046, "cytidine": 1.5199999999999998e-06, "dGMP": 0.0005200000000000001, "guanine": 3.8560000000000004e-05, "guanosine": 3.3599999999999996e-06, "deoxyguanosine": 2.1e-06, "dTTP": 0.00079, "dTDP": 0.00013000000000000002, "UDP": 0.00268, "uridine": 3.0499999999999996e-06, "ITP": 7.748e-11, "IDP": 8.702e-11, "IMP": 0.0005, "L-homocysteine": 0.00011, "L-citrulline": 1.717e-05, "L-ornithine": 4.1199999999999995e-06, "L-histidinol": 6.042e-05, "S-adenosyl-L-methionine": 0.00017999999999999998, "D-glucose-6-phosphate": 0.0037, "D-fructose-6-phosphate": 0.0005300000000000001, "D-fructose-1,6-bisphosphate": 0.014580000000000001, "dihydroxyacetone-phosphate": 0.0002, "3-phospho-D-glycerate": 0.00086, "phosphoenolpyruvate": 0.00032, "pyruvate": 0.00168, "acetyl-CoA": 0.00059, "oxaloacetate": 0.00068, "citrate": 0.00024, "2-oxoglutarate": 0.00068, "succinyl-CoA": 0.00028000000000000003, "succinate": 0.00076, "fumarate": 0.00015, "L-malate": 0.00168, "propionyl-CoA": 3.18e-12, "malonyl-CoA": 1.297e-11, "acetoacetyl-CoA": 3.353e-11, "myo-inositol": 2.17e-12, "6-phospho-D-glucono-1,5-lactone": 6.100000000000001e-10, "6-phospho-D-gluconate": 0.0034500000000000004, "D-ribulose-5-phosphate": 0.00016, "alpha-D-ribose-5-phosphate": 0.0004, "D-xylulose-5-phosphate": 8.073e-11, "D-gluconate": 6.5e-07, "glycerate": 5.3e-10, "glycerol-3-phosphate": 0.0, "2-deoxy-D-ribose-5-phosphate": 2.8e-07, "5-phospho-alpha-D-ribose-1-diphosphate": 0.00022, "N-carbamoyl-L-aspartate": 1.056e-05, "(S)-dihydroorotate": 4.9999999999999996e-06, "UDP-N-acetyl-D-glucosamine": 3.51e-09, "2,3-dihydroxybenzoate": 5.339e-11, "4-hydroxybenzoate": 0.0, "shikimate": 0.00014000000000000001, "phenylpyruvate": 1.737e-05, "anthranilate": 1.042e-05, "N2-acetyl-L-ornithine": 8e-07, "riboflavin": 0.00022, "quinolinate": 0.00015, "PfkA": 2.0299999999999996e-06, "FbaA": 5.549999999999999e-06, "TpiA": 6.98e-06, "GapA": 2.3e-05, "Pgk": 1.435e-05, "Eno": 1.3889999999999999e-05, "PykF": 1.55e-06, "AceF": 4.9999999999999996e-06, "AceE": 1.22e-06, "Lpd": 1.92e-06, "GltA": 4.33e-06, "Icd": 8.239999999999999e-06, "SucA": 1.77e-06, "Mdh": 1.384e-05, "CyoA": 9.359999999999998e-06, "AtpA": 1.3569999999999999e-05, "Prs": 1.8999999999999998e-06, "PurF": 1.42e-06, "GuaB": 2.13e-06, "Gmk": 8.699999999999999e-07, "Adk": 3.0099999999999996e-06, "NrdB": 1.3899999999999998e-06, "NrdA": 8.9e-07, "CarA": 1.92e-06, "PyrB": 1.1899999999999998e-06, "ThyA": 8.799999999999999e-07, "Tmk": 5.6e-07, "PyrG": 1.7399999999999999e-06, "Ndk": 4.49e-06, "GlnA": 2.91e-06, "100S": 5.280000000000001e-09, "oriC~DNAP": 1.3200000000000002e-09, "genome": 0.008119999999999999, "CellWall": 1.20001, "D-glucose": 6.92e-06, "AtpD": 3.11e-06, "NuoA": 1.86e-06, "GuaA": 2.25e-06, "DnaE": 1.94e-06, "DnaX": 1.47e-06, "Lgt": 1.4299999999999999e-06, "ClpP": 3.6e-07, "FtsH": 1.3899999999999998e-06, "FusA": 7.599999999999999e-07, "Lon": 1.82e-06, "TufA": 1.7599999999999999e-06, "TufB": 2.84e-06, "DnaB": 2.7e-07, "GroEL": 6.800000000000001e-07, "GyrA": 1.71e-06, "GyrB": 1.57e-06, "ParC": 3.6e-07, "ParE": 1.58e-06, "SecA": 1.48e-06, "FtsI": 1.26e-06, "LpxC": 1.73e-06, "MurA": 9.6e-07, "BamA": 1.53e-06, "DnaK": 1e-06, "FtsA": 1.6499999999999999e-06, "ZipA": 1.22e-06, "OmpA": 2.68e-06, "OmpF": 1.16e-06, "SecY": 1.71e-06, "AlaS": 2.6e-06, "ArgS": 1.49e-06, "Hns": 2.4900000000000003e-06, "IleS": 3e-06, "LeuS": 2.93e-06, "MetG": 2.3799999999999997e-06, "ValS": 3.38e-06, "RpoA": 2.52e-06, "RpoB": 0.0, "RpoC": 1.05e-06, "NusA": 2.6400000000000004e-09, "NusG": 5.2e-07, "Rho": 7.2e-07, "GreA": 0.0, "rRNA16S": 7.9e-07, "rRNA23S": 2.4199999999999997e-06, "rRNA5S": 2.1099999999999997e-06, "30S": 2.68e-06, "50S": 5.5e-07, "RplA": 1.493e-05, "RplL": 1.6440000000000002e-05, "RpsA": 2.3239999999999998e-05, "RpsC": 1.34e-05, "Crp": 1.6799999999999998e-06, "CspC": 2.2799999999999998e-06, "DnaA": 1.7599999999999999e-06, "DnaG": 1.6399999999999998e-06, "Fis": 1.8799999999999998e-06, "HupA": 2.37e-06, "Ssb": 2.0599999999999998e-06, "Tsf": 0.0, "DnaN": 1.6299999999999999e-06, "Frr": 8.338e-08, "FtsZ": 1.9299999999999997e-06, "GroES": 1.4099999999999998e-06, "InfA": 2.4100000000000002e-06, "InfB": 1.2499999999999999e-06, "InfC": 1.55e-06, "MreB": 2.14e-06, "MukB": 7.3e-07, "PrfA": 2.6e-06, "PrfB": 1.11e-06, "EFTu": 9.25e-09}, "count": {"RpoD": 407.0, "RNAP": 1048.0, "RNAP~RpoD": 1332.0, "RNAPAuxiliary": 2989.0, "Ribosome": 8794.0, "RibosomeAuxiliary": 650.0, "100S": 4.0, "oriC~DNAP": 1.0, "genome": 6144312.0, "rRNA16S": 600.0, "rRNA23S": 1835.0, "rRNA5S": 1598.0, "30S": 2029.0, "50S": 419.0, "RplA": 11303.0, "RplL": 12441.0, "RpsA": 17590.0, "RpsC": 10147.0}, "out": {"vital": 1.0, "Cl-": 0.06056, "Na+": 0.05, "NH4+": 0.0095, "K+": 0.00264, "Pi": 0.00132, "Mg2+": 0.0005300000000000001, "nicotinamide": 9.826e-05, "pantothenate": 4.949e-05, "pyridoxine": 1.655e-05, "thiamine": 1.507e-05, "lipoate": 9.74e-06, "riboflavin": 2.13e-06, "Ca2+": 5e-07, "biotin": 4.9e-07, "sulfate": 3.1e-07, "folate": 1.8e-07, "Mn2+": 8e-08, "boric_acid": 4e-08, "Co2+": 3.0000000000000004e-08, "Zn2+": 1e-08, "Cu2+": 1e-08, "Fe2+": 1e-08, "molybdate": 3.0000000000000004e-09, "D-glucose": 0.0040999999999999995, "LB": 0.0, "L-alanine": 0.0008, "L-arginine": 0.005200000000000001, "L-asparagine": 0.0004, "L-aspartate": 0.0004, "L-cysteine": 9.999999999999999e-05, "L-glutamine": 0.0006, "glycine": 0.0008, "L-histidine": 0.0002, "L-isoleucine": 0.0004, "L-leucine": 0.0008, "L-lysine": 0.0004, "L-methionine": 0.0002, "L-phenylalanine": 0.0004, "L-proline": 0.0004, "L-serine": 0.01, "L-threonine": 0.0004, "L-tryptophan": 9.999999999999999e-05, "L-tyrosine": 0.0002, "L-valine": 0.0006, "adenine": 0.0002, "cytosine": 0.0002, "guanine": 0.0002, "uracil": 0.0002, "EZRich": 0.0, "H2O": 55.0, "H+": 0.0012, "O2": 0.0012, "CO2": 0.0012, "L-glutamate": 0.011, "bioentity": 5.0, "length": 0.1, "Ribosome": 0.0}, "cell": {"H+": 0.00118, "membrane_H+": 0.00827, "length": 2.500692183e-06}, "polysomes": 4058.0, "mrna": 2940.0, "protein": 0.004327757850749999, "trna_free": 0.00032127, "trna_charged": 0.00021452660000000003, "cells": 2097152.0, "instances": 2097152.0, "log2_instances": 21, "rnap_bound": 3629.0, "rnapaux_bound": 1779.0, "ribo_total": 50974.0}, "23900": {"conc": {"H+": 0.0012, "O2": 0.0012, "CO2": 0.0012, "Pi": 0.023899999999999998, "RpoD": 4.6e-07, "RNAP": 1.55e-06, "RNAP~RpoD": 1.83e-06, "RNAPAuxiliary": 4e-06, "ppGpp": 3.2e-07, "ATP": 0.00959, "CTP": 0.00391, "GTP": 0.007370000000000001, "UTP": 0.012039999999999999, "PPi": 0.0002, "AMP": 0.00048, "CMP": 0.0005200000000000001, "GMP": 0.00076, "Ribosome": 1.1e-05, "RibosomeAuxiliary": 8.299999999999999e-07, "GDP": 0.00215, "L-leucine": 0.00047, "L-alanine": 0.00418, "glycine": 0.00478, "L-valine": 0.00103, "L-glutamate": 0.01094, "L-serine": 4.3520000000000003e-05, "L-isoleucine": 8.58e-06, "L-aspartate": 0.004980000000000001, "L-threonine": 1.509e-05, "L-lysine": 0.00055, "L-proline": 0.00059, "L-arginine": 0.00108, "L-phenylalanine": 3.2399999999999995e-05, "L-tyrosine": 5.722999999999999e-05, "L-glutamine": 0.00394, "L-asparagine": 0.0005600000000000001, "L-histidine": 0.0001, "L-methionine": 0.00015, "L-cysteine": 0.00059, "L-tryptophan": 3.146e-05, "NH4+": 0.002, "acetyl-phosphate": 3.7470000000000004e-08, "NADH": 0.0005, "NAD+": 0.00329, "NADPH": 0.00031, "NADP+": 0.00159, "FMN": 8.28e-05, "FAD": 0.00101, "CoA": 0.0014, "glutathione": 6.0800000000000005e-09, "dATP": 0.0002, "ADP": 0.00038, "dAMP": 0.00013000000000000002, "cAMP": 1.781e-08, "adenosine": 0.00023, "deoxyadenosine": 3.8999999999999997e-07, "adenine": 0.00026000000000000003, "dCTP": 0.00014000000000000001, "cytosine": 0.00046, "cytidine": 1.51e-06, "dGMP": 0.0005300000000000001, "guanine": 4.3639999999999996e-05, "guanosine": 3.33e-06, "deoxyguanosine": 2.08e-06, "dTTP": 0.00079, "dTDP": 0.00013000000000000002, "UDP": 0.00263, "uridine": 3.0399999999999997e-06, "ITP": 7.270999999999999e-11, "IDP": 8.165999999999999e-11, "IMP": 0.0005, "L-homocysteine": 0.00011, "L-citrulline": 1.6219999999999997e-05, "L-ornithine": 3.9e-06, "L-histidinol": 6.015999999999999e-05, "S-adenosyl-L-methionine": 0.00017999999999999998, "D-glucose-6-phosphate": 0.00369, "D-fructose-6-phosphate": 0.0005300000000000001, "D-fructose-1,6-bisphosphate": 0.0146, "dihydroxyacetone-phosphate": 0.00021, "3-phospho-D-glycerate": 0.00087, "phosphoenolpyruvate": 0.00031, "pyruvate": 0.00176, "acetyl-CoA": 0.00061, "oxaloacetate": 0.00068, "citrate": 0.00024, "2-oxoglutarate": 0.00068, "succinyl-CoA": 0.00028000000000000003, "succinate": 0.0007700000000000001, "fumarate": 0.00015, "L-malate": 0.00166, "propionyl-CoA": 3.01e-12, "malonyl-CoA": 1.218e-11, "acetoacetyl-CoA": 3.324e-11, "myo-inositol": 2.04e-12, "6-phospho-D-glucono-1,5-lactone": 5.7e-10, "6-phospho-D-gluconate": 0.0034500000000000004, "D-ribulose-5-phosphate": 0.00016, "alpha-D-ribose-5-phosphate": 0.0004, "D-xylulose-5-phosphate": 7.616e-11, "D-gluconate": 6.3e-07, "glycerate": 5e-10, "glycerol-3-phosphate": 0.0, "2-deoxy-D-ribose-5-phosphate": 2.9e-07, "5-phospho-alpha-D-ribose-1-diphosphate": 0.00022, "N-carbamoyl-L-aspartate": 1.15e-05, "(S)-dihydroorotate": 5.379999999999999e-06, "UDP-N-acetyl-D-glucosamine": 3.2900000000000004e-09, "2,3-dihydroxybenzoate": 5.0109999999999995e-11, "4-hydroxybenzoate": 0.0, "shikimate": 0.00015, "phenylpyruvate": 1.782e-05, "anthranilate": 1.1429999999999999e-05, "N2-acetyl-L-ornithine": 7.599999999999999e-07, "riboflavin": 0.00023, "quinolinate": 0.00015, "PfkA": 2.0299999999999996e-06, "FbaA": 5.7999999999999995e-06, "TpiA": 6.9599999999999994e-06, "GapA": 2.302e-05, "Pgk": 1.448e-05, "Eno": 1.3909999999999999e-05, "PykF": 1.6e-06, "AceF": 4.849999999999999e-06, "AceE": 1.22e-06, "Lpd": 1.92e-06, "GltA": 4.37e-06, "Icd": 8.089999999999999e-06, "SucA": 1.85e-06, "Mdh": 1.3919999999999999e-05, "CyoA": 9.349999999999999e-06, "AtpA": 1.365e-05, "Prs": 1.8999999999999998e-06, "PurF": 1.3899999999999998e-06, "GuaB": 2.04e-06, "Gmk": 8.499999999999999e-07, "Adk": 2.99e-06, "NrdB": 1.51e-06, "NrdA": 8.599999999999999e-07, "CarA": 1.98e-06, "PyrB": 1.24e-06, "ThyA": 8.399999999999999e-07, "Tmk": 6.4e-07, "PyrG": 1.96e-06, "Ndk": 4.4699999999999996e-06, "GlnA": 2.87e-06, "100S": 4.96e-09, "oriC~DNAP": 1.24e-09, "genome": 0.00817, "CellWall": 1.20002, "D-glucose": 6.9599999999999994e-06, "AtpD": 3.1e-06, "NuoA": 1.94e-06, "GuaA": 2.2799999999999998e-06, "DnaE": 1.87e-06, "DnaX": 1.48e-06, "Lgt": 1.34e-06, "ClpP": 3.7e-07, "FtsH": 1.32e-06, "FusA": 8.299999999999999e-07, "Lon": 1.89e-06, "TufA": 1.7399999999999999e-06, "TufB": 2.89e-06, "DnaB": 3.3e-07, "GroEL": 7.1e-07, "GyrA": 1.73e-06, "GyrB": 1.5399999999999999e-06, "ParC": 3.4000000000000003e-07, "ParE": 1.5399999999999999e-06, "SecA": 1.5199999999999998e-06, "FtsI": 1.26e-06, "LpxC": 1.6999999999999998e-06, "MurA": 1.02e-06, "BamA": 1.58e-06, "DnaK": 9.399999999999999e-07, "FtsA": 1.6499999999999999e-06, "ZipA": 1.1699999999999998e-06, "OmpA": 2.75e-06, "OmpF": 1.16e-06, "SecY": 1.6599999999999998e-06, "AlaS": 2.6099999999999996e-06, "ArgS": 1.58e-06, "Hns": 2.4500000000000003e-06, "IleS": 3.1e-06, "LeuS": 2.93e-06, "MetG": 2.36e-06, "ValS": 3.3199999999999996e-06, "RpoA": 1.91e-06, "RpoB": 0.0, "RpoC": 8.499999999999999e-07, "NusA": 7.440000000000001e-09, "NusG": 4.5e-07, "Rho": 8.699999999999999e-07, "GreA": 0.0, "rRNA16S": 9.8e-07, "rRNA23S": 2.64e-06, "rRNA5S": 2.39e-06, "30S": 3.02e-06, "50S": 6.2e-07, "RplA": 1.668e-05, "RplL": 1.759e-05, "RpsA": 2.297e-05, "RpsC": 1.298e-05, "Crp": 1.6799999999999998e-06, "CspC": 2.3399999999999996e-06, "DnaA": 1.6999999999999998e-06, "DnaG": 1.6399999999999998e-06, "Fis": 1.85e-06, "HupA": 2.2799999999999998e-06, "Ssb": 2.09e-06, "Tsf": 0.0, "DnaN": 1.78e-06, "Frr": 7.440000000000001e-09, "FtsZ": 2.0299999999999996e-06, "GroES": 1.3600000000000001e-06, "InfA": 2.4199999999999997e-06, "InfB": 9.7e-07, "InfC": 1.57e-06, "MreB": 2.23e-06, "MukB": 7e-07, "PrfA": 2.31e-06, "PrfB": 1e-06, "EFTu": 4.96e-09}, "count": {"RpoD": 372.0, "RNAP": 1249.0, "RNAP~RpoD": 1477.0, "RNAPAuxiliary": 3223.0, "Ribosome": 8874.0, "RibosomeAuxiliary": 666.0, "100S": 4.0, "oriC~DNAP": 1.0, "genome": 6590652.0, "rRNA16S": 793.0, "rRNA23S": 2130.0, "rRNA5S": 1925.0, "30S": 2436.0, "50S": 503.0, "RplA": 13457.0, "RplL": 14185.0, "RpsA": 18524.0, "RpsC": 10471.0}, "out": {"vital": 1.0, "Cl-": 0.06056, "Na+": 0.05, "NH4+": 0.0095, "K+": 0.00264, "Pi": 0.00132, "Mg2+": 0.0005300000000000001, "nicotinamide": 9.826e-05, "pantothenate": 4.949e-05, "pyridoxine": 1.655e-05, "thiamine": 1.507e-05, "lipoate": 9.74e-06, "riboflavin": 2.13e-06, "Ca2+": 5e-07, "biotin": 4.9e-07, "sulfate": 3.1e-07, "folate": 1.8e-07, "Mn2+": 8e-08, "boric_acid": 4e-08, "Co2+": 3.0000000000000004e-08, "Zn2+": 1e-08, "Cu2+": 1e-08, "Fe2+": 1e-08, "molybdate": 3.0000000000000004e-09, "D-glucose": 0.0040999999999999995, "LB": 0.0, "L-alanine": 0.0008, "L-arginine": 0.005200000000000001, "L-asparagine": 0.0004, "L-aspartate": 0.0004, "L-cysteine": 9.999999999999999e-05, "L-glutamine": 0.0006, "glycine": 0.0008, "L-histidine": 0.0002, "L-isoleucine": 0.0004, "L-leucine": 0.0008, "L-lysine": 0.0004, "L-methionine": 0.0002, "L-phenylalanine": 0.0004, "L-proline": 0.0004, "L-serine": 0.01, "L-threonine": 0.0004, "L-tryptophan": 9.999999999999999e-05, "L-tyrosine": 0.0002, "L-valine": 0.0006, "adenine": 0.0002, "cytosine": 0.0002, "guanine": 0.0002, "uracil": 0.0002, "EZRich": 0.0, "H2O": 55.0, "H+": 0.0012, "O2": 0.0012, "CO2": 0.0012, "L-glutamate": 0.011, "bioentity": 5.0, "length": 0.1, "Ribosome": 0.0}, "cell": {"H+": 0.00118, "membrane_H+": 0.00904, "length": 2.664647342e-06}, "polysomes": 4369.0, "mrna": 3306.0, "protein": 0.004325266090710012, "trna_free": 0.0003238799999999999, "trna_charged": 0.00021147744, "cells": 2097152.0, "instances": 2097152.0, "log2_instances": 21, "rnap_bound": 3879.0, "rnapaux_bound": 1843.0, "ribo_total": 54294.0}, "24000": {"conc": {"H+": 0.0012, "O2": 0.0012, "CO2": 0.0012, "Pi": 0.023899999999999998, "RpoD": 3.8999999999999997e-07, "RNAP": 1.75e-06, "RNAP~RpoD": 1.85e-06, "RNAPAuxiliary": 4.1e-06, "ppGpp": 3.2e-07, "ATP": 0.00957, "CTP": 0.0039, "GTP": 0.00771, "UTP": 0.01201, "PPi": 0.0002, "AMP": 0.0005, "CMP": 0.0005200000000000001, "GMP": 0.0008, "Ribosome": 1.122e-05, "RibosomeAuxiliary": 8.799999999999999e-07, "GDP": 0.0022400000000000002, "L-leucine": 0.00049, "L-alanine": 0.00421, "glycine": 0.004889999999999999, "L-valine": 0.00108, "L-glutamate": 0.01086, "L-serine": 4.449e-05, "L-isoleucine": 6.789999999999999e-06, "L-aspartate": 0.00485, "L-threonine": 1.3429999999999998e-05, "L-lysine": 0.00055, "L-proline": 0.0006, "L-arginine": 0.00108, "L-phenylalanine": 3.179e-05, "L-tyrosine": 6.115e-05, "L-glutamine": 0.00396, "L-asparagine": 0.00055, "L-histidine": 0.0001, "L-methionine": 0.00014000000000000001, "L-cysteine": 0.00058, "L-tryptophan": 3.2579999999999996e-05, "NH4+": 0.002, "acetyl-phosphate": 3.734000000000001e-08, "NADH": 0.00051, "NAD+": 0.00329, "NADPH": 0.0003, "NADP+": 0.0016, "FMN": 8.473999999999999e-05, "FAD": 0.00101, "CoA": 0.0014, "glutathione": 5.690000000000001e-09, "dATP": 0.0002, "ADP": 0.00039000000000000005, "dAMP": 0.00012, "cAMP": 1.7340000000000002e-08, "adenosine": 0.00023, "deoxyadenosine": 3.8999999999999997e-07, "adenine": 0.00027, "dCTP": 0.00014000000000000001, "cytosine": 0.00046, "cytidine": 1.5e-06, "dGMP": 0.00054, "guanine": 4.8979999999999995e-05, "guanosine": 3.31e-06, "deoxyguanosine": 2.0599999999999998e-06, "dTTP": 0.0007800000000000001, "dTDP": 0.00013000000000000002, "UDP": 0.00263, "uridine": 3.02e-06, "ITP": 6.804e-11, "IDP": 7.642e-11, "IMP": 0.00051, "L-homocysteine": 9.865e-05, "L-citrulline": 1.6e-05, "L-ornithine": 3.8499999999999996e-06, "L-histidinol": 5.945e-05, "S-adenosyl-L-methionine": 0.00017999999999999998, "D-glucose-6-phosphate": 0.00369, "D-fructose-6-phosphate": 0.0005300000000000001, "D-fructose-1,6-bisphosphate": 0.01464, "dihydroxyacetone-phosphate": 0.00021, "3-phospho-D-glycerate": 0.00086, "phosphoenolpyruvate": 0.00031, "pyruvate": 0.00182, "acetyl-CoA": 0.00063, "oxaloacetate": 0.00066, "citrate": 0.00024, "2-oxoglutarate": 0.00068, "succinyl-CoA": 0.00029, "succinate": 0.0007800000000000001, "fumarate": 0.00016, "L-malate": 0.00164, "propionyl-CoA": 2.8399999999999996e-12, "malonyl-CoA": 1.14e-11, "acetoacetyl-CoA": 3.297e-11, "myo-inositol": 1.9099999999999997e-12, "6-phospho-D-glucono-1,5-lactone": 5.400000000000001e-10, "6-phospho-D-gluconate": 0.0034500000000000004, "D-ribulose-5-phosphate": 0.00016, "alpha-D-ribose-5-phosphate": 0.0004, "D-xylulose-5-phosphate": 7.165e-11, "D-gluconate": 6.2e-07, "glycerate": 4.7e-10, "glycerol-3-phosphate": 0.0, "2-deoxy-D-ribose-5-phosphate": 2.9e-07, "5-phospho-alpha-D-ribose-1-diphosphate": 0.00022, "N-carbamoyl-L-aspartate": 1.193e-05, "(S)-dihydroorotate": 5.48e-06, "UDP-N-acetyl-D-glucosamine": 3.08e-09, "2,3-dihydroxybenzoate": 4.689e-11, "4-hydroxybenzoate": 0.0, "shikimate": 0.00015, "phenylpyruvate": 1.771e-05, "anthranilate": 1.207e-05, "N2-acetyl-L-ornithine": 7.599999999999999e-07, "riboflavin": 0.00023, "quinolinate": 0.00015, "PfkA": 2.1099999999999997e-06, "FbaA": 5.91e-06, "TpiA": 6.86e-06, "GapA": 2.2879999999999998e-05, "Pgk": 1.447e-05, "Eno": 1.3889999999999999e-05, "PykF": 1.6299999999999999e-06, "AceF": 4.79e-06, "AceE": 1.24e-06, "Lpd": 1.96e-06, "GltA": 4.219999999999999e-06, "Icd": 7.92e-06, "SucA": 1.9299999999999997e-06, "Mdh": 1.3899999999999999e-05, "CyoA": 9.33e-06, "AtpA": 1.369e-05, "Prs": 1.86e-06, "PurF": 1.3e-06, "GuaB": 1.9299999999999997e-06, "Gmk": 8e-07, "Adk": 2.91e-06, "NrdB": 1.49e-06, "NrdA": 8.1e-07, "CarA": 2.01e-06, "PyrB": 1.38e-06, "ThyA": 7.9e-07, "Tmk": 6.5e-07, "PyrG": 2.16e-06, "Ndk": 4.4699999999999996e-06, "GlnA": 2.85e-06, "100S": 4.64e-09, "oriC~DNAP": 1.16e-09, "genome": 0.00817, "CellWall": 1.2, "D-glucose": 6.98e-06, "AtpD": 2.95e-06, "NuoA": 1.99e-06, "GuaA": 2.35e-06, "DnaE": 1.77e-06, "DnaX": 1.44e-06, "Lgt": 1.3e-06, "ClpP": 3.8999999999999997e-07, "FtsH": 1.24e-06, "FusA": 7.3e-07, "Lon": 1.96e-06, "TufA": 1.86e-06, "TufB": 2.95e-06, "DnaB": 3.1e-07, "GroEL": 7.2e-07, "GyrA": 1.8e-06, "GyrB": 1.6299999999999999e-06, "ParC": 3.2e-07, "ParE": 1.48e-06, "SecA": 1.5199999999999998e-06, "FtsI": 1.2299999999999999e-06, "LpxC": 1.6699999999999999e-06, "MurA": 1e-06, "BamA": 1.53e-06, "DnaK": 8.9e-07, "FtsA": 1.6999999999999998e-06, "ZipA": 1.11e-06, "OmpA": 2.74e-06, "OmpF": 1.2499999999999999e-06, "SecY": 1.6499999999999999e-06, "AlaS": 2.56e-06, "ArgS": 1.5599999999999999e-06, "Hns": 2.3399999999999996e-06, "IleS": 3.1e-06, "LeuS": 2.92e-06, "MetG": 2.2599999999999995e-06, "ValS": 3.41e-06, "RpoA": 1.49e-06, "RpoB": 0.0, "RpoC": 8.599999999999999e-07, "NusA": 3.4800000000000004e-09, "NusG": 3.5e-07, "Rho": 9.6e-07, "GreA": 0.0, "rRNA16S": 9.8e-07, "rRNA23S": 2.91e-06, "rRNA5S": 2.56e-06, "30S": 2.94e-06, "50S": 7e-07, "RplA": 1.792e-05, "RplL": 1.957e-05, "RpsA": 2.032e-05, "RpsC": 1.4509999999999998e-05, "Crp": 1.6699999999999999e-06, "CspC": 2.33e-06, "DnaA": 1.6999999999999998e-06, "DnaG": 1.6499999999999999e-06, "Fis": 1.83e-06, "HupA": 2.2799999999999998e-06, "Ssb": 2.01e-06, "Tsf": 1.972e-08, "DnaN": 1.9299999999999997e-06, "Frr": 0.0, "FtsZ": 2e-06, "GroES": 1.35e-06, "InfA": 2.4599999999999997e-06, "InfB": 8.1e-07, "InfC": 1.53e-06, "MreB": 2.2799999999999998e-06, "MukB": 6.9e-07, "PrfA": 2.0199999999999997e-06, "PrfB": 1.0099999999999999e-06, "EFTu": 4.988000000000001e-08}, "count": {"RpoD": 333.0, "RNAP": 1510.0, "RNAP~RpoD": 1591.0, "RNAPAuxiliary": 3535.0, "Ribosome": 9666.0, "RibosomeAuxiliary": 757.0, "100S": 4.0, "oriC~DNAP": 1.0, "genome": 7037128.0, "rRNA16S": 845.0, "rRNA23S": 2507.0, "rRNA5S": 2206.0, "30S": 2534.0, "50S": 602.0, "RplA": 15446.0, "RplL": 16866.0, "RpsA": 17509.0, "RpsC": 12506.0}, "out": {"vital": 1.0, "Cl-": 0.06056, "Na+": 0.05, "NH4+": 0.0095, "K+": 0.00264, "Pi": 0.00132, "Mg2+": 0.0005300000000000001, "nicotinamide": 9.826e-05, "pantothenate": 4.949e-05, "pyridoxine": 1.655e-05, "thiamine": 1.507e-05, "lipoate": 9.74e-06, "riboflavin": 2.13e-06, "Ca2+": 5e-07, "biotin": 4.9e-07, "sulfate": 3.1e-07, "folate": 1.8e-07, "Mn2+": 8e-08, "boric_acid": 4e-08, "Co2+": 3.0000000000000004e-08, "Zn2+": 1e-08, "Cu2+": 1e-08, "Fe2+": 1e-08, "molybdate": 3.0000000000000004e-09, "D-glucose": 0.0040999999999999995, "LB": 0.0, "L-alanine": 0.0008, "L-arginine": 0.005200000000000001, "L-asparagine": 0.0004, "L-aspartate": 0.0004, "L-cysteine": 9.999999999999999e-05, "L-glutamine": 0.0006, "glycine": 0.0008, "L-histidine": 0.0002, "L-isoleucine": 0.0004, "L-leucine": 0.0008, "L-lysine": 0.0004, "L-methionine": 0.0002, "L-phenylalanine": 0.0004, "L-proline": 0.0004, "L-serine": 0.01, "L-threonine": 0.0004, "L-tryptophan": 9.999999999999999e-05, "L-tyrosine": 0.0002, "L-valine": 0.0006, "adenine": 0.0002, "cytosine": 0.0002, "guanine": 0.0002, "uracil": 0.0002, "EZRich": 0.0, "H2O": 55.0, "H+": 0.0012, "O2": 0.0012, "CO2": 0.0012, "L-glutamate": 0.011, "bioentity": 5.0, "length": 0.1, "Ribosome": 0.0}, "cell": {"H+": 0.00118, "membrane_H+": 0.00961, "length": 2.847142075e-06}, "polysomes": 4636.0, "mrna": 3496.0, "protein": 0.004316193100660004, "trna_free": 0.00033603999999999996, "trna_charged": 0.00021078348, "cells": 2097152.0, "instances": 2097152.0, "log2_instances": 21, "rnap_bound": 4037.0, "rnapaux_bound": 1823.0, "ribo_total": 57936.0}, "24100": {"conc": {"H+": 0.0012, "O2": 0.0012, "CO2": 0.0012, "Pi": 0.023899999999999998, "RpoD": 3.3e-07, "RNAP": 2.0599999999999998e-06, "RNAP~RpoD": 1.86e-06, "RNAPAuxiliary": 4.18e-06, "ppGpp": 3.2e-07, "ATP": 0.009519999999999999, "CTP": 0.0039700000000000004, "GTP": 0.00887, "UTP": 0.01221, "PPi": 0.0002, "AMP": 0.0005, "CMP": 0.0005300000000000001, "GMP": 0.00068, "Ribosome": 1.138e-05, "RibosomeAuxiliary": 8.599999999999999e-07, "GDP": 0.0019, "L-leucine": 0.00079, "L-alanine": 0.005070000000000001, "glycine": 0.006500000000000001, "L-valine": 0.0013700000000000001, "L-glutamate": 0.01126, "L-serine": 5.175999999999999e-05, "L-isoleucine": 6.3299999999999995e-06, "L-aspartate": 0.00519, "L-threonine": 1.2849999999999999e-05, "L-lysine": 0.00057, "L-proline": 0.00066, "L-arginine": 0.00114, "L-phenylalanine": 3.82e-05, "L-tyrosine": 7.653e-05, "L-glutamine": 0.00401, "L-asparagine": 0.00058, "L-histidine": 0.00011, "L-methionine": 0.00016, "L-cysteine": 0.0007, "L-tryptophan": 4.518999999999999e-05, "NH4+": 0.002, "acetyl-phosphate": 3.7710000000000005e-08, "NADH": 0.00051, "NAD+": 0.00329, "NADPH": 0.00032, "NADP+": 0.00159, "FMN": 9.212e-05, "FAD": 0.00101, "CoA": 0.0014, "glutathione": 5.4e-09, "dATP": 0.0002, "ADP": 0.00049, "dAMP": 0.00013000000000000002, "cAMP": 1.7079999999999998e-08, "adenosine": 0.00023, "deoxyadenosine": 3.7999999999999996e-07, "adenine": 0.00027, "dCTP": 0.00015, "cytosine": 0.00046, "cytidine": 1.51e-06, "dGMP": 0.00055, "guanine": 5.167e-05, "guanosine": 3.31e-06, "deoxyguanosine": 2.0599999999999998e-06, "dTTP": 0.00079, "dTDP": 0.00013000000000000002, "UDP": 0.00267, "uridine": 3.0399999999999997e-06, "ITP": 6.454e-11, "IDP": 7.248e-11, "IMP": 0.0005200000000000001, "L-homocysteine": 0.00012, "L-citrulline": 1.476e-05, "L-ornithine": 3.58e-06, "L-histidinol": 6.288e-05, "S-adenosyl-L-methionine": 0.00017999999999999998, "D-glucose-6-phosphate": 0.0037, "D-fructose-6-phosphate": 0.0005200000000000001, "D-fructose-1,6-bisphosphate": 0.0145, "dihydroxyacetone-phosphate": 0.00021, "3-phospho-D-glycerate": 0.00087, "phosphoenolpyruvate": 0.00031, "pyruvate": 0.002, "acetyl-CoA": 0.00069, "oxaloacetate": 0.00067, "citrate": 0.00026000000000000003, "2-oxoglutarate": 0.00066, "succinyl-CoA": 0.00028000000000000003, "succinate": 0.0007700000000000001, "fumarate": 0.00015, "L-malate": 0.00163, "propionyl-CoA": 2.71e-12, "malonyl-CoA": 1.0810000000000001e-11, "acetoacetyl-CoA": 3.331e-11, "myo-inositol": 1.81e-12, "6-phospho-D-glucono-1,5-lactone": 5.1e-10, "6-phospho-D-gluconate": 0.0034500000000000004, "D-ribulose-5-phosphate": 0.00016, "alpha-D-ribose-5-phosphate": 0.0004, "D-xylulose-5-phosphate": 6.831e-11, "D-gluconate": 6.1e-07, "glycerate": 4.4000000000000003e-10, "glycerol-3-phosphate": 0.0, "2-deoxy-D-ribose-5-phosphate": 2.9e-07, "5-phospho-alpha-D-ribose-1-diphosphate": 0.00022, "N-carbamoyl-L-aspartate": 1.258e-05, "(S)-dihydroorotate": 5.8099999999999994e-06, "UDP-N-acetyl-D-glucosamine": 2.9200000000000003e-09, "2,3-dihydroxybenzoate": 4.448e-11, "4-hydroxybenzoate": 0.0, "shikimate": 0.00015, "phenylpyruvate": 1.916e-05, "anthranilate": 1.447e-05, "N2-acetyl-L-ornithine": 7.1e-07, "riboflavin": 0.00025, "quinolinate": 0.00015, "PfkA": 2.12e-06, "FbaA": 6.11e-06, "TpiA": 6.789999999999999e-06, "GapA": 2.2829999999999997e-05, "Pgk": 1.45e-05, "Eno": 1.4039999999999998e-05, "PykF": 1.6699999999999999e-06, "AceF": 4.79e-06, "AceE": 1.29e-06, "Lpd": 1.9699999999999998e-06, "GltA": 4.049999999999999e-06, "Icd": 7.84e-06, "SucA": 1.99e-06, "Mdh": 1.386e-05, "CyoA": 9.499999999999999e-06, "AtpA": 1.3909999999999999e-05, "Prs": 1.91e-06, "PurF": 1.26e-06, "GuaB": 1.83e-06, "Gmk": 8.1e-07, "Adk": 2.8599999999999997e-06, "NrdB": 1.4499999999999999e-06, "NrdA": 8.599999999999999e-07, "CarA": 2.01e-06, "PyrB": 1.5199999999999998e-06, "ThyA": 8e-07, "Tmk": 6.2e-07, "PyrG": 2.2999999999999996e-06, "Ndk": 4.5e-06, "GlnA": 2.91e-06, "100S": 3.3e-09, "oriC~DNAP": 1.1000000000000001e-09, "genome": 0.00824, "CellWall": 1.20002, "D-glucose": 7.099999999999999e-06, "AtpD": 2.92e-06, "NuoA": 2.04e-06, "GuaA": 2.33e-06, "DnaE": 1.77e-06, "DnaX": 1.4299999999999999e-06, "Lgt": 1.3e-06, "ClpP": 4e-07, "FtsH": 1.2e-06, "FusA": 6.3e-07, "Lon": 1.99e-06, "TufA": 2.0299999999999996e-06, "TufB": 2.99e-06, "DnaB": 3e-07, "GroEL": 7.799999999999999e-07, "GyrA": 1.81e-06, "GyrB": 1.62e-06, "ParC": 3e-07, "ParE": 1.5199999999999998e-06, "SecA": 1.5599999999999999e-06, "FtsI": 1.2e-06, "LpxC": 1.71e-06, "MurA": 1.08e-06, "BamA": 1.51e-06, "DnaK": 9.399999999999999e-07, "FtsA": 1.75e-06, "ZipA": 1.05e-06, "OmpA": 2.7799999999999996e-06, "OmpF": 1.34e-06, "SecY": 1.6299999999999999e-06, "AlaS": 2.48e-06, "ArgS": 1.48e-06, "Hns": 2.3399999999999996e-06, "IleS": 3.1699999999999997e-06, "LeuS": 2.85e-06, "MetG": 2.23e-06, "ValS": 3.4700000000000002e-06, "RpoA": 9.7e-07, "RpoB": 0.0, "RpoC": 6.5e-07, "NusA": 3.079e-08, "NusG": 2e-07, "Rho": 1.08e-06, "GreA": 0.0, "rRNA16S": 1.04e-06, "rRNA23S": 3.07e-06, "rRNA5S": 2.87e-06, "30S": 2.89e-06, "50S": 8.399999999999999e-07, "RplA": 1.823e-05, "RplL": 1.8059999999999996e-05, "RpsA": 2.041e-05, "RpsC": 1.628e-05, "Crp": 1.6299999999999999e-06, "CspC": 2.35e-06, "DnaA": 1.73e-06, "DnaG": 1.6799999999999998e-06, "Fis": 1.81e-06, "HupA": 2.36e-06, "Ssb": 2.04e-06, "Tsf": 1.8710000000000003e-08, "DnaN": 1.9299999999999997e-06, "Frr": 0.0, "FtsZ": 2.0299999999999996e-06, "GroES": 1.27e-06, "InfA": 2.58e-06, "InfB": 7.4e-07, "InfC": 1.53e-06, "MreB": 2.33e-06, "MukB": 6.9e-07, "PrfA": 1.82e-06, "PrfB": 1.02e-06, "EFTu": 1.4e-07}, "count": {"RpoD": 302.0, "RNAP": 1876.0, "RNAP~RpoD": 1686.0, "RNAPAuxiliary": 3797.0, "Ribosome": 10342.0, "RibosomeAuxiliary": 781.0, "100S": 3.0, "oriC~DNAP": 1.0, "genome": 7484020.0, "rRNA16S": 947.0, "rRNA23S": 2785.0, "rRNA5S": 2609.0, "30S": 2627.0, "50S": 761.0, "RplA": 16560.0, "RplL": 16407.0, "RpsA": 18545.0, "RpsC": 14797.0}, "out": {"vital": 1.0, "Cl-": 0.06056, "Na+": 0.05, "NH4+": 0.0095, "K+": 0.00264, "Pi": 0.00132, "Mg2+": 0.0005300000000000001, "nicotinamide": 9.826e-05, "pantothenate": 4.949e-05, "pyridoxine": 1.655e-05, "thiamine": 1.507e-05, "lipoate": 9.74e-06, "riboflavin": 2.13e-06, "Ca2+": 5e-07, "biotin": 4.9e-07, "sulfate": 3.1e-07, "folate": 1.8e-07, "Mn2+": 8e-08, "boric_acid": 4e-08, "Co2+": 3.0000000000000004e-08, "Zn2+": 1e-08, "Cu2+": 1e-08, "Fe2+": 1e-08, "molybdate": 3.0000000000000004e-09, "D-glucose": 0.0040999999999999995, "LB": 0.0, "L-alanine": 0.0008, "L-arginine": 0.005200000000000001, "L-asparagine": 0.0004, "L-aspartate": 0.0004, "L-cysteine": 9.999999999999999e-05, "L-glutamine": 0.0006, "glycine": 0.0008, "L-histidine": 0.0002, "L-isoleucine": 0.0004, "L-leucine": 0.0008, "L-lysine": 0.0004, "L-methionine": 0.0002, "L-phenylalanine": 0.0004, "L-proline": 0.0004, "L-serine": 0.01, "L-threonine": 0.0004, "L-tryptophan": 9.999999999999999e-05, "L-tyrosine": 0.0002, "L-valine": 0.0006, "adenine": 0.0002, "cytosine": 0.0002, "guanine": 0.0002, "uracil": 0.0002, "EZRich": 0.0, "H2O": 55.0, "H+": 0.0012, "O2": 0.0012, "CO2": 0.0012, "L-glutamate": 0.011, "bioentity": 5.0, "length": 0.1, "Ribosome": 0.0}, "cell": {"H+": 0.00118, "membrane_H+": 0.00752, "length": 3.001780706e-06}, "polysomes": 4948.0, "mrna": 3666.0, "protein": 0.004299816380630004, "trna_free": 0.0003343899999999999, "trna_charged": 0.00022082968, "cells": 2097152.0, "instances": 2097152.0, "log2_instances": 21, "rnap_bound": 4150.0, "rnapaux_bound": 1829.0, "ribo_total": 61842.0}, "24200": {"conc": {"H+": 0.0012, "O2": 0.0012, "CO2": 0.0012, "Pi": 0.023899999999999998, "RpoD": 2.8e-07, "RNAP": 2.1899999999999998e-06, "RNAP~RpoD": 1.8999999999999998e-06, "RNAPAuxiliary": 4.24e-06, "ppGpp": 3.3e-07, "ATP": 0.00958, "CTP": 0.004019999999999999, "GTP": 0.00968, "UTP": 0.01235, "PPi": 0.0002, "AMP": 0.00051, "CMP": 0.00054, "GMP": 0.0007199999999999999, "Ribosome": 1.114e-05, "RibosomeAuxiliary": 7.5e-07, "GDP": 0.00202, "L-leucine": 0.0009000000000000001, "L-alanine": 0.0054, "glycine": 0.00802, "L-valine": 0.00147, "L-glutamate": 0.01142, "L-serine": 5.5599999999999996e-05, "L-isoleucine": 6.67e-06, "L-aspartate": 0.0053, "L-threonine": 1.261e-05, "L-lysine": 0.00057, "L-proline": 0.00067, "L-arginine": 0.00115, "L-phenylalanine": 3.9829999999999996e-05, "L-tyrosine": 8.334e-05, "L-glutamine": 0.004059999999999999, "L-asparagine": 0.0006, "L-histidine": 0.00011, "L-methionine": 0.00017999999999999998, "L-cysteine": 0.0008, "L-tryptophan": 5.474e-05, "NH4+": 0.002, "acetyl-phosphate": 3.8340000000000005e-08, "NADH": 0.00051, "NAD+": 0.00333, "NADPH": 0.00032, "NADP+": 0.0016, "FMN": 0.0001, "FAD": 0.00101, "CoA": 0.0014, "glutathione": 5.16e-09, "dATP": 0.00022, "ADP": 0.00044, "dAMP": 0.00014000000000000001, "cAMP": 1.694e-08, "adenosine": 0.00024, "deoxyadenosine": 3.8999999999999997e-07, "adenine": 0.00028000000000000003, "dCTP": 0.00017, "cytosine": 0.00047, "cytidine": 1.53e-06, "dGMP": 0.00057, "guanine": 5.9829999999999995e-05, "guanosine": 3.3399999999999998e-06, "deoxyguanosine": 2.09e-06, "dTTP": 0.00082, "dTDP": 0.00014000000000000001, "UDP": 0.0027, "uridine": 3.0799999999999997e-06, "ITP": 6.17e-11, "IDP": 6.93e-11, "IMP": 0.0005300000000000001, "L-homocysteine": 0.00013000000000000002, "L-citrulline": 1.4689999999999998e-05, "L-ornithine": 3.5499999999999995e-06, "L-histidinol": 6.313e-05, "S-adenosyl-L-methionine": 0.00017999999999999998, "D-glucose-6-phosphate": 0.0037, "D-fructose-6-phosphate": 0.0005200000000000001, "D-fructose-1,6-bisphosphate": 0.01433, "dihydroxyacetone-phosphate": 0.00021, "3-phospho-D-glycerate": 0.00086, "phosphoenolpyruvate": 0.00031, "pyruvate": 0.0020800000000000003, "acetyl-CoA": 0.00071, "oxaloacetate": 0.00067, "citrate": 0.00026000000000000003, "2-oxoglutarate": 0.00066, "succinyl-CoA": 0.00028000000000000003, "succinate": 0.00076, "fumarate": 0.00015, "L-malate": 0.00164, "propionyl-CoA": 2.62e-12, "malonyl-CoA": 1.033e-11, "acetoacetyl-CoA": 3.418e-11, "myo-inositol": 1.7299999999999999e-12, "6-phospho-D-glucono-1,5-lactone": 4.900000000000001e-10, "6-phospho-D-gluconate": 0.0034500000000000004, "D-ribulose-5-phosphate": 0.00016, "alpha-D-ribose-5-phosphate": 0.0004, "D-xylulose-5-phosphate": 6.565e-11, "D-gluconate": 6.1e-07, "glycerate": 4.3e-10, "glycerol-3-phosphate": 0.0, "2-deoxy-D-ribose-5-phosphate": 3e-07, "5-phospho-alpha-D-ribose-1-diphosphate": 0.00022, "N-carbamoyl-L-aspartate": 1.256e-05, "(S)-dihydroorotate": 5.769999999999999e-06, "UDP-N-acetyl-D-glucosamine": 2.79e-09, "2,3-dihydroxybenzoate": 4.253e-11, "4-hydroxybenzoate": 0.0, "shikimate": 0.00015, "phenylpyruvate": 1.971e-05, "anthranilate": 1.638e-05, "N2-acetyl-L-ornithine": 7e-07, "riboflavin": 0.00027, "quinolinate": 0.00016, "PfkA": 2.16e-06, "FbaA": 6.2399999999999995e-06, "TpiA": 6.73e-06, "GapA": 2.2789999999999997e-05, "Pgk": 1.4509999999999998e-05, "Eno": 1.421e-05, "PykF": 1.6299999999999999e-06, "AceF": 4.8e-06, "AceE": 1.3899999999999998e-06, "Lpd": 1.94e-06, "GltA": 3.99e-06, "Icd": 7.81e-06, "SucA": 1.9699999999999998e-06, "Mdh": 1.386e-05, "CyoA": 9.649999999999999e-06, "AtpA": 1.416e-05, "Prs": 1.92e-06, "PurF": 1.29e-06, "GuaB": 1.79e-06, "Gmk": 8e-07, "Adk": 2.87e-06, "NrdB": 1.4e-06, "NrdA": 1.0299999999999999e-06, "CarA": 1.9299999999999997e-06, "PyrB": 1.6e-06, "ThyA": 8.1e-07, "Tmk": 6e-07, "PyrG": 2.2999999999999996e-06, "Ndk": 4.54e-06, "GlnA": 3.02e-06, "100S": 3.1600000000000003e-09, "oriC~DNAP": 1.05e-09, "genome": 0.00835, "CellWall": 1.20003, "D-glucose": 7.269999999999999e-06, "AtpD": 2.88e-06, "NuoA": 2.01e-06, "GuaA": 2.3399999999999996e-06, "DnaE": 1.78e-06, "DnaX": 1.4299999999999999e-06, "Lgt": 1.32e-06, "ClpP": 4.2999999999999996e-07, "FtsH": 1.28e-06, "FusA": 5.9e-07, "Lon": 2.05e-06, "TufA": 2.13e-06, "TufB": 3e-06, "DnaB": 2.8e-07, "GroEL": 8.299999999999999e-07, "GyrA": 1.85e-06, "GyrB": 1.62e-06, "ParC": 3.4000000000000003e-07, "ParE": 1.5599999999999999e-06, "SecA": 1.6399999999999998e-06, "FtsI": 1.1699999999999998e-06, "LpxC": 1.6799999999999998e-06, "MurA": 1.16e-06, "BamA": 1.48e-06, "DnaK": 9.499999999999999e-07, "FtsA": 1.81e-06, "ZipA": 1.0099999999999999e-06, "OmpA": 2.8199999999999997e-06, "OmpF": 1.4e-06, "SecY": 1.69e-06, "AlaS": 2.4599999999999997e-06, "ArgS": 1.44e-06, "Hns": 2.2999999999999996e-06, "IleS": 3.27e-06, "LeuS": 2.8099999999999998e-06, "MetG": 2.2599999999999995e-06, "ValS": 3.56e-06, "RpoA": 7.5e-07, "RpoB": 0.0, "RpoC": 4.2999999999999996e-07, "NusA": 6.31e-09, "NusG": 1.4e-07, "Rho": 1.07e-06, "GreA": 0.0, "rRNA16S": 1.07e-06, "rRNA23S": 3.29e-06, "rRNA5S": 3.1e-06, "30S": 2.92e-06, "50S": 9.2e-07, "RplA": 1.764e-05, "RplL": 1.643e-05, "RpsA": 1.959e-05, "RpsC": 1.546e-05, "Crp": 1.6e-06, "CspC": 2.3399999999999996e-06, "DnaA": 1.7399999999999999e-06, "DnaG": 1.6499999999999999e-06, "Fis": 1.84e-06, "HupA": 2.36e-06, "Ssb": 2.08e-06, "Tsf": 1.6e-07, "DnaN": 1.92e-06, "Frr": 0.0, "FtsZ": 2.09e-06, "GroES": 1.2299999999999999e-06, "InfA": 2.7e-06, "InfB": 7.4e-07, "InfC": 1.5399999999999999e-06, "MreB": 2.29e-06, "MukB": 7.1e-07, "PrfA": 1.6699999999999999e-06, "PrfB": 1.04e-06, "EFTu": 2.4e-07}, "count": {"RpoD": 269.0, "RNAP": 2077.0, "RNAP~RpoD": 1801.0, "RNAPAuxiliary": 4025.0, "Ribosome": 10591.0, "RibosomeAuxiliary": 710.0, "100S": 3.0, "oriC~DNAP": 1.0, "genome": 7930916.0, "rRNA16S": 1018.0, "rRNA23S": 3125.0, "rRNA5S": 2942.0, "30S": 2775.0, "50S": 872.0, "RplA": 16765.0, "RplL": 15611.0, "RpsA": 18619.0, "RpsC": 14689.0}, "out": {"vital": 1.0, "Cl-": 0.06056, "Na+": 0.05, "NH4+": 0.0095, "K+": 0.00264, "Pi": 0.00132, "Mg2+": 0.0005300000000000001, "nicotinamide": 9.826e-05, "pantothenate": 4.949e-05, "pyridoxine": 1.655e-05, "thiamine": 1.507e-05, "lipoate": 9.74e-06, "riboflavin": 2.13e-06, "Ca2+": 5e-07, "biotin": 4.9e-07, "sulfate": 3.1e-07, "folate": 1.8e-07, "Mn2+": 8e-08, "boric_acid": 4e-08, "Co2+": 3.0000000000000004e-08, "Zn2+": 1e-08, "Cu2+": 1e-08, "Fe2+": 1e-08, "molybdate": 3.0000000000000004e-09, "D-glucose": 0.0040999999999999995, "LB": 0.0, "L-alanine": 0.0008, "L-arginine": 0.005200000000000001, "L-asparagine": 0.0004, "L-aspartate": 0.0004, "L-cysteine": 9.999999999999999e-05, "L-glutamine": 0.0006, "glycine": 0.0008, "L-histidine": 0.0002, "L-isoleucine": 0.0004, "L-leucine": 0.0008, "L-lysine": 0.0004, "L-methionine": 0.0002, "L-phenylalanine": 0.0004, "L-proline": 0.0004, "L-serine": 0.01, "L-threonine": 0.0004, "L-tryptophan": 9.999999999999999e-05, "L-tyrosine": 0.0002, "L-valine": 0.0006, "adenine": 0.0002, "cytosine": 0.0002, "guanine": 0.0002, "uracil": 0.0002, "EZRich": 0.0, "H2O": 55.0, "H+": 0.0012, "O2": 0.0012, "CO2": 0.0012, "L-glutamate": 0.011, "bioentity": 5.0, "length": 0.1, "Ribosome": 0.0}, "cell": {"H+": 0.00118, "membrane_H+": 0.00649, "length": 3.139634652e-06}, "polysomes": 5321.0, "mrna": 3937.0, "protein": 0.0042859916006000014, "trna_free": 0.00032877, "trna_charged": 0.00022837376, "cells": 2097152.0, "instances": 2097152.0, "log2_instances": 21, "rnap_bound": 4341.0, "rnapaux_bound": 1887.0, "ribo_total": 66081.0}, "24300": {"conc": {"H+": 0.0012, "O2": 0.0012, "CO2": 0.0012, "Pi": 0.023899999999999998, "RpoD": 2.6e-07, "RNAP": 2.4500000000000003e-06, "RNAP~RpoD": 1.91e-06, "RNAPAuxiliary": 4.42e-06, "ppGpp": 3.3e-07, "ATP": 0.0096, "CTP": 0.0039900000000000005, "GTP": 0.0101, "UTP": 0.01226, "PPi": 0.0002, "AMP": 0.00051, "CMP": 0.0005300000000000001, "GMP": 0.0007800000000000001, "Ribosome": 1.163e-05, "RibosomeAuxiliary": 8.1e-07, "GDP": 0.00218, "L-leucine": 0.0008900000000000001, "L-alanine": 0.00531, "glycine": 0.00869, "L-valine": 0.00145, "L-glutamate": 0.01142, "L-serine": 5.654e-05, "L-isoleucine": 7.76e-06, "L-aspartate": 0.00525, "L-threonine": 1.306e-05, "L-lysine": 0.00055, "L-proline": 0.00066, "L-arginine": 0.00114, "L-phenylalanine": 3.899e-05, "L-tyrosine": 7.653e-05, "L-glutamine": 0.00408, "L-asparagine": 0.0006, "L-histidine": 0.00011, "L-methionine": 0.00017999999999999998, "L-cysteine": 0.0007800000000000001, "L-tryptophan": 5.2789999999999994e-05, "NH4+": 0.002, "acetyl-phosphate": 3.879e-08, "NADH": 0.00051, "NAD+": 0.00337, "NADPH": 0.00032, "NADP+": 0.0016200000000000001, "FMN": 0.00011, "FAD": 0.00101, "CoA": 0.0014, "glutathione": 4.92e-09, "dATP": 0.00023, "ADP": 0.00042, "dAMP": 0.00015, "cAMP": 1.673e-08, "adenosine": 0.00023, "deoxyadenosine": 3.8999999999999997e-07, "adenine": 0.00028000000000000003, "dCTP": 0.00019, "cytosine": 0.00047, "cytidine": 1.55e-06, "dGMP": 0.0006, "guanine": 6.277999999999999e-05, "guanosine": 3.37e-06, "deoxyguanosine": 2.12e-06, "dTTP": 0.00086, "dTDP": 0.00014000000000000001, "UDP": 0.00268, "uridine": 3.1199999999999998e-06, "ITP": 5.882e-11, "IDP": 6.607e-11, "IMP": 0.0005200000000000001, "L-homocysteine": 0.00013000000000000002, "L-citrulline": 1.4859999999999998e-05, "L-ornithine": 3.5899999999999995e-06, "L-histidinol": 6.27e-05, "S-adenosyl-L-methionine": 0.00017999999999999998, "D-glucose-6-phosphate": 0.00371, "D-fructose-6-phosphate": 0.00051, "D-fructose-1,6-bisphosphate": 0.01425, "dihydroxyacetone-phosphate": 0.00021, "3-phospho-D-glycerate": 0.00086, "phosphoenolpyruvate": 0.00031, "pyruvate": 0.00207, "acetyl-CoA": 0.00071, "oxaloacetate": 0.00067, "citrate": 0.00027, "2-oxoglutarate": 0.00067, "succinyl-CoA": 0.00028000000000000003, "succinate": 0.0007700000000000001, "fumarate": 0.00016, "L-malate": 0.00164, "propionyl-CoA": 2.52e-12, "malonyl-CoA": 9.85e-12, "acetoacetyl-CoA": 3.49e-11, "myo-inositol": 1.6499999999999998e-12, "6-phospho-D-glucono-1,5-lactone": 4.6000000000000007e-10, "6-phospho-D-gluconate": 0.0034500000000000004, "D-ribulose-5-phosphate": 0.00016, "alpha-D-ribose-5-phosphate": 0.0004, "D-xylulose-5-phosphate": 6.290999999999999e-11, "D-gluconate": 6e-07, "glycerate": 4.1e-10, "glycerol-3-phosphate": 0.0, "2-deoxy-D-ribose-5-phosphate": 3.1e-07, "5-phospho-alpha-D-ribose-1-diphosphate": 0.00022, "N-carbamoyl-L-aspartate": 1.313e-05, "(S)-dihydroorotate": 6.019999999999999e-06, "UDP-N-acetyl-D-glucosamine": 2.6600000000000003e-09, "2,3-dihydroxybenzoate": 4.0539999999999996e-11, "4-hydroxybenzoate": 0.0, "shikimate": 0.00016, "phenylpyruvate": 1.9629999999999997e-05, "anthranilate": 1.608e-05, "N2-acetyl-L-ornithine": 7.1e-07, "riboflavin": 0.00029, "quinolinate": 0.00016, "PfkA": 2.17e-06, "FbaA": 6.38e-06, "TpiA": 6.639999999999999e-06, "GapA": 2.2809999999999997e-05, "Pgk": 1.43e-05, "Eno": 1.431e-05, "PykF": 1.6e-06, "AceF": 4.79e-06, "AceE": 1.42e-06, "Lpd": 1.9699999999999998e-06, "GltA": 4.0399999999999994e-06, "Icd": 7.76e-06, "SucA": 1.92e-06, "Mdh": 1.3899999999999999e-05, "CyoA": 9.77e-06, "AtpA": 1.446e-05, "Prs": 1.92e-06, "PurF": 1.27e-06, "GuaB": 1.81e-06, "Gmk": 7.9e-07, "Adk": 2.8999999999999998e-06, "NrdB": 1.4e-06, "NrdA": 1.09e-06, "CarA": 1.89e-06, "PyrB": 1.6e-06, "ThyA": 8.699999999999999e-07, "Tmk": 5.699999999999999e-07, "PyrG": 2.24e-06, "Ndk": 4.54e-06, "GlnA": 3.0799999999999997e-06, "100S": 3.01e-09, "oriC~DNAP": 1e-09, "genome": 0.00841, "CellWall": 1.20002, "D-glucose": 7.41e-06, "AtpD": 2.8e-06, "NuoA": 1.9299999999999997e-06, "GuaA": 2.2999999999999996e-06, "DnaE": 1.83e-06, "DnaX": 1.46e-06, "Lgt": 1.33e-06, "ClpP": 4.5e-07, "FtsH": 1.31e-06, "FusA": 4.9e-07, "Lon": 2.09e-06, "TufA": 2.16e-06, "TufB": 2.96e-06, "DnaB": 3.4000000000000003e-07, "GroEL": 9.499999999999999e-07, "GyrA": 1.86e-06, "GyrB": 1.62e-06, "ParC": 3.8999999999999997e-07, "ParE": 1.58e-06, "SecA": 1.71e-06, "FtsI": 1.1299999999999998e-06, "LpxC": 1.6699999999999999e-06, "MurA": 1.1699999999999998e-06, "BamA": 1.44e-06, "DnaK": 1e-06, "FtsA": 1.85e-06, "ZipA": 9.8e-07, "OmpA": 2.7699999999999997e-06, "OmpF": 1.48e-06, "SecY": 1.6999999999999998e-06, "AlaS": 2.43e-06, "ArgS": 1.37e-06, "Hns": 2.2599999999999995e-06, "IleS": 3.2799999999999995e-06, "LeuS": 2.79e-06, "MetG": 2.2799999999999998e-06, "ValS": 3.5199999999999998e-06, "RpoA": 3.7999999999999996e-07, "RpoB": 1e-09, "RpoC": 1.5e-07, "NusA": 1e-09, "NusG": 1.3e-07, "Rho": 9.6e-07, "GreA": 0.0, "rRNA16S": 1.4099999999999998e-06, "rRNA23S": 3.7e-06, "rRNA5S": 3.2e-06, "30S": 3.0499999999999996e-06, "50S": 1.02e-06, "RplA": 1.704e-05, "RplL": 1.525e-05, "RpsA": 1.871e-05, "RpsC": 1.5199999999999998e-05, "Crp": 1.6299999999999999e-06, "CspC": 2.3799999999999997e-06, "DnaA": 1.7199999999999998e-06, "DnaG": 1.61e-06, "Fis": 1.82e-06, "HupA": 2.2599999999999995e-06, "Ssb": 2.0699999999999997e-06, "Tsf": 2.1999999999999998e-07, "DnaN": 1.89e-06, "Frr": 0.0, "FtsZ": 2.1e-06, "GroES": 1.1299999999999998e-06, "InfA": 2.6899999999999997e-06, "InfB": 6.2e-07, "InfC": 1.48e-06, "MreB": 2.36e-06, "MukB": 6.9e-07, "PrfA": 1.51e-06, "PrfB": 8.599999999999999e-07, "EFTu": 1.8999999999999998e-07}, "count": {"RpoD": 256.0, "RNAP": 2438.0, "RNAP~RpoD": 1906.0, "RNAPAuxiliary": 4403.0, "Ribosome": 11589.0, "RibosomeAuxiliary": 806.0, "100S": 3.0, "oriC~DNAP": 1.0, "genome": 8378560.0, "rRNA16S": 1405.0, "rRNA23S": 3688.0, "rRNA5S": 3186.0, "30S": 3037.0, "50S": 1019.0, "RplA": 16984.0, "RplL": 15200.0, "RpsA": 18653.0, "RpsC": 15154.0}, "out": {"vital": 1.0, "Cl-": 0.06056, "Na+": 0.05, "NH4+": 0.0095, "K+": 0.00264, "Pi": 0.00132, "Mg2+": 0.0005300000000000001, "nicotinamide": 9.826e-05, "pantothenate": 4.949e-05, "pyridoxine": 1.655e-05, "thiamine": 1.507e-05, "lipoate": 9.74e-06, "riboflavin": 2.13e-06, "Ca2+": 5e-07, "biotin": 4.9e-07, "sulfate": 3.1e-07, "folate": 1.8e-07, "Mn2+": 8e-08, "boric_acid": 4e-08, "Co2+": 3.0000000000000004e-08, "Zn2+": 1e-08, "Cu2+": 1e-08, "Fe2+": 1e-08, "molybdate": 3.0000000000000004e-09, "D-glucose": 0.0040999999999999995, "LB": 0.0, "L-alanine": 0.0008, "L-arginine": 0.005200000000000001, "L-asparagine": 0.0004, "L-aspartate": 0.0004, "L-cysteine": 9.999999999999999e-05, "L-glutamine": 0.0006, "glycine": 0.0008, "L-histidine": 0.0002, "L-isoleucine": 0.0004, "L-leucine": 0.0008, "L-lysine": 0.0004, "L-methionine": 0.0002, "L-phenylalanine": 0.0004, "L-proline": 0.0004, "L-serine": 0.01, "L-threonine": 0.0004, "L-tryptophan": 9.999999999999999e-05, "L-tyrosine": 0.0002, "L-valine": 0.0006, "adenine": 0.0002, "cytosine": 0.0002, "guanine": 0.0002, "uracil": 0.0002, "EZRich": 0.0, "H2O": 55.0, "H+": 0.0012, "O2": 0.0012, "CO2": 0.0012, "L-glutamate": 0.011, "bioentity": 5.0, "length": 0.1, "Ribosome": 0.0}, "cell": {"H+": 0.00118, "membrane_H+": 0.006059999999999999, "length": 3.293129831e-06}, "polysomes": 5652.0, "mrna": 4140.0, "protein": 0.0042687832705699934, "trna_free": 0.00033348000000000004, "trna_charged": 0.00023443686999999991, "cells": 2097152.0, "instances": 2097152.0, "log2_instances": 21, "rnap_bound": 4494.0, "rnapaux_bound": 1849.0, "ribo_total": 70419.0}, "24400": {"conc": {"H+": 0.0012, "O2": 0.0012, "CO2": 0.0012, "Pi": 0.023899999999999998, "RpoD": 2.3e-07, "RNAP": 2.48e-06, "RNAP~RpoD": 1.98e-06, "RNAPAuxiliary": 4.57e-06, "ppGpp": 3.3e-07, "ATP": 0.00956, "CTP": 0.00395, "GTP": 0.0103, "UTP": 0.012150000000000001, "PPi": 0.0002, "AMP": 0.00051, "CMP": 0.0005300000000000001, "GMP": 0.0008100000000000001, "Ribosome": 1.163e-05, "RibosomeAuxiliary": 8e-07, "GDP": 0.00229, "L-leucine": 0.0009000000000000001, "L-alanine": 0.00526, "glycine": 0.00865, "L-valine": 0.00146, "L-glutamate": 0.011470000000000001, "L-serine": 5.627e-05, "L-isoleucine": 8.23e-06, "L-aspartate": 0.00532, "L-threonine": 1.306e-05, "L-lysine": 0.00055, "L-proline": 0.00067, "L-arginine": 0.00115, "L-phenylalanine": 4.247e-05, "L-tyrosine": 8.026999999999999e-05, "L-glutamine": 0.00409, "L-asparagine": 0.00061, "L-histidine": 0.00011, "L-methionine": 0.00017999999999999998, "L-cysteine": 0.00076, "L-tryptophan": 5.54e-05, "NH4+": 0.002, "acetyl-phosphate": 3.916e-08, "NADH": 0.0005, "NAD+": 0.0034, "NADPH": 0.00032, "NADP+": 0.00163, "FMN": 0.00011, "FAD": 0.00101, "CoA": 0.0014, "glutathione": 4.690000000000001e-09, "dATP": 0.00025, "ADP": 0.00048, "dAMP": 0.00016, "cAMP": 1.649e-08, "adenosine": 0.00024, "deoxyadenosine": 3.8999999999999997e-07, "adenine": 0.00028000000000000003, "dCTP": 0.00019, "cytosine": 0.00047, "cytidine": 1.5599999999999999e-06, "dGMP": 0.00063, "guanine": 6.395e-05, "guanosine": 3.41e-06, "deoxyguanosine": 2.1499999999999997e-06, "dTTP": 0.0009000000000000001, "dTDP": 0.00015, "UDP": 0.00266, "uridine": 3.16e-06, "ITP": 5.6049999999999996e-11, "IDP": 6.295e-11, "IMP": 0.0005300000000000001, "L-homocysteine": 0.00012, "L-citrulline": 1.4869999999999998e-05, "L-ornithine": 3.5899999999999995e-06, "L-histidinol": 6.4e-05, "S-adenosyl-L-methionine": 0.00017999999999999998, "D-glucose-6-phosphate": 0.0037, "D-fructose-6-phosphate": 0.0005200000000000001, "D-fructose-1,6-bisphosphate": 0.01427, "dihydroxyacetone-phosphate": 0.00021, "3-phospho-D-glycerate": 0.00085, "phosphoenolpyruvate": 0.00031, "pyruvate": 0.00204, "acetyl-CoA": 0.0007, "oxaloacetate": 0.00067, "citrate": 0.00026000000000000003, "2-oxoglutarate": 0.00066, "succinyl-CoA": 0.00028000000000000003, "succinate": 0.00076, "fumarate": 0.00015, "L-malate": 0.0016200000000000001, "propionyl-CoA": 2.4199999999999998e-12, "malonyl-CoA": 9.390000000000001e-12, "acetoacetyl-CoA": 3.546e-11, "myo-inositol": 1.57e-12, "6-phospho-D-glucono-1,5-lactone": 4.4000000000000003e-10, "6-phospho-D-gluconate": 0.0034500000000000004, "D-ribulose-5-phosphate": 0.00016, "alpha-D-ribose-5-phosphate": 0.0004, "D-xylulose-5-phosphate": 6.025e-11, "D-gluconate": 5.9e-07, "glycerate": 3.9000000000000005e-10, "glycerol-3-phosphate": 0.0, "2-deoxy-D-ribose-5-phosphate": 3.2e-07, "5-phospho-alpha-D-ribose-1-diphosphate": 0.00022, "N-carbamoyl-L-aspartate": 1.3429999999999998e-05, "(S)-dihydroorotate": 6.07e-06, "UDP-N-acetyl-D-glucosamine": 2.5400000000000003e-09, "2,3-dihydroxybenzoate": 3.863e-11, "4-hydroxybenzoate": 0.0, "shikimate": 0.00015, "phenylpyruvate": 2.077e-05, "anthranilate": 1.653e-05, "N2-acetyl-L-ornithine": 7.2e-07, "riboflavin": 0.0003, "quinolinate": 0.00016, "PfkA": 2.17e-06, "FbaA": 6.49e-06, "TpiA": 6.53e-06, "GapA": 2.287e-05, "Pgk": 1.413e-05, "Eno": 1.4369999999999998e-05, "PykF": 1.5399999999999999e-06, "AceF": 4.8e-06, "AceE": 1.4e-06, "Lpd": 1.95e-06, "GltA": 4.059999999999999e-06, "Icd": 7.75e-06, "SucA": 1.91e-06, "Mdh": 1.397e-05, "CyoA": 9.800000000000001e-06, "AtpA": 1.4699999999999998e-05, "Prs": 1.95e-06, "PurF": 1.2499999999999999e-06, "GuaB": 1.92e-06, "Gmk": 8e-07, "Adk": 3e-06, "NrdB": 1.4299999999999999e-06, "NrdA": 1.11e-06, "CarA": 1.85e-06, "PyrB": 1.58e-06, "ThyA": 8.9e-07, "Tmk": 6.4e-07, "PyrG": 2.1499999999999997e-06, "Ndk": 4.64e-06, "GlnA": 3.0499999999999996e-06, "100S": 2.8700000000000002e-09, "oriC~DNAP": 9.6e-10, "genome": 0.00844, "CellWall": 1.20002, "D-glucose": 7.55e-06, "AtpD": 2.7799999999999996e-06, "NuoA": 1.8799999999999998e-06, "GuaA": 2.23e-06, "DnaE": 1.87e-06, "DnaX": 1.47e-06, "Lgt": 1.34e-06, "ClpP": 4.6e-07, "FtsH": 1.34e-06, "FusA": 4.5e-07, "Lon": 2.13e-06, "TufA": 2.18e-06, "TufB": 2.94e-06, "DnaB": 3.7e-07, "GroEL": 1.0099999999999999e-06, "GyrA": 1.8799999999999998e-06, "GyrB": 1.6e-06, "ParC": 3.8999999999999997e-07, "ParE": 1.62e-06, "SecA": 1.7199999999999998e-06, "FtsI": 1.1699999999999998e-06, "LpxC": 1.6399999999999998e-06, "MurA": 1.1899999999999998e-06, "BamA": 1.44e-06, "DnaK": 9.9e-07, "FtsA": 1.84e-06, "ZipA": 1e-06, "OmpA": 2.75e-06, "OmpF": 1.53e-06, "SecY": 1.69e-06, "AlaS": 2.4199999999999997e-06, "ArgS": 1.33e-06, "Hns": 2.2599999999999995e-06, "IleS": 3.2799999999999995e-06, "LeuS": 2.7799999999999996e-06, "MetG": 2.32e-06, "ValS": 3.4399999999999997e-06, "RpoA": 3.1e-07, "RpoB": 1.1470000000000001e-08, "RpoC": 0.0, "NusA": 0.0, "NusG": 1.3e-07, "Rho": 7.699999999999999e-07, "GreA": 6.690000000000001e-09, "rRNA16S": 1.6399999999999998e-06, "rRNA23S": 4.03e-06, "rRNA5S": 3.4799999999999997e-06, "30S": 3.3399999999999998e-06, "50S": 1.12e-06, "RplA": 1.782e-05, "RplL": 1.456e-05, "RpsA": 1.716e-05, "RpsC": 1.3609999999999998e-05, "Crp": 1.6e-06, "CspC": 2.48e-06, "DnaA": 1.7399999999999999e-06, "DnaG": 1.58e-06, "Fis": 1.8e-06, "HupA": 2.2599999999999995e-06, "Ssb": 2.0599999999999998e-06, "Tsf": 3.4000000000000003e-07, "DnaN": 1.86e-06, "Frr": 0.0, "FtsZ": 2.1099999999999997e-06, "GroES": 1.12e-06, "InfA": 2.58e-06, "InfB": 5.699999999999999e-07, "InfC": 1.4299999999999999e-06, "MreB": 2.4100000000000002e-06, "MukB": 6.7e-07, "PrfA": 1.4299999999999999e-06, "PrfB": 7.4e-07, "EFTu": 1.8e-07}, "count": {"RpoD": 237.0, "RNAP": 2597.0, "RNAP~RpoD": 2068.0, "RNAPAuxiliary": 4777.0, "Ribosome": 12165.0, "RibosomeAuxiliary": 836.0, "100S": 3.0, "oriC~DNAP": 1.0, "genome": 8826456.0, "rRNA16S": 1718.0, "rRNA23S": 4213.0, "rRNA5S": 3644.0, "30S": 3496.0, "50S": 1171.0, "RplA": 18639.0, "RplL": 15230.0, "RpsA": 17948.0, "RpsC": 14234.0}, "out": {"vital": 1.0, "Cl-": 0.06056, "Na+": 0.05, "NH4+": 0.0095, "K+": 0.00264, "Pi": 0.00132, "Mg2+": 0.0005300000000000001, "nicotinamide": 9.826e-05, "pantothenate": 4.949e-05, "pyridoxine": 1.655e-05, "thiamine": 1.507e-05, "lipoate": 9.74e-06, "riboflavin": 2.13e-06, "Ca2+": 5e-07, "biotin": 4.9e-07, "sulfate": 3.1e-07, "folate": 1.8e-07, "Mn2+": 8e-08, "boric_acid": 4e-08, "Co2+": 3.0000000000000004e-08, "Zn2+": 1e-08, "Cu2+": 1e-08, "Fe2+": 1e-08, "molybdate": 3.0000000000000004e-09, "D-glucose": 0.0040999999999999995, "LB": 0.0, "L-alanine": 0.0008, "L-arginine": 0.005200000000000001, "L-asparagine": 0.0004, "L-aspartate": 0.0004, "L-cysteine": 9.999999999999999e-05, "L-glutamine": 0.0006, "glycine": 0.0008, "L-histidine": 0.0002, "L-isoleucine": 0.0004, "L-leucine": 0.0008, "L-lysine": 0.0004, "L-methionine": 0.0002, "L-phenylalanine": 0.0004, "L-proline": 0.0004, "L-serine": 0.01, "L-threonine": 0.0004, "L-tryptophan": 9.999999999999999e-05, "L-tyrosine": 0.0002, "L-valine": 0.0006, "adenine": 0.0002, "cytosine": 0.0002, "guanine": 0.0002, "uracil": 0.0002, "EZRich": 0.0, "H2O": 55.0, "H+": 0.0012, "O2": 0.0012, "CO2": 0.0012, "L-glutamate": 0.011, "bioentity": 5.0, "length": 0.1, "Ribosome": 0.0}, "cell": {"H+": 0.00118, "membrane_H+": 0.00481, "length": 3.456170587e-06}, "polysomes": 6040.0, "mrna": 4348.0, "protein": 0.0042595720305399955, "trna_free": 0.00033414, "trna_charged": 0.00023653171000000004, "cells": 2097152.0, "instances": 2097152.0, "log2_instances": 21, "rnap_bound": 4724.0, "rnapaux_bound": 1875.0, "ribo_total": 75115.0}, "24500": {"conc": {"H+": 0.0012, "O2": 0.0012, "CO2": 0.0012, "Pi": 0.023899999999999998, "RpoD": 2.1999999999999998e-07, "RNAP": 2.52e-06, "RNAP~RpoD": 1.94e-06, "RNAPAuxiliary": 4.64e-06, "ppGpp": 3.4000000000000003e-07, "ATP": 0.00959, "CTP": 0.0038799999999999998, "GTP": 0.01039, "UTP": 0.011949999999999999, "PPi": 0.0002, "AMP": 0.0005, "CMP": 0.0005200000000000001, "GMP": 0.0007700000000000001, "Ribosome": 1.1779999999999999e-05, "RibosomeAuxiliary": 9.399999999999999e-07, "GDP": 0.00219, "L-leucine": 0.0008900000000000001, "L-alanine": 0.0054600000000000004, "glycine": 0.00881, "L-valine": 0.00147, "L-glutamate": 0.01153, "L-serine": 5.612e-05, "L-isoleucine": 9.09e-06, "L-aspartate": 0.0053300000000000005, "L-threonine": 1.322e-05, "L-lysine": 0.00054, "L-proline": 0.00067, "L-arginine": 0.00115, "L-phenylalanine": 4.099e-05, "L-tyrosine": 7.952999999999999e-05, "L-glutamine": 0.00405, "L-asparagine": 0.0006, "L-histidine": 0.00011, "L-methionine": 0.00019, "L-cysteine": 0.00079, "L-tryptophan": 4.8259999999999995e-05, "NH4+": 0.002, "acetyl-phosphate": 3.9590000000000006e-08, "NADH": 0.00049, "NAD+": 0.00344, "NADPH": 0.00033, "NADP+": 0.00165, "FMN": 0.00012, "FAD": 0.00101, "CoA": 0.0014, "glutathione": 4.480000000000001e-09, "dATP": 0.00027, "ADP": 0.00045000000000000004, "dAMP": 0.00017, "cAMP": 1.629e-08, "adenosine": 0.00023, "deoxyadenosine": 4e-07, "adenine": 0.00027, "dCTP": 0.00019, "cytosine": 0.00047, "cytidine": 1.58e-06, "dGMP": 0.00066, "guanine": 5.92e-05, "guanosine": 3.4700000000000002e-06, "deoxyguanosine": 2.2e-06, "dTTP": 0.00094, "dTDP": 0.00016, "UDP": 0.0026200000000000004, "uridine": 3.2099999999999998e-06, "ITP": 5.356e-11, "IDP": 6.015e-11, "IMP": 0.0005200000000000001, "L-homocysteine": 0.00013000000000000002, "L-citrulline": 1.535e-05, "L-ornithine": 3.74e-06, "L-histidinol": 6.392999999999999e-05, "S-adenosyl-L-methionine": 0.00017999999999999998, "D-glucose-6-phosphate": 0.0037, "D-fructose-6-phosphate": 0.0005200000000000001, "D-fructose-1,6-bisphosphate": 0.01444, "dihydroxyacetone-phosphate": 0.00021, "3-phospho-D-glycerate": 0.00086, "phosphoenolpyruvate": 0.00031, "pyruvate": 0.00204, "acetyl-CoA": 0.0007, "oxaloacetate": 0.00067, "citrate": 0.00026000000000000003, "2-oxoglutarate": 0.00066, "succinyl-CoA": 0.00028000000000000003, "succinate": 0.00076, "fumarate": 0.00015, "L-malate": 0.00161, "propionyl-CoA": 2.33e-12, "malonyl-CoA": 8.97e-12, "acetoacetyl-CoA": 3.602e-11, "myo-inositol": 1.5e-12, "6-phospho-D-glucono-1,5-lactone": 4.2e-10, "6-phospho-D-gluconate": 0.0034500000000000004, "D-ribulose-5-phosphate": 0.00016, "alpha-D-ribose-5-phosphate": 0.0004, "D-xylulose-5-phosphate": 5.7869999999999996e-11, "D-gluconate": 5.8e-07, "glycerate": 3.7e-10, "glycerol-3-phosphate": 0.0, "2-deoxy-D-ribose-5-phosphate": 3.3e-07, "5-phospho-alpha-D-ribose-1-diphosphate": 0.00022, "N-carbamoyl-L-aspartate": 1.382e-05, "(S)-dihydroorotate": 6.19e-06, "UDP-N-acetyl-D-glucosamine": 2.42e-09, "2,3-dihydroxybenzoate": 3.692e-11, "4-hydroxybenzoate": 0.0, "shikimate": 0.00014000000000000001, "phenylpyruvate": 2.018e-05, "anthranilate": 1.5159999999999999e-05, "N2-acetyl-L-ornithine": 7.5e-07, "riboflavin": 0.00031, "quinolinate": 0.00016, "PfkA": 2.1e-06, "FbaA": 6.5999999999999995e-06, "TpiA": 6.44e-06, "GapA": 2.303e-05, "Pgk": 1.4e-05, "Eno": 1.441e-05, "PykF": 1.5399999999999999e-06, "AceF": 4.78e-06, "AceE": 1.38e-06, "Lpd": 1.91e-06, "GltA": 4.02e-06, "Icd": 7.76e-06, "SucA": 1.86e-06, "Mdh": 1.4079999999999999e-05, "CyoA": 9.829999999999999e-06, "AtpA": 1.4869999999999998e-05, "Prs": 1.95e-06, "PurF": 1.2299999999999999e-06, "GuaB": 2.0599999999999998e-06, "Gmk": 8.299999999999999e-07, "Adk": 3.0799999999999997e-06, "NrdB": 1.4499999999999999e-06, "NrdA": 1.1299999999999998e-06, "CarA": 1.79e-06, "PyrB": 1.55e-06, "ThyA": 9e-07, "Tmk": 7.5e-07, "PyrG": 2.08e-06, "Ndk": 4.749999999999999e-06, "GlnA": 3.0099999999999996e-06, "100S": 2.7400000000000005e-09, "oriC~DNAP": 9.100000000000001e-10, "genome": 0.00847, "CellWall": 1.1999900000000001, "D-glucose": 7.719999999999999e-06, "AtpD": 2.7299999999999997e-06, "NuoA": 1.86e-06, "GuaA": 2.17e-06, "DnaE": 1.8799999999999998e-06, "DnaX": 1.44e-06, "Lgt": 1.42e-06, "ClpP": 4.6999999999999995e-07, "FtsH": 1.33e-06, "FusA": 3.2e-07, "Lon": 2.14e-06, "TufA": 2.22e-06, "TufB": 2.85e-06, "DnaB": 3.5e-07, "GroEL": 1.04e-06, "GyrA": 1.9299999999999997e-06, "GyrB": 1.62e-06, "ParC": 3.8999999999999997e-07, "ParE": 1.7199999999999998e-06, "SecA": 1.77e-06, "FtsI": 1.22e-06, "LpxC": 1.6499999999999999e-06, "MurA": 1.22e-06, "BamA": 1.4499999999999999e-06, "DnaK": 1.02e-06, "FtsA": 1.8999999999999998e-06, "ZipA": 1.1e-06, "OmpA": 2.7699999999999997e-06, "OmpF": 1.6e-06, "SecY": 1.6699999999999999e-06, "AlaS": 2.43e-06, "ArgS": 1.32e-06, "Hns": 2.32e-06, "IleS": 3.23e-06, "LeuS": 2.83e-06, "MetG": 2.36e-06, "ValS": 3.38e-06, "RpoA": 3.4000000000000003e-07, "RpoB": 1.83e-09, "RpoC": 0.0, "NusA": 0.0, "NusG": 1.8e-07, "Rho": 6.5e-07, "GreA": 2.7400000000000005e-09, "rRNA16S": 1.86e-06, "rRNA23S": 4.37e-06, "rRNA5S": 3.73e-06, "30S": 3.7e-06, "50S": 1.1699999999999998e-06, "RplA": 1.8109999999999998e-05, "RplL": 1.3769999999999999e-05, "RpsA": 1.6539999999999997e-05, "RpsC": 1.1429999999999999e-05, "Crp": 1.6e-06, "CspC": 2.5699999999999995e-06, "DnaA": 1.78e-06, "DnaG": 1.6499999999999999e-06, "Fis": 1.84e-06, "HupA": 2.29e-06, "Ssb": 2.12e-06, "Tsf": 1.5e-07, "DnaN": 1.9699999999999998e-06, "Frr": 0.0, "FtsZ": 2.1e-06, "GroES": 1.1e-06, "InfA": 2.2799999999999998e-06, "InfB": 3.3e-07, "InfC": 1.1899999999999998e-06, "MreB": 2.39e-06, "MukB": 7.799999999999999e-07, "PrfA": 1.22e-06, "PrfB": 5e-07, "EFTu": 2.852e-08}, "count": {"RpoD": 246.0, "RNAP": 2760.0, "RNAP~RpoD": 2119.0, "RNAPAuxiliary": 5078.0, "Ribosome": 12901.0, "RibosomeAuxiliary": 1025.0, "100S": 3.0, "oriC~DNAP": 1.0, "genome": 9274812.0, "rRNA16S": 2033.0, "rRNA23S": 4782.0, "rRNA5S": 4081.0, "30S": 4051.0, "50S": 1281.0, "RplA": 19823.0, "RplL": 15073.0, "RpsA": 18103.0, "RpsC": 12509.0}, "out": {"vital": 1.0, "Cl-": 0.06056, "Na+": 0.05, "NH4+": 0.0095, "K+": 0.00264, "Pi": 0.00132, "Mg2+": 0.0005300000000000001, "nicotinamide": 9.826e-05, "pantothenate": 4.949e-05, "pyridoxine": 1.655e-05, "thiamine": 1.507e-05, "lipoate": 9.74e-06, "riboflavin": 2.13e-06, "Ca2+": 5e-07, "biotin": 4.9e-07, "sulfate": 3.1e-07, "folate": 1.8e-07, "Mn2+": 8e-08, "boric_acid": 4e-08, "Co2+": 3.0000000000000004e-08, "Zn2+": 1e-08, "Cu2+": 1e-08, "Fe2+": 1e-08, "molybdate": 3.0000000000000004e-09, "D-glucose": 0.0040999999999999995, "LB": 0.0, "L-alanine": 0.0008, "L-arginine": 0.005200000000000001, "L-asparagine": 0.0004, "L-aspartate": 0.0004, "L-cysteine": 9.999999999999999e-05, "L-glutamine": 0.0006, "glycine": 0.0008, "L-histidine": 0.0002, "L-isoleucine": 0.0004, "L-leucine": 0.0008, "L-lysine": 0.0004, "L-methionine": 0.0002, "L-phenylalanine": 0.0004, "L-proline": 0.0004, "L-serine": 0.01, "L-threonine": 0.0004, "L-tryptophan": 9.999999999999999e-05, "L-tyrosine": 0.0002, "L-valine": 0.0006, "adenine": 0.0002, "cytosine": 0.0002, "guanine": 0.0002, "uracil": 0.0002, "EZRich": 0.0, "H2O": 55.0, "H+": 0.0012, "O2": 0.0012, "CO2": 0.0012, "L-glutamate": 0.011, "bioentity": 5.0, "length": 0.1, "Ribosome": 0.0}, "cell": {"H+": 0.00118, "membrane_H+": 0.0044, "length": 3.616496458e-06}, "polysomes": 6447.0, "mrna": 4600.0, "protein": 0.004260387670519993, "trna_free": 0.00032905, "trna_charged": 0.00023360622, "cells": 2097152.0, "instances": 2097152.0, "log2_instances": 21, "rnap_bound": 4924.0, "rnapaux_bound": 1916.0, "ribo_total": 80131.0}, "24600": {"conc": {"H+": 0.0012, "O2": 0.0012, "CO2": 0.0012, "Pi": 0.023899999999999998, "RpoD": 2.0999999999999997e-07, "RNAP": 2.6099999999999996e-06, "RNAP~RpoD": 1.8999999999999998e-06, "RNAPAuxiliary": 4.769999999999999e-06, "ppGpp": 3.4000000000000003e-07, "ATP": 0.00959, "CTP": 0.00387, "GTP": 0.01053, "UTP": 0.0119, "PPi": 0.0002, "AMP": 0.0005, "CMP": 0.0005200000000000001, "GMP": 0.0007800000000000001, "Ribosome": 1.2169999999999999e-05, "RibosomeAuxiliary": 1.07e-06, "GDP": 0.00221, "L-leucine": 0.0008900000000000001, "L-alanine": 0.00562, "glycine": 0.00887, "L-valine": 0.00149, "L-glutamate": 0.011470000000000001, "L-serine": 5.5559999999999997e-05, "L-isoleucine": 8.85e-06, "L-aspartate": 0.00534, "L-threonine": 1.34e-05, "L-lysine": 0.0005300000000000001, "L-proline": 0.00068, "L-arginine": 0.00115, "L-phenylalanine": 3.9829999999999996e-05, "L-tyrosine": 7.793000000000001e-05, "L-glutamine": 0.004019999999999999, "L-asparagine": 0.0006, "L-histidine": 0.00011, "L-methionine": 0.00019, "L-cysteine": 0.00076, "L-tryptophan": 4.206e-05, "NH4+": 0.002, "acetyl-phosphate": 3.987e-08, "NADH": 0.0005, "NAD+": 0.0034500000000000004, "NADPH": 0.00033, "NADP+": 0.00166, "FMN": 0.00012, "FAD": 0.00101, "CoA": 0.0014, "glutathione": 4.26e-09, "dATP": 0.00028000000000000003, "ADP": 0.00047, "dAMP": 0.00017999999999999998, "cAMP": 1.599e-08, "adenosine": 0.00023, "deoxyadenosine": 4.0999999999999994e-07, "adenine": 0.00027, "dCTP": 0.00017999999999999998, "cytosine": 0.00047, "cytidine": 1.59e-06, "dGMP": 0.00067, "guanine": 5.896e-05, "guanosine": 3.5e-06, "deoxyguanosine": 2.24e-06, "dTTP": 0.0009699999999999999, "dTDP": 0.00016, "UDP": 0.0026000000000000003, "uridine": 3.24e-06, "ITP": 5.0939999999999994e-11, "IDP": 5.721e-11, "IMP": 0.0005200000000000001, "L-homocysteine": 0.00013000000000000002, "L-citrulline": 1.5419999999999998e-05, "L-ornithine": 3.78e-06, "L-histidinol": 6.374999999999999e-05, "S-adenosyl-L-methionine": 0.00017999999999999998, "D-glucose-6-phosphate": 0.00369, "D-fructose-6-phosphate": 0.0005300000000000001, "D-fructose-1,6-bisphosphate": 0.01465, "dihydroxyacetone-phosphate": 0.00021, "3-phospho-D-glycerate": 0.00086, "phosphoenolpyruvate": 0.00031, "pyruvate": 0.00204, "acetyl-CoA": 0.0007, "oxaloacetate": 0.00066, "citrate": 0.00026000000000000003, "2-oxoglutarate": 0.0006500000000000001, "succinyl-CoA": 0.00027, "succinate": 0.00075, "fumarate": 0.00015, "L-malate": 0.00161, "propionyl-CoA": 2.24e-12, "malonyl-CoA": 8.529999999999999e-12, "acetoacetyl-CoA": 3.632e-11, "myo-inositol": 1.43e-12, "6-phospho-D-glucono-1,5-lactone": 4.0000000000000007e-10, "6-phospho-D-gluconate": 0.0034500000000000004, "D-ribulose-5-phosphate": 0.00016, "alpha-D-ribose-5-phosphate": 0.0004, "D-xylulose-5-phosphate": 5.5319999999999996e-11, "D-gluconate": 5.699999999999999e-07, "glycerate": 3.5e-10, "glycerol-3-phosphate": 0.0, "2-deoxy-D-ribose-5-phosphate": 3.4000000000000003e-07, "5-phospho-alpha-D-ribose-1-diphosphate": 0.00022, "N-carbamoyl-L-aspartate": 1.3880000000000001e-05, "(S)-dihydroorotate": 6.1599999999999995e-06, "UDP-N-acetyl-D-glucosamine": 2.31e-09, "2,3-dihydroxybenzoate": 3.5109999999999996e-11, "4-hydroxybenzoate": 0.0, "shikimate": 0.00013000000000000002, "phenylpyruvate": 1.98e-05, "anthranilate": 1.386e-05, "N2-acetyl-L-ornithine": 7.5e-07, "riboflavin": 0.00032, "quinolinate": 0.00016, "PfkA": 2.0599999999999998e-06, "FbaA": 6.7e-06, "TpiA": 6.259999999999999e-06, "GapA": 2.302e-05, "Pgk": 1.3789999999999998e-05, "Eno": 1.439e-05, "PykF": 1.53e-06, "AceF": 4.7300000000000005e-06, "AceE": 1.37e-06, "Lpd": 1.91e-06, "GltA": 3.98e-06, "Icd": 7.75e-06, "SucA": 1.86e-06, "Mdh": 1.416e-05, "CyoA": 9.829999999999999e-06, "AtpA": 1.4859999999999998e-05, "Prs": 1.94e-06, "PurF": 1.22e-06, "GuaB": 2.18e-06, "Gmk": 8.599999999999999e-07, "Adk": 3.18e-06, "NrdB": 1.4299999999999999e-06, "NrdA": 1.08e-06, "CarA": 1.77e-06, "PyrB": 1.53e-06, "ThyA": 9.499999999999999e-07, "Tmk": 8e-07, "PyrG": 2.05e-06, "Ndk": 4.839999999999999e-06, "GlnA": 2.8999999999999998e-06, "100S": 2.61e-09, "oriC~DNAP": 8.700000000000001e-10, "genome": 0.00845, "CellWall": 1.20001, "D-glucose": 7.83e-06, "AtpD": 2.66e-06, "NuoA": 1.84e-06, "GuaA": 2.17e-06, "DnaE": 1.89e-06, "DnaX": 1.4e-06, "Lgt": 1.46e-06, "ClpP": 4.6999999999999995e-07, "FtsH": 1.33e-06, "FusA": 1.5e-07, "Lon": 2.1e-06, "TufA": 2.24e-06, "TufB": 2.7799999999999996e-06, "DnaB": 3.8999999999999997e-07, "GroEL": 1.06e-06, "GyrA": 1.92e-06, "GyrB": 1.6999999999999998e-06, "ParC": 3.8999999999999997e-07, "ParE": 1.79e-06, "SecA": 1.77e-06, "FtsI": 1.26e-06, "LpxC": 1.7199999999999998e-06, "MurA": 1.2e-06, "BamA": 1.4299999999999999e-06, "DnaK": 1.07e-06, "FtsA": 1.91e-06, "ZipA": 1.18e-06, "OmpA": 2.7299999999999997e-06, "OmpF": 1.62e-06, "SecY": 1.6299999999999999e-06, "AlaS": 2.54e-06, "ArgS": 1.38e-06, "Hns": 2.35e-06, "IleS": 3.22e-06, "LeuS": 2.8999999999999998e-06, "MetG": 2.4199999999999997e-06, "ValS": 3.39e-06, "RpoA": 3.7999999999999996e-07, "RpoB": 3.387e-08, "RpoC": 0.0, "NusA": 0.0, "NusG": 2.0999999999999997e-07, "Rho": 5.3e-07, "GreA": 2.3460000000000003e-08, "rRNA16S": 1.92e-06, "rRNA23S": 4.589999999999999e-06, "rRNA5S": 4.129999999999999e-06, "30S": 3.98e-06, "50S": 1.24e-06, "RplA": 1.662e-05, "RplL": 1.3269999999999998e-05, "RpsA": 1.581e-05, "RpsC": 1.0019999999999999e-05, "Crp": 1.5599999999999999e-06, "CspC": 2.63e-06, "DnaA": 1.73e-06, "DnaG": 1.6799999999999998e-06, "Fis": 1.8799999999999998e-06, "HupA": 2.2599999999999995e-06, "Ssb": 2.14e-06, "Tsf": 0.0, "DnaN": 2.08e-06, "Frr": 2.345e-08, "FtsZ": 2.08e-06, "GroES": 1.08e-06, "InfA": 1.99e-06, "InfB": 1.3e-07, "InfC": 1.0099999999999999e-06, "MreB": 2.3799999999999997e-06, "MukB": 9.3e-07, "PrfA": 1.02e-06, "PrfB": 3.4000000000000003e-07, "EFTu": 1.911e-08}, "count": {"RpoD": 237.0, "RNAP": 3008.0, "RNAP~RpoD": 2183.0, "RNAPAuxiliary": 5493.0, "Ribosome": 14004.0, "RibosomeAuxiliary": 1229.0, "100S": 3.0, "oriC~DNAP": 1.0, "genome": 9723156.0, "rRNA16S": 2205.0, "rRNA23S": 5282.0, "rRNA5S": 4755.0, "30S": 4582.0, "50S": 1425.0, "RplA": 19132.0, "RplL": 15269.0, "RpsA": 18197.0, "RpsC": 11533.0}, "out": {"vital": 1.0, "Cl-": 0.06056, "Na+": 0.05, "NH4+": 0.0095, "K+": 0.00264, "Pi": 0.00132, "Mg2+": 0.0005300000000000001, "nicotinamide": 9.826e-05, "pantothenate": 4.949e-05, "pyridoxine": 1.655e-05, "thiamine": 1.507e-05, "lipoate": 9.74e-06, "riboflavin": 2.13e-06, "Ca2+": 5e-07, "biotin": 4.9e-07, "sulfate": 3.1e-07, "folate": 1.8e-07, "Mn2+": 8e-08, "boric_acid": 4e-08, "Co2+": 3.0000000000000004e-08, "Zn2+": 1e-08, "Cu2+": 1e-08, "Fe2+": 1e-08, "molybdate": 3.0000000000000004e-09, "D-glucose": 0.0040999999999999995, "LB": 0.0, "L-alanine": 0.0008, "L-arginine": 0.005200000000000001, "L-asparagine": 0.0004, "L-aspartate": 0.0004, "L-cysteine": 9.999999999999999e-05, "L-glutamine": 0.0006, "glycine": 0.0008, "L-histidine": 0.0002, "L-isoleucine": 0.0004, "L-leucine": 0.0008, "L-lysine": 0.0004, "L-methionine": 0.0002, "L-phenylalanine": 0.0004, "L-proline": 0.0004, "L-serine": 0.01, "L-threonine": 0.0004, "L-tryptophan": 9.999999999999999e-05, "L-tyrosine": 0.0002, "L-valine": 0.0006, "adenine": 0.0002, "cytosine": 0.0002, "guanine": 0.0002, "uracil": 0.0002, "EZRich": 0.0, "H2O": 55.0, "H+": 0.0012, "O2": 0.0012, "CO2": 0.0012, "L-glutamate": 0.011, "bioentity": 5.0, "length": 0.1, "Ribosome": 0.0}, "cell": {"H+": 0.00118, "membrane_H+": 0.004370000000000001, "length": 3.802415894e-06}, "polysomes": 6851.0, "mrna": 4734.0, "protein": 0.004244344060489996, "trna_free": 0.00033727000000000014, "trna_charged": 0.0002396329299999999, "cells": 2097152.0, "instances": 2097152.0, "log2_instances": 21, "rnap_bound": 5020.0, "rnapaux_bound": 1904.0, "ribo_total": 85324.0}, "24700": {"conc": {"H+": 0.0012, "O2": 0.0012, "CO2": 0.0012, "Pi": 0.023899999999999998, "RpoD": 1.7000000000000001e-07, "RNAP": 2.7799999999999996e-06, "RNAP~RpoD": 1.91e-06, "RNAPAuxiliary": 4.91e-06, "ppGpp": 3.4000000000000003e-07, "ATP": 0.00956, "CTP": 0.00384, "GTP": 0.010740000000000001, "UTP": 0.01182, "PPi": 0.0002, "AMP": 0.00049, "CMP": 0.00051, "GMP": 0.00082, "Ribosome": 1.2029999999999998e-05, "RibosomeAuxiliary": 1.1e-06, "GDP": 0.0023, "L-leucine": 0.00087, "L-alanine": 0.00557, "glycine": 0.00873, "L-valine": 0.00148, "L-glutamate": 0.01136, "L-serine": 5.4749999999999996e-05, "L-isoleucine": 1.1369999999999998e-05, "L-aspartate": 0.00529, "L-threonine": 1.4859999999999998e-05, "L-lysine": 0.0005200000000000001, "L-proline": 0.00068, "L-arginine": 0.00113, "L-phenylalanine": 4.002e-05, "L-tyrosine": 7.460999999999999e-05, "L-glutamine": 0.0039900000000000005, "L-asparagine": 0.0006, "L-histidine": 0.00011, "L-methionine": 0.0002, "L-cysteine": 0.00076, "L-tryptophan": 4.31e-05, "NH4+": 0.002, "acetyl-phosphate": 4.017e-08, "NADH": 0.0005, "NAD+": 0.0034700000000000004, "NADPH": 0.00032, "NADP+": 0.00168, "FMN": 0.00012, "FAD": 0.00101, "CoA": 0.0014, "glutathione": 4.05e-09, "dATP": 0.0003, "ADP": 0.00049, "dAMP": 0.00019, "cAMP": 1.5680000000000002e-08, "adenosine": 0.00023, "deoxyadenosine": 4.1999999999999995e-07, "adenine": 0.00026000000000000003, "dCTP": 0.00017999999999999998, "cytosine": 0.00046, "cytidine": 1.61e-06, "dGMP": 0.0007, "guanine": 5.874e-05, "guanosine": 3.56e-06, "deoxyguanosine": 2.29e-06, "dTTP": 0.00103, "dTDP": 0.00017, "UDP": 0.00259, "uridine": 3.27e-06, "ITP": 4.843e-11, "IDP": 5.439e-11, "IMP": 0.00051, "L-homocysteine": 0.00014000000000000001, "L-citrulline": 1.562e-05, "L-ornithine": 3.8499999999999996e-06, "L-histidinol": 6.328e-05, "S-adenosyl-L-methionine": 0.00017999999999999998, "D-glucose-6-phosphate": 0.00368, "D-fructose-6-phosphate": 0.00054, "D-fructose-1,6-bisphosphate": 0.01495, "dihydroxyacetone-phosphate": 0.00022, "3-phospho-D-glycerate": 0.00087, "phosphoenolpyruvate": 0.00032, "pyruvate": 0.00206, "acetyl-CoA": 0.0007, "oxaloacetate": 0.00068, "citrate": 0.00026000000000000003, "2-oxoglutarate": 0.00066, "succinyl-CoA": 0.00028000000000000003, "succinate": 0.00076, "fumarate": 0.00015, "L-malate": 0.00166, "propionyl-CoA": 2.15e-12, "malonyl-CoA": 8.11e-12, "acetoacetyl-CoA": 3.659e-11, "myo-inositol": 1.36e-12, "6-phospho-D-glucono-1,5-lactone": 3.8000000000000003e-10, "6-phospho-D-gluconate": 0.0034500000000000004, "D-ribulose-5-phosphate": 0.00016, "alpha-D-ribose-5-phosphate": 0.0004, "D-xylulose-5-phosphate": 5.286e-11, "D-gluconate": 5.6e-07, "glycerate": 3.3000000000000005e-10, "glycerol-3-phosphate": 0.0, "2-deoxy-D-ribose-5-phosphate": 3.5e-07, "5-phospho-alpha-D-ribose-1-diphosphate": 0.00022, "N-carbamoyl-L-aspartate": 1.432e-05, "(S)-dihydroorotate": 6.349999999999999e-06, "UDP-N-acetyl-D-glucosamine": 2.19e-09, "2,3-dihydroxybenzoate": 3.338e-11, "4-hydroxybenzoate": 0.0, "shikimate": 0.00013000000000000002, "phenylpyruvate": 2.039e-05, "anthranilate": 1.3899999999999999e-05, "N2-acetyl-L-ornithine": 7.799999999999999e-07, "riboflavin": 0.00032, "quinolinate": 0.00016, "PfkA": 1.9699999999999998e-06, "FbaA": 6.78e-06, "TpiA": 6.13e-06, "GapA": 2.297e-05, "Pgk": 1.3539999999999999e-05, "Eno": 1.4519999999999998e-05, "PykF": 1.5399999999999999e-06, "AceF": 4.7e-06, "AceE": 1.35e-06, "Lpd": 1.9299999999999997e-06, "GltA": 3.98e-06, "Icd": 7.82e-06, "SucA": 1.9299999999999997e-06, "Mdh": 1.421e-05, "CyoA": 9.859999999999999e-06, "AtpA": 1.4829999999999999e-05, "Prs": 1.8799999999999998e-06, "PurF": 1.2099999999999998e-06, "GuaB": 2.25e-06, "Gmk": 9e-07, "Adk": 3.29e-06, "NrdB": 1.4499999999999999e-06, "NrdA": 1.1499999999999998e-06, "CarA": 1.84e-06, "PyrB": 1.5199999999999998e-06, "ThyA": 9.399999999999999e-07, "Tmk": 8e-07, "PyrG": 2e-06, "Ndk": 4.9199999999999995e-06, "GlnA": 2.85e-06, "100S": 1.65e-09, "oriC~DNAP": 8.3e-10, "genome": 0.00826, "CellWall": 1.2, "D-glucose": 7.95e-06, "AtpD": 2.62e-06, "NuoA": 1.81e-06, "GuaA": 2.14e-06, "DnaE": 1.94e-06, "DnaX": 1.42e-06, "Lgt": 1.53e-06, "ClpP": 4.6e-07, "FtsH": 1.38e-06, "FusA": 0.0, "Lon": 2.0299999999999996e-06, "TufA": 2.23e-06, "TufB": 2.7699999999999997e-06, "DnaB": 3.8999999999999997e-07, "GroEL": 1.09e-06, "GyrA": 1.8999999999999998e-06, "GyrB": 1.7399999999999999e-06, "ParC": 3.7e-07, "ParE": 1.85e-06, "SecA": 1.79e-06, "FtsI": 1.24e-06, "LpxC": 1.75e-06, "MurA": 1.18e-06, "BamA": 1.4099999999999998e-06, "DnaK": 1.08e-06, "FtsA": 1.94e-06, "ZipA": 1.1699999999999998e-06, "OmpA": 2.66e-06, "OmpF": 1.62e-06, "SecY": 1.5599999999999999e-06, "AlaS": 2.6099999999999996e-06, "ArgS": 1.4e-06, "Hns": 2.4100000000000002e-06, "IleS": 3.24e-06, "LeuS": 2.95e-06, "MetG": 2.4599999999999997e-06, "ValS": 3.3999999999999996e-06, "RpoA": 1.5e-07, "RpoB": 2.48e-09, "RpoC": 0.0, "NusA": 0.0, "NusG": 1.3e-07, "Rho": 5.2e-07, "GreA": 5.777000000000001e-08, "rRNA16S": 2.01e-06, "rRNA23S": 4.9199999999999995e-06, "rRNA5S": 4.589999999999999e-06, "30S": 4.1199999999999995e-06, "50S": 1.34e-06, "RplA": 1.566e-05, "RplL": 1.1849999999999998e-05, "RpsA": 1.397e-05, "RpsC": 1.03e-05, "Crp": 1.55e-06, "CspC": 2.6499999999999996e-06, "DnaA": 1.6999999999999998e-06, "DnaG": 1.69e-06, "Fis": 1.8999999999999998e-06, "HupA": 2.25e-06, "Ssb": 2.1499999999999997e-06, "Tsf": 0.0, "DnaN": 2.08e-06, "Frr": 8.833e-08, "FtsZ": 2.0599999999999998e-06, "GroES": 1.04e-06, "InfA": 1.86e-06, "InfB": 9.120000000000001e-08, "InfC": 9.2e-07, "MreB": 2.37e-06, "MukB": 1.09e-06, "PrfA": 8.1e-07, "PrfB": 2.9e-07, "EFTu": 9.414000000000001e-08}, "count": {"RpoD": 203.0, "RNAP": 3365.0, "RNAP~RpoD": 2316.0, "RNAPAuxiliary": 5948.0, "Ribosome": 14564.0, "RibosomeAuxiliary": 1333.0, "100S": 2.0, "oriC~DNAP": 1.0, "genome": 10000008.0, "rRNA16S": 2436.0, "rRNA23S": 5953.0, "rRNA5S": 5552.0, "30S": 4985.0, "50S": 1626.0, "RplA": 18960.0, "RplL": 14343.0, "RpsA": 16917.0, "RpsC": 12466.0}, "out": {"vital": 1.0, "Cl-": 0.06056, "Na+": 0.05, "NH4+": 0.0095, "K+": 0.00264, "Pi": 0.00132, "Mg2+": 0.0005300000000000001, "nicotinamide": 9.826e-05, "pantothenate": 4.949e-05, "pyridoxine": 1.655e-05, "thiamine": 1.507e-05, "lipoate": 9.74e-06, "riboflavin": 2.13e-06, "Ca2+": 5e-07, "biotin": 4.9e-07, "sulfate": 3.1e-07, "folate": 1.8e-07, "Mn2+": 8e-08, "boric_acid": 4e-08, "Co2+": 3.0000000000000004e-08, "Zn2+": 1e-08, "Cu2+": 1e-08, "Fe2+": 1e-08, "molybdate": 3.0000000000000004e-09, "D-glucose": 0.0040999999999999995, "LB": 0.0, "L-alanine": 0.0008, "L-arginine": 0.005200000000000001, "L-asparagine": 0.0004, "L-aspartate": 0.0004, "L-cysteine": 9.999999999999999e-05, "L-glutamine": 0.0006, "glycine": 0.0008, "L-histidine": 0.0002, "L-isoleucine": 0.0004, "L-leucine": 0.0008, "L-lysine": 0.0004, "L-methionine": 0.0002, "L-phenylalanine": 0.0004, "L-proline": 0.0004, "L-serine": 0.01, "L-threonine": 0.0004, "L-tryptophan": 9.999999999999999e-05, "L-tyrosine": 0.0002, "L-valine": 0.0006, "adenine": 0.0002, "cytosine": 0.0002, "guanine": 0.0002, "uracil": 0.0002, "EZRich": 0.0, "H2O": 55.0, "H+": 0.0012, "O2": 0.0012, "CO2": 0.0012, "L-glutamate": 0.011, "bioentity": 5.0, "length": 0.1, "Ribosome": 0.0}, "cell": {"H+": 0.00118, "membrane_H+": 0.005110000000000001, "length": 3.999247491e-06}, "polysomes": 7315.0, "mrna": 4984.0, "protein": 0.004245219990470005, "trna_free": 0.00033568, "trna_charged": 0.00023822008999999997, "cells": 2097152.0, "instances": 2097152.0, "log2_instances": 21, "rnap_bound": 5190.0, "rnapaux_bound": 1884.0, "ribo_total": 90764.0}, "24800": {"conc": {"H+": 0.0012, "O2": 0.0012, "CO2": 0.0012, "Pi": 0.023899999999999998, "RpoD": 4.1999999999999995e-07, "RNAP": 2.0599999999999998e-06, "RNAP~RpoD": 1.57e-06, "RNAPAuxiliary": 4.0399999999999994e-06, "ppGpp": 3.5e-07, "ATP": 0.0096, "CTP": 0.00387, "GTP": 0.0112, "UTP": 0.0119, "PPi": 0.0002, "AMP": 0.00049, "CMP": 0.0005200000000000001, "GMP": 0.00086, "Ribosome": 1.435e-05, "RibosomeAuxiliary": 1.05e-06, "GDP": 0.0024300000000000003, "L-leucine": 0.00082, "L-alanine": 0.00543, "glycine": 0.00859, "L-valine": 0.0014399999999999999, "L-glutamate": 0.01115, "L-serine": 5.286e-05, "L-isoleucine": 1.031e-05, "L-aspartate": 0.00519, "L-threonine": 1.4869999999999998e-05, "L-lysine": 0.00051, "L-proline": 0.00066, "L-arginine": 0.0011, "L-phenylalanine": 3.753e-05, "L-tyrosine": 6.634999999999999e-05, "L-glutamine": 0.00398, "L-asparagine": 0.00059, "L-histidine": 0.0001, "L-methionine": 0.00019, "L-cysteine": 0.0007, "L-tryptophan": 3.644e-05, "NH4+": 0.002, "acetyl-phosphate": 4.112e-08, "NADH": 0.0005, "NAD+": 0.0034900000000000005, "NADPH": 0.00032, "NADP+": 0.0016899999999999999, "FMN": 0.00012, "FAD": 0.00101, "CoA": 0.0014, "glutathione": 3.9e-09, "dATP": 0.0003, "ADP": 0.00045000000000000004, "dAMP": 0.00019, "cAMP": 1.555e-08, "adenosine": 0.00023, "deoxyadenosine": 4.2999999999999996e-07, "adenine": 0.00027, "dCTP": 0.00014000000000000001, "cytosine": 0.00047, "cytidine": 1.6499999999999999e-06, "dGMP": 0.00068, "guanine": 5.856e-05, "guanosine": 3.68e-06, "deoxyguanosine": 2.37e-06, "dTTP": 0.00101, "dTDP": 0.00017, "UDP": 0.0026000000000000003, "uridine": 3.3599999999999996e-06, "ITP": 4.6619999999999996e-11, "IDP": 5.236e-11, "IMP": 0.00051, "L-homocysteine": 0.00014000000000000001, "L-citrulline": 1.547e-05, "L-ornithine": 3.8499999999999996e-06, "L-histidinol": 6.107999999999999e-05, "S-adenosyl-L-methionine": 0.00017999999999999998, "D-glucose-6-phosphate": 0.00367, "D-fructose-6-phosphate": 0.0005600000000000001, "D-fructose-1,6-bisphosphate": 0.01525, "dihydroxyacetone-phosphate": 0.00022, "3-phospho-D-glycerate": 0.00087, "phosphoenolpyruvate": 0.00032, "pyruvate": 0.0020499999999999997, "acetyl-CoA": 0.0007, "oxaloacetate": 0.00068, "citrate": 0.00027, "2-oxoglutarate": 0.00066, "succinyl-CoA": 0.00027, "succinate": 0.00075, "fumarate": 0.00015, "L-malate": 0.00168, "propionyl-CoA": 2.1e-12, "malonyl-CoA": 7.81e-12, "acetoacetyl-CoA": 3.728e-11, "myo-inositol": 1.31e-12, "6-phospho-D-glucono-1,5-lactone": 3.7e-10, "6-phospho-D-gluconate": 0.0034500000000000004, "D-ribulose-5-phosphate": 0.00016, "alpha-D-ribose-5-phosphate": 0.0004, "D-xylulose-5-phosphate": 5.114e-11, "D-gluconate": 5.6e-07, "glycerate": 3.2000000000000003e-10, "glycerol-3-phosphate": 0.0, "2-deoxy-D-ribose-5-phosphate": 3.6e-07, "5-phospho-alpha-D-ribose-1-diphosphate": 0.00022, "N-carbamoyl-L-aspartate": 1.274e-05, "(S)-dihydroorotate": 5.58e-06, "UDP-N-acetyl-D-glucosamine": 2.11e-09, "2,3-dihydroxybenzoate": 3.214e-11, "4-hydroxybenzoate": 0.0, "shikimate": 0.00013000000000000002, "phenylpyruvate": 1.978e-05, "anthranilate": 1.2839999999999999e-05, "N2-acetyl-L-ornithine": 8.199999999999999e-07, "riboflavin": 0.00034, "quinolinate": 0.00016, "PfkA": 1.9699999999999998e-06, "FbaA": 6.9e-06, "TpiA": 6.12e-06, "GapA": 2.33e-05, "Pgk": 1.355e-05, "Eno": 1.498e-05, "PykF": 1.57e-06, "AceF": 4.749999999999999e-06, "AceE": 1.31e-06, "Lpd": 1.99e-06, "GltA": 4.15e-06, "Icd": 7.86e-06, "SucA": 1.9299999999999997e-06, "Mdh": 1.457e-05, "CyoA": 1.006e-05, "AtpA": 1.49e-05, "Prs": 1.9299999999999997e-06, "PurF": 1.16e-06, "GuaB": 2.25e-06, "Gmk": 8.599999999999999e-07, "Adk": 3.49e-06, "NrdB": 1.5e-06, "NrdA": 1.2e-06, "CarA": 1.8999999999999998e-06, "PyrB": 1.47e-06, "ThyA": 9e-07, "Tmk": 7.699999999999999e-07, "PyrG": 2.0299999999999996e-06, "Ndk": 5.059999999999999e-06, "GlnA": 2.84e-06, "100S": 1.59e-09, "oriC~DNAP": 1.59e-09, "genome": 0.00865, "CellWall": 1.1999900000000001, "D-glucose": 8.17e-06, "AtpD": 2.68e-06, "NuoA": 1.82e-06, "GuaA": 2.13e-06, "DnaE": 1.96e-06, "DnaX": 1.38e-06, "Lgt": 1.59e-06, "ClpP": 4.6999999999999995e-07, "FtsH": 1.4299999999999999e-06, "FusA": 9.54e-09, "Lon": 2.05e-06, "TufA": 2.2999999999999996e-06, "TufB": 2.83e-06, "DnaB": 4.0999999999999994e-07, "GroEL": 1.1399999999999999e-06, "GyrA": 1.87e-06, "GyrB": 1.78e-06, "ParC": 3.7e-07, "ParE": 1.83e-06, "SecA": 1.85e-06, "FtsI": 1.2499999999999999e-06, "LpxC": 1.75e-06, "MurA": 1.28e-06, "BamA": 1.49e-06, "DnaK": 1.1e-06, "FtsA": 1.99e-06, "ZipA": 1.1899999999999998e-06, "OmpA": 2.6e-06, "OmpF": 1.6799999999999998e-06, "SecY": 1.57e-06, "AlaS": 2.7299999999999997e-06, "ArgS": 1.48e-06, "Hns": 2.48e-06, "IleS": 3.38e-06, "LeuS": 2.96e-06, "MetG": 2.56e-06, "ValS": 3.46e-06, "RpoA": 0.0, "RpoB": 1.59e-08, "RpoC": 1.59e-09, "NusA": 0.0, "NusG": 4.919e-08, "Rho": 4.6999999999999995e-07, "GreA": 1.4310000000000002e-08, "rRNA16S": 7.699999999999999e-07, "rRNA23S": 2.68e-06, "rRNA5S": 2.43e-06, "30S": 2.5299999999999995e-06, "50S": 8.199999999999999e-07, "RplA": 1.215e-05, "RplL": 7.339999999999999e-06, "RpsA": 1.0289999999999998e-05, "RpsC": 9.960000000000001e-06, "Crp": 1.6e-06, "CspC": 2.7200000000000002e-06, "DnaA": 1.71e-06, "DnaG": 1.6699999999999999e-06, "Fis": 1.8799999999999998e-06, "HupA": 2.31e-06, "Ssb": 2.18e-06, "Tsf": 1.59e-08, "DnaN": 2.0699999999999997e-06, "Frr": 0.0, "FtsZ": 2.0599999999999998e-06, "GroES": 9.9e-07, "InfA": 1.86e-06, "InfB": 6.706999999999999e-08, "InfC": 8.799999999999999e-07, "MreB": 2.4100000000000002e-06, "MukB": 1.1e-06, "PrfA": 5.8e-07, "PrfB": 2.0999999999999997e-07, "EFTu": 2.0999999999999997e-07}, "count": {"RpoD": 262.0, "RNAP": 1296.0, "RNAP~RpoD": 987.0, "RNAPAuxiliary": 2537.0, "Ribosome": 9023.0, "RibosomeAuxiliary": 661.0, "100S": 1.0, "oriC~DNAP": 1.0, "genome": 5439852.0, "rRNA16S": 484.0, "rRNA23S": 1685.0, "rRNA5S": 1528.0, "30S": 1592.0, "50S": 516.0, "RplA": 7637.0, "RplL": 4615.0, "RpsA": 6470.0, "RpsC": 6265.0}, "out": {"vital": 1.0, "Cl-": 0.06056, "Na+": 0.05, "NH4+": 0.0095, "K+": 0.00264, "Pi": 0.00132, "Mg2+": 0.0005300000000000001, "nicotinamide": 9.826e-05, "pantothenate": 4.949e-05, "pyridoxine": 1.655e-05, "thiamine": 1.507e-05, "lipoate": 9.74e-06, "riboflavin": 2.13e-06, "Ca2+": 5e-07, "biotin": 4.9e-07, "sulfate": 3.1e-07, "folate": 1.8e-07, "Mn2+": 8e-08, "boric_acid": 4e-08, "Co2+": 3.0000000000000004e-08, "Zn2+": 1e-08, "Cu2+": 1e-08, "Fe2+": 1e-08, "molybdate": 3.0000000000000004e-09, "D-glucose": 0.0040999999999999995, "LB": 0.0, "L-alanine": 0.0008, "L-arginine": 0.005200000000000001, "L-asparagine": 0.0004, "L-aspartate": 0.0004, "L-cysteine": 9.999999999999999e-05, "L-glutamine": 0.0006, "glycine": 0.0008, "L-histidine": 0.0002, "L-isoleucine": 0.0004, "L-leucine": 0.0008, "L-lysine": 0.0004, "L-methionine": 0.0002, "L-phenylalanine": 0.0004, "L-proline": 0.0004, "L-serine": 0.01, "L-threonine": 0.0004, "L-tryptophan": 9.999999999999999e-05, "L-tyrosine": 0.0002, "L-valine": 0.0006, "adenine": 0.0002, "cytosine": 0.0002, "guanine": 0.0002, "uracil": 0.0002, "EZRich": 0.0, "H2O": 55.0, "H+": 0.0012, "O2": 0.0012, "CO2": 0.0012, "L-glutamate": 0.011, "bioentity": 5.0, "length": 0.1, "Ribosome": 0.0}, "cell": {"H+": 0.00118, "membrane_H+": 0.00562, "length": 2.077093496e-06}, "polysomes": 3958.0, "mrna": 2364.0, "protein": 0.004203178370449995, "trna_free": 0.00034965999999999985, "trna_charged": 0.00024608370999999995, "cells": 4194304.0, "instances": 4194304.0, "log2_instances": 22, "rnap_bound": 3267.0, "rnapaux_bound": 1703.0, "ribo_total": 50063.0}, "24900": {"conc": {"H+": 0.0012, "O2": 0.0012, "CO2": 0.0012, "Pi": 0.023899999999999998, "RpoD": 3.7e-07, "RNAP": 2.14e-06, "RNAP~RpoD": 1.6e-06, "RNAPAuxiliary": 4.1100000000000005e-06, "ppGpp": 3.5e-07, "ATP": 0.0096, "CTP": 0.00383, "GTP": 0.01114, "UTP": 0.01179, "PPi": 0.0002, "AMP": 0.00049, "CMP": 0.00051, "GMP": 0.00085, "Ribosome": 1.4689999999999998e-05, "RibosomeAuxiliary": 9.6e-07, "GDP": 0.0023799999999999997, "L-leucine": 0.00085, "L-alanine": 0.00538, "glycine": 0.00825, "L-valine": 0.0014399999999999999, "L-glutamate": 0.01119, "L-serine": 5.174e-05, "L-isoleucine": 9.88e-06, "L-aspartate": 0.00525, "L-threonine": 1.523e-05, "L-lysine": 0.00051, "L-proline": 0.00068, "L-arginine": 0.0011200000000000001, "L-phenylalanine": 4.061e-05, "L-tyrosine": 7.329e-05, "L-glutamine": 0.00393, "L-asparagine": 0.00059, "L-histidine": 0.00011, "L-methionine": 0.00021, "L-cysteine": 0.00071, "L-tryptophan": 4.2069999999999995e-05, "NH4+": 0.002, "acetyl-phosphate": 4.151e-08, "NADH": 0.00051, "NAD+": 0.0034900000000000005, "NADPH": 0.00031, "NADP+": 0.0016899999999999999, "FMN": 0.00013000000000000002, "FAD": 0.00101, "CoA": 0.0014, "glutathione": 3.7000000000000005e-09, "dATP": 0.00029, "ADP": 0.00048, "dAMP": 0.00017999999999999998, "cAMP": 1.519e-08, "adenosine": 0.00022, "deoxyadenosine": 4.3999999999999997e-07, "adenine": 0.00026000000000000003, "dCTP": 0.00012, "cytosine": 0.00046, "cytidine": 1.6599999999999998e-06, "dGMP": 0.00066, "guanine": 5.681e-05, "guanosine": 3.73e-06, "deoxyguanosine": 2.4199999999999997e-06, "dTTP": 0.0009699999999999999, "dTDP": 0.00016, "UDP": 0.0025800000000000003, "uridine": 3.39e-06, "ITP": 4.424e-11, "IDP": 4.9679999999999997e-11, "IMP": 0.0005, "L-homocysteine": 0.00015, "L-citrulline": 1.5419999999999998e-05, "L-ornithine": 3.84e-06, "L-histidinol": 6.314999999999999e-05, "S-adenosyl-L-methionine": 0.00017999999999999998, "D-glucose-6-phosphate": 0.00366, "D-fructose-6-phosphate": 0.00057, "D-fructose-1,6-bisphosphate": 0.01553, "dihydroxyacetone-phosphate": 0.00023, "3-phospho-D-glycerate": 0.00086, "phosphoenolpyruvate": 0.00033, "pyruvate": 0.00209, "acetyl-CoA": 0.00071, "oxaloacetate": 0.0007, "citrate": 0.00028000000000000003, "2-oxoglutarate": 0.00068, "succinyl-CoA": 0.00028000000000000003, "succinate": 0.00076, "fumarate": 0.00015, "L-malate": 0.00172, "propionyl-CoA": 2.0099999999999997e-12, "malonyl-CoA": 7.41e-12, "acetoacetyl-CoA": 3.743e-11, "myo-inositol": 1.24e-12, "6-phospho-D-glucono-1,5-lactone": 3.5e-10, "6-phospho-D-gluconate": 0.0034500000000000004, "D-ribulose-5-phosphate": 0.00016, "alpha-D-ribose-5-phosphate": 0.0004, "D-xylulose-5-phosphate": 4.877e-11, "D-gluconate": 5.5e-07, "glycerate": 3e-10, "glycerol-3-phosphate": 0.0, "2-deoxy-D-ribose-5-phosphate": 3.7e-07, "5-phospho-alpha-D-ribose-1-diphosphate": 0.00022, "N-carbamoyl-L-aspartate": 1.334e-05, "(S)-dihydroorotate": 5.76e-06, "UDP-N-acetyl-D-glucosamine": 2e-09, "2,3-dihydroxybenzoate": 3.05e-11, "4-hydroxybenzoate": 0.0, "shikimate": 0.00013000000000000002, "phenylpyruvate": 2.1289999999999998e-05, "anthranilate": 1.367e-05, "N2-acetyl-L-ornithine": 8.199999999999999e-07, "riboflavin": 0.00034, "quinolinate": 0.00016, "PfkA": 1.91e-06, "FbaA": 6.76e-06, "TpiA": 6.14e-06, "GapA": 2.316e-05, "Pgk": 1.3419999999999999e-05, "Eno": 1.5169999999999999e-05, "PykF": 1.62e-06, "AceF": 4.759999999999999e-06, "AceE": 1.3e-06, "Lpd": 1.9699999999999998e-06, "GltA": 4.28e-06, "Icd": 7.78e-06, "SucA": 1.87e-06, "Mdh": 1.4789999999999999e-05, "CyoA": 1.0119999999999998e-05, "AtpA": 1.473e-05, "Prs": 1.89e-06, "PurF": 1.1399999999999999e-06, "GuaB": 2.24e-06, "Gmk": 8.199999999999999e-07, "Adk": 3.7e-06, "NrdB": 1.5e-06, "NrdA": 1.24e-06, "CarA": 1.92e-06, "PyrB": 1.47e-06, "ThyA": 8.499999999999999e-07, "Tmk": 7.4e-07, "PyrG": 1.9699999999999998e-06, "Ndk": 5.03e-06, "GlnA": 2.8e-06, "100S": 1.5100000000000002e-09, "oriC~DNAP": 1.5100000000000002e-09, "genome": 0.00888, "CellWall": 1.2, "D-glucose": 8.279999999999999e-06, "AtpD": 2.7699999999999997e-06, "NuoA": 1.81e-06, "GuaA": 2.12e-06, "DnaE": 1.98e-06, "DnaX": 1.33e-06, "Lgt": 1.6999999999999998e-06, "ClpP": 4.8e-07, "FtsH": 1.5e-06, "FusA": 0.0, "Lon": 2.0599999999999998e-06, "TufA": 2.29e-06, "TufB": 2.87e-06, "DnaB": 3.8999999999999997e-07, "GroEL": 1.22e-06, "GyrA": 1.81e-06, "GyrB": 1.8e-06, "ParC": 4e-07, "ParE": 1.78e-06, "SecA": 1.86e-06, "FtsI": 1.2499999999999999e-06, "LpxC": 1.71e-06, "MurA": 1.4299999999999999e-06, "BamA": 1.49e-06, "DnaK": 1.1299999999999998e-06, "FtsA": 1.9699999999999998e-06, "ZipA": 1.2e-06, "OmpA": 2.63e-06, "OmpF": 1.69e-06, "SecY": 1.6e-06, "AlaS": 2.7799999999999996e-06, "ArgS": 1.44e-06, "Hns": 2.54e-06, "IleS": 3.5099999999999994e-06, "LeuS": 2.8999999999999998e-06, "MetG": 2.66e-06, "ValS": 3.5299999999999997e-06, "RpoA": 3.319e-08, "RpoB": 0.0, "RpoC": 1.2e-07, "NusA": 1.3580000000000001e-08, "NusG": 9.189000000000001e-08, "Rho": 4.0999999999999994e-07, "GreA": 0.0, "rRNA16S": 8e-07, "rRNA23S": 2.4500000000000003e-06, "rRNA5S": 2.1e-06, "30S": 2.08e-06, "50S": 7.1e-07, "RplA": 9.519999999999999e-06, "RplL": 5.21e-06, "RpsA": 9.41e-06, "RpsC": 1.244e-05, "Crp": 1.62e-06, "CspC": 2.76e-06, "DnaA": 1.6599999999999998e-06, "DnaG": 1.58e-06, "Fis": 1.86e-06, "HupA": 2.31e-06, "Ssb": 2.2e-06, "Tsf": 5.1280000000000007e-08, "DnaN": 2.01e-06, "Frr": 0.0, "FtsZ": 2e-06, "GroES": 9.3e-07, "InfA": 1.87e-06, "InfB": 1.8999999999999998e-07, "InfC": 8.399999999999999e-07, "MreB": 2.39e-06, "MukB": 1.04e-06, "PrfA": 4.8e-07, "PrfB": 1.7000000000000001e-07, "EFTu": 4.5e-07}, "count": {"RpoD": 245.0, "RNAP": 1417.0, "RNAP~RpoD": 1060.0, "RNAPAuxiliary": 2724.0, "Ribosome": 9735.0, "RibosomeAuxiliary": 634.0, "100S": 1.0, "oriC~DNAP": 1.0, "genome": 5886808.0, "rRNA16S": 527.0, "rRNA23S": 1625.0, "rRNA5S": 1391.0, "30S": 1378.0, "50S": 468.0, "RplA": 6309.0, "RplL": 3454.0, "RpsA": 6234.0, "RpsC": 8244.0}, "out": {"vital": 1.0, "Cl-": 0.06056, "Na+": 0.05, "NH4+": 0.0095, "K+": 0.00264, "Pi": 0.00132, "Mg2+": 0.0005300000000000001, "nicotinamide": 9.826e-05, "pantothenate": 4.949e-05, "pyridoxine": 1.655e-05, "thiamine": 1.507e-05, "lipoate": 9.74e-06, "riboflavin": 2.13e-06, "Ca2+": 5e-07, "biotin": 4.9e-07, "sulfate": 3.1e-07, "folate": 1.8e-07, "Mn2+": 8e-08, "boric_acid": 4e-08, "Co2+": 3.0000000000000004e-08, "Zn2+": 1e-08, "Cu2+": 1e-08, "Fe2+": 1e-08, "molybdate": 3.0000000000000004e-09, "D-glucose": 0.0040999999999999995, "LB": 0.0, "L-alanine": 0.0008, "L-arginine": 0.005200000000000001, "L-asparagine": 0.0004, "L-aspartate": 0.0004, "L-cysteine": 9.999999999999999e-05, "L-glutamine": 0.0006, "glycine": 0.0008, "L-histidine": 0.0002, "L-isoleucine": 0.0004, "L-leucine": 0.0008, "L-lysine": 0.0004, "L-methionine": 0.0002, "L-phenylalanine": 0.0004, "L-proline": 0.0004, "L-serine": 0.01, "L-threonine": 0.0004, "L-tryptophan": 9.999999999999999e-05, "L-tyrosine": 0.0002, "L-valine": 0.0006, "adenine": 0.0002, "cytosine": 0.0002, "guanine": 0.0002, "uracil": 0.0002, "EZRich": 0.0, "H2O": 55.0, "H+": 0.0012, "O2": 0.0012, "CO2": 0.0012, "L-glutamate": 0.011, "bioentity": 5.0, "length": 0.1, "Ribosome": 0.0}, "cell": {"H+": 0.00118, "membrane_H+": 0.0061200000000000004, "length": 2.188986251e-06}, "polysomes": 4223.0, "mrna": 2524.0, "protein": 0.0041846320104300064, "trna_free": 0.00035761999999999995, "trna_charged": 0.0002550494099999999, "cells": 4194304.0, "instances": 4194304.0, "log2_instances": 22, "rnap_bound": 3374.0, "rnapaux_bound": 1755.0, "ribo_total": 53585.0}, "25000": {"conc": {"H+": 0.0012, "O2": 0.0012, "CO2": 0.0012, "Pi": 0.023899999999999998, "RpoD": 3.3e-07, "RNAP": 2.33e-06, "RNAP~RpoD": 1.6399999999999998e-06, "RNAPAuxiliary": 4.28e-06, "ppGpp": 3.5e-07, "ATP": 0.00953, "CTP": 0.0038900000000000002, "GTP": 0.01052, "UTP": 0.011980000000000001, "PPi": 0.0002, "AMP": 0.00048, "CMP": 0.0005200000000000001, "GMP": 0.00087, "Ribosome": 1.442e-05, "RibosomeAuxiliary": 8.399999999999999e-07, "GDP": 0.0024700000000000004, "L-leucine": 0.00085, "L-alanine": 0.0053300000000000005, "glycine": 0.008029999999999999, "L-valine": 0.00145, "L-glutamate": 0.01122, "L-serine": 5.115999999999999e-05, "L-isoleucine": 8.550000000000001e-06, "L-aspartate": 0.00531, "L-threonine": 1.49e-05, "L-lysine": 0.0005, "L-proline": 0.00069, "L-arginine": 0.00113, "L-phenylalanine": 4.388e-05, "L-tyrosine": 7.431999999999999e-05, "L-glutamine": 0.0038900000000000002, "L-asparagine": 0.00059, "L-histidine": 0.00011, "L-methionine": 0.00022, "L-cysteine": 0.00071, "L-tryptophan": 4.349e-05, "NH4+": 0.002, "acetyl-phosphate": 4.174e-08, "NADH": 0.00051, "NAD+": 0.0034900000000000005, "NADPH": 0.00032, "NADP+": 0.0016899999999999999, "FMN": 0.00012, "FAD": 0.00101, "CoA": 0.0014, "glutathione": 3.5000000000000003e-09, "dATP": 0.00029, "ADP": 0.0005600000000000001, "dAMP": 0.00017999999999999998, "cAMP": 1.478e-08, "adenosine": 0.00022, "deoxyadenosine": 4.5e-07, "adenine": 0.00026000000000000003, "dCTP": 0.00012, "cytosine": 0.00045000000000000004, "cytidine": 1.6699999999999999e-06, "dGMP": 0.0006500000000000001, "guanine": 5.239999999999999e-05, "guanosine": 3.78e-06, "deoxyguanosine": 2.4500000000000003e-06, "dTTP": 0.00093, "dTDP": 0.00016, "UDP": 0.0026200000000000004, "uridine": 3.41e-06, "ITP": 4.186e-11, "IDP": 4.7009999999999995e-11, "IMP": 0.0005, "L-homocysteine": 0.00016, "L-citrulline": 1.543e-05, "L-ornithine": 3.8599999999999995e-06, "L-histidinol": 6.363e-05, "S-adenosyl-L-methionine": 0.00017999999999999998, "D-glucose-6-phosphate": 0.00366, "D-fructose-6-phosphate": 0.00058, "D-fructose-1,6-bisphosphate": 0.01581, "dihydroxyacetone-phosphate": 0.00023, "3-phospho-D-glycerate": 0.00086, "phosphoenolpyruvate": 0.00033, "pyruvate": 0.0021000000000000003, "acetyl-CoA": 0.00071, "oxaloacetate": 0.00071, "citrate": 0.00028000000000000003, "2-oxoglutarate": 0.00068, "succinyl-CoA": 0.00027, "succinate": 0.00075, "fumarate": 0.00015, "L-malate": 0.00172, "propionyl-CoA": 1.92e-12, "malonyl-CoA": 7.0099999999999994e-12, "acetoacetyl-CoA": 3.753e-11, "myo-inositol": 1.1699999999999999e-12, "6-phospho-D-glucono-1,5-lactone": 3.3000000000000005e-10, "6-phospho-D-gluconate": 0.0034500000000000004, "D-ribulose-5-phosphate": 0.00016, "alpha-D-ribose-5-phosphate": 0.0004, "D-xylulose-5-phosphate": 4.638e-11, "D-gluconate": 5.4e-07, "glycerate": 2.9e-10, "glycerol-3-phosphate": 0.0, "2-deoxy-D-ribose-5-phosphate": 3.7999999999999996e-07, "5-phospho-alpha-D-ribose-1-diphosphate": 0.00022, "N-carbamoyl-L-aspartate": 1.321e-05, "(S)-dihydroorotate": 5.69e-06, "UDP-N-acetyl-D-glucosamine": 1.9e-09, "2,3-dihydroxybenzoate": 2.8859999999999998e-11, "4-hydroxybenzoate": 0.0, "shikimate": 0.00013000000000000002, "phenylpyruvate": 2.269e-05, "anthranilate": 1.3759999999999999e-05, "N2-acetyl-L-ornithine": 8.499999999999999e-07, "riboflavin": 0.00034, "quinolinate": 0.00016, "PfkA": 1.82e-06, "FbaA": 6.629999999999999e-06, "TpiA": 6.14e-06, "GapA": 2.294e-05, "Pgk": 1.323e-05, "Eno": 1.5399999999999998e-05, "PykF": 1.6e-06, "AceF": 4.74e-06, "AceE": 1.29e-06, "Lpd": 1.96e-06, "GltA": 4.43e-06, "Icd": 7.64e-06, "SucA": 1.79e-06, "Mdh": 1.5009999999999999e-05, "CyoA": 1.0189999999999999e-05, "AtpA": 1.442e-05, "Prs": 1.92e-06, "PurF": 1.1e-06, "GuaB": 2.22e-06, "Gmk": 9.1e-07, "Adk": 3.72e-06, "NrdB": 1.51e-06, "NrdA": 1.2299999999999999e-06, "CarA": 1.86e-06, "PyrB": 1.49e-06, "ThyA": 8.1e-07, "Tmk": 7.5e-07, "PyrG": 1.86e-06, "Ndk": 4.929999999999999e-06, "GlnA": 2.76e-06, "100S": 1.43e-09, "oriC~DNAP": 1.43e-09, "genome": 0.00905, "CellWall": 1.20002, "D-glucose": 8.36e-06, "AtpD": 2.85e-06, "NuoA": 1.82e-06, "GuaA": 2.1899999999999998e-06, "DnaE": 1.98e-06, "DnaX": 1.26e-06, "Lgt": 1.7199999999999998e-06, "ClpP": 4.8e-07, "FtsH": 1.46e-06, "FusA": 2.86e-09, "Lon": 2.1e-06, "TufA": 2.2599999999999995e-06, "TufB": 2.79e-06, "DnaB": 3.6e-07, "GroEL": 1.22e-06, "GyrA": 1.83e-06, "GyrB": 1.81e-06, "ParC": 4.6999999999999995e-07, "ParE": 1.77e-06, "SecA": 1.8999999999999998e-06, "FtsI": 1.2299999999999999e-06, "LpxC": 1.6799999999999998e-06, "MurA": 1.46e-06, "BamA": 1.5599999999999999e-06, "DnaK": 1.1399999999999999e-06, "FtsA": 1.94e-06, "ZipA": 1.1899999999999998e-06, "OmpA": 2.7299999999999997e-06, "OmpF": 1.6599999999999998e-06, "SecY": 1.5599999999999999e-06, "AlaS": 2.84e-06, "ArgS": 1.3899999999999998e-06, "Hns": 2.54e-06, "IleS": 3.5099999999999994e-06, "LeuS": 2.93e-06, "MetG": 2.6899999999999997e-06, "ValS": 3.6099999999999997e-06, "RpoA": 5.996e-08, "RpoB": 0.0, "RpoC": 2.0999999999999997e-07, "NusA": 5.709000000000001e-08, "NusG": 1.3e-07, "Rho": 2.8e-07, "GreA": 0.0, "rRNA16S": 8.699999999999999e-07, "rRNA23S": 2.56e-06, "rRNA5S": 2.3399999999999996e-06, "30S": 2.18e-06, "50S": 7.2e-07, "RplA": 7.769999999999998e-06, "RplL": 9.01e-06, "RpsA": 1.1210000000000001e-05, "RpsC": 1.224e-05, "Crp": 1.7399999999999999e-06, "CspC": 2.74e-06, "DnaA": 1.6699999999999999e-06, "DnaG": 1.51e-06, "Fis": 1.84e-06, "HupA": 2.24e-06, "Ssb": 2.21e-06, "Tsf": 1.143e-08, "DnaN": 1.99e-06, "Frr": 0.0, "FtsZ": 1.8999999999999998e-06, "GroES": 9e-07, "InfA": 1.96e-06, "InfB": 5.1e-07, "InfC": 8.599999999999999e-07, "MreB": 2.3799999999999997e-06, "MukB": 9.9e-07, "PrfA": 4.0999999999999994e-07, "PrfB": 1.8999999999999998e-07, "EFTu": 7.1e-07}, "count": {"RpoD": 234.0, "RNAP": 1631.0, "RNAP~RpoD": 1145.0, "RNAPAuxiliary": 3000.0, "Ribosome": 10097.0, "RibosomeAuxiliary": 590.0, "100S": 1.0, "oriC~DNAP": 1.0, "genome": 6333928.0, "rRNA16S": 608.0, "rRNA23S": 1793.0, "rRNA5S": 1639.0, "30S": 1525.0, "50S": 501.0, "RplA": 5443.0, "RplL": 6312.0, "RpsA": 7850.0, "RpsC": 8572.0}, "out": {"vital": 1.0, "Cl-": 0.06056, "Na+": 0.05, "NH4+": 0.0095, "K+": 0.00264, "Pi": 0.00132, "Mg2+": 0.0005300000000000001, "nicotinamide": 9.826e-05, "pantothenate": 4.949e-05, "pyridoxine": 1.655e-05, "thiamine": 1.507e-05, "lipoate": 9.74e-06, "riboflavin": 2.13e-06, "Ca2+": 5e-07, "biotin": 4.9e-07, "sulfate": 3.1e-07, "folate": 1.8e-07, "Mn2+": 8e-08, "boric_acid": 4e-08, "Co2+": 3.0000000000000004e-08, "Zn2+": 1e-08, "Cu2+": 1e-08, "Fe2+": 1e-08, "molybdate": 3.0000000000000004e-09, "D-glucose": 0.0040999999999999995, "LB": 0.0, "L-alanine": 0.0008, "L-arginine": 0.005200000000000001, "L-asparagine": 0.0004, "L-aspartate": 0.0004, "L-cysteine": 9.999999999999999e-05, "L-glutamine": 0.0006, "glycine": 0.0008, "L-histidine": 0.0002, "L-isoleucine": 0.0004, "L-leucine": 0.0008, "L-lysine": 0.0004, "L-methionine": 0.0002, "L-phenylalanine": 0.0004, "L-proline": 0.0004, "L-serine": 0.01, "L-threonine": 0.0004, "L-tryptophan": 9.999999999999999e-05, "L-tyrosine": 0.0002, "L-valine": 0.0006, "adenine": 0.0002, "cytosine": 0.0002, "guanine": 0.0002, "uracil": 0.0002, "EZRich": 0.0, "H2O": 55.0, "H+": 0.0012, "O2": 0.0012, "CO2": 0.0012, "L-glutamate": 0.011, "bioentity": 5.0, "length": 0.1, "Ribosome": 0.0}, "cell": {"H+": 0.00118, "membrane_H+": 0.00683, "length": 2.313181114e-06}, "polysomes": 4496.0, "mrna": 2661.0, "protein": 0.004185600620409998, "trna_free": 0.00036051000000000003, "trna_charged": 0.00025642096999999985, "cells": 4194304.0, "instances": 4194304.0, "log2_instances": 22, "rnap_bound": 3400.0, "rnapaux_bound": 1729.0, "ribo_total": 56957.0}, "25100": {"conc": {"H+": 0.0012, "O2": 0.0012, "CO2": 0.0012, "Pi": 0.023899999999999998, "RpoD": 3.3e-07, "RNAP": 2.33e-06, "RNAP~RpoD": 1.6299999999999999e-06, "RNAPAuxiliary": 4.36e-06, "ppGpp": 3.5e-07, "ATP": 0.00958, "CTP": 0.00394, "GTP": 0.01021, "UTP": 0.012130000000000002, "PPi": 0.0002, "AMP": 0.00048, "CMP": 0.0005300000000000001, "GMP": 0.00076, "Ribosome": 1.3880000000000001e-05, "RibosomeAuxiliary": 6.6e-07, "GDP": 0.00215, "L-leucine": 0.00092, "L-alanine": 0.00552, "glycine": 0.008050000000000002, "L-valine": 0.00152, "L-glutamate": 0.01132, "L-serine": 5.213e-05, "L-isoleucine": 7.95e-06, "L-aspartate": 0.0055, "L-threonine": 1.4539999999999998e-05, "L-lysine": 0.0005, "L-proline": 0.00068, "L-arginine": 0.00113, "L-phenylalanine": 4.697e-05, "L-tyrosine": 7.502e-05, "L-glutamine": 0.00384, "L-asparagine": 0.00061, "L-histidine": 0.00011, "L-methionine": 0.00023, "L-cysteine": 0.0007, "L-tryptophan": 4.0889999999999996e-05, "NH4+": 0.002, "acetyl-phosphate": 4.19e-08, "NADH": 0.0005, "NAD+": 0.0035, "NADPH": 0.00033, "NADP+": 0.00168, "FMN": 0.00012, "FAD": 0.00101, "CoA": 0.0014, "glutathione": 3.32e-09, "dATP": 0.00029, "ADP": 0.00049, "dAMP": 0.00017999999999999998, "cAMP": 1.4390000000000002e-08, "adenosine": 0.00022, "deoxyadenosine": 4.6e-07, "adenine": 0.00026000000000000003, "dCTP": 0.00013000000000000002, "cytosine": 0.00045000000000000004, "cytidine": 1.6799999999999998e-06, "dGMP": 0.00064, "guanine": 4.796e-05, "guanosine": 3.81e-06, "deoxyguanosine": 2.48e-06, "dTTP": 0.0009000000000000001, "dTDP": 0.00015, "UDP": 0.00265, "uridine": 3.42e-06, "ITP": 3.963e-11, "IDP": 4.4509999999999997e-11, "IMP": 0.0005, "L-homocysteine": 0.00016, "L-citrulline": 1.4539999999999998e-05, "L-ornithine": 3.69e-06, "L-histidinol": 6.36e-05, "S-adenosyl-L-methionine": 0.00017999999999999998, "D-glucose-6-phosphate": 0.00366, "D-fructose-6-phosphate": 0.00059, "D-fructose-1,6-bisphosphate": 0.01599, "dihydroxyacetone-phosphate": 0.00023, "3-phospho-D-glycerate": 0.00085, "phosphoenolpyruvate": 0.00032, "pyruvate": 0.00209, "acetyl-CoA": 0.0007, "oxaloacetate": 0.0007, "citrate": 0.00028000000000000003, "2-oxoglutarate": 0.0006500000000000001, "succinyl-CoA": 0.00026000000000000003, "succinate": 0.0007199999999999999, "fumarate": 0.00015, "L-malate": 0.0016899999999999999, "propionyl-CoA": 1.8400000000000002e-12, "malonyl-CoA": 6.639999999999999e-12, "acetoacetyl-CoA": 3.7740000000000004e-11, "myo-inositol": 1.1100000000000001e-12, "6-phospho-D-glucono-1,5-lactone": 3.1e-10, "6-phospho-D-gluconate": 0.0034500000000000004, "D-ribulose-5-phosphate": 0.00016, "alpha-D-ribose-5-phosphate": 0.0004, "D-xylulose-5-phosphate": 4.413e-11, "D-gluconate": 5.5e-07, "glycerate": 2.7000000000000005e-10, "glycerol-3-phosphate": 0.0, "2-deoxy-D-ribose-5-phosphate": 3.7999999999999996e-07, "5-phospho-alpha-D-ribose-1-diphosphate": 0.00022, "N-carbamoyl-L-aspartate": 1.3269999999999998e-05, "(S)-dihydroorotate": 5.68e-06, "UDP-N-acetyl-D-glucosamine": 1.7900000000000002e-09, "2,3-dihydroxybenzoate": 2.7329999999999998e-11, "4-hydroxybenzoate": 0.0, "shikimate": 0.00013000000000000002, "phenylpyruvate": 2.296e-05, "anthranilate": 1.317e-05, "N2-acetyl-L-ornithine": 8.299999999999999e-07, "riboflavin": 0.00032, "quinolinate": 0.00016, "PfkA": 1.7599999999999999e-06, "FbaA": 6.57e-06, "TpiA": 6.079999999999999e-06, "GapA": 2.2839999999999998e-05, "Pgk": 1.3119999999999998e-05, "Eno": 1.5539999999999997e-05, "PykF": 1.59e-06, "AceF": 4.69e-06, "AceE": 1.26e-06, "Lpd": 1.8799999999999998e-06, "GltA": 4.44e-06, "Icd": 7.64e-06, "SucA": 1.81e-06, "Mdh": 1.5269999999999998e-05, "CyoA": 1.017e-05, "AtpA": 1.415e-05, "Prs": 2.01e-06, "PurF": 1.07e-06, "GuaB": 2.17e-06, "Gmk": 9.7e-07, "Adk": 3.72e-06, "NrdB": 1.5399999999999999e-06, "NrdA": 1.28e-06, "CarA": 1.83e-06, "PyrB": 1.49e-06, "ThyA": 8.199999999999999e-07, "Tmk": 7.3e-07, "PyrG": 1.79e-06, "Ndk": 4.8200000000000004e-06, "GlnA": 2.7e-06, "100S": 1.35e-09, "oriC~DNAP": 1.35e-09, "genome": 0.00917, "CellWall": 1.2, "D-glucose": 8.429999999999999e-06, "AtpD": 2.84e-06, "NuoA": 1.8e-06, "GuaA": 2.25e-06, "DnaE": 1.8999999999999998e-06, "DnaX": 1.1899999999999998e-06, "Lgt": 1.71e-06, "ClpP": 4.9e-07, "FtsH": 1.47e-06, "FusA": 0.0, "Lon": 2.09e-06, "TufA": 2.3399999999999996e-06, "TufB": 2.7e-06, "DnaB": 3.4000000000000003e-07, "GroEL": 1.1699999999999998e-06, "GyrA": 1.7599999999999999e-06, "GyrB": 1.7599999999999999e-06, "ParC": 4.9e-07, "ParE": 1.79e-06, "SecA": 1.86e-06, "FtsI": 1.2299999999999999e-06, "LpxC": 1.6599999999999998e-06, "MurA": 1.4499999999999999e-06, "BamA": 1.5199999999999998e-06, "DnaK": 1.18e-06, "FtsA": 1.89e-06, "ZipA": 1.22e-06, "OmpA": 2.7299999999999997e-06, "OmpF": 1.6399999999999998e-06, "SecY": 1.5599999999999999e-06, "AlaS": 2.87e-06, "ArgS": 1.32e-06, "Hns": 2.5099999999999997e-06, "IleS": 3.5099999999999994e-06, "LeuS": 2.92e-06, "MetG": 2.7299999999999997e-06, "ValS": 3.56e-06, "RpoA": 1.2e-07, "RpoB": 0.0, "RpoC": 3.3e-07, "NusA": 5.535e-08, "NusG": 5.779e-08, "Rho": 1.6e-07, "GreA": 0.0, "rRNA16S": 9.6e-07, "rRNA23S": 2.71e-06, "rRNA5S": 2.4900000000000003e-06, "30S": 2.21e-06, "50S": 7.4e-07, "RplA": 1.009e-05, "RplL": 8.409999999999999e-06, "RpsA": 1.3939999999999999e-05, "RpsC": 1.071e-05, "Crp": 1.89e-06, "CspC": 2.7e-06, "DnaA": 1.69e-06, "DnaG": 1.53e-06, "Fis": 1.8999999999999998e-06, "HupA": 2.21e-06, "Ssb": 2.2599999999999995e-06, "Tsf": 1.35e-09, "DnaN": 2.01e-06, "Frr": 3.245e-08, "FtsZ": 1.85e-06, "GroES": 9.1e-07, "InfA": 2.2e-06, "InfB": 8.1e-07, "InfC": 8.299999999999999e-07, "MreB": 2.39e-06, "MukB": 9.499999999999999e-07, "PrfA": 4.5e-07, "PrfB": 2e-07, "EFTu": 9.1e-07}, "count": {"RpoD": 243.0, "RNAP": 1725.0, "RNAP~RpoD": 1203.0, "RNAPAuxiliary": 3227.0, "Ribosome": 10263.0, "RibosomeAuxiliary": 489.0, "100S": 1.0, "oriC~DNAP": 1.0, "genome": 6780836.0, "rRNA16S": 712.0, "rRNA23S": 2001.0, "rRNA5S": 1843.0, "30S": 1633.0, "50S": 549.0, "RplA": 7458.0, "RplL": 6216.0, "RpsA": 10309.0, "RpsC": 7918.0}, "out": {"vital": 1.0, "Cl-": 0.06056, "Na+": 0.05, "NH4+": 0.0095, "K+": 0.00264, "Pi": 0.00132, "Mg2+": 0.0005300000000000001, "nicotinamide": 9.826e-05, "pantothenate": 4.949e-05, "pyridoxine": 1.655e-05, "thiamine": 1.507e-05, "lipoate": 9.74e-06, "riboflavin": 2.13e-06, "Ca2+": 5e-07, "biotin": 4.9e-07, "sulfate": 3.1e-07, "folate": 1.8e-07, "Mn2+": 8e-08, "boric_acid": 4e-08, "Co2+": 3.0000000000000004e-08, "Zn2+": 1e-08, "Cu2+": 1e-08, "Fe2+": 1e-08, "molybdate": 3.0000000000000004e-09, "D-glucose": 0.0040999999999999995, "LB": 0.0, "L-alanine": 0.0008, "L-arginine": 0.005200000000000001, "L-asparagine": 0.0004, "L-aspartate": 0.0004, "L-cysteine": 9.999999999999999e-05, "L-glutamine": 0.0006, "glycine": 0.0008, "L-histidine": 0.0002, "L-isoleucine": 0.0004, "L-leucine": 0.0008, "L-lysine": 0.0004, "L-methionine": 0.0002, "L-phenylalanine": 0.0004, "L-proline": 0.0004, "L-serine": 0.01, "L-threonine": 0.0004, "L-tryptophan": 9.999999999999999e-05, "L-tyrosine": 0.0002, "L-valine": 0.0006, "adenine": 0.0002, "cytosine": 0.0002, "guanine": 0.0002, "uracil": 0.0002, "EZRich": 0.0, "H2O": 55.0, "H+": 0.0012, "O2": 0.0012, "CO2": 0.0012, "L-glutamate": 0.011, "bioentity": 5.0, "length": 0.1, "Ribosome": 0.0}, "cell": {"H+": 0.00118, "membrane_H+": 0.00753, "length": 2.442972656e-06}, "polysomes": 4820.0, "mrna": 2840.0, "protein": 0.0041803707103799945, "trna_free": 0.00036416000000000004, "trna_charged": 0.00026088637000000014, "cells": 4194304.0, "instances": 4194304.0, "log2_instances": 22, "rnap_bound": 3527.0, "rnapaux_bound": 1771.0, "ribo_total": 60473.0}, "25200": {"conc": {"H+": 0.0012, "O2": 0.0012, "CO2": 0.0012, "Pi": 0.023899999999999998, "RpoD": 2.9e-07, "RNAP": 2.4999999999999998e-06, "RNAP~RpoD": 1.6499999999999999e-06, "RNAPAuxiliary": 4.43e-06, "ppGpp": 3.5e-07, "ATP": 0.00957, "CTP": 0.00401, "GTP": 0.00917, "UTP": 0.01234, "PPi": 0.0002, "AMP": 0.00046, "CMP": 0.00054, "GMP": 0.00088, "Ribosome": 1.4089999999999999e-05, "RibosomeAuxiliary": 5.6e-07, "GDP": 0.00248, "L-leucine": 0.0008900000000000001, "L-alanine": 0.00549, "glycine": 0.007730000000000001, "L-valine": 0.0014399999999999999, "L-glutamate": 0.01127, "L-serine": 5.086999999999999e-05, "L-isoleucine": 7.3099999999999995e-06, "L-aspartate": 0.00549, "L-threonine": 1.456e-05, "L-lysine": 0.00051, "L-proline": 0.00068, "L-arginine": 0.00115, "L-phenylalanine": 4.832999999999999e-05, "L-tyrosine": 7.506e-05, "L-glutamine": 0.00383, "L-asparagine": 0.00061, "L-histidine": 0.00011, "L-methionine": 0.00017999999999999998, "L-cysteine": 0.0005, "L-tryptophan": 3.906e-05, "NH4+": 0.002, "acetyl-phosphate": 4.202000000000001e-08, "NADH": 0.0005, "NAD+": 0.00352, "NADPH": 0.00034, "NADP+": 0.0016899999999999999, "FMN": 0.00011, "FAD": 0.00101, "CoA": 0.0014, "glutathione": 3.15e-09, "dATP": 0.0003, "ADP": 0.0005, "dAMP": 0.00017999999999999998, "cAMP": 1.4010000000000001e-08, "adenosine": 0.00021, "deoxyadenosine": 4.6999999999999995e-07, "adenine": 0.00025, "dCTP": 0.00014000000000000001, "cytosine": 0.00044, "cytidine": 1.6799999999999998e-06, "dGMP": 0.00064, "guanine": 4.8349999999999996e-05, "guanosine": 3.82e-06, "deoxyguanosine": 2.5099999999999997e-06, "dTTP": 0.00088, "dTDP": 0.00015, "UDP": 0.0027, "uridine": 3.43e-06, "ITP": 3.7579999999999995e-11, "IDP": 4.221e-11, "IMP": 0.00048, "L-homocysteine": 0.00013000000000000002, "L-citrulline": 1.4539999999999998e-05, "L-ornithine": 3.6299999999999995e-06, "L-histidinol": 6.417e-05, "S-adenosyl-L-methionine": 0.00017999999999999998, "D-glucose-6-phosphate": 0.00365, "D-fructose-6-phosphate": 0.00059, "D-fructose-1,6-bisphosphate": 0.016120000000000002, "dihydroxyacetone-phosphate": 0.00024, "3-phospho-D-glycerate": 0.00085, "phosphoenolpyruvate": 0.00032, "pyruvate": 0.0020299999999999997, "acetyl-CoA": 0.00068, "oxaloacetate": 0.0007, "citrate": 0.00027, "2-oxoglutarate": 0.00064, "succinyl-CoA": 0.00026000000000000003, "succinate": 0.00071, "fumarate": 0.00014000000000000001, "L-malate": 0.00168, "propionyl-CoA": 1.77e-12, "malonyl-CoA": 6.29e-12, "acetoacetyl-CoA": 3.7979999999999994e-11, "myo-inositol": 1.05e-12, "6-phospho-D-glucono-1,5-lactone": 3e-10, "6-phospho-D-gluconate": 0.0034500000000000004, "D-ribulose-5-phosphate": 0.00016, "alpha-D-ribose-5-phosphate": 0.0004, "D-xylulose-5-phosphate": 4.204999999999999e-11, "D-gluconate": 5.699999999999999e-07, "glycerate": 2.6000000000000003e-10, "glycerol-3-phosphate": 0.0, "2-deoxy-D-ribose-5-phosphate": 3.8999999999999997e-07, "5-phospho-alpha-D-ribose-1-diphosphate": 0.00022, "N-carbamoyl-L-aspartate": 1.239e-05, "(S)-dihydroorotate": 5.35e-06, "UDP-N-acetyl-D-glucosamine": 1.7000000000000001e-09, "2,3-dihydroxybenzoate": 2.591e-11, "4-hydroxybenzoate": 0.0, "shikimate": 0.00013000000000000002, "phenylpyruvate": 2.3469999999999997e-05, "anthranilate": 1.276e-05, "N2-acetyl-L-ornithine": 7.9e-07, "riboflavin": 0.00031, "quinolinate": 0.00016, "PfkA": 1.7399999999999999e-06, "FbaA": 6.5099999999999995e-06, "TpiA": 5.98e-06, "GapA": 2.287e-05, "Pgk": 1.299e-05, "Eno": 1.5589999999999998e-05, "PykF": 1.59e-06, "AceF": 4.64e-06, "AceE": 1.2299999999999999e-06, "Lpd": 1.84e-06, "GltA": 4.42e-06, "Icd": 7.61e-06, "SucA": 1.8799999999999998e-06, "Mdh": 1.558e-05, "CyoA": 1.0039999999999999e-05, "AtpA": 1.401e-05, "Prs": 2.0599999999999998e-06, "PurF": 1.1299999999999998e-06, "GuaB": 2.18e-06, "Gmk": 9.8e-07, "Adk": 3.73e-06, "NrdB": 1.6299999999999999e-06, "NrdA": 1.3e-06, "CarA": 1.82e-06, "PyrB": 1.46e-06, "ThyA": 8.299999999999999e-07, "Tmk": 6.9e-07, "PyrG": 1.7399999999999999e-06, "Ndk": 4.679999999999999e-06, "GlnA": 2.67e-06, "100S": 1.2800000000000001e-09, "oriC~DNAP": 1.2800000000000001e-09, "genome": 0.00927, "CellWall": 1.20001, "D-glucose": 8.51e-06, "AtpD": 2.91e-06, "NuoA": 1.8e-06, "GuaA": 2.22e-06, "DnaE": 1.8799999999999998e-06, "DnaX": 1.18e-06, "Lgt": 1.6999999999999998e-06, "ClpP": 5.2e-07, "FtsH": 1.47e-06, "FusA": 7.690000000000001e-09, "Lon": 2.14e-06, "TufA": 2.2999999999999996e-06, "TufB": 2.6499999999999996e-06, "DnaB": 3.3e-07, "GroEL": 1.1299999999999998e-06, "GyrA": 1.8e-06, "GyrB": 1.7599999999999999e-06, "ParC": 5.4e-07, "ParE": 1.7399999999999999e-06, "SecA": 1.8e-06, "FtsI": 1.2299999999999999e-06, "LpxC": 1.6399999999999998e-06, "MurA": 1.46e-06, "BamA": 1.48e-06, "DnaK": 1.2e-06, "FtsA": 1.84e-06, "ZipA": 1.2299999999999999e-06, "OmpA": 2.7799999999999996e-06, "OmpF": 1.6699999999999999e-06, "SecY": 1.53e-06, "AlaS": 2.92e-06, "ArgS": 1.26e-06, "Hns": 2.4599999999999997e-06, "IleS": 3.49e-06, "LeuS": 2.84e-06, "MetG": 2.68e-06, "ValS": 3.5e-06, "RpoA": 1.2800000000000001e-09, "RpoB": 1.2800000000000001e-09, "RpoC": 2.9e-07, "NusA": 0.0, "NusG": 0.0, "Rho": 1.2e-07, "GreA": 6.025e-08, "rRNA16S": 1.02e-06, "rRNA23S": 2.8599999999999997e-06, "rRNA5S": 2.5699999999999995e-06, "30S": 2.4599999999999997e-06, "50S": 7.699999999999999e-07, "RplA": 1.355e-05, "RplL": 7.0399999999999995e-06, "RpsA": 1.5019999999999998e-05, "RpsC": 1.058e-05, "Crp": 2.01e-06, "CspC": 2.6099999999999996e-06, "DnaA": 1.6699999999999999e-06, "DnaG": 1.57e-06, "Fis": 1.9299999999999997e-06, "HupA": 2.1499999999999997e-06, "Ssb": 2.33e-06, "Tsf": 0.0, "DnaN": 1.9699999999999998e-06, "Frr": 1.6e-07, "FtsZ": 1.83e-06, "GroES": 9.399999999999999e-07, "InfA": 2.37e-06, "InfB": 1.12e-06, "InfC": 8.1e-07, "MreB": 2.4599999999999997e-06, "MukB": 9.6e-07, "PrfA": 4.5e-07, "PrfB": 1.6e-07, "EFTu": 1.11e-06}, "count": {"RpoD": 229.0, "RNAP": 1953.0, "RNAP~RpoD": 1283.0, "RNAPAuxiliary": 3454.0, "Ribosome": 10986.0, "RibosomeAuxiliary": 439.0, "100S": 1.0, "oriC~DNAP": 1.0, "genome": 7228556.0, "rRNA16S": 798.0, "rRNA23S": 2227.0, "rRNA5S": 2007.0, "30S": 1920.0, "50S": 602.0, "RplA": 10564.0, "RplL": 5490.0, "RpsA": 11710.0, "RpsC": 8250.0}, "out": {"vital": 1.0, "Cl-": 0.06056, "Na+": 0.05, "NH4+": 0.0095, "K+": 0.00264, "Pi": 0.00132, "Mg2+": 0.0005300000000000001, "nicotinamide": 9.826e-05, "pantothenate": 4.949e-05, "pyridoxine": 1.655e-05, "thiamine": 1.507e-05, "lipoate": 9.74e-06, "riboflavin": 2.13e-06, "Ca2+": 5e-07, "biotin": 4.9e-07, "sulfate": 3.1e-07, "folate": 1.8e-07, "Mn2+": 8e-08, "boric_acid": 4e-08, "Co2+": 3.0000000000000004e-08, "Zn2+": 1e-08, "Cu2+": 1e-08, "Fe2+": 1e-08, "molybdate": 3.0000000000000004e-09, "D-glucose": 0.0040999999999999995, "LB": 0.0, "L-alanine": 0.0008, "L-arginine": 0.005200000000000001, "L-asparagine": 0.0004, "L-aspartate": 0.0004, "L-cysteine": 9.999999999999999e-05, "L-glutamine": 0.0006, "glycine": 0.0008, "L-histidine": 0.0002, "L-isoleucine": 0.0004, "L-leucine": 0.0008, "L-lysine": 0.0004, "L-methionine": 0.0002, "L-phenylalanine": 0.0004, "L-proline": 0.0004, "L-serine": 0.01, "L-threonine": 0.0004, "L-tryptophan": 9.999999999999999e-05, "L-tyrosine": 0.0002, "L-valine": 0.0006, "adenine": 0.0002, "cytosine": 0.0002, "guanine": 0.0002, "uracil": 0.0002, "EZRich": 0.0, "H2O": 55.0, "H+": 0.0012, "O2": 0.0012, "CO2": 0.0012, "L-glutamate": 0.011, "bioentity": 5.0, "length": 0.1, "Ribosome": 0.0}, "cell": {"H+": 0.00118, "membrane_H+": 0.00843, "length": 2.576396278e-06}, "polysomes": 5107.0, "mrna": 3036.0, "protein": 0.004173251980359993, "trna_free": 0.00037236, "trna_charged": 0.00026400334999999997, "cells": 4194304.0, "instances": 4194304.0, "log2_instances": 22, "rnap_bound": 3623.0, "rnapaux_bound": 1794.0, "ribo_total": 64146.0}, "25300": {"conc": {"H+": 0.0012, "O2": 0.0012, "CO2": 0.0012, "Pi": 0.023899999999999998, "RpoD": 2.7e-07, "RNAP": 2.67e-06, "RNAP~RpoD": 1.6599999999999998e-06, "RNAPAuxiliary": 4.519999999999999e-06, "ppGpp": 3.6e-07, "ATP": 0.00954, "CTP": 0.00415, "GTP": 0.0088, "UTP": 0.01278, "PPi": 0.0002, "AMP": 0.00046, "CMP": 0.0005600000000000001, "GMP": 0.00098, "Ribosome": 1.446e-05, "RibosomeAuxiliary": 5.4e-07, "GDP": 0.00289, "L-leucine": 0.00094, "L-alanine": 0.00555, "glycine": 0.00736, "L-valine": 0.00146, "L-glutamate": 0.011380000000000001, "L-serine": 5.1909999999999996e-05, "L-isoleucine": 6.789999999999999e-06, "L-aspartate": 0.00563, "L-threonine": 1.458e-05, "L-lysine": 0.0005300000000000001, "L-proline": 0.0007, "L-arginine": 0.00117, "L-phenylalanine": 6.0299999999999995e-05, "L-tyrosine": 8.785999999999999e-05, "L-glutamine": 0.00386, "L-asparagine": 0.00063, "L-histidine": 0.00011, "L-methionine": 0.00019, "L-cysteine": 0.00049, "L-tryptophan": 4.267e-05, "NH4+": 0.002, "acetyl-phosphate": 4.2240000000000006e-08, "NADH": 0.00051, "NAD+": 0.00354, "NADPH": 0.00034, "NADP+": 0.0017, "FMN": 0.00011, "FAD": 0.00101, "CoA": 0.0014, "glutathione": 2.9900000000000002e-09, "dATP": 0.0003, "ADP": 0.00061, "dAMP": 0.00019, "cAMP": 1.368e-08, "adenosine": 0.00021, "deoxyadenosine": 4.8e-07, "adenine": 0.00025, "dCTP": 0.00016, "cytosine": 0.00044, "cytidine": 1.69e-06, "dGMP": 0.00064, "guanine": 5.202e-05, "guanosine": 3.8499999999999996e-06, "deoxyguanosine": 2.5499999999999997e-06, "dTTP": 0.00088, "dTDP": 0.00015, "UDP": 0.00279, "uridine": 3.46e-06, "ITP": 3.577e-11, "IDP": 4.017e-11, "IMP": 0.00048, "L-homocysteine": 0.00013000000000000002, "L-citrulline": 1.4269999999999999e-05, "L-ornithine": 3.6e-06, "L-histidinol": 6.649e-05, "S-adenosyl-L-methionine": 0.00017999999999999998, "D-glucose-6-phosphate": 0.00366, "D-fructose-6-phosphate": 0.0006, "D-fructose-1,6-bisphosphate": 0.016149999999999998, "dihydroxyacetone-phosphate": 0.00024, "3-phospho-D-glycerate": 0.00086, "phosphoenolpyruvate": 0.00033, "pyruvate": 0.0020299999999999997, "acetyl-CoA": 0.00068, "oxaloacetate": 0.00071, "citrate": 0.00027, "2-oxoglutarate": 0.00064, "succinyl-CoA": 0.00027, "succinate": 0.0007199999999999999, "fumarate": 0.00015, "L-malate": 0.0017, "propionyl-CoA": 1.6999999999999998e-12, "malonyl-CoA": 5.99e-12, "acetoacetyl-CoA": 3.826e-11, "myo-inositol": 1e-12, "6-phospho-D-glucono-1,5-lactone": 2.8000000000000007e-10, "6-phospho-D-gluconate": 0.0034500000000000004, "D-ribulose-5-phosphate": 0.00016, "alpha-D-ribose-5-phosphate": 0.0004, "D-xylulose-5-phosphate": 4.022e-11, "D-gluconate": 6.1e-07, "glycerate": 2.5e-10, "glycerol-3-phosphate": 0.0, "2-deoxy-D-ribose-5-phosphate": 3.8999999999999997e-07, "5-phospho-alpha-D-ribose-1-diphosphate": 0.00022, "N-carbamoyl-L-aspartate": 1.065e-05, "(S)-dihydroorotate": 4.63e-06, "UDP-N-acetyl-D-glucosamine": 1.6200000000000002e-09, "2,3-dihydroxybenzoate": 2.466e-11, "4-hydroxybenzoate": 0.0, "shikimate": 0.00013000000000000002, "phenylpyruvate": 2.7499999999999998e-05, "anthranilate": 1.325e-05, "N2-acetyl-L-ornithine": 7.4e-07, "riboflavin": 0.0003, "quinolinate": 0.00016, "PfkA": 1.78e-06, "FbaA": 6.5e-06, "TpiA": 5.95e-06, "GapA": 2.2859999999999998e-05, "Pgk": 1.289e-05, "Eno": 1.563e-05, "PykF": 1.6399999999999998e-06, "AceF": 4.599999999999999e-06, "AceE": 1.2099999999999998e-06, "Lpd": 1.84e-06, "GltA": 4.4e-06, "Icd": 7.62e-06, "SucA": 1.91e-06, "Mdh": 1.5949999999999998e-05, "CyoA": 9.869999999999999e-06, "AtpA": 1.3880000000000001e-05, "Prs": 2.1499999999999997e-06, "PurF": 1.1699999999999998e-06, "GuaB": 2.23e-06, "Gmk": 9.6e-07, "Adk": 3.84e-06, "NrdB": 1.6499999999999999e-06, "NrdA": 1.28e-06, "CarA": 1.82e-06, "PyrB": 1.4e-06, "ThyA": 8.699999999999999e-07, "Tmk": 6.6e-07, "PyrG": 1.71e-06, "Ndk": 4.57e-06, "GlnA": 2.76e-06, "100S": 0.0, "oriC~DNAP": 1.2200000000000001e-09, "genome": 0.00937, "CellWall": 1.20002, "D-glucose": 8.63e-06, "AtpD": 3.03e-06, "NuoA": 1.84e-06, "GuaA": 2.18e-06, "DnaE": 1.8999999999999998e-06, "DnaX": 1.22e-06, "Lgt": 1.71e-06, "ClpP": 5.699999999999999e-07, "FtsH": 1.48e-06, "FusA": 2.319e-08, "Lon": 2.1e-06, "TufA": 2.2799999999999998e-06, "TufB": 2.68e-06, "DnaB": 3.1e-07, "GroEL": 1.1e-06, "GyrA": 1.8e-06, "GyrB": 1.7599999999999999e-06, "ParC": 6.1e-07, "ParE": 1.6599999999999998e-06, "SecA": 1.71e-06, "FtsI": 1.2099999999999998e-06, "LpxC": 1.6299999999999999e-06, "MurA": 1.51e-06, "BamA": 1.44e-06, "DnaK": 1.26e-06, "FtsA": 1.81e-06, "ZipA": 1.24e-06, "OmpA": 2.8599999999999997e-06, "OmpF": 1.7199999999999998e-06, "SecY": 1.5399999999999999e-06, "AlaS": 2.97e-06, "ArgS": 1.2299999999999999e-06, "Hns": 2.39e-06, "IleS": 3.5699999999999997e-06, "LeuS": 2.74e-06, "MetG": 2.6499999999999996e-06, "ValS": 3.41e-06, "RpoA": 1.2200000000000001e-09, "RpoB": 2.928e-08, "RpoC": 2.8e-07, "NusA": 7.32e-09, "NusG": 0.0, "Rho": 1e-07, "GreA": 1e-07, "rRNA16S": 1.07e-06, "rRNA23S": 2.8999999999999998e-06, "rRNA5S": 2.64e-06, "30S": 2.37e-06, "50S": 9e-07, "RplA": 1.4539999999999998e-05, "RplL": 8.4e-06, "RpsA": 1.723e-05, "RpsC": 1.165e-05, "Crp": 2.04e-06, "CspC": 2.5499999999999997e-06, "DnaA": 1.62e-06, "DnaG": 1.57e-06, "Fis": 1.89e-06, "HupA": 2.1e-06, "Ssb": 2.44e-06, "Tsf": 0.0, "DnaN": 1.99e-06, "Frr": 2.7e-07, "FtsZ": 1.77e-06, "GroES": 9.399999999999999e-07, "InfA": 2.3799999999999997e-06, "InfB": 1.29e-06, "InfC": 8.399999999999999e-07, "MreB": 2.5499999999999997e-06, "MukB": 9.399999999999999e-07, "PrfA": 3.6e-07, "PrfB": 4.981000000000001e-08, "EFTu": 1.1399999999999999e-06}, "count": {"RpoD": 224.0, "RNAP": 2184.0, "RNAP~RpoD": 1359.0, "RNAPAuxiliary": 3701.0, "Ribosome": 11846.0, "RibosomeAuxiliary": 444.0, "100S": 0.0, "oriC~DNAP": 1.0, "genome": 7676216.0, "rRNA16S": 877.0, "rRNA23S": 2375.0, "rRNA5S": 2165.0, "30S": 1945.0, "50S": 739.0, "RplA": 11911.0, "RplL": 6880.0, "RpsA": 14113.0, "RpsC": 9545.0}, "out": {"vital": 1.0, "Cl-": 0.06056, "Na+": 0.05, "NH4+": 0.0095, "K+": 0.00264, "Pi": 0.00132, "Mg2+": 0.0005300000000000001, "nicotinamide": 9.826e-05, "pantothenate": 4.949e-05, "pyridoxine": 1.655e-05, "thiamine": 1.507e-05, "lipoate": 9.74e-06, "riboflavin": 2.13e-06, "Ca2+": 5e-07, "biotin": 4.9e-07, "sulfate": 3.1e-07, "folate": 1.8e-07, "Mn2+": 8e-08, "boric_acid": 4e-08, "Co2+": 3.0000000000000004e-08, "Zn2+": 1e-08, "Cu2+": 1e-08, "Fe2+": 1e-08, "molybdate": 3.0000000000000004e-09, "D-glucose": 0.0040999999999999995, "LB": 0.0, "L-alanine": 0.0008, "L-arginine": 0.005200000000000001, "L-asparagine": 0.0004, "L-aspartate": 0.0004, "L-cysteine": 9.999999999999999e-05, "L-glutamine": 0.0006, "glycine": 0.0008, "L-histidine": 0.0002, "L-isoleucine": 0.0004, "L-leucine": 0.0008, "L-lysine": 0.0004, "L-methionine": 0.0002, "L-phenylalanine": 0.0004, "L-proline": 0.0004, "L-serine": 0.01, "L-threonine": 0.0004, "L-tryptophan": 9.999999999999999e-05, "L-tyrosine": 0.0002, "L-valine": 0.0006, "adenine": 0.0002, "cytosine": 0.0002, "guanine": 0.0002, "uracil": 0.0002, "EZRich": 0.0, "H2O": 55.0, "H+": 0.0012, "O2": 0.0012, "CO2": 0.0012, "L-glutamate": 0.011, "bioentity": 5.0, "length": 0.1, "Ribosome": 0.0}, "cell": {"H+": 0.00118, "membrane_H+": 0.0077599999999999995, "length": 2.706643926e-06}, "polysomes": 5356.0, "mrna": 3178.0, "protein": 0.004178598350350001, "trna_free": 0.00036877, "trna_charged": 0.00026179488000000004, "cells": 4194304.0, "instances": 4194304.0, "log2_instances": 22, "rnap_bound": 3695.0, "rnapaux_bound": 1776.0, "ribo_total": 67956.0}, "25400": {"conc": {"H+": 0.0012, "O2": 0.0012, "CO2": 0.0012, "Pi": 0.023899999999999998, "RpoD": 2.4e-07, "RNAP": 2.74e-06, "RNAP~RpoD": 1.73e-06, "RNAPAuxiliary": 4.54e-06, "ppGpp": 3.6e-07, "ATP": 0.00954, "CTP": 0.00423, "GTP": 0.00911, "UTP": 0.01303, "PPi": 0.0002, "AMP": 0.00046, "CMP": 0.00057, "GMP": 0.0010500000000000002, "Ribosome": 1.369e-05, "RibosomeAuxiliary": 3.3e-07, "GDP": 0.00302, "L-leucine": 0.00086, "L-alanine": 0.0053300000000000005, "glycine": 0.00685, "L-valine": 0.00138, "L-glutamate": 0.01125, "L-serine": 5.036e-05, "L-isoleucine": 6.5e-06, "L-aspartate": 0.00558, "L-threonine": 1.5609999999999998e-05, "L-lysine": 0.00055, "L-proline": 0.00067, "L-arginine": 0.00115, "L-phenylalanine": 4.914e-05, "L-tyrosine": 7.668e-05, "L-glutamine": 0.00387, "L-asparagine": 0.00062, "L-histidine": 0.00011, "L-methionine": 0.00017999999999999998, "L-cysteine": 0.00048, "L-tryptophan": 3.928e-05, "NH4+": 0.002, "acetyl-phosphate": 4.2250000000000004e-08, "NADH": 0.00051, "NAD+": 0.00357, "NADPH": 0.00033, "NADP+": 0.00172, "FMN": 0.00011, "FAD": 0.00101, "CoA": 0.0014, "glutathione": 2.84e-09, "dATP": 0.00031, "ADP": 0.00057, "dAMP": 0.00019, "cAMP": 1.342e-08, "adenosine": 0.00022, "deoxyadenosine": 4.8e-07, "adenine": 0.00026000000000000003, "dCTP": 0.00016, "cytosine": 0.00043, "cytidine": 1.6999999999999998e-06, "dGMP": 0.0006500000000000001, "guanine": 5.989e-05, "guanosine": 3.89e-06, "deoxyguanosine": 2.58e-06, "dTTP": 0.0008900000000000001, "dTDP": 0.00015, "UDP": 0.00284, "uridine": 3.4700000000000002e-06, "ITP": 3.395e-11, "IDP": 3.813e-11, "IMP": 0.00049, "L-homocysteine": 0.00013000000000000002, "L-citrulline": 1.441e-05, "L-ornithine": 3.6099999999999997e-06, "L-histidinol": 6.390999999999999e-05, "S-adenosyl-L-methionine": 0.00017999999999999998, "D-glucose-6-phosphate": 0.00366, "D-fructose-6-phosphate": 0.00059, "D-fructose-1,6-bisphosphate": 0.01609, "dihydroxyacetone-phosphate": 0.00024, "3-phospho-D-glycerate": 0.00085, "phosphoenolpyruvate": 0.00033, "pyruvate": 0.00198, "acetyl-CoA": 0.00067, "oxaloacetate": 0.00071, "citrate": 0.00027, "2-oxoglutarate": 0.0006500000000000001, "succinyl-CoA": 0.00027, "succinate": 0.0007199999999999999, "fumarate": 0.00015, "L-malate": 0.0016899999999999999, "propionyl-CoA": 1.6399999999999999e-12, "malonyl-CoA": 5.69e-12, "acetoacetyl-CoA": 3.838e-11, "myo-inositol": 9.5e-13, "6-phospho-D-glucono-1,5-lactone": 2.7000000000000005e-10, "6-phospho-D-gluconate": 0.0034500000000000004, "D-ribulose-5-phosphate": 0.00016, "alpha-D-ribose-5-phosphate": 0.0004, "D-xylulose-5-phosphate": 3.837e-11, "D-gluconate": 6.5e-07, "glycerate": 2.3000000000000003e-10, "glycerol-3-phosphate": 0.0, "2-deoxy-D-ribose-5-phosphate": 3.8999999999999997e-07, "5-phospho-alpha-D-ribose-1-diphosphate": 0.00022, "N-carbamoyl-L-aspartate": 9.849999999999999e-06, "(S)-dihydroorotate": 4.26e-06, "UDP-N-acetyl-D-glucosamine": 1.54e-09, "2,3-dihydroxybenzoate": 2.341e-11, "4-hydroxybenzoate": 0.0, "shikimate": 0.00014000000000000001, "phenylpyruvate": 2.3789999999999998e-05, "anthranilate": 1.281e-05, "N2-acetyl-L-ornithine": 7.3e-07, "riboflavin": 0.0003, "quinolinate": 0.00016, "PfkA": 1.8e-06, "FbaA": 6.559999999999999e-06, "TpiA": 6.019999999999999e-06, "GapA": 2.278e-05, "Pgk": 1.278e-05, "Eno": 1.562e-05, "PykF": 1.69e-06, "AceF": 4.599999999999999e-06, "AceE": 1.1899999999999998e-06, "Lpd": 1.86e-06, "GltA": 4.37e-06, "Icd": 7.68e-06, "SucA": 1.8999999999999998e-06, "Mdh": 1.611e-05, "CyoA": 9.59e-06, "AtpA": 1.37e-05, "Prs": 2.12e-06, "PurF": 1.2e-06, "GuaB": 2.24e-06, "Gmk": 9.7e-07, "Adk": 4e-06, "NrdB": 1.6699999999999999e-06, "NrdA": 1.27e-06, "CarA": 1.81e-06, "PyrB": 1.3600000000000001e-06, "ThyA": 9.1e-07, "Tmk": 6.9e-07, "PyrG": 1.7599999999999999e-06, "Ndk": 4.509999999999999e-06, "GlnA": 2.8199999999999997e-06, "100S": 1.16e-09, "oriC~DNAP": 1.16e-09, "genome": 0.00941, "CellWall": 1.2, "D-glucose": 8.73e-06, "AtpD": 3.06e-06, "NuoA": 1.85e-06, "GuaA": 2.1e-06, "DnaE": 1.91e-06, "DnaX": 1.29e-06, "Lgt": 1.71e-06, "ClpP": 5.6e-07, "FtsH": 1.53e-06, "FusA": 1.5e-07, "Lon": 2.1e-06, "TufA": 2.24e-06, "TufB": 2.6099999999999996e-06, "DnaB": 3.3e-07, "GroEL": 1.07e-06, "GyrA": 1.89e-06, "GyrB": 1.69e-06, "ParC": 6.2e-07, "ParE": 1.6299999999999999e-06, "SecA": 1.6399999999999998e-06, "FtsI": 1.2299999999999999e-06, "LpxC": 1.6299999999999999e-06, "MurA": 1.46e-06, "BamA": 1.4299999999999999e-06, "DnaK": 1.27e-06, "FtsA": 1.7599999999999999e-06, "ZipA": 1.26e-06, "OmpA": 2.88e-06, "OmpF": 1.7199999999999998e-06, "SecY": 1.5599999999999999e-06, "AlaS": 2.99e-06, "ArgS": 1.24e-06, "Hns": 2.35e-06, "IleS": 3.77e-06, "LeuS": 2.71e-06, "MetG": 2.64e-06, "ValS": 3.31e-06, "RpoA": 2.32e-09, "RpoB": 0.0, "RpoC": 1.3e-07, "NusA": 0.0, "NusG": 1.16e-09, "Rho": 5.405e-08, "GreA": 2e-07, "rRNA16S": 1.1699999999999998e-06, "rRNA23S": 3.0099999999999996e-06, "rRNA5S": 2.92e-06, "30S": 2.58e-06, "50S": 8.699999999999999e-07, "RplA": 1.2470000000000001e-05, "RplL": 1.0439999999999998e-05, "RpsA": 1.705e-05, "RpsC": 1.183e-05, "Crp": 2.0299999999999996e-06, "CspC": 2.4900000000000003e-06, "DnaA": 1.6e-06, "DnaG": 1.49e-06, "Fis": 1.8799999999999998e-06, "HupA": 2.0299999999999996e-06, "Ssb": 2.48e-06, "Tsf": 9.27e-09, "DnaN": 2e-06, "Frr": 3.1e-07, "FtsZ": 1.6999999999999998e-06, "GroES": 9.7e-07, "InfA": 2.3799999999999997e-06, "InfB": 1.58e-06, "InfC": 8.9e-07, "MreB": 2.5899999999999998e-06, "MukB": 9.2e-07, "PrfA": 3e-07, "PrfB": 0.0, "EFTu": 1.18e-06}, "count": {"RpoD": 206.0, "RNAP": 2364.0, "RNAP~RpoD": 1494.0, "RNAPAuxiliary": 3919.0, "Ribosome": 11818.0, "RibosomeAuxiliary": 281.0, "100S": 1.0, "oriC~DNAP": 1.0, "genome": 8123892.0, "rRNA16S": 1013.0, "rRNA23S": 2601.0, "rRNA5S": 2521.0, "30S": 2224.0, "50S": 748.0, "RplA": 10767.0, "RplL": 9008.0, "RpsA": 14714.0, "RpsC": 10211.0}, "out": {"vital": 1.0, "Cl-": 0.06056, "Na+": 0.05, "NH4+": 0.0095, "K+": 0.00264, "Pi": 0.00132, "Mg2+": 0.0005300000000000001, "nicotinamide": 9.826e-05, "pantothenate": 4.949e-05, "pyridoxine": 1.655e-05, "thiamine": 1.507e-05, "lipoate": 9.74e-06, "riboflavin": 2.13e-06, "Ca2+": 5e-07, "biotin": 4.9e-07, "sulfate": 3.1e-07, "folate": 1.8e-07, "Mn2+": 8e-08, "boric_acid": 4e-08, "Co2+": 3.0000000000000004e-08, "Zn2+": 1e-08, "Cu2+": 1e-08, "Fe2+": 1e-08, "molybdate": 3.0000000000000004e-09, "D-glucose": 0.0040999999999999995, "LB": 0.0, "L-alanine": 0.0008, "L-arginine": 0.005200000000000001, "L-asparagine": 0.0004, "L-aspartate": 0.0004, "L-cysteine": 9.999999999999999e-05, "L-glutamine": 0.0006, "glycine": 0.0008, "L-histidine": 0.0002, "L-isoleucine": 0.0004, "L-leucine": 0.0008, "L-lysine": 0.0004, "L-methionine": 0.0002, "L-phenylalanine": 0.0004, "L-proline": 0.0004, "L-serine": 0.01, "L-threonine": 0.0004, "L-tryptophan": 9.999999999999999e-05, "L-tyrosine": 0.0002, "L-valine": 0.0006, "adenine": 0.0002, "cytosine": 0.0002, "guanine": 0.0002, "uracil": 0.0002, "EZRich": 0.0, "H2O": 55.0, "H+": 0.0012, "O2": 0.0012, "CO2": 0.0012, "L-glutamate": 0.011, "bioentity": 5.0, "length": 0.1, "Ribosome": 0.0}, "cell": {"H+": 0.00118, "membrane_H+": 0.0077, "length": 2.851462012e-06}, "polysomes": 5774.0, "mrna": 3488.0, "protein": 0.0041839434303299955, "trna_free": 0.00036889999999999997, "trna_charged": 0.0002605613100000002, "cells": 4194304.0, "instances": 4194304.0, "log2_instances": 22, "rnap_bound": 3906.0, "rnapaux_bound": 1845.0, "ribo_total": 71898.0}, "25500": {"conc": {"H+": 0.0012, "O2": 0.0012, "CO2": 0.0012, "Pi": 0.023899999999999998, "RpoD": 2.3e-07, "RNAP": 2.8999999999999998e-06, "RNAP~RpoD": 1.75e-06, "RNAPAuxiliary": 4.64e-06, "ppGpp": 3.6e-07, "ATP": 0.00961, "CTP": 0.0042699999999999995, "GTP": 0.00944, "UTP": 0.01316, "PPi": 0.0002, "AMP": 0.00047, "CMP": 0.00058, "GMP": 0.00109, "Ribosome": 1.3579999999999999e-05, "RibosomeAuxiliary": 2.5e-07, "GDP": 0.0030800000000000003, "L-leucine": 0.00076, "L-alanine": 0.005019999999999999, "glycine": 0.00628, "L-valine": 0.0012900000000000001, "L-glutamate": 0.01111, "L-serine": 4.8799999999999994e-05, "L-isoleucine": 6.629999999999999e-06, "L-aspartate": 0.00545, "L-threonine": 1.692e-05, "L-lysine": 0.00067, "L-proline": 0.0006500000000000001, "L-arginine": 0.00113, "L-phenylalanine": 4.3179999999999997e-05, "L-tyrosine": 6.958e-05, "L-glutamine": 0.0038900000000000002, "L-asparagine": 0.00061, "L-histidine": 0.00011, "L-methionine": 0.00017, "L-cysteine": 0.00048, "L-tryptophan": 3.714e-05, "NH4+": 0.002, "acetyl-phosphate": 4.2100000000000006e-08, "NADH": 0.0005, "NAD+": 0.00359, "NADPH": 0.00032, "NADP+": 0.00173, "FMN": 0.00011, "FAD": 0.00101, "CoA": 0.0014, "glutathione": 2.69e-09, "dATP": 0.00031, "ADP": 0.00049, "dAMP": 0.00019, "cAMP": 1.3150000000000002e-08, "adenosine": 0.00022, "deoxyadenosine": 4.9e-07, "adenine": 0.00026000000000000003, "dCTP": 0.00016, "cytosine": 0.00043, "cytidine": 1.71e-06, "dGMP": 0.00066, "guanine": 6.502e-05, "guanosine": 3.95e-06, "deoxyguanosine": 2.6e-06, "dTTP": 0.0009000000000000001, "dTDP": 0.00015, "UDP": 0.00287, "uridine": 3.4799999999999997e-06, "ITP": 3.2159999999999995e-11, "IDP": 3.6119999999999994e-11, "IMP": 0.00049, "L-homocysteine": 0.00012, "L-citrulline": 1.442e-05, "L-ornithine": 3.54e-06, "L-histidinol": 6.25e-05, "S-adenosyl-L-methionine": 0.00017999999999999998, "D-glucose-6-phosphate": 0.00366, "D-fructose-6-phosphate": 0.00059, "D-fructose-1,6-bisphosphate": 0.01611, "dihydroxyacetone-phosphate": 0.00024, "3-phospho-D-glycerate": 0.00085, "phosphoenolpyruvate": 0.00033, "pyruvate": 0.00192, "acetyl-CoA": 0.0006500000000000001, "oxaloacetate": 0.00071, "citrate": 0.00026000000000000003, "2-oxoglutarate": 0.0006500000000000001, "succinyl-CoA": 0.00027, "succinate": 0.0007199999999999999, "fumarate": 0.00014000000000000001, "L-malate": 0.00167, "propionyl-CoA": 1.57e-12, "malonyl-CoA": 5.3899999999999994e-12, "acetoacetyl-CoA": 3.828e-11, "myo-inositol": 9e-13, "6-phospho-D-glucono-1,5-lactone": 2.5e-10, "6-phospho-D-gluconate": 0.0034500000000000004, "D-ribulose-5-phosphate": 0.00016, "alpha-D-ribose-5-phosphate": 0.0004, "D-xylulose-5-phosphate": 3.652e-11, "D-gluconate": 6.9e-07, "glycerate": 2.2000000000000002e-10, "glycerol-3-phosphate": 0.0, "2-deoxy-D-ribose-5-phosphate": 4e-07, "5-phospho-alpha-D-ribose-1-diphosphate": 0.00022, "N-carbamoyl-L-aspartate": 9.3e-06, "(S)-dihydroorotate": 3.98e-06, "UDP-N-acetyl-D-glucosamine": 1.4600000000000001e-09, "2,3-dihydroxybenzoate": 2.2179999999999998e-11, "4-hydroxybenzoate": 0.0, "shikimate": 0.00014000000000000001, "phenylpyruvate": 2.192e-05, "anthranilate": 1.261e-05, "N2-acetyl-L-ornithine": 7.2e-07, "riboflavin": 0.00031, "quinolinate": 0.00016, "PfkA": 1.86e-06, "FbaA": 6.57e-06, "TpiA": 6.05e-06, "GapA": 2.269e-05, "Pgk": 1.2679999999999999e-05, "Eno": 1.573e-05, "PykF": 1.6799999999999998e-06, "AceF": 4.72e-06, "AceE": 1.18e-06, "Lpd": 1.85e-06, "GltA": 4.43e-06, "Icd": 7.769999999999998e-06, "SucA": 1.86e-06, "Mdh": 1.6239999999999997e-05, "CyoA": 9.359999999999998e-06, "AtpA": 1.3589999999999999e-05, "Prs": 2.05e-06, "PurF": 1.1899999999999998e-06, "GuaB": 2.18e-06, "Gmk": 9.6e-07, "Adk": 4.219999999999999e-06, "NrdB": 1.7199999999999998e-06, "NrdA": 1.2499999999999999e-06, "CarA": 1.78e-06, "PyrB": 1.34e-06, "ThyA": 9.6e-07, "Tmk": 7.1e-07, "PyrG": 1.7599999999999999e-06, "Ndk": 4.41e-06, "GlnA": 2.91e-06, "100S": 1.1000000000000001e-09, "oriC~DNAP": 1.1000000000000001e-09, "genome": 0.00941, "CellWall": 1.20001, "D-glucose": 8.81e-06, "AtpD": 3.1e-06, "NuoA": 1.8e-06, "GuaA": 2.1099999999999997e-06, "DnaE": 1.84e-06, "DnaX": 1.26e-06, "Lgt": 1.6799999999999998e-06, "ClpP": 5.5e-07, "FtsH": 1.51e-06, "FusA": 2.5e-07, "Lon": 2.1e-06, "TufA": 2.17e-06, "TufB": 2.5499999999999997e-06, "DnaB": 3.4000000000000003e-07, "GroEL": 1.07e-06, "GyrA": 1.95e-06, "GyrB": 1.6699999999999999e-06, "ParC": 6.5e-07, "ParE": 1.59e-06, "SecA": 1.62e-06, "FtsI": 1.3600000000000001e-06, "LpxC": 1.6299999999999999e-06, "MurA": 1.47e-06, "BamA": 1.4099999999999998e-06, "DnaK": 1.33e-06, "FtsA": 1.73e-06, "ZipA": 1.2099999999999998e-06, "OmpA": 2.87e-06, "OmpF": 1.6799999999999998e-06, "SecY": 1.55e-06, "AlaS": 3.0099999999999996e-06, "ArgS": 1.27e-06, "Hns": 2.3799999999999997e-06, "IleS": 3.98e-06, "LeuS": 2.7200000000000002e-06, "MetG": 2.58e-06, "ValS": 3.27e-06, "RpoA": 0.0, "RpoB": 8.78e-09, "RpoC": 2.079e-08, "NusA": 1.537e-08, "NusG": 0.0, "Rho": 7.68e-09, "GreA": 2.7e-07, "rRNA16S": 1.16e-06, "rRNA23S": 3.1699999999999997e-06, "rRNA5S": 3.24e-06, "30S": 2.7299999999999997e-06, "50S": 9.9e-07, "RplA": 1.014e-05, "RplL": 1.016e-05, "RpsA": 1.4669999999999998e-05, "RpsC": 1.068e-05, "Crp": 2.04e-06, "CspC": 2.4999999999999998e-06, "DnaA": 1.6299999999999999e-06, "DnaG": 1.4499999999999999e-06, "Fis": 1.85e-06, "HupA": 2.0699999999999997e-06, "Ssb": 2.4999999999999998e-06, "Tsf": 1.1000000000000001e-09, "DnaN": 2e-06, "Frr": 2e-07, "FtsZ": 1.6799999999999998e-06, "GroES": 1e-06, "InfA": 2.39e-06, "InfB": 1.79e-06, "InfC": 9.2e-07, "MreB": 2.6e-06, "MukB": 8.9e-07, "PrfA": 2.3e-07, "PrfB": 0.0, "EFTu": 1.18e-06}, "count": {"RpoD": 206.0, "RNAP": 2638.0, "RNAP~RpoD": 1592.0, "RNAPAuxiliary": 4228.0, "Ribosome": 12368.0, "RibosomeAuxiliary": 230.0, "100S": 1.0, "oriC~DNAP": 1.0, "genome": 8571912.0, "rRNA16S": 1053.0, "rRNA23S": 2888.0, "rRNA5S": 2953.0, "30S": 2488.0, "50S": 905.0, "RplA": 9242.0, "RplL": 9253.0, "RpsA": 13362.0, "RpsC": 9732.0}, "out": {"vital": 1.0, "Cl-": 0.06056, "Na+": 0.05, "NH4+": 0.0095, "K+": 0.00264, "Pi": 0.00132, "Mg2+": 0.0005300000000000001, "nicotinamide": 9.826e-05, "pantothenate": 4.949e-05, "pyridoxine": 1.655e-05, "thiamine": 1.507e-05, "lipoate": 9.74e-06, "riboflavin": 2.13e-06, "Ca2+": 5e-07, "biotin": 4.9e-07, "sulfate": 3.1e-07, "folate": 1.8e-07, "Mn2+": 8e-08, "boric_acid": 4e-08, "Co2+": 3.0000000000000004e-08, "Zn2+": 1e-08, "Cu2+": 1e-08, "Fe2+": 1e-08, "molybdate": 3.0000000000000004e-09, "D-glucose": 0.0040999999999999995, "LB": 0.0, "L-alanine": 0.0008, "L-arginine": 0.005200000000000001, "L-asparagine": 0.0004, "L-aspartate": 0.0004, "L-cysteine": 9.999999999999999e-05, "L-glutamine": 0.0006, "glycine": 0.0008, "L-histidine": 0.0002, "L-isoleucine": 0.0004, "L-leucine": 0.0008, "L-lysine": 0.0004, "L-methionine": 0.0002, "L-phenylalanine": 0.0004, "L-proline": 0.0004, "L-serine": 0.01, "L-threonine": 0.0004, "L-tryptophan": 9.999999999999999e-05, "L-tyrosine": 0.0002, "L-valine": 0.0006, "adenine": 0.0002, "cytosine": 0.0002, "guanine": 0.0002, "uracil": 0.0002, "EZRich": 0.0, "H2O": 55.0, "H+": 0.0012, "O2": 0.0012, "CO2": 0.0012, "L-glutamate": 0.011, "bioentity": 5.0, "length": 0.1, "Ribosome": 0.0}, "cell": {"H+": 0.00118, "membrane_H+": 0.00745, "length": 3.009755545e-06}, "polysomes": 6130.0, "mrna": 3736.0, "protein": 0.004184946550310001, "trna_free": 0.00036837999999999997, "trna_charged": 0.00026052423, "cells": 4194304.0, "instances": 4194304.0, "log2_instances": 22, "rnap_bound": 4039.0, "rnapaux_bound": 1815.0, "ribo_total": 76038.0}, "25600": {"conc": {"H+": 0.0012, "O2": 0.0012, "CO2": 0.0012, "Pi": 0.023899999999999998, "RpoD": 2.0999999999999997e-07, "RNAP": 2.92e-06, "RNAP~RpoD": 1.77e-06, "RNAPAuxiliary": 4.65e-06, "ppGpp": 3.6e-07, "ATP": 0.00961, "CTP": 0.00432, "GTP": 0.00906, "UTP": 0.01332, "PPi": 0.0002, "AMP": 0.00048, "CMP": 0.00059, "GMP": 0.00123, "Ribosome": 1.347e-05, "RibosomeAuxiliary": 2.9e-07, "GDP": 0.00348, "L-leucine": 0.00064, "L-alanine": 0.00474, "glycine": 0.005889999999999999, "L-valine": 0.0011899999999999999, "L-glutamate": 0.01101, "L-serine": 4.7539999999999995e-05, "L-isoleucine": 7.65e-06, "L-aspartate": 0.0054, "L-threonine": 1.791e-05, "L-lysine": 0.00067, "L-proline": 0.00063, "L-arginine": 0.0011200000000000001, "L-phenylalanine": 3.914e-05, "L-tyrosine": 6.631999999999999e-05, "L-glutamine": 0.0039, "L-asparagine": 0.00061, "L-histidine": 0.0001, "L-methionine": 0.00016, "L-cysteine": 0.00048, "L-tryptophan": 3.7149999999999995e-05, "NH4+": 0.002, "acetyl-phosphate": 4.17e-08, "NADH": 0.0005, "NAD+": 0.00361, "NADPH": 0.00032, "NADP+": 0.00174, "FMN": 0.00011, "FAD": 0.00101, "CoA": 0.0014, "glutathione": 2.5400000000000003e-09, "dATP": 0.00032, "ADP": 0.0005, "dAMP": 0.0002, "cAMP": 1.2830000000000001e-08, "adenosine": 0.00022, "deoxyadenosine": 4.9e-07, "adenine": 0.00026000000000000003, "dCTP": 0.00017, "cytosine": 0.00042, "cytidine": 1.71e-06, "dGMP": 0.00068, "guanine": 7.042e-05, "guanosine": 4.03e-06, "deoxyguanosine": 2.62e-06, "dTTP": 0.00092, "dTDP": 0.00015, "UDP": 0.0029100000000000003, "uridine": 3.4799999999999997e-06, "ITP": 3.036e-11, "IDP": 3.409e-11, "IMP": 0.0005, "L-homocysteine": 0.00011, "L-citrulline": 1.472e-05, "L-ornithine": 3.6e-06, "L-histidinol": 6.115e-05, "S-adenosyl-L-methionine": 0.00017999999999999998, "D-glucose-6-phosphate": 0.00366, "D-fructose-6-phosphate": 0.00059, "D-fructose-1,6-bisphosphate": 0.01613, "dihydroxyacetone-phosphate": 0.00024, "3-phospho-D-glycerate": 0.00085, "phosphoenolpyruvate": 0.00033, "pyruvate": 0.00182, "acetyl-CoA": 0.00062, "oxaloacetate": 0.00071, "citrate": 0.00025, "2-oxoglutarate": 0.00066, "succinyl-CoA": 0.00027, "succinate": 0.00071, "fumarate": 0.00014000000000000001, "L-malate": 0.00166, "propionyl-CoA": 1.51e-12, "malonyl-CoA": 5.08e-12, "acetoacetyl-CoA": 3.792e-11, "myo-inositol": 8.499999999999999e-13, "6-phospho-D-glucono-1,5-lactone": 2.4e-10, "6-phospho-D-gluconate": 0.0034500000000000004, "D-ribulose-5-phosphate": 0.00016, "alpha-D-ribose-5-phosphate": 0.0004, "D-xylulose-5-phosphate": 3.464e-11, "D-gluconate": 7.3e-07, "glycerate": 2.1e-10, "glycerol-3-phosphate": 0.0, "2-deoxy-D-ribose-5-phosphate": 4e-07, "5-phospho-alpha-D-ribose-1-diphosphate": 0.00022, "N-carbamoyl-L-aspartate": 8.81e-06, "(S)-dihydroorotate": 3.77e-06, "UDP-N-acetyl-D-glucosamine": 1.3700000000000002e-09, "2,3-dihydroxybenzoate": 2.093e-11, "4-hydroxybenzoate": 0.0, "shikimate": 0.00013000000000000002, "phenylpyruvate": 2.0510000000000002e-05, "anthranilate": 1.276e-05, "N2-acetyl-L-ornithine": 7.2e-07, "riboflavin": 0.0003, "quinolinate": 0.00016, "PfkA": 1.79e-06, "FbaA": 6.59e-06, "TpiA": 6.089999999999999e-06, "GapA": 2.259e-05, "Pgk": 1.257e-05, "Eno": 1.567e-05, "PykF": 1.6599999999999998e-06, "AceF": 4.769999999999999e-06, "AceE": 1.2099999999999998e-06, "Lpd": 1.91e-06, "GltA": 4.41e-06, "Icd": 7.879999999999999e-06, "SucA": 1.8e-06, "Mdh": 1.6329999999999998e-05, "CyoA": 9.11e-06, "AtpA": 1.356e-05, "Prs": 2.0599999999999998e-06, "PurF": 1.2299999999999999e-06, "GuaB": 2.1499999999999997e-06, "Gmk": 9.7e-07, "Adk": 4.37e-06, "NrdB": 1.75e-06, "NrdA": 1.28e-06, "CarA": 1.73e-06, "PyrB": 1.33e-06, "ThyA": 9.9e-07, "Tmk": 6.7e-07, "PyrG": 1.6799999999999998e-06, "Ndk": 4.32e-06, "GlnA": 2.93e-06, "100S": 2.59e-08, "oriC~DNAP": 1.0400000000000001e-09, "genome": 0.00934, "CellWall": 1.20002, "D-glucose": 8.86e-06, "AtpD": 3.1e-06, "NuoA": 1.7199999999999998e-06, "GuaA": 2.18e-06, "DnaE": 1.83e-06, "DnaX": 1.24e-06, "Lgt": 1.6399999999999998e-06, "ClpP": 5.5e-07, "FtsH": 1.5599999999999999e-06, "FusA": 3e-07, "Lon": 2.09e-06, "TufA": 2.0599999999999998e-06, "TufB": 2.47e-06, "DnaB": 3.6e-07, "GroEL": 1.12e-06, "GyrA": 2.0199999999999997e-06, "GyrB": 1.6999999999999998e-06, "ParC": 7e-07, "ParE": 1.58e-06, "SecA": 1.61e-06, "FtsI": 1.3899999999999998e-06, "LpxC": 1.6299999999999999e-06, "MurA": 1.5e-06, "BamA": 1.42e-06, "DnaK": 1.4e-06, "FtsA": 1.6799999999999998e-06, "ZipA": 1.2e-06, "OmpA": 2.85e-06, "OmpF": 1.6599999999999998e-06, "SecY": 1.5399999999999999e-06, "AlaS": 2.96e-06, "ArgS": 1.29e-06, "Hns": 2.35e-06, "IleS": 4.17e-06, "LeuS": 2.79e-06, "MetG": 2.5899999999999998e-06, "ValS": 3.22e-06, "RpoA": 9.32e-09, "RpoB": 1.2e-07, "RpoC": 0.0, "NusA": 3.6240000000000006e-08, "NusG": 0.0, "Rho": 3.3140000000000004e-08, "GreA": 3.1e-07, "rRNA16S": 1.31e-06, "rRNA23S": 3.25e-06, "rRNA5S": 3.25e-06, "30S": 2.8099999999999998e-06, "50S": 9.8e-07, "RplA": 1.0929999999999999e-05, "RplL": 1.2489999999999999e-05, "RpsA": 1.188e-05, "RpsC": 1.3359999999999999e-05, "Crp": 2.16e-06, "CspC": 2.5099999999999997e-06, "DnaA": 1.5599999999999999e-06, "DnaG": 1.4499999999999999e-06, "Fis": 1.92e-06, "HupA": 2.13e-06, "Ssb": 2.48e-06, "Tsf": 0.0, "DnaN": 1.95e-06, "Frr": 2.9170000000000002e-08, "FtsZ": 1.6399999999999998e-06, "GroES": 9.8e-07, "InfA": 2.4500000000000003e-06, "InfB": 1.86e-06, "InfC": 9.3e-07, "MreB": 2.5899999999999998e-06, "MukB": 8.399999999999999e-07, "PrfA": 1.8999999999999998e-07, "PrfB": 2.07e-09, "EFTu": 1.1399999999999999e-06}, "count": {"RpoD": 203.0, "RNAP": 2816.0, "RNAP~RpoD": 1709.0, "RNAPAuxiliary": 4491.0, "Ribosome": 13005.0, "RibosomeAuxiliary": 276.0, "100S": 25.0, "oriC~DNAP": 1.0, "genome": 9020076.0, "rRNA16S": 1262.0, "rRNA23S": 3139.0, "rRNA5S": 3140.0, "30S": 2713.0, "50S": 942.0, "RplA": 10547.0, "RplL": 12054.0, "RpsA": 11464.0, "RpsC": 12894.0}, "out": {"vital": 1.0, "Cl-": 0.06056, "Na+": 0.05, "NH4+": 0.0095, "K+": 0.00264, "Pi": 0.00132, "Mg2+": 0.0005300000000000001, "nicotinamide": 9.826e-05, "pantothenate": 4.949e-05, "pyridoxine": 1.655e-05, "thiamine": 1.507e-05, "lipoate": 9.74e-06, "riboflavin": 2.13e-06, "Ca2+": 5e-07, "biotin": 4.9e-07, "sulfate": 3.1e-07, "folate": 1.8e-07, "Mn2+": 8e-08, "boric_acid": 4e-08, "Co2+": 3.0000000000000004e-08, "Zn2+": 1e-08, "Cu2+": 1e-08, "Fe2+": 1e-08, "molybdate": 3.0000000000000004e-09, "D-glucose": 0.0040999999999999995, "LB": 0.0, "L-alanine": 0.0008, "L-arginine": 0.005200000000000001, "L-asparagine": 0.0004, "L-aspartate": 0.0004, "L-cysteine": 9.999999999999999e-05, "L-glutamine": 0.0006, "glycine": 0.0008, "L-histidine": 0.0002, "L-isoleucine": 0.0004, "L-leucine": 0.0008, "L-lysine": 0.0004, "L-methionine": 0.0002, "L-phenylalanine": 0.0004, "L-proline": 0.0004, "L-serine": 0.01, "L-threonine": 0.0004, "L-tryptophan": 9.999999999999999e-05, "L-tyrosine": 0.0002, "L-valine": 0.0006, "adenine": 0.0002, "cytosine": 0.0002, "guanine": 0.0002, "uracil": 0.0002, "EZRich": 0.0, "H2O": 55.0, "H+": 0.0012, "O2": 0.0012, "CO2": 0.0012, "L-glutamate": 0.011, "bioentity": 5.0, "length": 0.1, "Ribosome": 0.0}, "cell": {"H+": 0.00118, "membrane_H+": 0.0063, "length": 3.188821791e-06}, "polysomes": 6480.0, "mrna": 3967.0, "protein": 0.004201849300290014, "trna_free": 0.00036034999999999995, "trna_charged": 0.0002534885400000002, "cells": 4194304.0, "instances": 4194304.0, "log2_instances": 22, "rnap_bound": 4263.0, "rnapaux_bound": 1822.0, "ribo_total": 80305.0}, "25700": {"conc": {"H+": 0.0012, "O2": 0.0012, "CO2": 0.0012, "Pi": 0.023899999999999998, "RpoD": 1.8999999999999998e-07, "RNAP": 2.98e-06, "RNAP~RpoD": 1.73e-06, "RNAPAuxiliary": 4.7e-06, "ppGpp": 3.6e-07, "ATP": 0.00957, "CTP": 0.00435, "GTP": 0.00843, "UTP": 0.01341, "PPi": 0.0002, "AMP": 0.00049, "CMP": 0.00059, "GMP": 0.00124, "Ribosome": 1.34e-05, "RibosomeAuxiliary": 3.8999999999999997e-07, "GDP": 0.00352, "L-leucine": 0.00057, "L-alanine": 0.00447, "glycine": 0.00559, "L-valine": 0.0011200000000000001, "L-glutamate": 0.01087, "L-serine": 4.531e-05, "L-isoleucine": 9.029999999999998e-06, "L-aspartate": 0.00528, "L-threonine": 1.848e-05, "L-lysine": 0.00069, "L-proline": 0.00062, "L-arginine": 0.00111, "L-phenylalanine": 3.674e-05, "L-tyrosine": 6.399e-05, "L-glutamine": 0.00392, "L-asparagine": 0.0006, "L-histidine": 0.0001, "L-methionine": 0.00015, "L-cysteine": 0.00047, "L-tryptophan": 3.2409999999999996e-05, "NH4+": 0.002, "acetyl-phosphate": 4.114e-08, "NADH": 0.00049, "NAD+": 0.00361, "NADPH": 0.00032, "NADP+": 0.00175, "FMN": 0.0001, "FAD": 0.00101, "CoA": 0.0014, "glutathione": 2.3900000000000002e-09, "dATP": 0.00033, "ADP": 0.0005600000000000001, "dAMP": 0.00021, "cAMP": 1.2440000000000001e-08, "adenosine": 0.00023, "deoxyadenosine": 5e-07, "adenine": 0.00027, "dCTP": 0.00017, "cytosine": 0.00041, "cytidine": 1.6999999999999998e-06, "dGMP": 0.0007, "guanine": 6.481999999999999e-05, "guanosine": 4.139999999999999e-06, "deoxyguanosine": 2.63e-06, "dTTP": 0.00094, "dTDP": 0.00016, "UDP": 0.0029300000000000003, "uridine": 3.46e-06, "ITP": 2.853e-11, "IDP": 3.204e-11, "IMP": 0.0005200000000000001, "L-homocysteine": 0.0001, "L-citrulline": 1.4669999999999998e-05, "L-ornithine": 3.5699999999999997e-06, "L-histidinol": 5.943999999999999e-05, "S-adenosyl-L-methionine": 0.00017999999999999998, "D-glucose-6-phosphate": 0.00367, "D-fructose-6-phosphate": 0.0006, "D-fructose-1,6-bisphosphate": 0.016120000000000002, "dihydroxyacetone-phosphate": 0.00024, "3-phospho-D-glycerate": 0.00085, "phosphoenolpyruvate": 0.00032, "pyruvate": 0.00175, "acetyl-CoA": 0.0006, "oxaloacetate": 0.0007, "citrate": 0.00024, "2-oxoglutarate": 0.0006500000000000001, "succinyl-CoA": 0.00026000000000000003, "succinate": 0.0007, "fumarate": 0.00014000000000000001, "L-malate": 0.00163, "propionyl-CoA": 1.44e-12, "malonyl-CoA": 4.78e-12, "acetoacetyl-CoA": 3.725e-11, "myo-inositol": 8e-13, "6-phospho-D-glucono-1,5-lactone": 2.2000000000000002e-10, "6-phospho-D-gluconate": 0.0034500000000000004, "D-ribulose-5-phosphate": 0.00016, "alpha-D-ribose-5-phosphate": 0.0004, "D-xylulose-5-phosphate": 3.271e-11, "D-gluconate": 7.5e-07, "glycerate": 2.0000000000000003e-10, "glycerol-3-phosphate": 0.0, "2-deoxy-D-ribose-5-phosphate": 4e-07, "5-phospho-alpha-D-ribose-1-diphosphate": 0.00022, "N-carbamoyl-L-aspartate": 9.029999999999998e-06, "(S)-dihydroorotate": 3.9e-06, "UDP-N-acetyl-D-glucosamine": 1.29e-09, "2,3-dihydroxybenzoate": 1.967e-11, "4-hydroxybenzoate": 0.0, "shikimate": 0.00013000000000000002, "phenylpyruvate": 1.9659999999999998e-05, "anthranilate": 1.191e-05, "N2-acetyl-L-ornithine": 7.3e-07, "riboflavin": 0.00028000000000000003, "quinolinate": 0.00016, "PfkA": 1.6999999999999998e-06, "FbaA": 6.5999999999999995e-06, "TpiA": 6.03e-06, "GapA": 2.236e-05, "Pgk": 1.245e-05, "Eno": 1.558e-05, "PykF": 1.6699999999999999e-06, "AceF": 4.8200000000000004e-06, "AceE": 1.2e-06, "Lpd": 1.8799999999999998e-06, "GltA": 4.3899999999999995e-06, "Icd": 7.94e-06, "SucA": 1.8e-06, "Mdh": 1.6289999999999998e-05, "CyoA": 8.85e-06, "AtpA": 1.3449999999999998e-05, "Prs": 2.0299999999999996e-06, "PurF": 1.3e-06, "GuaB": 2.12e-06, "Gmk": 1.04e-06, "Adk": 4.46e-06, "NrdB": 1.7399999999999999e-06, "NrdA": 1.34e-06, "CarA": 1.7399999999999999e-06, "PyrB": 1.4e-06, "ThyA": 1.02e-06, "Tmk": 6.7e-07, "PyrG": 1.58e-06, "Ndk": 4.309999999999999e-06, "GlnA": 2.91e-06, "100S": 2.1999999999999998e-07, "oriC~DNAP": 9.7e-10, "genome": 0.00922, "CellWall": 1.20001, "D-glucose": 8.86e-06, "AtpD": 3.11e-06, "NuoA": 1.61e-06, "GuaA": 2.24e-06, "DnaE": 1.84e-06, "DnaX": 1.26e-06, "Lgt": 1.58e-06, "ClpP": 5.6e-07, "FtsH": 1.61e-06, "FusA": 3.2e-07, "Lon": 2.05e-06, "TufA": 1.9699999999999998e-06, "TufB": 2.36e-06, "DnaB": 4.0999999999999994e-07, "GroEL": 1.18e-06, "GyrA": 2.0699999999999997e-06, "GyrB": 1.79e-06, "ParC": 7e-07, "ParE": 1.5599999999999999e-06, "SecA": 1.5599999999999999e-06, "FtsI": 1.4e-06, "LpxC": 1.6e-06, "MurA": 1.51e-06, "BamA": 1.4099999999999998e-06, "DnaK": 1.4099999999999998e-06, "FtsA": 1.62e-06, "ZipA": 1.24e-06, "OmpA": 2.8199999999999997e-06, "OmpF": 1.6e-06, "SecY": 1.57e-06, "AlaS": 2.97e-06, "ArgS": 1.32e-06, "Hns": 2.31e-06, "IleS": 4.2999999999999995e-06, "LeuS": 2.8e-06, "MetG": 2.5899999999999998e-06, "ValS": 3.16e-06, "RpoA": 9.7e-10, "RpoB": 1.8e-07, "RpoC": 9.740000000000002e-09, "NusA": 3.699e-08, "NusG": 9.7e-10, "Rho": 6.424e-08, "GreA": 2.9e-07, "rRNA16S": 1.4099999999999998e-06, "rRNA23S": 3.5899999999999995e-06, "rRNA5S": 3.3399999999999998e-06, "30S": 2.87e-06, "50S": 1.07e-06, "RplA": 1.227e-05, "RplL": 1.4269999999999999e-05, "RpsA": 1.083e-05, "RpsC": 1.315e-05, "Crp": 2.1899999999999998e-06, "CspC": 2.47e-06, "DnaA": 1.5e-06, "DnaG": 1.4499999999999999e-06, "Fis": 1.8999999999999998e-06, "HupA": 2.14e-06, "Ssb": 2.4500000000000003e-06, "Tsf": 9.7e-10, "DnaN": 1.89e-06, "Frr": 0.0, "FtsZ": 1.55e-06, "GroES": 9.3e-07, "InfA": 2.44e-06, "InfB": 1.79e-06, "InfC": 8.599999999999999e-07, "MreB": 2.6e-06, "MukB": 8.199999999999999e-07, "PrfA": 1.8999999999999998e-07, "PrfB": 9.7e-10, "EFTu": 1.26e-06}, "count": {"RpoD": 192.0, "RNAP": 3063.0, "RNAP~RpoD": 1780.0, "RNAPAuxiliary": 4831.0, "Ribosome": 13767.0, "RibosomeAuxiliary": 402.0, "100S": 221.0, "oriC~DNAP": 1.0, "genome": 9468512.0, "rRNA16S": 1449.0, "rRNA23S": 3684.0, "rRNA5S": 3431.0, "30S": 2951.0, "50S": 1101.0, "RplA": 12608.0, "RplL": 14657.0, "RpsA": 11123.0, "RpsC": 13510.0}, "out": {"vital": 1.0, "Cl-": 0.06056, "Na+": 0.05, "NH4+": 0.0095, "K+": 0.00264, "Pi": 0.00132, "Mg2+": 0.0005300000000000001, "nicotinamide": 9.826e-05, "pantothenate": 4.949e-05, "pyridoxine": 1.655e-05, "thiamine": 1.507e-05, "lipoate": 9.74e-06, "riboflavin": 2.13e-06, "Ca2+": 5e-07, "biotin": 4.9e-07, "sulfate": 3.1e-07, "folate": 1.8e-07, "Mn2+": 8e-08, "boric_acid": 4e-08, "Co2+": 3.0000000000000004e-08, "Zn2+": 1e-08, "Cu2+": 1e-08, "Fe2+": 1e-08, "molybdate": 3.0000000000000004e-09, "D-glucose": 0.0040999999999999995, "LB": 0.0, "L-alanine": 0.0008, "L-arginine": 0.005200000000000001, "L-asparagine": 0.0004, "L-aspartate": 0.0004, "L-cysteine": 9.999999999999999e-05, "L-glutamine": 0.0006, "glycine": 0.0008, "L-histidine": 0.0002, "L-isoleucine": 0.0004, "L-leucine": 0.0008, "L-lysine": 0.0004, "L-methionine": 0.0002, "L-phenylalanine": 0.0004, "L-proline": 0.0004, "L-serine": 0.01, "L-threonine": 0.0004, "L-tryptophan": 9.999999999999999e-05, "L-tyrosine": 0.0002, "L-valine": 0.0006, "adenine": 0.0002, "cytosine": 0.0002, "guanine": 0.0002, "uracil": 0.0002, "EZRich": 0.0, "H2O": 55.0, "H+": 0.0012, "O2": 0.0012, "CO2": 0.0012, "L-glutamate": 0.011, "bioentity": 5.0, "length": 0.1, "Ribosome": 0.0}, "cell": {"H+": 0.00118, "membrane_H+": 0.00561, "length": 3.393338633e-06}, "polysomes": 6810.0, "mrna": 4182.0, "protein": 0.004213748450279998, "trna_free": 0.0003568600000000001, "trna_charged": 0.00024898456999999984, "cells": 4194304.0, "instances": 4194304.0, "log2_instances": 22, "rnap_bound": 4461.0, "rnapaux_bound": 1814.0, "ribo_total": 84387.0}, "25800": {"conc": {"H+": 0.0012, "O2": 0.0012, "CO2": 0.0012, "Pi": 0.023899999999999998, "RpoD": 1.8e-07, "RNAP": 3.1e-06, "RNAP~RpoD": 1.6999999999999998e-06, "RNAPAuxiliary": 4.87e-06, "ppGpp": 3.5e-07, "ATP": 0.00957, "CTP": 0.00447, "GTP": 0.00752, "UTP": 0.01377, "PPi": 0.0002, "AMP": 0.0005200000000000001, "CMP": 0.0006, "GMP": 0.00138, "Ribosome": 1.3779999999999999e-05, "RibosomeAuxiliary": 5.699999999999999e-07, "GDP": 0.00391, "L-leucine": 0.0005, "L-alanine": 0.00426, "glycine": 0.00574, "L-valine": 0.0010600000000000002, "L-glutamate": 0.01065, "L-serine": 4.4909999999999995e-05, "L-isoleucine": 1.08e-05, "L-aspartate": 0.0051600000000000005, "L-threonine": 1.998e-05, "L-lysine": 0.00069, "L-proline": 0.00061, "L-arginine": 0.00109, "L-phenylalanine": 3.4259999999999994e-05, "L-tyrosine": 5.807999999999999e-05, "L-glutamine": 0.00396, "L-asparagine": 0.00059, "L-histidine": 9.687e-05, "L-methionine": 0.00014000000000000001, "L-cysteine": 0.00045000000000000004, "L-tryptophan": 2.985e-05, "NH4+": 0.002, "acetyl-phosphate": 4.0530000000000006e-08, "NADH": 0.00049, "NAD+": 0.00359, "NADPH": 0.00031, "NADP+": 0.00175, "FMN": 9.162999999999999e-05, "FAD": 0.00101, "CoA": 0.0014, "glutathione": 2.2400000000000005e-09, "dATP": 0.00034, "ADP": 0.00059, "dAMP": 0.00021, "cAMP": 1.2010000000000001e-08, "adenosine": 0.00024, "deoxyadenosine": 4.9e-07, "adenine": 0.00029, "dCTP": 0.00017, "cytosine": 0.00041, "cytidine": 1.69e-06, "dGMP": 0.0007199999999999999, "guanine": 7.031999999999999e-05, "guanosine": 4.25e-06, "deoxyguanosine": 2.63e-06, "dTTP": 0.00096, "dTDP": 0.00016, "UDP": 0.003, "uridine": 3.43e-06, "ITP": 2.671e-11, "IDP": 3e-11, "IMP": 0.00054, "L-homocysteine": 0.0001, "L-citrulline": 1.492e-05, "L-ornithine": 3.62e-06, "L-histidinol": 5.747999999999999e-05, "S-adenosyl-L-methionine": 0.00017999999999999998, "D-glucose-6-phosphate": 0.00367, "D-fructose-6-phosphate": 0.00059, "D-fructose-1,6-bisphosphate": 0.01594, "dihydroxyacetone-phosphate": 0.00023, "3-phospho-D-glycerate": 0.00084, "phosphoenolpyruvate": 0.00032, "pyruvate": 0.00167, "acetyl-CoA": 0.00058, "oxaloacetate": 0.00069, "citrate": 0.00023, "2-oxoglutarate": 0.00064, "succinyl-CoA": 0.00026000000000000003, "succinate": 0.00068, "fumarate": 0.00013000000000000002, "L-malate": 0.00161, "propionyl-CoA": 1.3799999999999998e-12, "malonyl-CoA": 4.469999999999999e-12, "acetoacetyl-CoA": 3.638e-11, "myo-inositol": 7.5e-13, "6-phospho-D-glucono-1,5-lactone": 2.1e-10, "6-phospho-D-gluconate": 0.0034500000000000004, "D-ribulose-5-phosphate": 0.00016, "alpha-D-ribose-5-phosphate": 0.0004, "D-xylulose-5-phosphate": 3.078e-11, "D-gluconate": 7.699999999999999e-07, "glycerate": 1.8e-10, "glycerol-3-phosphate": 0.0, "2-deoxy-D-ribose-5-phosphate": 3.8999999999999997e-07, "5-phospho-alpha-D-ribose-1-diphosphate": 0.00022, "N-carbamoyl-L-aspartate": 8.589999999999999e-06, "(S)-dihydroorotate": 3.74e-06, "UDP-N-acetyl-D-glucosamine": 1.21e-09, "2,3-dihydroxybenzoate": 1.8420000000000003e-11, "4-hydroxybenzoate": 0.0, "shikimate": 0.00013000000000000002, "phenylpyruvate": 1.89e-05, "anthranilate": 1.156e-05, "N2-acetyl-L-ornithine": 7.9e-07, "riboflavin": 0.00025, "quinolinate": 0.00016, "PfkA": 1.6499999999999999e-06, "FbaA": 6.61e-06, "TpiA": 5.929999999999999e-06, "GapA": 2.217e-05, "Pgk": 1.241e-05, "Eno": 1.553e-05, "PykF": 1.6999999999999998e-06, "AceF": 4.929999999999999e-06, "AceE": 1.26e-06, "Lpd": 1.84e-06, "GltA": 4.4699999999999996e-06, "Icd": 7.98e-06, "SucA": 1.83e-06, "Mdh": 1.615e-05, "CyoA": 8.599999999999999e-06, "AtpA": 1.35e-05, "Prs": 2.0299999999999996e-06, "PurF": 1.37e-06, "GuaB": 2.1899999999999998e-06, "Gmk": 1.09e-06, "Adk": 4.5e-06, "NrdB": 1.6499999999999999e-06, "NrdA": 1.31e-06, "CarA": 1.73e-06, "PyrB": 1.46e-06, "ThyA": 1.1299999999999998e-06, "Tmk": 6.9e-07, "PyrG": 1.53e-06, "Ndk": 4.24e-06, "GlnA": 2.88e-06, "100S": 2.8e-07, "oriC~DNAP": 9.100000000000001e-10, "genome": 0.00904, "CellWall": 1.20002, "D-glucose": 8.81e-06, "AtpD": 2.95e-06, "NuoA": 1.51e-06, "GuaA": 2.2599999999999995e-06, "DnaE": 1.87e-06, "DnaX": 1.26e-06, "Lgt": 1.49e-06, "ClpP": 5.8e-07, "FtsH": 1.6e-06, "FusA": 3.1e-07, "Lon": 2.0199999999999997e-06, "TufA": 1.9299999999999997e-06, "TufB": 2.2599999999999995e-06, "DnaB": 4.3999999999999997e-07, "GroEL": 1.1699999999999998e-06, "GyrA": 2.0299999999999996e-06, "GyrB": 1.83e-06, "ParC": 6.6e-07, "ParE": 1.58e-06, "SecA": 1.5399999999999999e-06, "FtsI": 1.3899999999999998e-06, "LpxC": 1.6499999999999999e-06, "MurA": 1.55e-06, "BamA": 1.35e-06, "DnaK": 1.48e-06, "FtsA": 1.59e-06, "ZipA": 1.1899999999999998e-06, "OmpA": 2.7799999999999996e-06, "OmpF": 1.5599999999999999e-06, "SecY": 1.58e-06, "AlaS": 3.06e-06, "ArgS": 1.31e-06, "Hns": 2.2599999999999995e-06, "IleS": 4.34e-06, "LeuS": 2.7699999999999997e-06, "MetG": 2.56e-06, "ValS": 3.11e-06, "RpoA": 9.100000000000001e-10, "RpoB": 1.6e-07, "RpoC": 9.100000000000001e-10, "NusA": 7.377e-08, "NusG": 0.0, "Rho": 8.467e-08, "GreA": 1.3e-07, "rRNA16S": 1.5e-06, "rRNA23S": 3.68e-06, "rRNA5S": 3.42e-06, "30S": 2.97e-06, "50S": 1.07e-06, "RplA": 1.1079999999999999e-05, "RplL": 1.471e-05, "RpsA": 1.1259999999999999e-05, "RpsC": 1.4449999999999999e-05, "Crp": 2.2599999999999995e-06, "CspC": 2.48e-06, "DnaA": 1.4299999999999999e-06, "DnaG": 1.3899999999999998e-06, "Fis": 1.94e-06, "HupA": 2.1499999999999997e-06, "Ssb": 2.4599999999999997e-06, "Tsf": 0.0, "DnaN": 1.92e-06, "Frr": 9.100000000000001e-10, "FtsZ": 1.4499999999999999e-06, "GroES": 9.1e-07, "InfA": 2.2999999999999996e-06, "InfB": 1.55e-06, "InfC": 8.499999999999999e-07, "MreB": 2.54e-06, "MukB": 8.199999999999999e-07, "PrfA": 1.8999999999999998e-07, "PrfB": 3.2820000000000005e-08, "EFTu": 1.3899999999999998e-06}, "count": {"RpoD": 196.0, "RNAP": 3397.0, "RNAP~RpoD": 1866.0, "RNAPAuxiliary": 5337.0, "Ribosome": 15109.0, "RibosomeAuxiliary": 622.0, "100S": 311.0, "oriC~DNAP": 1.0, "genome": 9916848.0, "rRNA16S": 1644.0, "rRNA23S": 4041.0, "rRNA5S": 3754.0, "30S": 3261.0, "50S": 1172.0, "RplA": 12158.0, "RplL": 16134.0, "RpsA": 12353.0, "RpsC": 15853.0}, "out": {"vital": 1.0, "Cl-": 0.06056, "Na+": 0.05, "NH4+": 0.0095, "K+": 0.00264, "Pi": 0.00132, "Mg2+": 0.0005300000000000001, "nicotinamide": 9.826e-05, "pantothenate": 4.949e-05, "pyridoxine": 1.655e-05, "thiamine": 1.507e-05, "lipoate": 9.74e-06, "riboflavin": 2.13e-06, "Ca2+": 5e-07, "biotin": 4.9e-07, "sulfate": 3.1e-07, "folate": 1.8e-07, "Mn2+": 8e-08, "boric_acid": 4e-08, "Co2+": 3.0000000000000004e-08, "Zn2+": 1e-08, "Cu2+": 1e-08, "Fe2+": 1e-08, "molybdate": 3.0000000000000004e-09, "D-glucose": 0.0040999999999999995, "LB": 0.0, "L-alanine": 0.0008, "L-arginine": 0.005200000000000001, "L-asparagine": 0.0004, "L-aspartate": 0.0004, "L-cysteine": 9.999999999999999e-05, "L-glutamine": 0.0006, "glycine": 0.0008, "L-histidine": 0.0002, "L-isoleucine": 0.0004, "L-leucine": 0.0008, "L-lysine": 0.0004, "L-methionine": 0.0002, "L-phenylalanine": 0.0004, "L-proline": 0.0004, "L-serine": 0.01, "L-threonine": 0.0004, "L-tryptophan": 9.999999999999999e-05, "L-tyrosine": 0.0002, "L-valine": 0.0006, "adenine": 0.0002, "cytosine": 0.0002, "guanine": 0.0002, "uracil": 0.0002, "EZRich": 0.0, "H2O": 55.0, "H+": 0.0012, "O2": 0.0012, "CO2": 0.0012, "L-glutamate": 0.011, "bioentity": 5.0, "length": 0.1, "Ribosome": 0.0}, "cell": {"H+": 0.00118, "membrane_H+": 0.004730000000000001, "length": 3.623432832e-06}, "polysomes": 7083.0, "mrna": 4364.0, "protein": 0.004229095870259994, "trna_free": 0.00035317, "trna_charged": 0.00024245875999999997, "cells": 4194304.0, "instances": 4194304.0, "log2_instances": 22, "rnap_bound": 4628.0, "rnapaux_bound": 1795.0, "ribo_total": 88839.0}, "25900": {"conc": {"H+": 0.0012, "O2": 0.0012, "CO2": 0.0012, "Pi": 0.023899999999999998, "RpoD": 1.7000000000000001e-07, "RNAP": 3.1e-06, "RNAP~RpoD": 1.7199999999999998e-06, "RNAPAuxiliary": 4.91e-06, "ppGpp": 3.5e-07, "ATP": 0.00958, "CTP": 0.0045000000000000005, "GTP": 0.0067800000000000004, "UTP": 0.013869999999999999, "PPi": 0.0002, "AMP": 0.0005300000000000001, "CMP": 0.00061, "GMP": 0.00152, "Ribosome": 1.3029999999999999e-05, "RibosomeAuxiliary": 6.6e-07, "GDP": 0.00434, "L-leucine": 0.00046, "L-alanine": 0.00412, "glycine": 0.0058200000000000005, "L-valine": 0.00102, "L-glutamate": 0.0105, "L-serine": 4.5039999999999996e-05, "L-isoleucine": 1.275e-05, "L-aspartate": 0.00504, "L-threonine": 2.162e-05, "L-lysine": 0.00068, "L-proline": 0.00061, "L-arginine": 0.00108, "L-phenylalanine": 3.3679999999999996e-05, "L-tyrosine": 6.04e-05, "L-glutamine": 0.0039700000000000004, "L-asparagine": 0.00058, "L-histidine": 9.854e-05, "L-methionine": 0.00015, "L-cysteine": 0.00045000000000000004, "L-tryptophan": 3.003e-05, "NH4+": 0.002, "acetyl-phosphate": 3.987e-08, "NADH": 0.00049, "NAD+": 0.00357, "NADPH": 0.00031, "NADP+": 0.00174, "FMN": 8.248e-05, "FAD": 0.00101, "CoA": 0.0014, "glutathione": 2.0800000000000003e-09, "dATP": 0.00037, "ADP": 0.00059, "dAMP": 0.00023, "cAMP": 1.154e-08, "adenosine": 0.00025, "deoxyadenosine": 4.9e-07, "adenine": 0.00029, "dCTP": 0.0002, "cytosine": 0.00041, "cytidine": 1.6699999999999999e-06, "dGMP": 0.0007800000000000001, "guanine": 7.35e-05, "guanosine": 4.36e-06, "deoxyguanosine": 2.62e-06, "dTTP": 0.0010400000000000001, "dTDP": 0.00017, "UDP": 0.00302, "uridine": 3.3999999999999996e-06, "ITP": 2.491e-11, "IDP": 2.7969999999999998e-11, "IMP": 0.00055, "L-homocysteine": 0.0001, "L-citrulline": 1.524e-05, "L-ornithine": 3.6499999999999998e-06, "L-histidinol": 5.846e-05, "S-adenosyl-L-methionine": 0.00017999999999999998, "D-glucose-6-phosphate": 0.00367, "D-fructose-6-phosphate": 0.00059, "D-fructose-1,6-bisphosphate": 0.01592, "dihydroxyacetone-phosphate": 0.00023, "3-phospho-D-glycerate": 0.00084, "phosphoenolpyruvate": 0.00031, "pyruvate": 0.00165, "acetyl-CoA": 0.00057, "oxaloacetate": 0.00068, "citrate": 0.00023, "2-oxoglutarate": 0.00063, "succinyl-CoA": 0.00025, "succinate": 0.00067, "fumarate": 0.00013000000000000002, "L-malate": 0.00159, "propionyl-CoA": 1.31e-12, "malonyl-CoA": 4.17e-12, "acetoacetyl-CoA": 3.5329999999999996e-11, "myo-inositol": 6.999999999999999e-13, "6-phospho-D-glucono-1,5-lactone": 2.0000000000000003e-10, "6-phospho-D-gluconate": 0.0034500000000000004, "D-ribulose-5-phosphate": 0.00016, "alpha-D-ribose-5-phosphate": 0.0004, "D-xylulose-5-phosphate": 2.883e-11, "D-gluconate": 7.799999999999999e-07, "glycerate": 1.7000000000000003e-10, "glycerol-3-phosphate": 0.0, "2-deoxy-D-ribose-5-phosphate": 3.8999999999999997e-07, "5-phospho-alpha-D-ribose-1-diphosphate": 0.00022, "N-carbamoyl-L-aspartate": 8.46e-06, "(S)-dihydroorotate": 3.69e-06, "UDP-N-acetyl-D-glucosamine": 1.13e-09, "2,3-dihydroxybenzoate": 1.718e-11, "4-hydroxybenzoate": 0.0, "shikimate": 0.00012, "phenylpyruvate": 1.876e-05, "anthranilate": 1.155e-05, "N2-acetyl-L-ornithine": 7.9e-07, "riboflavin": 0.00022, "quinolinate": 0.00016, "PfkA": 1.77e-06, "FbaA": 6.5999999999999995e-06, "TpiA": 5.79e-06, "GapA": 2.1969999999999998e-05, "Pgk": 1.2329999999999999e-05, "Eno": 1.539e-05, "PykF": 1.85e-06, "AceF": 4.9199999999999995e-06, "AceE": 1.29e-06, "Lpd": 1.8999999999999998e-06, "GltA": 4.49e-06, "Icd": 7.99e-06, "SucA": 1.87e-06, "Mdh": 1.594e-05, "CyoA": 8.429999999999999e-06, "AtpA": 1.349e-05, "Prs": 1.99e-06, "PurF": 1.4e-06, "GuaB": 2.32e-06, "Gmk": 1.1299999999999998e-06, "Adk": 4.53e-06, "NrdB": 1.5599999999999999e-06, "NrdA": 1.27e-06, "CarA": 1.73e-06, "PyrB": 1.47e-06, "ThyA": 1.1699999999999998e-06, "Tmk": 6.7e-07, "PyrG": 1.5199999999999998e-06, "Ndk": 4.139999999999999e-06, "GlnA": 2.84e-06, "100S": 3.1e-07, "oriC~DNAP": 8.500000000000001e-10, "genome": 0.0085, "CellWall": 1.2, "D-glucose": 8.7e-06, "AtpD": 2.8599999999999997e-06, "NuoA": 1.46e-06, "GuaA": 2.29e-06, "DnaE": 1.96e-06, "DnaX": 1.24e-06, "Lgt": 1.46e-06, "ClpP": 5.9e-07, "FtsH": 1.61e-06, "FusA": 2.7e-07, "Lon": 2e-06, "TufA": 1.9699999999999998e-06, "TufB": 2.21e-06, "DnaB": 4.6e-07, "GroEL": 1.16e-06, "GyrA": 2e-06, "GyrB": 1.81e-06, "ParC": 6.6e-07, "ParE": 1.58e-06, "SecA": 1.5199999999999998e-06, "FtsI": 1.4e-06, "LpxC": 1.6999999999999998e-06, "MurA": 1.6e-06, "BamA": 1.33e-06, "DnaK": 1.61e-06, "FtsA": 1.55e-06, "ZipA": 1.16e-06, "OmpA": 2.7e-06, "OmpF": 1.55e-06, "SecY": 1.5599999999999999e-06, "AlaS": 3.19e-06, "ArgS": 1.27e-06, "Hns": 2.14e-06, "IleS": 4.309999999999999e-06, "LeuS": 2.7299999999999997e-06, "MetG": 2.5099999999999997e-06, "ValS": 3.14e-06, "RpoA": 8.500000000000001e-10, "RpoB": 1e-07, "RpoC": 1.02e-08, "NusA": 9.675e-08, "NusG": 5.95e-09, "Rho": 1.5e-07, "GreA": 0.0, "rRNA16S": 1.59e-06, "rRNA23S": 3.72e-06, "rRNA5S": 3.6299999999999995e-06, "30S": 3.16e-06, "50S": 1.09e-06, "RplA": 1.068e-05, "RplL": 1.4859999999999998e-05, "RpsA": 1.255e-05, "RpsC": 1.4619999999999999e-05, "Crp": 2.23e-06, "CspC": 2.48e-06, "DnaA": 1.44e-06, "DnaG": 1.33e-06, "Fis": 1.94e-06, "HupA": 2.1899999999999998e-06, "Ssb": 2.4e-06, "Tsf": 0.0, "DnaN": 1.9299999999999997e-06, "Frr": 2.55e-09, "FtsZ": 1.37e-06, "GroES": 9e-07, "InfA": 2.1099999999999997e-06, "InfB": 1.3899999999999998e-06, "InfC": 7.699999999999999e-07, "MreB": 2.39e-06, "MukB": 8.399999999999999e-07, "PrfA": 1.3e-07, "PrfB": 8.500000000000001e-10, "EFTu": 1.46e-06}, "count": {"RpoD": 205.0, "RNAP": 3651.0, "RNAP~RpoD": 2023.0, "RNAPAuxiliary": 5779.0, "Ribosome": 15323.0, "RibosomeAuxiliary": 773.0, "100S": 368.0, "oriC~DNAP": 1.0, "genome": 10000056.0, "rRNA16S": 1865.0, "rRNA23S": 4380.0, "rRNA5S": 4274.0, "30S": 3722.0, "50S": 1283.0, "RplA": 12563.0, "RplL": 17477.0, "RpsA": 14768.0, "RpsC": 17196.0}, "out": {"vital": 1.0, "Cl-": 0.06056, "Na+": 0.05, "NH4+": 0.0095, "K+": 0.00264, "Pi": 0.00132, "Mg2+": 0.0005300000000000001, "nicotinamide": 9.826e-05, "pantothenate": 4.949e-05, "pyridoxine": 1.655e-05, "thiamine": 1.507e-05, "lipoate": 9.74e-06, "riboflavin": 2.13e-06, "Ca2+": 5e-07, "biotin": 4.9e-07, "sulfate": 3.1e-07, "folate": 1.8e-07, "Mn2+": 8e-08, "boric_acid": 4e-08, "Co2+": 3.0000000000000004e-08, "Zn2+": 1e-08, "Cu2+": 1e-08, "Fe2+": 1e-08, "molybdate": 3.0000000000000004e-09, "D-glucose": 0.0040999999999999995, "LB": 0.0, "L-alanine": 0.0008, "L-arginine": 0.005200000000000001, "L-asparagine": 0.0004, "L-aspartate": 0.0004, "L-cysteine": 9.999999999999999e-05, "L-glutamine": 0.0006, "glycine": 0.0008, "L-histidine": 0.0002, "L-isoleucine": 0.0004, "L-leucine": 0.0008, "L-lysine": 0.0004, "L-methionine": 0.0002, "L-phenylalanine": 0.0004, "L-proline": 0.0004, "L-serine": 0.01, "L-threonine": 0.0004, "L-tryptophan": 9.999999999999999e-05, "L-tyrosine": 0.0002, "L-valine": 0.0006, "adenine": 0.0002, "cytosine": 0.0002, "guanine": 0.0002, "uracil": 0.0002, "EZRich": 0.0, "H2O": 55.0, "H+": 0.0012, "O2": 0.0012, "CO2": 0.0012, "L-glutamate": 0.011, "bioentity": 5.0, "length": 0.1, "Ribosome": 0.0}, "cell": {"H+": 0.00118, "membrane_H+": 0.00452, "length": 3.886295895e-06}, "polysomes": 7507.0, "mrna": 4779.0, "protein": 0.00425309208024001, "trna_free": 0.00034489000000000004, "trna_charged": 0.0002341134, "cells": 4194304.0, "instances": 4194304.0, "log2_instances": 22, "rnap_bound": 4940.0, "rnapaux_bound": 1877.0, "ribo_total": 93443.0}, "26000": {"conc": {"H+": 0.0012, "O2": 0.0012, "CO2": 0.0012, "Pi": 0.023899999999999998, "RpoD": 3.1e-07, "RNAP": 2.4199999999999997e-06, "RNAP~RpoD": 1.35e-06, "RNAPAuxiliary": 3.93e-06, "ppGpp": 3.5e-07, "ATP": 0.00958, "CTP": 0.00462, "GTP": 0.00635, "UTP": 0.01421, "PPi": 0.0002, "AMP": 0.00054, "CMP": 0.00062, "GMP": 0.0017800000000000001, "Ribosome": 1.475e-05, "RibosomeAuxiliary": 8e-07, "GDP": 0.005070000000000001, "L-leucine": 0.00042, "L-alanine": 0.004110000000000001, "glycine": 0.005940000000000001, "L-valine": 0.00101, "L-glutamate": 0.01038, "L-serine": 4.5299999999999997e-05, "L-isoleucine": 1.3259999999999998e-05, "L-aspartate": 0.00492, "L-threonine": 2.268e-05, "L-lysine": 0.00066, "L-proline": 0.00061, "L-arginine": 0.00107, "L-phenylalanine": 3.412e-05, "L-tyrosine": 5.939e-05, "L-glutamine": 0.0039900000000000005, "L-asparagine": 0.00057, "L-histidine": 9.8e-05, "L-methionine": 0.00014000000000000001, "L-cysteine": 0.00046, "L-tryptophan": 2.918e-05, "NH4+": 0.002, "acetyl-phosphate": 3.954e-08, "NADH": 0.00049, "NAD+": 0.00354, "NADPH": 0.00031, "NADP+": 0.00174, "FMN": 7.573e-05, "FAD": 0.00101, "CoA": 0.0014, "glutathione": 1.9600000000000003e-09, "dATP": 0.00038, "ADP": 0.00061, "dAMP": 0.00023, "cAMP": 1.115e-08, "adenosine": 0.00025, "deoxyadenosine": 5e-07, "adenine": 0.0003, "dCTP": 0.00017, "cytosine": 0.00041, "cytidine": 1.6699999999999999e-06, "dGMP": 0.0007800000000000001, "guanine": 8.057e-05, "guanosine": 4.5599999999999995e-06, "deoxyguanosine": 2.6499999999999996e-06, "dTTP": 0.0010400000000000001, "dTDP": 0.00017, "UDP": 0.0031000000000000003, "uridine": 3.3999999999999996e-06, "ITP": 2.339e-11, "IDP": 2.627e-11, "IMP": 0.0005600000000000001, "L-homocysteine": 0.0001, "L-citrulline": 1.605e-05, "L-ornithine": 3.83e-06, "L-histidinol": 5.8139999999999996e-05, "S-adenosyl-L-methionine": 0.00017999999999999998, "D-glucose-6-phosphate": 0.00367, "D-fructose-6-phosphate": 0.00059, "D-fructose-1,6-bisphosphate": 0.01584, "dihydroxyacetone-phosphate": 0.00023, "3-phospho-D-glycerate": 0.00084, "phosphoenolpyruvate": 0.0003, "pyruvate": 0.00163, "acetyl-CoA": 0.0005600000000000001, "oxaloacetate": 0.00066, "citrate": 0.00022, "2-oxoglutarate": 0.00062, "succinyl-CoA": 0.00025, "succinate": 0.00066, "fumarate": 0.00013000000000000002, "L-malate": 0.0015600000000000002, "propionyl-CoA": 1.27e-12, "malonyl-CoA": 3.9199999999999995e-12, "acetoacetyl-CoA": 3.453e-11, "myo-inositol": 6.6e-13, "6-phospho-D-glucono-1,5-lactone": 1.8e-10, "6-phospho-D-gluconate": 0.0034500000000000004, "D-ribulose-5-phosphate": 0.00016, "alpha-D-ribose-5-phosphate": 0.0004, "D-xylulose-5-phosphate": 2.712e-11, "D-gluconate": 7.9e-07, "glycerate": 1.6000000000000002e-10, "glycerol-3-phosphate": 0.0, "2-deoxy-D-ribose-5-phosphate": 3.8999999999999997e-07, "5-phospho-alpha-D-ribose-1-diphosphate": 0.00022, "N-carbamoyl-L-aspartate": 8e-06, "(S)-dihydroorotate": 3.5e-06, "UDP-N-acetyl-D-glucosamine": 1.06e-09, "2,3-dihydroxybenzoate": 1.613e-11, "4-hydroxybenzoate": 0.0, "shikimate": 0.00012, "phenylpyruvate": 1.907e-05, "anthranilate": 1.1539999999999998e-05, "N2-acetyl-L-ornithine": 8.199999999999999e-07, "riboflavin": 0.00021, "quinolinate": 0.00016, "PfkA": 1.7399999999999999e-06, "FbaA": 6.69e-06, "TpiA": 5.849999999999999e-06, "GapA": 2.207e-05, "Pgk": 1.23e-05, "Eno": 1.539e-05, "PykF": 1.91e-06, "AceF": 4.929999999999999e-06, "AceE": 1.38e-06, "Lpd": 1.8799999999999998e-06, "GltA": 4.49e-06, "Icd": 8.099999999999999e-06, "SucA": 1.9299999999999997e-06, "Mdh": 1.588e-05, "CyoA": 8.409999999999999e-06, "AtpA": 1.3619999999999998e-05, "Prs": 1.95e-06, "PurF": 1.42e-06, "GuaB": 2.36e-06, "Gmk": 1.1399999999999999e-06, "Adk": 4.54e-06, "NrdB": 1.47e-06, "NrdA": 1.24e-06, "CarA": 1.6799999999999998e-06, "PyrB": 1.55e-06, "ThyA": 1.18e-06, "Tmk": 6.800000000000001e-07, "PyrG": 1.62e-06, "Ndk": 4.049999999999999e-06, "GlnA": 2.8099999999999998e-06, "100S": 2.9e-07, "oriC~DNAP": 1.6000000000000003e-09, "genome": 0.00841, "CellWall": 1.1999900000000001, "D-glucose": 8.65e-06, "AtpD": 2.83e-06, "NuoA": 1.4099999999999998e-06, "GuaA": 2.3399999999999996e-06, "DnaE": 1.95e-06, "DnaX": 1.31e-06, "Lgt": 1.48e-06, "ClpP": 5.8e-07, "FtsH": 1.6599999999999998e-06, "FusA": 2.5e-07, "Lon": 2.0199999999999997e-06, "TufA": 2.0199999999999997e-06, "TufB": 2.1e-06, "DnaB": 4.2999999999999996e-07, "GroEL": 1.18e-06, "GyrA": 2.05e-06, "GyrB": 1.8e-06, "ParC": 6.800000000000001e-07, "ParE": 1.62e-06, "SecA": 1.57e-06, "FtsI": 1.4e-06, "LpxC": 1.82e-06, "MurA": 1.6399999999999998e-06, "BamA": 1.26e-06, "DnaK": 1.6699999999999999e-06, "FtsA": 1.5199999999999998e-06, "ZipA": 1.1299999999999998e-06, "OmpA": 2.64e-06, "OmpF": 1.47e-06, "SecY": 1.5599999999999999e-06, "AlaS": 3.2599999999999997e-06, "ArgS": 1.28e-06, "Hns": 2.13e-06, "IleS": 4.27e-06, "LeuS": 2.66e-06, "MetG": 2.52e-06, "ValS": 3.18e-06, "RpoA": 2.075e-08, "RpoB": 1.6000000000000003e-09, "RpoC": 0.0, "NusA": 5.0070000000000004e-08, "NusG": 4.948e-08, "Rho": 1.8999999999999998e-07, "GreA": 0.0, "rRNA16S": 6.7e-07, "rRNA23S": 2.3799999999999997e-06, "rRNA5S": 2.2799999999999998e-06, "30S": 2.6e-06, "50S": 7.599999999999999e-07, "RplA": 1.113e-05, "RplL": 1.438e-05, "RpsA": 1.08e-05, "RpsC": 1.271e-05, "Crp": 2.23e-06, "CspC": 2.4100000000000002e-06, "DnaA": 1.4099999999999998e-06, "DnaG": 1.34e-06, "Fis": 1.91e-06, "HupA": 2.27e-06, "Ssb": 2.39e-06, "Tsf": 6.3900000000000005e-09, "DnaN": 1.8799999999999998e-06, "Frr": 0.0, "FtsZ": 1.37e-06, "GroES": 8.599999999999999e-07, "InfA": 2.09e-06, "InfB": 1.3899999999999998e-06, "InfC": 7.3e-07, "MreB": 2.33e-06, "MukB": 8.199999999999999e-07, "PrfA": 1.5e-07, "PrfB": 7.739000000000001e-08, "EFTu": 1.5e-06}, "count": {"RpoD": 196.0, "RNAP": 1516.0, "RNAP~RpoD": 847.0, "RNAPAuxiliary": 2462.0, "Ribosome": 9237.0, "RibosomeAuxiliary": 499.0, "100S": 184.0, "oriC~DNAP": 1.0, "genome": 5265976.0, "rRNA16S": 420.0, "rRNA23S": 1490.0, "rRNA5S": 1428.0, "30S": 1626.0, "50S": 473.0, "RplA": 6973.0, "RplL": 9008.0, "RpsA": 6764.0, "RpsC": 7961.0}, "out": {"vital": 1.0, "Cl-": 0.06056, "Na+": 0.05, "NH4+": 0.0095, "K+": 0.00264, "Pi": 0.00132, "Mg2+": 0.0005300000000000001, "nicotinamide": 9.826e-05, "pantothenate": 4.949e-05, "pyridoxine": 1.655e-05, "thiamine": 1.507e-05, "lipoate": 9.74e-06, "riboflavin": 2.13e-06, "Ca2+": 5e-07, "biotin": 4.9e-07, "sulfate": 3.1e-07, "folate": 1.8e-07, "Mn2+": 8e-08, "boric_acid": 4e-08, "Co2+": 3.0000000000000004e-08, "Zn2+": 1e-08, "Cu2+": 1e-08, "Fe2+": 1e-08, "molybdate": 3.0000000000000004e-09, "D-glucose": 0.0040999999999999995, "LB": 0.0, "L-alanine": 0.0008, "L-arginine": 0.005200000000000001, "L-asparagine": 0.0004, "L-aspartate": 0.0004, "L-cysteine": 9.999999999999999e-05, "L-glutamine": 0.0006, "glycine": 0.0008, "L-histidine": 0.0002, "L-isoleucine": 0.0004, "L-leucine": 0.0008, "L-lysine": 0.0004, "L-methionine": 0.0002, "L-phenylalanine": 0.0004, "L-proline": 0.0004, "L-serine": 0.01, "L-threonine": 0.0004, "L-tryptophan": 9.999999999999999e-05, "L-tyrosine": 0.0002, "L-valine": 0.0006, "adenine": 0.0002, "cytosine": 0.0002, "guanine": 0.0002, "uracil": 0.0002, "EZRich": 0.0, "H2O": 55.0, "H+": 0.0012, "O2": 0.0012, "CO2": 0.0012, "L-glutamate": 0.011, "bioentity": 5.0, "length": 0.1, "Ribosome": 0.0}, "cell": {"H+": 0.00118, "membrane_H+": 0.0042699999999999995, "length": 2.069281811e-06}, "polysomes": 3916.0, "mrna": 2300.0, "protein": 0.004257752970229999, "trna_free": 0.0003402, "trna_charged": 0.00022724480000000004, "cells": 8388608.0, "instances": 8388608.0, "log2_instances": 23, "rnap_bound": 3117.0, "rnapaux_bound": 1649.0, "ribo_total": 50127.0}, "26100": {"conc": {"H+": 0.0012, "O2": 0.0012, "CO2": 0.0012, "Pi": 0.023899999999999998, "RpoD": 3e-07, "RNAP": 2.5499999999999997e-06, "RNAP~RpoD": 1.47e-06, "RNAPAuxiliary": 4.03e-06, "ppGpp": 3.4000000000000003e-07, "ATP": 0.00959, "CTP": 0.00461, "GTP": 0.005980000000000001, "UTP": 0.01418, "PPi": 0.0002, "AMP": 0.00054, "CMP": 0.00062, "GMP": 0.00186, "Ribosome": 1.446e-05, "RibosomeAuxiliary": 7e-07, "GDP": 0.00529, "L-leucine": 0.0004, "L-alanine": 0.0040999999999999995, "glycine": 0.00574, "L-valine": 0.00099, "L-glutamate": 0.010320000000000001, "L-serine": 4.48e-05, "L-isoleucine": 1.481e-05, "L-aspartate": 0.00481, "L-threonine": 2.3429999999999998e-05, "L-lysine": 0.00064, "L-proline": 0.0006, "L-arginine": 0.0010600000000000002, "L-phenylalanine": 3.3719999999999996e-05, "L-tyrosine": 5.834e-05, "L-glutamine": 0.0039900000000000005, "L-asparagine": 0.0005600000000000001, "L-histidine": 9.740999999999999e-05, "L-methionine": 0.00013000000000000002, "L-cysteine": 0.00047, "L-tryptophan": 2.647e-05, "NH4+": 0.002, "acetyl-phosphate": 3.871e-08, "NADH": 0.00049, "NAD+": 0.0035, "NADPH": 0.00031, "NADP+": 0.00172, "FMN": 7.104999999999999e-05, "FAD": 0.00101, "CoA": 0.0014, "glutathione": 1.8200000000000001e-09, "dATP": 0.00035, "ADP": 0.00058, "dAMP": 0.00022, "cAMP": 1.0630000000000002e-08, "adenosine": 0.00025, "deoxyadenosine": 5e-07, "adenine": 0.0003, "dCTP": 0.00013000000000000002, "cytosine": 0.00042, "cytidine": 1.6599999999999998e-06, "dGMP": 0.00073, "guanine": 7.434999999999999e-05, "guanosine": 4.74e-06, "deoxyguanosine": 2.6499999999999996e-06, "dTTP": 0.00099, "dTDP": 0.00016, "UDP": 0.00309, "uridine": 3.37e-06, "ITP": 2.168e-11, "IDP": 2.4350000000000002e-11, "IMP": 0.00055, "L-homocysteine": 8.942e-05, "L-citrulline": 1.73e-05, "L-ornithine": 4.09e-06, "L-histidinol": 5.782e-05, "S-adenosyl-L-methionine": 0.00017999999999999998, "D-glucose-6-phosphate": 0.00368, "D-fructose-6-phosphate": 0.00058, "D-fructose-1,6-bisphosphate": 0.01577, "dihydroxyacetone-phosphate": 0.00023, "3-phospho-D-glycerate": 0.00083, "phosphoenolpyruvate": 0.00029, "pyruvate": 0.00161, "acetyl-CoA": 0.0005600000000000001, "oxaloacetate": 0.0006500000000000001, "citrate": 0.00022, "2-oxoglutarate": 0.00062, "succinyl-CoA": 0.00025, "succinate": 0.0006500000000000001, "fumarate": 0.00013000000000000002, "L-malate": 0.0015500000000000002, "propionyl-CoA": 1.2e-12, "malonyl-CoA": 3.6299999999999997e-12, "acetoacetyl-CoA": 3.332e-11, "myo-inositol": 6.099999999999999e-13, "6-phospho-D-glucono-1,5-lactone": 1.7000000000000003e-10, "6-phospho-D-gluconate": 0.0034500000000000004, "D-ribulose-5-phosphate": 0.00016, "alpha-D-ribose-5-phosphate": 0.0004, "D-xylulose-5-phosphate": 2.515e-11, "D-gluconate": 7.9e-07, "glycerate": 1.5e-10, "glycerol-3-phosphate": 0.0, "2-deoxy-D-ribose-5-phosphate": 3.7999999999999996e-07, "5-phospho-alpha-D-ribose-1-diphosphate": 0.00022, "N-carbamoyl-L-aspartate": 8.449999999999999e-06, "(S)-dihydroorotate": 3.7e-06, "UDP-N-acetyl-D-glucosamine": 9.800000000000001e-10, "2,3-dihydroxybenzoate": 1.4949999999999997e-11, "4-hydroxybenzoate": 0.0, "shikimate": 0.00012, "phenylpyruvate": 1.887e-05, "anthranilate": 1.131e-05, "N2-acetyl-L-ornithine": 8.9e-07, "riboflavin": 0.00019, "quinolinate": 0.00016, "PfkA": 1.71e-06, "FbaA": 6.54e-06, "TpiA": 5.74e-06, "GapA": 2.1969999999999998e-05, "Pgk": 1.209e-05, "Eno": 1.524e-05, "PykF": 1.95e-06, "AceF": 4.9999999999999996e-06, "AceE": 1.46e-06, "Lpd": 1.77e-06, "GltA": 4.3899999999999995e-06, "Icd": 7.87e-06, "SucA": 1.94e-06, "Mdh": 1.574e-05, "CyoA": 8.18e-06, "AtpA": 1.369e-05, "Prs": 1.81e-06, "PurF": 1.3600000000000001e-06, "GuaB": 2.33e-06, "Gmk": 1.1499999999999998e-06, "Adk": 4.46e-06, "NrdB": 1.3600000000000001e-06, "NrdA": 1.16e-06, "CarA": 1.58e-06, "PyrB": 1.57e-06, "ThyA": 1.2e-06, "Tmk": 7.3e-07, "PyrG": 1.62e-06, "Ndk": 3.96e-06, "GlnA": 2.8e-06, "100S": 2.6e-07, "oriC~DNAP": 1.48e-09, "genome": 0.00846, "CellWall": 1.2, "D-glucose": 8.49e-06, "AtpD": 2.7e-06, "NuoA": 1.3899999999999998e-06, "GuaA": 2.32e-06, "DnaE": 1.81e-06, "DnaX": 1.35e-06, "Lgt": 1.49e-06, "ClpP": 5.8e-07, "FtsH": 1.6699999999999999e-06, "FusA": 3.3e-07, "Lon": 2.0199999999999997e-06, "TufA": 2.05e-06, "TufB": 1.9699999999999998e-06, "DnaB": 4.3999999999999997e-07, "GroEL": 1.11e-06, "GyrA": 2.0299999999999996e-06, "GyrB": 1.6699999999999999e-06, "ParC": 6.9e-07, "ParE": 1.6299999999999999e-06, "SecA": 1.55e-06, "FtsI": 1.33e-06, "LpxC": 1.83e-06, "MurA": 1.59e-06, "BamA": 1.1699999999999998e-06, "DnaK": 1.6799999999999998e-06, "FtsA": 1.47e-06, "ZipA": 1.05e-06, "OmpA": 2.5699999999999995e-06, "OmpF": 1.3600000000000001e-06, "SecY": 1.4499999999999999e-06, "AlaS": 3.2799999999999995e-06, "ArgS": 1.26e-06, "Hns": 2.17e-06, "IleS": 4.18e-06, "LeuS": 2.5699999999999995e-06, "MetG": 2.47e-06, "ValS": 3.2e-06, "RpoA": 1.2e-07, "RpoB": 0.0, "RpoC": 1.48e-09, "NusA": 7.400000000000001e-09, "NusG": 1.5e-07, "Rho": 3.4000000000000003e-07, "GreA": 0.0, "rRNA16S": 6.3e-07, "rRNA23S": 1.9699999999999998e-06, "rRNA5S": 1.98e-06, "30S": 2.13e-06, "50S": 5e-07, "RplA": 1.4269999999999999e-05, "RplL": 1.536e-05, "RpsA": 1.175e-05, "RpsC": 1.3619999999999998e-05, "Crp": 2.16e-06, "CspC": 2.4e-06, "DnaA": 1.4e-06, "DnaG": 1.4499999999999999e-06, "Fis": 1.79e-06, "HupA": 2.29e-06, "Ssb": 2.3399999999999996e-06, "Tsf": 1.924e-08, "DnaN": 1.8e-06, "Frr": 0.0, "FtsZ": 1.35e-06, "GroES": 8.599999999999999e-07, "InfA": 2.21e-06, "InfB": 1.55e-06, "InfC": 7.799999999999999e-07, "MreB": 2.39e-06, "MukB": 7.699999999999999e-07, "PrfA": 3.1e-07, "PrfB": 3.2e-07, "EFTu": 1.6399999999999998e-06}, "count": {"RpoD": 203.0, "RNAP": 1725.0, "RNAP~RpoD": 996.0, "RNAPAuxiliary": 2721.0, "Ribosome": 9771.0, "RibosomeAuxiliary": 474.0, "100S": 177.0, "oriC~DNAP": 1.0, "genome": 5714484.0, "rRNA16S": 426.0, "rRNA23S": 1328.0, "rRNA5S": 1341.0, "30S": 1438.0, "50S": 340.0, "RplA": 9644.0, "RplL": 10380.0, "RpsA": 7936.0, "RpsC": 9205.0}, "out": {"vital": 1.0, "Cl-": 0.06056, "Na+": 0.05, "NH4+": 0.0095, "K+": 0.00264, "Pi": 0.00132, "Mg2+": 0.0005300000000000001, "nicotinamide": 9.826e-05, "pantothenate": 4.949e-05, "pyridoxine": 1.655e-05, "thiamine": 1.507e-05, "lipoate": 9.74e-06, "riboflavin": 2.13e-06, "Ca2+": 5e-07, "biotin": 4.9e-07, "sulfate": 3.1e-07, "folate": 1.8e-07, "Mn2+": 8e-08, "boric_acid": 4e-08, "Co2+": 3.0000000000000004e-08, "Zn2+": 1e-08, "Cu2+": 1e-08, "Fe2+": 1e-08, "molybdate": 3.0000000000000004e-09, "D-glucose": 0.0040999999999999995, "LB": 0.0, "L-alanine": 0.0008, "L-arginine": 0.005200000000000001, "L-asparagine": 0.0004, "L-aspartate": 0.0004, "L-cysteine": 9.999999999999999e-05, "L-glutamine": 0.0006, "glycine": 0.0008, "L-histidine": 0.0002, "L-isoleucine": 0.0004, "L-leucine": 0.0008, "L-lysine": 0.0004, "L-methionine": 0.0002, "L-phenylalanine": 0.0004, "L-proline": 0.0004, "L-serine": 0.01, "L-threonine": 0.0004, "L-tryptophan": 9.999999999999999e-05, "L-tyrosine": 0.0002, "L-valine": 0.0006, "adenine": 0.0002, "cytosine": 0.0002, "guanine": 0.0002, "uracil": 0.0002, "EZRich": 0.0, "H2O": 55.0, "H+": 0.0012, "O2": 0.0012, "CO2": 0.0012, "L-glutamate": 0.011, "bioentity": 5.0, "length": 0.1, "Ribosome": 0.0}, "cell": {"H+": 0.00118, "membrane_H+": 0.00404, "length": 2.23195505e-06}, "polysomes": 4156.0, "mrna": 2400.0, "protein": 0.004286456170210005, "trna_free": 0.00033336999999999993, "trna_charged": 0.00021743592, "cells": 8388608.0, "instances": 8388608.0, "log2_instances": 23, "rnap_bound": 3299.0, "rnapaux_bound": 1693.0, "ribo_total": 53251.0}, "26200": {"conc": {"H+": 0.0012, "O2": 0.0012, "CO2": 0.0012, "Pi": 0.023899999999999998, "RpoD": 3.1e-07, "RNAP": 2.71e-06, "RNAP~RpoD": 1.55e-06, "RNAPAuxiliary": 4.2099999999999995e-06, "ppGpp": 3.3e-07, "ATP": 0.00953, "CTP": 0.00452, "GTP": 0.00522, "UTP": 0.013890000000000001, "PPi": 0.0002, "AMP": 0.0005300000000000001, "CMP": 0.00061, "GMP": 0.0019, "Ribosome": 1.402e-05, "RibosomeAuxiliary": 6.800000000000001e-07, "GDP": 0.00541, "L-leucine": 0.0004, "L-alanine": 0.004059999999999999, "glycine": 0.005690000000000001, "L-valine": 0.001, "L-glutamate": 0.01034, "L-serine": 4.389e-05, "L-isoleucine": 1.434e-05, "L-aspartate": 0.0048, "L-threonine": 2.287e-05, "L-lysine": 0.00063, "L-proline": 0.0006, "L-arginine": 0.00107, "L-phenylalanine": 3.514e-05, "L-tyrosine": 5.674e-05, "L-glutamine": 0.004019999999999999, "L-asparagine": 0.0005600000000000001, "L-histidine": 9.936e-05, "L-methionine": 0.00012, "L-cysteine": 0.00047, "L-tryptophan": 2.521e-05, "NH4+": 0.002, "acetyl-phosphate": 3.7810000000000006e-08, "NADH": 0.00048, "NAD+": 0.00346, "NADPH": 0.00031, "NADP+": 0.00171, "FMN": 6.328e-05, "FAD": 0.00101, "CoA": 0.0014, "glutathione": 1.68e-09, "dATP": 0.00033, "ADP": 0.00066, "dAMP": 0.00021, "cAMP": 1.0110000000000001e-08, "adenosine": 0.00025, "deoxyadenosine": 5e-07, "adenine": 0.0003, "dCTP": 0.00011, "cytosine": 0.00041, "cytidine": 1.6399999999999998e-06, "dGMP": 0.0007, "guanine": 7.606e-05, "guanosine": 4.9199999999999995e-06, "deoxyguanosine": 2.64e-06, "dTTP": 0.00094, "dTDP": 0.00016, "UDP": 0.0030299999999999997, "uridine": 3.3399999999999998e-06, "ITP": 2.006e-11, "IDP": 2.2530000000000002e-11, "IMP": 0.00055, "L-homocysteine": 8.459e-05, "L-citrulline": 1.73e-05, "L-ornithine": 4.08e-06, "L-histidinol": 5.895e-05, "S-adenosyl-L-methionine": 0.00017999999999999998, "D-glucose-6-phosphate": 0.00369, "D-fructose-6-phosphate": 0.00058, "D-fructose-1,6-bisphosphate": 0.01568, "dihydroxyacetone-phosphate": 0.00023, "3-phospho-D-glycerate": 0.00083, "phosphoenolpyruvate": 0.00029, "pyruvate": 0.00158, "acetyl-CoA": 0.0005600000000000001, "oxaloacetate": 0.00064, "citrate": 0.00021, "2-oxoglutarate": 0.00062, "succinyl-CoA": 0.00025, "succinate": 0.00064, "fumarate": 0.00012, "L-malate": 0.0015300000000000001, "propionyl-CoA": 1.15e-12, "malonyl-CoA": 3.36e-12, "acetoacetyl-CoA": 3.211e-11, "myo-inositol": 5.6e-13, "6-phospho-D-glucono-1,5-lactone": 1.6000000000000002e-10, "6-phospho-D-gluconate": 0.0034500000000000004, "D-ribulose-5-phosphate": 0.00016, "alpha-D-ribose-5-phosphate": 0.0004, "D-xylulose-5-phosphate": 2.3269999999999998e-11, "D-gluconate": 7.799999999999999e-07, "glycerate": 1.4000000000000003e-10, "glycerol-3-phosphate": 0.0, "2-deoxy-D-ribose-5-phosphate": 3.7e-07, "5-phospho-alpha-D-ribose-1-diphosphate": 0.00022, "N-carbamoyl-L-aspartate": 1.0119999999999998e-05, "(S)-dihydroorotate": 4.33e-06, "UDP-N-acetyl-D-glucosamine": 9.100000000000001e-10, "2,3-dihydroxybenzoate": 1.3839999999999999e-11, "4-hydroxybenzoate": 0.0, "shikimate": 0.00012, "phenylpyruvate": 1.943e-05, "anthranilate": 1.131e-05, "N2-acetyl-L-ornithine": 9.3e-07, "riboflavin": 0.00017, "quinolinate": 0.00016, "PfkA": 1.6999999999999998e-06, "FbaA": 6.45e-06, "TpiA": 5.61e-06, "GapA": 2.18e-05, "Pgk": 1.188e-05, "Eno": 1.509e-05, "PykF": 1.91e-06, "AceF": 5.059999999999999e-06, "AceE": 1.51e-06, "Lpd": 1.69e-06, "GltA": 4.28e-06, "Icd": 7.699999999999999e-06, "SucA": 1.83e-06, "Mdh": 1.555e-05, "CyoA": 8.16e-06, "AtpA": 1.367e-05, "Prs": 1.6799999999999998e-06, "PurF": 1.33e-06, "GuaB": 2.32e-06, "Gmk": 1.16e-06, "Adk": 4.519999999999999e-06, "NrdB": 1.26e-06, "NrdA": 1.07e-06, "CarA": 1.62e-06, "PyrB": 1.6799999999999998e-06, "ThyA": 1.2099999999999998e-06, "Tmk": 6.9e-07, "PyrG": 1.61e-06, "Ndk": 3.8599999999999995e-06, "GlnA": 2.8199999999999997e-06, "100S": 2.3e-07, "oriC~DNAP": 1.3700000000000002e-09, "genome": 0.00844, "CellWall": 1.2, "D-glucose": 8.32e-06, "AtpD": 2.56e-06, "NuoA": 1.44e-06, "GuaA": 2.35e-06, "DnaE": 1.7399999999999999e-06, "DnaX": 1.3600000000000001e-06, "Lgt": 1.55e-06, "ClpP": 5.699999999999999e-07, "FtsH": 1.6699999999999999e-06, "FusA": 3.3e-07, "Lon": 1.95e-06, "TufA": 2.05e-06, "TufB": 1.98e-06, "DnaB": 4.6e-07, "GroEL": 1.09e-06, "GyrA": 2.0199999999999997e-06, "GyrB": 1.5399999999999999e-06, "ParC": 7.2e-07, "ParE": 1.6599999999999998e-06, "SecA": 1.58e-06, "FtsI": 1.4099999999999998e-06, "LpxC": 1.89e-06, "MurA": 1.53e-06, "BamA": 1.11e-06, "DnaK": 1.6499999999999999e-06, "FtsA": 1.47e-06, "ZipA": 1e-06, "OmpA": 2.5099999999999997e-06, "OmpF": 1.35e-06, "SecY": 1.38e-06, "AlaS": 3.31e-06, "ArgS": 1.31e-06, "Hns": 2.14e-06, "IleS": 3.97e-06, "LeuS": 2.52e-06, "MetG": 2.3399999999999996e-06, "ValS": 3.25e-06, "RpoA": 1.3700000000000002e-09, "RpoB": 2.7400000000000005e-09, "RpoC": 9.59e-09, "NusA": 1.3700000000000002e-09, "NusG": 1.6e-07, "Rho": 3.4000000000000003e-07, "GreA": 0.0, "rRNA16S": 6.800000000000001e-07, "rRNA23S": 2.13e-06, "rRNA5S": 1.9699999999999998e-06, "30S": 2.29e-06, "50S": 5.699999999999999e-07, "RplA": 1.3259999999999998e-05, "RplL": 1.4249999999999999e-05, "RpsA": 1.1779999999999999e-05, "RpsC": 1.53e-05, "Crp": 2.16e-06, "CspC": 2.31e-06, "DnaA": 1.4299999999999999e-06, "DnaG": 1.53e-06, "Fis": 1.6699999999999999e-06, "HupA": 2.32e-06, "Ssb": 2.29e-06, "Tsf": 1.3700000000000002e-09, "DnaN": 1.89e-06, "Frr": 0.0, "FtsZ": 1.28e-06, "GroES": 8.499999999999999e-07, "InfA": 2.27e-06, "InfB": 1.6e-06, "InfC": 7.699999999999999e-07, "MreB": 2.36e-06, "MukB": 7.1e-07, "PrfA": 2.8e-07, "PrfB": 5e-07, "EFTu": 1.6599999999999998e-06}, "count": {"RpoD": 223.0, "RNAP": 1978.0, "RNAP~RpoD": 1130.0, "RNAPAuxiliary": 3071.0, "Ribosome": 10240.0, "RibosomeAuxiliary": 500.0, "100S": 169.0, "oriC~DNAP": 1.0, "genome": 6161660.0, "rRNA16S": 496.0, "rRNA23S": 1554.0, "rRNA5S": 1441.0, "30S": 1670.0, "50S": 415.0, "RplA": 9683.0, "RplL": 10408.0, "RpsA": 8600.0, "RpsC": 11171.0}, "out": {"vital": 1.0, "Cl-": 0.06056, "Na+": 0.05, "NH4+": 0.0095, "K+": 0.00264, "Pi": 0.00132, "Mg2+": 0.0005300000000000001, "nicotinamide": 9.826e-05, "pantothenate": 4.949e-05, "pyridoxine": 1.655e-05, "thiamine": 1.507e-05, "lipoate": 9.74e-06, "riboflavin": 2.13e-06, "Ca2+": 5e-07, "biotin": 4.9e-07, "sulfate": 3.1e-07, "folate": 1.8e-07, "Mn2+": 8e-08, "boric_acid": 4e-08, "Co2+": 3.0000000000000004e-08, "Zn2+": 1e-08, "Cu2+": 1e-08, "Fe2+": 1e-08, "molybdate": 3.0000000000000004e-09, "D-glucose": 0.0040999999999999995, "LB": 0.0, "L-alanine": 0.0008, "L-arginine": 0.005200000000000001, "L-asparagine": 0.0004, "L-aspartate": 0.0004, "L-cysteine": 9.999999999999999e-05, "L-glutamine": 0.0006, "glycine": 0.0008, "L-histidine": 0.0002, "L-isoleucine": 0.0004, "L-leucine": 0.0008, "L-lysine": 0.0004, "L-methionine": 0.0002, "L-phenylalanine": 0.0004, "L-proline": 0.0004, "L-serine": 0.01, "L-threonine": 0.0004, "L-tryptophan": 9.999999999999999e-05, "L-tyrosine": 0.0002, "L-valine": 0.0006, "adenine": 0.0002, "cytosine": 0.0002, "guanine": 0.0002, "uracil": 0.0002, "EZRich": 0.0, "H2O": 55.0, "H+": 0.0012, "O2": 0.0012, "CO2": 0.0012, "L-glutamate": 0.011, "bioentity": 5.0, "length": 0.1, "Ribosome": 0.0}, "cell": {"H+": 0.00118, "membrane_H+": 0.00375, "length": 2.412122912e-06}, "polysomes": 4402.0, "mrna": 2719.0, "protein": 0.004301822270190002, "trna_free": 0.00033236, "trna_charged": 0.00021397410999999996, "cells": 8388608.0, "instances": 8388608.0, "log2_instances": 23, "rnap_bound": 3502.0, "rnapaux_bound": 1734.0, "ribo_total": 56150.0}, "26300": {"conc": {"H+": 0.0012, "O2": 0.0012, "CO2": 0.0012, "Pi": 0.023899999999999998, "RpoD": 2.5e-07, "RNAP": 2.7200000000000002e-06, "RNAP~RpoD": 1.61e-06, "RNAPAuxiliary": 4.44e-06, "ppGpp": 3.3e-07, "ATP": 0.0096, "CTP": 0.00451, "GTP": 0.00474, "UTP": 0.013859999999999999, "PPi": 0.0002, "AMP": 0.00054, "CMP": 0.00061, "GMP": 0.0020299999999999997, "Ribosome": 1.3279999999999998e-05, "RibosomeAuxiliary": 7.3e-07, "GDP": 0.0057599999999999995, "L-leucine": 0.00042, "L-alanine": 0.0039700000000000004, "glycine": 0.00613, "L-valine": 0.00099, "L-glutamate": 0.01036, "L-serine": 4.365e-05, "L-isoleucine": 1.439e-05, "L-aspartate": 0.00484, "L-threonine": 2.2739999999999996e-05, "L-lysine": 0.00063, "L-proline": 0.00059, "L-arginine": 0.00107, "L-phenylalanine": 3.6179999999999996e-05, "L-tyrosine": 5.590999999999999e-05, "L-glutamine": 0.004070000000000001, "L-asparagine": 0.00057, "L-histidine": 9.890999999999999e-05, "L-methionine": 0.00012, "L-cysteine": 0.00044, "L-tryptophan": 2.8149999999999996e-05, "NH4+": 0.002, "acetyl-phosphate": 3.69e-08, "NADH": 0.00048, "NAD+": 0.0034300000000000003, "NADPH": 0.00031, "NADP+": 0.0017, "FMN": 5.759e-05, "FAD": 0.00101, "CoA": 0.0014, "glutathione": 1.5600000000000002e-09, "dATP": 0.00032, "ADP": 0.00061, "dAMP": 0.0002, "cAMP": 9.630000000000001e-09, "adenosine": 0.00025, "deoxyadenosine": 5e-07, "adenine": 0.0003, "dCTP": 0.0001, "cytosine": 0.00041, "cytidine": 1.6299999999999999e-06, "dGMP": 0.00067, "guanine": 7.871e-05, "guanosine": 5.12e-06, "deoxyguanosine": 2.63e-06, "dTTP": 0.0008900000000000001, "dTDP": 0.00015, "UDP": 0.00302, "uridine": 3.3199999999999996e-06, "ITP": 1.8600000000000002e-11, "IDP": 2.0890000000000002e-11, "IMP": 0.00057, "L-homocysteine": 8.374e-05, "L-citrulline": 1.705e-05, "L-ornithine": 3.99e-06, "L-histidinol": 5.8689999999999995e-05, "S-adenosyl-L-methionine": 0.00017999999999999998, "D-glucose-6-phosphate": 0.0037, "D-fructose-6-phosphate": 0.00057, "D-fructose-1,6-bisphosphate": 0.015550000000000001, "dihydroxyacetone-phosphate": 0.00023, "3-phospho-D-glycerate": 0.00082, "phosphoenolpyruvate": 0.00029, "pyruvate": 0.0015600000000000002, "acetyl-CoA": 0.00055, "oxaloacetate": 0.00064, "citrate": 0.00021, "2-oxoglutarate": 0.00061, "succinyl-CoA": 0.00024, "succinate": 0.00062, "fumarate": 0.00012, "L-malate": 0.00152, "propionyl-CoA": 1.1000000000000002e-12, "malonyl-CoA": 3.12e-12, "acetoacetyl-CoA": 3.103e-11, "myo-inositol": 5.2e-13, "6-phospho-D-glucono-1,5-lactone": 1.5e-10, "6-phospho-D-gluconate": 0.0034500000000000004, "D-ribulose-5-phosphate": 0.00016, "alpha-D-ribose-5-phosphate": 0.0004, "D-xylulose-5-phosphate": 2.157e-11, "D-gluconate": 7.599999999999999e-07, "glycerate": 1.3000000000000002e-10, "glycerol-3-phosphate": 0.0, "2-deoxy-D-ribose-5-phosphate": 3.6e-07, "5-phospho-alpha-D-ribose-1-diphosphate": 0.00022, "N-carbamoyl-L-aspartate": 1.0919999999999999e-05, "(S)-dihydroorotate": 4.64e-06, "UDP-N-acetyl-D-glucosamine": 8.4e-10, "2,3-dihydroxybenzoate": 1.283e-11, "4-hydroxybenzoate": 0.0, "shikimate": 0.00012, "phenylpyruvate": 1.985e-05, "anthranilate": 1.1949999999999999e-05, "N2-acetyl-L-ornithine": 9.1e-07, "riboflavin": 0.00016, "quinolinate": 0.00015, "PfkA": 1.7599999999999999e-06, "FbaA": 6.38e-06, "TpiA": 5.69e-06, "GapA": 2.177e-05, "Pgk": 1.175e-05, "Eno": 1.481e-05, "PykF": 1.87e-06, "AceF": 5.07e-06, "AceE": 1.49e-06, "Lpd": 1.6499999999999999e-06, "GltA": 4.25e-06, "Icd": 7.75e-06, "SucA": 1.6999999999999998e-06, "Mdh": 1.538e-05, "CyoA": 8.259999999999999e-06, "AtpA": 1.364e-05, "Prs": 1.55e-06, "PurF": 1.34e-06, "GuaB": 2.3399999999999996e-06, "Gmk": 1.1299999999999998e-06, "Adk": 4.589999999999999e-06, "NrdB": 1.16e-06, "NrdA": 1.0099999999999999e-06, "CarA": 1.6e-06, "PyrB": 1.71e-06, "ThyA": 1.2299999999999999e-06, "Tmk": 6.4e-07, "PyrG": 1.61e-06, "Ndk": 3.7599999999999996e-06, "GlnA": 2.84e-06, "100S": 2e-07, "oriC~DNAP": 1.2700000000000002e-09, "genome": 0.00839, "CellWall": 1.1999900000000001, "D-glucose": 8.17e-06, "AtpD": 2.44e-06, "NuoA": 1.46e-06, "GuaA": 2.37e-06, "DnaE": 1.71e-06, "DnaX": 1.3600000000000001e-06, "Lgt": 1.5399999999999999e-06, "ClpP": 5.5e-07, "FtsH": 1.6399999999999998e-06, "FusA": 3.7e-07, "Lon": 1.8999999999999998e-06, "TufA": 2.0699999999999997e-06, "TufB": 2.0599999999999998e-06, "DnaB": 4.6e-07, "GroEL": 1.06e-06, "GyrA": 2.0299999999999996e-06, "GyrB": 1.47e-06, "ParC": 7.799999999999999e-07, "ParE": 1.69e-06, "SecA": 1.5599999999999999e-06, "FtsI": 1.4e-06, "LpxC": 1.99e-06, "MurA": 1.4499999999999999e-06, "BamA": 1.1399999999999999e-06, "DnaK": 1.57e-06, "FtsA": 1.49e-06, "ZipA": 9.8e-07, "OmpA": 2.47e-06, "OmpF": 1.32e-06, "SecY": 1.3899999999999998e-06, "AlaS": 3.3599999999999996e-06, "ArgS": 1.35e-06, "Hns": 2.08e-06, "IleS": 3.87e-06, "LeuS": 2.4999999999999998e-06, "MetG": 2.32e-06, "ValS": 3.3399999999999998e-06, "RpoA": 1.0999999999999999e-07, "RpoB": 0.0, "RpoC": 0.0, "NusA": 5.080000000000001e-09, "NusG": 8.979000000000001e-08, "Rho": 1.6e-07, "GreA": 0.0, "rRNA16S": 7e-07, "rRNA23S": 2.23e-06, "rRNA5S": 1.98e-06, "30S": 2.25e-06, "50S": 5.699999999999999e-07, "RplA": 1.355e-05, "RplL": 1.353e-05, "RpsA": 1.199e-05, "RpsC": 1.4859999999999998e-05, "Crp": 2.1899999999999998e-06, "CspC": 2.33e-06, "DnaA": 1.44e-06, "DnaG": 1.6499999999999999e-06, "Fis": 1.55e-06, "HupA": 2.29e-06, "Ssb": 2.2999999999999996e-06, "Tsf": 3.810000000000001e-09, "DnaN": 1.85e-06, "Frr": 0.0, "FtsZ": 1.26e-06, "GroES": 8.399999999999999e-07, "InfA": 2.12e-06, "InfB": 1.6e-06, "InfC": 6.800000000000001e-07, "MreB": 2.35e-06, "MukB": 6.6e-07, "PrfA": 2.1999999999999998e-07, "PrfB": 5e-07, "EFTu": 1.6299999999999999e-06}, "count": {"RpoD": 197.0, "RNAP": 2143.0, "RNAP~RpoD": 1270.0, "RNAPAuxiliary": 3493.0, "Ribosome": 10460.0, "RibosomeAuxiliary": 578.0, "100S": 156.0, "oriC~DNAP": 1.0, "genome": 6608600.0, "rRNA16S": 554.0, "rRNA23S": 1760.0, "rRNA5S": 1561.0, "30S": 1771.0, "50S": 447.0, "RplA": 10672.0, "RplL": 10653.0, "RpsA": 9445.0, "RpsC": 11699.0}, "out": {"vital": 1.0, "Cl-": 0.06056, "Na+": 0.05, "NH4+": 0.0095, "K+": 0.00264, "Pi": 0.00132, "Mg2+": 0.0005300000000000001, "nicotinamide": 9.826e-05, "pantothenate": 4.949e-05, "pyridoxine": 1.655e-05, "thiamine": 1.507e-05, "lipoate": 9.74e-06, "riboflavin": 2.13e-06, "Ca2+": 5e-07, "biotin": 4.9e-07, "sulfate": 3.1e-07, "folate": 1.8e-07, "Mn2+": 8e-08, "boric_acid": 4e-08, "Co2+": 3.0000000000000004e-08, "Zn2+": 1e-08, "Cu2+": 1e-08, "Fe2+": 1e-08, "molybdate": 3.0000000000000004e-09, "D-glucose": 0.0040999999999999995, "LB": 0.0, "L-alanine": 0.0008, "L-arginine": 0.005200000000000001, "L-asparagine": 0.0004, "L-aspartate": 0.0004, "L-cysteine": 9.999999999999999e-05, "L-glutamine": 0.0006, "glycine": 0.0008, "L-histidine": 0.0002, "L-isoleucine": 0.0004, "L-leucine": 0.0008, "L-lysine": 0.0004, "L-methionine": 0.0002, "L-phenylalanine": 0.0004, "L-proline": 0.0004, "L-serine": 0.01, "L-threonine": 0.0004, "L-tryptophan": 9.999999999999999e-05, "L-tyrosine": 0.0002, "L-valine": 0.0006, "adenine": 0.0002, "cytosine": 0.0002, "guanine": 0.0002, "uracil": 0.0002, "EZRich": 0.0, "H2O": 55.0, "H+": 0.0012, "O2": 0.0012, "CO2": 0.0012, "L-glutamate": 0.011, "bioentity": 5.0, "length": 0.1, "Ribosome": 0.0}, "cell": {"H+": 0.00118, "membrane_H+": 0.00336, "length": 2.601651749e-06}, "polysomes": 4668.0, "mrna": 3041.0, "protein": 0.0043208558801800185, "trna_free": 0.0003253500000000001, "trna_charged": 0.00020857761999999995, "cells": 8388608.0, "instances": 8388608.0, "log2_instances": 23, "rnap_bound": 3813.0, "rnapaux_bound": 1790.0, "ribo_total": 59180.0}, "26400": {"conc": {"H+": 0.0012, "O2": 0.0012, "CO2": 0.0012, "Pi": 0.023899999999999998, "RpoD": 2.4e-07, "RNAP": 2.76e-06, "RNAP~RpoD": 1.62e-06, "RNAPAuxiliary": 4.599999999999999e-06, "ppGpp": 3.2e-07, "ATP": 0.00958, "CTP": 0.00452, "GTP": 0.00468, "UTP": 0.01393, "PPi": 0.0002, "AMP": 0.00057, "CMP": 0.00061, "GMP": 0.00207, "Ribosome": 1.275e-05, "RibosomeAuxiliary": 8.199999999999999e-07, "GDP": 0.005889999999999999, "L-leucine": 0.00042, "L-alanine": 0.0038900000000000002, "glycine": 0.00667, "L-valine": 0.0009699999999999999, "L-glutamate": 0.01041, "L-serine": 4.356e-05, "L-isoleucine": 1.3759999999999999e-05, "L-aspartate": 0.00496, "L-threonine": 2.209e-05, "L-lysine": 0.00062, "L-proline": 0.00059, "L-arginine": 0.00108, "L-phenylalanine": 3.761e-05, "L-tyrosine": 5.817e-05, "L-glutamine": 0.0040999999999999995, "L-asparagine": 0.00058, "L-histidine": 9.929e-05, "L-methionine": 0.00012, "L-cysteine": 0.00042, "L-tryptophan": 2.884e-05, "NH4+": 0.002, "acetyl-phosphate": 3.598e-08, "NADH": 0.00048, "NAD+": 0.0034100000000000003, "NADPH": 0.00031, "NADP+": 0.00168, "FMN": 5.592e-05, "FAD": 0.00101, "CoA": 0.0014, "glutathione": 1.44e-09, "dATP": 0.00031, "ADP": 0.0006500000000000001, "dAMP": 0.00019, "cAMP": 9.150000000000001e-09, "adenosine": 0.00026000000000000003, "deoxyadenosine": 4.9e-07, "adenine": 0.00031, "dCTP": 0.00011, "cytosine": 0.00041, "cytidine": 1.62e-06, "dGMP": 0.0006500000000000001, "guanine": 8.115999999999999e-05, "guanosine": 5.32e-06, "deoxyguanosine": 2.6099999999999996e-06, "dTTP": 0.00085, "dTDP": 0.00014000000000000001, "UDP": 0.0030299999999999997, "uridine": 3.2999999999999997e-06, "ITP": 1.722e-11, "IDP": 1.9339999999999998e-11, "IMP": 0.00059, "L-homocysteine": 8.187e-05, "L-citrulline": 1.6159999999999998e-05, "L-ornithine": 3.77e-06, "L-histidinol": 5.896e-05, "S-adenosyl-L-methionine": 0.00017999999999999998, "D-glucose-6-phosphate": 0.00371, "D-fructose-6-phosphate": 0.00058, "D-fructose-1,6-bisphosphate": 0.01566, "dihydroxyacetone-phosphate": 0.00023, "3-phospho-D-glycerate": 0.00084, "phosphoenolpyruvate": 0.00029, "pyruvate": 0.0015400000000000001, "acetyl-CoA": 0.00054, "oxaloacetate": 0.0006500000000000001, "citrate": 0.00021, "2-oxoglutarate": 0.00061, "succinyl-CoA": 0.00024, "succinate": 0.00061, "fumarate": 0.00012, "L-malate": 0.00152, "propionyl-CoA": 1.05e-12, "malonyl-CoA": 2.88e-12, "acetoacetyl-CoA": 2.995e-11, "myo-inositol": 4.8e-13, "6-phospho-D-glucono-1,5-lactone": 1.4000000000000003e-10, "6-phospho-D-gluconate": 0.0034500000000000004, "D-ribulose-5-phosphate": 0.00016, "alpha-D-ribose-5-phosphate": 0.0004, "D-xylulose-5-phosphate": 1.997e-11, "D-gluconate": 7.5e-07, "glycerate": 1.2e-10, "glycerol-3-phosphate": 0.0, "2-deoxy-D-ribose-5-phosphate": 3.5e-07, "5-phospho-alpha-D-ribose-1-diphosphate": 0.00021, "N-carbamoyl-L-aspartate": 1.034e-05, "(S)-dihydroorotate": 4.36e-06, "UDP-N-acetyl-D-glucosamine": 7.800000000000001e-10, "2,3-dihydroxybenzoate": 1.188e-11, "4-hydroxybenzoate": 0.0, "shikimate": 0.00012, "phenylpyruvate": 2.016e-05, "anthranilate": 1.24e-05, "N2-acetyl-L-ornithine": 7.699999999999999e-07, "riboflavin": 0.00015, "quinolinate": 0.00015, "PfkA": 1.7599999999999999e-06, "FbaA": 6.31e-06, "TpiA": 5.74e-06, "GapA": 2.1609999999999998e-05, "Pgk": 1.166e-05, "Eno": 1.4679999999999998e-05, "PykF": 1.79e-06, "AceF": 4.980000000000001e-06, "AceE": 1.48e-06, "Lpd": 1.6599999999999998e-06, "GltA": 4.2099999999999995e-06, "Icd": 7.73e-06, "SucA": 1.6399999999999998e-06, "Mdh": 1.506e-05, "CyoA": 8.2e-06, "AtpA": 1.381e-05, "Prs": 1.47e-06, "PurF": 1.3e-06, "GuaB": 2.4100000000000002e-06, "Gmk": 1.08e-06, "Adk": 4.57e-06, "NrdB": 1.12e-06, "NrdA": 1.0099999999999999e-06, "CarA": 1.57e-06, "PyrB": 1.6999999999999998e-06, "ThyA": 1.16e-06, "Tmk": 5.9e-07, "PyrG": 1.5599999999999999e-06, "Ndk": 3.68e-06, "GlnA": 2.85e-06, "100S": 1.7000000000000001e-07, "oriC~DNAP": 1.18e-09, "genome": 0.008289999999999999, "CellWall": 1.1999900000000001, "D-glucose": 8.01e-06, "AtpD": 2.32e-06, "NuoA": 1.4e-06, "GuaA": 2.4199999999999997e-06, "DnaE": 1.69e-06, "DnaX": 1.35e-06, "Lgt": 1.53e-06, "ClpP": 5e-07, "FtsH": 1.6799999999999998e-06, "FusA": 3.8999999999999997e-07, "Lon": 1.8799999999999998e-06, "TufA": 2.08e-06, "TufB": 2.04e-06, "DnaB": 4.5e-07, "GroEL": 1.08e-06, "GyrA": 2e-06, "GyrB": 1.5199999999999998e-06, "ParC": 7.599999999999999e-07, "ParE": 1.62e-06, "SecA": 1.62e-06, "FtsI": 1.4e-06, "LpxC": 2.0299999999999996e-06, "MurA": 1.49e-06, "BamA": 1.1299999999999998e-06, "DnaK": 1.5e-06, "FtsA": 1.44e-06, "ZipA": 9.399999999999999e-07, "OmpA": 2.4500000000000003e-06, "OmpF": 1.31e-06, "SecY": 1.35e-06, "AlaS": 3.35e-06, "ArgS": 1.28e-06, "Hns": 2.12e-06, "IleS": 3.7899999999999997e-06, "LeuS": 2.4599999999999997e-06, "MetG": 2.4199999999999997e-06, "ValS": 3.42e-06, "RpoA": 5.6e-07, "RpoB": 0.0, "RpoC": 1.409e-08, "NusA": 2.3500000000000004e-09, "NusG": 1.4e-07, "Rho": 0.0, "GreA": 8.230000000000002e-09, "rRNA16S": 8.1e-07, "rRNA23S": 2.1099999999999997e-06, "rRNA5S": 2.0599999999999998e-06, "30S": 2.43e-06, "50S": 5.6e-07, "RplA": 1.3599999999999999e-05, "RplL": 1.623e-05, "RpsA": 1.43e-05, "RpsC": 1.419e-05, "Crp": 2.2799999999999998e-06, "CspC": 2.2799999999999998e-06, "DnaA": 1.4099999999999998e-06, "DnaG": 1.71e-06, "Fis": 1.4299999999999999e-06, "HupA": 2.3799999999999997e-06, "Ssb": 2.25e-06, "Tsf": 1.18e-09, "DnaN": 1.7199999999999998e-06, "Frr": 0.0, "FtsZ": 1.22e-06, "GroES": 8.1e-07, "InfA": 1.91e-06, "InfB": 1.73e-06, "InfC": 6.4e-07, "MreB": 2.39e-06, "MukB": 7.1e-07, "PrfA": 2e-07, "PrfB": 4.5e-07, "EFTu": 1.5199999999999998e-06}, "count": {"RpoD": 207.0, "RNAP": 2348.0, "RNAP~RpoD": 1378.0, "RNAPAuxiliary": 3911.0, "Ribosome": 10846.0, "RibosomeAuxiliary": 696.0, "100S": 147.0, "oriC~DNAP": 1.0, "genome": 7055164.0, "rRNA16S": 688.0, "rRNA23S": 1796.0, "rRNA5S": 1756.0, "30S": 2065.0, "50S": 479.0, "RplA": 11570.0, "RplL": 13808.0, "RpsA": 12160.0, "RpsC": 12070.0}, "out": {"vital": 1.0, "Cl-": 0.06056, "Na+": 0.05, "NH4+": 0.0095, "K+": 0.00264, "Pi": 0.00132, "Mg2+": 0.0005300000000000001, "nicotinamide": 9.826e-05, "pantothenate": 4.949e-05, "pyridoxine": 1.655e-05, "thiamine": 1.507e-05, "lipoate": 9.74e-06, "riboflavin": 2.13e-06, "Ca2+": 5e-07, "biotin": 4.9e-07, "sulfate": 3.1e-07, "folate": 1.8e-07, "Mn2+": 8e-08, "boric_acid": 4e-08, "Co2+": 3.0000000000000004e-08, "Zn2+": 1e-08, "Cu2+": 1e-08, "Fe2+": 1e-08, "molybdate": 3.0000000000000004e-09, "D-glucose": 0.0040999999999999995, "LB": 0.0, "L-alanine": 0.0008, "L-arginine": 0.005200000000000001, "L-asparagine": 0.0004, "L-aspartate": 0.0004, "L-cysteine": 9.999999999999999e-05, "L-glutamine": 0.0006, "glycine": 0.0008, "L-histidine": 0.0002, "L-isoleucine": 0.0004, "L-leucine": 0.0008, "L-lysine": 0.0004, "L-methionine": 0.0002, "L-phenylalanine": 0.0004, "L-proline": 0.0004, "L-serine": 0.01, "L-threonine": 0.0004, "L-tryptophan": 9.999999999999999e-05, "L-tyrosine": 0.0002, "L-valine": 0.0006, "adenine": 0.0002, "cytosine": 0.0002, "guanine": 0.0002, "uracil": 0.0002, "EZRich": 0.0, "H2O": 55.0, "H+": 0.0012, "O2": 0.0012, "CO2": 0.0012, "L-glutamate": 0.011, "bioentity": 5.0, "length": 0.1, "Ribosome": 0.0}, "cell": {"H+": 0.00118, "membrane_H+": 0.00277, "length": 2.809966357e-06}, "polysomes": 4925.0, "mrna": 3297.0, "protein": 0.004327659650170013, "trna_free": 0.0003271499999999999, "trna_charged": 0.00020974590000000001, "cells": 8388608.0, "instances": 8388608.0, "log2_instances": 23, "rnap_bound": 3979.0, "rnapaux_bound": 1821.0, "ribo_total": 62206.0}, "26500": {"conc": {"H+": 0.0012, "O2": 0.0012, "CO2": 0.0012, "Pi": 0.023899999999999998, "RpoD": 2.1999999999999998e-07, "RNAP": 2.83e-06, "RNAP~RpoD": 1.6299999999999999e-06, "RNAPAuxiliary": 4.69e-06, "ppGpp": 3.2e-07, "ATP": 0.0096, "CTP": 0.0044800000000000005, "GTP": 0.00454, "UTP": 0.013779999999999999, "PPi": 0.0002, "AMP": 0.0005600000000000001, "CMP": 0.00061, "GMP": 0.00209, "Ribosome": 1.214e-05, "RibosomeAuxiliary": 8.699999999999999e-07, "GDP": 0.00592, "L-leucine": 0.00042, "L-alanine": 0.00382, "glycine": 0.00725, "L-valine": 0.00098, "L-glutamate": 0.0105, "L-serine": 4.553e-05, "L-isoleucine": 1.068e-05, "L-aspartate": 0.00509, "L-threonine": 1.909e-05, "L-lysine": 0.00062, "L-proline": 0.00059, "L-arginine": 0.00108, "L-phenylalanine": 3.9840000000000005e-05, "L-tyrosine": 6.0039999999999994e-05, "L-glutamine": 0.00412, "L-asparagine": 0.0006, "L-histidine": 9.94e-05, "L-methionine": 0.00012, "L-cysteine": 0.00044, "L-tryptophan": 3.119e-05, "NH4+": 0.002, "acetyl-phosphate": 3.532e-08, "NADH": 0.00048, "NAD+": 0.0034100000000000003, "NADPH": 0.0003, "NADP+": 0.00167, "FMN": 5.3759999999999994e-05, "FAD": 0.00101, "CoA": 0.0014, "glutathione": 1.3400000000000001e-09, "dATP": 0.0003, "ADP": 0.00064, "dAMP": 0.00019, "cAMP": 8.7e-09, "adenosine": 0.00026000000000000003, "deoxyadenosine": 4.9e-07, "adenine": 0.00031, "dCTP": 0.00012, "cytosine": 0.0004, "cytidine": 1.62e-06, "dGMP": 0.00064, "guanine": 7.551e-05, "guanosine": 5.5399999999999995e-06, "deoxyguanosine": 2.6e-06, "dTTP": 0.0008100000000000001, "dTDP": 0.00013000000000000002, "UDP": 0.003, "uridine": 3.2999999999999997e-06, "ITP": 1.598e-11, "IDP": 1.794e-11, "IMP": 0.00059, "L-homocysteine": 8.248e-05, "L-citrulline": 1.539e-05, "L-ornithine": 3.58e-06, "L-histidinol": 5.904999999999999e-05, "S-adenosyl-L-methionine": 0.00017999999999999998, "D-glucose-6-phosphate": 0.00372, "D-fructose-6-phosphate": 0.00058, "D-fructose-1,6-bisphosphate": 0.01563, "dihydroxyacetone-phosphate": 0.00023, "3-phospho-D-glycerate": 0.00084, "phosphoenolpyruvate": 0.0003, "pyruvate": 0.0015500000000000002, "acetyl-CoA": 0.00054, "oxaloacetate": 0.00067, "citrate": 0.00021, "2-oxoglutarate": 0.00062, "succinyl-CoA": 0.00024, "succinate": 0.00062, "fumarate": 0.00013000000000000002, "L-malate": 0.0015600000000000002, "propionyl-CoA": 1e-12, "malonyl-CoA": 2.6800000000000003e-12, "acetoacetyl-CoA": 2.8989999999999998e-11, "myo-inositol": 4.5e-13, "6-phospho-D-glucono-1,5-lactone": 1.3000000000000002e-10, "6-phospho-D-gluconate": 0.0034500000000000004, "D-ribulose-5-phosphate": 0.00016, "alpha-D-ribose-5-phosphate": 0.0004, "D-xylulose-5-phosphate": 1.853e-11, "D-gluconate": 7.3e-07, "glycerate": 1.1000000000000001e-10, "glycerol-3-phosphate": 0.0, "2-deoxy-D-ribose-5-phosphate": 3.4000000000000003e-07, "5-phospho-alpha-D-ribose-1-diphosphate": 0.00021, "N-carbamoyl-L-aspartate": 1.0369999999999999e-05, "(S)-dihydroorotate": 4.4e-06, "UDP-N-acetyl-D-glucosamine": 7.2e-10, "2,3-dihydroxybenzoate": 1.102e-11, "4-hydroxybenzoate": 0.0, "shikimate": 0.00013000000000000002, "phenylpyruvate": 2.1059999999999998e-05, "anthranilate": 1.297e-05, "N2-acetyl-L-ornithine": 6.6e-07, "riboflavin": 0.00015, "quinolinate": 0.00016, "PfkA": 1.73e-06, "FbaA": 6.12e-06, "TpiA": 5.7199999999999994e-06, "GapA": 2.1519999999999997e-05, "Pgk": 1.168e-05, "Eno": 1.4619999999999999e-05, "PykF": 1.71e-06, "AceF": 4.980000000000001e-06, "AceE": 1.5e-06, "Lpd": 1.6799999999999998e-06, "GltA": 4.16e-06, "Icd": 7.65e-06, "SucA": 1.6399999999999998e-06, "Mdh": 1.4849999999999998e-05, "CyoA": 8.14e-06, "AtpA": 1.397e-05, "Prs": 1.4e-06, "PurF": 1.27e-06, "GuaB": 2.4199999999999997e-06, "Gmk": 1.06e-06, "Adk": 4.519999999999999e-06, "NrdB": 1.1e-06, "NrdA": 9.9e-07, "CarA": 1.61e-06, "PyrB": 1.6799999999999998e-06, "ThyA": 1.11e-06, "Tmk": 6e-07, "PyrG": 1.5e-06, "Ndk": 3.56e-06, "GlnA": 2.8599999999999997e-06, "100S": 1.5e-07, "oriC~DNAP": 1.0900000000000002e-09, "genome": 0.00818, "CellWall": 1.2, "D-glucose": 7.87e-06, "AtpD": 2.27e-06, "NuoA": 1.4099999999999998e-06, "GuaA": 2.47e-06, "DnaE": 1.6399999999999998e-06, "DnaX": 1.42e-06, "Lgt": 1.5e-06, "ClpP": 4.5e-07, "FtsH": 1.7399999999999999e-06, "FusA": 4.2999999999999996e-07, "Lon": 1.99e-06, "TufA": 2.04e-06, "TufB": 2.01e-06, "DnaB": 4.0999999999999994e-07, "GroEL": 1.1299999999999998e-06, "GyrA": 1.91e-06, "GyrB": 1.49e-06, "ParC": 7.4e-07, "ParE": 1.57e-06, "SecA": 1.6999999999999998e-06, "FtsI": 1.3899999999999998e-06, "LpxC": 2.0299999999999996e-06, "MurA": 1.53e-06, "BamA": 1.1399999999999999e-06, "DnaK": 1.46e-06, "FtsA": 1.3600000000000001e-06, "ZipA": 8.9e-07, "OmpA": 2.43e-06, "OmpF": 1.33e-06, "SecY": 1.31e-06, "AlaS": 3.35e-06, "ArgS": 1.22e-06, "Hns": 2.14e-06, "IleS": 3.7099999999999996e-06, "LeuS": 2.47e-06, "MetG": 2.4100000000000002e-06, "ValS": 3.5699999999999997e-06, "RpoA": 1.12e-06, "RpoB": 0.0, "RpoC": 1.0900000000000002e-09, "NusA": 3.708e-08, "NusG": 3.1e-07, "Rho": 0.0, "GreA": 1.2e-07, "rRNA16S": 9.399999999999999e-07, "rRNA23S": 2.31e-06, "rRNA5S": 2.31e-06, "30S": 2.5899999999999998e-06, "50S": 6.1e-07, "RplA": 1.562e-05, "RplL": 1.98e-05, "RpsA": 1.5759999999999998e-05, "RpsC": 1.553e-05, "Crp": 2.33e-06, "CspC": 2.1899999999999998e-06, "DnaA": 1.35e-06, "DnaG": 1.71e-06, "Fis": 1.38e-06, "HupA": 2.4199999999999997e-06, "Ssb": 2.17e-06, "Tsf": 7.640000000000001e-09, "DnaN": 1.6399999999999998e-06, "Frr": 0.0, "FtsZ": 1.2e-06, "GroES": 8.199999999999999e-07, "InfA": 1.6999999999999998e-06, "InfB": 1.8999999999999998e-06, "InfC": 6.4e-07, "MreB": 2.47e-06, "MukB": 6.9e-07, "PrfA": 2.7e-07, "PrfB": 5.5e-07, "EFTu": 1.47e-06}, "count": {"RpoD": 203.0, "RNAP": 2597.0, "RNAP~RpoD": 1491.0, "RNAPAuxiliary": 4300.0, "Ribosome": 11131.0, "RibosomeAuxiliary": 793.0, "100S": 138.0, "oriC~DNAP": 1.0, "genome": 7501712.0, "rRNA16S": 858.0, "rRNA23S": 2118.0, "rRNA5S": 2118.0, "30S": 2370.0, "50S": 555.0, "RplA": 14314.0, "RplL": 18146.0, "RpsA": 14446.0, "RpsC": 14239.0}, "out": {"vital": 1.0, "Cl-": 0.06056, "Na+": 0.05, "NH4+": 0.0095, "K+": 0.00264, "Pi": 0.00132, "Mg2+": 0.0005300000000000001, "nicotinamide": 9.826e-05, "pantothenate": 4.949e-05, "pyridoxine": 1.655e-05, "thiamine": 1.507e-05, "lipoate": 9.74e-06, "riboflavin": 2.13e-06, "Ca2+": 5e-07, "biotin": 4.9e-07, "sulfate": 3.1e-07, "folate": 1.8e-07, "Mn2+": 8e-08, "boric_acid": 4e-08, "Co2+": 3.0000000000000004e-08, "Zn2+": 1e-08, "Cu2+": 1e-08, "Fe2+": 1e-08, "molybdate": 3.0000000000000004e-09, "D-glucose": 0.0040999999999999995, "LB": 0.0, "L-alanine": 0.0008, "L-arginine": 0.005200000000000001, "L-asparagine": 0.0004, "L-aspartate": 0.0004, "L-cysteine": 9.999999999999999e-05, "L-glutamine": 0.0006, "glycine": 0.0008, "L-histidine": 0.0002, "L-isoleucine": 0.0004, "L-leucine": 0.0008, "L-lysine": 0.0004, "L-methionine": 0.0002, "L-phenylalanine": 0.0004, "L-proline": 0.0004, "L-serine": 0.01, "L-threonine": 0.0004, "L-tryptophan": 9.999999999999999e-05, "L-tyrosine": 0.0002, "L-valine": 0.0006, "adenine": 0.0002, "cytosine": 0.0002, "guanine": 0.0002,
```
